## Supplementary material for "Transposon accumulation at xenobiotic gene family loci: a comparative genomic analysis in aphids": Sup_File_S2: maconellicoccusHirsutus_GCA_900064465.1.filteredRepeats.gff (part 1 of 8)

```
FIZS01000001.1	RepeatMasker	DNA	1	379	803	+	.	ID="rnd-1_family-4";Tend="1507";Tstart="1122";shortTE="F";uid="f9e704e9-4a77-45a8-9353-b8673718c692"
FIZS01000010.1	RepeatMasker	Unknown	1	320	2676	+	.	ID="RND-5_FAMILY-2731";Tend="1548";Tstart="1229";shortTE="F";uid="66dae979-89f6-44f4-82ad-4ff2bceb7ad0"
FIZS01000100.1	RepeatMasker	DNA/CMC-EnSpm	13861	14701	4440	+	.	ID="RND-1_FAMILY-2";Tend="1810";Tstart="866";shortTE="F";uid="30c0e149-99ab-4266-9b67-7b519ca235df"
FIZS01000100.1	RepeatMasker	Unknown	19186	19370	1323	+	.	ID="RND-1_FAMILY-105";Tend="1324";Tstart="1140";shortTE="F";uid="1af039ff-02e7-468e-8e47-4a4258e8e0dc"
FIZS01000100.1	RepeatMasker	DNA/Academ-1	3967	5153	3059	+	.	ID="RND-5_FAMILY-493";Tend="1596";Tstart="389";shortTE="F";uid="8d63be40-b6c0-4be9-8978-8ef7546ac50b"
FIZS01000100.1	RepeatMasker	DNA/hAT-Tip100	10976	11337	2594	+	.	ID="RND-5_FAMILY-11594";Tend="1320";Tstart="934";shortTE="F";uid="eb903ddf-f3a9-4ce2-95e8-1c71efd03fd7"
FIZS01000100.1	RepeatMasker	DNA/Academ-1	43507	44496	8273	+	.	ID="RND-1_FAMILY-60";Tend="1726";Tstart="736";shortTE="F";uid="b73111e3-0966-4649-ad30-67731395cc89"
FIZS01000100.1	RepeatMasker	Unknown	17895	19184	4471	+	.	ID="RND-1_FAMILY-183";Tend="1619";Tstart="572";shortTE="F";uid="db2759a2-7f93-4cd0-9469-dad2e0d814ec"
FIZS01000100.1	RepeatMasker	DNA/Academ-1	37610	38737	2748	+	.	ID="rnd-1_family-60";Tend="1586";Tstart="384";shortTE="F";uid="4935c1f6-2804-4b1e-888b-a0db7930b128"
FIZS01000100.1	RepeatMasker	Unknown	27096	27342	1515	+	.	ID="RND-1_FAMILY-81";Tend="1067";Tstart="823";shortTE="F";uid="ace687d7-1ddb-4a22-a084-2abf1c13448e"
FIZS01000100.1	RepeatMasker	Unknown	3839	3960	818	+	.	ID="RND-1_FAMILY-81";Tend="944";Tstart="823";shortTE="F";uid="dafe5e29-9c6f-40ba-8c4e-c2ba0d2c2ae8"
FIZS01000100.1	RepeatMasker	DNA/Academ-1	11526	12143	2649	+	.	ID="RND-1_FAMILY-15";Tend="1789";Tstart="1163";shortTE="F";uid="3ba66a0e-a441-4217-8e5d-d6a8cd4657d0"
FIZS01000100.1	RepeatMasker	Unknown	17695	17897	1457	+	.	ID="RND-1_FAMILY-105";Tend="1017";Tstart="810";shortTE="F";uid="5609b109-5d04-4d5c-823f-da860a5035e0"
FIZS01000100.1	RepeatMasker	Unknown	14702	15050	4372	+	.	ID="RND-1_FAMILY-13";Tend="1823";Tstart="729";shortTE="F";uid="84963717-af44-4d24-a687-c9684bda9a09"
FIZS01000100.1	RepeatMasker	DNA/hAT-Tip100	3385	3826	2194	-	.	ID="RND-1_FAMILY-241";Tend="1401";Tstart="956";shortTE="F";uid="bfd32019-8ff6-44b9-a20b-7eafbde212c2"
FIZS01000100.1	RepeatMasker	Unknown	9142	9524	2712	-	.	ID="RND-5_FAMILY-3054";Tend="1170";Tstart="778";shortTE="F";uid="b192e974-8aee-416e-bd5b-d19cfa2d5bca"
FIZS01000100.1	RepeatMasker	Unknown	8906	9115	1242	-	.	ID="RND-4_FAMILY-20";Tend="1590";Tstart="1371";shortTE="F";uid="071e8aab-be53-44a4-8b03-6e415ede43bd"
FIZS01000100.1	RepeatMasker	Unknown	30576	30864	1072	-	.	ID="RND-5_FAMILY-876";Tend="983";Tstart="692";shortTE="F";uid="506639aa-7132-4907-9a9f-a599e72773a4"
FIZS01000100.1	RepeatMasker	DNA/Academ-1	11354	12133	2717	-	.	ID="rnd-5_family-493";Tend="1688";Tstart="393";shortTE="F";uid="b91df4be-417f-47e9-a4c9-85950f6600d8"
FIZS01000100.1	RepeatMasker	LTR/Gypsy	34518	34687	444	-	.	ID="GYPSY61-I_AG";Tend="4385";Tstart="4213";shortTE="F";uid="2585585d-757d-4ce0-8621-09ceaf697eec"
FIZS01000100.1	RepeatMasker	Unknown	8030	8245	638	-	.	ID="RND-1_FAMILY-76";Tend="1224";Tstart="1001";shortTE="F";uid="5e5228df-ce1d-4f3f-a2da-9412a6f2510a"
FIZS01000100.1	RepeatMasker	Unknown	27331	27464	505	-	.	ID="RND-5_FAMILY-3656";Tend="1094";Tstart="924";shortTE="F";uid="65cd0ec8-d4c6-4014-b427-cb76de79bdea"
FIZS01000100.1	RepeatMasker	Unknown	35398	35695	1874	-	.	ID="RND-1_FAMILY-94";Tend="1181";Tstart="888";shortTE="F";uid="64931f2b-135a-4d86-840d-1a38d9fb5796"
FIZS01000100.1	RepeatMasker	Unknown	26940	27059	682	-	.	ID="RND-5_FAMILY-3656";Tend="1331";Tstart="1193";shortTE="F";uid="9bd5f27b-d62c-4114-bff3-df385388c984"
FIZS01000100.1	RepeatMasker	DNA/hAT-Tip100	43081	43511	3418	-	.	ID="RND-1_FAMILY-240";Tend="1610";Tstart="1178";shortTE="F";uid="50f09fae-8db8-409c-b879-6e194945268e"
FIZS01000100.1	RepeatMasker	Unknown	29837	29975	774	-	.	ID="RND-1_FAMILY-254";Tend="1516";Tstart="1378";shortTE="F";uid="8586ff6f-68b8-402c-8b23-39328c2b434c"
FIZS01000100.1	RepeatMasker	Unknown	34266	34522	1194	-	.	ID="RND-1_FAMILY-13";Tend="1851";Tstart="1439";shortTE="F";uid="16464880-01cd-4c77-bcca-325541978831"
FIZS01000100.1	RepeatMasker	DNA/Academ-1	4398	5383	4550	-	.	ID="rnd-1_family-60";Tend="1638";Tstart="470";shortTE="F";uid="6daf29b7-bb1d-47a0-9ce5-cd77b287c055"
FIZS01000100.1	RepeatMasker	DNA/hAT-Tip100	44495	44725	1969	-	.	ID="RND-1_FAMILY-240";Tend="1181";Tstart="952";shortTE="F";uid="2901b543-f6f6-4e8b-93c2-f5dc40b57ae3"
FIZS01000100.1	RepeatMasker	Unknown	24785	25553	5850	-	.	ID="RND-1_FAMILY-14";Tend="1838";Tstart="967";shortTE="F";uid="d3039455-fa59-4a26-94c3-f851ce7d5608"
FIZS01000100.1	RepeatMasker	Unknown	28284	28601	1284	-	.	ID="RND-5_FAMILY-8303";Tend="1328";Tstart="929";shortTE="F";uid="9019b34e-30a7-429b-8735-34e855f820dc"
FIZS01000100.1	RepeatMasker	DNA/CMC-EnSpm	35693	36171	2706	-	.	ID="RND-1_FAMILY-2";Tend="1384";Tstart="844";shortTE="F";uid="77b021f0-53d7-4f32-810a-bf7e1f147247"
FIZS01000100.1	RepeatMasker	Unknown	7626	8013	613	-	.	ID="RND-1_FAMILY-76";TEgroup="ctg_100%7CRND-1_FAMILY-76%7C1";Tend="1224";Tstart="1028";shortTE="F";uid="9376485c-98f8-40e1-9829-f766c829d65d"
FIZS01010001.1	RepeatMasker	Unknown	8040	8774	1115	+	.	ID="RND-4_FAMILY-401";TEgroup="ctg_10001%7CRND-4_FAMILY-401%7C1";Tend="1314";Tstart="953";shortTE="F";uid="6bbb7cf0-9d2d-4330-ab56-0dfa3a572644"
FIZS01010001.1	RepeatMasker	Unknown	6437	7253	1912	+	.	ID="RND-1_FAMILY-214";TEgroup="ctg_10001%7CRND-1_FAMILY-214%7C1";Tend="1468";Tstart="1039";shortTE="F";uid="ed985ba0-d2a5-4033-8ca3-fbe9518dc304"
FIZS01010001.1	RepeatMasker	Unknown	68	484	2105	-	.	ID="RND-2_FAMILY-22";Tend="1270";Tstart="884";shortTE="F";uid="0d5ecc54-16a7-41d1-a2f0-6d7b2c60fdd3"
FIZS01010001.1	RepeatMasker	Unknown	14623	14788	990	-	.	ID="RND-2_FAMILY-22";Tend="1042";Tstart="882";shortTE="F";uid="d32383a8-2dc9-4bb5-be95-14e8cf0266ef"
FIZS01010001.1	RepeatMasker	DNA/hAT-Tip100	2366	2568	760	-	.	ID="RND-1_FAMILY-241";Tend="891";Tstart="677";shortTE="F";uid="31d20b2d-a321-426c-b022-3afc23851a4c"
FIZS01010001.1	RepeatMasker	Unknown	2907	3283	1621	-	.	ID="RND-1_FAMILY-86";Tend="1094";Tstart="714";shortTE="F";uid="6d72167d-352c-4f43-b325-11f39e7ced5e"
FIZS01010002.1	RepeatMasker	Unknown	26897	27063	410	+	.	ID="RND-1_FAMILY-165";Tend="1298";Tstart="1109";shortTE="F";uid="284a8fcb-fad2-4145-b3d4-e28f7b87b884"
FIZS01010002.1	RepeatMasker	Unknown	26155	26615	1538	+	.	ID="RND-2_FAMILY-137";TEgroup="ctg_10002%7CRND-2_FAMILY-137%7C1";Tend="1195";Tstart="831";shortTE="F";uid="991cc362-ad28-4e8f-9d21-a110de25db3f"
FIZS01010002.1	RepeatMasker	Unknown	18167	18365	428	+	.	ID="RND-1_FAMILY-165";Tend="1295";Tstart="1100";shortTE="F";uid="60d582c0-bd59-4e4a-a2a1-8269fd68b2dd"
FIZS01010002.1	RepeatMasker	Unknown	30020	30145	478	+	.	ID="RND-4_FAMILY-20";Tend="1069";Tstart="943";shortTE="F";uid="c563848a-e323-49e2-91cd-354ed1b2b97d"
FIZS01010002.1	RepeatMasker	Unknown	1	133	981	+	.	ID="RND-5_FAMILY-695";Tend="865";Tstart="733";shortTE="F";uid="02f3276a-8634-4642-96d6-e3345cb4171c"
FIZS01010002.1	RepeatMasker	Unknown	24251	24476	621	+	.	ID="RND-1_FAMILY-85";Tend="1101";Tstart="872";shortTE="F";uid="a8837108-5307-47ba-ab40-133f6372ca4e"
FIZS01010002.1	RepeatMasker	DNA/hAT-hATm	33533	34117	3488	-	.	ID="RND-1_FAMILY-325";Tend="1105";Tstart="538";shortTE="F";uid="dc39bc56-3084-444c-9b05-f92f86f4d2de"
FIZS01010002.1	RepeatMasker	Unknown	17691	17865	995	-	.	ID="RND-1_FAMILY-81";Tend="1014";Tstart="824";shortTE="F";uid="a17ba67d-ea0f-4141-af28-437e364d1ef0"
FIZS01010002.1	RepeatMasker	Unknown	17864	18149	1803	-	.	ID="RND-1_FAMILY-405";Tend="1257";Tstart="954";shortTE="F";uid="eb24bf21-acc1-40a2-b4e0-d079b61b3c93"
FIZS01010003.1	RepeatMasker	Unknown	207	699	2442	+	.	ID="RND-1_FAMILY-54";TEgroup="ctg_10003%7CRND-1_FAMILY-54%7C1";Tend="1328";Tstart="913";shortTE="F";uid="a70eaecc-4267-41d4-8efa-c74a57d5360d"
FIZS01010004.1	RepeatMasker	DNA	4062	4205	839	+	.	ID="RND-1_FAMILY-4";Tend="968";Tstart="827";shortTE="F";uid="08c81b8b-3c6b-4fda-a5ba-31620c54926b"
FIZS01010004.1	RepeatMasker	Unknown	4207	4471	840	+	.	ID="RND-1_FAMILY-129";Tend="1328";Tstart="977";shortTE="F";uid="fc1f3eeb-1a5b-4ca2-82c8-f10d6c8dcc38"
FIZS01010007.1	RepeatMasker	LINE/I	42825	42933	654	+	.	ID="RND-5_FAMILY-311";Tend="1521";Tstart="1413";shortTE="F";uid="ac4b824a-cd87-4503-91fc-874320c2fdee"
FIZS01010007.1	RepeatMasker	DNA/TcMar-Mariner	1	127	883	+	.	ID="RND-1_FAMILY-181";Tend="1313";Tstart="1186";shortTE="F";uid="23519d76-b097-4c93-9053-27cb1d829efa"
FIZS01010007.1	RepeatMasker	Unknown	40429	40704	917	-	.	ID="RND-2_FAMILY-40";Tend="1273";Tstart="987";shortTE="F";uid="24a662f5-6bd4-4ffd-a880-1a938b819ba2"
FIZS01010007.1	RepeatMasker	Unknown	17409	17831	3229	-	.	ID="RND-1_FAMILY-282";Tend="1410";Tstart="972";shortTE="F";uid="8fcaa55f-b328-4336-9556-77721c249d19"
FIZS01010008.1	RepeatMasker	Satellite	5998	7127	3357	+	.	ID="RND-6_FAMILY-201";Tend="1175";Tstart="1";shortTE="F";uid="92d87155-aa5f-4474-97a4-f5cb4b885089"
FIZS01010009.1	RepeatMasker	Unknown	1153	1397	1612	+	.	ID="RND-4_FAMILY-1155";Tend="941";Tstart="686";shortTE="F";uid="be4a6c01-9fd4-4b8d-85de-b135c8923830"
FIZS01010009.1	RepeatMasker	DNA	2159	2351	810	+	.	ID="RND-1_FAMILY-4";Tend="1424";Tstart="1222";shortTE="F";uid="157b6397-90ce-4e55-b8b4-7b506fcdb360"
FIZS01010009.1	RepeatMasker	Unknown	2010	2153	909	+	.	ID="RND-4_FAMILY-1155";Tend="1077";Tstart="934";shortTE="F";uid="d3cec8af-d167-46ff-b194-124b4a77cae6"
FIZS01010009.1	RepeatMasker	Unknown	2394	2524	451	+	.	ID="RND-1_FAMILY-137";Tend="531";Tstart="401";shortTE="F";uid="59e8931f-7ec1-4553-b1fe-4e7dabe74205"
FIZS01001001.1	RepeatMasker	Unknown	1	293	2446	+	.	ID="RND-1_FAMILY-130";Tend="1200";Tstart="910";shortTE="F";uid="b294ac12-27dc-40c1-9b38-e1a62c105007"
FIZS01010012.1	RepeatMasker	Unknown	34827	35010	1171	+	.	ID="RND-1_FAMILY-75";Tend="1101";Tstart="911";shortTE="F";uid="cf8947a0-a402-4a38-97a9-f9c73ff678ff"
FIZS01010012.1	RepeatMasker	Unknown	14973	15131	830	+	.	ID="RND-4_FAMILY-203";Tend="1054";Tstart="894";shortTE="F";uid="8a1ee946-e5d3-4c8d-a4d2-258a408b5459"
FIZS01010012.1	RepeatMasker	Unknown	32931	33435	1891	+	.	ID="RND-1_FAMILY-85";TEgroup="ctg_10012%7CRND-1_FAMILY-85%7C1";Tend="1622";Tstart="872";shortTE="F";uid="a6002811-4759-4aad-b08e-5b1daec33368"
FIZS01010012.1	RepeatMasker	DNA/TcMar-Tc1	6781	6981	629	+	.	ID="RND-1_FAMILY-116";Tend="1188";Tstart="978";shortTE="F";uid="6bc67fec-f784-4dbb-bd7d-122de076d312"
FIZS01010012.1	RepeatMasker	DNA/TcMar-Tc1	4738	5661	7508	+	.	ID="RND-1_FAMILY-34";Tend="1830";Tstart="908";shortTE="F";uid="e82eb534-8a26-4254-bcea-7e364e3ccd6f"
FIZS01010012.1	RepeatMasker	Unknown	1	810	5968	+	.	ID="RND-1_FAMILY-395";Tend="1451";Tstart="595";shortTE="F";uid="b991c20e-c921-4a62-b65c-99f86ec3d16e"
FIZS01010012.1	RepeatMasker	Unknown	15120	15735	1553	-	.	ID="RND-2_FAMILY-137";Tend="1276";Tstart="736";shortTE="F";uid="a8df7bee-5080-473a-95f1-19a28dd02736"
FIZS01010012.1	RepeatMasker	Unknown	7856	8323	2622	-	.	ID="RND-2_FAMILY-137";Tend="1268";Tstart="828";shortTE="F";uid="53f2bb95-f8ec-450c-ad0a-2bc068dc0c6c"
FIZS01010012.1	RepeatMasker	Unknown	3728	3938	791	-	.	ID="RND-2_FAMILY-137";Tend="1255";Tstart="1041";shortTE="F";uid="a16552ec-99ef-436e-82be-08a994567f89"
FIZS01010012.1	RepeatMasker	DNA/Academ-1	29005	30030	8268	-	.	ID="RND-1_FAMILY-26";Tend="1687";Tstart="665";shortTE="F";uid="ca385da4-64a4-4657-a1eb-cba42a809db5"
FIZS01010012.1	RepeatMasker	Unknown	30026	30791	4282	-	.	ID="RND-1_FAMILY-13";Tend="1643";Tstart="730";shortTE="F";uid="63372e61-b7e0-4f98-8f61-be3e1e4eb6a8"
FIZS01010012.1	RepeatMasker	Unknown	38853	39529	5172	-	.	ID="RND-5_FAMILY-2503";Tend="1261";Tstart="571";shortTE="F";uid="75e0c6e9-ccc5-4655-8111-139c7fecdfa0"
FIZS01010012.1	RepeatMasker	Unknown	12087	12491	2147	-	.	ID="RND-1_FAMILY-137";Tend="697";Tstart="292";shortTE="F";uid="57038241-fb86-4b78-93a3-8c630b43093b"
FIZS01010012.1	RepeatMasker	Unknown	36231	36369	904	-	.	ID="RND-1_FAMILY-267";Tend="1796";Tstart="1665";shortTE="F";uid="0bd01fac-5dfe-41f7-a281-2cd4338e6149"
FIZS01010013.1	RepeatMasker	LINE/Dong-R4	19560	20412	1104	+	.	ID="RND-6_FAMILY-152";Tend="1455";Tstart="758";shortTE="F";uid="91b464fd-16ab-4633-9ba5-f8f60f9fce56"
FIZS01010013.1	RepeatMasker	Satellite	18353	19559	1977	+	.	ID="RND-6_FAMILY-201";Tend="1725";Tstart="1";shortTE="F";uid="2722e864-bd00-48a3-ae6e-2179a657b763"
FIZS01010013.1	RepeatMasker	Unknown	2076	2273	909	-	.	ID="RND-1_FAMILY-14";Tend="1275";Tstart="1061";shortTE="F";uid="775ac2cc-bc9c-493f-a88e-bb4ad7b17b19"
FIZS01010013.1	RepeatMasker	Unknown	12335	13190	6388	-	.	ID="RND-5_FAMILY-639";Tend="1424";Tstart="536";shortTE="F";uid="5ba86bde-b25d-4c5d-9c3b-b9d711025216"
FIZS01010013.1	RepeatMasker	Unknown	1473	1734	1287	-	.	ID="RND-1_FAMILY-8";Tend="1440";Tstart="1180";shortTE="F";uid="c2777853-9b88-4d36-bbed-9b7db52226cd"
FIZS01010013.1	RepeatMasker	Unknown	2305	2517	887	-	.	ID="RND-1_FAMILY-9";Tend="1458";Tstart="1239";shortTE="F";uid="7e7f353a-0c8d-4847-abcb-ce9f37a6ba93"
FIZS01010014.1	RepeatMasker	DNA/Academ-1	46289	46517	1389	+	.	ID="RND-1_FAMILY-60";Tend="969";Tstart="742";shortTE="F";uid="a9bc0766-ae15-4013-a62e-586a2a6e47bc"
FIZS01010014.1	RepeatMasker	DNA	21990	22346	2071	+	.	ID="RND-1_FAMILY-4";Tend="1742";Tstart="1332";shortTE="F";uid="b6a707a6-0a03-4cd0-9425-c6ce71c99a3f"
FIZS01010014.1	RepeatMasker	Unknown	25714	26092	2217	+	.	ID="RND-1_FAMILY-129";Tend="1312";Tstart="936";shortTE="F";uid="d8c16621-74cd-4371-b773-c667c7a35597"
FIZS01010014.1	RepeatMasker	Unknown	67133	67583	3059	+	.	ID="RND-1_FAMILY-96";Tend="1153";Tstart="677";shortTE="F";uid="75ce443b-9af7-403c-9072-4bf96b854c08"
FIZS01010014.1	RepeatMasker	Unknown	78836	79086	1513	+	.	ID="RND-5_FAMILY-3177";Tend="1287";Tstart="1028";shortTE="F";uid="73838758-ea63-4c4b-9027-ef31fbc348aa"
FIZS01010014.1	RepeatMasker	Unknown	41794	42165	2399	+	.	ID="RND-1_FAMILY-95";Tend="990";Tstart="590";shortTE="F";uid="4daa57e6-84be-4d72-9407-57eefc736dae"
FIZS01010014.1	RepeatMasker	Unknown	54656	55346	4497	+	.	ID="RND-1_FAMILY-112";Tend="1646";Tstart="930";shortTE="F";uid="70052dbe-b029-406d-875e-42699d1f7051"
FIZS01010014.1	RepeatMasker	DNA	61654	62305	3207	+	.	ID="RND-1_FAMILY-4";Tend="1640";Tstart="988";shortTE="F";uid="823597f6-c9fd-4e3b-9fcb-227d6802d8e3"
FIZS01010014.1	RepeatMasker	Unknown	2863	3583	4300	+	.	ID="RND-1_FAMILY-8";Tend="2138";Tstart="1388";shortTE="F";uid="f7e26256-ad5f-422d-8d0b-7c8b7d521828"
FIZS01010014.1	RepeatMasker	DNA/TcMar-Tc1	30339	31164	2622	+	.	ID="RND-1_FAMILY-34";Tend="1802";Tstart="909";shortTE="F";uid="c0bc62b3-e85d-4a57-a302-1bfa975e9b8b"
FIZS01010014.1	RepeatMasker	Unknown	51317	51570	1414	+	.	ID="RND-1_FAMILY-14";Tend="1590";Tstart="1341";shortTE="F";uid="e7a8b66a-d89f-4cbf-ad25-2141350e7446"
FIZS01010014.1	RepeatMasker	Unknown	8947	9245	1837	+	.	ID="RND-1_FAMILY-74";Tend="1197";Tstart="877";shortTE="F";uid="4b02c2d9-5377-40fe-9047-73919578e8be"
FIZS01010014.1	RepeatMasker	Unknown	58169	59134	4189	+	.	ID="RND-1_FAMILY-70";Tend="1843";Tstart="800";shortTE="F";uid="3742d07e-c000-417c-b63c-382696e3d304"
FIZS01010014.1	RepeatMasker	Unknown	31886	33079	6910	+	.	ID="RND-1_FAMILY-161";Tend="2081";Tstart="836";shortTE="F";uid="9609b05b-9f92-4169-b095-4f73d9b34c76"
FIZS01010014.1	RepeatMasker	DNA	25146	25725	3303	+	.	ID="RND-1_FAMILY-4";Tend="1604";Tstart="990";shortTE="F";uid="00eab852-e487-4bf2-95ca-44c5f759de4e"
FIZS01010014.1	RepeatMasker	Unknown	42164	42979	3988	+	.	ID="RND-5_FAMILY-377";Tend="1387";Tstart="514";shortTE="F";uid="3380af55-a6fd-4523-8d7f-f0caa4cc91a8"
FIZS01010014.1	RepeatMasker	Unknown	36890	37576	3528	+	.	ID="RND-5_FAMILY-639";Tend="1402";Tstart="684";shortTE="F";uid="4c3ba2c7-97be-470f-bcc5-812afb4b5231"
FIZS01010014.1	RepeatMasker	Unknown	8424	8950	3482	+	.	ID="RND-1_FAMILY-161";Tend="1352";Tstart="828";shortTE="F";uid="95df58ba-7218-4d1f-bc02-1866afbceb3c"
FIZS01010014.1	RepeatMasker	Unknown	51557	51717	706	+	.	ID="RND-5_FAMILY-866";Tend="777";Tstart="661";shortTE="F";uid="02abf44d-c77c-44c0-8913-2018a7191d6d"
FIZS01010014.1	RepeatMasker	Unknown	73582	73903	2062	+	.	ID="RND-1_FAMILY-48";Tend="1751";Tstart="1437";shortTE="F";uid="bba2cf95-fca9-4a67-8c1a-ac6dd933ac6b"
FIZS01010014.1	RepeatMasker	DNA	75502	76051	2880	+	.	ID="RND-1_FAMILY-4";Tend="1739";Tstart="1120";shortTE="F";uid="bcd0e2af-ff1f-4866-b9a0-ea8d308c0ed4"
FIZS01010014.1	RepeatMasker	DNA/Academ-1	5754	6034	1582	+	.	ID="RND-1_FAMILY-360";Tend="1545";Tstart="1276";shortTE="F";uid="b4fad6df-7f36-4a3d-9958-bae7f0b9cf43"
FIZS01010014.1	RepeatMasker	DNA/Academ-1	62318	62435	688	+	.	ID="RND-1_FAMILY-57";Tend="524";Tstart="411";shortTE="F";uid="d2c78752-8e3b-42bf-b179-156b5d0cd583"
FIZS01010014.1	RepeatMasker	Unknown	36402	36871	2363	-	.	ID="RND-1_FAMILY-9";Tend="1961";Tstart="1457";shortTE="F";uid="cd458869-71e2-48ed-954d-1ff0da61b078"
FIZS01010014.1	RepeatMasker	Unknown	79083	79201	598	-	.	ID="RND-2_FAMILY-40";Tend="1017";Tstart="902";shortTE="F";uid="fd2a1a3f-4613-4dfc-9437-1bf3ff75b36e"
FIZS01010014.1	RepeatMasker	Unknown	50271	50445	962	-	.	ID="RND-1_FAMILY-161";Tend="1615";Tstart="1417";shortTE="F";uid="23439468-1af0-439a-a2b2-d89fd81b4912"
FIZS01010014.1	RepeatMasker	Unknown	49682	50270	3966	-	.	ID="RND-1_FAMILY-74";Tend="1489";Tstart="904";shortTE="F";uid="1e8f1ec9-6ea6-4d62-945b-c299ac84dff1"
FIZS01010014.1	RepeatMasker	Unknown	57936	58159	575	-	.	ID="RND-1_FAMILY-48";TEgroup="ctg_10014%7CRND-1_FAMILY-48%7C1";Tend="1356";Tstart="834";shortTE="F";uid="4ebee78b-4fdc-4c6f-9542-3501e66081d8"
FIZS01010014.1	RepeatMasker	Unknown	88398	88606	715	-	.	ID="RND-5_FAMILY-185";Tend="1817";Tstart="1687";shortTE="F";uid="112bba7b-1fd4-40bf-9a46-168cae30a4ad"
FIZS01010014.1	RepeatMasker	Unknown	45745	46185	2313	-	.	ID="RND-1_FAMILY-29";Tend="1443";Tstart="1022";shortTE="F";uid="88fdae04-c0c2-4946-9ad1-f4b4f3945ab9"
FIZS01010014.1	RepeatMasker	Unknown	5103	5209	613	-	.	ID="RND-1_FAMILY-129";Tend="955";Tstart="856";shortTE="F";uid="497e5153-b155-4de2-9b54-c2e4ecdebdec"
FIZS01010014.1	RepeatMasker	DNA	39908	40458	2688	-	.	ID="RND-1_FAMILY-4";Tend="1625";Tstart="827";shortTE="F";uid="6bfe5cdb-ea34-4261-b08b-244c20934929"
FIZS01010014.1	RepeatMasker	DNA	5299	5661	1449	-	.	ID="RND-1_FAMILY-4";Tend="1392";Tstart="1037";shortTE="F";uid="92b44aa7-8546-4ebe-97d5-001a04ed5f9a"
FIZS01010014.1	RepeatMasker	RC/Helitron	21708	22260	3218	-	.	ID="RND-1_FAMILY-1";Tend="1624";Tstart="1088";shortTE="F";uid="2028ce4d-2c83-4c51-a80e-5cd4aade65be"
FIZS01010014.1	RepeatMasker	Unknown	72845	73524	3501	-	.	ID="RND-1_FAMILY-8";Tend="1495";Tstart="669";shortTE="F";uid="1046dbdd-b8da-4bed-87dc-3109ba140b8e"
FIZS01010014.1	RepeatMasker	Unknown	13567	13865	1339	-	.	ID="RND-5_FAMILY-804";Tend="1257";Tstart="875";shortTE="F";uid="374cabeb-eea7-4863-b8ea-1056ee922bb1"
FIZS01010014.1	RepeatMasker	Unknown	78625	78840	1110	-	.	ID="RND-1_FAMILY-80";Tend="1375";Tstart="1150";shortTE="F";uid="891fbb01-2aa3-4996-a194-93609bd26d27"
FIZS01010014.1	RepeatMasker	Unknown	64360	64614	627	-	.	ID="RND-1_FAMILY-25";Tend="1515";Tstart="1252";shortTE="F";uid="5a740840-18ee-49c2-b4ac-433f6ad380c7"
FIZS01010014.1	RepeatMasker	DNA	55341	56299	3436	-	.	ID="rnd-1_family-4";Tend="1665";Tstart="826";shortTE="F";uid="342c7bbc-986e-4d7b-b4f4-41952dd11642"
FIZS01010014.1	RepeatMasker	Unknown	1	582	4006	-	.	ID="RND-1_FAMILY-11";Tend="1513";Tstart="924";shortTE="F";uid="fb5a5419-9bc2-44e9-8e91-72b3237cfe2b"
FIZS01010015.1	RepeatMasker	Unknown	80135	80327	567	+	.	ID="RND-4_FAMILY-952";Tend="1133";Tstart="943";shortTE="F";uid="6f3dd40a-1a9c-4541-8a72-593349fe20a1"
FIZS01010015.1	RepeatMasker	Unknown	79353	80144	4529	+	.	ID="RND-1_FAMILY-13";Tend="1648";Tstart="757";shortTE="F";uid="27f6bd4d-149f-4569-9e98-c75a49e1adf9"
FIZS01010015.1	RepeatMasker	Unknown	87178	87576	2535	+	.	ID="RND-1_FAMILY-20";Tend="1279";Tstart="884";shortTE="F";uid="130472b3-dd8b-472d-85bd-ee002829bb47"
FIZS01010015.1	RepeatMasker	Unknown	79179	79352	821	+	.	ID="RND-4_FAMILY-952";Tend="945";Tstart="772";shortTE="F";uid="ac9e79e8-ac8e-4f52-bd5e-dd1dac58560d"
FIZS01010015.1	RepeatMasker	LTR/Gypsy	135972	136118	611	+	.	ID="RND-1_FAMILY-187";Tend="1388";Tstart="1236";shortTE="F";uid="7df82be8-b477-4126-a091-20d3a59bbe29"
FIZS01010015.1	RepeatMasker	Unknown	93451	93816	3014	+	.	ID="RND-1_FAMILY-86";Tend="1071";Tstart="722";shortTE="F";uid="a6fac33b-952a-4a0e-b86e-a020d007cd43"
FIZS01010015.1	RepeatMasker	LTR/Gypsy	16328	16454	413	+	.	ID="GYPSY61-I_AG";Tend="4381";Tstart="4255";shortTE="F";uid="04159db4-aa71-4b7d-b860-19f58a32391c"
FIZS01010015.1	RepeatMasker	LTR/Copia	73452	74265	5649	+	.	ID="RND-3_FAMILY-64";Tend="1854";Tstart="939";shortTE="F";uid="20940c67-45f4-4e19-9615-8397d142b7ee"
FIZS01010015.1	RepeatMasker	Unknown	151917	152521	2097	+	.	ID="RND-1_FAMILY-131";Tend="1356";Tstart="687";shortTE="F";uid="7e1ce26b-7e91-4029-a690-2f1666b8aeb4"
FIZS01010015.1	RepeatMasker	DNA/hAT-Tip100	65497	65775	1806	-	.	ID="RND-5_FAMILY-1393";Tend="1200";Tstart="892";shortTE="F";uid="9140c0e1-da95-4ac3-a3ef-76a2580cf281"
FIZS01010015.1	RepeatMasker	Unknown	152216	152834	4827	-	.	ID="RND-1_FAMILY-216";Tend="1144";Tstart="538";shortTE="F";uid="f6b149b5-e78c-42df-8a0e-ab821bd3846f"
FIZS01010015.1	RepeatMasker	Unknown	58945	59176	1614	-	.	ID="RND-1_FAMILY-20";Tend="1114";Tstart="882";shortTE="F";uid="ebdd1eba-533a-4ffa-ab4b-5f637672eb97"
FIZS01010015.1	RepeatMasker	Unknown	55400	55974	3584	-	.	ID="RND-1_FAMILY-130";Tend="1415";Tstart="812";shortTE="F";uid="ab0c8823-d51d-40e7-82a8-42052deeb18f"
FIZS01010015.1	RepeatMasker	Unknown	132175	132382	1015	-	.	ID="RND-1_FAMILY-94";Tend="1105";Tstart="892";shortTE="F";uid="6b99780f-098b-46d2-b3bb-16c372c1ae3f"
FIZS01010015.1	RepeatMasker	Unknown	135995	136281	1081	-	.	ID="RND-4_FAMILY-1034";Tend="1389";Tstart="1073";shortTE="F";uid="5975d23d-cb39-4837-860e-e50c48cb1c77"
FIZS01010015.1	RepeatMasker	Unknown	61538	61903	2390	-	.	ID="RND-1_FAMILY-20";Tend="1270";Tstart="902";shortTE="F";uid="03ef45b7-6a6b-4adf-a11f-4031a8ca1376"
FIZS01010015.1	RepeatMasker	Unknown	76785	77236	2344	-	.	ID="RND-5_FAMILY-5105";Tend="1223";Tstart="779";shortTE="F";uid="48e7bfae-10a8-4762-83e4-0c37c756adf0"
FIZS01010015.1	RepeatMasker	Unknown	1	431	1817	-	.	ID="RND-1_FAMILY-236";Tend="981";Tstart="613";shortTE="F";uid="a12aad1a-d05c-47e8-bdc5-ec3f657b0ee7"
FIZS01010015.1	RepeatMasker	DNA/Academ-1	43381	44423	8319	-	.	ID="RND-1_FAMILY-26";Tend="1733";Tstart="699";shortTE="F";uid="1a1bc6a1-41d8-4496-852c-6265931a55b3"
FIZS01010016.1	RepeatMasker	Unknown	25417	25997	1728	+	.	ID="RND-2_FAMILY-40";Tend="1460";Tstart="891";shortTE="F";uid="b94497f3-f7f0-41d1-9e49-0dd53693a8fa"
FIZS01010016.1	RepeatMasker	Unknown	3170	3535	1178	+	.	ID="RND-2_FAMILY-137";Tend="1286";Tstart="832";shortTE="F";uid="4d47d1ef-f54f-4f1d-87bc-314144433bd7"
FIZS01010016.1	RepeatMasker	Unknown	33081	33279	1138	+	.	ID="RND-1_FAMILY-48";Tend="1749";Tstart="1551";shortTE="F";uid="a7225872-30da-4531-8230-817f9873a35e"
FIZS01010016.1	RepeatMasker	DNA/hAT-Charlie	115	230	935	+	.	ID="RND-1_FAMILY-249";Tend="1209";Tstart="1092";shortTE="F";uid="0f52f4c2-cce3-49d2-84d9-bb5f25703334"
FIZS01010016.1	RepeatMasker	Unknown	46377	46569	908	+	.	ID="RND-1_FAMILY-48";Tend="1419";Tstart="1226";shortTE="F";uid="dd965c85-be2c-4bd2-80fb-f2a77701b495"
FIZS01010016.1	RepeatMasker	RC/Helitron	27445	27776	1923	+	.	ID="RND-1_FAMILY-1";Tend="1419";Tstart="1015";shortTE="F";uid="862ffaa5-05c7-4cbf-933f-ca41aa4cf207"
FIZS01010016.1	RepeatMasker	Unknown	1	134	658	+	.	ID="RND-1_FAMILY-25";Tend="1788";Tstart="1660";shortTE="F";uid="26e13314-5250-4d45-b3b1-e098491902c0"
FIZS01010016.1	RepeatMasker	Unknown	10769	11472	2845	+	.	ID="RND-1_FAMILY-29";TEgroup="ctg_10016%7CRND-1_FAMILY-29%7C1";Tend="1491";Tstart="937";shortTE="F";uid="7a9307a3-3715-4766-a556-2104cce8f561"
FIZS01010016.1	RepeatMasker	DNA	52029	52970	4169	+	.	ID="rnd-1_family-4";Tend="1743";Tstart="989";shortTE="F";uid="49555cbc-277c-49e7-a543-498532fd2203"
FIZS01010016.1	RepeatMasker	Unknown	34216	34686	1187	-	.	ID="RND-2_FAMILY-40";TEgroup="ctg_10016%7CRND-2_FAMILY-40%7C1";Tend="1302";Tstart="987";shortTE="F";uid="802ec9ce-324c-48df-ae0f-aa4c91cc0113"
FIZS01010016.1	RepeatMasker	Unknown	47416	47837	871	-	.	ID="RND-1_FAMILY-13";Tend="1268";Tstart="764";shortTE="F";uid="c81458b6-59d5-48e7-b19e-7ba8cfbbac3f"
FIZS01010016.1	RepeatMasker	DNA	27360	27709	1389	-	.	ID="RND-1_FAMILY-4";Tend="1742";Tstart="1299";shortTE="F";uid="4ae4f8ea-307c-4e07-8491-81cf505ed2b8"
FIZS01010017.1	RepeatMasker	DNA/Maverick	28	276	1118	-	.	ID="RND-1_FAMILY-392";Tend="753";Tstart="528";shortTE="F";uid="bde37eaa-fe86-4a79-ab59-7155510b3132"
FIZS01010018.1	RepeatMasker	RC/Helitron	26284	26857	2637	+	.	ID="RND-1_FAMILY-1";Tend="1442";Tstart="902";shortTE="F";uid="fb4d0ab4-a13d-415f-8afa-078a33a16574"
FIZS01010018.1	RepeatMasker	Unknown	2	535	3317	+	.	ID="RND-5_FAMILY-639";Tend="1427";Tstart="897";shortTE="F";uid="bc62c10a-1b68-497f-a335-bfdb2037e1fc"
FIZS01010018.1	RepeatMasker	Unknown	14305	14547	1474	+	.	ID="RND-1_FAMILY-183";Tend="774";Tstart="577";shortTE="F";uid="eb8a8b74-149e-4914-9838-d7dd1ffdc751"
FIZS01010018.1	RepeatMasker	LTR/Copia	28837	29380	2425	+	.	ID="RND-3_FAMILY-64";TEgroup="ctg_10018%7CRND-3_FAMILY-64%7C1";Tend="1853";Tstart="1467";shortTE="F";uid="c14b3a35-f670-47a4-bdc1-4703af62e324"
FIZS01010018.1	RepeatMasker	Unknown	21860	22637	677	+	.	ID="RND-1_FAMILY-70";TEgroup="ctg_10018%7CRND-1_FAMILY-70%7C1";Tend="1563";Tstart="793";shortTE="F";uid="96495258-0861-42a6-a7e5-05a0ad8435c5"
FIZS01010018.1	RepeatMasker	Unknown	21372	21555	1031	+	.	ID="RND-1_FAMILY-71";Tend="1647";Tstart="1442";shortTE="F";uid="f2af8871-7819-47d7-933f-f8c57e2830ee"
FIZS01010018.1	RepeatMasker	Unknown	20553	21004	3084	+	.	ID="RND-1_FAMILY-161";Tend="1295";Tstart="850";shortTE="F";uid="8ec4d031-4609-415d-bf9a-fd4e103deff0"
FIZS01010018.1	RepeatMasker	Unknown	11715	12406	4005	+	.	ID="RND-5_FAMILY-639";Tend="1415";Tstart="684";shortTE="F";uid="808cfd4c-f72e-4df3-9975-4aa453bf45f5"
FIZS01010018.1	RepeatMasker	Unknown	14517	15129	3067	+	.	ID="RND-1_FAMILY-352";Tend="1598";Tstart="847";shortTE="F";uid="0734bb68-2228-48a3-96e6-91a0d9f7dc83"
FIZS01010018.1	RepeatMasker	DNA/Academ-1	28548	28821	627	+	.	ID="RND-1_FAMILY-60";Tend="996";Tstart="743";shortTE="F";uid="ee607334-fabd-4aba-912b-5136ee729440"
FIZS01010018.1	RepeatMasker	Unknown	15197	15389	722	-	.	ID="RND-1_FAMILY-123";Tend="1262";Tstart="1078";shortTE="F";uid="94973447-428c-4df0-b0b3-0034a751a47d"
FIZS01010018.1	RepeatMasker	Unknown	17650	18992	9323	-	.	ID="RND-1_FAMILY-11";Tend="2186";Tstart="833";shortTE="F";uid="92dd3289-e7e3-4992-a96c-6f1a453418db"
FIZS01010018.1	RepeatMasker	Unknown	24115	24217	433	-	.	ID="RND-1_FAMILY-70";Tend="1287";Tstart="1179";shortTE="F";uid="6e9811e3-9028-4cd6-b636-9594ae4c78aa"
FIZS01010018.1	RepeatMasker	DNA/Academ-1	29446	29766	446	-	.	ID="RND-1_FAMILY-233";Tend="674";Tstart="362";shortTE="F";uid="90596e85-e41d-49a3-b4a9-55fc4a218feb"
FIZS01010018.1	RepeatMasker	DNA	26032	26802	3965	-	.	ID="RND-1_FAMILY-4";TEgroup="ctg_10018%7CRND-1_FAMILY-4%7C1";Tend="1742";Tstart="1013";shortTE="F";uid="9108e75d-e57d-4d2c-b6e0-1b091c999a16"
FIZS01010018.1	RepeatMasker	Unknown	11548	11699	924	-	.	ID="RND-1_FAMILY-9";Tend="1613";Tstart="1462";shortTE="F";uid="97d06b91-7cf7-4936-9c3b-adcb16f0a3ff"
FIZS01010019.1	RepeatMasker	Unknown	4	703	3884	-	.	ID="RND-1_FAMILY-5";Tend="1523";Tstart="857";shortTE="F";uid="fdb1d329-b500-4da9-9987-90dd068c27df"
FIZS01001002.1	RepeatMasker	RC/Helitron	1	469	2648	-	.	ID="RND-1_FAMILY-1";Tend="1292";Tstart="813";shortTE="F";uid="a1b05a21-fb4a-4a03-be7c-a861ee54fbd7"
FIZS01010020.1	RepeatMasker	Unknown	26014	27122	1259	+	.	ID="RND-1_FAMILY-3";Tend="1652";Tstart="893";shortTE="F";uid="da75e0a0-cbb5-4986-bda3-cb893ae12186"
FIZS01010020.1	RepeatMasker	Unknown	3214	3319	678	+	.	ID="RND-1_FAMILY-324";Tend="1345";Tstart="1245";shortTE="F";uid="857a4f61-b8d5-42c6-85bf-411b1ac8149a"
FIZS01010020.1	RepeatMasker	Unknown	1	127	1169	+	.	ID="RND-1_FAMILY-130";Tend="1409";Tstart="1283";shortTE="F";uid="1a35de79-b837-4eb1-8833-78474249f131"
FIZS01010020.1	RepeatMasker	Unknown	27151	27381	832	+	.	ID="RND-1_FAMILY-80";Tend="815";Tstart="579";shortTE="F";uid="ca330449-6d06-41d1-b888-767b9d594bb3"
FIZS01010020.1	RepeatMasker	DNA/hAT-Tip100	2907	3211	1178	+	.	ID="RND-1_FAMILY-241";TEgroup="ctg_10020%7CRND-1_FAMILY-241%7C1";Tend="1397";Tstart="989";shortTE="F";uid="8e90fa2e-ca3a-40c2-8f2b-246b6248feb0"
FIZS01010020.1	RepeatMasker	Unknown	26288	27129	1064	-	.	ID="RND-1_FAMILY-5";Tend="1740";Tstart="941";shortTE="F";uid="1fbb6bb2-8a73-4e2e-928e-d9d8d806b4a7"
FIZS01010020.1	RepeatMasker	LTR/Copia	22466	23351	6655	-	.	ID="RND-3_FAMILY-64";Tend="1853";Tstart="947";shortTE="F";uid="43f86375-5a1f-4631-8fa8-d3544840eeee"
FIZS01010020.1	RepeatMasker	Unknown	2556	2887	2617	-	.	ID="RND-5_FAMILY-3648";Tend="1259";Tstart="928";shortTE="F";uid="842ab0dc-984c-4963-a13e-708665082469"
FIZS01010020.1	RepeatMasker	Unknown	1407	1615	1086	-	.	ID="RND-2_FAMILY-40";Tend="1114";Tstart="907";shortTE="F";uid="c30b8b2a-d9d4-49b6-9f2a-dfb91f2cf257"
FIZS01010022.1	RepeatMasker	DNA/CMC-EnSpm	6367	6682	923	-	.	ID="RND-1_FAMILY-2";Tend="1811";Tstart="1489";shortTE="F";uid="18dffa38-b0c0-4c17-a8af-068ef0e2a018"
FIZS01010024.1	RepeatMasker	Unknown	1	185	1417	+	.	ID="RND-1_FAMILY-208";Tend="1078";Tstart="897";shortTE="F";uid="3951f02c-7bf7-4add-803b-9df1a353ed18"
FIZS01010024.1	RepeatMasker	Unknown	275	461	590	-	.	ID="RND-5_FAMILY-6729";Tend="1022";Tstart="840";shortTE="F";uid="710b1118-4c31-404a-a926-a6866bf812a7"
FIZS01010024.1	RepeatMasker	DNA/Maverick	3226	4109	3860	-	.	ID="RND-1_FAMILY-392";Tend="1253";Tstart="525";shortTE="F";uid="d317fbd4-1c82-4c88-957d-9bae19405d99"
FIZS01010025.1	RepeatMasker	LINE/Dong-R4	5	585	1558	+	.	ID="RND-6_FAMILY-152";TEgroup="ctg_10025%7CRND-6_FAMILY-152%7C1";Tend="1232";Tstart="115";shortTE="F";uid="22eeecdf-e4bd-431f-9b30-24df27cad59b"
FIZS01010026.1	RepeatMasker	Unknown	5415	5703	850	+	.	ID="RND-2_FAMILY-40";Tend="1286";Tstart="992";shortTE="F";uid="d0fa80af-3dc9-4115-bcc1-f4d0406b2fdc"
FIZS01010026.1	RepeatMasker	Unknown	39204	39497	2011	+	.	ID="RND-1_FAMILY-164";Tend="1203";Tstart="910";shortTE="F";uid="1f49880f-dba5-409e-aa37-64ac1a74fd3b"
FIZS01010026.1	RepeatMasker	Unknown	76209	76748	1756	+	.	ID="RND-2_FAMILY-40";Tend="1390";Tstart="974";shortTE="F";uid="0d05080c-2179-4312-b28d-0baa32a9a4d9"
FIZS01010026.1	RepeatMasker	Unknown	100712	101266	2932	+	.	ID="RND-2_FAMILY-40";Tend="1410";Tstart="868";shortTE="F";uid="4e0548eb-ef00-44d1-b9d4-3502f64cc121"
FIZS01010026.1	RepeatMasker	Unknown	1824	2092	1243	+	.	ID="RND-2_FAMILY-40";Tend="1149";Tstart="868";shortTE="F";uid="9ebd9cb8-0ca7-4b13-b511-33cb62780450"
FIZS01010026.1	RepeatMasker	Unknown	102775	103771	3588	+	.	ID="RND-4_FAMILY-414";Tend="1437";Tstart="451";shortTE="F";uid="146ee302-f572-4a12-a43d-59eb9895ba22"
FIZS01010026.1	RepeatMasker	Unknown	113514	113640	911	+	.	ID="RND-1_FAMILY-53";Tend="1429";Tstart="1302";shortTE="F";uid="262339d0-56c3-4d71-b964-64200a6dc839"
FIZS01010026.1	RepeatMasker	Unknown	98256	98784	4258	+	.	ID="RND-5_FAMILY-1442";Tend="1427";Tstart="858";shortTE="F";uid="9740bd76-552a-4e83-8b18-8d2ec1a09c57"
FIZS01010026.1	RepeatMasker	Unknown	78938	79217	1992	+	.	ID="RND-1_FAMILY-3";Tend="1784";Tstart="1491";shortTE="F";uid="c38c25fe-62dd-4e58-9689-ff466d93e3b5"
FIZS01010026.1	RepeatMasker	DNA/Academ-1	81573	81861	915	+	.	ID="RND-1_FAMILY-60";Tend="1029";Tstart="754";shortTE="F";uid="53b0b72c-965b-43f2-a99f-77f5fa69d096"
FIZS01010026.1	RepeatMasker	Unknown	72873	73313	2781	+	.	ID="RND-1_FAMILY-94";Tend="1354";Tstart="893";shortTE="F";uid="d8aa2090-c377-4402-9ca0-e2b3e1df65d7"
FIZS01010026.1	RepeatMasker	Unknown	78164	78579	1962	+	.	ID="RND-1_FAMILY-303";Tend="1748";Tstart="1158";shortTE="F";uid="2aed82cb-547f-4c27-859f-325ab4477f54"
FIZS01010026.1	RepeatMasker	DNA/Academ-1	97817	97921	449	+	.	ID="RND-1_FAMILY-91";Tend="1402";Tstart="1295";shortTE="F";uid="51f0b3be-0332-471c-b8cb-d5fbdcfb2dea"
FIZS01010026.1	RepeatMasker	Unknown	4851	5345	3260	+	.	ID="RND-1_FAMILY-94";Tend="1359";Tstart="880";shortTE="F";uid="bdb18b74-9587-4ca2-b4f9-6cb71eb566cf"
FIZS01010026.1	RepeatMasker	Unknown	46015	46303	1794	+	.	ID="RND-1_FAMILY-164";Tend="1186";Tstart="910";shortTE="F";uid="2bb7b6fb-f227-4558-a7a8-538be371d1d3"
FIZS01010026.1	RepeatMasker	Unknown	57052	57522	3062	+	.	ID="RND-5_FAMILY-665";Tend="1484";Tstart="945";shortTE="F";uid="cc9f2dbe-d7a9-48df-bdc0-5e977eec4a50"
FIZS01010026.1	RepeatMasker	DNA/Academ-1	110827	111134	981	+	.	ID="RND-1_FAMILY-250";Tend="1482";Tstart="1170";shortTE="F";uid="cd597927-ab49-4d65-a8f9-4494d3e11ffc"
FIZS01010026.1	RepeatMasker	Unknown	109941	110745	4725	-	.	ID="RND-1_FAMILY-13";Tend="1568";Tstart="742";shortTE="F";uid="da3ecc34-a628-4983-8743-8fe017463f53"
FIZS01010026.1	RepeatMasker	Unknown	34527	34870	407	-	.	ID="RND-1_FAMILY-164";Tend="1199";Tstart="862";shortTE="F";uid="ea3cd06b-70fb-4ff7-9b9a-9eb3b87b6247"
FIZS01010026.1	RepeatMasker	DNA/Academ-1	109674	109938	835	-	.	ID="RND-1_FAMILY-250";Tend="1481";Tstart="1222";shortTE="F";uid="8f892041-368f-4769-a438-7e42b1965fad"
FIZS01010026.1	RepeatMasker	Unknown	78580	78939	1951	-	.	ID="RND-1_FAMILY-277";Tend="1322";Tstart="982";shortTE="F";uid="2566feba-be5b-44a1-a161-b2f7722e9675"
FIZS01010026.1	RepeatMasker	Unknown	46369	46484	556	-	.	ID="RND-2_FAMILY-40";Tend="1242";Tstart="1129";shortTE="F";uid="2df32e6b-1177-49ca-8a25-7b0a17e037a4"
FIZS01010026.1	RepeatMasker	DNA/Academ-1	44855	45107	1056	-	.	ID="RND-1_FAMILY-60";Tend="1624";Tstart="1366";shortTE="F";uid="4cf60793-558b-4d19-a422-c183c7fc9b7c"
FIZS01010026.1	RepeatMasker	Unknown	82075	82461	1208	-	.	ID="RND-1_FAMILY-96";Tend="1113";Tstart="731";shortTE="F";uid="4b4c13d5-72c0-4299-8e87-82a7ac5e5503"
FIZS01010026.1	RepeatMasker	Unknown	106838	107000	567	-	.	ID="RND-1_FAMILY-164";TEgroup="ctg_10026%7CRND-1_FAMILY-164%7C1";Tend="1203";Tstart="910";shortTE="T";uid="4a7f30d2-b222-440d-a49c-dbff1ea69dd2"
FIZS01010026.1	RepeatMasker	Unknown	62025	62391	1994	-	.	ID="RND-2_FAMILY-137";Tend="1263";Tstart="852";shortTE="F";uid="e2b28b87-113e-47f0-ba4c-f3cbf8f2984a"
FIZS01010026.1	RepeatMasker	Unknown	93924	94275	1928	-	.	ID="RND-3_FAMILY-140";Tend="1284";Tstart="918";shortTE="F";uid="820bbc01-b532-4761-a8dd-775199eac2fa"
FIZS01010026.1	RepeatMasker	Unknown	77685	78043	1127	-	.	ID="RND-2_FAMILY-40";Tend="1453";Tstart="949";shortTE="F";uid="a50e785c-79e9-4690-94bb-62de93f96938"
FIZS01010026.1	RepeatMasker	Unknown	76073	76207	797	-	.	ID="RND-5_FAMILY-3648";Tend="1567";Tstart="1429";shortTE="F";uid="aad24143-01fd-4e51-86f7-c9164c46030e"
FIZS01010026.1	RepeatMasker	Unknown	113323	113512	999	-	.	ID="RND-1_FAMILY-243";Tend="1707";Tstart="1453";shortTE="F";uid="43d0d95f-fb64-477c-92e8-676f2232a9ce"
FIZS01010026.1	RepeatMasker	Unknown	75849	76016	1169	-	.	ID="RND-1_FAMILY-324";Tend="1346";Tstart="1178";shortTE="F";uid="59052258-58c4-498c-ba45-3bd825befa58"
FIZS01010026.1	RepeatMasker	Unknown	65430	65631	895	-	.	ID="RND-1_FAMILY-164";Tend="1200";Tstart="912";shortTE="F";uid="997797e7-c217-4448-8e47-ddcd23ba4e8c"
FIZS01010026.1	RepeatMasker	Unknown	38920	39150	702	-	.	ID="RND-2_FAMILY-40";Tend="1217";Tstart="977";shortTE="F";uid="007c6e29-89a7-452a-bb5e-a03855f1851f"
FIZS01010026.1	RepeatMasker	Unknown	83319	83550	1588	-	.	ID="RND-1_FAMILY-81";Tend="1067";Tstart="836";shortTE="F";uid="30c941ea-6d18-4fea-810b-b4f1a9d0e297"
FIZS01010027.1	RepeatMasker	LINE/I	1	238	1983	+	.	ID="RND-1_FAMILY-409";Tend="480";Tstart="239";shortTE="F";uid="079146b9-c2a1-4cf5-b50c-b2c60782751a"
FIZS01010028.1	RepeatMasker	Unknown	1	273	1920	+	.	ID="RND-4_FAMILY-381";Tend="1170";Tstart="920";shortTE="F";uid="95136e3e-1e11-42c5-919f-cb9bc060f354"
FIZS01010028.1	RepeatMasker	Unknown	2225	2406	734	-	.	ID="RND-1_FAMILY-369";Tend="1136";Tstart="973";shortTE="F";uid="0a235238-cd2b-4b98-818d-1c8f918b4f81"
FIZS01010029.1	RepeatMasker	Unknown	1	127	1167	-	.	ID="RND-1_FAMILY-90";Tend="127";Tstart="1";shortTE="F";uid="1a50c3a8-62c1-4e7d-8ef4-d803888a14cb"
FIZS01010029.1	RepeatMasker	Unknown	127	263	1268	-	.	ID="RND-1_FAMILY-272";Tend="137";Tstart="1";shortTE="F";uid="7bf7c10b-e795-4c6b-b275-d78824cb77b4"
FIZS01001003.1	RepeatMasker	DNA/TcMar-Tc4	791	918	446	+	.	ID="RND-4_FAMILY-459";Tend="1004";Tstart="867";shortTE="F";uid="34732f21-3178-447e-91a8-4143fe1ebff5"
FIZS01001003.1	RepeatMasker	Unknown	6930	7064	470	-	.	ID="RND-1_FAMILY-70";Tend="1352";Tstart="1218";shortTE="F";uid="06496621-eb8f-4322-980c-9e0b173b155a"
FIZS01001003.1	RepeatMasker	Unknown	22159	22321	767	-	.	ID="RND-2_FAMILY-40";Tend="1110";Tstart="944";shortTE="F";uid="efd1a239-6c88-403d-9331-6f4eb6da2f89"
FIZS01001003.1	RepeatMasker	Unknown	18062	18224	1231	-	.	ID="RND-1_FAMILY-100";Tend="1072";Tstart="910";shortTE="F";uid="2abb9366-2f87-447b-80cf-bde7602dd3e9"
FIZS01001003.1	RepeatMasker	DNA	13306	13458	489	-	.	ID="RND-1_FAMILY-4";Tend="1266";Tstart="1115";shortTE="F";uid="6b3d5603-541e-4350-867c-d009220a4e25"
FIZS01001003.1	RepeatMasker	DNA	11030	11522	1021	-	.	ID="rnd-1_family-4";Tend="1549";Tstart="1080";shortTE="F";uid="bab6997e-29c0-40f1-a384-0f452b0d2354"
FIZS01001003.1	RepeatMasker	Unknown	22345	22663	2687	-	.	ID="RND-1_FAMILY-156";Tend="1101";Tstart="791";shortTE="F";uid="4d23ba77-0a86-49f9-8998-97050c8d9183"
FIZS01010030.1	RepeatMasker	Unknown	9434	9757	599	-	.	ID="RND-1_FAMILY-263";Tend="1330";Tstart="980";shortTE="F";uid="6d342031-45d2-4232-8b3e-ceba18b80ad8"
FIZS01010030.1	RepeatMasker	Unknown	5885	6175	1989	-	.	ID="RND-1_FAMILY-27";Tend="1698";Tstart="1403";shortTE="F";uid="cfae208b-eaf1-4652-b97e-995c0188baee"
FIZS01010035.1	RepeatMasker	Unknown	10128	10262	721	+	.	ID="RND-1_FAMILY-29";Tend="929";Tstart="803";shortTE="F";uid="5a26234d-d61d-4688-b4bb-1d5b239de5de"
FIZS01010035.1	RepeatMasker	DNA/TcMar-Mariner	37	379	640	-	.	ID="RND-1_FAMILY-194";TEgroup="ctg_10035%7CRND-1_FAMILY-194%7C1";Tend="1285";Tstart="762";shortTE="T";uid="f301a038-79eb-4f7d-bccb-30cc10e7dc64"
FIZS01010035.1	RepeatMasker	Unknown	736	1715	3328	-	.	ID="RND-1_FAMILY-20";Tend="1279";Tstart="343";shortTE="F";uid="9474c165-57e9-4a84-ad0b-0deff0bcdb71"
FIZS01010035.1	RepeatMasker	Unknown	7408	7730	1111	-	.	ID="RND-1_FAMILY-20";Tend="1253";Tstart="914";shortTE="F";uid="74e75369-d678-43d9-9b41-97e2dc501ef1"
FIZS01010036.1	RepeatMasker	Unknown	1	362	2574	+	.	ID="RND-1_FAMILY-27";Tend="963";Tstart="602";shortTE="F";uid="8c8af4be-e6cc-48e5-b654-e3fff1744c01"
FIZS01010037.1	RepeatMasker	DNA	11543	12233	4025	+	.	ID="RND-1_FAMILY-4";Tend="1743";Tstart="1074";shortTE="F";uid="a522a318-e3df-4cf7-ab73-78f071897da6"
FIZS01010037.1	RepeatMasker	Unknown	1106	1312	1343	+	.	ID="RND-4_FAMILY-203";Tend="1280";Tstart="1063";shortTE="F";uid="0efb67bc-168a-4ce5-a818-09fc9545a79e"
FIZS01010037.1	RepeatMasker	Unknown	3450	4186	4615	+	.	ID="RND-5_FAMILY-893";Tend="1456";Tstart="691";shortTE="F";uid="779502b0-349d-4de9-84ac-26a01d29bd3d"
FIZS01010037.1	RepeatMasker	DNA/hAT-Tip100	8759	9019	2154	+	.	ID="RND-5_FAMILY-1127";Tend="1196";Tstart="932";shortTE="F";uid="2b724c44-d0a5-446f-bf0a-12524962f56f"
FIZS01010037.1	RepeatMasker	DNA/hAT-Tip100	6930	7292	2498	+	.	ID="RND-5_FAMILY-11594";Tend="1322";Tstart="935";shortTE="F";uid="b72476e1-e066-48f9-91e3-750f36365ef3"
FIZS01010037.1	RepeatMasker	Unknown	9044	9731	441	-	.	ID="RND-4_FAMILY-2";TEgroup="ctg_10037%7CRND-4_FAMILY-2%7C1";Tend="1055";Tstart="137";shortTE="F";uid="a478a07f-02de-4bca-81c8-679e2783beb0"
FIZS01010037.1	RepeatMasker	RC/Helitron	11185	11989	2916	-	.	ID="RND-1_FAMILY-1";Tend="1631";Tstart="897";shortTE="F";uid="4b83e371-5636-4370-8aa1-aead2a20dfa3"
FIZS01010037.1	RepeatMasker	Unknown	14676	14902	989	-	.	ID="RND-1_FAMILY-111";TEgroup="ctg_10037%7CRND-1_FAMILY-111%7C1";Tend="614";Tstart="171";shortTE="F";uid="ec7c49e2-c913-4bfe-874a-cd514a7924e6"
FIZS01010039.1	RepeatMasker	DNA/Academ-1	13642	13873	1985	+	.	ID="RND-1_FAMILY-26";Tend="1011";Tstart="780";shortTE="F";uid="26c96728-dfcf-4dac-95db-7d8ba11965cd"
FIZS01010039.1	RepeatMasker	Satellite	9339	9787	3509	+	.	ID="RND-6_FAMILY-201";Tend="1975";Tstart="526";shortTE="F";uid="43727ec3-2e1c-460a-be5f-caa87e17e7c6"
FIZS01010039.1	RepeatMasker	Satellite	7784	7947	3509	+	.	ID="RND-6_FAMILY-201";Tend="525";Tstart="1";shortTE="F";uid="7f210bdf-85f8-4c32-8fd1-72b0eb9fc7f5"
FIZS01010039.1	RepeatMasker	DNA/Academ-1	2497	3017	3817	+	.	ID="RND-5_FAMILY-493";Tend="1017";Tstart="503";shortTE="F";uid="d553b5b7-26e7-4096-87e4-b4c62a8ec1a5"
FIZS01010039.1	RepeatMasker	LINE/I	1	150	1239	+	.	ID="RND-5_FAMILY-72";Tend="832";Tstart="682";shortTE="F";uid="a8a31cc1-6644-466e-99e9-49e37a148b0e"
FIZS01010039.1	RepeatMasker	Unknown	13872	14323	3373	+	.	ID="RND-4_FAMILY-463";Tend="1210";Tstart="761";shortTE="F";uid="a52c8968-534a-4aa9-9350-c3313ee326a9"
FIZS01010039.1	RepeatMasker	Unknown	4744	4909	594	-	.	ID="RND-1_FAMILY-85";Tend="1044";Tstart="879";shortTE="F";uid="6a8055ff-89d0-411e-aa1c-8c748d56c30e"
FIZS01010039.1	RepeatMasker	LINE/Dong-R4	7948	9338	3204	-	.	ID="RND-6_FAMILY-152";Tend="1436";Tstart="30";shortTE="F";uid="52593fb0-ec2d-4dcc-92d3-d034a2376659"
FIZS01010039.1	RepeatMasker	Unknown	130	388	1941	-	.	ID="RND-1_FAMILY-53";Tend="1297";Tstart="1039";shortTE="F";uid="7f3124f9-a751-4812-8455-b46d6df9cf5a"
FIZS01010039.1	RepeatMasker	Unknown	4336	4574	1207	-	.	ID="RND-1_FAMILY-85";Tend="1265";Tstart="1028";shortTE="F";uid="7a5b86dc-fe4f-41e4-a25f-0b07b987e0a4"
FIZS01001004.1	RepeatMasker	Unknown	19	368	2420	+	.	ID="RND-1_FAMILY-329";Tend="397";Tstart="54";shortTE="F";uid="184bdf33-61de-47d7-97bc-4cba0dbecb1c"
FIZS01001004.1	RepeatMasker	Unknown	381	1034	2137	-	.	ID="RND-1_FAMILY-13";Tend="1505";Tstart="748";shortTE="F";uid="9979ea9f-2470-4384-ac59-091c112b3c64"
FIZS01010040.1	RepeatMasker	Unknown	7871	8524	761	+	.	ID="RND-1_FAMILY-52";TEgroup="ctg_10040%7CRND-1_FAMILY-52%7C1";Tend="1412";Tstart="871";shortTE="F";uid="a9430c6b-7b78-4be6-888c-c8e50d30488e"
FIZS01010040.1	RepeatMasker	Unknown	1	263	1867	+	.	ID="RND-1_FAMILY-336";Tend="1207";Tstart="956";shortTE="F";uid="b86b3ecf-649d-4dbb-8257-ec655e184ec9"
FIZS01010040.1	RepeatMasker	Unknown	1844	1978	465	+	.	ID="RND-5_FAMILY-3656";Tend="1094";Tstart="964";shortTE="F";uid="12f53e54-1f90-424d-a17b-120a3bdf7628"
FIZS01010040.1	RepeatMasker	DNA/TcMar-Tc1	10192	10412	1924	+	.	ID="RND-1_FAMILY-34";Tend="1126";Tstart="906";shortTE="F";uid="73528392-e68a-4b65-a267-4f41d7e3d281"
FIZS01010040.1	RepeatMasker	Unknown	8586	8969	2813	+	.	ID="RND-4_FAMILY-2";Tend="1308";Tstart="929";shortTE="F";uid="963e051c-7273-463d-aae1-f684cf170085"
FIZS01010040.1	RepeatMasker	Unknown	195	606	2903	-	.	ID="RND-1_FAMILY-46";Tend="1265";Tstart="869";shortTE="F";uid="7a41cd80-79e9-404b-8f05-bbf9bc4b5566"
FIZS01010040.1	RepeatMasker	Unknown	5315	5701	2599	-	.	ID="RND-1_FAMILY-149";Tend="1099";Tstart="723";shortTE="F";uid="17a7b59b-0743-46b6-a186-75ec5e014e69"
FIZS01010040.1	RepeatMasker	Unknown	1913	2228	1332	-	.	ID="RND-5_FAMILY-12377";Tend="1201";Tstart="896";shortTE="F";uid="068e9605-7290-49c1-9d51-b32e277b1bba"
FIZS01010041.1	RepeatMasker	Unknown	12065	12332	548	+	.	ID="RND-5_FAMILY-1721";TEgroup="ctg_10041%7CRND-5_FAMILY-1721%7C1";Tend="1287";Tstart="1183";shortTE="F";uid="7eddec04-18fe-44f4-87c0-1a826d28ae75"
FIZS01010041.1	RepeatMasker	Unknown	34637	35036	1402	+	.	ID="RND-2_FAMILY-137";Tend="1265";Tstart="831";shortTE="F";uid="01b1e0ac-c61b-4e23-8565-95e8caf8d505"
FIZS01010041.1	RepeatMasker	Unknown	16489	16666	765	+	.	ID="RND-1_FAMILY-83";Tend="2006";Tstart="1832";shortTE="F";uid="fbf2ef81-77c9-4213-a427-6f18b0e9f114"
FIZS01010041.1	RepeatMasker	Unknown	34169	34496	441	+	.	ID="RND-2_FAMILY-137";TEgroup="ctg_10041%7CRND-2_FAMILY-137%7C1";Tend="1076";Tstart="879";shortTE="F";uid="4ccd11bd-cdd0-4d6d-be11-62d2b8706b56"
FIZS01010041.1	RepeatMasker	Unknown	28019	28855	1249	+	.	ID="RND-2_FAMILY-40";Tend="1285";Tstart="915";shortTE="F";uid="17a7f8d3-964a-4962-9bcc-956d395e7d38"
FIZS01010041.1	RepeatMasker	Unknown	8023	8148	437	+	.	ID="RND-1_FAMILY-52";Tend="1080";Tstart="940";shortTE="F";uid="2edc8417-3d3c-40d8-93f2-c419e8e75715"
FIZS01010041.1	RepeatMasker	Unknown	16131	16290	576	+	.	ID="RND-1_FAMILY-83";Tend="980";Tstart="820";shortTE="F";uid="07e46289-8278-4493-96bc-a35bfa87addd"
FIZS01010041.1	RepeatMasker	Unknown	30851	31247	2269	-	.	ID="RND-2_FAMILY-40";Tend="1319";Tstart="923";shortTE="F";uid="5d621820-b90c-49e9-83c2-cc78474b886c"
FIZS01010041.1	RepeatMasker	Unknown	16680	16990	965	-	.	ID="RND-2_FAMILY-137";Tend="1264";Tstart="886";shortTE="F";uid="baf7dad0-a6b2-4964-83b7-e5231e56615e"
FIZS01010041.1	RepeatMasker	Unknown	16337	16454	475	-	.	ID="RND-1_FAMILY-206";Tend="1216";Tstart="1102";shortTE="F";uid="38fe7198-d51e-448f-9306-d10852985efc"
FIZS01010043.1	RepeatMasker	DNA/Academ-1	19965	20289	724	+	.	ID="RND-1_FAMILY-233";Tend="672";Tstart="354";shortTE="F";uid="9bfde3cd-54fd-4c70-9a1b-805adc23e835"
FIZS01010043.1	RepeatMasker	Satellite	15378	17513	3931	+	.	ID="RND-6_FAMILY-201";Tend="1915";Tstart="1";shortTE="F";uid="a651b038-6646-4e61-ae1e-905c3561c02e"
FIZS01010043.1	RepeatMasker	DNA/hAT-Ac	8754	9334	643	+	.	ID="RND-5_FAMILY-220";Tend="640";Tstart="64";shortTE="F";uid="8d1bc6e7-bbb5-43ad-be4d-78b60c927c56"
FIZS01010043.1	RepeatMasker	Unknown	2	1132	7341	+	.	ID="RND-1_FAMILY-27";Tend="1369";Tstart="238";shortTE="F";uid="287d09b2-e860-4f1d-b07c-42d397b2e51b"
FIZS01010043.1	RepeatMasker	Unknown	11105	11583	923	+	.	ID="RND-1_FAMILY-174";TEgroup="ctg_10043%7CRND-1_FAMILY-174%7C1";Tend="1477";Tstart="989";shortTE="F";uid="e1f90f86-25ec-4994-b598-85b16e283c93"
FIZS01010043.1	RepeatMasker	Unknown	40932	42177	6763	+	.	ID="RND-1_FAMILY-27";Tend="1915";Tstart="665";shortTE="F";uid="7c2b820d-ac1c-42a8-807b-450776a958f2"
FIZS01010043.1	RepeatMasker	DNA	11641	13133	642	+	.	ID="rnd-1_family-4";Tend="1654";Tstart="992";shortTE="F";uid="0ee18c4c-12ba-4706-bc3d-2ea2675c07dc"
FIZS01010043.1	RepeatMasker	Unknown	41077	42622	10692	-	.	ID="RND-5_FAMILY-1426";Tend="2335";Tstart="789";shortTE="F";uid="47383640-d8b6-4462-a907-4926b2f6aaae"
FIZS01010043.1	RepeatMasker	DNA	10860	11111	479	-	.	ID="RND-1_FAMILY-4";Tend="1413";Tstart="1155";shortTE="F";uid="156a2539-2d4c-425b-89aa-06ecb1fc83a0"
FIZS01010043.1	RepeatMasker	Unknown	19361	19576	527	-	.	ID="RND-1_FAMILY-74";Tend="600";Tstart="382";shortTE="F";uid="c5c09ac7-361d-4841-bc37-86513d719118"
FIZS01010043.1	RepeatMasker	Unknown	20286	20826	3448	-	.	ID="RND-1_FAMILY-70";Tend="1384";Tstart="806";shortTE="F";uid="52686529-bcaa-43ca-983d-1df7b23de0bc"
FIZS01010044.1	RepeatMasker	Unknown	143	450	1950	-	.	ID="RND-1_FAMILY-47";Tend="1351";Tstart="1057";shortTE="F";uid="831d7aa5-ed69-41f4-8a81-817904eddda5"
FIZS01010044.1	RepeatMasker	Unknown	447	617	1061	-	.	ID="RND-1_FAMILY-149";Tend="885";Tstart="725";shortTE="F";uid="1672d99b-86e2-45d0-b08e-9b6fc920e1f8"
FIZS01010045.1	RepeatMasker	LTR/Copia	8594	8843	1079	+	.	ID="RND-5_FAMILY-1414";Tend="1267";Tstart="1023";shortTE="F";uid="681deb03-21dd-475d-87b7-3d8969fb7abb"
FIZS01010045.1	RepeatMasker	Unknown	22348	22516	842	+	.	ID="RND-4_FAMILY-2";Tend="1400";Tstart="1241";shortTE="F";uid="9743a9a8-856c-4e80-a29e-58804bccf654"
FIZS01010045.1	RepeatMasker	Unknown	8336	8566	1932	+	.	ID="RND-1_FAMILY-137";Tend="526";Tstart="296";shortTE="F";uid="448f0366-beee-44fa-bd16-1b3c9248444f"
FIZS01010045.1	RepeatMasker	Unknown	20675	20998	1087	+	.	ID="RND-1_FAMILY-89";Tend="991";Tstart="680";shortTE="F";uid="1c5d9aba-452d-4d44-94c5-8e4acf750683"
FIZS01010045.1	RepeatMasker	Unknown	32889	33204	511	+	.	ID="RND-2_FAMILY-137";Tend="1186";Tstart="896";shortTE="F";uid="c83e1167-5ccf-4e8b-9469-6acfb45aa3a7"
FIZS01010045.1	RepeatMasker	Unknown	7923	8204	2093	+	.	ID="RND-1_FAMILY-81";Tend="1100";Tstart="823";shortTE="F";uid="93460d65-34ab-4aa6-9c3e-e8ed33a629c2"
FIZS01010045.1	RepeatMasker	Unknown	8799	8972	1526	+	.	ID="RND-1_FAMILY-137";Tend="697";Tstart="522";shortTE="F";uid="71940d44-b4fe-4799-ab63-17b39acfb36a"
FIZS01010045.1	RepeatMasker	Unknown	12857	13289	3204	+	.	ID="RND-1_FAMILY-186";Tend="1401";Tstart="985";shortTE="F";uid="d3f6250c-2b13-4c2c-82df-96ffe80ebb50"
FIZS01010045.1	RepeatMasker	Unknown	2580	2894	572	+	.	ID="RND-1_FAMILY-198";Tend="1380";Tstart="1101";shortTE="F";uid="618c23c6-e045-4b56-8600-96b81c9fb129"
FIZS01010045.1	RepeatMasker	Unknown	32188	32662	1112	+	.	ID="RND-1_FAMILY-86";Tend="1070";Tstart="723";shortTE="F";uid="679a1c70-3cb4-4c49-951d-29c1620a36f9"
FIZS01010045.1	RepeatMasker	Unknown	26148	26790	4881	+	.	ID="RND-1_FAMILY-214";Tend="1485";Tstart="878";shortTE="F";uid="ad5a7d22-dcd7-43b7-afa3-fa43958946e7"
FIZS01010045.1	RepeatMasker	Unknown	14131	14537	960	+	.	ID="RND-5_FAMILY-3432";Tend="877";Tstart="504";shortTE="F";uid="4d467dba-e949-442c-be91-fa397cbedb4b"
FIZS01010045.1	RepeatMasker	Unknown	28378	28794	2429	+	.	ID="RND-1_FAMILY-86";TEgroup="ctg_10045%7CRND-1_FAMILY-86%7C2";Tend="1072";Tstart="709";shortTE="F";uid="273e0ab0-8881-4d92-9bdf-6ae64a4d3d3b"
FIZS01010045.1	RepeatMasker	Unknown	5524	5910	1294	+	.	ID="RND-1_FAMILY-94";Tend="1316";Tstart="952";shortTE="F";uid="d33a0a05-231a-4139-a45e-abde907a72bd"
FIZS01010045.1	RepeatMasker	Unknown	19879	20403	2808	+	.	ID="RND-5_FAMILY-838";Tend="1428";Tstart="893";shortTE="F";uid="a282b8ac-cb83-45af-a323-43d29d225d7a"
FIZS01010045.1	RepeatMasker	Unknown	7696	7834	877	+	.	ID="RND-1_FAMILY-186";Tend="1401";Tstart="1266";shortTE="F";uid="63350bf6-c2de-47e0-8433-8895df16cee6"
FIZS01010045.1	RepeatMasker	Unknown	23592	23745	737	+	.	ID="RND-1_FAMILY-86";Tend="1217";Tstart="971";shortTE="F";uid="24a56023-ac0d-4df3-abfc-33a921d54942"
FIZS01010045.1	RepeatMasker	Unknown	6427	6742	2068	+	.	ID="RND-1_FAMILY-27";Tend="1680";Tstart="1352";shortTE="F";uid="05beafa1-f58d-457f-86ca-46588c24f750"
FIZS01010045.1	RepeatMasker	Unknown	35649	35751	527	-	.	ID="RND-4_FAMILY-381";Tend="1172";Tstart="1087";shortTE="F";uid="33df6ed3-1b16-4c80-b11b-fc3e03651de9"
FIZS01010045.1	RepeatMasker	Unknown	5042	5376	1541	-	.	ID="RND-5_FAMILY-5105";Tend="1240";Tstart="852";shortTE="F";uid="47e981d2-1df7-46ec-b69c-fc90c0c9a5da"
FIZS01010045.1	RepeatMasker	Unknown	23037	23414	2378	-	.	ID="RND-4_FAMILY-381";Tend="1164";Tstart="819";shortTE="F";uid="210d2782-04eb-4f4d-8a8b-4a2b153b9fdd"
FIZS01010045.1	RepeatMasker	Unknown	8562	8800	2181	-	.	ID="RND-1_FAMILY-81";Tend="1062";Tstart="824";shortTE="F";uid="cba1af17-a75c-458b-8318-61bee7b6f879"
FIZS01010045.1	RepeatMasker	Unknown	14035	14584	579	-	.	ID="RND-1_FAMILY-86";TEgroup="ctg_10045%7CRND-1_FAMILY-86%7C1";Tend="1089";Tstart="721";shortTE="F";uid="a53a38c7-f169-4c49-988c-56431d48675f"
FIZS01010045.1	RepeatMasker	Unknown	35750	36059	2671	-	.	ID="RND-1_FAMILY-111";Tend="616";Tstart="307";shortTE="F";uid="f33c740a-7020-48b3-acf1-4e851a20bd6f"
FIZS01010045.1	RepeatMasker	Unknown	18647	19261	3680	-	.	ID="RND-5_FAMILY-3432";Tend="1112";Tstart="520";shortTE="F";uid="5557bfc2-f9b3-4d9d-89db-fb63210a6ddc"
FIZS01010045.1	RepeatMasker	Unknown	15346	15766	1274	-	.	ID="RND-1_FAMILY-41";Tend="1133";Tstart="784";shortTE="F";uid="dc0f0410-c0e4-4815-9f8c-aeda93d9961d"
FIZS01010045.1	RepeatMasker	Unknown	4855	5012	662	-	.	ID="RND-1_FAMILY-98";Tend="983";Tstart="809";shortTE="F";uid="9b0c8b31-1407-4fdd-88a0-3358b8a50dc8"
FIZS01010045.1	RepeatMasker	Unknown	27979	28383	2510	-	.	ID="RND-4_FAMILY-381";Tend="1200";Tstart="801";shortTE="F";uid="765544dd-f0b2-42c9-a2bf-4758d302b596"
FIZS01010045.1	RepeatMasker	Unknown	35011	35422	1408	-	.	ID="RND-1_FAMILY-86";Tend="1072";Tstart="721";shortTE="F";uid="29c6257d-48b2-4ac5-b268-5d2adcda14d0"
FIZS01010045.1	RepeatMasker	Unknown	23985	24163	1034	-	.	ID="RND-1_FAMILY-183";Tend="776";Tstart="577";shortTE="F";uid="62f4462f-f700-42a7-9eef-8a3d61b378de"
FIZS01010045.1	RepeatMasker	Unknown	10529	11142	1992	-	.	ID="RND-1_FAMILY-98";TEgroup="ctg_10045%7CRND-1_FAMILY-98%7C1";Tend="1261";Tstart="894";shortTE="F";uid="72540020-ee1d-4c2c-aecd-a0fd63c99132"
FIZS01010045.1	RepeatMasker	Unknown	16163	16670	1203	-	.	ID="RND-1_FAMILY-98";TEgroup="ctg_10045%7CRND-1_FAMILY-98%7C2";Tend="1275";Tstart="801";shortTE="F";uid="b850ac6f-8d67-40d5-9aaa-6441452869bc"
FIZS01010046.1	RepeatMasker	Unknown	6678	6810	644	+	.	ID="RND-2_FAMILY-137";Tend="1046";Tstart="889";shortTE="F";uid="48079215-3453-4fa3-9669-fc1a42948143"
FIZS01010046.1	RepeatMasker	Unknown	11422	11548	403	+	.	ID="RND-5_FAMILY-12377";Tend="1220";Tstart="1099";shortTE="F";uid="cd8055cc-d35c-4b88-a37f-4f5faa4f74f3"
FIZS01010046.1	RepeatMasker	LTR/Gypsy	15638	16505	2621	+	.	ID="RND-1_FAMILY-0";Tend="1760";Tstart="910";shortTE="F";uid="ded4dbb9-1902-42a8-92c5-8dead838a19a"
FIZS01010046.1	RepeatMasker	Unknown	10643	11201	2378	+	.	ID="RND-1_FAMILY-29";Tend="1212";Tstart="662";shortTE="F";uid="e1f6ade6-85dd-44de-86d7-4098b4a0d520"
FIZS01010046.1	RepeatMasker	Unknown	2865	3134	823	+	.	ID="RND-1_FAMILY-48";Tend="965";Tstart="709";shortTE="F";uid="dc3b3650-5192-42e3-9331-11cde0365016"
FIZS01010046.1	RepeatMasker	DNA/Academ-1	6895	7116	758	+	.	ID="RND-1_FAMILY-91";Tend="1512";Tstart="1286";shortTE="F";uid="cbb2ce95-504a-43c1-a8fe-110575786fb4"
FIZS01010046.1	RepeatMasker	Unknown	159	829	760	-	.	ID="RND-2_FAMILY-40";TEgroup="ctg_10046%7CRND-2_FAMILY-40%7C1";Tend="1287";Tstart="961";shortTE="F";uid="df4e7640-6dad-4fd8-8f38-eaed75da3b51"
FIZS01010046.1	RepeatMasker	Unknown	834	1199	1141	-	.	ID="RND-2_FAMILY-137";Tend="1213";Tstart="832";shortTE="F";uid="7c7c298c-9b65-4860-8686-40b2cbe3f474"
FIZS01010046.1	RepeatMasker	Unknown	15519	15643	530	-	.	ID="RND-1_FAMILY-48";Tend="872";Tstart="745";shortTE="F";uid="3a160cd4-8cc5-4b09-a3e3-5334192bfb30"
FIZS01010046.1	RepeatMasker	DNA/Academ-1	3183	4141	7951	-	.	ID="RND-1_FAMILY-26";Tend="1685";Tstart="700";shortTE="F";uid="07b54d0a-9605-4d37-bf70-787e566fcb75"
FIZS01010047.1	RepeatMasker	Unknown	23	483	974	-	.	ID="RND-1_FAMILY-5";Tend="1530";Tstart="988";shortTE="F";uid="b0ac0aa2-14d6-4500-a634-ef4f21456c8b"
FIZS01010048.1	RepeatMasker	Unknown	1	582	3891	-	.	ID="RND-1_FAMILY-38";Tend="664";Tstart="90";shortTE="F";uid="95c01879-e75c-4e04-9e43-6722625edc0b"
FIZS01010048.1	RepeatMasker	DNA/Academ-1	6029	6419	3284	-	.	ID="RND-5_FAMILY-493";Tend="1564";Tstart="1175";shortTE="F";uid="5ab37236-f3f6-4543-8ae1-61747abf30fe"
FIZS01010049.1	RepeatMasker	Unknown	1	393	2150	+	.	ID="RND-1_FAMILY-252";Tend="731";Tstart="285";shortTE="F";uid="d1da2eb1-bd89-4b77-a3ed-6b2fadf8314c"
FIZS01010049.1	RepeatMasker	Unknown	939	1132	1529	-	.	ID="RND-1_FAMILY-130";Tend="1441";Tstart="1246";shortTE="F";uid="818cce01-6b35-4d37-bbc0-19d2b29984dd"
FIZS01010050.1	RepeatMasker	Unknown	7689	7860	863	+	.	ID="RND-5_FAMILY-185";Tend="1264";Tstart="1084";shortTE="F";uid="f2f31a12-bd50-4f31-a252-75168ea34f27"
FIZS01010051.1	RepeatMasker	Unknown	6578	6828	852	+	.	ID="RND-1_FAMILY-216";Tend="1384";Tstart="1113";shortTE="F";uid="2ceb361b-bf7e-48b8-95b0-a239bc90f772"
FIZS01010051.1	RepeatMasker	Unknown	2252	2533	459	+	.	ID="RND-1_FAMILY-29";Tend="1131";Tstart="867";shortTE="F";uid="e253be5b-c3d6-4c03-997f-c7cd44d24c72"
FIZS01010051.1	RepeatMasker	Unknown	3847	5492	1533	-	.	ID="RND-2_FAMILY-40";TEgroup="ctg_10051%7CRND-2_FAMILY-40%7C1";Tend="1296";Tstart="949";shortTE="F";uid="13fb5aa7-091b-4fa8-b31c-bdc5eb0235f9"
FIZS01010051.1	RepeatMasker	Unknown	8333	8646	1859	-	.	ID="RND-1_FAMILY-86";Tend="1057";Tstart="725";shortTE="F";uid="6bde61a3-e1ae-41b8-a99e-e6e3736e916a"
FIZS01010051.1	RepeatMasker	Unknown	182	2117	1404	-	.	ID="RND-2_FAMILY-40";Tend="1320";Tstart="913";shortTE="F";uid="490684c7-acb8-4d87-bb8f-436ef7904575"
FIZS01010053.1	RepeatMasker	Unknown	72	470	2915	+	.	ID="RND-1_FAMILY-39";Tend="1540";Tstart="1141";shortTE="F";uid="902b4f8e-6336-44c7-9d2c-4164b6fe0af5"
FIZS01010055.1	RepeatMasker	Unknown	6981	7187	1480	-	.	ID="RND-1_FAMILY-100";Tend="1098";Tstart="897";shortTE="F";uid="bcfc2ded-d2ba-4805-a78d-be4ef1553e5c"
FIZS01010055.1	RepeatMasker	LINE/Dong-R4	4249	5067	2462	-	.	ID="RND-6_FAMILY-152";Tend="1088";Tstart="239";shortTE="F";uid="b896dd01-e4f5-4f0f-ba80-9c1b32f1a67c"
FIZS01010056.1	RepeatMasker	Unknown	9659	9894	1444	+	.	ID="RND-5_FAMILY-3177";Tend="907";Tstart="673";shortTE="F";uid="dca14ed2-bbaf-4c68-a7c8-edba6bbd4e6a"
FIZS01010056.1	RepeatMasker	Unknown	9131	9423	1074	+	.	ID="RND-5_FAMILY-2440";Tend="1376";Tstart="1034";shortTE="F";uid="88a8e60b-9b12-4e02-abeb-8834938436c1"
FIZS01010056.1	RepeatMasker	Unknown	9893	10223	1987	+	.	ID="RND-1_FAMILY-80";Tend="1419";Tstart="1057";shortTE="F";uid="21db0265-0b02-4568-a825-5205a94e2a09"
FIZS01010056.1	RepeatMasker	Unknown	214	567	2587	+	.	ID="RND-1_FAMILY-85";Tend="1609";Tstart="1256";shortTE="F";uid="30a81650-1d15-487b-8497-a062eef4ac82"
FIZS01010056.1	RepeatMasker	Unknown	1	213	2558	-	.	ID="RND-1_FAMILY-28";Tend="1274";Tstart="916";shortTE="F";uid="0ba8cd43-8d62-4227-bbef-f964fa9ad2c2"
FIZS01010056.1	RepeatMasker	Unknown	8859	8969	812	-	.	ID="RND-1_FAMILY-101";Tend="1013";Tstart="897";shortTE="F";uid="2a6ffd54-30ae-4fc3-a3ef-aa169ddefe84"
FIZS01010056.1	RepeatMasker	Unknown	3873	4006	772	-	.	ID="RND-1_FAMILY-53";Tend="1430";Tstart="1280";shortTE="F";uid="bf501652-0d3f-4ea2-b3aa-f53861dca5ab"
FIZS01010059.1	RepeatMasker	Unknown	1	881	1016	+	.	ID="RND-1_FAMILY-215";Tend="1108";Tstart="324";shortTE="F";uid="4e7343f4-fca6-480c-9c98-5f0876128eb6"
FIZS01001006.1	RepeatMasker	LTR/Copia	5668	6006	989	+	.	ID="RND-3_FAMILY-64";Tend="1322";Tstart="957";shortTE="F";uid="b4f6666a-b7d4-4b40-bf4f-59b00433dd85"
FIZS01001006.1	RepeatMasker	LINE/Dong-R4	10345	12081	2571	+	.	ID="RND-6_FAMILY-152";TEgroup="ctg_1006%7CRND-6_FAMILY-152%7C1";Tend="1456";Tstart="34";shortTE="F";uid="30f26721-7f4e-494d-95d4-5eab848c8b99"
FIZS01001006.1	RepeatMasker	Unknown	7099	8285	2033	+	.	ID="RND-1_FAMILY-3";Tend="1672";Tstart="895";shortTE="F";uid="420c7de5-900c-4831-bace-683680a55277"
FIZS01001006.1	RepeatMasker	Satellite	12082	12721	4195	-	.	ID="RND-6_FAMILY-201";Tend="1670";Tstart="1";shortTE="F";uid="0e0ee6ee-fda4-424b-a006-969eb3832519"
FIZS01001006.1	RepeatMasker	Unknown	428	932	1901	-	.	ID="RND-2_FAMILY-137";TEgroup="ctg_1006%7CRND-2_FAMILY-137%7C1";Tend="1270";Tstart="842";shortTE="F";uid="54cfa4f1-7aea-4fe8-9d8a-18fced6b36b9"
FIZS01001006.1	RepeatMasker	Unknown	6366	6845	1367	-	.	ID="RND-2_FAMILY-137";Tend="1361";Tstart="881";shortTE="F";uid="71e6091c-fd3e-4705-8246-a4d162062e63"
FIZS01001006.1	RepeatMasker	Satellite	9989	10344	4195	-	.	ID="RND-6_FAMILY-201";Tend="2594";Tstart="1671";shortTE="F";uid="5687aaa4-5039-4afe-a2c9-01ff8c55ff49"
FIZS01001006.1	RepeatMasker	Unknown	6908	7596	1298	-	.	ID="RND-1_FAMILY-13";Tend="1526";Tstart="839";shortTE="F";uid="2d39f970-699c-418c-a49d-4f75cc0c1efd"
FIZS01001006.1	RepeatMasker	LTR/Copia	6194	6451	737	-	.	ID="RND-3_FAMILY-64";Tend="1310";Tstart="1059";shortTE="F";uid="7090ba3a-2ed7-4e33-a6f1-486846cd4e2a"
FIZS01010060.1	RepeatMasker	LINE/Dong-R4	13824	15185	1280	+	.	ID="RND-6_FAMILY-152";TEgroup="ctg_10060%7CRND-6_FAMILY-152%7C1";Tend="1566";Tstart="374";shortTE="F";uid="af192699-0d9a-471a-abea-dbb69184c27b"
FIZS01010060.1	RepeatMasker	Satellite	14923	15216	796	-	.	ID="RND-6_FAMILY-201";Tend="1572";Tstart="1271";shortTE="F";uid="a862ff21-ec36-434d-a9c3-0487b0c02f55"
FIZS01010064.1	RepeatMasker	Unknown	765	2052	3248	+	.	ID="RND-5_FAMILY-2031";TEgroup="ctg_10064%7CRND-5_FAMILY-2031%7C1";Tend="1165";Tstart="1";shortTE="F";uid="6dd04b45-2e3a-48ac-a964-a959659a5d96"
FIZS01010064.1	RepeatMasker	Unknown	11207	11374	2119	+	.	ID="RND-1_FAMILY-5";Tend="1733";Tstart="1070";shortTE="F";uid="4b16f924-8309-4382-8bc6-dcf7f841f868"
FIZS01010064.1	RepeatMasker	Unknown	31647	32315	4282	+	.	ID="RND-1_FAMILY-90";Tend="606";Tstart="1";shortTE="F";uid="7448f7e6-8443-46f5-b724-373f27fd37ff"
FIZS01010064.1	RepeatMasker	Unknown	31074	31634	2031	+	.	ID="RND-1_FAMILY-105";Tend="1302";Tstart="869";shortTE="F";uid="c10a3178-fde6-46fc-bf9d-c816fa36fdbf"
FIZS01010064.1	RepeatMasker	DNA/CMC-Transib	2289	2562	1316	+	.	ID="RND-1_FAMILY-93";Tend="295";Tstart="26";shortTE="F";uid="4f892170-3107-4056-9697-d5df8bd49165"
FIZS01010064.1	RepeatMasker	Unknown	12362	12596	1319	+	.	ID="RND-1_FAMILY-13";Tend="1389";Tstart="1139";shortTE="F";uid="86f9e4ab-394c-4642-97c2-95c760eb6747"
FIZS01010064.1	RepeatMasker	Unknown	11417	12360	5615	+	.	ID="RND-4_FAMILY-2";Tend="1251";Tstart="306";shortTE="F";uid="618485c1-2959-4976-a64e-52ae13a1407f"
FIZS01010064.1	RepeatMasker	Unknown	10732	11206	1545	-	.	ID="RND-1_FAMILY-3";Tend="1274";Tstart="833";shortTE="F";uid="2495497f-558c-4fdc-836b-4e1ddc7e62af"
FIZS01010064.1	RepeatMasker	Unknown	2813	3019	593	-	.	ID="RND-1_FAMILY-5";Tend="1104";Tstart="904";shortTE="F";uid="f52e198d-d01d-4351-b792-cca520991f21"
FIZS01010064.1	RepeatMasker	LINE/I	1	276	2522	-	.	ID="RND-1_FAMILY-408";Tend="276";Tstart="1";shortTE="F";uid="8b2bad97-9bbc-4578-8127-5af47abac842"
FIZS01010066.1	RepeatMasker	LINE/I	6057	6200	459	+	.	ID="RND-1_FAMILY-141";Tend="582";Tstart="446";shortTE="F";uid="beb1e856-5ccd-4256-908e-6d40c520fee6"
FIZS01010067.1	RepeatMasker	Unknown	3202	4202	701	+	.	ID="RND-5_FAMILY-639";TEgroup="ctg_10067%7CRND-5_FAMILY-639%7C1";Tend="2280";Tstart="399";shortTE="F";uid="d67e9653-1643-4c22-a725-0b2cf75b09cb"
FIZS01010067.1	RepeatMasker	DNA/Academ-1	7021	7160	570	+	.	ID="RND-1_FAMILY-91";Tend="1421";Tstart="1282";shortTE="F";uid="4cb3aaaa-c953-48f6-9693-78c7cd4e37be"
FIZS01010067.1	RepeatMasker	LINE/I	14227	14815	5406	+	.	ID="RND-1_FAMILY-134";Tend="616";Tstart="27";shortTE="F";uid="036f6415-ab01-4ca8-a031-9275829cd15e"
FIZS01010067.1	RepeatMasker	Unknown	1	254	2309	-	.	ID="RND-1_FAMILY-120";Tend="1152";Tstart="899";shortTE="F";uid="f4e3c7b0-8880-4d0a-8d96-e5321942f4e4"
FIZS01010069.1	RepeatMasker	Unknown	2	258	2128	+	.	ID="RND-1_FAMILY-208";Tend="1075";Tstart="821";shortTE="F";uid="1b35870f-b052-4082-a4be-c9a7bc44c229"
FIZS01010069.1	RepeatMasker	Unknown	8544	8942	3060	+	.	ID="RND-1_FAMILY-9";Tend="877";Tstart="470";shortTE="F";uid="1e2904ec-97c7-441f-be06-6e9784eb264a"
FIZS01010069.1	RepeatMasker	Unknown	2626	2732	558	+	.	ID="RND-1_FAMILY-129";Tend="1342";Tstart="1242";shortTE="F";uid="775ace07-f734-40b9-96a2-f3b78f274c12"
FIZS01010069.1	RepeatMasker	Unknown	468	615	751	+	.	ID="RND-1_FAMILY-72";Tend="1742";Tstart="1607";shortTE="F";uid="cde4497a-99a1-4881-bbee-7954c873b0ea"
FIZS01010069.1	RepeatMasker	DNA/TcMar-Tc1	8134	8544	1075	-	.	ID="RND-1_FAMILY-34";TEgroup="ctg_10069%7CRND-1_FAMILY-34%7C1";Tend="1828";Tstart="936";shortTE="F";uid="8b5ace1e-4263-4337-94ca-7775c78644b4"
FIZS01010069.1	RepeatMasker	RC/Helitron	2132	2708	3602	-	.	ID="RND-1_FAMILY-1";Tend="1378";Tstart="829";shortTE="F";uid="8c4d7549-ce35-4626-9167-d9dd79a28761"
FIZS01001007.1	RepeatMasker	Unknown	4167	4334	557	+	.	ID="RND-6_FAMILY-522";Tend="610";Tstart="443";shortTE="F";uid="d5ec0749-e74f-4ce3-a70f-7d2b8c23d031"
FIZS01001007.1	RepeatMasker	Unknown	44256	44629	2837	+	.	ID="RND-1_FAMILY-260";Tend="1421";Tstart="1039";shortTE="F";uid="93a19a07-9e7d-4268-83bd-232cf0875ac6"
FIZS01001007.1	RepeatMasker	Unknown	19896	20114	1153	+	.	ID="RND-1_FAMILY-72";Tend="1472";Tstart="1242";shortTE="F";uid="e2874d41-9641-4b87-9c27-2769e74f83fc"
FIZS01001007.1	RepeatMasker	Unknown	12069	12252	873	+	.	ID="RND-1_FAMILY-183";Tend="730";Tstart="584";shortTE="F";uid="2a41dcbf-3b1d-4321-865d-80762cdc35c9"
FIZS01001007.1	RepeatMasker	Unknown	21342	21532	854	+	.	ID="RND-2_FAMILY-137";Tend="1273";Tstart="1078";shortTE="F";uid="8a244d92-67b4-4fb9-b843-49d2e963f677"
FIZS01001007.1	RepeatMasker	Unknown	44679	45674	3020	+	.	ID="RND-5_FAMILY-1077";TEgroup="ctg_1007%7CRND-5_FAMILY-1077%7C1";Tend="1399";Tstart="836";shortTE="F";uid="ed67792a-63c6-4fa3-ae13-345b063749e7"
FIZS01001007.1	RepeatMasker	DNA	54027	54434	4216	+	.	ID="rnd-1_family-4";Tend="1343";Tstart="840";shortTE="F";uid="db241e41-82c6-42bc-9d8b-90edf5bf8392"
FIZS01001007.1	RepeatMasker	Unknown	27396	29039	9239	+	.	ID="RND-1_FAMILY-263";Tend="2202";Tstart="589";shortTE="F";uid="7aeed4e3-b737-43ce-a713-af1d30432a14"
FIZS01001007.1	RepeatMasker	Unknown	45862	46048	932	+	.	ID="RND-1_FAMILY-22";Tend="1026";Tstart="838";shortTE="F";uid="bf485a68-a998-4a70-9377-a2ac1a7eca22"
FIZS01001007.1	RepeatMasker	Unknown	55156	55278	583	+	.	ID="RND-1_FAMILY-129";Tend="1365";Tstart="1242";shortTE="F";uid="68cd6320-0a06-4678-9fd0-b4c52b86c424"
FIZS01001007.1	RepeatMasker	Unknown	19544	19723	465	+	.	ID="RND-6_FAMILY-522";Tend="616";Tstart="434";shortTE="F";uid="751e9afd-e18a-46c8-8574-d57b3eff567b"
FIZS01001007.1	RepeatMasker	DNA	54924	55254	4216	+	.	ID="rnd-1_family-4";Tend="1754";Tstart="1344";shortTE="F";uid="82310734-c3c1-40b7-baa8-4ee2a89fc650"
FIZS01001007.1	RepeatMasker	Unknown	30896	31032	611	+	.	ID="RND-1_FAMILY-81";Tend="1065";Tstart="930";shortTE="F";uid="6b8d886f-d566-4cd6-9a07-de3924767925"
FIZS01001007.1	RepeatMasker	Unknown	20990	21152	774	+	.	ID="RND-2_FAMILY-137";Tend="1079";Tstart="889";shortTE="F";uid="03135fa0-203a-4ff3-88b1-811d383a363f"
FIZS01001007.1	RepeatMasker	DNA/Academ-1	49088	49362	1625	+	.	ID="RND-1_FAMILY-326";Tend="1046";Tstart="771";shortTE="F";uid="977e93cf-d57e-4376-b9c2-289e71c79c15"
FIZS01001007.1	RepeatMasker	DNA/Academ-1	20135	20416	771	+	.	ID="RND-1_FAMILY-332";Tend="1524";Tstart="1224";shortTE="F";uid="52e866f2-6c1f-4ac8-aabe-3fb07c813723"
FIZS01001007.1	RepeatMasker	DNA/Academ-1	19301	19478	781	+	.	ID="RND-1_FAMILY-332";Tend="1114";Tstart="913";shortTE="F";uid="487d4a4a-c5bc-44d6-95fa-a3190dc9e184"
FIZS01001007.1	RepeatMasker	Unknown	50957	51290	1381	+	.	ID="RND-1_FAMILY-289";Tend="847";Tstart="485";shortTE="F";uid="c8e28b05-1bd8-43eb-8c0a-751f46521c59"
FIZS01001007.1	RepeatMasker	Unknown	39805	40139	2065	-	.	ID="RND-1_FAMILY-156";Tend="629";Tstart="284";shortTE="F";uid="f35ae12b-a2fa-41f4-bf11-e77572bfb6fd"
FIZS01001007.1	RepeatMasker	DNA/Academ-1	50751	51038	1325	-	.	ID="RND-1_FAMILY-126";Tend="857";Tstart="570";shortTE="F";uid="62bf8e86-30aa-4f84-ad00-4a95b3287425"
FIZS01001007.1	RepeatMasker	DNA/hAT-hATm	22507	22655	585	-	.	ID="RND-1_FAMILY-325";Tend="1563";Tstart="1406";shortTE="F";uid="f24d5202-bb97-4969-9e9b-a95a4222cc4e"
FIZS01001007.1	RepeatMasker	Unknown	41791	42153	2269	-	.	ID="RND-1_FAMILY-22";Tend="1264";Tstart="889";shortTE="F";uid="0aeaa107-73eb-424e-8d89-27cbbe5ed6e7"
FIZS01001007.1	RepeatMasker	DNA/Academ-1	49117	49804	4724	-	.	ID="RND-1_FAMILY-126";Tend="1550";Tstart="852";shortTE="F";uid="52c66202-48f0-492a-9d12-04c323a16548"
FIZS01001007.1	RepeatMasker	RC/Helitron	54435	54923	1689	-	.	ID="RND-1_FAMILY-1";Tend="1388";Tstart="915";shortTE="F";uid="04e63be9-7616-4003-beb9-16c515ef4391"
FIZS01001007.1	RepeatMasker	Unknown	52214	52702	3144	-	.	ID="RND-1_FAMILY-89";Tend="946";Tstart="461";shortTE="F";uid="69fb9047-5bae-447b-a550-804c3e526244"
FIZS01001007.1	RepeatMasker	Unknown	45164	45341	768	-	.	ID="RND-2_FAMILY-40";Tend="1189";Tstart="1014";shortTE="F";uid="5f46cc1b-0759-43d2-b557-49a1b81a560f"
FIZS01001007.1	RepeatMasker	Unknown	17430	17686	770	-	.	ID="RND-1_FAMILY-75";Tend="1101";Tstart="901";shortTE="F";uid="12e451e7-ccd0-475d-9517-d07d39039fdd"
FIZS01001007.1	RepeatMasker	LTR/Copia	4838	5245	1889	-	.	ID="RND-3_FAMILY-64";Tend="1398";Tstart="991";shortTE="F";uid="7b008212-bfc1-4d67-8655-723ae6811b31"
FIZS01010070.1	RepeatMasker	DNA/Academ-1	31596	32277	4720	+	.	ID="RND-1_FAMILY-250";Tend="1482";Tstart="804";shortTE="F";uid="759870a7-d78d-4778-ace6-2fa895b28f44"
FIZS01010070.1	RepeatMasker	Unknown	28939	29105	1209	+	.	ID="RND-1_FAMILY-9";Tend="1987";Tstart="1819";shortTE="F";uid="2f272943-7a0d-45c7-b2ea-a77ee2e8cabf"
FIZS01010070.1	RepeatMasker	DNA/Academ-1	31050	31605	3972	+	.	ID="RND-5_FAMILY-879";Tend="1197";Tstart="639";shortTE="F";uid="af6933c0-79c5-46a8-92b1-c41948d02df0"
FIZS01010070.1	RepeatMasker	Unknown	4376	4646	615	+	.	ID="RND-1_FAMILY-81";Tend="1067";Tstart="827";shortTE="F";uid="4a6cfdb8-ecdd-490d-8165-fb049f506e3d"
FIZS01010070.1	RepeatMasker	Unknown	46286	46529	872	+	.	ID="RND-1_FAMILY-100";Tend="1072";Tstart="891";shortTE="F";uid="4d8dcc3c-7c6e-4d4f-8370-836ef5c01b91"
FIZS01010070.1	RepeatMasker	Unknown	17744	18023	649	+	.	ID="RND-2_FAMILY-40";Tend="1256";Tstart="974";shortTE="F";uid="6c9ad7e3-e074-48d3-aa02-311213b2c6cb"
FIZS01010070.1	RepeatMasker	Unknown	9465	10423	7761	-	.	ID="RND-1_FAMILY-14";Tend="1870";Tstart="914";shortTE="F";uid="81a306a7-ed26-4eae-81a5-0afadacd5463"
FIZS01010070.1	RepeatMasker	Unknown	11675	12031	2219	-	.	ID="RND-5_FAMILY-5105";Tend="1238";Tstart="848";shortTE="F";uid="ab4420e5-9a3c-4de1-a208-8c08595c043a"
FIZS01010070.1	RepeatMasker	DNA/Academ-1	21166	21551	2931	-	.	ID="RND-1_FAMILY-26";Tend="1084";Tstart="697";shortTE="F";uid="690c3c4c-3ece-4867-8373-bbdcfe9ca88a"
FIZS01010070.1	RepeatMasker	Unknown	28094	29082	6858	-	.	ID="RND-5_FAMILY-639";Tend="1415";Tstart="422";shortTE="F";uid="d5000fed-1498-49a9-a035-f6ad398a6cb8"
FIZS01010070.1	RepeatMasker	DNA/hAT-Tip100	1	198	1695	-	.	ID="RND-1_FAMILY-240";Tend="1050";Tstart="853";shortTE="F";uid="99d4026f-9e17-4fc9-af2a-2cd41e69d71c"
FIZS01010070.1	RepeatMasker	Unknown	212	446	976	-	.	ID="RND-1_FAMILY-5";Tend="1142";Tstart="885";shortTE="F";uid="b23007d1-a5b7-43d7-bfdd-7518cf0c199a"
FIZS01010070.1	RepeatMasker	DNA/Academ-1	20821	21165	2112	-	.	ID="rnd-1_family-26";Tend="1776";Tstart="1406";shortTE="F";uid="e922e439-7ace-4183-bdbb-6fe18b417c74"
FIZS01010070.1	RepeatMasker	DNA/hAT-Tip100	39379	39695	2274	-	.	ID="RND-1_FAMILY-266";Tend="1287";Tstart="968";shortTE="F";uid="b4d2d959-03af-41d3-96fd-939a69bb43dd"
FIZS01010071.1	RepeatMasker	Unknown	959	1256	1895	+	.	ID="RND-1_FAMILY-389";Tend="458";Tstart="161";shortTE="F";uid="8939ab04-5ee0-4f52-bc8d-6e82d7f3b0bb"
FIZS01010071.1	RepeatMasker	Unknown	99	803	2945	+	.	ID="RND-4_FAMILY-495";Tend="1628";Tstart="538";shortTE="F";uid="2103163d-e54b-4fcb-989a-500b8f23950f"
FIZS01010073.1	RepeatMasker	Unknown	6358	7365	805	+	.	ID="RND-1_FAMILY-13";Tend="1656";Tstart="854";shortTE="F";uid="49135a30-7048-4724-81a2-cec4cf2b04db"
FIZS01010074.1	RepeatMasker	DNA/Academ-1	6	362	2887	-	.	ID="RND-1_FAMILY-26";Tend="1071";Tstart="697";shortTE="F";uid="6168ba31-8dec-49e5-af98-fba5c4c92704"
FIZS01010075.1	RepeatMasker	Unknown	185	301	545	-	.	ID="RND-2_FAMILY-40";Tend="1408";Tstart="1297";shortTE="F";uid="c30fd73e-24a0-44ee-9df6-351ba459de72"
FIZS01010075.1	RepeatMasker	Unknown	679	1051	1813	-	.	ID="RND-2_FAMILY-40";Tend="1284";Tstart="895";shortTE="F";uid="c3c6e973-f68c-45dd-9e1f-b65dc1d8f492"
FIZS01010075.1	RepeatMasker	Unknown	297	667	3051	-	.	ID="RND-1_FAMILY-45";Tend="1275";Tstart="905";shortTE="F";uid="0f9b65ae-83f6-436d-91cc-9457c0aa9a9d"
FIZS01010076.1	RepeatMasker	Unknown	11304	11561	511	+	.	ID="RND-5_FAMILY-1077";Tend="1574";Tstart="1125";shortTE="F";uid="dbde70a8-3085-4697-a8ac-d36c87fefcbf"
FIZS01010076.1	RepeatMasker	Unknown	10775	11010	791	+	.	ID="RND-5_FAMILY-1077";Tend="990";Tstart="764";shortTE="F";uid="b983a962-42bf-4152-bbc6-c0d7f7a90ae2"
FIZS01010076.1	RepeatMasker	Unknown	1	1565	10955	+	.	ID="RND-1_FAMILY-215";TEgroup="ctg_10076%7CRND-1_FAMILY-215%7C1";Tend="1271";Tstart="1";shortTE="F";uid="33a325c5-63e1-4e61-a194-685d486d1d13"
FIZS01010076.1	RepeatMasker	Satellite	11007	11149	590	-	.	ID="RND-1_FAMILY-316";Tend="1127";Tstart="985";shortTE="F";uid="ee4ed55d-3c64-4304-9723-3cef1c950fc2"
FIZS01010076.1	RepeatMasker	Unknown	7548	7666	778	-	.	ID="RND-5_FAMILY-893";Tend="1395";Tstart="1277";shortTE="F";uid="d0849f03-fdb5-4939-a181-21797acde2e0"
FIZS01010078.1	RepeatMasker	Unknown	23933	24308	1629	+	.	ID="RND-2_FAMILY-137";Tend="1180";Tstart="828";shortTE="F";uid="dd020feb-208f-4282-b5d4-18398dc55c4b"
FIZS01010078.1	RepeatMasker	Unknown	28666	28969	1036	+	.	ID="RND-2_FAMILY-40";Tend="1281";Tstart="987";shortTE="F";uid="468a4831-8250-4a90-a28f-15a3e65395d9"
FIZS01010078.1	RepeatMasker	LINE/I	11432	11576	983	+	.	ID="RND-1_FAMILY-219";Tend="1455";Tstart="1295";shortTE="F";uid="cf286926-eb2a-4311-8fdf-40574af7cb5e"
FIZS01010078.1	RepeatMasker	Unknown	31809	32176	1193	+	.	ID="RND-1_FAMILY-48";Tend="1122";Tstart="766";shortTE="F";uid="d52e242b-74b6-4d73-ae87-559d0df6b5d4"
FIZS01010078.1	RepeatMasker	Unknown	25410	25627	1099	+	.	ID="RND-1_FAMILY-106";Tend="1121";Tstart="905";shortTE="F";uid="7a761e89-b017-4960-9480-986270433832"
FIZS01010078.1	RepeatMasker	Unknown	29361	29603	790	+	.	ID="RND-2_FAMILY-40";Tend="1304";Tstart="1059";shortTE="F";uid="0abf5155-0fa1-4d06-be4c-625a6c436d70"
FIZS01010078.1	RepeatMasker	Unknown	33935	34295	1617	+	.	ID="RND-5_FAMILY-3648";TEgroup="ctg_10078%7CRND-5_FAMILY-3648%7C1";Tend="1614";Tstart="824";shortTE="F";uid="f0bee832-ef40-4034-8831-61a79ef7a36a"
FIZS01010078.1	RepeatMasker	DNA/CMC-EnSpm	32195	32709	1699	+	.	ID="RND-1_FAMILY-2";Tend="1566";Tstart="1042";shortTE="F";uid="37bf89e3-4be2-4e39-948f-aaf62dfdedde"
FIZS01010078.1	RepeatMasker	Unknown	4612	4889	453	+	.	ID="RND-1_FAMILY-164";Tend="1215";Tstart="924";shortTE="F";uid="8367d1a0-ee66-4d2e-ba50-d34b031a2fcf"
FIZS01010078.1	RepeatMasker	Unknown	16787	16989	523	+	.	ID="RND-1_FAMILY-164";Tend="1186";Tstart="993";shortTE="F";uid="bf9f0220-a4ca-4b93-9464-53b8aaed611c"
FIZS01010078.1	RepeatMasker	Unknown	25068	25319	698	+	.	ID="RND-1_FAMILY-123";Tend="1319";Tstart="1073";shortTE="F";uid="96555b66-d8c8-4581-8319-786b3b2b2bf5"
FIZS01010078.1	RepeatMasker	Unknown	36953	37552	1253	-	.	ID="RND-2_FAMILY-40";Tend="1299";Tstart="974";shortTE="F";uid="617a069d-9afa-45ee-b294-51f554dbe237"
FIZS01010078.1	RepeatMasker	Unknown	21055	21305	445	-	.	ID="RND-1_FAMILY-164";Tend="1186";Tstart="925";shortTE="F";uid="05c19709-b1e6-4d33-b807-dd211ee46a3e"
FIZS01010078.1	RepeatMasker	Unknown	9846	10239	2863	-	.	ID="RND-1_FAMILY-94";Tend="1356";Tstart="969";shortTE="F";uid="621182aa-57ff-4fb0-afe2-cbfdfd395ea4"
FIZS01010078.1	RepeatMasker	Unknown	373	660	1850	-	.	ID="RND-1_FAMILY-395";Tend="1088";Tstart="802";shortTE="F";uid="a5933b0f-150b-4ea2-93ed-fb4526b7f17e"
FIZS01010078.1	RepeatMasker	Unknown	38326	38902	4426	-	.	ID="RND-1_FAMILY-218";Tend="578";Tstart="2";shortTE="F";uid="2637d742-4988-4d22-ae7e-eef354ecd9fd"
FIZS01010078.1	RepeatMasker	LTR/Copia	37620	37831	1240	-	.	ID="RND-3_FAMILY-64";Tend="1855";Tstart="1644";shortTE="F";uid="d5bd836d-268f-4118-8b14-ec6b7e890ee4"
FIZS01010078.1	RepeatMasker	Unknown	24882	25066	1540	-	.	ID="RND-1_FAMILY-100";Tend="1098";Tstart="912";shortTE="F";uid="1337831e-c45d-4697-bd76-a0dfc08e2498"
FIZS01010078.1	RepeatMasker	DNA	34291	35153	5755	-	.	ID="RND-1_FAMILY-4";Tend="1736";Tstart="825";shortTE="F";uid="07d9e1af-231d-4675-9d09-27a9f45a5c1f"
FIZS01010078.1	RepeatMasker	Unknown	805	972	1288	-	.	ID="RND-2_FAMILY-22";Tend="1051";Tstart="882";shortTE="F";uid="c3d8328e-f9ac-4ea9-8f97-5f3d1d668ae1"
FIZS01010078.1	RepeatMasker	Unknown	14677	14934	526	-	.	ID="RND-1_FAMILY-164";Tend="1191";Tstart="910";shortTE="F";uid="a64c80f7-9b7f-426e-8cf8-db3a36c02725"
FIZS01010078.1	RepeatMasker	Unknown	38949	39709	5209	-	.	ID="RND-1_FAMILY-83";Tend="2116";Tstart="666";shortTE="F";uid="99e4eb9d-3820-485c-bfdc-3ecbc1aae85a"
FIZS01010079.1	RepeatMasker	Unknown	4597	4767	507	+	.	ID="RND-2_FAMILY-137";Tend="1267";Tstart="1086";shortTE="F";uid="f0356d2d-0a98-4cb9-b251-b61f33eaecaa"
FIZS01001008.1	RepeatMasker	Unknown	44307	44919	5034	+	.	ID="RND-1_FAMILY-130";Tend="1412";Tstart="807";shortTE="F";uid="86f0dfc5-be6c-4cd1-9e9d-8b6d13e7d28e"
FIZS01001008.1	RepeatMasker	Unknown	30647	31000	1699	+	.	ID="RND-5_FAMILY-3760";Tend="1779";Tstart="1471";shortTE="F";uid="aefa30fd-c8e9-4633-8569-eec728bbac27"
FIZS01001008.1	RepeatMasker	Unknown	8209	8409	611	+	.	ID="RND-4_FAMILY-203";Tend="1110";Tstart="898";shortTE="F";uid="9cecf567-67ec-4517-b749-c2a27d0979ee"
FIZS01001008.1	RepeatMasker	RC/Helitron	60107	60418	1223	+	.	ID="RND-1_FAMILY-1";Tend="1503";Tstart="1198";shortTE="F";uid="420ea0e3-e367-465d-8372-034d79847606"
FIZS01001008.1	RepeatMasker	DNA/Academ-1	68560	68876	2599	+	.	ID="RND-1_FAMILY-26";Tend="1688";Tstart="1372";shortTE="F";uid="1ce4a6d5-4947-4955-a1d1-d59c15d6a74d"
FIZS01001008.1	RepeatMasker	Unknown	63420	63546	431	+	.	ID="RND-5_FAMILY-3656";Tend="1025";Tstart="912";shortTE="F";uid="f8a5ed38-e0b1-4fa4-88d8-531c7044421a"
FIZS01001008.1	RepeatMasker	Unknown	17540	18368	2233	+	.	ID="RND-1_FAMILY-365";Tend="1466";Tstart="604";shortTE="F";uid="b3260766-ac10-4352-9d51-578d065b65d3"
FIZS01001008.1	RepeatMasker	Unknown	120187	120533	3208	+	.	ID="RND-1_FAMILY-214";Tend="1232";Tstart="886";shortTE="F";uid="f71bd9e7-fd41-4f32-adb0-04a331a29f46"
FIZS01001008.1	RepeatMasker	Unknown	52879	53158	1740	+	.	ID="RND-5_FAMILY-672";Tend="1123";Tstart="849";shortTE="F";uid="2685b9b5-8b68-4ef1-9639-e58a64bc3736"
FIZS01001008.1	RepeatMasker	Unknown	52233	52714	593	+	.	ID="RND-1_FAMILY-101";TEgroup="ctg_1008%7CRND-1_FAMILY-101%7C1";Tend="1189";Tstart="897";shortTE="F";uid="275d6284-d67e-41d1-9a77-d08b2a06af5f"
FIZS01001008.1	RepeatMasker	Unknown	106415	106660	1289	+	.	ID="RND-4_FAMILY-1155";Tend="1080";Tstart="834";shortTE="F";uid="26e8fbb9-53fe-458f-9edc-64c092c12061"
FIZS01001008.1	RepeatMasker	Unknown	14721	14964	404	+	.	ID="RND-2_FAMILY-40";Tend="1187";Tstart="958";shortTE="F";uid="c285a08a-dd3c-4ca3-ba5e-1a32dc3234e5"
FIZS01001008.1	RepeatMasker	Unknown	23796	23924	446	-	.	ID="RND-2_FAMILY-22";Tend="1314";Tstart="1182";shortTE="F";uid="7050a56b-ba0d-4b96-bb97-67ea9e820862"
FIZS01001008.1	RepeatMasker	Unknown	2319	2558	2035	-	.	ID="RND-1_FAMILY-81";Tend="1063";Tstart="824";shortTE="F";uid="b5422b63-7457-459e-a077-45c1eea7dc97"
FIZS01001008.1	RepeatMasker	Unknown	118399	118586	1621	-	.	ID="RND-1_FAMILY-100";Tend="1096";Tstart="910";shortTE="F";uid="17d13f44-7fa8-446c-8e8c-6dacf1e3a013"
FIZS01001008.1	RepeatMasker	Unknown	34581	34981	1349	-	.	ID="RND-1_FAMILY-86";Tend="1072";Tstart="732";shortTE="F";uid="a09bbca4-4167-42e6-bf25-2aa567aaff67"
FIZS01001008.1	RepeatMasker	Unknown	44148	44305	650	-	.	ID="RND-6_FAMILY-1293";Tend="1945";Tstart="1781";shortTE="F";uid="c866038e-b943-4be5-8fb0-577a3d49b538"
FIZS01001008.1	RepeatMasker	Unknown	89767	89988	843	-	.	ID="RND-2_FAMILY-22";Tend="1071";Tstart="863";shortTE="F";uid="b8483bcd-0e64-410f-9a47-37dc15e95520"
FIZS01001008.1	RepeatMasker	DNA/hAT-Tip100	108145	108574	1306	-	.	ID="RND-1_FAMILY-241";Tend="945";Tstart="569";shortTE="F";uid="24d63468-c0bc-4fbf-8c09-8a5d07ce3ede"
FIZS01001008.1	RepeatMasker	Unknown	52312	52502	1370	-	.	ID="RND-1_FAMILY-369";Tend="1149";Tstart="932";shortTE="F";uid="0b66f130-fd71-4d55-bea1-b50b043b38b2"
FIZS01001008.1	RepeatMasker	LINE/R2-NeSL	83651	84043	601	-	.	ID="RND-5_FAMILY-1125";Tend="676";Tstart="344";shortTE="F";uid="bf5aaed4-d65e-424a-a21b-a23ebe34a3e4"
FIZS01001008.1	RepeatMasker	DNA/Academ-1	59612	59834	1503	-	.	ID="RND-1_FAMILY-15";Tend="997";Tstart="800";shortTE="F";uid="565f8cd1-f7e4-4e2b-a21c-2b4f312c4fad"
FIZS01001008.1	RepeatMasker	Unknown	45050	45168	834	-	.	ID="RND-1_FAMILY-101";Tend="1013";Tstart="897";shortTE="F";uid="04389ece-7f26-4fb4-8ccd-c4875153fe06"
FIZS01001008.1	RepeatMasker	DNA/Ginger-2	26279	26869	3549	-	.	ID="RND-1_FAMILY-353";Tend="1318";Tstart="691";shortTE="F";uid="82194681-a467-4c9d-a3c4-b6755fb751c8"
FIZS01001008.1	RepeatMasker	Unknown	74060	74315	1313	-	.	ID="RND-5_FAMILY-893";Tend="1479";Tstart="1237";shortTE="F";uid="05990990-63ac-4f4d-8481-45df01ac1d1f"
FIZS01001008.1	RepeatMasker	Unknown	23926	24112	771	-	.	ID="RND-4_FAMILY-203";Tend="1067";Tstart="912";shortTE="F";uid="8d927bfd-02cc-424b-8e36-cb1026e6ee7a"
FIZS01001008.1	RepeatMasker	Unknown	12605	12752	494	-	.	ID="RND-1_FAMILY-156";Tend="540";Tstart="390";shortTE="F";uid="365e7117-0ec4-4e2a-9777-b8ebeace6e61"
FIZS01001008.1	RepeatMasker	Unknown	26950	27595	1487	-	.	ID="RND-1_FAMILY-52";TEgroup="ctg_1008%7CRND-1_FAMILY-52%7C1";Tend="1412";Tstart="898";shortTE="F";uid="3b44380a-2068-44ea-a039-b31160866d12"
FIZS01001008.1	RepeatMasker	Unknown	75862	76240	2015	-	.	ID="RND-1_FAMILY-20";Tend="1281";Tstart="889";shortTE="F";uid="8ee88107-cfa4-44b5-970e-d339e70d1fb1"
FIZS01001008.1	RepeatMasker	Unknown	62177	62578	1829	-	.	ID="RND-1_FAMILY-19";Tend="1533";Tstart="1171";shortTE="F";uid="08fd61aa-fcc0-4839-9fc2-ab020b894dcf"
FIZS01001008.1	RepeatMasker	Unknown	74564	74944	1429	-	.	ID="RND-5_FAMILY-893";TEgroup="ctg_1008%7CRND-5_FAMILY-893%7C1";Tend="1237";Tstart="699";shortTE="F";uid="cd411c7f-429c-4461-9d35-250b6dd9de66"
FIZS01001008.1	RepeatMasker	Unknown	101300	101675	2047	-	.	ID="RND-2_FAMILY-22";Tend="1268";Tstart="880";shortTE="F";uid="8e1db100-3ec6-44be-865f-85e743b75f97"
FIZS01001008.1	RepeatMasker	Unknown	39673	39948	1808	-	.	ID="RND-1_FAMILY-101";Tend="1192";Tstart="913";shortTE="F";uid="cea4660b-e4b9-454b-85af-add211c6ae80"
FIZS01001008.1	RepeatMasker	DNA	60022	60255	1306	-	.	ID="RND-1_FAMILY-4";Tend="1739";Tstart="1496";shortTE="F";uid="267f462a-1652-49eb-9fff-c7233a625506"
FIZS01001008.1	RepeatMasker	Unknown	2562	2840	1344	-	.	ID="RND-1_FAMILY-101";Tend="1153";Tstart="894";shortTE="F";uid="ef2bbc14-e8d7-4acd-b60e-eccdc23740ec"
FIZS01001008.1	RepeatMasker	Unknown	53165	53472	1506	-	.	ID="RND-1_FAMILY-101";Tend="1146";Tstart="889";shortTE="F";uid="d7fdfef6-a421-44cd-ac13-b2f96168e804"
FIZS01001008.1	RepeatMasker	Unknown	95220	95622	2668	-	.	ID="RND-1_FAMILY-52";Tend="1364";Tstart="971";shortTE="F";uid="5a7e28bd-5b21-42ae-9f61-ed82ba1dae14"
FIZS01001008.1	RepeatMasker	Unknown	73343	73709	3282	-	.	ID="RND-1_FAMILY-41";Tend="1146";Tstart="780";shortTE="F";uid="9cc43067-14d5-4dc3-bb8e-e5677e989970"
FIZS01001008.1	RepeatMasker	Unknown	86225	86601	1712	-	.	ID="RND-4_FAMILY-203";Tend="1283";Tstart="896";shortTE="F";uid="2bde255e-6dd6-4baf-998e-4c470f78ef99"
FIZS01001008.1	RepeatMasker	Unknown	44913	45058	597	-	.	ID="RND-5_FAMILY-6163";Tend="1151";Tstart="1030";shortTE="F";uid="685fd6cf-6b76-4f32-b779-31b83892361b"
FIZS01001008.1	RepeatMasker	DNA/Academ-1	58922	59622	5328	-	.	ID="RND-5_FAMILY-493";Tend="1724";Tstart="1017";shortTE="F";uid="feaee6f0-12a2-4b84-95a4-5082a317b016"
FIZS01001008.1	RepeatMasker	Unknown	108042	108145	493	-	.	ID="RND-1_FAMILY-109";Tend="1438";Tstart="1337";shortTE="F";uid="ac8183fe-bfff-4398-8fae-593e87078110"
FIZS01001008.1	RepeatMasker	Unknown	103938	104384	1607	-	.	ID="RND-4_FAMILY-1155";Tend="1077";Tstart="686";shortTE="F";uid="927ca82e-d54d-4537-b733-80d70fc1dd91"
FIZS01001008.1	RepeatMasker	Unknown	35108	35373	959	-	.	ID="RND-4_FAMILY-203";Tend="1255";Tstart="931";shortTE="F";uid="05e1f79c-8532-46cf-9000-2a328b943496"
FIZS01010081.1	RepeatMasker	Unknown	1	625	5550	+	.	ID="RND-1_FAMILY-111";Tend="625";Tstart="1";shortTE="F";uid="6dcd2135-20cb-41a7-8910-f99e033fee8c"
FIZS01010081.1	RepeatMasker	Unknown	9750	10119	954	-	.	ID="RND-1_FAMILY-27";TEgroup="ctg_10081%7CRND-1_FAMILY-27%7C1";Tend="1895";Tstart="1168";shortTE="F";uid="bc4b5e73-f609-4204-b7bf-2bef1d457d92"
FIZS01010084.1	RepeatMasker	Unknown	6261	6997	1728	+	.	ID="RND-1_FAMILY-98";TEgroup="ctg_10084%7CRND-1_FAMILY-98%7C1";Tend="1275";Tstart="893";shortTE="F";uid="ca528ca8-66f4-4ac4-860c-d04713ff13b6"
FIZS01010084.1	RepeatMasker	Unknown	19163	19828	4957	+	.	ID="RND-1_FAMILY-130";Tend="1448";Tstart="815";shortTE="F";uid="4ce584e8-50eb-4cdd-b2d3-19188df37305"
FIZS01010084.1	RepeatMasker	Unknown	17912	18643	1481	+	.	ID="RND-5_FAMILY-2584";TEgroup="ctg_10084%7CRND-5_FAMILY-2584%7C1";Tend="1677";Tstart="522";shortTE="F";uid="c5143c9f-7329-44df-ab5d-36961c4f1ae5"
FIZS01010084.1	RepeatMasker	Unknown	16200	16650	2830	+	.	ID="RND-1_FAMILY-112";Tend="1646";Tstart="1199";shortTE="F";uid="9d09ba93-dd94-4fc5-8fbc-e5dc079b52cd"
FIZS01010084.1	RepeatMasker	DNA/Academ-1	14623	14822	424	+	.	ID="RND-1_FAMILY-126";Tend="1550";Tstart="1345";shortTE="F";uid="3cd1026c-252d-4d3c-a612-62bd631ff43e"
FIZS01010084.1	RepeatMasker	Unknown	2696	2931	1287	+	.	ID="RND-4_FAMILY-20";Tend="1333";Tstart="1099";shortTE="F";uid="ecd048df-5658-4145-92e9-ff2afb49e718"
FIZS01010084.1	RepeatMasker	Unknown	8905	9693	2231	-	.	ID="RND-1_FAMILY-237";Tend="1311";Tstart="736";shortTE="F";uid="2e7fdf4d-a289-497d-8013-e7be8f2c76fb"
FIZS01010084.1	RepeatMasker	Unknown	7969	8192	548	-	.	ID="RND-4_FAMILY-1034";Tend="1298";Tstart="1079";shortTE="F";uid="03f5b4b7-3705-400c-8083-30171a64e28d"
FIZS01010084.1	RepeatMasker	LTR/Gypsy	1	127	1166	-	.	ID="RND-1_FAMILY-69";Tend="651";Tstart="525";shortTE="F";uid="e2e50973-8bec-4cbd-8910-d651aa1b438e"
FIZS01010084.1	RepeatMasker	Unknown	637	1005	1997	-	.	ID="RND-4_FAMILY-203";Tend="1280";Tstart="921";shortTE="F";uid="ce4966cb-0202-4349-96cf-3f11b7caef22"
FIZS01010084.1	RepeatMasker	Unknown	20392	21134	5556	-	.	ID="RND-1_FAMILY-111";Tend="1138";Tstart="1";shortTE="F";uid="a1435391-4794-4fa3-86fb-d493717b6efd"
FIZS01010084.1	RepeatMasker	DNA/Academ-1	4526	4774	1360	-	.	ID="RND-4_FAMILY-895";Tend="944";Tstart="714";shortTE="F";uid="e14a85b9-4187-42cc-a646-0f902552b12c"
FIZS01010084.1	RepeatMasker	LINE/I	14866	15357	1294	-	.	ID="RND-5_FAMILY-2071";Tend="1194";Tstart="727";shortTE="F";uid="575e1e4a-0c71-44dd-bd1c-5d19206777df"
FIZS01010084.1	RepeatMasker	DNA/TcMar-Tc1	16840	17237	1400	-	.	ID="RND-1_FAMILY-182";Tend="1364";Tstart="977";shortTE="F";uid="187a8bb7-cb6b-48fc-8caa-22ddfeb972b8"
FIZS01010085.1	RepeatMasker	Unknown	40741	40911	545	+	.	ID="RND-2_FAMILY-40";Tend="1346";Tstart="1156";shortTE="F";uid="6adaedc3-edd5-4939-afe5-a0075f58c0af"
FIZS01010085.1	RepeatMasker	Unknown	31903	32082	624	+	.	ID="RND-1_FAMILY-106";Tend="1125";Tstart="905";shortTE="F";uid="72ac7fdb-eaf0-4ccb-8392-0914a6b32c1d"
FIZS01010085.1	RepeatMasker	Unknown	62570	62933	1752	+	.	ID="RND-2_FAMILY-137";Tend="1268";Tstart="889";shortTE="F";uid="0544a83e-92d3-4dc5-924b-82ed1b3f509e"
FIZS01010085.1	RepeatMasker	DNA/Crypton-I	42369	42541	671	+	.	ID="RND-1_FAMILY-193";Tend="1059";Tstart="895";shortTE="F";uid="73c40c64-84cb-40b7-a65d-adb7d90ae995"
FIZS01010085.1	RepeatMasker	Unknown	33654	33764	754	+	.	ID="RND-1_FAMILY-284";Tend="870";Tstart="760";shortTE="F";uid="7e9e2df7-9386-4d36-af31-3f8570abdd90"
FIZS01010085.1	RepeatMasker	DNA/hAT-Tip100	68335	68561	1730	+	.	ID="RND-5_FAMILY-1127";Tend="1152";Tstart="932";shortTE="F";uid="8b23a277-56e6-4f72-9500-6db9ec1b3739"
FIZS01010085.1	RepeatMasker	Unknown	48703	49248	3187	+	.	ID="RND-1_FAMILY-128";Tend="879";Tstart="309";shortTE="F";uid="a7db258c-0d33-4c78-8a2e-fc52ea503e72"
FIZS01010085.1	RepeatMasker	Unknown	33333	33643	2165	-	.	ID="RND-5_FAMILY-724";Tend="302";Tstart="1";shortTE="F";uid="eeecb12e-0761-4f81-b9c2-294478425ea8"
FIZS01010085.1	RepeatMasker	Unknown	34628	34926	1744	-	.	ID="RND-1_FAMILY-123";Tend="1249";Tstart="916";shortTE="F";uid="1eb59f56-32a2-4067-a10c-e6764e6ee3af"
FIZS01010085.1	RepeatMasker	Unknown	65178	65425	1367	-	.	ID="RND-3_FAMILY-140";Tend="1212";Tstart="974";shortTE="F";uid="dc2dcaef-17b6-4435-a38c-431d8da28a9b"
FIZS01010085.1	RepeatMasker	DNA/Academ-1	40219	40336	491	-	.	ID="RND-1_FAMILY-233";Tend="1348";Tstart="1237";shortTE="F";uid="46ce2be8-01e2-45ed-93f6-2ad849f87ba6"
FIZS01010085.1	RepeatMasker	Unknown	38418	38625	538	-	.	ID="RND-1_FAMILY-29";Tend="834";Tstart="638";shortTE="F";uid="c28bb8e2-6799-4985-b434-ba5dd9150f4f"
FIZS01010085.1	RepeatMasker	Unknown	47696	47971	1509	-	.	ID="RND-1_FAMILY-128";Tend="855";Tstart="580";shortTE="F";uid="45d6c9a6-5f63-4e6a-b3b6-67fc610531b6"
FIZS01010086.1	RepeatMasker	DNA/TcMar-Tc1	50	299	570	+	.	ID="RND-5_FAMILY-1137";TEgroup="ctg_10086%7CRND-5_FAMILY-1137%7C1";Tend="2273";Tstart="1947";shortTE="F";uid="6a59784e-e620-44bb-a031-3e1cd869458b"
FIZS01010087.1	RepeatMasker	LINE/I	1726	1970	2055	-	.	ID="RND-5_FAMILY-311";Tend="1519";Tstart="1275";shortTE="F";uid="6728fdc7-831d-447d-877b-b9d0691021a7"
FIZS01010087.1	RepeatMasker	Satellite	1971	2484	1452	-	.	ID="RND-6_FAMILY-201";Tend="531";Tstart="1";shortTE="F";uid="fcb80eb7-4912-49e0-9149-6d4ca46de78e"
FIZS01010089.1	RepeatMasker	Unknown	6811	7108	1025	+	.	ID="RND-1_FAMILY-8";Tend="2303";Tstart="2009";shortTE="F";uid="2a93cf22-1cc3-4a20-8214-57dde4511617"
FIZS01010089.1	RepeatMasker	DNA/TcMar-Tc4	14532	14733	748	+	.	ID="RND-4_FAMILY-459";Tend="1119";Tstart="915";shortTE="F";uid="9ae109d7-499d-407e-8301-6465f20b07ff"
FIZS01010089.1	RepeatMasker	Satellite	35502	36177	509	+	.	ID="RND-6_FAMILY-201";Tend="1587";Tstart="861";shortTE="F";uid="c31c1cc9-6972-4958-b435-f4c90239fef9"
FIZS01010089.1	RepeatMasker	Unknown	1368	1692	475	+	.	ID="RND-1_FAMILY-39";TEgroup="ctg_10089%7CRND-1_FAMILY-39%7C1";Tend="1554";Tstart="1004";shortTE="F";uid="73e89135-0196-407b-a024-863392907089"
FIZS01010089.1	RepeatMasker	DNA	10570	10816	529	+	.	ID="RND-1_FAMILY-4";Tend="1412";Tstart="1163";shortTE="F";uid="543fdf3c-7d54-4038-ae0c-501b10168107"
FIZS01010089.1	RepeatMasker	LTR/Copia	17239	18031	4966	-	.	ID="RND-3_FAMILY-64";TEgroup="ctg_10089%7CRND-3_FAMILY-64%7C1";Tend="1855";Tstart="1160";shortTE="F";uid="ec1f501d-8ded-4618-bc45-26f2e538c3a9"
FIZS01010089.1	RepeatMasker	Unknown	13630	14119	3412	-	.	ID="RND-5_FAMILY-377";Tend="1755";Tstart="1221";shortTE="F";uid="9e091f00-a324-4ae3-9b55-2bcd7b987d42"
FIZS01010089.1	RepeatMasker	Unknown	14117	14532	2818	-	.	ID="RND-5_FAMILY-639";Tend="1415";Tstart="999";shortTE="F";uid="f5d0f16f-2952-412a-b43e-ee18596e0596"
FIZS01010089.1	RepeatMasker	Unknown	5964	6961	5432	-	.	ID="RND-5_FAMILY-639";Tend="1415";Tstart="426";shortTE="F";uid="5bd7b9aa-3518-4326-afc8-dadf88799d8c"
FIZS01010089.1	RepeatMasker	LINE/I	1	283	2181	-	.	ID="RND-1_FAMILY-377";Tend="1323";Tstart="1040";shortTE="F";uid="4a5b0f7b-4eca-412c-851f-16c174bf0cba"
FIZS01010089.1	RepeatMasker	Unknown	32378	32851	3065	-	.	ID="RND-1_FAMILY-52";Tend="1456";Tstart="978";shortTE="F";uid="06cdb676-ceec-4716-b9a9-1317569f2d2c"
FIZS01010089.1	RepeatMasker	Unknown	25760	26212	1297	-	.	ID="RND-1_FAMILY-48";Tend="1704";Tstart="1252";shortTE="F";uid="10240628-186f-4456-942a-ac8d6b1a6e4f"
FIZS01010090.1	RepeatMasker	Unknown	2675	3208	3431	-	.	ID="RND-1_FAMILY-89";Tend="1023";Tstart="488";shortTE="F";uid="75ae0ed8-21cb-47af-8b66-c1c9a34c6c2a"
FIZS01010091.1	RepeatMasker	LINE/I	1	344	3054	-	.	ID="RND-5_FAMILY-72";Tend="808";Tstart="465";shortTE="F";uid="331e8fe2-aa14-4d89-a7b4-5b47645a0a7b"
FIZS01010092.1	RepeatMasker	Unknown	346	458	972	+	.	ID="RND-1_FAMILY-111";Tend="616";Tstart="504";shortTE="F";uid="70ec9185-e428-4f8c-8201-40b7005a62ec"
FIZS01010092.1	RepeatMasker	Unknown	1	341	2936	+	.	ID="RND-1_FAMILY-97";Tend="1036";Tstart="696";shortTE="F";uid="222e6794-a60f-46d6-9ccf-d5f2782e877d"
FIZS01010093.1	RepeatMasker	Unknown	5751	5877	1104	+	.	ID="RND-1_FAMILY-86";Tend="850";Tstart="724";shortTE="F";uid="06bd40c8-37de-4151-a2e3-2af7e389f146"
FIZS01010093.1	RepeatMasker	DNA/hAT-Tip100	3684	4640	6585	+	.	ID="RND-1_FAMILY-190";Tend="1877";Tstart="928";shortTE="F";uid="74e635d6-7db5-4a47-b430-19e36c9d35f0"
FIZS01010093.1	RepeatMasker	DNA/hAT-Tip100	1	185	1367	-	.	ID="RND-1_FAMILY-190";Tend="1132";Tstart="965";shortTE="F";uid="4ca5fe92-6cfc-4d0d-a1f6-7b37a8546e0e"
FIZS01010093.1	RepeatMasker	LINE/I	4519	5096	2920	-	.	ID="RND-5_FAMILY-311";TEgroup="ctg_10093%7CRND-5_FAMILY-311%7C1";Tend="1521";Tstart="415";shortTE="F";uid="11fb585d-e6a0-4296-827e-7b8133a0bf9a"
FIZS01010093.1	RepeatMasker	LINE/I	750	866	735	-	.	ID="RND-5_FAMILY-311";Tend="1521";Tstart="1416";shortTE="F";uid="dc14816f-fc90-4bf5-aa8d-da4303cc3647"
FIZS01010094.1	RepeatMasker	Unknown	979	1108	625	+	.	ID="RND-5_FAMILY-1426";Tend="885";Tstart="757";shortTE="F";uid="b3fae720-6924-49ac-9575-3fa31670f86c"
FIZS01010094.1	RepeatMasker	Unknown	1	1093	6381	-	.	ID="RND-1_FAMILY-17";Tend="1309";Tstart="232";shortTE="F";uid="00369986-114a-4a45-9111-83376fdb6d61"
FIZS01010095.1	RepeatMasker	Unknown	4410	4645	1365	+	.	ID="RND-1_FAMILY-5";Tend="1062";Tstart="821";shortTE="F";uid="739c1374-d091-4d3f-80dd-a07b25a3d3dc"
FIZS01010095.1	RepeatMasker	Unknown	4037	4354	1027	-	.	ID="RND-1_FAMILY-48";Tend="1736";Tstart="1417";shortTE="F";uid="fb49c59c-af78-44d8-a6d0-fb5d6073cdf7"
FIZS01010095.1	RepeatMasker	Unknown	670	1448	3378	-	.	ID="RND-1_FAMILY-52";TEgroup="ctg_10095%7CRND-1_FAMILY-52%7C1";Tend="1450";Tstart="941";shortTE="F";uid="9187e375-49c6-4556-818a-2d5c2ef313db"
FIZS01010097.1	RepeatMasker	Unknown	32598	32778	477	+	.	ID="RND-2_FAMILY-137";Tend="1068";Tstart="831";shortTE="F";uid="b0996e86-a30e-4195-8242-8e168f0f6423"
FIZS01010097.1	RepeatMasker	Unknown	49172	49588	1015	+	.	ID="RND-5_FAMILY-1077";TEgroup="ctg_10097%7CRND-5_FAMILY-1077%7C1";Tend="1351";Tstart="1161";shortTE="F";uid="3eb0491d-895a-40c4-babb-1459b122fc17"
FIZS01010097.1	RepeatMasker	Unknown	33059	33325	2138	+	.	ID="RND-1_FAMILY-81";Tend="1087";Tstart="823";shortTE="F";uid="fb2fb6a1-26ab-4155-b97e-f35892a72172"
FIZS01010097.1	RepeatMasker	Unknown	48129	48349	1062	+	.	ID="RND-1_FAMILY-156";Tend="423";Tstart="210";shortTE="F";uid="a231fe6a-ebcc-4018-a5fa-09d345fc3e15"
FIZS01010097.1	RepeatMasker	Unknown	46888	47284	2804	+	.	ID="RND-5_FAMILY-1077";Tend="1278";Tstart="880";shortTE="F";uid="edc984b8-f29b-4d03-ac74-07eefeb6876b"
FIZS01010097.1	RepeatMasker	Unknown	40321	40611	2026	-	.	ID="RND-1_FAMILY-101";Tend="1192";Tstart="897";shortTE="F";uid="13f06422-0030-4e45-89b5-693712f4f2dc"
FIZS01010097.1	RepeatMasker	Unknown	36149	36427	1649	-	.	ID="RND-5_FAMILY-945";Tend="1340";Tstart="1017";shortTE="F";uid="ec472951-2915-4bd9-ada2-ad3816e01704"
FIZS01010097.1	RepeatMasker	Unknown	1	127	1134	-	.	ID="RND-4_FAMILY-381";Tend="948";Tstart="822";shortTE="F";uid="c998e1e9-4721-4310-9d5b-41d1b309cf0b"
FIZS01010097.1	RepeatMasker	Unknown	30052	30195	484	-	.	ID="RND-4_FAMILY-1034";Tend="1206";Tstart="1065";shortTE="F";uid="1d9db343-bdcc-446b-8138-1a7d9b56ffdf"
FIZS01010097.1	RepeatMasker	Unknown	47077	47390	603	-	.	ID="RND-2_FAMILY-40";Tend="1303";Tstart="975";shortTE="F";uid="bc4cbee4-2be3-42ef-8c01-028340bcf30f"
FIZS01010097.1	RepeatMasker	Unknown	47375	47913	2474	-	.	ID="RND-5_FAMILY-8035";Tend="1116";Tstart="579";shortTE="F";uid="b6f90794-0ef4-416a-8d16-ab5df11bcedd"
FIZS01010097.1	RepeatMasker	Unknown	32772	33033	603	-	.	ID="RND-1_FAMILY-123";Tend="1320";Tstart="1053";shortTE="F";uid="2c4cb423-7ecb-4c95-96a0-1ac9fcebcf6b"
FIZS01000101.1	RepeatMasker	Unknown	235	367	1119	+	.	ID="RND-1_FAMILY-97";Tend="723";Tstart="591";shortTE="F";uid="38db6923-6344-416e-9b6b-6d3dd46b9065"
FIZS01001010.1	RepeatMasker	Unknown	1	409	3167	-	.	ID="RND-1_FAMILY-27";Tend="1309";Tstart="900";shortTE="F";uid="0fcdad0c-340f-40bf-8bb7-6f7e2b453c16"
FIZS01010101.1	RepeatMasker	DNA/CMC-EnSpm	11735	12485	2255	+	.	ID="RND-1_FAMILY-2";Tend="1748";Tstart="993";shortTE="F";uid="d0040cfa-e48a-471c-90f6-9b871312dba5"
FIZS01010101.1	RepeatMasker	Unknown	4123	4684	3128	+	.	ID="RND-1_FAMILY-52";Tend="1515";Tstart="929";shortTE="F";uid="52865962-fb5d-41e4-b3aa-5801ea1b6913"
FIZS01010101.1	RepeatMasker	LTR/Copia	3662	4123	2578	+	.	ID="RND-3_FAMILY-64";Tend="1401";Tstart="947";shortTE="F";uid="7d245468-4213-4f53-8275-dafb5aaa7d35"
FIZS01010101.1	RepeatMasker	Unknown	261	1167	1203	+	.	ID="RND-1_FAMILY-13";Tend="1654";Tstart="834";shortTE="F";uid="aab796fb-52f0-43c9-9071-f5734f2cebe5"
FIZS01010101.1	RepeatMasker	Unknown	12486	12652	2238	+	.	ID="RND-1_FAMILY-13";Tend="1720";Tstart="856";shortTE="F";uid="cc6bb641-4442-46ab-829d-299c7d68f3f0"
FIZS01010101.1	RepeatMasker	LINE/Dong-R4	7775	9613	4235	-	.	ID="RND-6_FAMILY-152";Tend="1460";Tstart="41";shortTE="F";uid="a83d9710-4952-4cc7-b78f-a4fc1848f83a"
FIZS01010101.1	RepeatMasker	LTR/Copia	4672	5167	2690	-	.	ID="RND-3_FAMILY-64";Tend="1437";Tstart="947";shortTE="F";uid="f0689201-d73c-4a4b-b0e8-a95ca90a47b2"
FIZS01010101.1	RepeatMasker	Unknown	236	862	2040	-	.	ID="RND-1_FAMILY-3";Tend="1455";Tstart="893";shortTE="F";uid="064b024e-e0f2-41a2-aac7-4409377bdb49"
FIZS01010101.1	RepeatMasker	Unknown	9633	9804	518	-	.	ID="RND-5_FAMILY-5105";Tend="1012";Tstart="839";shortTE="F";uid="3f6fa5ca-a46b-406f-8324-bef7521fd251"
FIZS01010102.1	RepeatMasker	Unknown	1	204	1832	+	.	ID="RND-1_FAMILY-133";Tend="281";Tstart="79";shortTE="F";uid="0c346a54-98f9-4d03-aae3-1920f4da8136"
FIZS01010103.1	RepeatMasker	Unknown	13749	13924	513	+	.	ID="RND-5_FAMILY-639";Tend="1164";Tstart="991";shortTE="F";uid="a5203849-3b1a-49c0-a45e-6c0f2d49b9ed"
FIZS01010103.1	RepeatMasker	Unknown	13008	13258	1507	+	.	ID="RND-1_FAMILY-29";Tend="1255";Tstart="1000";shortTE="F";uid="471aa293-35ec-4ac3-a162-44ecadd6e4a3"
FIZS01010103.1	RepeatMasker	Unknown	5750	6119	1151	+	.	ID="RND-3_FAMILY-140";Tend="1408";Tstart="1071";shortTE="F";uid="7bca981b-eda5-4936-bd9e-9e5546eb9c3b"
FIZS01010103.1	RepeatMasker	Unknown	18705	19144	2499	-	.	ID="RND-2_FAMILY-40";Tend="1415";Tstart="975";shortTE="F";uid="45800440-47a5-4f9e-8eea-b848c4000ee0"
FIZS01010103.1	RepeatMasker	Unknown	13431	13643	1072	-	.	ID="RND-1_FAMILY-29";Tend="1259";Tstart="1040";shortTE="F";uid="4c65dd63-c822-43f3-bcb3-e754a97e3a21"
FIZS01010103.1	RepeatMasker	Unknown	16968	17324	887	-	.	ID="RND-1_FAMILY-29";Tend="1110";Tstart="766";shortTE="F";uid="8f5446d3-7a56-431b-8638-c5e1af81b5c4"
FIZS01010108.1	RepeatMasker	Satellite	71993	72601	1856	+	.	ID="RND-1_FAMILY-316";Tend="1494";Tstart="904";shortTE="F";uid="1e4e4057-2ec7-4c34-b006-9f670358bacf"
FIZS01010108.1	RepeatMasker	DNA	27653	27940	591	+	.	ID="RND-1_FAMILY-4";Tend="1396";Tstart="1115";shortTE="F";uid="2846288b-6962-41d4-af0e-9063667fbff3"
FIZS01010108.1	RepeatMasker	Unknown	125	469	1790	+	.	ID="RND-5_FAMILY-789";Tend="1930";Tstart="1588";shortTE="F";uid="5b1e57b9-8389-440b-b152-83e3c93371aa"
FIZS01010108.1	RepeatMasker	Unknown	17627	18194	3121	-	.	ID="RND-1_FAMILY-70";Tend="1809";Tstart="878";shortTE="F";uid="e6d89cbd-003d-4ce1-94ca-9f9b1de68717"
FIZS01010108.1	RepeatMasker	DNA	27205	27905	1056	-	.	ID="rnd-1_family-4";Tend="1660";Tstart="1122";shortTE="F";uid="71ab286f-c6c0-4e11-86fe-33aa66d547c7"
FIZS01010108.1	RepeatMasker	Unknown	23241	23419	710	-	.	ID="RND-4_FAMILY-495";Tend="643";Tstart="459";shortTE="F";uid="02a99381-969f-48f0-8443-2d83e9fd3313"
FIZS01010108.1	RepeatMasker	Unknown	22388	23221	2484	-	.	ID="RND-1_FAMILY-22";TEgroup="ctg_10108%7CRND-1_FAMILY-22%7C1";Tend="2111";Tstart="837";shortTE="F";uid="bfef2e71-90f5-42f1-a12d-dcb85ddf0100"
FIZS01010108.1	RepeatMasker	Unknown	22158	22391	504	-	.	ID="RND-4_FAMILY-495";Tend="875";Tstart="644";shortTE="F";uid="879c194a-3459-438a-98b2-5ff28d9f7d7f"
FIZS01010108.1	RepeatMasker	DNA/Academ-1	13899	14102	601	-	.	ID="RND-1_FAMILY-60";Tend="1694";Tstart="1485";shortTE="F";uid="e7a0be61-730e-4191-af41-83d34e8d31aa"
FIZS01010108.1	RepeatMasker	Unknown	37326	38082	4618	-	.	ID="RND-1_FAMILY-8";Tend="1439";Tstart="668";shortTE="F";uid="0c86fb25-58c0-47f7-afd9-05942075d1fb"
FIZS01010108.1	RepeatMasker	Unknown	41371	42400	4845	-	.	ID="RND-1_FAMILY-13";Tend="1645";Tstart="750";shortTE="F";uid="081df78b-5e7c-425f-9e60-de090c7ae049"
FIZS01010108.1	RepeatMasker	DNA/Academ-1	69964	70544	1648	-	.	ID="RND-5_FAMILY-493";Tend="1088";Tstart="499";shortTE="F";uid="625129c6-7094-408b-a67a-0906509894be"
FIZS01010109.1	RepeatMasker	Unknown	976	1600	5578	-	.	ID="RND-1_FAMILY-111";Tend="625";Tstart="1";shortTE="F";uid="53d3c319-97d5-40d5-88f1-14c17cb267f0"
FIZS01001011.1	RepeatMasker	Unknown	1248	1404	764	+	.	ID="RND-4_FAMILY-203";Tend="1278";Tstart="1133";shortTE="F";uid="b0775a75-caba-4022-b837-ed5a9d7bf13d"
FIZS01001011.1	RepeatMasker	Unknown	2130	2477	1275	+	.	ID="RND-1_FAMILY-101";Tend="1195";Tstart="895";shortTE="F";uid="dc3cf82e-eecd-403f-8ec8-49427a33cc6e"
FIZS01001011.1	RepeatMasker	DNA/TcMar-Tc1	4334	4765	3908	+	.	ID="RND-1_FAMILY-34";Tend="1338";Tstart="907";shortTE="F";uid="96001707-a350-4979-9e1d-935ed64acb0e"
FIZS01001011.1	RepeatMasker	Unknown	3964	4553	3231	-	.	ID="RND-1_FAMILY-214";Tend="1243";Tstart="675";shortTE="F";uid="9179ecfa-ee48-46b4-b707-a34edd0c2c83"
FIZS01001011.1	RepeatMasker	Unknown	1088	1247	688	-	.	ID="RND-2_FAMILY-22";Tend="1268";Tstart="886";shortTE="F";uid="07743b7c-d68d-44bc-ae13-caf2b57906a8"
FIZS01001011.1	RepeatMasker	Unknown	2907	3276	1431	-	.	ID="RND-5_FAMILY-5105";Tend="1240";Tstart="885";shortTE="F";uid="f93e62ad-f97e-4afd-bd16-5bf4d81776a4"
FIZS01001011.1	RepeatMasker	Unknown	403	723	1797	-	.	ID="RND-1_FAMILY-86";Tend="999";Tstart="722";shortTE="F";uid="f23e240c-7fbf-408a-b8a3-294842017982"
FIZS01001011.1	RepeatMasker	Unknown	1	403	3048	-	.	ID="RND-1_FAMILY-97";Tend="846";Tstart="470";shortTE="F";uid="fa31ac75-fec3-40d0-b1a8-11c1ffe78e0d"
FIZS01010110.1	RepeatMasker	Unknown	296	440	555	+	.	ID="RND-5_FAMILY-1426";Tend="1794";Tstart="1650";shortTE="F";uid="56b37be6-008e-4625-a4c4-35fc6453ca4a"
FIZS01010112.1	RepeatMasker	Unknown	3558	3844	1089	+	.	ID="RND-4_FAMILY-1252";TEgroup="ctg_10112%7CRND-4_FAMILY-1252%7C1";Tend="686";Tstart="483";shortTE="F";uid="3a06ad58-e518-4377-8d33-26d1f9f66c50"
FIZS01010112.1	RepeatMasker	Unknown	281	398	651	+	.	ID="RND-1_FAMILY-20";Tend="1311";Tstart="1192";shortTE="F";uid="67e5517a-43ce-434a-bab9-5eef32b73534"
FIZS01010112.1	RepeatMasker	Unknown	1	290	2463	+	.	ID="RND-1_FAMILY-19";Tend="2154";Tstart="1866";shortTE="F";uid="8314a0e1-dee1-4737-8c57-801c19a56e6a"
FIZS01010112.1	RepeatMasker	Unknown	3845	4469	4876	-	.	ID="RND-1_FAMILY-338";Tend="848";Tstart="261";shortTE="F";uid="7bf6509a-79b3-4013-9fce-e19d254babcf"
FIZS01010113.1	RepeatMasker	Unknown	22379	22601	608	+	.	ID="RND-1_FAMILY-9";Tend="1962";Tstart="1717";shortTE="F";uid="67d7c054-732a-47ed-94be-d4f9da0703c1"
FIZS01010113.1	RepeatMasker	DNA/CMC-EnSpm	21475	22026	1433	+	.	ID="RND-1_FAMILY-2";Tend="1514";Tstart="882";shortTE="F";uid="81250b81-2ded-49be-8c80-fe405575667c"
FIZS01010113.1	RepeatMasker	DNA/TcMar-Tc1	5415	5591	604	+	.	ID="RND-1_FAMILY-116";Tend="1110";Tstart="943";shortTE="F";uid="2ffa7b6b-267a-4cae-ac9f-14eed1b4cf10"
FIZS01010113.1	RepeatMasker	LINE/Dong-R4	9520	9710	1185	+	.	ID="RND-6_FAMILY-152";Tend="473";Tstart="270";shortTE="F";uid="f24755ec-0181-4c2a-9bc2-b7a2e127a3c1"
FIZS01010113.1	RepeatMasker	Unknown	24089	24213	1069	+	.	ID="RND-5_FAMILY-2405";Tend="1037";Tstart="913";shortTE="F";uid="63ea8c0e-c3d1-4294-9aa3-b9c9af0927e5"
FIZS01010113.1	RepeatMasker	Unknown	9693	10081	706	+	.	ID="RND-5_FAMILY-639";TEgroup="ctg_10113%7CRND-5_FAMILY-639%7C1";Tend="1431";Tstart="422";shortTE="F";uid="07df9704-5882-4ffa-9085-5b50e871e069"
FIZS01010113.1	RepeatMasker	Unknown	2650	2827	447	+	.	ID="RND-2_FAMILY-137";Tend="1266";Tstart="1054";shortTE="F";uid="865ff2c4-0343-4c78-a979-5025c80b2a6b"
FIZS01010113.1	RepeatMasker	Unknown	5591	6395	6023	-	.	ID="RND-1_FAMILY-22";Tend="2174";Tstart="1371";shortTE="F";uid="1444544c-be46-4001-beda-aec3d731dad4"
FIZS01010113.1	RepeatMasker	DNA	18107	18523	750	-	.	ID="rnd-1_family-4";Tend="1520";Tstart="1102";shortTE="F";uid="436e543a-23a2-49e3-9355-c8c280f50931"
FIZS01010115.1	RepeatMasker	Unknown	19276	19551	577	+	.	ID="RND-1_FAMILY-9";Tend="740";Tstart="471";shortTE="F";uid="66cf1431-c37f-4999-a3d9-70f8c47aac3a"
FIZS01010115.1	RepeatMasker	Unknown	273	441	471	+	.	ID="RND-1_FAMILY-28";Tend="1672";Tstart="1508";shortTE="F";uid="ba127200-58e3-400f-9eb3-ead49d837021"
FIZS01010115.1	RepeatMasker	Unknown	19281	19951	1566	-	.	ID="RND-2_FAMILY-137";Tend="2163";Tstart="831";shortTE="F";uid="3a5e201d-466b-4122-a55d-8acdbc320919"
FIZS01010115.1	RepeatMasker	Unknown	3311	3682	1844	-	.	ID="RND-2_FAMILY-137";Tend="1253";Tstart="892";shortTE="F";uid="56052bf9-4f34-4b32-95fc-081d7f96e421"
FIZS01010115.1	RepeatMasker	Unknown	10271	10549	1173	-	.	ID="RND-2_FAMILY-137";Tend="1276";Tstart="977";shortTE="F";uid="f85e755a-6677-4bb4-836a-26e6b644bd9a"
FIZS01010115.1	RepeatMasker	Unknown	11139	11249	483	-	.	ID="RND-2_FAMILY-137";Tend="981";Tstart="880";shortTE="F";uid="3b54229a-8f71-49da-b9f2-a5292ade911c"
FIZS01010115.1	RepeatMasker	Unknown	24151	24330	1335	-	.	ID="RND-1_FAMILY-100";Tend="1098";Tstart="910";shortTE="F";uid="d28da2e5-83fd-46a7-9d91-56256650db4f"
FIZS01010115.1	RepeatMasker	Unknown	2	417	3552	-	.	ID="RND-5_FAMILY-806";Tend="1352";Tstart="903";shortTE="F";uid="dc5b883d-b9fd-49c8-85af-c4f63dfbe45c"
FIZS01010115.1	RepeatMasker	Unknown	10542	11149	5212	-	.	ID="RND-1_FAMILY-130";Tend="1412";Tstart="813";shortTE="F";uid="f9f6f07f-7dfb-42b7-afa8-8db2e96a17c9"
FIZS01010116.1	RepeatMasker	Unknown	1	343	2555	+	.	ID="RND-1_FAMILY-38";Tend="1208";Tstart="867";shortTE="F";uid="bc73cf3e-992e-4f80-a995-e3d389126ff1"
FIZS01010117.1	RepeatMasker	Unknown	2041	2990	3984	+	.	ID="RND-1_FAMILY-25";Tend="1740";Tstart="785";shortTE="F";uid="94af07aa-b9e0-454a-8b4e-8e117876dcab"
FIZS01010117.1	RepeatMasker	Unknown	3090	3367	1149	-	.	ID="RND-2_FAMILY-137";Tend="1268";Tstart="953";shortTE="F";uid="cbbd5630-9f02-4364-a409-773fc621d7fc"
FIZS01010118.1	RepeatMasker	Unknown	902	1289	2806	+	.	ID="RND-1_FAMILY-19";Tend="1183";Tstart="792";shortTE="F";uid="256c2cf9-b2a6-4a20-86bd-0a75256b8c34"
FIZS01010119.1	RepeatMasker	DNA/CMC-EnSpm	1018	1838	3768	-	.	ID="RND-1_FAMILY-2";Tend="1752";Tstart="961";shortTE="F";uid="32ba3ef7-e50b-44b1-8403-d31f30e8d9dc"
FIZS01001012.1	RepeatMasker	Unknown	1013	1152	1165	+	.	ID="RND-5_FAMILY-423";Tend="842";Tstart="703";shortTE="F";uid="2c4e6288-76aa-44b8-bbd7-dc272002f97c"
FIZS01001012.1	RepeatMasker	Unknown	691	1022	2763	-	.	ID="RND-1_FAMILY-137";Tend="702";Tstart="371";shortTE="F";uid="8efe697f-c3ff-4cbb-abfa-65e98e24f4e6"
FIZS01010120.1	RepeatMasker	DNA	515	1191	903	-	.	ID="rnd-1_family-4";Tend="1670";Tstart="1047";shortTE="F";uid="7dd1ebb3-39f9-4d6c-821c-892d8dea2f6e"
FIZS01010123.1	RepeatMasker	RC/Helitron	1	431	2551	+	.	ID="RND-1_FAMILY-1";Tend="1645";Tstart="1200";shortTE="F";uid="b2dce7ef-4045-42ef-a817-59f25cf13796"
FIZS01010123.1	RepeatMasker	Unknown	24993	25616	1393	+	.	ID="RND-5_FAMILY-3432";Tend="592";Tstart="10";shortTE="F";uid="df825c3d-aeef-42da-b136-4a8cf4fbc174"
FIZS01010123.1	RepeatMasker	Unknown	15970	16643	4373	+	.	ID="RND-5_FAMILY-2731";Tend="1576";Tstart="885";shortTE="F";uid="d50f2782-d456-45c2-af9f-c71c2974304f"
FIZS01010123.1	RepeatMasker	Unknown	3181	3798	1450	+	.	ID="RND-5_FAMILY-2731";TEgroup="ctg_10123%7CRND-5_FAMILY-2731%7C1";Tend="1269";Tstart="883";shortTE="F";uid="04d1b8a1-c718-4b2b-a823-48461e160a4b"
FIZS01010123.1	RepeatMasker	Unknown	35897	36449	3346	+	.	ID="RND-1_FAMILY-161";Tend="1379";Tstart="798";shortTE="F";uid="874ff5e0-e5ee-417d-98e9-d188d7feca8b"
FIZS01010123.1	RepeatMasker	Unknown	43079	43401	1936	+	.	ID="RND-5_FAMILY-806";Tend="1222";Tstart="903";shortTE="F";uid="cd35f90c-b268-4aa6-86e5-acf4b24e124f"
FIZS01010123.1	RepeatMasker	Unknown	6126	6360	966	+	.	ID="RND-5_FAMILY-639";Tend="580";Tstart="380";shortTE="F";uid="115e5d23-2ff3-4f33-9a4f-e3bcf46c12fe"
FIZS01010123.1	RepeatMasker	Unknown	26005	26330	1648	+	.	ID="RND-5_FAMILY-3432";Tend="1293";Tstart="964";shortTE="F";uid="440eeb83-ac0b-4c38-8cb0-fc9bb4cedd41"
FIZS01010123.1	RepeatMasker	DNA	29542	30138	3124	+	.	ID="RND-1_FAMILY-4";Tend="1433";Tstart="828";shortTE="F";uid="4f734420-f5e9-40ca-9426-1b96864c187e"
FIZS01010123.1	RepeatMasker	DNA/hAT-Tip100	8155	8346	1334	+	.	ID="RND-1_FAMILY-241";Tend="737";Tstart="528";shortTE="F";uid="1fef84ce-793e-4d3c-8547-feaa2ef2b469"
FIZS01010123.1	RepeatMasker	Unknown	40812	41105	1837	-	.	ID="RND-1_FAMILY-352";Tend="1614";Tstart="1322";shortTE="F";uid="9d32905b-4a41-4aae-8951-d5355daa8835"
FIZS01010123.1	RepeatMasker	Unknown	26326	26468	912	-	.	ID="RND-1_FAMILY-11";Tend="1227";Tstart="1083";shortTE="F";uid="c1a8e5de-41c5-4494-9114-5c15c0bc88c3"
FIZS01010123.1	RepeatMasker	Unknown	21686	22376	4093	-	.	ID="RND-5_FAMILY-639";Tend="1387";Tstart="684";shortTE="F";uid="98f70f70-f951-4195-8c4f-02a59c4d6071"
FIZS01010123.1	RepeatMasker	Unknown	11548	11740	986	-	.	ID="RND-1_FAMILY-89";Tend="1027";Tstart="831";shortTE="F";uid="2d47120f-79e0-4a84-b57b-0f1079e207f1"
FIZS01010123.1	RepeatMasker	Unknown	36449	37001	3253	-	.	ID="RND-1_FAMILY-9";Tend="1250";Tstart="678";shortTE="F";uid="18655b6a-69ad-4ae7-82f5-369519b9fa1c"
FIZS01010123.1	RepeatMasker	Unknown	8337	8451	670	-	.	ID="RND-5_FAMILY-639";Tend="1422";Tstart="1314";shortTE="F";uid="cb1c7edf-6ddd-40b9-a709-cc5ccb7ac7eb"
FIZS01010123.1	RepeatMasker	Unknown	8455	9179	4828	-	.	ID="RND-1_FAMILY-8";Tend="1434";Tstart="668";shortTE="F";uid="f786320b-acab-4f7d-bd14-475c9c4db713"
FIZS01010123.1	RepeatMasker	Unknown	11769	11949	1253	-	.	ID="RND-1_FAMILY-129";Tend="1043";Tstart="864";shortTE="F";uid="e65af3d8-5428-43c5-9f13-74ac9b78a21e"
FIZS01010123.1	RepeatMasker	DNA	31642	32053	2205	-	.	ID="RND-1_FAMILY-4";Tend="1742";Tstart="1346";shortTE="F";uid="2bc8c308-30b5-4e51-a602-5686942e50e7"
FIZS01010123.1	RepeatMasker	Unknown	11312	11554	1351	-	.	ID="RND-1_FAMILY-129";Tend="1262";Tstart="1034";shortTE="F";uid="c853d35f-2dbf-4dab-91fb-d67c650b9d10"
FIZS01010123.1	RepeatMasker	Unknown	42285	42487	1556	-	.	ID="RND-1_FAMILY-183";Tend="769";Tstart="568";shortTE="F";uid="d656dff0-2a23-46fb-8d7c-1564e523f6c4"
FIZS01010123.1	RepeatMasker	Unknown	6166	6870	4381	-	.	ID="RND-1_FAMILY-9";Tend="1962";Tstart="1195";shortTE="F";uid="dd542e2e-bd4a-4a8c-b784-d4a4515fa2fc"
FIZS01010123.1	RepeatMasker	Unknown	24263	24954	4024	-	.	ID="RND-1_FAMILY-11";Tend="2186";Tstart="1458";shortTE="F";uid="d63f9fe7-7223-4d77-a606-76855cf970d5"
FIZS01010125.1	RepeatMasker	Unknown	4798	5068	921	-	.	ID="RND-1_FAMILY-29";Tend="1054";Tstart="775";shortTE="F";uid="f64dbbd9-065e-4e45-bd2f-a6bdef5fbcc0"
FIZS01010126.1	RepeatMasker	LINE/I	771	1141	413	+	.	ID="RND-1_FAMILY-141";Tend="581";Tstart="211";shortTE="F";uid="29c73d98-c663-4d6e-9b3a-5237ab4e472b"
FIZS01010127.1	RepeatMasker	Unknown	3064	4957	5923	+	.	ID="RND-5_FAMILY-1412";Tend="2839";Tstart="981";shortTE="F";uid="d3d67e1a-0c79-4279-a77d-1309137ad176"
FIZS01010127.1	RepeatMasker	DNA/Academ-1	2722	2873	483	+	.	ID="RND-1_FAMILY-91";Tend="1429";Tstart="1282";shortTE="F";uid="43ab429a-d51b-4c74-8d09-8a994fae562f"
FIZS01010127.1	RepeatMasker	Unknown	6406	7901	3775	+	.	ID="RND-5_FAMILY-1412";Tend="2437";Tstart="953";shortTE="F";uid="a7cb5702-6560-42f7-babd-6ecb693eb5d5"
FIZS01010127.1	RepeatMasker	Unknown	825	1012	1070	-	.	ID="RND-5_FAMILY-695";Tend="419";Tstart="245";shortTE="F";uid="d53f9de6-5c50-4c82-9459-9ab5cc80aca7"
FIZS01010127.1	RepeatMasker	Unknown	1128	1943	5606	-	.	ID="RND-1_FAMILY-72";Tend="1733";Tstart="917";shortTE="F";uid="9296eece-f8ef-4518-82bf-b1d4f507e671"
FIZS01010127.1	RepeatMasker	DNA/Academ-1	2299	2472	513	-	.	ID="RND-1_FAMILY-60";Tend="1572";Tstart="1398";shortTE="F";uid="2c0f9cd9-aa7d-4ed3-8ecc-5f940f0819aa"
FIZS01010128.1	RepeatMasker	DNA/Academ-1	8088	8219	436	+	.	ID="rnd-5_family-493";Tend="635";Tstart="522";shortTE="F";uid="a3d38440-7f9c-4173-ac0f-a8e00d2a8c40"
FIZS01010128.1	RepeatMasker	Unknown	7516	7743	611	+	.	ID="RND-5_FAMILY-2731";Tend="2096";Tstart="1868";shortTE="F";uid="b2f9e8ff-2da4-4762-9d8c-c9b1bc804417"
FIZS01010128.1	RepeatMasker	DNA/Kolobok-Hydra	1	127	676	+	.	ID="RND-1_FAMILY-347";Tend="1546";Tstart="1418";shortTE="F";uid="5e07ec05-b9d7-4f1c-888f-34e4124d7865"
FIZS01010128.1	RepeatMasker	DNA	2501	3554	609	-	.	ID="rnd-1_family-4";Tend="1670";Tstart="1078";shortTE="F";uid="1ea5e084-3750-4c29-968f-b5247274c1df"
FIZS01010128.1	RepeatMasker	Unknown	11031	11750	6018	-	.	ID="RND-1_FAMILY-413";Tend="718";Tstart="2";shortTE="F";uid="d517d4ee-3d42-4321-84a8-670622599c8b"
FIZS01010128.1	RepeatMasker	LTR/Copia	6105	7004	6990	-	.	ID="RND-3_FAMILY-64";Tend="1853";Tstart="944";shortTE="F";uid="87254a98-ec31-4a3f-8d9c-786dc03721b7"
FIZS01010128.1	RepeatMasker	Unknown	5601	6073	1959	-	.	ID="RND-5_FAMILY-3014";Tend="1389";Tstart="874";shortTE="F";uid="9008253b-54f3-4b3e-9cbc-3b6afb1435b0"
FIZS01010129.1	RepeatMasker	DNA	720	1068	551	+	.	ID="RND-1_FAMILY-4";Tend="1475";Tstart="1118";shortTE="F";uid="be97a133-40ea-4ba2-8ba0-1c2de61e2c17"
FIZS01010132.1	RepeatMasker	Unknown	3838	4522	4786	+	.	ID="RND-1_FAMILY-274";Tend="1276";Tstart="579";shortTE="F";uid="c08aadbb-1064-474f-9349-51a17def4013"
FIZS01010132.1	RepeatMasker	Unknown	1	349	1711	-	.	ID="RND-1_FAMILY-29";Tend="1283";Tstart="891";shortTE="F";uid="238a6c1d-c224-44ba-9f91-fa7a7e9b98d6"
FIZS01010132.1	RepeatMasker	RC/Helitron	897	1727	5271	-	.	ID="RND-1_FAMILY-1";Tend="1629";Tstart="823";shortTE="F";uid="73c7c88a-d8c6-48ea-a41e-92f9964985f3"
FIZS01010133.1	RepeatMasker	DNA/TcMar-Tc1	1	279	2505	+	.	ID="RND-1_FAMILY-34";Tend="1312";Tstart="1034";shortTE="F";uid="1084b81b-0591-44e7-9867-e945260bc16c"
FIZS01010134.1	RepeatMasker	Unknown	74264	74589	1608	+	.	ID="RND-1_FAMILY-336";Tend="1160";Tstart="855";shortTE="F";uid="20d61725-6ec7-4905-8236-ddba0370ec4e"
FIZS01010134.1	RepeatMasker	Unknown	74586	74873	1517	+	.	ID="RND-1_FAMILY-101";Tend="1203";Tstart="921";shortTE="F";uid="e7d69f43-3d81-41c5-b329-aedce26f0763"
FIZS01010134.1	RepeatMasker	Unknown	53971	54163	661	-	.	ID="RND-1_FAMILY-94";Tend="1332";Tstart="1124";shortTE="F";uid="7036d1d0-2b70-4c4f-87d5-aefacc421bc9"
FIZS01010134.1	RepeatMasker	Unknown	75661	75787	1021	-	.	ID="RND-1_FAMILY-398";Tend="437";Tstart="311";shortTE="F";uid="7b80ee85-2349-4d0f-82d8-015ba9e396e5"
FIZS01010134.1	RepeatMasker	Unknown	53853	53971	716	-	.	ID="RND-1_FAMILY-101";Tend="1192";Tstart="1076";shortTE="F";uid="9461e89a-c0a8-4968-ad74-ff4128b320c7"
FIZS01010134.1	RepeatMasker	Unknown	75365	75592	707	-	.	ID="RND-4_FAMILY-1534";TEgroup="ctg_10134%7CRND-4_FAMILY-1534%7C1";Tend="1114";Tstart="944";shortTE="F";uid="a17c1b71-7815-4641-9e3d-2f0fb9909e32"
FIZS01010134.1	RepeatMasker	Unknown	74000	74244	1976	-	.	ID="RND-1_FAMILY-285";Tend="968";Tstart="721";shortTE="F";uid="eaf11d79-a8df-48aa-b56f-38aabe4b72da"
FIZS01010135.1	RepeatMasker	DNA/TcMar-Tc1	1	182	1606	+	.	ID="RND-1_FAMILY-34";Tend="1830";Tstart="1649";shortTE="F";uid="d045c1c7-e348-42a0-9f4a-ce72d87dcfa1"
FIZS01010135.1	RepeatMasker	DNA/TcMar-Tc1	2233	2686	4023	-	.	ID="RND-1_FAMILY-34";Tend="1828";Tstart="1375";shortTE="F";uid="1f67c17f-b4e1-414b-95df-382a1930d919"
FIZS01010136.1	RepeatMasker	Unknown	8643	8976	2217	+	.	ID="RND-1_FAMILY-180";Tend="1197";Tstart="840";shortTE="F";uid="44559461-c888-4f98-a782-50d82060ae33"
FIZS01010136.1	RepeatMasker	Unknown	9955	10092	1101	+	.	ID="RND-1_FAMILY-94";Tend="1106";Tstart="969";shortTE="F";uid="3eda79f4-9222-4312-9987-5773fd5a655e"
FIZS01010136.1	RepeatMasker	Unknown	7042	7253	472	+	.	ID="RND-5_FAMILY-1431";Tend="1336";Tstart="1142";shortTE="F";uid="cc980c8a-9b17-4122-9b9e-d04258fd8ccf"
FIZS01010136.1	RepeatMasker	Unknown	9045	9309	861	+	.	ID="RND-1_FAMILY-29";Tend="924";Tstart="671";shortTE="F";uid="a5c0a775-e9a0-429a-a800-f4b4e46c3ca7"
FIZS01010136.1	RepeatMasker	Unknown	3276	3800	3337	+	.	ID="RND-1_FAMILY-186";Tend="1401";Tstart="859";shortTE="F";uid="71a5d7e2-6b37-4d45-a6d2-744164917a35"
FIZS01010136.1	RepeatMasker	Unknown	257	437	431	+	.	ID="RND-1_FAMILY-28";Tend="1681";Tstart="1508";shortTE="F";uid="58c3cf10-75f4-44ba-83dc-2bd543646033"
FIZS01010136.1	RepeatMasker	Unknown	6699	7045	2448	-	.	ID="RND-1_FAMILY-180";Tend="1195";Tstart="848";shortTE="F";uid="91a31574-1358-4ae2-b578-63fdb77d4503"
FIZS01010136.1	RepeatMasker	Unknown	1	414	3555	-	.	ID="RND-5_FAMILY-806";Tend="1304";Tstart="890";shortTE="F";uid="c75b7be0-77c6-40f4-84f1-05568d35defc"
FIZS01010136.1	RepeatMasker	Unknown	4347	4810	2126	-	.	ID="RND-1_FAMILY-48";Tend="1186";Tstart="718";shortTE="F";uid="2b7a2627-f884-4996-ba83-3e3bc8105990"
FIZS01010136.1	RepeatMasker	Unknown	2049	3031	7040	-	.	ID="RND-5_FAMILY-639";Tend="1415";Tstart="422";shortTE="F";uid="d024f728-1295-4165-ab9f-e59295831670"
FIZS01010136.1	RepeatMasker	Unknown	3029	3205	858	-	.	ID="RND-5_FAMILY-806";Tend="1081";Tstart="904";shortTE="F";uid="39e2d79b-1cad-4f80-b0db-680f45591743"
FIZS01010136.1	RepeatMasker	Unknown	7218	7687	3289	-	.	ID="RND-5_FAMILY-1952";Tend="1455";Tstart="962";shortTE="F";uid="b9dda7ef-f419-419b-b809-6c377da7dbc7"
FIZS01010136.1	RepeatMasker	Unknown	10406	10531	973	-	.	ID="RND-5_FAMILY-3432";Tend="1114";Tstart="985";shortTE="F";uid="3db40ea4-1ecd-4e33-9894-9330cc788b63"
FIZS01010137.1	RepeatMasker	Unknown	81053	81582	2792	+	.	ID="RND-1_FAMILY-8";Tend="1981";Tstart="1384";shortTE="F";uid="d578b039-8cdf-4ef8-a558-8b8cc354924e"
FIZS01010137.1	RepeatMasker	Unknown	95482	95674	1257	+	.	ID="RND-1_FAMILY-71";Tend="1425";Tstart="1240";shortTE="F";uid="e4bc84dd-b2bd-485c-bc61-917fd5434953"
FIZS01010137.1	RepeatMasker	Unknown	26874	27513	1851	+	.	ID="RND-1_FAMILY-48";TEgroup="ctg_10137%7CRND-1_FAMILY-48%7C1";Tend="1735";Tstart="894";shortTE="F";uid="f722c171-f287-400b-89a3-5888badcdddc"
FIZS01010137.1	RepeatMasker	Unknown	86685	87099	2849	+	.	ID="RND-1_FAMILY-22";Tend="2180";Tstart="1768";shortTE="F";uid="7b429b00-35f0-406f-b98f-62117be3c2df"
FIZS01010137.1	RepeatMasker	Unknown	17664	18127	2508	+	.	ID="RND-1_FAMILY-121";Tend="1595";Tstart="1109";shortTE="F";uid="f08410ac-a26d-4204-9715-31a0a19310fb"
FIZS01010137.1	RepeatMasker	Unknown	10698	10977	605	+	.	ID="RND-5_FAMILY-1656";Tend="1209";Tstart="952";shortTE="F";uid="05c04870-574a-441b-a2dc-0cb97a69192f"
FIZS01010137.1	RepeatMasker	Unknown	9003	9123	930	+	.	ID="RND-1_FAMILY-242";Tend="1163";Tstart="1042";shortTE="F";uid="d6b7297b-9687-4ba5-b580-6bbb2185c3b9"
FIZS01010137.1	RepeatMasker	Unknown	50564	51537	6538	+	.	ID="RND-1_FAMILY-267";Tend="1788";Tstart="825";shortTE="F";uid="064e0765-3543-46a2-bc7f-01da67beef23"
FIZS01010137.1	RepeatMasker	Unknown	39322	40062	4833	+	.	ID="RND-1_FAMILY-8";Tend="1438";Tstart="668";shortTE="F";uid="c98bfca6-11fc-473c-a3d4-f9767678b591"
FIZS01010137.1	RepeatMasker	Unknown	23791	24687	3122	+	.	ID="RND-1_FAMILY-8";Tend="1687";Tstart="688";shortTE="F";uid="aa1239cc-a832-414b-804b-05d336ce6620"
FIZS01010137.1	RepeatMasker	Unknown	61621	62662	4799	+	.	ID="RND-1_FAMILY-149";Tend="1935";Tstart="731";shortTE="F";uid="ab4dcb77-be4a-40d4-b3c6-7b82acf633bd"
FIZS01010137.1	RepeatMasker	DNA/Academ-1	26758	26871	707	+	.	ID="RND-1_FAMILY-26";Tend="816";Tstart="700";shortTE="F";uid="f507c0df-adff-4234-bf84-8d5f8936502b"
FIZS01010137.1	RepeatMasker	Unknown	53789	54758	4517	+	.	ID="RND-5_FAMILY-639";Tend="1397";Tstart="458";shortTE="F";uid="1a211855-c600-4a4d-9a0a-43469b8090e4"
FIZS01010137.1	RepeatMasker	DNA/Academ-1	41999	42256	1648	+	.	ID="RND-1_FAMILY-60";Tend="1062";Tstart="805";shortTE="F";uid="3abf35e5-4632-4632-b9f3-9e091dd63eac"
FIZS01010137.1	RepeatMasker	Unknown	61159	61431	1170	+	.	ID="RND-1_FAMILY-25";Tend="1653";Tstart="1351";shortTE="F";uid="4c8d15f7-67ff-4c2d-bab6-2ac319eec287"
FIZS01010137.1	RepeatMasker	Unknown	73366	73751	1782	+	.	ID="RND-4_FAMILY-203";Tend="1276";Tstart="898";shortTE="F";uid="e9fe4253-765b-43f2-86a8-65015f222ed2"
FIZS01010137.1	RepeatMasker	Unknown	4003	4247	500	+	.	ID="RND-6_FAMILY-522";Tend="719";Tstart="451";shortTE="F";uid="f71c8c34-c3aa-4c13-8713-2c8165f7ee88"
FIZS01010137.1	RepeatMasker	Unknown	84341	84729	2434	-	.	ID="RND-1_FAMILY-95";Tend="1016";Tstart="590";shortTE="F";uid="d4f367a2-9f4e-492a-88e1-114223872f05"
FIZS01010137.1	RepeatMasker	Unknown	45000	45934	5160	-	.	ID="RND-5_FAMILY-639";Tend="1415";Tstart="417";shortTE="F";uid="4f778d42-5c19-4686-b08f-4c6abe5d1f03"
FIZS01010137.1	RepeatMasker	Unknown	61781	62795	4795	-	.	ID="RND-5_FAMILY-185";Tend="1566";Tstart="439";shortTE="F";uid="f0f2a1aa-2dae-446e-a9ff-757dca209945"
FIZS01010137.1	RepeatMasker	DNA/Academ-1	92536	92837	1392	-	.	ID="RND-1_FAMILY-26";Tend="987";Tstart="697";shortTE="F";uid="90347178-117f-452b-804a-d6a3d63358ad"
FIZS01010137.1	RepeatMasker	Unknown	1	969	4951	-	.	ID="RND-1_FAMILY-89";TEgroup="ctg_10137%7CRND-1_FAMILY-89%7C1";Tend="1682";Tstart="257";shortTE="F";uid="6156201e-02d0-4b6d-98bf-24ea5977d2a5"
FIZS01010137.1	RepeatMasker	Unknown	18120	18262	904	-	.	ID="RND-1_FAMILY-70";Tend="946";Tstart="805";shortTE="F";uid="6fa466d9-b039-4735-b033-e79a54bf5c11"
FIZS01010137.1	RepeatMasker	DNA	35637	36529	4324	-	.	ID="rnd-1_family-4";Tend="1682";Tstart="835";shortTE="F";uid="a927a0c1-42a1-4feb-9d32-95de97ac07e4"
FIZS01010137.1	RepeatMasker	RC/Helitron	5824	6660	5014	-	.	ID="RND-1_FAMILY-1";Tend="1637";Tstart="817";shortTE="F";uid="173cc173-f718-41f1-845d-dda7e040ee9a"
FIZS01010137.1	RepeatMasker	DNA	67013	68082	4409	-	.	ID="RND-1_FAMILY-4";Tend="1750";Tstart="826";shortTE="F";uid="288c5894-04fc-438e-9cbb-393d407b5ada"
FIZS01010137.1	RepeatMasker	Unknown	970	1097	787	-	.	ID="RND-4_FAMILY-495";Tend="612";Tstart="485";shortTE="F";uid="34ae340c-eca7-44a3-9e66-d7e4bb8702a5"
FIZS01010137.1	RepeatMasker	Unknown	83682	84343	1733	-	.	ID="RND-5_FAMILY-377";TEgroup="ctg_10137%7CRND-5_FAMILY-377%7C1";Tend="1383";Tstart="518";shortTE="F";uid="c399c91b-4e3c-4f9c-bb0a-aca18bd950d2"
FIZS01010137.1	RepeatMasker	Unknown	42256	42863	2247	-	.	ID="RND-1_FAMILY-48";Tend="1735";Tstart="704";shortTE="F";uid="8bc3fd99-b5e1-4381-b763-816319efd6e0"
FIZS01010137.1	RepeatMasker	DNA/Academ-1	56648	57145	3209	-	.	ID="RND-1_FAMILY-250";Tend="1483";Tstart="949";shortTE="F";uid="83bd3bf5-9e1f-469f-b9df-abc388ee84dc"
FIZS01010137.1	RepeatMasker	Unknown	18257	18406	900	-	.	ID="RND-5_FAMILY-3656";Tend="1066";Tstart="918";shortTE="F";uid="f19ad865-0ca2-4d7c-8961-f5308964079f"
FIZS01010137.1	RepeatMasker	Unknown	74916	75184	914	-	.	ID="RND-2_FAMILY-40";Tend="1440";Tstart="1152";shortTE="F";uid="aef01140-e574-40af-92d4-02a92d4d0e5b"
FIZS01010137.1	RepeatMasker	Unknown	94777	95481	4190	-	.	ID="RND-1_FAMILY-74";TEgroup="ctg_10137%7CRND-1_FAMILY-74%7C1";Tend="1498";Tstart="909";shortTE="F";uid="eda2e168-2312-45b7-bdc9-1ef26c6e9a49"
FIZS01010137.1	RepeatMasker	DNA/Academ-1	27513	27830	2088	-	.	ID="RND-1_FAMILY-60";Tend="1062";Tstart="741";shortTE="F";uid="88ad70e7-3c0c-4ae2-9d7c-5dd739ff9fd3"
FIZS01010137.1	RepeatMasker	Unknown	54029	54760	4521	-	.	ID="RND-1_FAMILY-8";Tend="1439";Tstart="684";shortTE="F";uid="b5deeccb-9dac-4ea0-bc97-7d0f08641dd1"
FIZS01010137.1	RepeatMasker	LTR/Copia	89426	89975	3994	-	.	ID="RND-3_FAMILY-64";Tend="1545";Tstart="944";shortTE="F";uid="857924c8-6c10-4dbb-8f67-48dcb7acd09d"
FIZS01010137.1	RepeatMasker	Unknown	80541	81055	3046	-	.	ID="RND-5_FAMILY-639";Tend="1415";Tstart="892";shortTE="F";uid="7c4de259-96e9-46ff-a3fe-7b9ef7fbd0ff"
FIZS01010137.1	RepeatMasker	Unknown	16935	17597	4534	-	.	ID="RND-1_FAMILY-70";Tend="1610";Tstart="941";shortTE="F";uid="442938b5-2543-4129-b36b-fe60cedccc4f"
FIZS01010137.1	RepeatMasker	Unknown	65186	65588	2802	-	.	ID="RND-1_FAMILY-95";Tend="1449";Tstart="1050";shortTE="F";uid="aab8d0df-26f2-4b0a-9224-53aa0dd1ed65"
FIZS01010137.1	RepeatMasker	DNA	20403	20998	2789	-	.	ID="RND-1_FAMILY-4";Tend="1557";Tstart="950";shortTE="F";uid="8e23e099-7a03-49a3-85b4-5bd7aa4f337c"
FIZS01010137.1	RepeatMasker	Unknown	73037	73298	1787	-	.	ID="RND-1_FAMILY-164";Tend="1203";Tstart="941";shortTE="F";uid="bc9f1df7-6181-4d2e-a29b-0c38ec7c5616"
FIZS01010137.1	RepeatMasker	DNA	11531	11663	572	-	.	ID="RND-1_FAMILY-4";Tend="982";Tstart="827";shortTE="F";uid="268a042d-72c4-494a-bb7e-a11289342b1c"
FIZS01010138.1	RepeatMasker	Unknown	2	143	1264	+	.	ID="RND-1_FAMILY-156";Tend="1085";Tstart="944";shortTE="F";uid="ee28f458-7710-4e10-b814-5dc1e1ae4bce"
FIZS01010138.1	RepeatMasker	Unknown	158	472	2070	+	.	ID="RND-1_FAMILY-53";Tend="1327";Tstart="1012";shortTE="F";uid="9e1a92bb-b797-4eba-bca4-f036dce005f1"
FIZS01010139.1	RepeatMasker	Satellite	4990	5306	894	+	.	ID="RND-1_FAMILY-316";Tend="1247";Tstart="931";shortTE="F";uid="654797a0-4097-42bc-a3cf-348dcf2fc706"
FIZS01010139.1	RepeatMasker	Unknown	1863	2714	5691	-	.	ID="RND-5_FAMILY-639";Tend="1324";Tstart="422";shortTE="F";uid="e78c7ed2-39c5-4a36-ab56-f158120e6e40"
FIZS01010139.1	RepeatMasker	Unknown	5313	5705	2339	-	.	ID="RND-2_FAMILY-40";Tend="1308";Tstart="912";shortTE="F";uid="fae2ca5d-0696-4d0e-85c8-dbd1e3cb544f"
FIZS01001014.1	RepeatMasker	Unknown	1	297	1406	-	.	ID="RND-1_FAMILY-137";Tend="595";Tstart="298";shortTE="F";uid="52fca2b0-463e-4e94-b1c3-9f07ddf209e9"
FIZS01001014.1	RepeatMasker	DNA/Crypton-I	35789	36139	2927	-	.	ID="RND-1_FAMILY-193";Tend="1243";Tstart="895";shortTE="F";uid="84a105a3-4201-4d07-8eb5-f7818ea223cc"
FIZS01010140.1	RepeatMasker	DNA/TcMar-Mariner	3	735	1152	-	.	ID="mariner-82_hsal";Tend="901";Tstart="153";shortTE="F";uid="f7605ea6-ffe3-487c-85c1-9269d6ae8dd7"
FIZS01010141.1	RepeatMasker	Unknown	12472	13223	461	+	.	ID="RND-1_FAMILY-48";TEgroup="ctg_10141%7CRND-1_FAMILY-48%7C1";Tend="1360";Tstart="708";shortTE="F";uid="6b63de5e-54a5-4fcd-9877-2b6b4eccbf9e"
FIZS01010141.1	RepeatMasker	Unknown	379	506	585	+	.	ID="RND-6_FAMILY-247";Tend="1191";Tstart="1064";shortTE="F";uid="ba58a97f-b73b-4b79-ac04-598c1ad425a5"
FIZS01010141.1	RepeatMasker	Unknown	11125	11237	729	+	.	ID="RND-2_FAMILY-137";Tend="1069";Tstart="957";shortTE="F";uid="e3bd12c1-9aed-41aa-8404-2bb6750e1654"
FIZS01010143.1	RepeatMasker	Unknown	294	596	1605	+	.	ID="RND-1_FAMILY-29";Tend="1402";Tstart="1077";shortTE="F";uid="0f9962bd-f462-4139-8c47-7a43e934ae7e"
FIZS01010144.1	RepeatMasker	Unknown	1765	2529	1654	+	.	ID="RND-5_FAMILY-377";TEgroup="ctg_10144%7CRND-5_FAMILY-377%7C1";Tend="1732";Tstart="878";shortTE="F";uid="d643ea84-8a16-402f-bf75-26f15e7c997f"
FIZS01010144.1	RepeatMasker	Unknown	3	372	1709	+	.	ID="RND-1_FAMILY-29";Tend="1270";Tstart="888";shortTE="F";uid="84ad23d7-0bf3-42ec-9057-ce0005f3b284"
FIZS01010144.1	RepeatMasker	Unknown	858	1011	445	-	.	ID="RND-1_FAMILY-29";Tend="847";Tstart="706";shortTE="F";uid="e444a129-e016-49dd-b66d-b73033a4242e"
FIZS01010147.1	RepeatMasker	Unknown	20	155	641	+	.	ID="RND-1_FAMILY-20";Tend="1282";Tstart="1148";shortTE="F";uid="60f2c0aa-ac5f-496d-b7df-531113b72013"
FIZS01010147.1	RepeatMasker	Unknown	1887	2271	2562	+	.	ID="RND-1_FAMILY-20";Tend="1281";Tstart="897";shortTE="F";uid="cc63e378-1043-4ba4-bb3f-f4c3ec99f930"
FIZS01010148.1	RepeatMasker	Satellite	14062	14271	3988	+	.	ID="RND-6_FAMILY-201";Tend="788";Tstart="1";shortTE="F";uid="ef95b090-bc31-48c3-8c1f-7b64638ab0be"
FIZS01010148.1	RepeatMasker	Satellite	15805	16114	3988	+	.	ID="RND-6_FAMILY-201";Tend="1964";Tstart="789";shortTE="F";uid="8bfd40b7-5454-4739-8b2a-a12fa468a0fc"
FIZS01010148.1	RepeatMasker	LINE/Dong-R4	14272	15804	4726	-	.	ID="RND-6_FAMILY-152";Tend="1405";Tstart="12";shortTE="F";uid="294117b0-b3c9-4b7b-839e-ff510e562fe1"
FIZS01010148.1	RepeatMasker	Unknown	10857	11216	1706	-	.	ID="RND-2_FAMILY-137";Tend="1202";Tstart="845";shortTE="F";uid="6cc4f9b6-5cbf-4504-943e-d8ea4cd5f098"
FIZS01010148.1	RepeatMasker	LTR/Gypsy	18936	19834	1127	-	.	ID="RND-1_FAMILY-0";Tend="1835";Tstart="941";shortTE="F";uid="a73e0060-0bc2-4ee8-9138-a63bc3447c83"
FIZS01010148.1	RepeatMasker	LTR/Copia	11621	11788	720	-	.	ID="RND-3_FAMILY-64";Tend="1125";Tstart="946";shortTE="F";uid="19cb9300-4bc3-4f6b-bb95-f0ffe91cc67d"
FIZS01001015.1	RepeatMasker	Unknown	31111	31464	1176	+	.	ID="RND-1_FAMILY-5";Tend="1823";Tstart="1587";shortTE="F";uid="ce019de5-e801-4127-b524-a00be83e9646"
FIZS01001015.1	RepeatMasker	Unknown	13298	13800	1366	+	.	ID="RND-1_FAMILY-3";TEgroup="ctg_1015%7CRND-1_FAMILY-3%7C1";Tend="1443";Tstart="831";shortTE="F";uid="c7c0e322-7052-4c3b-afc0-abc1e4b028ee"
FIZS01001015.1	RepeatMasker	Unknown	8767	8907	693	+	.	ID="RND-1_FAMILY-67";Tend="697";Tstart="543";shortTE="F";uid="3f36d027-9ab3-48ae-8ce5-33446566c435"
FIZS01001015.1	RepeatMasker	Unknown	29740	29897	861	+	.	ID="RND-5_FAMILY-12377";Tend="1400";Tstart="1234";shortTE="F";uid="da39fd25-7b7f-4253-b9fb-667bf3403ee2"
FIZS01001015.1	RepeatMasker	Unknown	2625	4032	2677	+	.	ID="RND-5_FAMILY-1502";Tend="1930";Tstart="585";shortTE="F";uid="7ce14e72-af82-400b-9974-bc806a624c8a"
FIZS01001015.1	RepeatMasker	Unknown	14694	14799	630	+	.	ID="RND-1_FAMILY-3";Tend="1675";Tstart="1565";shortTE="F";uid="5290a8a1-0fce-480e-993e-d968b84aa276"
FIZS01001015.1	RepeatMasker	Unknown	36802	37296	3729	+	.	ID="RND-1_FAMILY-19";Tend="1329";Tstart="839";shortTE="F";uid="fe6d10e5-3ed1-4a08-9152-687ff07b0cc6"
FIZS01001015.1	RepeatMasker	Unknown	37306	37499	1067	+	.	ID="RND-4_FAMILY-414";Tend="1195";Tstart="985";shortTE="F";uid="8bf0c945-cf54-4c1d-821b-5983857bbc5b"
FIZS01001015.1	RepeatMasker	Unknown	36428	36620	822	+	.	ID="RND-4_FAMILY-414";Tend="985";Tstart="770";shortTE="F";uid="3ac19511-70f0-4505-bc16-0a2be6fad966"
FIZS01001015.1	RepeatMasker	Unknown	89	381	1354	-	.	ID="RND-1_FAMILY-236";Tend="899";Tstart="613";shortTE="F";uid="ed4bc325-488f-4294-9163-d063ba15c405"
FIZS01001015.1	RepeatMasker	DNA/CMC-EnSpm	14624	14782	669	-	.	ID="RND-1_FAMILY-2";Tend="1808";Tstart="1621";shortTE="F";uid="4a701319-21a3-4076-b2b6-1107ff6f8b46"
FIZS01001015.1	RepeatMasker	Unknown	3554	4131	4450	-	.	ID="RND-1_FAMILY-130";Tend="1409";Tstart="816";shortTE="F";uid="222ff29d-2648-45f6-aa6b-eae855884842"
FIZS01001015.1	RepeatMasker	Unknown	25713	26034	1524	-	.	ID="RND-5_FAMILY-838";Tend="1269";Tstart="938";shortTE="F";uid="fc283806-1e53-4765-8570-0ceff339481c"
FIZS01001015.1	RepeatMasker	Unknown	33930	34134	1770	-	.	ID="RND-1_FAMILY-127";Tend="1111";Tstart="905";shortTE="F";uid="a0af2ee5-6dfd-44d8-8a07-81cd9fba31f7"
FIZS01001015.1	RepeatMasker	Unknown	37560	37749	1572	-	.	ID="RND-1_FAMILY-208";Tend="1076";Tstart="889";shortTE="F";uid="f918c8c0-5488-49c3-9f24-787d8e6bda58"
FIZS01001015.1	RepeatMasker	DNA/CMC-EnSpm	13222	13521	1024	-	.	ID="RND-1_FAMILY-2";Tend="1808";Tstart="1490";shortTE="F";uid="99353059-2704-48bb-bc7b-328c3eb0354f"
FIZS01001015.1	RepeatMasker	Unknown	8911	9824	5076	-	.	ID="RND-1_FAMILY-3";Tend="1773";Tstart="893";shortTE="F";uid="78ab7de8-5733-41ca-8b2e-24f07e9644dd"
FIZS01010150.1	RepeatMasker	Unknown	6522	6946	1789	+	.	ID="RND-1_FAMILY-198";Tend="1331";Tstart="881";shortTE="F";uid="8cbfcad3-48ad-4251-9058-05f7d364266a"
FIZS01010150.1	RepeatMasker	Unknown	20770	21314	625	+	.	ID="RND-1_FAMILY-98";TEgroup="ctg_10150%7CRND-1_FAMILY-98%7C1";Tend="1272";Tstart="940";shortTE="F";uid="a56a3a32-81b2-49e9-981a-39f4da97d099"
FIZS01010150.1	RepeatMasker	Unknown	8413	8750	1583	+	.	ID="RND-2_FAMILY-22";Tend="1276";Tstart="912";shortTE="F";uid="fa8579b5-b40d-46d0-885e-28a210850ff4"
FIZS01010150.1	RepeatMasker	Unknown	27421	27615	410	+	.	ID="RND-5_FAMILY-571";Tend="438";Tstart="241";shortTE="F";uid="5564d6fe-41b6-4950-91cd-a016e544fed4"
FIZS01010150.1	RepeatMasker	Unknown	5304	5675	1894	+	.	ID="RND-1_FAMILY-20";Tend="1277";Tstart="875";shortTE="F";uid="8a7868b3-f795-4903-b90f-86e694173dc4"
FIZS01010150.1	RepeatMasker	Unknown	17935	18243	2190	+	.	ID="RND-4_FAMILY-401";Tend="1314";Tstart="1005";shortTE="F";uid="12442243-419c-494f-95b7-0e8135d416e8"
FIZS01010150.1	RepeatMasker	Unknown	17698	17931	2060	+	.	ID="RND-1_FAMILY-81";Tend="1060";Tstart="827";shortTE="F";uid="df6de63c-d704-4189-a5fb-3e722cb3c960"
FIZS01010150.1	RepeatMasker	Unknown	25020	25229	800	+	.	ID="RND-4_FAMILY-20";Tend="1345";Tstart="1136";shortTE="F";uid="e365f3a4-6750-4df9-9b0c-3096641a0740"
FIZS01010150.1	RepeatMasker	Unknown	15308	15709	1752	+	.	ID="RND-5_FAMILY-1502";Tend="1301";Tstart="900";shortTE="F";uid="30c6d6db-4141-4fac-a249-bb72bba6c399"
FIZS01010150.1	RepeatMasker	Unknown	22969	23744	2652	-	.	ID="RND-5_FAMILY-893";Tend="1443";Tstart="675";shortTE="F";uid="c4c9dc1b-ed01-41cd-8041-3d83184a2ac6"
FIZS01010150.1	RepeatMasker	Unknown	30902	31188	1761	-	.	ID="RND-4_FAMILY-203";Tend="1209";Tstart="939";shortTE="F";uid="0c1995bf-83d1-4ec1-979a-957fd3c48540"
FIZS01010150.1	RepeatMasker	Unknown	17444	17696	657	-	.	ID="RND-4_FAMILY-401";TEgroup="ctg_10150%7CRND-4_FAMILY-401%7C1";Tend="976";Tstart="650";shortTE="F";uid="798d8b1e-2407-4ec7-a4d3-66c52d329475"
FIZS01010150.1	RepeatMasker	Unknown	2058	2528	1333	-	.	ID="RND-4_FAMILY-20";Tend="1353";Tstart="943";shortTE="F";uid="6a8d5381-b1cf-4c25-8768-a7891057696d"
FIZS01010150.1	RepeatMasker	Unknown	26796	27120	1649	-	.	ID="RND-1_FAMILY-98";Tend="1275";Tstart="981";shortTE="F";uid="5bae8c71-578b-40d0-a48b-5839aede1dd6"
FIZS01010150.1	RepeatMasker	Unknown	11116	11449	2284	-	.	ID="RND-1_FAMILY-186";Tend="1202";Tstart="871";shortTE="F";uid="1ef4b552-ab1f-4525-a157-32e80ccc2717"
FIZS01010150.1	RepeatMasker	LTR/Copia	17671	17901	1035	-	.	ID="RND-5_FAMILY-1414";Tend="1241";Tstart="1023";shortTE="F";uid="5c98bfb3-a59b-4434-9ad2-2a58c644fdb2"
FIZS01010150.1	RepeatMasker	Unknown	68	407	421	-	.	ID="RND-1_FAMILY-90";TEgroup="ctg_10150%7CRND-1_FAMILY-90%7C1";Tend="551";Tstart="1";shortTE="T";uid="4033edff-20d0-4c7e-9f19-e738c2b9e28f"
FIZS01010152.1	RepeatMasker	Unknown	251	513	744	+	.	ID="RND-1_FAMILY-164";Tend="1169";Tstart="899";shortTE="F";uid="cc5c3558-266b-41db-bae1-950641f93d83"
FIZS01010152.1	RepeatMasker	Unknown	2794	2973	624	+	.	ID="RND-5_FAMILY-639";Tend="1170";Tstart="988";shortTE="F";uid="aadcb111-2f8c-4240-b60f-2bfd2dd03218"
FIZS01010152.1	RepeatMasker	Unknown	8777	9161	3354	-	.	ID="RND-1_FAMILY-165";Tend="1297";Tstart="913";shortTE="F";uid="e54b5875-4cf3-4905-93b4-a205d330eddc"
FIZS01010152.1	RepeatMasker	Unknown	3051	3248	1366	-	.	ID="RND-1_FAMILY-75";Tend="1105";Tstart="905";shortTE="F";uid="553ffa96-c276-42e4-ac3d-152c671de148"
FIZS01010152.1	RepeatMasker	Unknown	2131	2898	2179	-	.	ID="RND-1_FAMILY-75";Tend="1117";Tstart="396";shortTE="F";uid="b94e1746-4a26-43a6-b2a0-966218f3dea6"
FIZS01010152.1	RepeatMasker	Unknown	1	256	2327	-	.	ID="RND-1_FAMILY-252";Tend="384";Tstart="129";shortTE="F";uid="f1ce335d-009a-40f7-a572-f47a1e74e924"
FIZS01010153.1	RepeatMasker	Unknown	169	290	1022	-	.	ID="RND-1_FAMILY-111";Tend="625";Tstart="504";shortTE="F";uid="aebcfe33-1e61-4cdc-a4f3-e310d52d1c38"
FIZS01010154.1	RepeatMasker	Unknown	3943	5039	7636	+	.	ID="RND-4_FAMILY-510";Tend="1108";Tstart="42";shortTE="F";uid="72349b62-84e1-42e2-a835-d909c8150e90"
FIZS01010155.1	RepeatMasker	DNA/MULE-MuDR	74501	74832	2077	+	.	ID="RND-5_FAMILY-8283";Tend="1253";Tstart="911";shortTE="F";uid="94fd5cd8-cfdd-4c90-84a1-7e3a312437d4"
FIZS01010155.1	RepeatMasker	Unknown	68015	68747	3258	+	.	ID="RND-1_FAMILY-13";Tend="1661";Tstart="720";shortTE="F";uid="891b5046-54a5-4833-bbc9-58f55a1e3661"
FIZS01010155.1	RepeatMasker	Unknown	115259	115439	1131	+	.	ID="RND-1_FAMILY-75";Tend="1101";Tstart="902";shortTE="F";uid="fb23ad6a-ca3c-443c-b3a0-58010236b524"
FIZS01010155.1	RepeatMasker	Unknown	8319	8752	2048	+	.	ID="RND-1_FAMILY-52";Tend="1464";Tstart="877";shortTE="F";uid="218aef0e-b225-4679-911a-75da3ce5f762"
FIZS01010155.1	RepeatMasker	Unknown	128813	129160	2201	+	.	ID="RND-1_FAMILY-19";Tend="1221";Tstart="846";shortTE="F";uid="948c19d8-c134-4873-9076-775fcc6d5657"
FIZS01010155.1	RepeatMasker	Unknown	139657	139808	1187	+	.	ID="RND-5_FAMILY-1128";Tend="348";Tstart="197";shortTE="F";uid="b4f169f4-1c73-40e8-9ce5-c0f00d2335bb"
FIZS01010155.1	RepeatMasker	Unknown	129488	129816	2302	+	.	ID="RND-1_FAMILY-19";Tend="1538";Tstart="1215";shortTE="F";uid="125868d1-21aa-4694-88cf-a6cd9d7c4e67"
FIZS01010155.1	RepeatMasker	Unknown	118600	118750	972	+	.	ID="RND-5_FAMILY-806";Tend="1052";Tstart="901";shortTE="F";uid="1b21de2c-30f9-487d-b2f1-ef3c42223c95"
FIZS01010155.1	RepeatMasker	DNA/CMC-EnSpm	123047	123331	1908	+	.	ID="RND-1_FAMILY-2";Tend="1744";Tstart="1460";shortTE="F";uid="b5248ccc-c2be-4896-b476-12d7a51dc695"
FIZS01010155.1	RepeatMasker	Unknown	8207	8320	824	-	.	ID="RND-4_FAMILY-203";Tend="1012";Tstart="898";shortTE="F";uid="5c580694-1b12-49de-9b21-8f2a9287a95f"
FIZS01010155.1	RepeatMasker	Unknown	125908	126086	1238	-	.	ID="RND-5_FAMILY-3656";Tend="1097";Tstart="918";shortTE="F";uid="47d0bd71-0eea-43cd-a30d-dc1dc167d2fc"
FIZS01010155.1	RepeatMasker	DNA/hAT-Tip100	139186	139629	1458	-	.	ID="RND-5_FAMILY-3973";TEgroup="ctg_10155%7CRND-5_FAMILY-3973%7C1";Tend="1035";Tstart="709";shortTE="F";uid="ba32cb52-6aef-4bb9-996e-44c0f4e63e1f"
FIZS01010155.1	RepeatMasker	Unknown	129818	130014	966	-	.	ID="RND-2_FAMILY-137";Tend="1029";Tstart="832";shortTE="F";uid="40570beb-0f18-430a-b3c3-230668f3e4d1"
FIZS01010155.1	RepeatMasker	Unknown	128655	128821	567	-	.	ID="RND-2_FAMILY-137";Tend="1269";Tstart="1054";shortTE="F";uid="f02f4396-14bb-43d0-a3af-f57a91266836"
FIZS01010155.1	RepeatMasker	Unknown	4657	4764	535	-	.	ID="RND-2_FAMILY-22";Tend="1313";Tstart="1205";shortTE="F";uid="e22a6ba6-016e-4828-86e8-9da509ddd76a"
FIZS01010155.1	RepeatMasker	Unknown	125738	125891	755	-	.	ID="RND-1_FAMILY-75";Tend="1098";Tstart="903";shortTE="F";uid="e047889e-fed0-4254-b771-aa850551e26b"
FIZS01010155.1	RepeatMasker	DNA/hAT-Tip100	77598	78364	6274	-	.	ID="RND-1_FAMILY-240";Tend="1612";Tstart="846";shortTE="F";uid="940da575-22e6-494c-8de7-1fb9bbca833e"
FIZS01010155.1	RepeatMasker	Unknown	63239	63427	873	-	.	ID="RND-1_FAMILY-156";Tend="483";Tstart="292";shortTE="F";uid="d1748f36-9c18-458b-90b6-674692b3a1d9"
FIZS01010155.1	RepeatMasker	Unknown	123077	123509	2104	-	.	ID="RND-1_FAMILY-3";Tend="1271";Tstart="824";shortTE="F";uid="9e28fd10-ddad-4af8-a5e1-ba4fa6182920"
FIZS01010155.1	RepeatMasker	Unknown	131975	132312	2044	-	.	ID="RND-1_FAMILY-260";Tend="1294";Tstart="941";shortTE="F";uid="1f6b6a5d-3875-40bb-b53e-1179f9e5f981"
FIZS01010156.1	RepeatMasker	Unknown	5532	5828	1144	+	.	ID="RND-1_FAMILY-29";Tend="1258";Tstart="875";shortTE="F";uid="1a0f5680-9ebe-48b8-84a0-b442349d9fb7"
FIZS01010156.1	RepeatMasker	Unknown	15480	15625	523	+	.	ID="RND-1_FAMILY-297";TEgroup="ctg_10156%7CRND-1_FAMILY-297%7C1";Tend="1348";Tstart="683";shortTE="T";uid="e1634491-e656-44e7-89f6-890aecc82cb2"
FIZS01010156.1	RepeatMasker	Unknown	600	996	2431	+	.	ID="RND-4_FAMILY-495";Tend="1054";Tstart="679";shortTE="F";uid="f29fe425-eb93-4d74-a253-529c78db578a"
FIZS01010156.1	RepeatMasker	Unknown	1031	1309	1430	+	.	ID="RND-1_FAMILY-389";Tend="458";Tstart="160";shortTE="F";uid="c5ea313c-106d-45c2-8e1e-7c5034aa6632"
FIZS01010158.1	RepeatMasker	Unknown	2969	3283	2029	+	.	ID="RND-1_FAMILY-52";Tend="1259";Tstart="939";shortTE="F";uid="432a472e-2e13-4553-be00-04c41f1f43ea"
FIZS01010158.1	RepeatMasker	Unknown	7632	7855	684	+	.	ID="RND-1_FAMILY-85";Tend="1270";Tstart="1045";shortTE="F";uid="6a3340c6-b811-4dac-b64e-9366b54a2023"
FIZS01010158.1	RepeatMasker	Unknown	1	141	867	-	.	ID="RND-1_FAMILY-8";Tend="812";Tstart="668";shortTE="F";uid="4b75cf86-bb60-4c6d-9b77-04a797064e96"
FIZS01010158.1	RepeatMasker	Unknown	9175	9666	1869	-	.	ID="RND-1_FAMILY-352";TEgroup="ctg_10158%7CRND-1_FAMILY-352%7C1";Tend="1690";Tstart="1107";shortTE="F";uid="f085a017-1912-424e-afbb-c319ab9eeb38"
FIZS01010159.1	RepeatMasker	Unknown	452	796	1824	-	.	ID="RND-5_FAMILY-7235";Tend="1004";Tstart="686";shortTE="F";uid="5ddd70f2-93b9-4e36-b6ad-681be70779d7"
FIZS01010159.1	RepeatMasker	Unknown	1	350	3145	-	.	ID="RND-1_FAMILY-264";Tend="726";Tstart="377";shortTE="F";uid="0319034c-a76f-42f6-be95-2bc8d9b95bfe"
FIZS01001016.1	RepeatMasker	Unknown	95	657	1758	+	.	ID="RND-1_FAMILY-259";TEgroup="ctg_1016%7CRND-1_FAMILY-259%7C1";Tend="1295";Tstart="615";shortTE="F";uid="69850474-2f8d-4092-a9ea-848738191755"
FIZS01010161.1	RepeatMasker	Unknown	370	756	2764	+	.	ID="RND-1_FAMILY-45";Tend="1275";Tstart="905";shortTE="F";uid="8f385fce-98c2-43b4-9241-2bca6197d80b"
FIZS01010161.1	RepeatMasker	Unknown	4372	5059	3532	+	.	ID="RND-5_FAMILY-1433";Tend="1066";Tstart="379";shortTE="F";uid="2091840a-5959-4749-9105-0e4a9849addf"
FIZS01010161.1	RepeatMasker	DNA/hAT-Tip100	16911	17024	524	+	.	ID="RND-5_FAMILY-1393";Tend="945";Tstart="845";shortTE="F";uid="47c8b895-78bb-41bf-89ff-3fe38b498dfa"
FIZS01010161.1	RepeatMasker	Unknown	750	1267	1971	+	.	ID="RND-5_FAMILY-914";Tend="1079";Tstart="498";shortTE="F";uid="ce1946ae-7a3d-4c32-bf90-f1cc2ac7cd03"
FIZS01010161.1	RepeatMasker	Unknown	8291	8552	1426	+	.	ID="RND-1_FAMILY-81";Tend="1064";Tstart="794";shortTE="F";uid="03039b2d-4caf-4747-a7aa-5239bcd86b25"
FIZS01010161.1	RepeatMasker	Unknown	8614	8915	2652	+	.	ID="RND-1_FAMILY-336";Tend="1156";Tstart="855";shortTE="F";uid="2dcf7171-e955-4fcf-a30d-735de7178f9a"
FIZS01010161.1	RepeatMasker	Unknown	18641	18802	817	+	.	ID="RND-1_FAMILY-75";Tend="1101";Tstart="903";shortTE="F";uid="c550c661-da91-4871-bc6b-d34bc3f1858d"
FIZS01010161.1	RepeatMasker	Unknown	5262	6112	2427	+	.	ID="RND-5_FAMILY-1433";Tend="1895";Tstart="1067";shortTE="F";uid="fd6ef468-b02e-45f1-b825-ec35b5423e80"
FIZS01010161.1	RepeatMasker	Unknown	17019	17426	2988	+	.	ID="RND-1_FAMILY-85";Tend="1607";Tstart="1184";shortTE="F";uid="127c09a4-3f8a-4ea0-93c5-29263f71e8be"
FIZS01010161.1	RepeatMasker	Unknown	9849	10040	1155	+	.	ID="RND-1_FAMILY-81";Tend="1084";Tstart="887";shortTE="F";uid="2fcf4c7f-3602-4df2-9a75-b0c52e092abd"
FIZS01010161.1	RepeatMasker	LTR/Gypsy	25606	25736	1176	+	.	ID="RND-1_FAMILY-69";Tend="655";Tstart="525";shortTE="F";uid="1773801d-7ee9-46b9-8de5-9f31274af312"
FIZS01010161.1	RepeatMasker	Unknown	22120	22291	966	-	.	ID="RND-2_FAMILY-40";Tend="1130";Tstart="956";shortTE="F";uid="46c4a6aa-96df-4d53-937e-b2b3b58ad235"
FIZS01010161.1	RepeatMasker	DNA/TcMar-Tc1	1	373	3323	-	.	ID="RND-1_FAMILY-34";Tend="1280";Tstart="908";shortTE="F";uid="7cb9146b-34c1-4da0-aea4-2bc23902ace8"
FIZS01010161.1	RepeatMasker	Unknown	21827	22009	788	-	.	ID="RND-1_FAMILY-156";Tend="476";Tstart="292";shortTE="F";uid="87442be1-f617-41a3-bbd7-c39dbd3faabf"
FIZS01010161.1	RepeatMasker	Unknown	1270	1426	918	-	.	ID="RND-1_FAMILY-70";Tend="946";Tstart="806";shortTE="F";uid="4149df78-581f-4419-8483-f39d3a728122"
FIZS01010161.1	RepeatMasker	DNA/CMC-EnSpm	25182	25596	1398	-	.	ID="RND-1_FAMILY-2";Tend="1811";Tstart="1413";shortTE="F";uid="a75cb5bb-8f19-4dc8-860d-80f37ab9bc23"
FIZS01010161.1	RepeatMasker	Unknown	22423	23412	7821	-	.	ID="RND-1_FAMILY-25";Tend="1740";Tstart="745";shortTE="F";uid="ea2d720b-5e6c-4cd2-b0d9-c8c50205a890"
FIZS01010163.1	RepeatMasker	DNA	19264	19602	1151	+	.	ID="RND-1_FAMILY-4";Tend="1451";Tstart="1115";shortTE="F";uid="99d2baab-988d-4c21-8bc6-e73feae506fb"
FIZS01010163.1	RepeatMasker	Unknown	4643	5146	611	+	.	ID="RND-1_FAMILY-48";TEgroup="ctg_10163%7CRND-1_FAMILY-48%7C1";Tend="1549";Tstart="877";shortTE="F";uid="096b522b-783b-4912-b932-9943d39c5348"
FIZS01010163.1	RepeatMasker	Unknown	560	788	5300	-	.	ID="RND-1_FAMILY-13";Tend="1774";Tstart="719";shortTE="F";uid="cbf8a72d-a2d0-4b7c-baf0-00b89a61c521"
FIZS01010163.1	RepeatMasker	Unknown	14609	15540	4428	-	.	ID="RND-1_FAMILY-13";Tend="1846";Tstart="700";shortTE="F";uid="be1b4d6e-4dd2-4cfc-a649-ab32ae158d85"
FIZS01010163.1	RepeatMasker	Unknown	4124	4283	614	-	.	ID="RND-1_FAMILY-48";Tend="1563";Tstart="1254";shortTE="F";uid="ac72623c-3b28-49a9-8e5c-345c30dbfdfc"
FIZS01010163.1	RepeatMasker	DNA/CMC-EnSpm	789	1630	5694	-	.	ID="RND-1_FAMILY-2";Tend="1744";Tstart="856";shortTE="F";uid="2f0ed47e-02ae-4cdf-9e9e-5feb72a88f06"
FIZS01010163.1	RepeatMasker	LINE/I	8540	8774	1116	-	.	ID="RND-5_FAMILY-311";Tend="1521";Tstart="1264";shortTE="F";uid="3774793d-0ad6-4b9a-a47e-e20a6091a591"
FIZS01010163.1	RepeatMasker	Unknown	4426	4639	1335	-	.	ID="RND-1_FAMILY-75";Tend="1114";Tstart="902";shortTE="F";uid="ddaa343f-8764-4f76-a813-70d6f131a8cb"
FIZS01010163.1	RepeatMasker	Unknown	15915	16084	693	-	.	ID="RND-2_FAMILY-40";Tend="1312";Tstart="1138";shortTE="F";uid="efb90af1-15dc-4a3b-8cdb-95960d4d6de6"
FIZS01010164.1	RepeatMasker	Unknown	773	898	488	-	.	ID="RND-5_FAMILY-6835";Tend="1464";Tstart="1339";shortTE="F";uid="fbc7b36d-88cb-4299-a771-fb5506abc12e"
FIZS01010169.1	RepeatMasker	Unknown	216	586	3019	-	.	ID="RND-1_FAMILY-45";Tend="1274";Tstart="905";shortTE="F";uid="39a5fe8c-6073-4514-9cfe-4abc2b7581b8"
FIZS01001017.1	RepeatMasker	Unknown	514	627	822	+	.	ID="RND-1_FAMILY-22";Tend="944";Tstart="838";shortTE="F";uid="31acd3a2-4285-42c6-9e79-80e82812c814"
FIZS01010172.1	RepeatMasker	Unknown	1	127	972	+	.	ID="RND-5_FAMILY-470";Tend="1322";Tstart="1197";shortTE="F";uid="4ebed64d-ff40-4057-9b45-c12ad6f6c51b"
FIZS01010172.1	RepeatMasker	Unknown	694	1557	3457	+	.	ID="RND-1_FAMILY-29";TEgroup="ctg_10172%7CRND-1_FAMILY-29%7C1";Tend="1288";Tstart="710";shortTE="F";uid="81af1063-aa74-49e1-85ae-e64187b403ac"
FIZS01010172.1	RepeatMasker	Unknown	1777	1925	560	+	.	ID="RND-1_FAMILY-48";Tend="1203";Tstart="1057";shortTE="F";uid="ee01f62b-000f-49ab-88ef-d55b91b78bbe"
FIZS01010172.1	RepeatMasker	Unknown	3271	3462	971	-	.	ID="RND-1_FAMILY-75";Tend="1101";Tstart="889";shortTE="F";uid="a9c1e93a-252c-4405-9b28-ff20270bce4a"
FIZS01010174.1	RepeatMasker	Unknown	46	710	4900	+	.	ID="RND-1_FAMILY-8";Tend="1328";Tstart="668";shortTE="F";uid="81162836-8911-4b92-86b9-819d26c1f9b9"
FIZS01010175.1	RepeatMasker	Unknown	12925	13483	4040	+	.	ID="RND-4_FAMILY-2";Tend="1608";Tstart="1067";shortTE="F";uid="32577046-5797-4f92-832d-3f6254f67270"
FIZS01010175.1	RepeatMasker	RC/Helitron	22759	22905	632	+	.	ID="RND-1_FAMILY-1";Tend="1646";Tstart="1499";shortTE="F";uid="60498557-d145-4509-a199-de08f83be1ad"
FIZS01010175.1	RepeatMasker	RC/Helitron	22177	22473	1850	+	.	ID="RND-1_FAMILY-1";Tend="1568";Tstart="1096";shortTE="F";uid="5b2f8d67-35e8-4016-bf10-6ecc4ae8d5c2"
FIZS01010175.1	RepeatMasker	DNA	966	1546	2327	-	.	ID="RND-1_FAMILY-4";Tend="1771";Tstart="819";shortTE="F";uid="9eb029c6-8ab7-4b5d-ab83-b8a1dfaad506"
FIZS01010175.1	RepeatMasker	Unknown	22474	22759	2079	-	.	ID="RND-1_FAMILY-129";Tend="1260";Tstart="970";shortTE="F";uid="87fecb96-d334-4abc-b690-a969df71d676"
FIZS01010175.1	RepeatMasker	Unknown	9575	10151	2557	-	.	ID="RND-5_FAMILY-2066";Tend="1348";Tstart="840";shortTE="F";uid="a95caeee-38b2-4c10-85f7-0c97b73cadfb"
FIZS01010175.1	RepeatMasker	DNA/TcMar-Tc4	23098	23248	525	-	.	ID="RND-4_FAMILY-459";Tend="989";Tstart="838";shortTE="F";uid="5dc97749-c039-443b-b208-0911dfda86a1"
FIZS01010175.1	RepeatMasker	LINE/I	26468	26800	2059	-	.	ID="RND-5_FAMILY-2071";Tend="962";Tstart="610";shortTE="F";uid="e9153323-3404-418c-a6f0-bfba93452513"
FIZS01010176.1	RepeatMasker	Unknown	133	254	1081	+	.	ID="RND-5_FAMILY-2031";Tend="121";Tstart="1";shortTE="F";uid="48b3f675-815b-474d-8019-327d8feedbb7"
FIZS01010177.1	RepeatMasker	Unknown	1806	1932	911	+	.	ID="RND-1_FAMILY-167";Tend="415";Tstart="302";shortTE="F";uid="f1a75ab4-409c-4c60-9313-c3435dc0cb7e"
FIZS01010178.1	RepeatMasker	RC/Helitron	5423	6015	3365	+	.	ID="RND-1_FAMILY-1";Tend="1472";Tstart="823";shortTE="F";uid="6495b56d-8bcc-4d17-9e4d-ef8a6f07b864"
FIZS01010178.1	RepeatMasker	Unknown	8640	9421	5469	-	.	ID="RND-1_FAMILY-46";Tend="1693";Tstart="878";shortTE="F";uid="a8949ace-771e-4411-909f-41dfc8076948"
FIZS01010178.1	RepeatMasker	DNA	5520	6090	1061	-	.	ID="RND-1_FAMILY-4";Tend="1368";Tstart="821";shortTE="F";uid="733b6b86-4703-47e8-a9a1-3ad1a3995ab9"
FIZS01001018.1	RepeatMasker	DNA/Ginger-2	306	1114	5107	+	.	ID="RND-1_FAMILY-255";Tend="1368";Tstart="617";shortTE="F";uid="de4cc817-422a-4c4d-9e6a-8614138f25e5"
FIZS01010183.1	RepeatMasker	Unknown	2	794	2291	-	.	ID="RND-1_FAMILY-13";Tend="1642";Tstart="784";shortTE="F";uid="6267b47d-cf85-47ce-84d0-0b80d797e561"
FIZS01010184.1	RepeatMasker	DNA/TcMar-Tc1	1	318	2793	-	.	ID="RND-1_FAMILY-34";Tend="1405";Tstart="1087";shortTE="F";uid="3ed06116-960e-4778-b797-a016f50267d7"
FIZS01010185.1	RepeatMasker	DNA/CMC-Transib	4	212	1415	-	.	ID="RND-1_FAMILY-93";Tend="548";Tstart="340";shortTE="F";uid="90cdffad-5003-4866-971f-e2ef4165a290"
FIZS01010186.1	RepeatMasker	DNA/CMC-EnSpm	1	739	3272	-	.	ID="rnd-1_family-2";Tend="1737";Tstart="984";shortTE="F";uid="e66dd6e3-1e6d-47ca-885b-97be7c0a1442"
FIZS01010187.1	RepeatMasker	Unknown	1	318	1539	-	.	ID="RND-1_FAMILY-401";Tend="570";Tstart="307";shortTE="F";uid="8f97e566-dab6-4183-b82f-58157efb60cd"
FIZS01010188.1	RepeatMasker	Unknown	4598	4905	899	+	.	ID="RND-1_FAMILY-48";Tend="1554";Tstart="1254";shortTE="F";uid="ea915139-361f-4d27-940c-b19596d4a4d6"
FIZS01010190.1	RepeatMasker	Unknown	14	359	453	-	.	ID="RND-5_FAMILY-8035";TEgroup="ctg_10190%7CRND-5_FAMILY-8035%7C1";Tend="1432";Tstart="1207";shortTE="F";uid="86f46f84-199c-4ad8-9079-fa94f740ca4c"
FIZS01010191.1	RepeatMasker	Unknown	54	156	477	+	.	ID="RND-2_FAMILY-40";Tend="1280";Tstart="1197";shortTE="F";uid="2936dd09-1976-48df-9108-214ea9f83ae7"
FIZS01010192.1	RepeatMasker	Unknown	407	861	765	+	.	ID="RND-5_FAMILY-8035";TEgroup="ctg_10192%7CRND-5_FAMILY-8035%7C1";Tend="1493";Tstart="895";shortTE="F";uid="71fb956b-766b-494e-bad3-0bb40954407f"
FIZS01010193.1	RepeatMasker	Satellite	14056	14576	4232	+	.	ID="RND-6_FAMILY-201";Tend="2644";Tstart="1295";shortTE="F";uid="2082b517-54f4-4994-aa38-26d75d72c0b5"
FIZS01010193.1	RepeatMasker	DNA/TcMar-Tc1	8920	9271	483	+	.	ID="RND-1_FAMILY-116";TEgroup="ctg_10193%7CRND-1_FAMILY-116%7C1";Tend="1402";Tstart="1160";shortTE="F";uid="52ad2782-8ccb-4606-920b-83eb89ff1e10"
FIZS01010193.1	RepeatMasker	Unknown	18076	18207	1177	+	.	ID="RND-1_FAMILY-184";Tend="681";Tstart="550";shortTE="F";uid="8222c4b7-5162-4b9a-bd08-92e77b157370"
FIZS01010193.1	RepeatMasker	Unknown	7521	8357	4088	+	.	ID="RND-5_FAMILY-6835";Tend="1496";Tstart="663";shortTE="F";uid="38da2729-eeb1-4b4c-9696-38d0363e08f0"
FIZS01010193.1	RepeatMasker	DNA/TcMar-Tc1	9354	9608	829	+	.	ID="RND-1_FAMILY-116";Tend="1416";Tstart="1164";shortTE="F";uid="507a0ede-8f7b-40fa-b985-1a39b22f0620"
FIZS01010193.1	RepeatMasker	Unknown	17593	17899	1143	+	.	ID="RND-4_FAMILY-203";Tend="1279";Tstart="890";shortTE="F";uid="f4a1a700-c606-43e9-808c-686f7f517ff4"
FIZS01010193.1	RepeatMasker	Unknown	17897	18080	967	+	.	ID="RND-2_FAMILY-137";Tend="1066";Tstart="884";shortTE="F";uid="e25da135-4fca-411e-b2f8-91595d57d6bd"
FIZS01010193.1	RepeatMasker	Satellite	11789	12290	4232	+	.	ID="RND-6_FAMILY-201";Tend="1294";Tstart="1";shortTE="F";uid="ff9ca84b-b542-486f-af2f-41f5f9cfa34c"
FIZS01010193.1	RepeatMasker	Unknown	7612	9026	3947	-	.	ID="RND-1_FAMILY-230";Tend="1550";Tstart="175";shortTE="F";uid="e9abfa04-5ceb-43c0-873e-88222f0871bc"
FIZS01010193.1	RepeatMasker	DNA/TcMar-Tc1	9931	10116	454	-	.	ID="RND-1_FAMILY-116";Tend="1097";Tstart="922";shortTE="F";uid="7e63701f-9d36-4e5f-bd7a-8636d986a3b6"
FIZS01010193.1	RepeatMasker	LINE/Dong-R4	12291	14055	4101	-	.	ID="RND-6_FAMILY-152";Tend="1456";Tstart="24";shortTE="F";uid="5f03a6ae-40bd-4699-a2cc-0344138beb6d"
FIZS01010193.1	RepeatMasker	Unknown	14575	14780	543	-	.	ID="RND-1_FAMILY-48";Tend="1470";Tstart="1254";shortTE="F";uid="ccd1e36d-bd55-4d8c-a363-740e169b3ba7"
FIZS01010194.1	RepeatMasker	DNA/CMC-Transib	1	216	1749	-	.	ID="RND-1_FAMILY-93";Tend="514";Tstart="299";shortTE="F";uid="bc219ce2-f3ec-46c3-a9f6-6aa9175c5208"
FIZS01010195.1	RepeatMasker	Unknown	15760	16019	2156	+	.	ID="RND-1_FAMILY-81";Tend="1075";Tstart="824";shortTE="F";uid="52a17704-8205-4cd8-84de-693fcc69d2c6"
FIZS01010195.1	RepeatMasker	DNA/TcMar-Tc1	12095	12226	419	+	.	ID="RND-1_FAMILY-34";Tend="1571";Tstart="1442";shortTE="F";uid="549f9fd5-597c-4ee1-9002-7d7805565995"
FIZS01010195.1	RepeatMasker	LTR/Gypsy	6829	7567	3793	+	.	ID="RND-1_FAMILY-0";Tend="1724";Tstart="875";shortTE="F";uid="36d43840-97a8-4196-9e32-0ff1fbcac5c7"
FIZS01010195.1	RepeatMasker	Unknown	4131	4986	6669	+	.	ID="RND-1_FAMILY-14";Tend="1872";Tstart="965";shortTE="F";uid="28b1ed35-bee6-4b7c-bfd8-9228cf59859b"
FIZS01010195.1	RepeatMasker	LTR/Copia	505	1097	2651	+	.	ID="RND-3_FAMILY-64";Tend="1853";Tstart="1195";shortTE="F";uid="9c05a3aa-feb2-475b-ac43-f123af9c00b1"
FIZS01010195.1	RepeatMasker	LTR/Copia	12231	12341	746	+	.	ID="RND-3_FAMILY-64";Tend="1108";Tstart="998";shortTE="F";uid="0438f0d3-0522-4239-be3b-e09703f2cc7a"
FIZS01010195.1	RepeatMasker	Unknown	11218	11724	2904	+	.	ID="RND-1_FAMILY-94";Tend="1355";Tstart="887";shortTE="F";uid="52c9983d-e2d3-41b4-804e-05752d1f6577"
FIZS01010195.1	RepeatMasker	DNA/hAT-hATm	15505	15773	945	-	.	ID="RND-1_FAMILY-325";Tend="1105";Tstart="787";shortTE="F";uid="62964a4c-77bd-4670-8b39-756fcd5eafd9"
FIZS01010195.1	RepeatMasker	DNA/CMC-EnSpm	11724	11966	1560	-	.	ID="RND-1_FAMILY-2";Tend="1742";Tstart="1505";shortTE="F";uid="eda96ba2-c5ff-4b80-8e6f-664de3f07a3b"
FIZS01010195.1	RepeatMasker	DNA/hAT-hATm	15994	16211	1388	-	.	ID="RND-1_FAMILY-325";Tend="804";Tstart="557";shortTE="F";uid="0967a1ed-28a1-44de-9749-0a5fe1dadf26"
FIZS01010195.1	RepeatMasker	Unknown	8020	8454	2350	-	.	ID="RND-5_FAMILY-1919";TEgroup="ctg_10195%7CRND-5_FAMILY-1919%7C1";Tend="1365";Tstart="545";shortTE="F";uid="02582192-0038-4961-a41d-35d2e2efae5f"
FIZS01010195.1	RepeatMasker	Unknown	8687	8855	1208	-	.	ID="RND-1_FAMILY-20";Tend="1283";Tstart="1115";shortTE="F";uid="a3ea1ef8-d5e9-44c6-b772-e694081788cf"
FIZS01010195.1	RepeatMasker	Unknown	8449	8563	751	-	.	ID="RND-1_FAMILY-3";Tend="943";Tstart="830";shortTE="F";uid="a0ca7e80-25e8-4371-b8ce-eff7c9fcdacb"
FIZS01010196.1	RepeatMasker	Unknown	1580	2252	2592	+	.	ID="RND-5_FAMILY-893";Tend="1413";Tstart="690";shortTE="F";uid="fe8be7fa-3967-450f-a81c-e0e462ca6c92"
FIZS01010196.1	RepeatMasker	Unknown	9387	9548	1181	-	.	ID="RND-5_FAMILY-2088";Tend="850";Tstart="537";shortTE="F";uid="08184b5b-907f-4169-8f02-de419e2b59ca"
FIZS01010198.1	RepeatMasker	Unknown	15158	15597	3230	+	.	ID="RND-1_FAMILY-47";Tend="1319";Tstart="886";shortTE="F";uid="36b17502-8389-4c48-b39d-4f9d739ee8e8"
FIZS01010198.1	RepeatMasker	Unknown	25103	25277	963	+	.	ID="RND-1_FAMILY-29";Tend="1283";Tstart="1020";shortTE="F";uid="67833578-0d43-44bd-979e-ae9b3c99e4ea"
FIZS01010198.1	RepeatMasker	DNA/TcMar-Tc1	43274	43746	1931	+	.	ID="RND-1_FAMILY-34";TEgroup="ctg_10198%7CRND-1_FAMILY-34%7C1";Tend="1445";Tstart="906";shortTE="F";uid="2c925ec6-29dd-4c44-914c-143fff45090b"
FIZS01010198.1	RepeatMasker	Unknown	29626	29745	491	-	.	ID="RND-2_FAMILY-40";Tend="1142";Tstart="1024";shortTE="F";uid="47e7dab9-7f5f-4b0f-8e4c-3db6735d84c7"
FIZS01010198.1	RepeatMasker	Unknown	39122	39397	1181	-	.	ID="RND-2_FAMILY-40";Tend="1415";Tstart="1141";shortTE="F";uid="6455e54b-8833-4821-a74c-2d8802d5ce68"
FIZS01010198.1	RepeatMasker	Unknown	6017	6669	2277	-	.	ID="RND-5_FAMILY-639";Tend="1113";Tstart="422";shortTE="F";uid="ed61ca0a-8555-4d43-bcec-84f69382cce5"
FIZS01010198.1	RepeatMasker	Unknown	40827	41231	1852	-	.	ID="RND-1_FAMILY-29";Tend="1289";Tstart="854";shortTE="F";uid="6cdf2d95-ff02-445f-9319-611a9c3a496e"
FIZS01010198.1	RepeatMasker	Unknown	15479	16071	1969	-	.	ID="RND-1_FAMILY-149";Tend="1045";Tstart="724";shortTE="F";uid="79173a3b-43ec-4646-85df-6691f0cc9d86"
FIZS01010198.1	RepeatMasker	Unknown	45193	45651	3075	-	.	ID="RND-1_FAMILY-112";Tend="1385";Tstart="885";shortTE="F";uid="f114d4bd-083f-49f3-bdfe-813baf115ba4"
FIZS01010199.1	RepeatMasker	Satellite	1	473	1676	+	.	ID="RND-1_FAMILY-316";Tend="1514";Tstart="1052";shortTE="F";uid="20f6daf8-5caa-45e1-9937-9f230522402d"
FIZS01001020.1	RepeatMasker	Unknown	17038	17144	647	+	.	ID="RND-1_FAMILY-54";Tend="1565";Tstart="1459";shortTE="F";uid="6cb1fdb1-1d2d-4867-86e5-65a07a888231"
FIZS01001020.1	RepeatMasker	Unknown	16883	17030	783	+	.	ID="RND-5_FAMILY-1952";Tend="1110";Tstart="963";shortTE="F";uid="945b25ab-859b-462d-9b2e-45e276c61eb9"
FIZS01001020.1	RepeatMasker	RC/Helitron	21445	21588	760	+	.	ID="RND-1_FAMILY-1";Tend="1645";Tstart="1497";shortTE="F";uid="c2162aaf-9e60-424c-86d5-2e7ab1127f63"
FIZS01001020.1	RepeatMasker	Unknown	1	539	2618	+	.	ID="RND-4_FAMILY-495";Tend="1581";Tstart="1054";shortTE="F";uid="729767f8-66a2-4c48-a15c-a03556a5f6c0"
FIZS01001020.1	RepeatMasker	Unknown	36943	37100	445	+	.	ID="RND-1_FAMILY-25";Tend="1763";Tstart="1594";shortTE="F";uid="6d15df23-bf93-40e0-a837-0d38c9aea0d8"
FIZS01001020.1	RepeatMasker	Unknown	722	1029	1680	+	.	ID="RND-1_FAMILY-389";Tend="451";Tstart="160";shortTE="F";uid="9580e86c-8c05-42d1-86ce-3ebca138aa16"
FIZS01001020.1	RepeatMasker	RC/Helitron	27955	28748	5666	+	.	ID="RND-1_FAMILY-1";Tend="1644";Tstart="828";shortTE="F";uid="0d00c467-9d94-48c6-ac19-39a4c186ea1d"
FIZS01001020.1	RepeatMasker	Unknown	24621	25614	7185	-	.	ID="RND-1_FAMILY-22";Tend="1850";Tstart="838";shortTE="F";uid="77d116df-ac1b-469d-9659-71fa0f4690a5"
FIZS01001020.1	RepeatMasker	Unknown	44866	45594	4230	-	.	ID="RND-1_FAMILY-8";Tend="1397";Tstart="668";shortTE="F";uid="bd0df9e2-340c-4ec8-9757-4f1ddb20fcac"
FIZS01001020.1	RepeatMasker	DNA	21589	21708	683	-	.	ID="RND-1_FAMILY-4";Tend="966";Tstart="704";shortTE="F";uid="e49c08f7-2ea3-4bc6-aa89-b7f4dac6e4e8"
FIZS01001020.1	RepeatMasker	Unknown	20407	20792	2893	-	.	ID="RND-1_FAMILY-20";Tend="1268";Tstart="881";shortTE="F";uid="216690b6-6ea3-4b46-8eea-f671dbbd2df6"
FIZS01001020.1	RepeatMasker	DNA/hAT-Ac	32605	33037	577	-	.	ID="rnd-5_family-220";Tend="658";Tstart="68";shortTE="F";uid="48c959e3-5522-4361-899e-f2943da97f38"
FIZS01001020.1	RepeatMasker	Unknown	24273	24567	851	-	.	ID="RND-1_FAMILY-161";Tend="1132";Tstart="841";shortTE="F";uid="9be86e48-073f-4012-b069-e38ddf278e91"
FIZS01001020.1	RepeatMasker	Unknown	9764	9979	1750	-	.	ID="RND-5_FAMILY-11946";Tend="1021";Tstart="805";shortTE="F";uid="9e3b8488-254c-48da-9ee4-3c851f1db2e0"
FIZS01001020.1	RepeatMasker	Unknown	35899	36834	6160	-	.	ID="RND-4_FAMILY-495";Tend="1433";Tstart="465";shortTE="F";uid="ab917eb0-b8f0-4ef5-8195-9815481f13d5"
FIZS01001020.1	RepeatMasker	DNA	6286	6796	436	-	.	ID="RND-1_FAMILY-4";Tend="1513";Tstart="992";shortTE="F";uid="1c5ea849-c57e-406c-8c33-3519a2736452"
FIZS01010200.1	RepeatMasker	Unknown	1323	2382	8926	+	.	ID="RND-1_FAMILY-128";Tend="1565";Tstart="507";shortTE="F";uid="e2db93f7-b6fc-429f-9527-b823f84ac3dd"
FIZS01010200.1	RepeatMasker	LINE/I-Jockey	4105	4205	637	+	.	ID="RND-5_FAMILY-3883";Tend="988";Tstart="892";shortTE="F";uid="7302eb9a-ca6b-42b8-afca-fd7d42055765"
FIZS01010200.1	RepeatMasker	LINE/I	1	115	740	+	.	ID="RND-1_FAMILY-379";Tend="804";Tstart="690";shortTE="F";uid="81271df1-c0d5-44c9-b6d4-85563d15dd98"
FIZS01010200.1	RepeatMasker	Unknown	582	767	980	+	.	ID="RND-5_FAMILY-1502";Tend="1336";Tstart="1143";shortTE="F";uid="d1afc06f-7d89-401e-81c2-84250300eb2f"
FIZS01010200.1	RepeatMasker	Unknown	33156	33272	438	+	.	ID="RND-4_FAMILY-495";Tend="1140";Tstart="1013";shortTE="F";uid="553f38ef-8ab4-4ccd-823c-fdd926c57336"
FIZS01010200.1	RepeatMasker	Unknown	7712	8623	5076	+	.	ID="RND-1_FAMILY-9";Tend="1961";Tstart="422";shortTE="F";uid="e8716163-e92e-4995-be5e-83b9d2a5d596"
FIZS01010200.1	RepeatMasker	Unknown	8440	8672	834	-	.	ID="RND-5_FAMILY-639";Tend="579";Tstart="380";shortTE="F";uid="8d7bf1d4-dfc7-4daf-9a9b-39e1dba0c508"
FIZS01010200.1	RepeatMasker	Unknown	346	446	592	-	.	ID="RND-1_FAMILY-46";Tend="949";Tstart="844";shortTE="F";uid="2ebb3984-2e72-453b-9eb0-4adc17be0cde"
FIZS01010200.1	RepeatMasker	Unknown	4330	4514	502	-	.	ID="RND-2_FAMILY-40";Tend="1210";Tstart="999";shortTE="F";uid="b645973c-1820-408d-9755-2665729fc132"
FIZS01010201.1	RepeatMasker	Unknown	266	425	1444	+	.	ID="RND-1_FAMILY-25";Tend="912";Tstart="753";shortTE="F";uid="f0c4c482-5143-4b4a-b1f5-98079003439e"
FIZS01010201.1	RepeatMasker	DNA	87	271	1153	-	.	ID="RND-1_FAMILY-4";Tend="1172";Tstart="977";shortTE="F";uid="32739ceb-a35e-4d30-8027-d38d0ab6eb92"
FIZS01010203.1	RepeatMasker	Unknown	5443	6440	7689	+	.	ID="RND-6_FAMILY-247";Tend="1775";Tstart="774";shortTE="F";uid="8de543b8-bcfe-4afe-8b35-923436db99f2"
FIZS01010203.1	RepeatMasker	Unknown	54286	54551	698	+	.	ID="RND-1_FAMILY-89";Tend="867";Tstart="569";shortTE="F";uid="b2a780ac-e10e-4465-8e98-f6fa78f2fad6"
FIZS01010203.1	RepeatMasker	DNA/TcMar-Mariner	57677	57816	461	+	.	ID="MARINER-N30_RPR";Tend="139";Tstart="1";shortTE="F";uid="937739fb-836e-4f68-830e-8d78c54b4350"
FIZS01010203.1	RepeatMasker	Satellite	46926	48258	5362	+	.	ID="RND-6_FAMILY-201";Tend="2161";Tstart="721";shortTE="F";uid="ff9b2138-e65f-491a-ad28-ec87bb5c5fcc"
FIZS01010203.1	RepeatMasker	Unknown	48254	48395	949	+	.	ID="RND-5_FAMILY-5105";Tend="988";Tstart="848";shortTE="F";uid="a32f1838-2e16-4563-af6e-18363426ccfd"
FIZS01010203.1	RepeatMasker	Unknown	4242	4819	2975	+	.	ID="RND-1_FAMILY-156";Tend="986";Tstart="269";shortTE="F";uid="7f7bfcff-eec9-4d3f-ba8e-e4154ff8755f"
FIZS01010203.1	RepeatMasker	Unknown	12099	12544	1695	+	.	ID="RND-1_FAMILY-351";Tend="1466";Tstart="1043";shortTE="F";uid="e07bc0c0-8b3b-416f-b9f3-237288fca00f"
FIZS01010203.1	RepeatMasker	LINE/Dong-R4	29225	30414	3134	+	.	ID="RND-6_FAMILY-152";Tend="1465";Tstart="221";shortTE="F";uid="1932e013-4984-4a6f-a5f8-56c088069460"
FIZS01010203.1	RepeatMasker	Unknown	48191	48392	903	-	.	ID="RND-1_FAMILY-20";Tend="1339";Tstart="1143";shortTE="F";uid="202e2ac3-d303-4c08-93f0-6aef44d76f60"
FIZS01010203.1	RepeatMasker	Unknown	9720	10963	6054	-	.	ID="RND-2_FAMILY-60";Tend="1772";Tstart="855";shortTE="F";uid="0ed22fb3-32b0-4a48-b725-b0c0dcb5dffb"
FIZS01010203.1	RepeatMasker	LINE/I	25711	25816	913	-	.	ID="RND-5_FAMILY-2346";Tend="1067";Tstart="962";shortTE="F";uid="3b1899a2-a7b1-472c-823d-7b63fc33e815"
FIZS01010203.1	RepeatMasker	DNA/TcMar-Tc1	1853	2482	595	-	.	ID="RND-1_FAMILY-182";TEgroup="ctg_10203%7CRND-1_FAMILY-182%7C1";Tend="1341";Tstart="946";shortTE="F";uid="4413fd3f-bdf0-426e-8444-48b032bb3f69"
FIZS01010203.1	RepeatMasker	Satellite	29250	30922	2874	-	.	ID="RND-6_FAMILY-201";Tend="2304";Tstart="721";shortTE="F";uid="a5d8eb23-83d8-4129-bb23-8e3058c85c08"
FIZS01010203.1	RepeatMasker	Unknown	34167	34405	469	-	.	ID="RND-1_FAMILY-53";Tend="1429";Tstart="1196";shortTE="F";uid="bca5fe69-7eba-4e7f-88fb-ad99078665b3"
FIZS01010203.1	RepeatMasker	DNA/Academ-1	2578	3577	7816	-	.	ID="RND-1_FAMILY-26";Tend="1693";Tstart="697";shortTE="F";uid="4b778340-0537-47bc-a603-d73d810a3822"
FIZS01010203.1	RepeatMasker	Unknown	38302	38553	444	-	.	ID="RND-1_FAMILY-53";Tend="1382";Tstart="1130";shortTE="F";uid="ad37d85c-e6f5-47d4-b154-7d957f0b0a7a"
FIZS01010203.1	RepeatMasker	Unknown	34537	35511	3099	-	.	ID="RND-6_FAMILY-247";Tend="1775";Tstart="771";shortTE="F";uid="a6aac8c3-80e8-4154-a976-7ad29c109c54"
FIZS01010203.1	RepeatMasker	Unknown	11579	11956	513	-	.	ID="RND-1_FAMILY-291";Tend="1050";Tstart="687";shortTE="F";uid="b0d6823f-8d3d-41d9-88d0-c3f7b2fe4430"
FIZS01010205.1	RepeatMasker	LINE/Dong-R4	38848	41003	2847	+	.	ID="RND-6_FAMILY-152";Tend="1527";Tstart="12";shortTE="F";uid="3e977ace-d977-44d7-ac79-914927c375f3"
FIZS01010205.1	RepeatMasker	Unknown	35174	35282	476	+	.	ID="RND-1_FAMILY-165";Tend="1279";Tstart="1170";shortTE="F";uid="7f789356-e263-4c67-a040-125db7ddab4a"
FIZS01010205.1	RepeatMasker	Unknown	15046	15310	592	+	.	ID="RND-3_FAMILY-140";Tend="1467";Tstart="1183";shortTE="F";uid="d21dc9c4-5973-4d4a-a7e8-1795d73c9831"
FIZS01010205.1	RepeatMasker	DNA/MULE-MuDR	6983	7603	4066	+	.	ID="RND-5_FAMILY-8283";Tend="1530";Tstart="914";shortTE="F";uid="462d7a72-3687-4271-941f-d26642fa02d6"
FIZS01010205.1	RepeatMasker	Unknown	23838	24034	594	+	.	ID="RND-1_FAMILY-48";Tend="947";Tstart="761";shortTE="F";uid="f8e523d8-8e3e-4445-b4d6-4e4093206791"
FIZS01010205.1	RepeatMasker	Unknown	6594	6772	1004	+	.	ID="RND-5_FAMILY-185";Tend="1276";Tstart="1096";shortTE="F";uid="b5a379ab-e246-47d3-9ab9-bc9b5036b03c"
FIZS01010205.1	RepeatMasker	Unknown	55626	56132	2990	+	.	ID="RND-1_FAMILY-13";Tend="1314";Tstart="716";shortTE="F";uid="6e6fa94a-d922-4c89-8458-f25c9a8a6c6c"
FIZS01010205.1	RepeatMasker	DNA/Academ-1	28182	29666	2657	+	.	ID="rnd-5_family-493";Tend="1211";Tstart="390";shortTE="F";uid="ac69db2d-d3b2-4e42-a212-1e26ae441a4d"
FIZS01010205.1	RepeatMasker	Unknown	44334	44479	1182	+	.	ID="RND-1_FAMILY-9";Tend="1964";Tstart="1818";shortTE="F";uid="75efc3ef-d2a3-4a29-8378-b20de36dfc66"
FIZS01010205.1	RepeatMasker	DNA/CMC-EnSpm	46823	47031	1064	+	.	ID="RND-1_FAMILY-2";Tend="1023";Tstart="820";shortTE="F";uid="0129d397-e934-4995-91b8-ddffed90491e"
FIZS01010205.1	RepeatMasker	LTR/Copia	57883	58024	553	-	.	ID="RND-3_FAMILY-64";Tend="1308";Tstart="1165";shortTE="F";uid="46b16872-bdf0-42b7-a8ab-a2dcece41bf9"
FIZS01010205.1	RepeatMasker	Unknown	6757	6974	670	-	.	ID="RND-1_FAMILY-83";Tend="995";Tstart="760";shortTE="F";uid="398beddf-9f43-4fe3-8619-cda42fbfecb5"
FIZS01010205.1	RepeatMasker	Unknown	76235	77169	701	-	.	ID="RND-1_FAMILY-48";TEgroup="ctg_10205%7CRND-1_FAMILY-48%7C1";Tend="1609";Tstart="888";shortTE="F";uid="14790a55-f0ee-44fa-ad93-33f3908185b1"
FIZS01010205.1	RepeatMasker	Unknown	43427	44018	4766	-	.	ID="RND-5_FAMILY-1442";Tend="1428";Tstart="860";shortTE="F";uid="d268d794-15ae-46dd-9387-86a9b54421d2"
FIZS01010205.1	RepeatMasker	Unknown	58116	58997	5279	-	.	ID="RND-1_FAMILY-5";Tend="1783";Tstart="858";shortTE="F";uid="744ce642-f87a-4c7d-bd11-187c2127516f"
FIZS01010205.1	RepeatMasker	Satellite	38615	40837	3819	-	.	ID="RND-6_FAMILY-201";Tend="2075";Tstart="1";shortTE="F";uid="e256cc6e-cf83-4413-9d43-886d385cef73"
FIZS01010205.1	RepeatMasker	Unknown	47027	47476	3115	-	.	ID="RND-1_FAMILY-27";Tend="1770";Tstart="1322";shortTE="F";uid="bb42a325-5333-4751-8854-bf357b0247d5"
FIZS01010205.1	RepeatMasker	Unknown	4111	4339	795	-	.	ID="RND-1_FAMILY-165";Tend="1297";Tstart="1080";shortTE="F";uid="c86631e2-63cb-4231-af47-6dd0c7f177a9"
FIZS01010205.1	RepeatMasker	DNA/CMC-EnSpm	18467	19161	4409	-	.	ID="RND-1_FAMILY-2";Tend="1607";Tstart="888";shortTE="F";uid="03d0ec1e-2375-44ba-bc56-6698334a4811"
FIZS01010205.1	RepeatMasker	Unknown	78148	78523	1065	-	.	ID="RND-5_FAMILY-806";Tend="1287";Tstart="903";shortTE="F";uid="ecaa6450-44e8-44fd-901d-875edb49d372"
FIZS01010205.1	RepeatMasker	DNA/Academ-1	23478	23773	1194	-	.	ID="RND-1_FAMILY-126";Tend="1395";Tstart="1102";shortTE="F";uid="3a3218df-adad-4e2d-a43f-5bb6254f9549"
FIZS01010205.1	RepeatMasker	Unknown	73723	74513	942	-	.	ID="RND-1_FAMILY-5";Tend="1840";Tstart="979";shortTE="F";uid="897f3ab3-4b52-467b-94d5-946382bd7cde"
FIZS01010205.1	RepeatMasker	LINE/Dong-R4	1	862	2040	-	.	ID="RND-6_FAMILY-152";TEgroup="ctg_10205%7CRND-6_FAMILY-152%7C1";Tend="740";Tstart="104";shortTE="F";uid="9f068193-3ce6-4641-9c02-a1baedc819c7"
FIZS01010205.1	RepeatMasker	Unknown	78542	79818	2233	-	.	ID="RND-5_FAMILY-3736";Tend="1615";Tstart="367";shortTE="F";uid="f35eaf76-7c9f-4f81-92f9-88d92c662c6a"
FIZS01010207.1	RepeatMasker	Unknown	1174	1512	2267	+	.	ID="RND-5_FAMILY-377";Tend="1852";Tstart="1505";shortTE="F";uid="81beea86-8f48-4db8-b620-07daa887818d"
FIZS01010207.1	RepeatMasker	Unknown	91	1176	6230	-	.	ID="RND-5_FAMILY-377";TEgroup="ctg_10207%7CRND-5_FAMILY-377%7C1";Tend="1847";Tstart="989";shortTE="F";uid="b918c9d0-5e7e-49fc-b87b-ac0222a8792b"
FIZS01010210.1	RepeatMasker	Unknown	680	1013	439	-	.	ID="RND-1_FAMILY-22";TEgroup="ctg_10210%7CRND-1_FAMILY-22%7C1";Tend="1089";Tstart="831";shortTE="T";uid="455a6f92-5cb0-4688-9ffe-acd74fff6f7d"
FIZS01010210.1	RepeatMasker	DNA/hAT-Tip100	1	138	1136	-	.	ID="RND-5_FAMILY-3973";Tend="506";Tstart="369";shortTE="F";uid="bc56088b-fcd8-48d2-8de7-f91201d8bff0"
FIZS01010212.1	RepeatMasker	Unknown	1413	1669	869	+	.	ID="RND-2_FAMILY-137";Tend="1233";Tstart="959";shortTE="F";uid="b0e91834-1ccf-4d71-9b55-baeb11d84a36"
FIZS01010213.1	RepeatMasker	Unknown	4268	4381	755	+	.	ID="RND-1_FAMILY-98";Tend="1272";Tstart="1162";shortTE="F";uid="5c5f8214-c60e-4b42-81f7-fb90a076c043"
FIZS01010213.1	RepeatMasker	LTR/Copia	2524	3248	3382	+	.	ID="RND-3_FAMILY-64";Tend="1747";Tstart="955";shortTE="F";uid="e71f1119-6857-4f7e-888c-9f85cc962f3a"
FIZS01010213.1	RepeatMasker	Unknown	1	138	1176	+	.	ID="RND-1_FAMILY-363";Tend="985";Tstart="848";shortTE="F";uid="dd6ca27a-47ef-4583-8100-d73f5309df7e"
FIZS01010213.1	RepeatMasker	Unknown	8831	8957	454	+	.	ID="RND-5_FAMILY-5105";Tend="1253";Tstart="1122";shortTE="F";uid="2af770f8-1809-4ba9-b3be-b0002ea142e5"
FIZS01010213.1	RepeatMasker	Unknown	8973	9398	2266	+	.	ID="RND-5_FAMILY-1952";Tend="1430";Tstart="954";shortTE="F";uid="9500d195-6f35-4bee-816a-eb16bfc31a4a"
FIZS01010213.1	RepeatMasker	Unknown	13673	14061	2447	+	.	ID="RND-5_FAMILY-2731";Tend="1262";Tstart="881";shortTE="F";uid="76d2e2a6-0477-4f5d-9a1a-b9634a023bec"
FIZS01010213.1	RepeatMasker	Unknown	20255	21004	6569	+	.	ID="RND-5_FAMILY-806";Tend="1624";Tstart="874";shortTE="F";uid="ff858dab-edb9-452c-83d3-29ed0ca8fe13"
FIZS01010213.1	RepeatMasker	Unknown	14045	14303	1724	-	.	ID="RND-5_FAMILY-5105";Tend="1253";Tstart="996";shortTE="F";uid="80382903-6d0f-48e6-bb32-0705e891182b"
FIZS01010213.1	RepeatMasker	DNA/PIF-Harbinger	16836	17377	1028	-	.	ID="HARB-1_AP";Tend="536";Tstart="1";shortTE="F";uid="797c843e-2c83-4b81-86e3-22e23eb1aa7e"
FIZS01010213.1	RepeatMasker	Unknown	4144	4267	950	-	.	ID="RND-1_FAMILY-9";Tend="1964";Tstart="1841";shortTE="F";uid="58276721-2765-4d18-bcd9-d12840279c76"
FIZS01010213.1	RepeatMasker	Unknown	15302	15457	1382	-	.	ID="RND-5_FAMILY-3432";Tend="1119";Tstart="964";shortTE="F";uid="ba678509-8af2-483b-8826-292dddd94294"
FIZS01010213.1	RepeatMasker	DNA/hAT-hATm	7343	7847	527	-	.	ID="RND-1_FAMILY-325";TEgroup="ctg_10213%7CRND-1_FAMILY-325%7C1";Tend="1537";Tstart="558";shortTE="T";uid="efe67ab0-5d21-49c3-8d62-12415b1142e3"
FIZS01010213.1	RepeatMasker	Unknown	15827	16416	1323	-	.	ID="RND-5_FAMILY-3432";Tend="617";Tstart="36";shortTE="F";uid="90e54e07-6c0b-4aab-88be-f23b7d9be665"
FIZS01010213.1	RepeatMasker	Unknown	4425	4843	2473	-	.	ID="RND-1_FAMILY-41";TEgroup="ctg_10213%7CRND-1_FAMILY-41%7C1";Tend="1146";Tstart="786";shortTE="F";uid="02c9c805-d4b7-4c86-97d2-c547becc62b0"
FIZS01010213.1	RepeatMasker	Unknown	19215	19521	1221	-	.	ID="RND-1_FAMILY-22";Tend="2151";Tstart="1965";shortTE="F";uid="8f03b673-5957-4482-b2b4-0472dbc6cf55"
FIZS01010213.1	RepeatMasker	Unknown	2163	2266	671	-	.	ID="RND-4_FAMILY-2";Tend="1052";Tstart="954";shortTE="F";uid="9e682c5a-281b-45c9-b734-7fa731c64b67"
FIZS01010214.1	RepeatMasker	DNA/Academ-1	11209	11544	531	+	.	ID="RND-1_FAMILY-360";Tend="906";Tstart="603";shortTE="F";uid="38b2a8ba-3bf8-4678-aa57-9e99d7cbc0ad"
FIZS01010214.1	RepeatMasker	Unknown	13822	14174	2414	+	.	ID="RND-1_FAMILY-137";Tend="658";Tstart="296";shortTE="F";uid="a60029a3-a2ed-4d60-804b-4b8d338254f0"
FIZS01010214.1	RepeatMasker	DNA/Academ-1	11349	11555	544	-	.	ID="RND-4_FAMILY-895";Tend="1645";Tstart="1461";shortTE="F";uid="64f082e9-ea79-4a18-99b7-f85d83512c7e"
FIZS01010217.1	RepeatMasker	DNA/hAT-Ac	292	674	582	+	.	ID="RND-5_FAMILY-220";Tend="477";Tstart="128";shortTE="F";uid="2b18d7c7-b81e-466c-b5fa-e83e1e6c9b5c"
FIZS01010218.1	RepeatMasker	Unknown	21418	21613	1813	+	.	ID="RND-1_FAMILY-252";Tend="322";Tstart="127";shortTE="F";uid="7cfaafed-a449-42b8-a61f-6ee567bee444"
FIZS01010218.1	RepeatMasker	Unknown	568	1253	3205	+	.	ID="RND-5_FAMILY-377";Tend="1920";Tstart="1197";shortTE="F";uid="dea29d0e-1f53-414e-8bac-f5a72e15b653"
FIZS01010218.1	RepeatMasker	Unknown	11396	11512	644	+	.	ID="RND-5_FAMILY-3760";Tend="858";Tstart="719";shortTE="F";uid="f1633ab2-b71c-4e34-aaa2-1e17a54e9156"
FIZS01010218.1	RepeatMasker	Unknown	4664	5050	2169	+	.	ID="RND-1_FAMILY-94";Tend="1357";Tstart="999";shortTE="F";uid="ded761a7-d62c-4242-8795-52e888313b26"
FIZS01010218.1	RepeatMasker	Unknown	19566	19685	458	-	.	ID="RND-2_FAMILY-40";Tend="1290";Tstart="1170";shortTE="F";uid="64b230d3-1bae-482a-ab0d-2e57772c2e7e"
FIZS01010218.1	RepeatMasker	Unknown	1671	1923	1337	-	.	ID="RND-5_FAMILY-1558";Tend="1055";Tstart="778";shortTE="F";uid="32a05aed-dade-4235-afc7-e6f04e8ed1d6"
FIZS01010218.1	RepeatMasker	Unknown	8858	9385	3255	-	.	ID="RND-5_FAMILY-665";Tend="1412";Tstart="926";shortTE="F";uid="92c5110e-cd47-4347-b5ba-6074907490a3"
FIZS01001022.1	RepeatMasker	Unknown	283	695	3291	+	.	ID="RND-1_FAMILY-121";Tend="1333";Tstart="921";shortTE="F";uid="b13e8220-1fa6-43c4-b2b1-9b3634d2734d"
FIZS01001022.1	RepeatMasker	DNA/Academ-1	695	1254	4578	-	.	ID="RND-4_FAMILY-895";Tend="1270";Tstart="711";shortTE="F";uid="802b1d33-cf5e-4364-9e49-c261570e3b7c"
FIZS01001022.1	RepeatMasker	DNA/Academ-1	1	287	2223	-	.	ID="RND-4_FAMILY-895";Tend="1558";Tstart="1272";shortTE="F";uid="7f3dca39-6536-4aec-8b18-366f0b858378"
FIZS01010222.1	RepeatMasker	Unknown	36176	36582	1850	+	.	ID="RND-1_FAMILY-28";Tend="1649";Tstart="1225";shortTE="F";uid="fb4575bb-033c-401e-858d-0f9001fce15e"
FIZS01010222.1	RepeatMasker	Unknown	1	128	1113	+	.	ID="RND-1_FAMILY-90";Tend="888";Tstart="761";shortTE="F";uid="87857eac-28d8-4919-bf25-e3967916177e"
FIZS01010222.1	RepeatMasker	Unknown	35416	36161	1678	+	.	ID="RND-1_FAMILY-28";TEgroup="ctg_10222%7CRND-1_FAMILY-28%7C1";Tend="1625";Tstart="1228";shortTE="F";uid="bc320990-bd9e-47c1-a1d1-b53ba2328650"
FIZS01010222.1	RepeatMasker	LTR/Copia	24868	25021	485	-	.	ID="RND-4_FAMILY-424";Tend="791";Tstart="614";shortTE="F";uid="a15a62ab-d78f-4a4d-aee5-756ed7151b29"
FIZS01010222.1	RepeatMasker	Unknown	4697	5433	5055	-	.	ID="RND-1_FAMILY-28";Tend="1657";Tstart="921";shortTE="F";uid="20eae02f-2a07-4cbc-8843-7a2953c6dd2a"
FIZS01010222.1	RepeatMasker	Satellite	24978	26094	3663	-	.	ID="RND-6_FAMILY-201";Tend="2163";Tstart="1025";shortTE="F";uid="116ed74b-f599-4240-a428-d5dc84f1dacd"
FIZS01010222.1	RepeatMasker	Unknown	17992	18203	926	-	.	ID="RND-4_FAMILY-1034";Tend="953";Tstart="743";shortTE="F";uid="641092bc-53d7-4eaa-905d-6eab4bcad709"
FIZS01010225.1	RepeatMasker	Unknown	33225	34203	2497	+	.	ID="RND-4_FAMILY-414";Tend="1198";Tstart="243";shortTE="F";uid="fd1df9c3-0b97-4fb5-974c-98f9eca5c90d"
FIZS01010225.1	RepeatMasker	Unknown	13823	14251	1344	+	.	ID="RND-1_FAMILY-13";TEgroup="ctg_10225%7CRND-1_FAMILY-13%7C1";Tend="1047";Tstart="725";shortTE="F";uid="15ac20e5-7c4b-4748-be2c-2565933ed4bf"
FIZS01010225.1	RepeatMasker	Unknown	12847	12954	686	+	.	ID="RND-1_FAMILY-5";Tend="958";Tstart="851";shortTE="F";uid="adbd09f8-78fc-4cab-9a64-472fc209553c"
FIZS01010225.1	RepeatMasker	Unknown	28890	29902	6335	+	.	ID="RND-1_FAMILY-22";Tend="1974";Tstart="962";shortTE="F";uid="c98d5ef1-e709-42a4-a021-e201633422ae"
FIZS01010225.1	RepeatMasker	Unknown	12946	13823	7121	+	.	ID="RND-1_FAMILY-14";Tend="1864";Tstart="966";shortTE="F";uid="ef749b1d-ff76-4532-b0c4-abdcbe0ead7e"
FIZS01010225.1	RepeatMasker	Unknown	6742	7078	688	-	.	ID="RND-1_FAMILY-29";Tend="1099";Tstart="749";shortTE="F";uid="bbed0a12-5722-46b1-ae94-944281516ec2"
FIZS01010225.1	RepeatMasker	Unknown	16027	16196	430	-	.	ID="RND-1_FAMILY-83";Tend="1309";Tstart="1144";shortTE="F";uid="292be801-5268-43a0-acf8-fbd62b01d024"
FIZS01010225.1	RepeatMasker	Unknown	63044	63169	769	-	.	ID="RND-5_FAMILY-945";Tend="1130";Tstart="1002";shortTE="F";uid="95e6e84b-999d-417d-916e-7805aad31f10"
FIZS01010225.1	RepeatMasker	Unknown	10226	10657	1341	-	.	ID="RND-2_FAMILY-137";Tend="1266";Tstart="839";shortTE="F";uid="95206892-2077-4142-8d1b-ccd2006f3b38"
FIZS01010226.1	RepeatMasker	Unknown	30	219	755	+	.	ID="RND-1_FAMILY-123";Tend="1277";Tstart="1093";shortTE="F";uid="f0194ea1-e4f9-4435-89e9-8d6d723e7cd2"
FIZS01010229.1	RepeatMasker	Unknown	487	606	815	+	.	ID="RND-5_FAMILY-519";Tend="831";Tstart="722";shortTE="F";uid="e0ec91d4-4268-40b2-b1a0-59f9c83d1f4c"
FIZS01010236.1	RepeatMasker	Unknown	21045	22239	5001	+	.	ID="RND-1_FAMILY-263";Tend="1933";Tstart="718";shortTE="F";uid="d1310b6a-5bd1-47c7-b734-3524abd8eacc"
FIZS01010239.1	RepeatMasker	Unknown	1	127	1101	-	.	ID="RND-1_FAMILY-127";Tend="1032";Tstart="905";shortTE="F";uid="9f23a351-a1f4-4c9a-a316-52180e269498"
FIZS01010239.1	RepeatMasker	LINE/I	3617	3769	1148	-	.	ID="RND-6_FAMILY-959";Tend="1176";Tstart="1024";shortTE="F";uid="e168478f-e696-46fa-9a51-44c38f0d3eb9"
FIZS01001024.1	RepeatMasker	DNA/Academ-1	270	469	1351	+	.	ID="RND-1_FAMILY-250";Tend="1344";Tstart="1129";shortTE="F";uid="34834f1c-a366-41b5-b041-b1277bb42551"
FIZS01001024.1	RepeatMasker	DNA/Academ-1	448	638	768	+	.	ID="RND-5_FAMILY-879";Tend="1763";Tstart="1581";shortTE="F";uid="47582e53-218e-4c61-bc7f-b161ed980ec8"
FIZS01001024.1	RepeatMasker	Unknown	67	280	911	-	.	ID="RND-1_FAMILY-5";Tend="1821";Tstart="1617";shortTE="F";uid="73991efc-9a7e-47c3-900f-2a5ae56f666d"
FIZS01001024.1	RepeatMasker	Unknown	645	987	1667	-	.	ID="RND-5_FAMILY-3177";Tend="1423";Tstart="1059";shortTE="F";uid="34a4664e-b3f2-40a6-84a1-101bd06ba110"
FIZS01010241.1	RepeatMasker	Unknown	1	125	846	-	.	ID="RND-1_FAMILY-262";Tend="709";Tstart="572";shortTE="F";uid="ed4b1e42-da50-4e2a-b6fa-8f5f96310608"
FIZS01010243.1	RepeatMasker	RC/Helitron	29082	29304	452	+	.	ID="RND-1_FAMILY-1";Tend="1350";Tstart="1126";shortTE="F";uid="17aebad0-9c1b-44af-9f63-5d0bd757f022"
FIZS01010243.1	RepeatMasker	Unknown	17665	17831	923	+	.	ID="RND-1_FAMILY-29";Tend="1413";Tstart="1237";shortTE="F";uid="359c3a0e-24b7-4a0c-9d1b-b96e995d2e47"
FIZS01010243.1	RepeatMasker	Satellite	62746	62868	912	+	.	ID="SAT-1_LVA";Tend="346";Tstart="224";shortTE="F";uid="e1e65c31-b60b-4da1-82f2-d8751a42072d"
FIZS01010243.1	RepeatMasker	Satellite	5	413	1458	+	.	ID="RND-1_FAMILY-316";Tend="1402";Tstart="1002";shortTE="F";uid="6bc7dfe9-71af-4edf-b70a-5bda01856d53"
FIZS01010243.1	RepeatMasker	DNA	70936	71608	801	+	.	ID="rnd-1_family-4";Tend="1658";Tstart="1097";shortTE="F";uid="f3d55860-2532-4bce-8410-1ed0a871840f"
FIZS01010243.1	RepeatMasker	Unknown	17131	17649	2704	+	.	ID="RND-1_FAMILY-9";Tend="973";Tstart="389";shortTE="F";uid="92648131-75fc-42f5-a902-03f0d52190fe"
FIZS01010243.1	RepeatMasker	Unknown	42420	43339	5510	+	.	ID="RND-1_FAMILY-70";Tend="1763";Tstart="806";shortTE="F";uid="050bfc85-78f0-4544-91fe-108c1537a276"
FIZS01010243.1	RepeatMasker	Unknown	16366	16587	1239	+	.	ID="RND-1_FAMILY-162";Tend="1163";Tstart="944";shortTE="F";uid="f39f5abf-15e8-42a6-9a04-81ca16fee843"
FIZS01010243.1	RepeatMasker	DNA/TcMar-Tc1	3149	3719	3569	+	.	ID="RND-1_FAMILY-34";Tend="1541";Tstart="901";shortTE="F";uid="ee16bd62-2193-4278-a081-e0b9303eaf8f"
FIZS01010243.1	RepeatMasker	DNA	40177	40637	752	+	.	ID="rnd-1_family-4";Tend="1479";Tstart="1113";shortTE="F";uid="5a6fdfd3-b3b3-4702-b744-2805ba8dfab9"
FIZS01010243.1	RepeatMasker	RC/Helitron	67373	67924	3456	+	.	ID="RND-1_FAMILY-1";Tend="1468";Tstart="874";shortTE="F";uid="57e3c695-41ae-41fc-b1ce-29698faf45bd"
FIZS01010243.1	RepeatMasker	Unknown	51536	51745	1730	+	.	ID="RND-1_FAMILY-127";Tend="1111";Tstart="905";shortTE="F";uid="562bdb52-9b76-4741-863a-f437a80e7ae2"
FIZS01010243.1	RepeatMasker	Unknown	67240	67408	1149	-	.	ID="RND-5_FAMILY-789";Tend="1210";Tstart="1041";shortTE="F";uid="5b505b0b-2474-4df1-9595-bde829555a36"
FIZS01010243.1	RepeatMasker	Unknown	16763	16966	662	-	.	ID="RND-4_FAMILY-2";Tend="1031";Tstart="826";shortTE="F";uid="a464fc9d-0213-42e6-8e7a-e20baabdba9c"
FIZS01010243.1	RepeatMasker	RC/Helitron	40122	40518	615	-	.	ID="RND-1_FAMILY-1";Tend="1376";Tstart="1006";shortTE="F";uid="46d598e2-bac5-4428-950f-4a0a876bd53b"
FIZS01010243.1	RepeatMasker	Unknown	4394	4756	1749	-	.	ID="RND-1_FAMILY-259";Tend="1088";Tstart="719";shortTE="F";uid="149d3aad-ca15-45e2-8779-ae5754dac7ef"
FIZS01010243.1	RepeatMasker	Satellite	63241	63365	899	-	.	ID="SAT-1_LVA";Tend="346";Tstart="219";shortTE="F";uid="b1e32d45-ca19-47b8-852f-db547b1b7ba2"
FIZS01010243.1	RepeatMasker	Unknown	67925	68069	794	-	.	ID="RND-5_FAMILY-789";Tend="1057";Tstart="908";shortTE="F";uid="a9f54312-0569-496f-b761-d5168d9d0ed4"
FIZS01010243.1	RepeatMasker	Unknown	3802	3918	644	-	.	ID="RND-1_FAMILY-19";Tend="2149";Tstart="2020";shortTE="F";uid="b6de7ef6-d81d-4264-b38e-e78402c25319"
FIZS01010243.1	RepeatMasker	Unknown	17025	17166	799	-	.	ID="RND-1_FAMILY-162";Tend="1440";Tstart="1296";shortTE="F";uid="81863e5d-ff3e-44d1-84c0-2ef39d897caa"
FIZS01010243.1	RepeatMasker	DNA	29113	29530	613	-	.	ID="rnd-1_family-4";Tend="1475";Tstart="1115";shortTE="F";uid="8acc5ad7-e5c4-4487-965e-1f772f4d104f"
FIZS01010244.1	RepeatMasker	DNA	16	133	747	-	.	ID="RND-1_FAMILY-4";Tend="939";Tstart="825";shortTE="F";uid="7b55e0fa-94dd-4f44-8bf8-4a6f545d8a69"
FIZS01010245.1	RepeatMasker	Unknown	5965	6392	2024	+	.	ID="RND-1_FAMILY-29";Tend="1375";Tstart="951";shortTE="F";uid="23206dbe-ac63-4802-987a-6c316f9b10a5"
FIZS01010245.1	RepeatMasker	Unknown	1	429	2504	+	.	ID="RND-1_FAMILY-89";Tend="1023";Tstart="580";shortTE="F";uid="860b0056-eafc-42c9-8985-93ecc3fcbbe7"
FIZS01010245.1	RepeatMasker	Unknown	2405	3320	6643	-	.	ID="RND-1_FAMILY-9";TEgroup="ctg_10245%7CRND-1_FAMILY-9%7C1";Tend="1962";Tstart="476";shortTE="F";uid="2b17cab1-290d-411b-b2c9-408357edfbb0"
FIZS01010246.1	RepeatMasker	Unknown	1	152	1151	+	.	ID="RND-1_FAMILY-350";Tend="152";Tstart="1";shortTE="F";uid="ed6c6b97-850f-4f47-b73c-e8f7fc59ea8e"
FIZS01010246.1	RepeatMasker	Unknown	1127	1313	1652	-	.	ID="RND-1_FAMILY-272";Tend="238";Tstart="52";shortTE="F";uid="dd36333f-1f98-4602-a621-59612abaeef8"
FIZS01010248.1	RepeatMasker	Unknown	126	595	3199	+	.	ID="RND-1_FAMILY-17";Tend="1003";Tstart="544";shortTE="F";uid="6c4f745e-1f19-4a8b-b669-ed9ff2b47928"
FIZS01010248.1	RepeatMasker	Unknown	1	134	871	-	.	ID="RND-1_FAMILY-262";Tend="711";Tstart="565";shortTE="F";uid="3475dd03-2c51-4b5e-8952-5ea12d45cfb1"
FIZS01001025.1	RepeatMasker	Unknown	1	192	1636	-	.	ID="RND-1_FAMILY-9";Tend="1387";Tstart="1197";shortTE="F";uid="92927db2-6f97-4047-a64f-9d72e5dba0bd"
FIZS01010251.1	RepeatMasker	LINE/I	75253	75374	407	+	.	ID="RND-5_FAMILY-311";Tend="1488";Tstart="1377";shortTE="F";uid="95085456-2429-4d9d-a9f9-050ec0af21f0"
FIZS01010251.1	RepeatMasker	Unknown	93468	93741	1006	+	.	ID="RND-2_FAMILY-137";Tend="1269";Tstart="987";shortTE="F";uid="d0bfb920-01cc-4958-81a8-74e5ba20acab"
FIZS01010251.1	RepeatMasker	Unknown	69634	69855	563	+	.	ID="RND-1_FAMILY-5";Tend="1828";Tstart="1448";shortTE="F";uid="026f3f94-cd0b-4dc0-98e4-fd403fa31279"
FIZS01010251.1	RepeatMasker	DNA/Academ-1	87377	87643	459	+	.	ID="RND-5_FAMILY-493";Tend="822";Tstart="541";shortTE="F";uid="484fccf4-297d-460f-a37b-f812030ff1af"
FIZS01010251.1	RepeatMasker	Unknown	88037	88403	1601	+	.	ID="RND-2_FAMILY-137";Tend="1269";Tstart="880";shortTE="F";uid="0cf1e8cc-5d36-4927-bc92-b6741c562d55"
FIZS01010251.1	RepeatMasker	Unknown	63228	63432	1141	-	.	ID="RND-1_FAMILY-5";Tend="1154";Tstart="897";shortTE="F";uid="c8bf4b4e-802b-43a0-bd7d-839693387e7b"
FIZS01010251.1	RepeatMasker	Unknown	69552	69759	1303	-	.	ID="RND-1_FAMILY-13";Tend="1072";Tstart="850";shortTE="F";uid="eb21b7c7-6c7a-40c4-84cc-51ab6c9e8edc"
FIZS01010251.1	RepeatMasker	Unknown	82767	83571	3047	-	.	ID="RND-1_FAMILY-72";Tend="1742";Tstart="854";shortTE="F";uid="e9615996-818b-4174-b288-d70d949f4826"
FIZS01010251.1	RepeatMasker	Unknown	68582	68966	1901	-	.	ID="RND-1_FAMILY-13";Tend="1487";Tstart="1055";shortTE="F";uid="2df1be8e-84fc-4e98-b5ce-3a2255984650"
FIZS01010252.1	RepeatMasker	DNA/CMC-EnSpm	6625	6945	1916	+	.	ID="RND-1_FAMILY-2";Tend="1482";Tstart="1155";shortTE="F";uid="22a4492e-4985-46d2-84b8-6f034d5c3b70"
FIZS01010252.1	RepeatMasker	Unknown	6190	6631	3322	+	.	ID="RND-1_FAMILY-282";Tend="1443";Tstart="972";shortTE="F";uid="e7b5ccbd-aa57-41bf-9c5c-be5b18e3e866"
FIZS01010252.1	RepeatMasker	DNA	10598	11315	964	+	.	ID="rnd-1_family-4";Tend="1662";Tstart="1092";shortTE="F";uid="190c1b6b-4453-4895-8a93-10fdb4dff0f9"
FIZS01010252.1	RepeatMasker	DNA/CMC-EnSpm	5253	6183	4505	+	.	ID="rnd-1_family-2";Tend="1738";Tstart="866";shortTE="F";uid="e0952f97-eaf3-4af7-ba34-105031376972"
FIZS01010252.1	RepeatMasker	Unknown	7472	7833	2050	+	.	ID="RND-1_FAMILY-5";Tend="1824";Tstart="1493";shortTE="F";uid="31db64ca-5f03-41bc-96d4-e41d5ca96209"
FIZS01010252.1	RepeatMasker	Unknown	218	697	2074	+	.	ID="RND-5_FAMILY-2503";Tend="1405";Tstart="936";shortTE="F";uid="92dab2fd-94f2-4bc7-a2eb-73bd03a9aca8"
FIZS01010252.1	RepeatMasker	Unknown	14741	15124	2442	-	.	ID="RND-1_FAMILY-405";Tend="1342";Tstart="939";shortTE="F";uid="fb4b1655-5530-4b88-b65c-5e18a4ab9a2d"
FIZS01010252.1	RepeatMasker	RC/Helitron	10268	10749	676	-	.	ID="RND-1_FAMILY-1";Tend="1371";Tstart="912";shortTE="F";uid="070b3d8b-31af-4d10-ba86-4223a2d2ae4e"
FIZS01010252.1	RepeatMasker	Unknown	14066	14720	2403	-	.	ID="RND-1_FAMILY-46";Tend="1693";Tstart="857";shortTE="F";uid="8db54fc5-e12a-47f2-8395-924473b6e9af"
FIZS01010252.1	RepeatMasker	Unknown	11320	11531	567	-	.	ID="RND-1_FAMILY-164";Tend="1205";Tstart="1013";shortTE="F";uid="d0513b60-d429-4afa-a9f5-a5ccd3c05860"
FIZS01010256.1	RepeatMasker	Unknown	14662	14767	462	+	.	ID="RND-5_FAMILY-1502";Tend="994";Tstart="892";shortTE="F";uid="7536225c-7d1d-42a1-8719-e9219622ac54"
FIZS01010256.1	RepeatMasker	Unknown	1	158	574	+	.	ID="RND-5_FAMILY-1426";TEgroup="ctg_10256%7CRND-5_FAMILY-1426%7C1";Tend="1205";Tstart="1072";shortTE="F";uid="4a23bdd8-516a-475f-8da8-88a0066af84f"
FIZS01010256.1	RepeatMasker	Unknown	14273	14549	1385	-	.	ID="RND-1_FAMILY-101";Tend="1198";Tstart="896";shortTE="F";uid="d1940867-7aa6-4598-b666-aaae798daf17"
FIZS01010256.1	RepeatMasker	Unknown	157	585	2511	-	.	ID="RND-5_FAMILY-1426";Tend="1240";Tstart="809";shortTE="F";uid="f89fd7cb-2cce-47b9-a912-3590bd9e01e3"
FIZS01001026.1	RepeatMasker	DNA	660	927	489	-	.	ID="RND-1_FAMILY-4";Tend="1426";Tstart="1153";shortTE="F";uid="26f599f2-3716-4230-8f70-fc46a5fbb109"
FIZS01010260.1	RepeatMasker	Unknown	1	522	3844	-	.	ID="RND-1_FAMILY-204";Tend="598";Tstart="82";shortTE="F";uid="24b3201a-9fd5-48e4-9770-dc76ac41f464"
FIZS01010262.1	RepeatMasker	DNA/Academ-1	540	1537	7738	-	.	ID="RND-1_FAMILY-15";Tend="1785";Tstart="795";shortTE="F";uid="61674886-c6f4-441b-96b7-49c5d4746bca"
FIZS01010263.1	RepeatMasker	Unknown	22662	23029	2227	+	.	ID="RND-1_FAMILY-39";Tend="1193";Tstart="825";shortTE="F";uid="1a528912-78ad-4f30-b532-03a4239d0948"
FIZS01010263.1	RepeatMasker	Unknown	63828	64469	3584	+	.	ID="RND-5_FAMILY-3648";Tend="1534";Tstart="824";shortTE="F";uid="ccd500b5-5be1-4091-a127-fc1d44d74723"
FIZS01010263.1	RepeatMasker	Unknown	14411	14879	2082	+	.	ID="RND-2_FAMILY-40";Tend="1453";Tstart="985";shortTE="F";uid="12c5c34f-0a26-4066-be2b-bf978d0b006d"
FIZS01010263.1	RepeatMasker	Unknown	38437	39263	2753	+	.	ID="RND-1_FAMILY-22";TEgroup="ctg_10263%7CRND-1_FAMILY-22%7C1";Tend="1612";Tstart="731";shortTE="F";uid="9d83ee5a-1272-47d3-9a67-baec14c0e92a"
FIZS01010263.1	RepeatMasker	Unknown	44131	45643	5102	+	.	ID="RND-1_FAMILY-161";TEgroup="ctg_10263%7CRND-1_FAMILY-161%7C1";Tend="1698";Tstart="839";shortTE="F";uid="788806f2-0368-40d3-9db9-d31828094d84"
FIZS01010263.1	RepeatMasker	Unknown	22227	22462	1281	+	.	ID="RND-3_FAMILY-140";Tend="1303";Tstart="1078";shortTE="F";uid="475f604c-8224-4679-8c30-ccefb03a638b"
FIZS01010263.1	RepeatMasker	Unknown	8769	9162	2570	+	.	ID="RND-1_FAMILY-98";Tend="1275";Tstart="867";shortTE="F";uid="5ca8ccb5-c33b-45be-aa8d-ea3ba9f6a3d2"
FIZS01010263.1	RepeatMasker	Unknown	59237	59579	1133	+	.	ID="RND-5_FAMILY-3760";TEgroup="ctg_10263%7CRND-5_FAMILY-3760%7C1";Tend="1780";Tstart="722";shortTE="F";uid="710c3832-5c7c-4e0f-bf87-fbb487f8655f"
FIZS01010263.1	RepeatMasker	Unknown	37685	38451	2424	+	.	ID="RND-3_FAMILY-140";Tend="1523";Tstart="778";shortTE="F";uid="6f767f48-9c9d-4738-abad-124e90ca5f7e"
FIZS01010263.1	RepeatMasker	Unknown	6160	6334	1009	+	.	ID="RND-1_FAMILY-29";Tend="1265";Tstart="1090";shortTE="F";uid="fd169a98-2382-4e7b-95ef-1b5a11e11613"
FIZS01010263.1	RepeatMasker	Unknown	6472	7074	4065	+	.	ID="RND-1_FAMILY-71";Tend="1546";Tstart="932";shortTE="F";uid="289a1652-c2ff-4de2-a130-9d424f7d18d3"
FIZS01010263.1	RepeatMasker	Unknown	54980	55291	1764	+	.	ID="RND-4_FAMILY-114";Tend="1198";Tstart="870";shortTE="F";uid="d12e95b1-48ef-4e06-8552-fe39c1181fbc"
FIZS01010263.1	RepeatMasker	Unknown	21793	22217	1192	+	.	ID="RND-1_FAMILY-29";Tend="1049";Tstart="647";shortTE="F";uid="7cb7d77e-73af-436f-9078-06852779d34a"
FIZS01010263.1	RepeatMasker	Unknown	73278	74059	5155	+	.	ID="RND-5_FAMILY-377";Tend="1846";Tstart="1075";shortTE="F";uid="36ccad72-7a81-4c55-93c7-127cb16a4d4a"
FIZS01010263.1	RepeatMasker	Unknown	29758	30152	2433	+	.	ID="RND-1_FAMILY-22";Tend="1265";Tstart="840";shortTE="F";uid="d761e2d8-f796-4b3f-96f6-fa8763a7bfe3"
FIZS01010263.1	RepeatMasker	DNA/Academ-1	777	1102	1860	+	.	ID="RND-1_FAMILY-60";Tend="1058";Tstart="740";shortTE="F";uid="ea7c09a2-4e2a-4b37-8cb2-bc817432bbe9"
FIZS01010263.1	RepeatMasker	Unknown	73165	73280	453	+	.	ID="RND-1_FAMILY-95";Tend="683";Tstart="559";shortTE="F";uid="4ee39eaf-7f5e-4124-9495-9c7b4dfb3242"
FIZS01010263.1	RepeatMasker	DNA/Academ-1	54245	54625	1109	+	.	ID="RND-1_FAMILY-126";TEgroup="ctg_10263%7CRND-1_FAMILY-126%7C1";Tend="1505";Tstart="379";shortTE="F";uid="25455821-49ac-4070-b4b7-3a1f70c4e803"
FIZS01010263.1	RepeatMasker	Unknown	54606	54745	1107	+	.	ID="RND-1_FAMILY-19";Tend="2148";Tstart="2014";shortTE="F";uid="8aae5538-b4f1-4337-97b6-4f4d9bd29f54"
FIZS01010263.1	RepeatMasker	Unknown	1	354	2946	+	.	ID="RND-1_FAMILY-264";Tend="796";Tstart="448";shortTE="F";uid="7c870822-1e9c-4eaf-8e1c-b9d5a45520e8"
FIZS01010263.1	RepeatMasker	LINE/I	61272	61435	1081	+	.	ID="RND-1_FAMILY-134";Tend="643";Tstart="487";shortTE="F";uid="97109f57-f3a9-4e02-9c7f-72fa6d83a4a4"
FIZS01010263.1	RepeatMasker	Unknown	75719	76139	826	+	.	ID="RND-1_FAMILY-161";TEgroup="ctg_10263%7CRND-1_FAMILY-161%7C2";Tend="2070";Tstart="1053";shortTE="F";uid="0d2d9e9e-bb69-4945-8268-23957f63c3b6"
FIZS01010263.1	RepeatMasker	Unknown	50064	50785	3647	+	.	ID="RND-4_FAMILY-495";Tend="1172";Tstart="449";shortTE="F";uid="633078d4-9d31-4ca2-8167-c487bf291bc7"
FIZS01010263.1	RepeatMasker	Unknown	23028	23287	1666	-	.	ID="RND-1_FAMILY-107";Tend="1094";Tstart="832";shortTE="F";uid="27d36dcb-ac38-4d6f-a671-c1301c39a7cb"
FIZS01010263.1	RepeatMasker	Unknown	27047	27295	1427	-	.	ID="RND-5_FAMILY-185";Tend="1192";Tstart="949";shortTE="F";uid="cc19436b-1fa5-4ea0-a7ef-77c6677ffe05"
FIZS01010263.1	RepeatMasker	Unknown	16429	16626	1105	-	.	ID="RND-5_FAMILY-789";Tend="1664";Tstart="1457";shortTE="F";uid="8abaa0ca-d864-4989-921a-68d887852178"
FIZS01010263.1	RepeatMasker	DNA/Academ-1	52882	53182	1840	-	.	ID="RND-1_FAMILY-250";Tend="1482";Tstart="1185";shortTE="F";uid="8d7d317d-8f02-4d96-b8ad-eb024e784209"
FIZS01010263.1	RepeatMasker	Unknown	61180	61935	630	-	.	ID="RND-1_FAMILY-48";TEgroup="ctg_10263%7CRND-1_FAMILY-48%7C1";Tend="1643";Tstart="708";shortTE="T";uid="a1f093a8-0dc2-4302-b82c-a649612fe31f"
FIZS01010263.1	RepeatMasker	Unknown	16634	16842	1159	-	.	ID="RND-1_FAMILY-70";Tend="1046";Tstart="811";shortTE="F";uid="cd8e2971-da15-4b18-b89e-fe3e20953283"
FIZS01010263.1	RepeatMasker	Unknown	24814	25266	1896	-	.	ID="RND-1_FAMILY-29";Tend="1439";Tstart="943";shortTE="F";uid="ef712a43-3ada-4227-b335-d786f31b9f75"
FIZS01010263.1	RepeatMasker	Unknown	72	628	4676	-	.	ID="RND-1_FAMILY-195";Tend="739";Tstart="183";shortTE="F";uid="e92edb92-d818-4d9f-8a23-1d21a8c527dc"
FIZS01010263.1	RepeatMasker	Unknown	33886	34912	4333	-	.	ID="RND-1_FAMILY-9";Tend="1962";Tstart="435";shortTE="F";uid="2b7bea26-06a9-4997-9826-63774eeb9c40"
FIZS01010263.1	RepeatMasker	Unknown	55940	56150	605	-	.	ID="RND-1_FAMILY-107";Tend="1697";Tstart="1463";shortTE="F";uid="61b40324-9520-4de2-8fa1-cbd038ec7fd6"
FIZS01010263.1	RepeatMasker	Unknown	70799	71289	2734	-	.	ID="RND-1_FAMILY-83";Tend="2113";Tstart="1627";shortTE="F";uid="ceabfbbc-d3d2-41f6-9582-da77a92f9162"
FIZS01010263.1	RepeatMasker	Unknown	78362	78556	1115	-	.	ID="RND-1_FAMILY-70";Tend="1782";Tstart="1600";shortTE="F";uid="e1089625-4b82-483c-b021-47c5175ea886"
FIZS01010264.1	RepeatMasker	Unknown	6156	6477	1684	-	.	ID="RND-1_FAMILY-105";Tend="1319";Tstart="911";shortTE="F";uid="d8d8be7d-5927-4e6d-8062-b1ecc9c4eb88"
FIZS01010265.1	RepeatMasker	Unknown	53752	54524	5955	+	.	ID="RND-5_FAMILY-1919";Tend="1375";Tstart="613";shortTE="F";uid="84c5e6b1-1ac2-4cbe-9ad9-daa021a65dd0"
FIZS01010265.1	RepeatMasker	Unknown	6411	6578	539	+	.	ID="RND-5_FAMILY-2066";TEgroup="ctg_10265%7CRND-5_FAMILY-2066%7C1";Tend="1349";Tstart="839";shortTE="F";uid="36047af5-5a9a-4b38-9f86-7f886bc56a81"
FIZS01010265.1	RepeatMasker	Unknown	53316	53573	495	+	.	ID="RND-1_FAMILY-81";TEgroup="ctg_10265%7CRND-1_FAMILY-81%7C1";Tend="997";Tstart="823";shortTE="T";uid="2e28daef-41ec-4e6a-b7ac-4b6a89130939"
FIZS01010265.1	RepeatMasker	DNA/Academ-1	35190	36151	7344	+	.	ID="RND-1_FAMILY-26";Tend="1691";Tstart="700";shortTE="F";uid="9ac50385-e3d3-45e1-8e33-27ce803a9b35"
FIZS01010265.1	RepeatMasker	Unknown	3328	5435	4147	+	.	ID="RND-5_FAMILY-1779";Tend="2099";Tstart="69";shortTE="F";uid="8f701897-06d2-4113-8f9d-5eda5d459421"
FIZS01010265.1	RepeatMasker	Unknown	69677	69789	564	+	.	ID="RND-1_FAMILY-20";Tend="989";Tstart="884";shortTE="F";uid="75285106-1643-4736-99a8-358c2e575fe8"
FIZS01010265.1	RepeatMasker	Unknown	45113	45282	1096	+	.	ID="RND-1_FAMILY-3";Tend="996";Tstart="824";shortTE="F";uid="6f12bb6b-21cd-41f2-9712-b87b1e13fa52"
FIZS01010265.1	RepeatMasker	Unknown	7525	7951	2651	-	.	ID="RND-4_FAMILY-414";Tend="1195";Tstart="770";shortTE="F";uid="f228b88c-5e45-4601-bfbd-e90e10a7ad10"
FIZS01010265.1	RepeatMasker	Unknown	13536	14274	2169	-	.	ID="RND-5_FAMILY-377";Tend="1847";Tstart="1097";shortTE="F";uid="b3fd75db-1723-4725-a4c8-4bebfefedc05"
FIZS01010265.1	RepeatMasker	DNA/CMC-EnSpm	45187	45869	4112	-	.	ID="RND-1_FAMILY-2";Tend="1604";Tstart="892";shortTE="F";uid="b3ca8e63-51a3-42d4-bb22-f8ff970609f9"
FIZS01010265.1	RepeatMasker	Unknown	32575	32789	1357	-	.	ID="RND-1_FAMILY-106";Tend="1121";Tstart="912";shortTE="F";uid="cf8a7163-4a3e-44f7-b1ef-7e06c880c8a2"
FIZS01010265.1	RepeatMasker	Unknown	49338	49568	1577	-	.	ID="RND-1_FAMILY-405";Tend="1398";Tstart="1168";shortTE="F";uid="3201195f-fdf4-4f4b-8a6e-6945453b2cbc"
FIZS01010265.1	RepeatMasker	Unknown	49824	50036	1372	-	.	ID="RND-1_FAMILY-405";Tend="1182";Tstart="955";shortTE="F";uid="c7d39695-e191-44df-8cc5-705b2a3449f3"
FIZS01010265.1	RepeatMasker	Unknown	10263	10611	2645	-	.	ID="RND-5_FAMILY-1361";Tend="1259";Tstart="901";shortTE="F";uid="994c980f-3fa7-4f06-8b31-da47f1ba2b08"
FIZS01010265.1	RepeatMasker	Unknown	59973	60760	5394	-	.	ID="RND-1_FAMILY-72";Tend="1733";Tstart="925";shortTE="F";uid="b9e18bb0-f181-4331-9034-07ed5b139d09"
FIZS01010265.1	RepeatMasker	Unknown	69780	70583	2361	-	.	ID="RND-1_FAMILY-83";TEgroup="ctg_10265%7CRND-1_FAMILY-83%7C1";Tend="1491";Tstart="718";shortTE="F";uid="85cbd5d6-ec66-48e2-8d69-5a401ac3d953"
FIZS01010265.1	RepeatMasker	Unknown	16904	17308	1540	-	.	ID="RND-2_FAMILY-137";Tend="1278";Tstart="832";shortTE="F";uid="fb1bb145-cbd6-40bd-b8ca-5fb05ff556ea"
FIZS01010265.1	RepeatMasker	Unknown	66562	66810	1222	-	.	ID="RND-1_FAMILY-156";Tend="713";Tstart="458";shortTE="F";uid="3a0c5005-2b67-4100-9ddf-f7f8d6862dbc"
FIZS01010265.1	RepeatMasker	Unknown	64521	65252	5175	-	.	ID="RND-1_FAMILY-85";Tend="1618";Tstart="893";shortTE="F";uid="6006ffbe-3cf2-4515-86f9-27d3ea8caba2"
FIZS01010266.1	RepeatMasker	Unknown	5447	5797	1235	+	.	ID="RND-1_FAMILY-89";Tend="966";Tstart="600";shortTE="F";uid="539b366f-4041-45df-8be8-d99eea5d65eb"
FIZS01010266.1	RepeatMasker	Unknown	2017	2833	4447	-	.	ID="RND-1_FAMILY-5";Tend="1823";Tstart="884";shortTE="F";uid="321c635f-f2ad-4203-a6dc-2f4964e3aba1"
FIZS01010266.1	RepeatMasker	Unknown	17005	17240	2127	-	.	ID="RND-1_FAMILY-111";Tend="614";Tstart="379";shortTE="F";uid="13cd77e6-4bbe-4597-a630-9e55dd1bb4a6"
FIZS01010266.1	RepeatMasker	Unknown	7443	7566	529	-	.	ID="RND-1_FAMILY-107";Tend="946";Tstart="823";shortTE="F";uid="943d494b-cbf4-47d6-8bb7-2a968ca67dfd"
FIZS01010267.1	RepeatMasker	Unknown	32449	32594	838	+	.	ID="RND-2_FAMILY-137";Tend="1032";Tstart="883";shortTE="F";uid="d9de35d7-6c9a-47b0-bd2f-dc4bc3710d10"
FIZS01010267.1	RepeatMasker	Unknown	15555	16307	2550	+	.	ID="RND-1_FAMILY-13";Tend="1602";Tstart="719";shortTE="F";uid="cc62ee4f-6644-44d9-a234-2a2da7cb5c37"
FIZS01010267.1	RepeatMasker	Unknown	6355	7163	4195	+	.	ID="RND-1_FAMILY-13";Tend="1643";Tstart="712";shortTE="F";uid="3335f54a-cdba-49cb-8e62-724fdae4175a"
FIZS01010267.1	RepeatMasker	Unknown	29786	29996	649	+	.	ID="RND-5_FAMILY-747";Tend="823";Tstart="624";shortTE="F";uid="fa1cfd37-4638-4379-a443-68a8054aba70"
FIZS01010267.1	RepeatMasker	Unknown	16303	16440	649	+	.	ID="RND-1_FAMILY-75";Tend="1155";Tstart="1015";shortTE="F";uid="a854da91-b59a-456d-a86e-7deb0df3e863"
FIZS01010267.1	RepeatMasker	DNA/MULE-MuDR	28971	29551	1726	+	.	ID="RND-5_FAMILY-8283";TEgroup="ctg_10267%7CRND-5_FAMILY-8283%7C1";Tend="1759";Tstart="909";shortTE="F";uid="22ce9b5c-1dcd-4176-8a8a-a49186334aa2"
FIZS01010267.1	RepeatMasker	Unknown	13292	13484	1046	-	.	ID="RND-2_FAMILY-40";Tend="1277";Tstart="1087";shortTE="F";uid="5b59948e-e615-410a-832c-871d72085fb8"
FIZS01010267.1	RepeatMasker	Unknown	26687	27086	462	-	.	ID="RND-1_FAMILY-48";Tend="1151";Tstart="756";shortTE="F";uid="88b7f523-e8cc-49f0-9381-5632e1201976"
FIZS01010267.1	RepeatMasker	Unknown	19103	19573	2897	-	.	ID="RND-1_FAMILY-13";Tend="1642";Tstart="1176";shortTE="F";uid="f6569d2b-860f-4fe2-a09a-cf6f823a716b"
FIZS01010267.1	RepeatMasker	Unknown	22031	22409	1128	-	.	ID="RND-1_FAMILY-5";Tend="1821";Tstart="1386";shortTE="F";uid="62ac6e9d-bb6c-44df-ba15-bd82a164f19b"
FIZS01010267.1	RepeatMasker	Unknown	9627	10127	1346	-	.	ID="RND-1_FAMILY-48";TEgroup="ctg_10267%7CRND-1_FAMILY-48%7C1";Tend="1732";Tstart="887";shortTE="F";uid="7c6cf99f-d3b2-4077-b38a-ef8c05fff3d6"
FIZS01010268.1	RepeatMasker	Unknown	2903	3063	990	+	.	ID="RND-5_FAMILY-8035";Tend="1050";Tstart="890";shortTE="F";uid="74903251-914f-4643-9aab-2b136e923c1b"
FIZS01010268.1	RepeatMasker	Unknown	3394	3540	855	+	.	ID="RND-5_FAMILY-3760";Tend="1655";Tstart="1502";shortTE="F";uid="f0cd1d5c-16f2-4245-8891-b2d1e3e1d0c7"
FIZS01010268.1	RepeatMasker	Unknown	1521	2042	2452	+	.	ID="RND-2_FAMILY-40";Tend="1453";Tstart="905";shortTE="F";uid="abca8b1d-4e6c-46c4-97e9-e93d00db2088"
FIZS01010268.1	RepeatMasker	LINE/I-Jockey	3626	3829	936	-	.	ID="RND-5_FAMILY-3883";Tend="1014";Tstart="804";shortTE="F";uid="d9ec54e2-f86d-4871-a012-ab33014223fe"
FIZS01010268.1	RepeatMasker	LINE/Dong-R4	148	1413	4213	-	.	ID="RND-6_FAMILY-152";Tend="1254";Tstart="61";shortTE="F";uid="c99023c0-3a68-4a95-9bc8-e11268164b9f"
FIZS01010268.1	RepeatMasker	LINE/I	1	175	1286	-	.	ID="RND-1_FAMILY-154";Tend="674";Tstart="503";shortTE="F";uid="fd6590e9-d468-4753-b4e1-c2adcb178ba8"
FIZS01010268.1	RepeatMasker	Unknown	3109	3419	1832	-	.	ID="RND-1_FAMILY-9";Tend="798";Tstart="400";shortTE="F";uid="de2312e1-5acf-4c17-b682-047ad0bcc6dd"
FIZS01010269.1	RepeatMasker	Unknown	515	649	468	+	.	ID="RND-5_FAMILY-2776";Tend="1957";Tstart="1820";shortTE="F";uid="dd1b2b2f-fd76-49e4-ba28-28127128e6ba"
FIZS01010270.1	RepeatMasker	LINE/Dong-R4	1	333	884	+	.	ID="RND-6_FAMILY-152";TEgroup="ctg_10270%7CRND-6_FAMILY-152%7C1";Tend="1131";Tstart="252";shortTE="F";uid="69dcc075-4748-4b8e-8917-28bef6081d15"
FIZS01010271.1	RepeatMasker	Unknown	1	234	1649	+	.	ID="RND-1_FAMILY-100";Tend="1147";Tstart="912";shortTE="F";uid="5a2feaba-e3f2-4702-afa6-529af07503d8"
FIZS01010273.1	RepeatMasker	LTR/Gypsy	7395	7694	421	+	.	ID="GYPSY-21_IS-I";Tend="3464";Tstart="3163";shortTE="F";uid="b38b8464-d278-499e-b225-f0eeab559b90"
FIZS01010273.1	RepeatMasker	Unknown	9310	10095	2643	+	.	ID="RND-5_FAMILY-1077";TEgroup="ctg_10273%7CRND-5_FAMILY-1077%7C1";Tend="1370";Tstart="829";shortTE="F";uid="7c1c2f6f-1d90-4cf1-8ded-7f2b80a917e3"
FIZS01010273.1	RepeatMasker	Unknown	8388	8506	631	+	.	ID="RND-1_FAMILY-97";Tend="600";Tstart="460";shortTE="F";uid="0476a38b-d210-4924-b9b7-3a247278995b"
FIZS01010273.1	RepeatMasker	Unknown	8972	9076	799	+	.	ID="RND-1_FAMILY-111";Tend="388";Tstart="282";shortTE="F";uid="87e5e72b-d316-4abf-b25e-75368e0c764a"
FIZS01010273.1	RepeatMasker	Unknown	6161	6309	1034	-	.	ID="RND-1_FAMILY-130";Tend="1413";Tstart="1269";shortTE="F";uid="38c008c5-0d64-474a-9c48-d0426e376565"
FIZS01010273.1	RepeatMasker	Unknown	9690	9850	480	-	.	ID="RND-2_FAMILY-40";Tend="1242";Tstart="1086";shortTE="F";uid="ff2a6021-d6b1-473e-842d-f8b15ef3557b"
FIZS01010273.1	RepeatMasker	DNA	10107	10270	888	-	.	ID="RND-1_FAMILY-4";Tend="1400";Tstart="1239";shortTE="F";uid="e5762bef-0d5f-4208-9d2a-210eb7a37e39"
FIZS01010274.1	RepeatMasker	Unknown	1	360	2455	+	.	ID="RND-1_FAMILY-17";Tend="1706";Tstart="1347";shortTE="F";uid="87e94684-ca05-46d2-a704-4aaa9fed620f"
FIZS01010276.1	RepeatMasker	Unknown	1	490	2974	-	.	ID="RND-4_FAMILY-495";Tend="1028";Tstart="542";shortTE="F";uid="add4191c-36ed-44c2-968d-614767d7bc49"
FIZS01010277.1	RepeatMasker	Unknown	3363	4283	575	+	.	ID="RND-6_FAMILY-29";TEgroup="ctg_10277%7CRND-6_FAMILY-29%7C1";Tend="1204";Tstart="642";shortTE="F";uid="f926d701-1180-421e-b1bf-2219e0d617ec"
FIZS01010277.1	RepeatMasker	Unknown	630	928	1620	+	.	ID="RND-1_FAMILY-54";Tend="1727";Tstart="1314";shortTE="F";uid="d94feae6-e28e-4799-a406-ca5be40a7675"
FIZS01010277.1	RepeatMasker	DNA	1	212	1879	-	.	ID="RND-1_FAMILY-207";Tend="393";Tstart="182";shortTE="F";uid="3e2e790f-e3cc-4b9c-bc40-f19d319c577d"
FIZS01010277.1	RepeatMasker	Unknown	7686	8180	2787	-	.	ID="RND-1_FAMILY-13";Tend="1643";Tstart="1037";shortTE="F";uid="01f5be55-1328-4ebb-8ed9-d09dbab6ac77"
FIZS01010278.1	RepeatMasker	LINE/Dong-R4	61765	63054	3299	+	.	ID="RND-6_FAMILY-152";TEgroup="ctg_10278%7CRND-6_FAMILY-152%7C1";Tend="1456";Tstart="408";shortTE="F";uid="a20af574-237d-41eb-aa44-9380b03fb558"
FIZS01010278.1	RepeatMasker	Unknown	95	303	1761	+	.	ID="RND-1_FAMILY-127";Tend="1111";Tstart="905";shortTE="F";uid="4dd951e6-6b8b-4f2d-96fb-916d6c770d6c"
FIZS01010278.1	RepeatMasker	Unknown	31549	31694	429	+	.	ID="RND-5_FAMILY-4747";Tend="2611";Tstart="2466";shortTE="F";uid="b82bd396-a0de-4a17-994f-e35171628b5c"
FIZS01010278.1	RepeatMasker	Unknown	145355	145543	401	+	.	ID="RND-5_FAMILY-4747";Tend="2609";Tstart="2415";shortTE="F";uid="ae344aa7-48e9-4db8-907b-20f838b0442d"
FIZS01010278.1	RepeatMasker	Unknown	90189	90510	1551	+	.	ID="RND-4_FAMILY-20";Tend="1268";Tstart="948";shortTE="F";uid="e6015203-ac5d-40f1-b2f6-d76151e1e26c"
FIZS01010278.1	RepeatMasker	Unknown	67481	67923	2422	+	.	ID="RND-1_FAMILY-52";Tend="1456";Tstart="953";shortTE="F";uid="964f9a0d-8efa-46c9-a041-4ddf1dff4f64"
FIZS01010278.1	RepeatMasker	Satellite	57129	57291	469	+	.	ID="RND-1_FAMILY-316";Tend="1127";Tstart="966";shortTE="F";uid="a6a26077-a4e6-4809-a825-2cbc8822d5c9"
FIZS01010278.1	RepeatMasker	Unknown	45721	45888	503	-	.	ID="RND-1_FAMILY-48";Tend="871";Tstart="706";shortTE="F";uid="05cc7e15-a96f-4367-8830-a5b122ecca12"
FIZS01010278.1	RepeatMasker	DNA	57316	57451	755	-	.	ID="RND-1_FAMILY-4";Tend="974";Tstart="835";shortTE="F";uid="7850489e-b2ec-4c81-b23e-14522e6fdf7c"
FIZS01010278.1	RepeatMasker	Unknown	42173	42460	1047	-	.	ID="RND-1_FAMILY-70";Tend="1351";Tstart="1069";shortTE="F";uid="8a144bc2-3667-4b8c-8fee-63588efbad3b"
FIZS01010278.1	RepeatMasker	Unknown	96421	96787	502	-	.	ID="RND-5_FAMILY-1681";Tend="1478";Tstart="1120";shortTE="F";uid="1f4e3443-de40-49b9-8c9b-85a2b848d305"
FIZS01001028.1	RepeatMasker	Unknown	1788	1922	477	+	.	ID="RND-5_FAMILY-2776";Tend="1957";Tstart="1820";shortTE="F";uid="fc006b96-fe60-49a7-86dc-f7cebc6cc110"
FIZS01010280.1	RepeatMasker	Unknown	1	187	1695	+	.	ID="RND-1_FAMILY-25";Tend="1742";Tstart="1556";shortTE="F";uid="9c7c6e20-2ed6-4bc4-8b22-dffe1d7f7c99"
FIZS01010280.1	RepeatMasker	Unknown	1950	2489	3816	-	.	ID="RND-1_FAMILY-22";Tend="1348";Tstart="810";shortTE="F";uid="fe25f6a0-f48f-48c5-bf8d-b28c1f06f514"
FIZS01010284.1	RepeatMasker	Unknown	6847	7088	1409	+	.	ID="RND-5_FAMILY-804";Tend="1151";Tstart="874";shortTE="F";uid="dc7370a0-b970-4c4d-8259-78a1ab78c9ff"
FIZS01010284.1	RepeatMasker	Unknown	11562	11715	421	+	.	ID="RND-1_FAMILY-71";TEgroup="ctg_10284%7CRND-1_FAMILY-71%7C1";Tend="2135";Tstart="1645";shortTE="T";uid="104c6db8-5eb0-45ef-a02e-2402007b4952"
FIZS01010284.1	RepeatMasker	DNA/TcMar-Tc1	7075	7594	3690	+	.	ID="RND-1_FAMILY-116";Tend="1436";Tstart="919";shortTE="F";uid="0ea66f1d-c170-4155-9186-2aeb3293f0d9"
FIZS01010284.1	RepeatMasker	Unknown	10411	11073	5033	+	.	ID="RND-1_FAMILY-71";Tend="1588";Tstart="931";shortTE="F";uid="9ee52e9e-67aa-41fa-a3bc-660d60ede001"
FIZS01010284.1	RepeatMasker	Unknown	13835	14452	4388	+	.	ID="RND-1_FAMILY-71";TEgroup="ctg_10284%7CRND-1_FAMILY-71%7C2";Tend="1505";Tstart="954";shortTE="F";uid="454d6100-1d40-4239-b4bd-74e8a116ae55"
FIZS01010284.1	RepeatMasker	Unknown	3757	4610	1820	-	.	ID="RND-5_FAMILY-3014";TEgroup="ctg_10284%7CRND-5_FAMILY-3014%7C1";Tend="1630";Tstart="874";shortTE="F";uid="37c95752-9126-47bc-818c-262c780a709d"
FIZS01010284.1	RepeatMasker	Unknown	7737	8146	2422	-	.	ID="RND-1_FAMILY-198";Tend="1285";Tstart="862";shortTE="F";uid="f16016ca-d9aa-45c0-b003-1927c3337118"
FIZS01010284.1	RepeatMasker	Unknown	16514	17023	2140	-	.	ID="RND-5_FAMILY-2989";Tend="1270";Tstart="780";shortTE="F";uid="35eb1c83-ad46-491d-b5bc-6df2da4a72cd"
FIZS01010284.1	RepeatMasker	Unknown	20507	20885	1314	-	.	ID="RND-5_FAMILY-893";Tend="1288";Tstart="684";shortTE="F";uid="fad90880-528a-4ed3-b218-a64bd357b4ed"
FIZS01010284.1	RepeatMasker	Unknown	15513	15783	2054	-	.	ID="RND-5_FAMILY-2989";Tend="1515";Tstart="1246";shortTE="F";uid="40ec3724-5bca-43d3-a0ee-a677008814dc"
FIZS01010284.1	RepeatMasker	RC/Helitron	15759	16532	4434	-	.	ID="RND-1_FAMILY-1";Tend="1649";Tstart="834";shortTE="F";uid="6a6433de-9b93-4458-88da-6443620313cf"
FIZS01010287.1	RepeatMasker	Unknown	60896	61244	2520	+	.	ID="RND-1_FAMILY-86";Tend="1077";Tstart="727";shortTE="F";uid="2cf16bd3-115b-4749-a29f-5398fd75f5bb"
FIZS01010287.1	RepeatMasker	Unknown	75261	75617	3088	+	.	ID="RND-1_FAMILY-41";Tend="1135";Tstart="784";shortTE="F";uid="c5d26331-f2e7-4e92-b275-ae755dda8b41"
FIZS01010287.1	RepeatMasker	Unknown	72722	72908	862	+	.	ID="RND-1_FAMILY-5";Tend="1095";Tstart="890";shortTE="F";uid="2ca0f3ae-ef39-43d9-936f-9c40925ff937"
FIZS01010287.1	RepeatMasker	Unknown	34071	34464	2662	+	.	ID="RND-5_FAMILY-5105";Tend="1240";Tstart="849";shortTE="F";uid="316240ad-b084-4283-bd86-d31fcd5265e5"
FIZS01010287.1	RepeatMasker	Unknown	66003	66340	2273	+	.	ID="RND-1_FAMILY-180";Tend="1201";Tstart="851";shortTE="F";uid="97ff0987-ac75-4f4d-94d7-b310ea761704"
FIZS01010287.1	RepeatMasker	DNA/Academ-1	16919	17499	4570	+	.	ID="RND-1_FAMILY-60";Tend="1727";Tstart="1133";shortTE="F";uid="7fdfc0ff-6355-4c1e-8853-4169ad7af295"
FIZS01010287.1	RepeatMasker	Unknown	37421	37725	2663	+	.	ID="RND-1_FAMILY-180";Tend="1173";Tstart="868";shortTE="F";uid="3c685d2b-1cbb-4f9b-b86e-c9b5bc2b97fd"
FIZS01010287.1	RepeatMasker	DNA/Academ-1	27902	28472	3554	-	.	ID="RND-1_FAMILY-332";Tend="1513";Tstart="941";shortTE="F";uid="8955ccfe-1b41-495f-abdd-f1ecede0d00c"
FIZS01010287.1	RepeatMasker	Unknown	76343	76759	2759	-	.	ID="RND-1_FAMILY-151";Tend="1171";Tstart="808";shortTE="F";uid="096bbddd-7914-4937-8153-fc1d53798a33"
FIZS01010287.1	RepeatMasker	Unknown	39817	40242	1378	-	.	ID="RND-4_FAMILY-203";TEgroup="ctg_10287%7CRND-4_FAMILY-203%7C1";Tend="1389";Tstart="897";shortTE="F";uid="291274a3-1fa6-4ba5-9ef5-77539fb8c261"
FIZS01010287.1	RepeatMasker	Unknown	70911	71048	475	-	.	ID="RND-4_FAMILY-20";Tend="1117";Tstart="980";shortTE="F";uid="40dae134-dbc5-4629-a85b-184ae3d6909e"
FIZS01010287.1	RepeatMasker	Unknown	75860	76324	2793	-	.	ID="RND-1_FAMILY-8";Tend="1760";Tstart="1277";shortTE="F";uid="0d6f46b5-76bc-4e3f-955a-7420325d27d0"
FIZS01010288.1	RepeatMasker	Unknown	135	262	864	-	.	ID="RND-1_FAMILY-299";Tend="852";Tstart="712";shortTE="F";uid="3873f44c-8da9-4820-bdf5-172541ddc932"
FIZS01010289.1	RepeatMasker	Unknown	86254	86373	3973	+	.	ID="RND-1_FAMILY-27";Tend="1470";Tstart="693";shortTE="F";uid="a7e0ce94-4614-42e8-b5c1-9cbb6f12e050"
FIZS01010289.1	RepeatMasker	LINE/Dong-R4	29624	30733	2465	+	.	ID="RND-6_FAMILY-152";Tend="1590";Tstart="92";shortTE="F";uid="ce165edd-ebe8-49d1-a342-1d6270f30698"
FIZS01010289.1	RepeatMasker	Unknown	6336	6480	848	+	.	ID="RND-1_FAMILY-81";Tend="968";Tstart="824";shortTE="F";uid="9f74b7e6-64cb-45bb-a269-135d36fb3eb5"
FIZS01010289.1	RepeatMasker	Unknown	26328	27004	2979	+	.	ID="RND-1_FAMILY-29";Tend="1490";Tstart="797";shortTE="F";uid="2f5d2bff-91c5-4119-a396-9415cfe068ce"
FIZS01010289.1	RepeatMasker	Unknown	60	239	1330	+	.	ID="RND-1_FAMILY-401";Tend="681";Tstart="503";shortTE="F";uid="348ccccc-a53d-49dc-a0fa-9443586d5bb9"
FIZS01010289.1	RepeatMasker	Unknown	71186	71485	1247	+	.	ID="RND-2_FAMILY-137";Tend="1223";Tstart="915";shortTE="F";uid="66b822c6-121b-44d5-aca5-bdf2ca2ba031"
FIZS01010289.1	RepeatMasker	Unknown	7856	8304	1073	+	.	ID="RND-2_FAMILY-40";Tend="1284";Tstart="974";shortTE="F";uid="c15840f9-af6d-4f78-8b9f-16f1a657df08"
FIZS01010289.1	RepeatMasker	LINE/I	12922	13311	1059	+	.	ID="RND-5_FAMILY-72";Tend="808";Tstart="413";shortTE="F";uid="f40e0535-9834-48af-a4df-1df0df3008ad"
FIZS01010289.1	RepeatMasker	Unknown	7713	7829	418	+	.	ID="RND-1_FAMILY-89";Tend="442";Tstart="325";shortTE="F";uid="b8b0ca2f-1dfd-4d7b-bd50-5454f72b6977"
FIZS01010289.1	RepeatMasker	Unknown	86374	87030	4564	-	.	ID="RND-5_FAMILY-1426";Tend="2339";Tstart="1682";shortTE="F";uid="14a5a0fb-63de-4f3c-ae37-729f2c1cc49d"
FIZS01010289.1	RepeatMasker	Unknown	77028	77393	1450	-	.	ID="RND-5_FAMILY-1077";Tend="1111";Tstart="763";shortTE="F";uid="f0c17aaa-5b6e-411b-aa9f-7213c2eb5680"
FIZS01010289.1	RepeatMasker	Unknown	59667	59923	1906	-	.	ID="RND-1_FAMILY-81";Tend="1067";Tstart="811";shortTE="F";uid="98e69959-fe90-41f8-a29e-52dcbb55752d"
FIZS01001029.1	RepeatMasker	Unknown	1	288	1674	-	.	ID="RND-1_FAMILY-137";Tend="569";Tstart="267";shortTE="F";uid="ef502c7c-d5b5-41f3-8446-db67dde988f3"
FIZS01001029.1	RepeatMasker	Unknown	295	668	1204	-	.	ID="RND-1_FAMILY-186";TEgroup="ctg_1029%7CRND-1_FAMILY-186%7C1";Tend="1397";Tstart="920";shortTE="F";uid="cc0f720e-e739-47b7-97d4-e1e915f7b44b"
FIZS01010290.1	RepeatMasker	Unknown	12445	12576	806	+	.	ID="RND-1_FAMILY-129";Tend="1313";Tstart="1160";shortTE="F";uid="e2f89ece-16dc-4c81-84a7-d95b10c5d7e1"
FIZS01010290.1	RepeatMasker	DNA	9847	9966	411	+	.	ID="RND-1_FAMILY-4";Tend="964";Tstart="831";shortTE="F";uid="652b9ffb-9676-4823-83ef-82d82c308b2d"
FIZS01010290.1	RepeatMasker	Unknown	13552	13742	582	+	.	ID="RND-4_FAMILY-401";Tend="815";Tstart="643";shortTE="F";uid="4acacbef-063b-46c1-8da1-dcd999a205a6"
FIZS01010290.1	RepeatMasker	Unknown	16342	16622	1782	-	.	ID="RND-1_FAMILY-352";Tend="1596";Tstart="1315";shortTE="F";uid="cd4e3b84-b410-4d3b-bda8-ca73e1992f40"
FIZS01010290.1	RepeatMasker	Unknown	7298	7953	3357	-	.	ID="RND-5_FAMILY-185";Tend="1303";Tstart="593";shortTE="F";uid="8f565d21-b44a-4d4d-a475-471770701720"
FIZS01010290.1	RepeatMasker	Unknown	1	710	6063	-	.	ID="RND-1_FAMILY-25";Tend="1463";Tstart="753";shortTE="F";uid="7245e24d-b1c4-4203-b748-ee72f983d5af"
FIZS01010290.1	RepeatMasker	Unknown	4416	4726	1457	-	.	ID="RND-1_FAMILY-107";Tend="1141";Tstart="832";shortTE="F";uid="59d380d3-180f-4bf2-93e3-f9df3f3c641d"
FIZS01010291.1	RepeatMasker	Unknown	17881	18045	666	+	.	ID="RND-2_FAMILY-40";Tend="1328";Tstart="1170";shortTE="F";uid="e32ab70b-91be-41b7-9680-09ee25257c42"
FIZS01010291.1	RepeatMasker	DNA/Academ-1	10548	10775	762	+	.	ID="RND-1_FAMILY-91";Tend="1469";Tstart="1245";shortTE="F";uid="c967997f-fe99-4a25-99ec-e309d06e18db"
FIZS01010291.1	RepeatMasker	Unknown	27	462	3557	-	.	ID="RND-1_FAMILY-8";Tend="1444";Tstart="1007";shortTE="F";uid="dbadec7b-1535-4192-b55f-3c14ed9eb90f"
FIZS01010291.1	RepeatMasker	Unknown	450	584	808	-	.	ID="RND-1_FAMILY-129";Tend="1097";Tstart="963";shortTE="F";uid="7511240b-19aa-4f23-8c91-970f5691329d"
FIZS01010291.1	RepeatMasker	Unknown	18066	18724	4117	-	.	ID="RND-1_FAMILY-303";Tend="1525";Tstart="852";shortTE="F";uid="7599d744-f311-49b1-9f0e-84b3adf66274"
FIZS01010292.1	RepeatMasker	Unknown	25629	25754	448	+	.	ID="RND-4_FAMILY-20";Tend="1074";Tstart="943";shortTE="F";uid="ac61a05f-c920-4921-9fc3-06e8fe4c9103"
FIZS01010292.1	RepeatMasker	Unknown	828	1019	1062	+	.	ID="RND-4_FAMILY-20";Tend="1593";Tstart="1369";shortTE="F";uid="032e8324-4dbf-4090-8ae4-7285ba190976"
FIZS01010292.1	RepeatMasker	Unknown	15724	16182	2044	+	.	ID="RND-1_FAMILY-156";Tend="752";Tstart="293";shortTE="F";uid="4ca0a53f-95bb-45d7-88b5-8ffe6b52dfb7"
FIZS01010292.1	RepeatMasker	Unknown	531	647	687	+	.	ID="RND-4_FAMILY-20";Tend="1368";Tstart="1246";shortTE="F";uid="5c94c66e-6cd2-4bc8-8fda-3493ca34cd00"
FIZS01010292.1	RepeatMasker	RC/Helitron	24951	25091	543	+	.	ID="RND-1_FAMILY-1";Tend="904";Tstart="765";shortTE="F";uid="cbae287b-e2c5-4dab-a9d4-b19c059b298a"
FIZS01010292.1	RepeatMasker	DNA/TcMar-Mariner	44981	45329	1602	+	.	ID="RND-5_FAMILY-10029";Tend="936";Tstart="596";shortTE="F";uid="cc2016db-8dd8-4ef4-9a04-4c70a8684c7b"
FIZS01010292.1	RepeatMasker	Unknown	9396	9506	672	+	.	ID="RND-4_FAMILY-714";Tend="962";Tstart="851";shortTE="F";uid="ddc3c6a2-c1e3-44a9-bca8-482084953fe2"
FIZS01010292.1	RepeatMasker	Unknown	19198	19410	735	+	.	ID="RND-1_FAMILY-413";Tend="699";Tstart="491";shortTE="F";uid="f8b40305-b9a0-49c9-bb22-9b3555166207"
FIZS01010292.1	RepeatMasker	DNA/hAT-Tip100	107	476	1118	+	.	ID="RND-1_FAMILY-241";Tend="1399";Tstart="956";shortTE="F";uid="55b11c09-9f41-41c4-ad07-78502a696ff5"
FIZS01010292.1	RepeatMasker	Unknown	5690	5857	989	-	.	ID="RND-1_FAMILY-406";Tend="791";Tstart="623";shortTE="F";uid="af0b21c6-33a7-4092-acbf-b5f097dd77f1"
FIZS01010292.1	RepeatMasker	Unknown	4766	5146	1769	-	.	ID="RND-4_FAMILY-952";Tend="1168";Tstart="774";shortTE="F";uid="44411883-3711-4366-8250-cf951c7f9e84"
FIZS01010292.1	RepeatMasker	Unknown	44657	44958	1504	-	.	ID="RND-1_FAMILY-123";Tend="1320";Tstart="1065";shortTE="F";uid="cb016846-6982-4bac-939b-f2d0bb680231"
FIZS01010292.1	RepeatMasker	Unknown	25018	25408	1897	-	.	ID="RND-1_FAMILY-129";Tend="1320";Tstart="872";shortTE="F";uid="59c5f388-7eb4-4f90-95fa-d355277b76d1"
FIZS01010292.1	RepeatMasker	Unknown	3007	3520	3063	-	.	ID="RND-1_FAMILY-405";Tend="1412";Tstart="897";shortTE="F";uid="bd62f2f5-889a-4492-9872-821776dcf82f"
FIZS01010292.1	RepeatMasker	DNA/hAT-Tip100	5900	6271	1618	-	.	ID="RND-5_FAMILY-208";Tend="1177";Tstart="702";shortTE="F";uid="e93302c4-9255-46a8-868b-cb566478910b"
FIZS01010292.1	RepeatMasker	DNA/Academ-1	12736	13094	2699	-	.	ID="RND-1_FAMILY-26";Tend="1708";Tstart="1347";shortTE="F";uid="13eca369-9683-40f8-816f-23607fa18635"
FIZS01010292.1	RepeatMasker	Unknown	44482	44661	818	-	.	ID="RND-1_FAMILY-85";Tend="1609";Tstart="1438";shortTE="F";uid="dad724bf-dcbe-4b0a-ad36-4681a562dc9a"
FIZS01010292.1	RepeatMasker	DNA/hAT-Tip100	13067	13238	901	-	.	ID="RND-5_FAMILY-1393";Tend="1018";Tstart="852";shortTE="F";uid="0d01a6fe-9d9a-4a94-b692-eed7dc2aec22"
FIZS01010292.1	RepeatMasker	Unknown	50070	50576	2735	-	.	ID="RND-1_FAMILY-177";Tend="1231";Tstart="546";shortTE="F";uid="455eb6ea-32bc-49c4-994e-5b327b0d07d1"
FIZS01010292.1	RepeatMasker	Unknown	5369	5495	908	-	.	ID="RND-1_FAMILY-350";Tend="127";Tstart="1";shortTE="F";uid="775f6e01-9f9f-468b-8478-ccd0a9c1d18a"
FIZS01010293.1	RepeatMasker	DNA	6267	6815	3207	+	.	ID="RND-1_FAMILY-4";Tend="1392";Tstart="828";shortTE="F";uid="4d9ddbe5-2d0e-4dac-8b53-528bb850997b"
FIZS01010293.1	RepeatMasker	Unknown	357	687	1959	+	.	ID="RND-4_FAMILY-495";Tend="943";Tstart="607";shortTE="F";uid="242d2203-2064-4530-824e-53d08ea7f0e3"
FIZS01010293.1	RepeatMasker	Unknown	22977	23579	3654	+	.	ID="RND-5_FAMILY-639";Tend="1262";Tstart="640";shortTE="F";uid="378d96e8-c053-41b2-a8b4-f229d7e924f7"
FIZS01010293.1	RepeatMasker	Unknown	7923	8139	1671	+	.	ID="RND-1_FAMILY-127";Tend="1111";Tstart="896";shortTE="F";uid="bad1dc1c-2dcf-4a52-8900-6230157735d0"
FIZS01010293.1	RepeatMasker	RC/Helitron	7765	7934	1247	+	.	ID="RND-1_FAMILY-1";Tend="1001";Tstart="823";shortTE="F";uid="4eb83387-1988-4da9-9a10-ba88f8a3eaa8"
FIZS01010293.1	RepeatMasker	Unknown	12053	12452	3111	+	.	ID="RND-1_FAMILY-8";Tend="1445";Tstart="1047";shortTE="F";uid="f1a9ad98-79cc-4214-b72a-a30a1af28501"
FIZS01010293.1	RepeatMasker	Unknown	1774	2069	1712	+	.	ID="RND-1_FAMILY-389";Tend="463";Tstart="181";shortTE="F";uid="8627ee16-61c8-4cf7-a012-339d8b2a56e2"
FIZS01010293.1	RepeatMasker	DNA/hAT-Charlie	14443	14927	3932	-	.	ID="RND-1_FAMILY-249";Tend="1209";Tstart="730";shortTE="F";uid="f8218cb9-3cd2-4ae3-9129-5a5cb876d44c"
FIZS01010293.1	RepeatMasker	Unknown	1	360	3222	-	.	ID="RND-1_FAMILY-67";Tend="900";Tstart="542";shortTE="F";uid="37dea226-28da-426a-80e1-f36f056df11f"
FIZS01010293.1	RepeatMasker	Unknown	749	875	856	-	.	ID="RND-1_FAMILY-8";Tend="813";Tstart="695";shortTE="F";uid="0d17c843-9eb9-47ae-b79a-3ee6aa6dbd55"
FIZS01010293.1	RepeatMasker	Unknown	19351	19801	2577	-	.	ID="RND-1_FAMILY-186";Tend="1385";Tstart="918";shortTE="F";uid="88b578fd-27c0-437e-88e9-2256e3ea51e1"
FIZS01010293.1	RepeatMasker	DNA	8134	8954	4273	-	.	ID="RND-1_FAMILY-4";Tend="1582";Tstart="875";shortTE="F";uid="70daccd4-bc30-4303-aba4-f8d8752e5560"
FIZS01010293.1	RepeatMasker	Unknown	4621	5001	2383	-	.	ID="RND-1_FAMILY-161";Tend="1642";Tstart="1247";shortTE="F";uid="fcd9d546-cf4d-4b05-b063-0233825aabd1"
FIZS01010293.1	RepeatMasker	Unknown	15120	15560	582	-	.	ID="RND-1_FAMILY-22";TEgroup="ctg_10293%7CRND-1_FAMILY-22%7C1";Tend="1614";Tstart="1175";shortTE="T";uid="f86f0e7d-6381-4820-b382-87a00d1b7edf"
FIZS01010293.1	RepeatMasker	Unknown	17743	19340	4214	-	.	ID="RND-1_FAMILY-89";TEgroup="ctg_10293%7CRND-1_FAMILY-89%7C1";Tend="1023";Tstart="191";shortTE="F";uid="2a370128-bd10-4881-a210-7492119100fe"
FIZS01010293.1	RepeatMasker	Unknown	3663	3990	2411	-	.	ID="RND-1_FAMILY-74";Tend="1384";Tstart="1057";shortTE="F";uid="c56db3b6-4e22-4872-bf78-4146be33e179"
FIZS01010294.1	RepeatMasker	Unknown	1	531	4683	+	.	ID="RND-5_FAMILY-8";Tend="851";Tstart="321";shortTE="F";uid="ee9bf0c2-6710-4b05-a11a-8d6937f22622"
FIZS01010295.1	RepeatMasker	DNA	1	127	1152	+	.	ID="RND-1_FAMILY-207";Tend="942";Tstart="816";shortTE="F";uid="28c49750-6ce3-4772-969b-9ae6e20754fe"
FIZS01010295.1	RepeatMasker	DNA	367	1008	5401	-	.	ID="RND-1_FAMILY-207";Tend="920";Tstart="281";shortTE="F";uid="985c8cda-d46e-40a4-9499-357e6bb1256f"
FIZS01010297.1	RepeatMasker	Unknown	1	155	492	-	.	ID="RND-1_FAMILY-176";TEgroup="ctg_10297%7CRND-1_FAMILY-176%7C1";Tend="1149";Tstart="837";shortTE="T";uid="36cbaa85-d207-4802-abb5-a0538d8b79ee"
FIZS01010298.1	RepeatMasker	Unknown	2676	2989	675	+	.	ID="RND-2_FAMILY-137";Tend="1255";Tstart="911";shortTE="F";uid="bec3f8c9-e790-4683-b37f-912365c70fb5"
FIZS01010298.1	RepeatMasker	Unknown	2391	2681	1126	-	.	ID="RND-2_FAMILY-40";Tend="1452";Tstart="1164";shortTE="F";uid="53d60cc7-28c0-4bbc-8194-76e3b93e3ddd"
FIZS01000103.1	RepeatMasker	Unknown	51890	52496	4696	+	.	ID="RND-1_FAMILY-344";Tend="585";Tstart="62";shortTE="F";uid="bb646504-7587-4c0d-a4b6-8ee4a75718d7"
FIZS01000103.1	RepeatMasker	Unknown	43294	43503	1733	+	.	ID="RND-1_FAMILY-127";Tend="1112";Tstart="904";shortTE="F";uid="403d1fa8-02ca-4582-b18c-2993e36146a0"
FIZS01000103.1	RepeatMasker	Unknown	3713	4640	6778	-	.	ID="RND-6_FAMILY-247";Tend="1772";Tstart="808";shortTE="F";uid="de95d279-0dc8-4ad4-a839-6a40491b779e"
FIZS01000103.1	RepeatMasker	Unknown	46313	46523	1735	-	.	ID="RND-1_FAMILY-127";Tend="1111";Tstart="905";shortTE="F";uid="7a5f6067-04d5-4a0f-98f5-59a83d3234c9"
FIZS01001030.1	RepeatMasker	DNA/hAT-hATm	14332	14829	2571	+	.	ID="RND-1_FAMILY-325";Tend="1571";Tstart="1095";shortTE="F";uid="653c7814-0db5-467e-8a80-44a46fc5ca61"
FIZS01010300.1	RepeatMasker	Unknown	89	307	1142	+	.	ID="RND-1_FAMILY-3";Tend="1063";Tstart="830";shortTE="F";uid="d21c99af-325a-4a0f-8129-426f85ea0624"
FIZS01010300.1	RepeatMasker	DNA/CMC-EnSpm	167	805	4041	-	.	ID="RND-1_FAMILY-2";Tend="1576";Tstart="932";shortTE="F";uid="6503351d-8960-4ece-a69e-1f8ec60533ae"
FIZS01010301.1	RepeatMasker	Unknown	10296	10858	3789	+	.	ID="RND-1_FAMILY-130";Tend="1381";Tstart="819";shortTE="F";uid="b8f0edd1-16a9-4a58-b07b-0f57f2b7ec75"
FIZS01010301.1	RepeatMasker	Unknown	2655	3347	1107	+	.	ID="RND-1_FAMILY-123";Tend="1331";Tstart="918";shortTE="F";uid="aec50a32-7a3f-4699-846d-b177a0fdeaa5"
FIZS01010301.1	RepeatMasker	DNA/Academ-1	498	1027	2452	+	.	ID="RND-1_FAMILY-332";Tend="1506";Tstart="1030";shortTE="F";uid="4b9e0829-facc-4b91-b8b2-74b5f044599d"
FIZS01010301.1	RepeatMasker	Unknown	9913	10041	760	+	.	ID="RND-5_FAMILY-5105";Tend="977";Tstart="849";shortTE="F";uid="42c10837-be8b-4106-9c18-53e7bb8ccb3c"
FIZS01010301.1	RepeatMasker	Unknown	10854	11096	1700	-	.	ID="RND-1_FAMILY-321";Tend="800";Tstart="559";shortTE="F";uid="41286682-5ff0-41ce-9b91-54d9540eaa20"
FIZS01010301.1	RepeatMasker	DNA/hAT-Tip100	1	467	4011	-	.	ID="RND-1_FAMILY-240";Tend="1323";Tstart="853";shortTE="F";uid="ad1751cb-15dc-45d6-9d09-d0f623646579"
FIZS01010301.1	RepeatMasker	Unknown	4259	4415	763	-	.	ID="RND-1_FAMILY-52";Tend="1081";Tstart="926";shortTE="F";uid="050fd584-9185-4da8-a88a-66169b95d049"
FIZS01010301.1	RepeatMasker	Unknown	11357	11561	1000	-	.	ID="RND-5_FAMILY-5105";Tend="1111";Tstart="849";shortTE="F";uid="f0aa4168-017e-488c-8f42-8815139d874e"
FIZS01010303.1	RepeatMasker	DNA/TcMar-Tc1	553	965	3706	-	.	ID="RND-1_FAMILY-34";Tend="1601";Tstart="1189";shortTE="F";uid="1c64b63d-f283-470d-8c1b-203f2f3e95c4"
FIZS01010304.1	RepeatMasker	DNA	2	110	555	-	.	ID="DNA-5_PH";Tend="189";Tstart="85";shortTE="F";uid="30d93416-c43b-4f61-a5a0-e76903a851fb"
FIZS01010305.1	RepeatMasker	Unknown	516	653	572	+	.	ID="RND-1_FAMILY-25";Tend="1193";Tstart="1036";shortTE="F";uid="4d8dbdfd-9971-46a4-b311-143cc9c8edad"
FIZS01010305.1	RepeatMasker	DNA/hAT-Tip100	1	515	4297	+	.	ID="RND-1_FAMILY-240";Tend="1610";Tstart="1096";shortTE="F";uid="157a313c-be92-46fc-8b88-4d5d11819539"
FIZS01010305.1	RepeatMasker	Unknown	3681	3932	1735	-	.	ID="RND-5_FAMILY-2731";Tend="1137";Tstart="885";shortTE="F";uid="05872ae0-d086-4b44-a5df-51043da47de7"
FIZS01010306.1	RepeatMasker	Unknown	2925	3402	3891	+	.	ID="RND-1_FAMILY-67";Tend="1021";Tstart="543";shortTE="F";uid="81aea9c4-d644-472e-9b71-a26fae0bcc76"
FIZS01010306.1	RepeatMasker	Unknown	3420	4213	6333	+	.	ID="RND-1_FAMILY-89";Tend="985";Tstart="192";shortTE="F";uid="ac1136ff-26dc-4c04-9655-eaeda5b369de"
FIZS01010306.1	RepeatMasker	DNA/PIF-Harbinger	656	1209	687	-	.	ID="HARB-1_AP";Tend="554";Tstart="1";shortTE="F";uid="c98c40ae-dc9c-48db-83d1-5dff8d93f98f"
FIZS01010307.1	RepeatMasker	Unknown	747	911	1259	-	.	ID="RND-1_FAMILY-133";Tend="218";Tstart="30";shortTE="F";uid="2e07786e-8a0a-4602-a339-67b0f7ba9d14"
FIZS01010307.1	RepeatMasker	DNA/TcMar-Tc1	3	425	453	-	.	ID="RND-1_FAMILY-182";TEgroup="ctg_10307%7CRND-1_FAMILY-182%7C1";Tend="1369";Tstart="979";shortTE="T";uid="da1f52a1-9c7a-4d72-b57b-1238c6e84382"
FIZS01010307.1	RepeatMasker	Unknown	424	537	1049	-	.	ID="RND-1_FAMILY-133";Tend="319";Tstart="206";shortTE="F";uid="5f2e84a7-709b-4bf8-a454-38aec13efa1a"
FIZS01010308.1	RepeatMasker	Unknown	3088	3283	1187	+	.	ID="RND-1_FAMILY-321";Tend="783";Tstart="549";shortTE="F";uid="e96b921e-32eb-474c-a099-a1d6e6909d40"
FIZS01010308.1	RepeatMasker	Unknown	2282	2881	4513	-	.	ID="RND-1_FAMILY-413";TEgroup="ctg_10308%7CRND-1_FAMILY-413%7C1";Tend="661";Tstart="110";shortTE="F";uid="b23e5247-ad4f-4f33-a327-63e21455eb7f"
FIZS01010308.1	RepeatMasker	Unknown	6317	6603	740	-	.	ID="RND-6_FAMILY-247";Tend="1364";Tstart="1053";shortTE="F";uid="254c138f-4183-45d9-8242-b94c579287a6"
FIZS01010311.1	RepeatMasker	Unknown	10318	11141	1312	+	.	ID="RND-1_FAMILY-3";Tend="1661";Tstart="926";shortTE="F";uid="2e4fc39d-c2f1-4ee0-a2cf-482d8b66d1ab"
FIZS01010311.1	RepeatMasker	Unknown	11307	11453	1273	-	.	ID="RND-1_FAMILY-5";Tend="1177";Tstart="796";shortTE="F";uid="429d848c-2085-49cd-96e8-5487525ae555"
FIZS01010311.1	RepeatMasker	DNA/CMC-EnSpm	9951	10317	2069	-	.	ID="RND-1_FAMILY-2";Tend="1385";Tstart="978";shortTE="F";uid="1b286012-ef13-4116-a17a-c2deae3cb883"
FIZS01010311.1	RepeatMasker	LINE/I	15232	15536	2634	-	.	ID="RND-1_FAMILY-141";Tend="569";Tstart="268";shortTE="F";uid="075558a5-1a67-4624-8ab2-08e7f7aba2ba"
FIZS01010311.1	RepeatMasker	Unknown	17950	18275	1155	-	.	ID="RND-2_FAMILY-137";Tend="1268";Tstart="903";shortTE="F";uid="40948cbe-90a1-4fa4-b78d-8e9da02bd481"
FIZS01010311.1	RepeatMasker	DNA/CMC-EnSpm	10359	11306	1461	-	.	ID="rnd-1_family-2";Tend="1739";Tstart="932";shortTE="F";uid="1138b463-ad78-480a-ac6e-3be8410c6122"
FIZS01010313.1	RepeatMasker	Unknown	1	1139	10121	-	.	ID="RND-1_FAMILY-299";Tend="1139";Tstart="1";shortTE="F";uid="3f30690a-2e72-4307-a6ed-d467154cadf4"
FIZS01010314.1	RepeatMasker	DNA/hAT-Tip100	19358	19647	2158	+	.	ID="RND-5_FAMILY-1127";Tend="1198";Tstart="923";shortTE="F";uid="f839f58e-83d1-405b-901c-62fdd5d475df"
FIZS01010314.1	RepeatMasker	RC/Helitron	22633	22761	678	+	.	ID="RND-1_FAMILY-1";Tend="1631";Tstart="1504";shortTE="F";uid="0b036e5f-244c-4585-bd54-577faee9d0fd"
FIZS01010314.1	RepeatMasker	Unknown	25331	25725	3029	+	.	ID="RND-1_FAMILY-72";Tend="1317";Tstart="917";shortTE="F";uid="900ac22a-3733-44b8-af92-7c91d6163bce"
FIZS01010314.1	RepeatMasker	Unknown	24478	24847	2642	+	.	ID="RND-5_FAMILY-7235";Tend="1035";Tstart="698";shortTE="F";uid="5234dd94-09c5-445d-a1c9-979a79dc8f52"
FIZS01010314.1	RepeatMasker	Unknown	16223	16825	2328	+	.	ID="RND-5_FAMILY-3014";Tend="1389";Tstart="823";shortTE="F";uid="10ff5e12-1b0b-4c3b-90c0-99a51256b9a4"
FIZS01010314.1	RepeatMasker	Unknown	12834	12939	513	+	.	ID="RND-1_FAMILY-48";Tend="817";Tstart="712";shortTE="F";uid="6b98df8e-cb0f-4eec-b840-430748164e58"
FIZS01010314.1	RepeatMasker	Unknown	22437	22620	1162	-	.	ID="RND-1_FAMILY-129";Tend="1027";Tstart="843";shortTE="F";uid="6742a42c-cba4-4b75-90ce-0a5754566f1f"
FIZS01010314.1	RepeatMasker	Unknown	32547	32816	430	-	.	ID="RND-2_FAMILY-40";Tend="1257";Tstart="998";shortTE="F";uid="092b0907-1a54-4e44-9963-914314b4c274"
FIZS01010314.1	RepeatMasker	Unknown	10118	10497	3019	-	.	ID="RND-1_FAMILY-45";Tend="1274";Tstart="905";shortTE="F";uid="7716b469-3122-4ab6-9649-f7f3f0e9f2dd"
FIZS01010314.1	RepeatMasker	Unknown	19707	20006	995	-	.	ID="RND-1_FAMILY-72";TEgroup="ctg_10314%7CRND-1_FAMILY-72%7C1";Tend="1577";Tstart="917";shortTE="F";uid="9ef84346-548e-43d9-89ef-a7be2a5f5ebd"
FIZS01010314.1	RepeatMasker	Unknown	9236	9381	599	-	.	ID="RND-5_FAMILY-5105";Tend="1206";Tstart="1061";shortTE="F";uid="453f4497-e35f-47ca-881d-599c534792c4"
FIZS01010314.1	RepeatMasker	Unknown	12904	13794	4629	-	.	ID="RND-1_FAMILY-70";Tend="1945";Tstart="803";shortTE="F";uid="d3282b37-dea3-49c4-ae42-941413d737ac"
FIZS01010314.1	RepeatMasker	Unknown	10505	10943	1270	-	.	ID="RND-1_FAMILY-5";Tend="1421";Tstart="977";shortTE="F";uid="613d95c6-dc06-491e-8555-aee7dfaf36cb"
FIZS01010314.1	RepeatMasker	Unknown	9430	10115	765	-	.	ID="RND-1_FAMILY-5";Tend="1668";Tstart="973";shortTE="F";uid="5455116d-8b85-4df7-82d5-1ad4f209be3b"
FIZS01010316.1	RepeatMasker	Unknown	25234	25957	6714	+	.	ID="RND-1_FAMILY-192";Tend="725";Tstart="2";shortTE="F";uid="9b49736e-18ed-43c0-9033-b1b14f62a2c2"
FIZS01010317.1	RepeatMasker	Unknown	1	625	5540	+	.	ID="RND-1_FAMILY-111";Tend="625";Tstart="1";shortTE="F";uid="95f18f08-6a43-4e0c-9e17-97cd31c3bb49"
FIZS01010317.1	RepeatMasker	RC/Helitron	2036	2487	2061	-	.	ID="RND-1_FAMILY-1";Tend="1628";Tstart="1219";shortTE="F";uid="b773fedb-69f0-4d5f-8d68-0e6fadc4de2d"
FIZS01010318.1	RepeatMasker	Unknown	4788	5491	4693	+	.	ID="RND-1_FAMILY-46";Tend="1692";Tstart="978";shortTE="F";uid="7ad7af1a-90a9-47ea-a190-55433f62ec1f"
FIZS01010318.1	RepeatMasker	Unknown	285	487	1575	-	.	ID="RND-1_FAMILY-151";Tend="1009";Tstart="807";shortTE="F";uid="90af5280-287e-4018-9294-06cc3db21b68"
FIZS01010318.1	RepeatMasker	Unknown	1	287	2542	-	.	ID="RND-5_FAMILY-806";Tend="1188";Tstart="903";shortTE="F";uid="21d9062b-6417-4534-9019-38596e39aeaf"
FIZS01010318.1	RepeatMasker	Unknown	4189	4803	3569	-	.	ID="RND-5_FAMILY-639";Tend="1248";Tstart="623";shortTE="F";uid="4fd92bcf-9c78-49bd-b739-34987ffdf1f8"
FIZS01010319.1	RepeatMasker	Unknown	803	992	878	+	.	ID="RND-1_FAMILY-81";Tend="1008";Tstart="831";shortTE="F";uid="2ccb6ee2-30e0-45e9-9efc-4f30e7b0b5a8"
FIZS01010319.1	RepeatMasker	Unknown	989	1177	580	+	.	ID="RND-1_FAMILY-137";Tend="469";Tstart="290";shortTE="F";uid="98b575e7-da71-4e1b-82a1-287f3cfc2076"
FIZS01010319.1	RepeatMasker	Unknown	1	786	6459	-	.	ID="RND-5_FAMILY-136";Tend="1078";Tstart="271";shortTE="F";uid="dd507748-9851-4e94-816f-8f88f8ee24db"
FIZS01001032.1	RepeatMasker	Unknown	786	1334	673	+	.	ID="RND-1_FAMILY-48";TEgroup="ctg_1032%7CRND-1_FAMILY-48%7C1";Tend="1703";Tstart="887";shortTE="F";uid="c22e46ac-70ad-4fe7-9c58-9c771489dc57"
FIZS01001032.1	RepeatMasker	Unknown	1369	1986	3682	-	.	ID="RND-5_FAMILY-185";Tend="1357";Tstart="750";shortTE="F";uid="ac5fc83d-f170-4e46-878e-6cff61c73dc8"
FIZS01010320.1	RepeatMasker	RC/Helitron	23041	23541	3002	+	.	ID="RND-1_FAMILY-1";Tend="1644";Tstart="1123";shortTE="F";uid="ae3f5094-efca-4d5d-9741-83deaad2aa8a"
FIZS01010320.1	RepeatMasker	Unknown	16943	17410	1603	+	.	ID="RND-1_FAMILY-282";Tend="1432";Tstart="988";shortTE="F";uid="e3f57879-7c82-40a8-9b98-020063da4dcb"
FIZS01010320.1	RepeatMasker	Unknown	4509	4741	1399	+	.	ID="RND-1_FAMILY-183";Tend="844";Tstart="580";shortTE="F";uid="20f55322-ca91-4440-abf5-132ab1eee70c"
FIZS01010320.1	RepeatMasker	Unknown	4742	5111	2147	-	.	ID="RND-5_FAMILY-1019";Tend="1357";Tstart="949";shortTE="F";uid="938834a8-865e-4dc9-bcf3-3fdb7c677edb"
FIZS01010321.1	RepeatMasker	LTR/Gypsy	253	379	1063	-	.	ID="RND-1_FAMILY-69";Tend="1150";Tstart="1025";shortTE="F";uid="4a52808e-b198-4701-a163-5c98358811e8"
FIZS01010324.1	RepeatMasker	Unknown	24069	24808	4989	+	.	ID="RND-1_FAMILY-72";Tend="1752";Tstart="1011";shortTE="F";uid="eee9ab06-bd8c-418c-9ed4-ca51cafba68f"
FIZS01010324.1	RepeatMasker	Unknown	19826	20073	1813	+	.	ID="RND-1_FAMILY-5";Tend="1231";Tstart="841";shortTE="F";uid="9bca60f1-dc3e-4075-91e4-46913f693175"
FIZS01010324.1	RepeatMasker	Unknown	20836	21150	1813	+	.	ID="RND-1_FAMILY-5";Tend="1731";Tstart="1232";shortTE="F";uid="08c64fad-8e5a-41b9-86e2-f1a9431e7d94"
FIZS01010324.1	RepeatMasker	DNA/CMC-EnSpm	20074	20835	1351	+	.	ID="RND-1_FAMILY-2";Tend="1692";Tstart="979";shortTE="F";uid="59a3a33c-7ef0-418e-bb20-f99090942a75"
FIZS01010324.1	RepeatMasker	Unknown	4187	5100	1885	-	.	ID="RND-2_FAMILY-40";Tend="1391";Tstart="884";shortTE="F";uid="2a55fdf7-5f7d-4fa6-8963-3f202c88589a"
FIZS01010324.1	RepeatMasker	Unknown	25130	25516	1690	-	.	ID="RND-2_FAMILY-137";Tend="1257";Tstart="881";shortTE="F";uid="3b9b77ab-7bd4-4c49-ab0b-672201562bd1"
FIZS01010325.1	RepeatMasker	LTR/Gypsy	114	284	466	-	.	ID="GYPSY22-I_AG";Tend="1951";Tstart="1781";shortTE="F";uid="f60eeff0-f29a-4ec4-99eb-5bb1d996da35"
FIZS01010326.1	RepeatMasker	Unknown	1	584	4278	-	.	ID="RND-1_FAMILY-38";Tend="1522";Tstart="940";shortTE="F";uid="2d350d93-c669-40e3-987b-db9af093dd06"
FIZS01010327.1	RepeatMasker	Unknown	6540	7158	867	+	.	ID="RND-2_FAMILY-40";TEgroup="ctg_10327%7CRND-2_FAMILY-40%7C1";Tend="1345";Tstart="922";shortTE="F";uid="4d25f5a9-b66f-4ab6-aa58-a17a8dbc34e6"
FIZS01010327.1	RepeatMasker	Unknown	8776	9293	2710	-	.	ID="RND-1_FAMILY-72";Tend="1467";Tstart="909";shortTE="F";uid="f9c1ebfd-00b3-454c-a835-bd48420e4b12"
FIZS01010327.1	RepeatMasker	Unknown	2913	3302	2863	-	.	ID="RND-5_FAMILY-5105";Tend="1241";Tstart="851";shortTE="F";uid="1987f62c-31ab-4b92-8290-0be56e911a5a"
FIZS01010327.1	RepeatMasker	Unknown	4191	4608	768	-	.	ID="RND-1_FAMILY-107";TEgroup="ctg_10327%7CRND-1_FAMILY-107%7C1";Tend="1155";Tstart="830";shortTE="F";uid="75da857d-a29f-409c-834d-0188c9047587"
FIZS01010328.1	RepeatMasker	DNA	24895	25147	540	+	.	ID="RND-1_FAMILY-4";Tend="1473";Tstart="1193";shortTE="F";uid="988daf1f-d069-45ff-bc03-273c44b6476e"
FIZS01010328.1	RepeatMasker	DNA/Academ-1	33769	34303	3713	+	.	ID="RND-5_FAMILY-493";Tend="930";Tstart="389";shortTE="F";uid="8c4d1557-6dd4-4ac5-b087-ce9937feb3c5"
FIZS01010328.1	RepeatMasker	Unknown	1	601	4327	+	.	ID="RND-1_FAMILY-83";Tend="2150";Tstart="1545";shortTE="F";uid="5b4b0f95-f27c-4d29-bf99-2be397476837"
FIZS01010328.1	RepeatMasker	LINE/I	10066	10169	731	+	.	ID="RND-1_FAMILY-409";Tend="595";Tstart="491";shortTE="F";uid="ae47fd3a-5313-44f9-b2f1-699ffaea4de0"
FIZS01010328.1	RepeatMasker	DNA/Academ-1	16944	17755	6101	+	.	ID="RND-5_FAMILY-493";Tend="1208";Tstart="390";shortTE="F";uid="7cac5d9e-91d9-4e84-a240-015affa673f4"
FIZS01010328.1	RepeatMasker	Unknown	571	690	646	+	.	ID="RND-5_FAMILY-185";Tend="1619";Tstart="1507";shortTE="F";uid="c5c2ca1c-b233-470d-83b2-c712d5fc17da"
FIZS01010328.1	RepeatMasker	Unknown	30546	30998	1905	+	.	ID="RND-5_FAMILY-8956";Tend="1296";Tstart="841";shortTE="F";uid="52c20688-6663-41be-9fe3-eba5ad19a7bb"
FIZS01010328.1	RepeatMasker	Unknown	27981	28881	2711	+	.	ID="RND-1_FAMILY-29";Tend="1470";Tstart="650";shortTE="F";uid="5fa113c2-71ba-42c9-9b12-9d565be84042"
FIZS01010328.1	RepeatMasker	LINE/I	16698	16920	1411	+	.	ID="RND-5_FAMILY-72";Tend="719";Tstart="497";shortTE="F";uid="a409568b-5801-4358-8fe4-18c67c20f0ed"
FIZS01010328.1	RepeatMasker	Unknown	34309	34576	910	-	.	ID="RND-2_FAMILY-40";Tend="1291";Tstart="974";shortTE="F";uid="ff41648f-0fb7-4de4-ad70-3b1d4f900137"
FIZS01010328.1	RepeatMasker	Unknown	17810	18024	1507	-	.	ID="RND-1_FAMILY-52";Tend="1154";Tstart="943";shortTE="F";uid="72ce39f1-ed16-43d7-a045-8a7f55fed7d9"
FIZS01010328.1	RepeatMasker	Unknown	16490	16695	782	-	.	ID="RND-1_FAMILY-52";TEgroup="ctg_10328%7CRND-1_FAMILY-52%7C1";Tend="1455";Tstart="1143";shortTE="F";uid="e148bdc4-bf24-4c39-946e-1e7e8ee0663b"
FIZS01010329.1	RepeatMasker	LINE/I	1	637	4911	+	.	ID="RND-5_FAMILY-72";Tend="809";Tstart="208";shortTE="F";uid="f7fc7bd5-1d4b-4f65-836a-d73592a24e56"
FIZS01001033.1	RepeatMasker	Unknown	11918	12144	1849	+	.	ID="RND-1_FAMILY-127";Tend="1117";Tstart="896";shortTE="F";uid="ae8fdd55-0d6d-4eda-9d7f-e66ba2d6eab8"
FIZS01001033.1	RepeatMasker	LINE/Dong-R4	20948	21291	518	+	.	ID="RND-6_FAMILY-152";Tend="383";Tstart="44";shortTE="F";uid="d63a3a4f-9575-41ab-8161-f37e19064887"
FIZS01001033.1	RepeatMasker	Unknown	4984	5094	818	+	.	ID="RND-5_FAMILY-519";Tend="1112";Tstart="1002";shortTE="F";uid="b726080f-3abe-48c7-907f-7eff85a23f43"
FIZS01001033.1	RepeatMasker	Unknown	16207	16984	3115	+	.	ID="RND-1_FAMILY-405";Tend="1403";Tstart="622";shortTE="F";uid="1c775f3c-67f6-4419-acfb-8692545d6cb5"
FIZS01001033.1	RepeatMasker	Unknown	2293	2614	1673	-	.	ID="RND-4_FAMILY-203";Tend="1255";Tstart="899";shortTE="F";uid="4e761a4b-43c3-458d-8fbc-979ec5dd1061"
FIZS01001033.1	RepeatMasker	DNA/hAT-Tip100	21577	21994	3419	-	.	ID="RND-1_FAMILY-240";Tend="1610";Tstart="1192";shortTE="F";uid="372179fc-504c-42ab-beca-695087630eb1"
FIZS01001033.1	RepeatMasker	Satellite	20834	21213	1100	-	.	ID="RND-6_FAMILY-201";Tend="2147";Tstart="1705";shortTE="F";uid="4e676362-c46e-47a1-b17f-fec212298419"
FIZS01010330.1	RepeatMasker	Unknown	3609	3764	1354	+	.	ID="RND-5_FAMILY-714";Tend="681";Tstart="526";shortTE="F";uid="37f98e61-d30e-44cb-a682-93f37e9050af"
FIZS01010330.1	RepeatMasker	Unknown	3166	3577	400	-	.	ID="RND-1_FAMILY-45";TEgroup="ctg_10330%7CRND-1_FAMILY-45%7C1";Tend="1275";Tstart="890";shortTE="T";uid="54c44f99-dc23-4b6d-b181-579b6b117774"
FIZS01010330.1	RepeatMasker	Unknown	1055	1331	1299	-	.	ID="RND-4_FAMILY-203";Tend="1206";Tstart="961";shortTE="F";uid="c1414dd4-a591-4704-b44a-3c70d0cd127b"
FIZS01010330.1	RepeatMasker	Unknown	3023	3174	1278	-	.	ID="RND-1_FAMILY-81";Tend="1064";Tstart="913";shortTE="F";uid="3095bf66-d1e3-429c-b1fc-062a4c665d41"
FIZS01010331.1	RepeatMasker	Unknown	3377	3587	1308	-	.	ID="RND-4_FAMILY-20";Tend="1479";Tstart="1271";shortTE="F";uid="da3735ee-61f2-4aef-b92f-86c09e6141ba"
FIZS01010331.1	RepeatMasker	Unknown	4040	4883	4769	-	.	ID="RND-1_FAMILY-46";Tend="1690";Tstart="841";shortTE="F";uid="8f11fbc5-ee2e-4a34-aa37-f31701d2f4a4"
FIZS01010334.1	RepeatMasker	Unknown	1012	1222	759	-	.	ID="RND-1_FAMILY-48";Tend="1036";Tstart="833";shortTE="F";uid="a048b4c7-f7e4-4176-a2f5-df27fbae7cc9"
FIZS01010334.1	RepeatMasker	Unknown	160	1003	4664	-	.	ID="RND-1_FAMILY-13";Tend="1879";Tstart="704";shortTE="F";uid="ef2bede6-6dbd-4872-af61-c48ff020adfb"
FIZS01010335.1	RepeatMasker	DNA	309	887	916	-	.	ID="RND-1_FAMILY-4";Tend="1658";Tstart="1113";shortTE="F";uid="f29ab8b1-c767-4169-8e44-2723bbe9df51"
FIZS01010336.1	RepeatMasker	Unknown	25681	25924	1883	+	.	ID="RND-5_FAMILY-136";Tend="540";Tstart="295";shortTE="F";uid="ffe7404e-f058-4046-ad6f-f5e5d0d64087"
FIZS01010336.1	RepeatMasker	Unknown	4731	5150	1350	+	.	ID="RND-5_FAMILY-893";Tend="1117";Tstart="761";shortTE="F";uid="9b9c897a-a67f-4890-91d8-bc1909e771dc"
FIZS01010336.1	RepeatMasker	Unknown	1	347	2899	+	.	ID="RND-1_FAMILY-156";Tend="811";Tstart="465";shortTE="F";uid="498a1598-5b20-4b63-b970-7a354353d6f5"
FIZS01010336.1	RepeatMasker	Unknown	14151	14377	663	+	.	ID="RND-1_FAMILY-315";Tend="4420";Tstart="4229";shortTE="F";uid="d985dfd9-bfe2-41dc-85c1-b79de6312f41"
FIZS01010336.1	RepeatMasker	Unknown	807	957	1188	+	.	ID="RND-1_FAMILY-111";Tend="431";Tstart="282";shortTE="F";uid="cfa1f39c-05f4-4fec-a5c3-8448d7b6bb8f"
FIZS01010336.1	RepeatMasker	Unknown	7421	7738	1485	+	.	ID="RND-2_FAMILY-22";Tend="1161";Tstart="880";shortTE="F";uid="4c4fa908-8f0b-4d08-8c73-c9d05697b541"
FIZS01010336.1	RepeatMasker	Unknown	1272	1445	865	+	.	ID="RND-2_FAMILY-22";Tend="1079";Tstart="918";shortTE="F";uid="77816324-7128-44d2-828d-7e0b233a7891"
FIZS01010336.1	RepeatMasker	Unknown	24814	24938	727	+	.	ID="RND-1_FAMILY-130";Tend="1414";Tstart="1292";shortTE="F";uid="a443b5a2-7cc0-4052-ab74-9b42476318bf"
FIZS01010336.1	RepeatMasker	Unknown	1940	2205	1581	+	.	ID="RND-1_FAMILY-81";Tend="1063";Tstart="826";shortTE="F";uid="f590bdf9-dfbf-4db1-9e3a-1f3c111797d4"
FIZS01010336.1	RepeatMasker	Unknown	13226	14050	3606	-	.	ID="RND-1_FAMILY-260";Tend="1795";Tstart="944";shortTE="F";uid="689ce849-98c2-4ff8-8db4-be632ee5574d"
FIZS01010336.1	RepeatMasker	Unknown	1201	1419	841	-	.	ID="RND-4_FAMILY-203";Tend="1317";Tstart="1105";shortTE="F";uid="3d84d07f-ec05-4b3d-a179-503908acb6e7"
FIZS01010336.1	RepeatMasker	Unknown	24510	24627	763	-	.	ID="RND-1_FAMILY-183";Tend="752";Tstart="635";shortTE="F";uid="2c546ec8-18a6-4aa5-b406-133fe09ea242"
FIZS01010336.1	RepeatMasker	Unknown	24645	24807	784	-	.	ID="RND-1_FAMILY-81";Tend="978";Tstart="826";shortTE="F";uid="fcd86964-e8a9-4288-acbb-83e8a3d1ce7c"
FIZS01010336.1	RepeatMasker	Unknown	1444	1849	3416	-	.	ID="RND-1_FAMILY-137";Tend="697";Tstart="296";shortTE="F";uid="f214ab21-8ba8-41ad-a88b-4bb2441ff9b6"
FIZS01010336.1	RepeatMasker	Unknown	24083	24489	2415	-	.	ID="RND-2_FAMILY-22";Tend="1270";Tstart="880";shortTE="F";uid="9635e718-3bfb-47dd-a9b2-f1c7c9747979"
FIZS01010336.1	RepeatMasker	Unknown	25437	25680	1891	-	.	ID="RND-1_FAMILY-285";Tend="954";Tstart="723";shortTE="F";uid="37f9a00e-7282-4cc6-b136-abdd80e270d9"
FIZS01010336.1	RepeatMasker	Unknown	14189	14509	1629	-	.	ID="RND-4_FAMILY-203";Tend="1189";Tstart="872";shortTE="F";uid="d68624da-ce29-4dd7-affa-4e36620c9d03"
FIZS01010336.1	RepeatMasker	Unknown	21705	22000	1191	-	.	ID="RND-4_FAMILY-203";Tend="1310";Tstart="1039";shortTE="F";uid="6526ffa5-a912-471c-b90f-af277faa06ef"
FIZS01010336.1	RepeatMasker	Unknown	14503	14801	2122	-	.	ID="RND-1_FAMILY-208";Tend="1080";Tstart="794";shortTE="F";uid="5199ea91-00d4-480b-8fb8-4e2e89a2c042"
FIZS01010337.1	RepeatMasker	Unknown	2812	3495	4719	+	.	ID="RND-5_FAMILY-695";Tend="859";Tstart="245";shortTE="F";uid="f03bfac1-f63b-48c9-8e93-f364da43e714"
FIZS01010337.1	RepeatMasker	LINE/Dong-R4	3783	4610	2359	+	.	ID="RND-6_FAMILY-152";Tend="1342";Tstart="87";shortTE="F";uid="5b29c395-ddf3-4ad7-aff6-3d135fc62279"
FIZS01010338.1	RepeatMasker	Unknown	27315	27420	603	+	.	ID="RND-5_FAMILY-665";Tend="1049";Tstart="943";shortTE="F";uid="9280fac1-1f2b-425e-b910-53785813fb19"
FIZS01010338.1	RepeatMasker	Unknown	30588	31378	6019	+	.	ID="RND-1_FAMILY-9";Tend="1269";Tstart="476";shortTE="F";uid="a59f37f5-e0ff-4930-9ad9-75f62314c56f"
FIZS01010338.1	RepeatMasker	Unknown	46856	47313	2999	+	.	ID="RND-1_FAMILY-129";Tend="1312";Tstart="856";shortTE="F";uid="717c0aa7-448d-4ba8-a23d-8b176f60dac9"
FIZS01010338.1	RepeatMasker	Unknown	48718	49224	1215	+	.	ID="RND-4_FAMILY-714";Tend="1365";Tstart="872";shortTE="F";uid="8fd86737-5a57-4390-aec2-4aa32465ec78"
FIZS01010338.1	RepeatMasker	Unknown	28792	28898	733	+	.	ID="RND-5_FAMILY-665";Tend="1509";Tstart="1403";shortTE="F";uid="5c3fa4c8-8711-4174-b000-01c4f6d26a75"
FIZS01010338.1	RepeatMasker	Unknown	36109	36439	2314	+	.	ID="RND-1_FAMILY-161";Tend="1163";Tstart="846";shortTE="F";uid="5fb9aff3-d7b9-40d0-87b0-c66536d37cfb"
FIZS01010338.1	RepeatMasker	Unknown	13723	14449	4070	+	.	ID="RND-5_FAMILY-639";Tend="1423";Tstart="684";shortTE="F";uid="5da03842-8a29-4b0e-a4fd-55cf3566a4d6"
FIZS01010338.1	RepeatMasker	Unknown	29064	29359	2006	+	.	ID="RND-4_FAMILY-203";Tend="1193";Tstart="898";shortTE="F";uid="91b5a0c7-4c8f-4d4e-ba58-fa5c52f682a2"
FIZS01010338.1	RepeatMasker	Unknown	48073	48457	2209	+	.	ID="RND-1_FAMILY-129";Tend="1313";Tstart="936";shortTE="F";uid="2334aacb-4a6a-49ad-bda3-04d4d188c3e9"
FIZS01010338.1	RepeatMasker	Unknown	13551	13684	1028	+	.	ID="RND-1_FAMILY-95";Tend="763";Tstart="630";shortTE="F";uid="ac59511a-84ce-4be2-b65c-98ed4af60a86"
FIZS01010338.1	RepeatMasker	Unknown	20818	21249	2689	+	.	ID="RND-1_FAMILY-27";Tend="1693";Tstart="1258";shortTE="F";uid="9ae02121-75b1-4a62-aa81-d8cf2a43f4e2"
FIZS01010338.1	RepeatMasker	Unknown	39507	39620	729	+	.	ID="RND-1_FAMILY-14";Tend="1390";Tstart="1273";shortTE="F";uid="3fe18f81-dd95-41a0-8c25-cd588218eb7b"
FIZS01010338.1	RepeatMasker	Unknown	620	722	534	+	.	ID="RND-1_FAMILY-48";Tend="809";Tstart="705";shortTE="F";uid="16476303-b6b0-45ea-8f2e-46ff48ad7cdd"
FIZS01010338.1	RepeatMasker	Unknown	48460	48719	1486	+	.	ID="RND-1_FAMILY-86";Tend="983";Tstart="732";shortTE="F";uid="c079075a-6388-405c-b598-b8483e57d702"
FIZS01010338.1	RepeatMasker	Unknown	54874	54974	462	+	.	ID="RND-4_FAMILY-20";Tend="1039";Tstart="943";shortTE="F";uid="536d0b02-afae-4cf4-8639-755349767126"
FIZS01010338.1	RepeatMasker	Unknown	26458	26569	434	+	.	ID="RND-1_FAMILY-198";Tend="978";Tstart="867";shortTE="F";uid="a7210ab7-5587-4149-8883-d81cfb0f40c9"
FIZS01010338.1	RepeatMasker	DNA/hAT-Tip100	1245	1694	2995	+	.	ID="RND-5_FAMILY-936";Tend="1025";Tstart="587";shortTE="F";uid="ba09eaf5-08b6-4338-beb0-7633d9d994a9"
FIZS01010338.1	RepeatMasker	RC/Helitron	27415	27595	729	+	.	ID="RND-1_FAMILY-1";Tend="1348";Tstart="1185";shortTE="F";uid="c4e9ec6d-3890-46fc-a38c-4e4874ad3707"
FIZS01010338.1	RepeatMasker	Unknown	5843	6712	2355	+	.	ID="RND-1_FAMILY-395";TEgroup="ctg_10338%7CRND-1_FAMILY-395%7C1";Tend="1353";Tstart="670";shortTE="F";uid="6c3a5c96-bc9a-449e-b9cc-55b2586e4933"
FIZS01010338.1	RepeatMasker	Unknown	38874	39518	4336	+	.	ID="RND-1_FAMILY-48";Tend="1746";Tstart="1111";shortTE="F";uid="e9960b5e-a697-4996-9d38-f03fa9f71b2e"
FIZS01010338.1	RepeatMasker	Unknown	40209	40569	2117	+	.	ID="RND-1_FAMILY-9";Tend="1962";Tstart="1565";shortTE="F";uid="ff42db46-b2ed-45d3-8419-fe4d213a7328"
FIZS01010338.1	RepeatMasker	Unknown	9516	9699	1000	+	.	ID="RND-1_FAMILY-83";Tend="2138";Tstart="1957";shortTE="F";uid="135cf0b3-b11f-4bac-ae39-38f39a0fd871"
FIZS01010338.1	RepeatMasker	Unknown	34274	35409	8460	+	.	ID="RND-1_FAMILY-95";Tend="1724";Tstart="587";shortTE="F";uid="dd7fc520-eeb0-4313-b2e4-01d943097cc9"
FIZS01010338.1	RepeatMasker	Unknown	23992	25190	4793	+	.	ID="RND-1_FAMILY-121";Tend="1533";Tstart="763";shortTE="F";uid="8a3f727e-f9dc-4df5-890a-1ff1db0fddf0"
FIZS01010338.1	RepeatMasker	DNA	47328	48087	3526	+	.	ID="RND-1_FAMILY-4";Tend="1572";Tstart="834";shortTE="F";uid="352b9386-de96-4473-86ed-0418610c2f8b"
FIZS01010338.1	RepeatMasker	DNA/TcMar-Tc1	42460	42982	3829	+	.	ID="RND-1_FAMILY-116";Tend="1459";Tstart="940";shortTE="F";uid="a7431c31-ebe2-4e01-a947-2b319995c31e"
FIZS01010338.1	RepeatMasker	DNA	46646	46794	557	+	.	ID="RND-1_FAMILY-4";Tend="961";Tstart="823";shortTE="F";uid="28d2f4bb-934a-4e96-999d-c532f3232d10"
FIZS01010338.1	RepeatMasker	DNA/Academ-1	8925	9263	1960	+	.	ID="RND-1_FAMILY-250";TEgroup="ctg_10338%7CRND-1_FAMILY-250%7C1";Tend="1482";Tstart="62";shortTE="F";uid="073caf24-d2cd-4c55-9da2-58436b6789b7"
FIZS01010338.1	RepeatMasker	DNA	2781	3440	4033	-	.	ID="RND-1_FAMILY-4";Tend="1740";Tstart="1077";shortTE="F";uid="5bb175ea-bd49-4ade-a53e-6711c4abeb42"
FIZS01010338.1	RepeatMasker	DNA	27437	28800	3865	-	.	ID="rnd-1_family-4";Tend="1657";Tstart="818";shortTE="F";uid="10f9d152-1c3f-4cc0-9011-a3757a8e4ade"
FIZS01010338.1	RepeatMasker	Unknown	30162	30590	1643	-	.	ID="RND-1_FAMILY-167";Tend="1712";Tstart="1373";shortTE="F";uid="b148e75f-7d6d-406d-9c18-e7bd2e648803"
FIZS01010338.1	RepeatMasker	Unknown	35481	36107	437	-	.	ID="RND-1_FAMILY-48";TEgroup="ctg_10338%7CRND-1_FAMILY-48%7C1";Tend="1646";Tstart="706";shortTE="T";uid="b77f49ba-a7dd-489f-9f6a-056ccbcec7cf"
FIZS01010338.1	RepeatMasker	Unknown	51481	51737	1590	-	.	ID="RND-1_FAMILY-101";Tend="1176";Tstart="898";shortTE="F";uid="20d159cf-50e7-4505-81ac-43cef19a0d8d"
FIZS01010338.1	RepeatMasker	Unknown	42992	43848	4991	-	.	ID="RND-1_FAMILY-80";Tend="1412";Tstart="560";shortTE="F";uid="1954b401-e24d-401e-80b5-2a9a03bad187"
FIZS01010338.1	RepeatMasker	Unknown	14235	15464	7370	-	.	ID="RND-1_FAMILY-95";Tend="1655";Tstart="381";shortTE="F";uid="a692dc2f-f291-4fb7-b524-812acb507a67"
FIZS01010338.1	RepeatMasker	Unknown	31379	32103	4439	-	.	ID="RND-1_FAMILY-206";Tend="1058";Tstart="270";shortTE="F";uid="7c1f4870-3945-4fa5-9603-75aa051fa7a4"
FIZS01010338.1	RepeatMasker	Unknown	25190	25466	2314	-	.	ID="RND-1_FAMILY-208";Tend="1075";Tstart="798";shortTE="F";uid="ee87fe58-cadc-4584-8e0f-611d7ca3c369"
FIZS01010338.1	RepeatMasker	DNA/TcMar-Tc1	43792	44626	4814	-	.	ID="RND-1_FAMILY-116";Tend="1754";Tstart="939";shortTE="F";uid="3dd974b1-5642-4a44-aeeb-fccf2a1e63cb"
FIZS01010338.1	RepeatMasker	Unknown	19552	20552	5672	-	.	ID="RND-1_FAMILY-27";TEgroup="ctg_10338%7CRND-1_FAMILY-27%7C1";Tend="1372";Tstart="520";shortTE="F";uid="aaba7a0c-2394-4784-8511-98d6e78c0121"
FIZS01010338.1	RepeatMasker	Unknown	32237	32387	540	-	.	ID="RND-1_FAMILY-75";Tend="1105";Tstart="902";shortTE="F";uid="d1871379-1338-4535-8520-f8f04dbdc3ba"
FIZS01010338.1	RepeatMasker	Unknown	38042	38882	4504	-	.	ID="RND-1_FAMILY-9";Tend="1945";Tstart="1141";shortTE="F";uid="58ca39fc-51fe-4960-b269-5fb370fe7885"
FIZS01010338.1	RepeatMasker	LTR/Gypsy	39623	40194	3930	-	.	ID="RND-1_FAMILY-187";Tend="1514";Tstart="895";shortTE="F";uid="c95ed907-acd0-49e4-9f37-cb2d068e0fe2"
FIZS01010338.1	RepeatMasker	Unknown	16025	16637	2499	-	.	ID="RND-1_FAMILY-89";Tend="992";Tstart="393";shortTE="F";uid="b3da5b7c-a12a-4d82-b81f-2887afa31cbd"
FIZS01010338.1	RepeatMasker	DNA/hAT-Charlie	20544	20817	1006	-	.	ID="RND-1_FAMILY-249";TEgroup="ctg_10338%7CRND-1_FAMILY-249%7C1";Tend="1218";Tstart="762";shortTE="F";uid="709fa14c-8cfd-41aa-aeba-452455cdda72"
FIZS01010338.1	RepeatMasker	Unknown	23732	24049	776	-	.	ID="RND-5_FAMILY-2584";TEgroup="ctg_10338%7CRND-5_FAMILY-2584%7C1";Tend="1677";Tstart="817";shortTE="F";uid="9d3a3791-bac0-4f1b-8c4a-858254b4cb88"
FIZS01010338.1	RepeatMasker	DNA/Academ-1	10928	11273	2380	-	.	ID="RND-5_FAMILY-879";Tend="982";Tstart="636";shortTE="F";uid="a64ed737-cc91-4d27-bfd9-e13d3ec77776"
FIZS01010338.1	RepeatMasker	Unknown	29173	29399	829	-	.	ID="RND-1_FAMILY-315";Tend="4417";Tstart="4220";shortTE="F";uid="4ea55d7b-5722-49f8-be3d-32893035ef3a"
FIZS01010341.1	RepeatMasker	Unknown	153	388	1127	+	.	ID="RND-1_FAMILY-107";Tend="1265";Tstart="1027";shortTE="F";uid="7b951d10-7ed0-4bc7-a2c7-93b7ee8e6213"
FIZS01010341.1	RepeatMasker	Unknown	373	686	667	-	.	ID="RND-1_FAMILY-13";Tend="1398";Tstart="980";shortTE="F";uid="0393adeb-c683-497b-b401-0c33b708f0a6"
FIZS01010342.1	RepeatMasker	DNA/TcMar-Tc1	4916	5095	998	+	.	ID="RND-1_FAMILY-116";Tend="1126";Tstart="941";shortTE="F";uid="185cf8fa-8504-4553-83c0-f584320397f4"
FIZS01010342.1	RepeatMasker	Unknown	9361	9822	2419	-	.	ID="RND-5_FAMILY-1502";Tend="1341";Tstart="911";shortTE="F";uid="df6406ae-bf02-4187-92ac-e45597ec6bb1"
FIZS01010342.1	RepeatMasker	Unknown	9260	9379	437	-	.	ID="RND-2_FAMILY-137";Tend="1216";Tstart="1094";shortTE="F";uid="30193692-abc6-4396-b6b6-98820a22e0ed"
FIZS01010342.1	RepeatMasker	DNA/TcMar-Tc4	12855	12984	431	-	.	ID="RND-4_FAMILY-459";Tend="1052";Tstart="905";shortTE="F";uid="3508e903-bbd9-4279-9502-30277eccb253"
FIZS01010342.1	RepeatMasker	Unknown	9853	10037	1230	-	.	ID="RND-2_FAMILY-137";Tend="1066";Tstart="888";shortTE="F";uid="395096dc-0ba4-4479-a67c-7b4e61ce530d"
FIZS01010342.1	RepeatMasker	Unknown	2949	3838	7503	-	.	ID="RND-1_FAMILY-67";Tend="1404";Tstart="542";shortTE="F";uid="1a249b08-538a-45c7-aa9d-85f8a214a1fa"
FIZS01010344.1	RepeatMasker	Satellite	71846	73734	3028	+	.	ID="RND-6_FAMILY-201";Tend="1674";Tstart="1";shortTE="F";uid="55bb11a5-74be-4860-a48a-c28febb9c626"
FIZS01010344.1	RepeatMasker	Unknown	35677	35865	1048	+	.	ID="RND-1_FAMILY-367";Tend="949";Tstart="764";shortTE="F";uid="f92ec301-7015-48c2-8890-266930a782f8"
FIZS01010344.1	RepeatMasker	Unknown	57187	57733	2184	+	.	ID="RND-2_FAMILY-40";Tend="1467";Tstart="902";shortTE="F";uid="d4e17f0a-6d62-462c-adde-b853c2944c66"
FIZS01010344.1	RepeatMasker	Unknown	81232	81650	1451	+	.	ID="RND-1_FAMILY-123";Tend="1320";Tstart="913";shortTE="F";uid="a649a916-9d51-4a20-a527-74293691c106"
FIZS01010344.1	RepeatMasker	Unknown	63870	64677	3330	+	.	ID="RND-1_FAMILY-29";Tend="1441";Tstart="647";shortTE="F";uid="ad91ab96-6663-4c79-a6da-f8602d1f0b08"
FIZS01010344.1	RepeatMasker	Unknown	90673	91258	1185	+	.	ID="RND-6_FAMILY-247";TEgroup="ctg_10344%7CRND-6_FAMILY-247%7C1";Tend="1772";Tstart="827";shortTE="F";uid="005dd967-5503-4c6c-9301-5588d5058f23"
FIZS01010344.1	RepeatMasker	Unknown	23210	23696	2572	+	.	ID="RND-2_FAMILY-40";Tend="1449";Tstart="954";shortTE="F";uid="1cfef258-aae7-4846-9b09-dc14a277435b"
FIZS01010344.1	RepeatMasker	Unknown	10676	11413	1250	+	.	ID="RND-1_FAMILY-338";TEgroup="ctg_10344%7CRND-1_FAMILY-338%7C1";Tend="848";Tstart="75";shortTE="F";uid="72fc4a25-8e8d-4f74-aab2-a520dbf06b76"
FIZS01010344.1	RepeatMasker	Unknown	73865	73968	428	+	.	ID="RND-1_FAMILY-48";Tend="1326";Tstart="1230";shortTE="F";uid="1c2b4c2a-6e5b-4e94-a4d3-a356948b3162"
FIZS01010344.1	RepeatMasker	LINE/Dong-R4	94259	94590	574	+	.	ID="RND-6_FAMILY-152";TEgroup="ctg_10344%7CRND-6_FAMILY-152%7C1";Tend="872";Tstart="177";shortTE="F";uid="c5727215-4a9c-42b4-9a52-d9e329a8828f"
FIZS01010344.1	RepeatMasker	Unknown	26247	26376	775	+	.	ID="RND-1_FAMILY-54";Tend="1048";Tstart="917";shortTE="F";uid="e37385db-3bde-4924-9206-85552db07962"
FIZS01010344.1	RepeatMasker	Unknown	11425	11821	1910	-	.	ID="RND-2_FAMILY-137";Tend="1224";Tstart="832";shortTE="F";uid="1db6e3ab-a840-423a-9cb7-3b847e6ad67f"
FIZS01010344.1	RepeatMasker	Unknown	94645	94961	1917	-	.	ID="RND-1_FAMILY-14";Tend="1588";Tstart="1273";shortTE="F";uid="4f5fd7e4-4501-4f87-876a-3073e9bdfc73"
FIZS01010344.1	RepeatMasker	Unknown	9	958	2101	-	.	ID="RND-1_FAMILY-29";TEgroup="ctg_10344%7CRND-1_FAMILY-29%7C1";Tend="1373";Tstart="803";shortTE="F";uid="b7d49d1b-73db-4026-9197-0954fdb76eaf"
FIZS01010344.1	RepeatMasker	Unknown	35907	36300	1632	-	.	ID="RND-2_FAMILY-40";Tend="1300";Tstart="895";shortTE="F";uid="7781ca95-b30b-46ac-b15c-64ea1e6bf63b"
FIZS01010344.1	RepeatMasker	Unknown	86857	87292	1728	-	.	ID="RND-2_FAMILY-137";Tend="1327";Tstart="889";shortTE="F";uid="7e30e50d-0ebd-49cc-96db-0f82c8fc9d1f"
FIZS01010344.1	RepeatMasker	Unknown	12317	12439	711	-	.	ID="RND-1_FAMILY-54";Tend="1034";Tstart="918";shortTE="F";uid="b78b6907-f8b0-4950-8d89-e1ef3a6ceee5"
FIZS01010344.1	RepeatMasker	DNA/CMC-EnSpm	59881	60887	6109	-	.	ID="RND-1_FAMILY-2";Tend="1876";Tstart="888";shortTE="F";uid="90102a75-07d5-4d4c-bc5d-4c270967614b"
FIZS01010344.1	RepeatMasker	Unknown	35567	35680	445	-	.	ID="RND-2_FAMILY-40";Tend="1408";Tstart="1302";shortTE="F";uid="a9eb33f1-36ad-4603-9adc-130af654df1c"
FIZS01010344.1	RepeatMasker	Satellite	7103	8895	4077	-	.	ID="RND-6_FAMILY-201";Tend="1654";Tstart="1";shortTE="F";uid="e51d382d-2d68-4998-94b9-30ef5c919b3e"
FIZS01010344.1	RepeatMasker	Unknown	22434	23188	3881	-	.	ID="RND-1_FAMILY-8";Tend="1468";Tstart="670";shortTE="F";uid="6e605666-d0e7-42cf-8753-fc789c5f7086"
FIZS01010344.1	RepeatMasker	Unknown	2839	3452	3447	-	.	ID="RND-4_FAMILY-1252";Tend="1092";Tstart="492";shortTE="F";uid="6f54c606-5e7c-4f95-ace4-fbcee065befd"
FIZS01010344.1	RepeatMasker	Unknown	35727	35910	1400	-	.	ID="RND-1_FAMILY-45";Tend="1089";Tstart="905";shortTE="F";uid="6f92c697-9299-4745-9ca5-d82159a73b6f"
FIZS01010345.1	RepeatMasker	Unknown	5871	6651	5763	+	.	ID="RND-2_FAMILY-60";Tend="1668";Tstart="853";shortTE="F";uid="20142e5b-097e-436c-a9dd-bdc2f9ba2161"
FIZS01010345.1	RepeatMasker	DNA/Academ-1	9582	10064	3575	+	.	ID="RND-1_FAMILY-250";Tend="1482";Tstart="1005";shortTE="F";uid="32912244-593e-48a3-a1fa-413ea7525248"
FIZS01010345.1	RepeatMasker	LTR/Gypsy	2922	3731	712	+	.	ID="RND-1_FAMILY-0";Tend="1760";Tstart="949";shortTE="F";uid="2e223faa-2d08-4400-8fd5-b2033d85f224"
FIZS01010345.1	RepeatMasker	DNA/CMC-EnSpm	3732	3995	1157	+	.	ID="RND-1_FAMILY-2";Tend="1811";Tstart="931";shortTE="F";uid="76b75f67-3b25-4f69-81ea-aacef2643b96"
FIZS01010345.1	RepeatMasker	Unknown	8454	9544	4444	-	.	ID="RND-5_FAMILY-6540";Tend="1954";Tstart="949";shortTE="F";uid="2c8adb1b-44cf-44a7-ade2-8587f516e34b"
FIZS01010345.1	RepeatMasker	Unknown	1999	3580	1887	-	.	ID="RND-1_FAMILY-3";Tend="1757";Tstart="890";shortTE="F";uid="4714b1c8-c345-41b8-8f84-f6504b213dcd"
FIZS01010345.1	RepeatMasker	Unknown	5211	5822	3939	-	.	ID="RND-5_FAMILY-3648";Tend="1493";Tstart="816";shortTE="F";uid="532f3fdb-f023-4456-aef0-48ece926fe3c"
FIZS01010345.1	RepeatMasker	Unknown	6406	7121	4904	-	.	ID="RND-1_FAMILY-25";Tend="1502";Tstart="755";shortTE="F";uid="78c78edc-a399-4b7e-be54-301602fd363e"
FIZS01010345.1	RepeatMasker	LINE/I	14786	15420	5784	-	.	ID="RND-1_FAMILY-134";Tend="632";Tstart="1";shortTE="F";uid="c080a681-4700-461a-ae09-989b241ff9b3"
FIZS01010345.1	RepeatMasker	Unknown	1808	1913	454	-	.	ID="RND-1_FAMILY-48";Tend="1729";Tstart="1619";shortTE="F";uid="ed1718a1-c0c9-4a2f-bfbd-9db9dd8ceb74"
FIZS01010349.1	RepeatMasker	Unknown	7892	8338	987	+	.	ID="RND-1_FAMILY-90";Tend="722";Tstart="379";shortTE="F";uid="3b7c0aca-fda6-4ae4-ab29-d0681f7af5e3"
FIZS01010349.1	RepeatMasker	Unknown	7730	7890	946	+	.	ID="RND-1_FAMILY-120";Tend="1049";Tstart="899";shortTE="F";uid="05b6fada-8d57-4132-9e49-6d143ce718fb"
FIZS01010349.1	RepeatMasker	Unknown	5896	6087	1296	+	.	ID="RND-5_FAMILY-9412";Tend="823";Tstart="633";shortTE="F";uid="b1c11250-bfbb-45c8-b012-f7ad4e3a0281"
FIZS01010349.1	RepeatMasker	Unknown	5535	5651	1065	-	.	ID="RND-5_FAMILY-338";Tend="1041";Tstart="925";shortTE="F";uid="bcea1383-d591-44cf-b1bd-57a99d171e98"
FIZS01010349.1	RepeatMasker	DNA/TcMar-Tc1	3965	4122	405	-	.	ID="MARINER-7_DAN";Tend="1190";Tstart="1034";shortTE="F";uid="6e0ac245-492c-4e28-b0b8-d0f25f2b1572"
FIZS01010351.1	RepeatMasker	Unknown	495	851	870	-	.	ID="RND-5_FAMILY-1721";TEgroup="ctg_10351%7CRND-5_FAMILY-1721%7C1";Tend="1287";Tstart="1096";shortTE="F";uid="09ddd246-5f54-478c-a4f4-e7b046cf88e5"
FIZS01010351.1	RepeatMasker	Unknown	1027	1205	795	-	.	ID="RND-5_FAMILY-1721";Tend="1287";Tstart="1096";shortTE="F";uid="85858bb3-e7b0-4644-bbaa-e265ce5169b0"
FIZS01010351.1	RepeatMasker	Unknown	850	1028	795	-	.	ID="RND-5_FAMILY-1721";Tend="1287";Tstart="1096";shortTE="F";uid="3ab8ac77-730a-424c-b001-e1c14c5e66eb"
FIZS01010352.1	RepeatMasker	Satellite	7444	8490	5465	+	.	ID="RND-1_FAMILY-316";Tend="1514";Tstart="532";shortTE="F";uid="9e5e8349-9079-44b6-9c23-fe252b4c89e5"
FIZS01010352.1	RepeatMasker	Unknown	239	484	1261	+	.	ID="RND-1_FAMILY-206";Tend="1281";Tstart="1017";shortTE="F";uid="f55897d7-f95d-4357-8949-160dfc71f77e"
FIZS01010352.1	RepeatMasker	Unknown	7085	7389	1675	-	.	ID="RND-5_FAMILY-413";Tend="1355";Tstart="1006";shortTE="F";uid="1334a237-0bef-4cfd-9bb2-8cf71c6268eb"
FIZS01010352.1	RepeatMasker	DNA/hAT-Charlie	131	238	741	-	.	ID="RND-1_FAMILY-249";Tend="868";Tstart="762";shortTE="F";uid="e804d347-bc30-49d0-b565-321db5a6d16a"
FIZS01010352.1	RepeatMasker	Unknown	1	133	1213	-	.	ID="RND-5_FAMILY-806";Tend="1036";Tstart="904";shortTE="F";uid="212fa103-e240-4aa8-9fe3-f449801f2949"
FIZS01010352.1	RepeatMasker	Unknown	2100	3093	5497	-	.	ID="RND-1_FAMILY-8";Tend="2163";Tstart="431";shortTE="F";uid="6fdfa6c1-57e5-4cb6-9878-5374dde1b3bf"
FIZS01010354.1	RepeatMasker	DNA/TcMar-Tc1	1952	2320	679	+	.	ID="RND-1_FAMILY-116";Tend="1375";Tstart="1000";shortTE="F";uid="fa18c77d-cac6-4b24-a6c4-b1e4799c759d"
FIZS01010354.1	RepeatMasker	DNA/TcMar-Tc1	4186	4454	857	+	.	ID="RND-1_FAMILY-116";Tend="1243";Tstart="980";shortTE="F";uid="b5b5f7ad-628d-4580-8a7e-c9729df8c43b"
FIZS01010354.1	RepeatMasker	Unknown	4947	5190	1563	-	.	ID="RND-5_FAMILY-2583";Tend="1097";Tstart="849";shortTE="F";uid="518fbf74-aafc-4ef1-bf30-873fdeabd4e0"
FIZS01010357.1	RepeatMasker	Unknown	7726	9169	3846	+	.	ID="RND-5_FAMILY-1077";TEgroup="ctg_10357%7CRND-5_FAMILY-1077%7C1";Tend="1596";Tstart="765";shortTE="F";uid="eddee700-4444-4dbc-b9b4-598fcc512583"
FIZS01010357.1	RepeatMasker	Unknown	5	336	3032	+	.	ID="RND-1_FAMILY-209";Tend="332";Tstart="1";shortTE="F";uid="6035545c-3388-4702-a713-0976b8458ca0"
FIZS01010358.1	RepeatMasker	Unknown	2856	3018	1298	-	.	ID="RND-5_FAMILY-8";Tend="995";Tstart="832";shortTE="F";uid="e7f266cf-190e-4543-9cad-17a3e7877091"
FIZS01010358.1	RepeatMasker	DNA/TcMar-Tc1	7	225	482	-	.	ID="MARINER-75_LMI";Tend="1084";Tstart="862";shortTE="F";uid="7e78d541-6438-4e2d-8304-f52ac959230c"
FIZS01010359.1	RepeatMasker	DNA/Academ-1	1	283	2155	+	.	ID="RND-1_FAMILY-26";Tend="1698";Tstart="1413";shortTE="F";uid="b985e1e9-894c-400b-8c68-9a2f7e24cec1"
FIZS01010359.1	RepeatMasker	Unknown	887	1329	2283	-	.	ID="RND-1_FAMILY-8";Tend="1139";Tstart="668";shortTE="F";uid="3fb2a83b-1a1e-4e9c-8c72-4e732b934c34"
FIZS01010359.1	RepeatMasker	Unknown	515	891	2095	-	.	ID="RND-5_FAMILY-639";Tend="1421";Tstart="1042";shortTE="F";uid="fc16ec26-b7b8-46ac-94a3-73d26c3091c6"
FIZS01010360.1	RepeatMasker	DNA/TcMar-Tc1	1	290	2542	+	.	ID="RND-1_FAMILY-34";Tend="1338";Tstart="1049";shortTE="F";uid="d4901fb8-0fba-4c93-8234-89ba387199d3"
FIZS01010361.1	RepeatMasker	Unknown	1	255	2226	+	.	ID="RND-1_FAMILY-97";Tend="789";Tstart="538";shortTE="F";uid="41494e12-3037-4103-ba76-5cbe2db125e2"
FIZS01010363.1	RepeatMasker	Unknown	801	1589	6484	+	.	ID="RND-1_FAMILY-156";Tend="1009";Tstart="222";shortTE="F";uid="91b94b45-9ea4-48ed-bbda-a6e71f456b47"
FIZS01010364.1	RepeatMasker	Unknown	34519	34678	666	+	.	ID="RND-1_FAMILY-48";Tend="1563";Tstart="1441";shortTE="F";uid="1213f151-c982-452a-82d0-1f4b18a5f0e8"
FIZS01010364.1	RepeatMasker	Unknown	23035	23419	1676	+	.	ID="RND-2_FAMILY-137";Tend="1269";Tstart="889";shortTE="F";uid="232d3343-f240-4e66-8535-6f782d1cad73"
FIZS01010364.1	RepeatMasker	DNA/hAT-Tip100	20514	20714	892	-	.	ID="RND-1_FAMILY-241";Tend="847";Tstart="635";shortTE="F";uid="d7560403-0c1a-4ec6-bd3e-b584ad1d020b"
FIZS01010364.1	RepeatMasker	Unknown	15277	15487	1376	-	.	ID="RND-1_FAMILY-405";Tend="1172";Tstart="961";shortTE="F";uid="54610634-90bc-4f55-a28c-2df1b4f5b80a"
FIZS01010364.1	RepeatMasker	Unknown	30051	30862	6441	-	.	ID="RND-5_FAMILY-639";Tend="1431";Tstart="631";shortTE="F";uid="22d424ed-7d51-4efc-a576-bfa8462f3413"
FIZS01010364.1	RepeatMasker	Unknown	8940	9761	1364	-	.	ID="RND-1_FAMILY-236";Tend="899";Tstart="90";shortTE="F";uid="3c43ca14-741e-4aac-8479-77c204128456"
FIZS01010364.1	RepeatMasker	Unknown	23675	24389	4152	-	.	ID="RND-1_FAMILY-19";Tend="2146";Tstart="1436";shortTE="F";uid="d11bc143-8e4d-460a-ba0e-55df55425c14"
FIZS01010365.1	RepeatMasker	LTR/Copia	5034	5217	1376	+	.	ID="RND-3_FAMILY-64";Tend="1848";Tstart="1668";shortTE="F";uid="790cff26-d990-477a-8c13-bd1e6881e9b7"
FIZS01010365.1	RepeatMasker	DNA	125	1104	3419	-	.	ID="rnd-1_family-4";Tend="1743";Tstart="1097";shortTE="F";uid="85d54848-3077-4eac-8510-611ddd0df966"
FIZS01010365.1	RepeatMasker	DNA/TcMar-Tc1	2973	3430	1728	-	.	ID="RND-1_FAMILY-34";TEgroup="ctg_10365%7CRND-1_FAMILY-34%7C1";Tend="1487";Tstart="906";shortTE="F";uid="7f8f9016-4d5a-4cc8-95bf-dd090f0f9d00"
FIZS01010365.1	RepeatMasker	Unknown	1	124	625	-	.	ID="RND-1_FAMILY-129";Tend="996";Tstart="856";shortTE="F";uid="257c65a6-bb4b-4129-a966-06b1dce7f186"
FIZS01010366.1	RepeatMasker	Unknown	1	762	5061	+	.	ID="RND-1_FAMILY-17";Tend="2173";Tstart="1413";shortTE="F";uid="d1ebf8f2-b880-49fe-bf64-f670eebb8deb"
FIZS01010369.1	RepeatMasker	DNA	2	619	2021	-	.	ID="rnd-1_family-4";Tend="1659";Tstart="1069";shortTE="F";uid="e363a8c5-0092-472a-83e4-85a197af567e"
FIZS01010370.1	RepeatMasker	Unknown	3904	4634	1506	+	.	ID="RND-1_FAMILY-8";Tend="2110";Tstart="1430";shortTE="F";uid="f7f355fc-ebcb-4ef7-be38-50bc63859001"
FIZS01010370.1	RepeatMasker	Unknown	8819	9274	3093	+	.	ID="RND-1_FAMILY-11";Tend="1370";Tstart="911";shortTE="F";uid="a4211fcc-1470-4c6c-baaf-f441fcbfe509"
FIZS01010370.1	RepeatMasker	Unknown	4259	4655	2778	-	.	ID="RND-1_FAMILY-22";Tend="1264";Tstart="870";shortTE="F";uid="41aba015-f986-4f39-af10-8bc8eb2e051f"
FIZS01010370.1	RepeatMasker	Unknown	3567	4260	478	-	.	ID="RND-1_FAMILY-11";TEgroup="ctg_10370%7CRND-1_FAMILY-11%7C1";Tend="2009";Tstart="845";shortTE="T";uid="97868b9f-2da9-4703-b634-19cb1ad76081"
FIZS01010370.1	RepeatMasker	Unknown	624	1205	3188	-	.	ID="RND-1_FAMILY-8";Tend="1293";Tstart="638";shortTE="F";uid="5ca280ef-14ca-4445-82d3-0bc97e937b5e"
FIZS01010376.1	RepeatMasker	Unknown	292	859	1282	+	.	ID="RND-6_FAMILY-29";Tend="1286";Tstart="687";shortTE="F";uid="9795c05f-705e-481f-942a-9b69d1b5bdc2"
FIZS01010378.1	RepeatMasker	DNA/TcMar-Tc4	17972	18153	549	+	.	ID="RND-4_FAMILY-459";Tend="986";Tstart="802";shortTE="F";uid="b3072162-817b-4be0-96d5-77806abb1e6e"
FIZS01010378.1	RepeatMasker	Unknown	376	723	2192	+	.	ID="RND-5_FAMILY-5105";Tend="1240";Tstart="848";shortTE="F";uid="da10cbd3-242d-455f-be8b-84710818e1b4"
FIZS01010378.1	RepeatMasker	Unknown	8862	10043	3939	+	.	ID="RND-1_FAMILY-96";TEgroup="ctg_10378%7CRND-1_FAMILY-96%7C1";Tend="1146";Tstart="492";shortTE="F";uid="784f4f33-d68a-49aa-9f15-54ca832731f2"
FIZS01010378.1	RepeatMasker	Unknown	14801	15448	4456	-	.	ID="RND-5_FAMILY-747";Tend="973";Tstart="292";shortTE="F";uid="14a11fce-4897-49c2-9aaf-c666c65665d8"
FIZS01010378.1	RepeatMasker	LTR/Copia	18007	18882	4935	-	.	ID="RND-3_FAMILY-64";Tend="1853";Tstart="997";shortTE="F";uid="8d8b48c3-4ab8-47d8-baf1-01c967a95f5b"
FIZS01010378.1	RepeatMasker	Unknown	9404	9581	643	-	.	ID="RND-1_FAMILY-289";Tend="528";Tstart="364";shortTE="F";uid="a233ae18-4e8d-4abe-85c5-2ea73eb0d35b"
FIZS01010378.1	RepeatMasker	Unknown	12323	12686	2070	-	.	ID="RND-5_FAMILY-639";Tend="1415";Tstart="1009";shortTE="F";uid="2b6b974b-a752-4954-8b00-3ea781bf18b4"
FIZS01010378.1	RepeatMasker	Unknown	15446	15947	1501	-	.	ID="RND-2_FAMILY-22";TEgroup="ctg_10378%7CRND-2_FAMILY-22%7C1";Tend="1270";Tstart="888";shortTE="F";uid="b8c910e4-9059-4c71-afc3-8b6a427b5a9f"
FIZS01010378.1	RepeatMasker	Unknown	5135	5354	1774	-	.	ID="RND-1_FAMILY-127";Tend="1117";Tstart="902";shortTE="F";uid="5ee09233-ace0-457a-970d-55ce2fe07b1b"
FIZS01010378.1	RepeatMasker	Unknown	16207	16384	1232	-	.	ID="RND-5_FAMILY-747";Tend="254";Tstart="79";shortTE="F";uid="5e0914c4-d050-41da-887a-543dc8431c23"
FIZS01010378.1	RepeatMasker	Unknown	15947	16206	1522	-	.	ID="RND-5_FAMILY-804";Tend="1259";Tstart="935";shortTE="F";uid="5a631367-6850-4637-849e-35efbc840039"
FIZS01010379.1	RepeatMasker	Unknown	1	790	5455	+	.	ID="RND-1_FAMILY-17";Tend="1403";Tstart="621";shortTE="F";uid="4792358e-fca4-44a3-96f6-ea20965b1bbf"
FIZS01001038.1	RepeatMasker	LINE/Dong-R4	18552	20213	3021	+	.	ID="RND-6_FAMILY-152";Tend="1456";Tstart="34";shortTE="F";uid="c900d9c2-ed7d-420f-a026-cbffee5e73f6"
FIZS01001038.1	RepeatMasker	LINE/Dong-R4	39500	40944	4912	+	.	ID="RND-6_FAMILY-152";Tend="1590";Tstart="184";shortTE="F";uid="633c3089-647c-4ca9-a714-149878edcaaf"
FIZS01001038.1	RepeatMasker	DNA	8917	9449	548	+	.	ID="rnd-1_family-4";Tend="1646";Tstart="1113";shortTE="F";uid="e9676521-10b4-4621-96ff-4a7254aa3472"
FIZS01001038.1	RepeatMasker	DNA/Academ-1	36245	36361	401	+	.	ID="RND-5_FAMILY-493";Tend="634";Tstart="514";shortTE="F";uid="1412d323-aba9-4f0a-b0a1-2a82af2bb6d6"
FIZS01001038.1	RepeatMasker	Satellite	18318	18551	4072	-	.	ID="RND-6_FAMILY-201";Tend="1723";Tstart="191";shortTE="F";uid="ed9e1f8d-4935-471c-9864-17d22d20a536"
FIZS01001038.1	RepeatMasker	Unknown	24336	24986	3873	-	.	ID="RND-5_FAMILY-1433";Tend="1420";Tstart="726";shortTE="F";uid="1cdbd118-479c-4a1d-a768-d7127da7ac4b"
FIZS01001038.1	RepeatMasker	DNA	9095	9609	486	-	.	ID="RND-1_FAMILY-4";Tend="1656";Tstart="1133";shortTE="F";uid="67440b2d-42ef-4630-9328-63d2a22e4218"
FIZS01010381.1	RepeatMasker	Unknown	16964	17685	3722	+	.	ID="RND-5_FAMILY-789";Tend="1945";Tstart="906";shortTE="F";uid="77e2444c-68ab-41db-a016-8e962c8d688d"
FIZS01010381.1	RepeatMasker	Unknown	26671	27783	6743	+	.	ID="RND-1_FAMILY-70";Tend="1909";Tstart="801";shortTE="F";uid="e209018c-0af8-420f-9a04-2e22984fe9d6"
FIZS01010381.1	RepeatMasker	Unknown	11448	11868	2047	+	.	ID="RND-2_FAMILY-137";Tend="1268";Tstart="832";shortTE="F";uid="268d72ed-265b-4db1-bcee-6d7f4feddc22"
FIZS01010381.1	RepeatMasker	Unknown	20040	20489	2297	+	.	ID="RND-2_FAMILY-137";Tend="1276";Tstart="830";shortTE="F";uid="a0578202-4e1b-4946-9c1c-72a708807920"
FIZS01010381.1	RepeatMasker	DNA/TcMar-Tc1	6047	6319	627	-	.	ID="rnd-1_family-34";Tend="1481";Tstart="1161";shortTE="F";uid="843d8ed3-0bd8-416b-ab52-9143e5536017"
FIZS01010381.1	RepeatMasker	LINE/I	10741	11165	1245	-	.	ID="RND-6_FAMILY-959";Tend="1451";Tstart="1029";shortTE="F";uid="f64d47a0-99a7-4fd6-8248-33b97ab65974"
FIZS01010381.1	RepeatMasker	Unknown	10369	10577	1758	-	.	ID="RND-1_FAMILY-127";Tend="1111";Tstart="905";shortTE="F";uid="bdf260dc-de2b-4bc0-832c-ceb01c6399a0"
FIZS01010381.1	RepeatMasker	DNA/TcMar-Tc1	6544	6872	763	-	.	ID="RND-1_FAMILY-34";Tend="1330";Tstart="981";shortTE="F";uid="ca405f7d-8e2c-4c2e-98c1-29a86378892b"
FIZS01010381.1	RepeatMasker	LINE/I	1	124	954	-	.	ID="RND-1_FAMILY-377";Tend="1307";Tstart="1184";shortTE="F";uid="adf6a3ff-0067-4e03-b695-47ea22280ea6"
FIZS01010382.1	RepeatMasker	DNA	84	329	560	-	.	ID="RND-1_FAMILY-4";Tend="1368";Tstart="1122";shortTE="F";uid="11de2fc7-3a18-4211-bec4-95acd915b92e"
FIZS01010383.1	RepeatMasker	Unknown	37597	38082	1545	+	.	ID="RND-1_FAMILY-259";Tend="1226";Tstart="760";shortTE="F";uid="31ac9a30-2fab-4b02-9fdd-86813a507d50"
FIZS01010383.1	RepeatMasker	Unknown	2395	2591	998	+	.	ID="RND-1_FAMILY-107";Tend="1719";Tstart="1515";shortTE="F";uid="b325a5e8-93cc-4bb8-ace0-213cf6adbc21"
FIZS01010383.1	RepeatMasker	RC/Helitron	36788	37398	3122	-	.	ID="RND-1_FAMILY-1";Tend="1521";Tstart="802";shortTE="F";uid="4ececbb3-1853-4d5c-9cf7-f9c8574cea4b"
FIZS01010383.1	RepeatMasker	Unknown	13566	15108	11629	-	.	ID="RND-1_FAMILY-8";Tend="2187";Tstart="653";shortTE="F";uid="4a0d78a5-8920-473d-8651-2248930aacde"
FIZS01010383.1	RepeatMasker	LINE/Dong-R4	10663	11976	4581	-	.	ID="RND-6_FAMILY-152";Tend="1575";Tstart="324";shortTE="F";uid="8f10630c-6262-44d4-9a6a-ca924e1bdce8"
FIZS01010383.1	RepeatMasker	Unknown	416	562	1090	-	.	ID="RND-1_FAMILY-74";Tend="1304";Tstart="1158";shortTE="F";uid="4a45af34-17bd-4562-aef5-8972e686ad67"
FIZS01010383.1	RepeatMasker	DNA/Academ-1	37376	37524	707	-	.	ID="RND-5_FAMILY-879";Tend="877";Tstart="730";shortTE="F";uid="333fe794-2673-4379-906f-0212e136c842"
FIZS01010383.1	RepeatMasker	Unknown	15088	15700	777	-	.	ID="RND-2_FAMILY-40";TEgroup="ctg_10383%7CRND-2_FAMILY-40%7C1";Tend="1289";Tstart="978";shortTE="F";uid="690711a6-b5d4-4a47-a62a-c21f0700912d"
FIZS01010385.1	RepeatMasker	Unknown	1	812	6483	+	.	ID="RND-1_FAMILY-14";Tend="1859";Tstart="1059";shortTE="F";uid="59970267-47b3-4bdb-a249-34abc2a23fcf"
FIZS01010385.1	RepeatMasker	Unknown	814	1617	987	+	.	ID="RND-1_FAMILY-48";Tend="1554";Tstart="1237";shortTE="F";uid="7b9d5842-6eb1-474a-bb97-af3c8e3c09ee"
FIZS01010387.1	RepeatMasker	Unknown	1	127	1161	-	.	ID="RND-1_FAMILY-350";Tend="127";Tstart="1";shortTE="F";uid="1f22b558-9b49-4b84-9736-9503550e34a4"
FIZS01010387.1	RepeatMasker	Unknown	293	445	1256	-	.	ID="RND-1_FAMILY-406";Tend="802";Tstart="660";shortTE="F";uid="f1e79163-ddad-4f86-913d-70831d8b39da"
FIZS01010388.1	RepeatMasker	DNA	380	1401	3942	+	.	ID="rnd-1_family-4";Tend="1659";Tstart="808";shortTE="F";uid="acbf2424-3c89-4322-a351-4a640a95994d"
FIZS01010388.1	RepeatMasker	Unknown	28	188	943	+	.	ID="RND-2_FAMILY-40";Tend="1146";Tstart="981";shortTE="F";uid="6eb14e3c-e246-4d48-9655-ad8f6a823e4d"
FIZS01010389.1	RepeatMasker	DNA/TcMar-Tc4	5785	6159	2144	+	.	ID="RND-4_FAMILY-459";TEgroup="ctg_10389%7CRND-4_FAMILY-459%7C1";Tend="1464";Tstart="847";shortTE="F";uid="d6766ea4-af9e-49b7-a486-8bd19b02763c"
FIZS01010389.1	RepeatMasker	Unknown	16405	16920	2695	+	.	ID="RND-1_FAMILY-72";TEgroup="ctg_10389%7CRND-1_FAMILY-72%7C1";Tend="1733";Tstart="917";shortTE="F";uid="ff749279-0f07-420d-9a65-9ac43486c080"
FIZS01010389.1	RepeatMasker	DNA/TcMar-Mariner	28035	28385	1629	+	.	ID="RND-5_FAMILY-10029";Tend="942";Tstart="603";shortTE="F";uid="2dafb14b-52f6-42d7-be47-0e9754fba943"
FIZS01010389.1	RepeatMasker	LINE/I	6387	6539	432	+	.	ID="RND-5_FAMILY-72";Tend="851";Tstart="700";shortTE="F";uid="9e10887e-c446-4ccb-bfd9-d2fc011a154d"
FIZS01010389.1	RepeatMasker	Unknown	21732	21882	1078	+	.	ID="RND-1_FAMILY-13";Tend="871";Tstart="719";shortTE="F";uid="e06d23c2-aaca-497b-9943-6a79dfb6c510"
FIZS01010389.1	RepeatMasker	Unknown	21879	22091	720	+	.	ID="RND-1_FAMILY-72";Tend="1775";Tstart="1487";shortTE="F";uid="d95feac1-d98c-4a10-b00a-65090213434d"
FIZS01010389.1	RepeatMasker	Unknown	23748	24122	1613	-	.	ID="RND-2_FAMILY-40";Tend="1316";Tstart="930";shortTE="F";uid="835c834d-bb9a-47a9-96ba-286bd67f3b24"
FIZS01010389.1	RepeatMasker	Unknown	6606	6979	525	-	.	ID="RND-4_FAMILY-20";TEgroup="ctg_10389%7CRND-4_FAMILY-20%7C1";Tend="1586";Tstart="957";shortTE="T";uid="820e9d77-9a7d-4e8c-989f-cfccb3964ac9"
FIZS01010389.1	RepeatMasker	Unknown	27485	27861	2468	-	.	ID="RND-2_FAMILY-137";Tend="1276";Tstart="898";shortTE="F";uid="d7d46abd-ab1b-4c3e-b10b-babf4705f85f"
FIZS01010389.1	RepeatMasker	Unknown	559	702	1146	-	.	ID="RND-1_FAMILY-285";Tend="873";Tstart="720";shortTE="F";uid="9d36a96c-8dff-4815-a008-8c8a16ea90e2"
FIZS01010390.1	RepeatMasker	Unknown	32063	32578	3082	-	.	ID="RND-5_FAMILY-2989";Tend="1502";Tstart="935";shortTE="F";uid="50a244e6-3121-4941-906c-0e9866a00027"
FIZS01010392.1	RepeatMasker	Unknown	12239	12388	1059	+	.	ID="RND-1_FAMILY-75";Tend="1046";Tstart="897";shortTE="F";uid="62f8e864-1c74-44bb-99e2-30e2fbbda7e4"
FIZS01010392.1	RepeatMasker	Unknown	15443	16360	2738	+	.	ID="RND-5_FAMILY-1952";TEgroup="ctg_10392%7CRND-5_FAMILY-1952%7C1";Tend="1520";Tstart="962";shortTE="F";uid="ea664d85-3898-4fea-aebc-278222e7824d"
FIZS01010392.1	RepeatMasker	Unknown	127	403	1647	+	.	ID="RND-5_FAMILY-5105";Tend="1240";Tstart="968";shortTE="F";uid="3f9cfdf4-9e65-41ab-8148-f1bc032b0c17"
FIZS01010392.1	RepeatMasker	Unknown	23541	23722	1168	+	.	ID="RND-1_FAMILY-75";Tend="1101";Tstart="901";shortTE="F";uid="26cbe396-3324-40e3-bbe6-eb7fc9b33fb5"
FIZS01010393.1	RepeatMasker	Unknown	3154	3567	517	+	.	ID="RND-1_FAMILY-254";Tend="1225";Tstart="853";shortTE="F";uid="fe76d8de-423f-474c-a0ca-5dfe937145c3"
FIZS01010393.1	RepeatMasker	Unknown	2322	3073	2286	-	.	ID="RND-5_FAMILY-2584";TEgroup="ctg_10393%7CRND-5_FAMILY-2584%7C1";Tend="1664";Tstart="1156";shortTE="F";uid="1ab15758-bb9e-458b-8349-ae3fa5212835"
FIZS01010394.1	RepeatMasker	DNA/CMC-EnSpm	1	467	2680	+	.	ID="RND-1_FAMILY-2";Tend="1611";Tstart="1122";shortTE="F";uid="09f59c4e-c381-4532-ad7c-d58d823b40f7"
FIZS01010394.1	RepeatMasker	Unknown	344	515	976	-	.	ID="RND-1_FAMILY-3";Tend="1017";Tstart="831";shortTE="F";uid="5832361d-dbef-4d19-b8a6-630c6e7563f3"
FIZS01010397.1	RepeatMasker	DNA	10359	10558	835	+	.	ID="RND-5_FAMILY-1881";Tend="1297";Tstart="1098";shortTE="F";uid="1eb11932-b62e-4161-9c68-417399d259f2"
FIZS01010397.1	RepeatMasker	LINE/Dong-R4	22129	22844	3341	-	.	ID="RND-6_FAMILY-152";Tend="1607";Tstart="851";shortTE="F";uid="d70e638c-eaf7-4478-8e79-f705b505984c"
FIZS01010397.1	RepeatMasker	Satellite	9862	10534	2269	-	.	ID="RND-1_FAMILY-316";Tend="674";Tstart="1";shortTE="F";uid="b9a7c8c2-7a03-42ec-b29c-02491537d73a"
FIZS01010397.1	RepeatMasker	Unknown	10706	11088	1577	-	.	ID="RND-2_FAMILY-137";Tend="1271";Tstart="890";shortTE="F";uid="28484905-e78b-4b9f-8579-a3f2f7a422e4"
FIZS01010398.1	RepeatMasker	Unknown	52751	52867	806	+	.	ID="RND-1_FAMILY-180";Tend="958";Tstart="838";shortTE="F";uid="e780bf87-0303-45a0-8341-a7e9553fef06"
FIZS01010398.1	RepeatMasker	DNA/CMC-EnSpm	21835	22453	2154	+	.	ID="RND-1_FAMILY-2";Tend="1810";Tstart="1199";shortTE="F";uid="940a9fed-b48d-4b1c-8bee-c71242b183ec"
FIZS01010398.1	RepeatMasker	Unknown	36330	36563	632	+	.	ID="RND-4_FAMILY-952";Tend="1133";Tstart="892";shortTE="F";uid="9b5c3f25-63f4-49d8-aba1-4d276fc289f4"
FIZS01010398.1	RepeatMasker	Unknown	38488	38649	1014	+	.	ID="RND-1_FAMILY-54";Tend="1076";Tstart="919";shortTE="F";uid="3cc21a71-9eae-4961-9996-2aa0353ecd5c"
FIZS01010398.1	RepeatMasker	DNA/Academ-1	4396	4861	2616	+	.	ID="RND-1_FAMILY-332";Tend="1413";Tstart="914";shortTE="F";uid="66f7acd2-9441-4047-99b3-4904ea413653"
FIZS01010398.1	RepeatMasker	Unknown	38645	39003	1953	+	.	ID="RND-1_FAMILY-165";Tend="1297";Tstart="917";shortTE="F";uid="ca9abefb-0f60-4304-a0c1-1b7a1c1881f3"
FIZS01010398.1	RepeatMasker	LTR/Gypsy	55653	56290	3692	+	.	ID="RND-1_FAMILY-0";Tend="1627";Tstart="941";shortTE="F";uid="9f86b7c9-3cc5-49c0-ac12-daa86b1b9be7"
FIZS01010398.1	RepeatMasker	Unknown	29367	29543	988	+	.	ID="RND-1_FAMILY-75";Tend="1101";Tstart="902";shortTE="F";uid="d95da6ad-a8da-4fae-afbd-245f605836dd"
FIZS01010398.1	RepeatMasker	Unknown	21291	21834	4109	+	.	ID="RND-1_FAMILY-13";Tend="1823";Tstart="755";shortTE="F";uid="311ea7de-c043-43ad-b0b6-2afb300b96e5"
FIZS01010398.1	RepeatMasker	DNA/hAT-Tip100	17425	17906	4051	+	.	ID="RND-1_FAMILY-185";Tend="1215";Tstart="730";shortTE="F";uid="67dde2d5-4e2a-4cd7-8210-8cebe3ed7487"
FIZS01010398.1	RepeatMasker	Unknown	76208	76418	1240	+	.	ID="RND-1_FAMILY-75";Tend="1105";Tstart="901";shortTE="F";uid="8a21a096-f761-483c-8bd5-157be0b01ea1"
FIZS01010398.1	RepeatMasker	Unknown	18772	19161	2572	+	.	ID="RND-5_FAMILY-5105";Tend="1239";Tstart="849";shortTE="F";uid="d65d5a03-5955-48a3-af2e-6880d326b87c"
FIZS01010398.1	RepeatMasker	Unknown	1285	1592	2174	+	.	ID="RND-5_FAMILY-1361";Tend="1256";Tstart="901";shortTE="F";uid="46bc5af5-bf0c-4600-bbbe-f13b473e61c7"
FIZS01010398.1	RepeatMasker	Unknown	39002	39455	1668	+	.	ID="RND-5_FAMILY-1952";TEgroup="ctg_10398%7CRND-5_FAMILY-1952%7C1";Tend="1455";Tstart="1120";shortTE="F";uid="a9eaaeb5-46f5-4006-bfba-458f945ef929"
FIZS01010398.1	RepeatMasker	LTR/Gypsy	74318	74651	1667	+	.	ID="RND-1_FAMILY-0";Tend="1832";Tstart="1437";shortTE="F";uid="263054d5-5b65-476a-823a-fa1ebb046069"
FIZS01010398.1	RepeatMasker	LTR/Copia	76498	77075	2980	+	.	ID="RND-3_FAMILY-64";Tend="1472";Tstart="893";shortTE="F";uid="9e4390bd-1693-49ca-9f59-19b287131216"
FIZS01010398.1	RepeatMasker	Unknown	48007	48382	1940	+	.	ID="RND-2_FAMILY-137";Tend="1267";Tstart="831";shortTE="F";uid="e675352f-1eb2-4e46-913f-0759c7d4653a"
FIZS01010398.1	RepeatMasker	Unknown	26085	26373	1509	+	.	ID="RND-5_FAMILY-122";Tend="1203";Tstart="869";shortTE="F";uid="ff951457-d1f2-414f-8f19-91c07e80abea"
FIZS01010398.1	RepeatMasker	Unknown	3105	3366	1574	-	.	ID="RND-5_FAMILY-5105";Tend="1238";Tstart="966";shortTE="F";uid="b50e9f6f-7c0d-418e-ad8b-f6786bc5ffa7"
FIZS01010398.1	RepeatMasker	Unknown	10204	10352	854	-	.	ID="RND-1_FAMILY-405";Tend="1126";Tstart="956";shortTE="F";uid="2b5bb611-0ecc-4fd8-9a0a-a1ea68b1dfaa"
FIZS01010398.1	RepeatMasker	Unknown	18253	18731	3474	-	.	ID="RND-1_FAMILY-237";Tend="1227";Tstart="744";shortTE="F";uid="3af83060-65af-401e-ad7f-d5ef2c963c3d"
FIZS01010398.1	RepeatMasker	LTR/Gypsy	44715	45614	6198	-	.	ID="RND-1_FAMILY-0";Tend="1827";Tstart="876";shortTE="F";uid="7effa9e7-3b00-4784-9c4a-cdc438158b03"
FIZS01010398.1	RepeatMasker	Unknown	17908	18253	2987	-	.	ID="RND-1_FAMILY-180";Tend="1194";Tstart="849";shortTE="F";uid="be421f47-4c69-44a7-8320-c6a2edb8ddb8"
FIZS01010398.1	RepeatMasker	DNA/Maverick	5621	5822	1387	-	.	ID="RND-1_FAMILY-392";Tend="753";Tstart="529";shortTE="F";uid="8fd48dea-5ee5-45cd-97df-2bc5af8dd7ce"
FIZS01010398.1	RepeatMasker	Unknown	35547	36212	1443	-	.	ID="RND-1_FAMILY-5";Tend="1824";Tstart="1259";shortTE="F";uid="d37a52a1-f485-4f7f-ac0c-1be67b5ed4f1"
FIZS01010398.1	RepeatMasker	DNA/Maverick	4835	5199	2012	-	.	ID="RND-1_FAMILY-392";Tend="1190";Tstart="803";shortTE="F";uid="00019d36-4aeb-4d52-9b0e-e22d56b69556"
FIZS01010398.1	RepeatMasker	Unknown	1796	2765	7064	-	.	ID="RND-1_FAMILY-274";Tend="1186";Tstart="230";shortTE="F";uid="bd10f3f3-af28-4429-862c-f3bbe1b30aaa"
FIZS01010398.1	RepeatMasker	DNA/Academ-1	26396	27509	5546	-	.	ID="rnd-1_family-60";Tend="1725";Tstart="389";shortTE="F";uid="9dfa6705-8c44-4f3d-9167-6cda15afb0d0"
FIZS01010398.1	RepeatMasker	Unknown	39454	39719	1881	-	.	ID="RND-1_FAMILY-54";Tend="1180";Tstart="913";shortTE="F";uid="fcdc2424-147b-4cad-89ba-afab905e73dc"
FIZS01010398.1	RepeatMasker	Unknown	12739	13448	1921	-	.	ID="RND-1_FAMILY-259";Tend="1285";Tstart="725";shortTE="F";uid="3becf20f-330b-4e13-b3f3-f39b00a0a9d0"
FIZS01010399.1	RepeatMasker	LTR/Copia	1	448	3775	+	.	ID="RND-3_FAMILY-64";Tend="1427";Tstart="977";shortTE="F";uid="7cd26a68-d4b9-40ae-8dc4-4355b5fc4fb7"
FIZS01000104.1	RepeatMasker	Unknown	1430	1556	1147	-	.	ID="RND-5_FAMILY-5213";Tend="477";Tstart="351";shortTE="F";uid="a1aa17e7-33eb-4614-905b-a4ded8d91037"
FIZS01000104.1	RepeatMasker	Unknown	1	196	437	-	.	ID="RND-2_FAMILY-40";Tend="1250";Tstart="1048";shortTE="F";uid="713ed374-8288-4256-b346-623810c46cdd"
FIZS01001040.1	RepeatMasker	Unknown	78	392	1914	-	.	ID="RND-4_FAMILY-203";Tend="1275";Tstart="946";shortTE="F";uid="9828a2b0-6687-463c-b5f3-3c85fcdd2d12"
FIZS01010401.1	RepeatMasker	Unknown	22864	23254	1451	+	.	ID="RND-2_FAMILY-137";Tend="1267";Tstart="880";shortTE="F";uid="fc873058-ac54-4d6b-886c-fd646da4cfbf"
FIZS01010401.1	RepeatMasker	Unknown	192	926	1338	+	.	ID="RND-2_FAMILY-137";TEgroup="ctg_10401%7CRND-2_FAMILY-137%7C1";Tend="1267";Tstart="831";shortTE="F";uid="269bf394-5089-4da5-8572-d9995ecef57b"
FIZS01010401.1	RepeatMasker	Unknown	19231	19423	457	+	.	ID="RND-1_FAMILY-29";Tend="1016";Tstart="816";shortTE="F";uid="718ec74f-567d-4f08-a22b-b7956b4f1367"
FIZS01010401.1	RepeatMasker	Unknown	10334	10683	2280	+	.	ID="RND-5_FAMILY-789";Tend="1396";Tstart="1054";shortTE="F";uid="ceb636a6-11c4-487f-aab1-2918cbc4bf92"
FIZS01010401.1	RepeatMasker	Unknown	19417	20264	1616	+	.	ID="RND-2_FAMILY-137";TEgroup="ctg_10401%7CRND-2_FAMILY-137%7C2";Tend="1272";Tstart="805";shortTE="F";uid="9439b29d-94be-4aa5-aae8-01158e8c15f0"
FIZS01010401.1	RepeatMasker	Unknown	7	192	557	+	.	ID="RND-1_FAMILY-9";Tend="672";Tstart="476";shortTE="F";uid="8b8136c0-a57f-4326-9b9a-7ebb53e71962"
FIZS01010401.1	RepeatMasker	Unknown	25633	26336	4323	-	.	ID="RND-1_FAMILY-9";Tend="1971";Tstart="1244";shortTE="F";uid="2347fbe2-325e-46b9-9644-0be1c5613349"
FIZS01010401.1	RepeatMasker	Satellite	6034	7372	3721	-	.	ID="RND-6_FAMILY-201";Tend="1892";Tstart="19";shortTE="F";uid="af3bec67-76eb-45b1-a342-cee40a019674"
FIZS01010401.1	RepeatMasker	Unknown	26589	27605	4716	-	.	ID="RND-1_FAMILY-70";Tend="1905";Tstart="803";shortTE="F";uid="4eeb2649-6e19-4e37-b8f8-7bec3d9a0abc"
FIZS01010401.1	RepeatMasker	Unknown	928	1168	784	-	.	ID="RND-5_FAMILY-639";Tend="1222";Tstart="980";shortTE="F";uid="c9bb0b20-010a-4f4e-b24d-31c049a3d57e"
FIZS01010401.1	RepeatMasker	Unknown	20266	20804	2819	-	.	ID="RND-3_FAMILY-140";Tend="1469";Tstart="946";shortTE="F";uid="cccbff13-5846-4e07-af51-707a00144e0e"
FIZS01010401.1	RepeatMasker	LINE/Dong-R4	7373	7976	1558	-	.	ID="RND-6_FAMILY-152";Tend="747";Tstart="185";shortTE="F";uid="df151a60-21d9-49f3-a76e-6213b7fa5e8c"
FIZS01010401.1	RepeatMasker	Unknown	33297	33490	542	-	.	ID="RND-5_FAMILY-1952";Tend="1692";Tstart="1506";shortTE="F";uid="7272ac19-6337-49b2-9079-42de1e205bbd"
FIZS01010402.1	RepeatMasker	Unknown	67132	67617	4065	+	.	ID="RND-1_FAMILY-186";Tend="1402";Tstart="917";shortTE="F";uid="afdd7e52-3b46-4edb-ae57-b7684541b795"
FIZS01010402.1	RepeatMasker	DNA	28413	29195	534	+	.	ID="rnd-1_family-4";Tend="1657";Tstart="1079";shortTE="F";uid="1b096492-6f26-452a-8a3b-199c36cbe9ba"
FIZS01010402.1	RepeatMasker	Unknown	61815	62834	7238	+	.	ID="RND-1_FAMILY-17";Tend="1733";Tstart="706";shortTE="F";uid="0c81f59b-5b82-4ccf-9a5e-504b3fed0394"
FIZS01010402.1	RepeatMasker	Unknown	55898	56579	4744	+	.	ID="RND-5_FAMILY-1442";Tend="1436";Tstart="780";shortTE="F";uid="c39cbaa6-a0c8-4fa8-b391-c520372e9a1b"
FIZS01010402.1	RepeatMasker	Unknown	66376	66995	4458	+	.	ID="RND-1_FAMILY-184";Tend="1134";Tstart="556";shortTE="F";uid="35a5496c-e953-4211-9734-81c7aa8b24b0"
FIZS01010402.1	RepeatMasker	Unknown	67613	68087	3294	+	.	ID="RND-1_FAMILY-130";Tend="1409";Tstart="934";shortTE="F";uid="d9e73cb8-ea42-4345-8a33-9e8d9aef91df"
FIZS01010402.1	RepeatMasker	Unknown	71538	72146	3883	+	.	ID="RND-1_FAMILY-334";TEgroup="ctg_10402%7CRND-1_FAMILY-334%7C1";Tend="1350";Tstart="867";shortTE="F";uid="c0964403-4006-44d1-b844-0aeb3f9c3e92"
FIZS01010402.1	RepeatMasker	Unknown	70113	71157	5773	-	.	ID="RND-1_FAMILY-156";Tend="1386";Tstart="269";shortTE="F";uid="44891dde-e68e-4d5b-b14f-0f27af4e8e42"
FIZS01010402.1	RepeatMasker	Unknown	65734	66030	1305	-	.	ID="RND-2_FAMILY-137";Tend="1224";Tstart="917";shortTE="F";uid="e9358a81-32cb-4887-b36a-4bfe6f737cae"
FIZS01010402.1	RepeatMasker	Unknown	66148	66378	1049	-	.	ID="RND-1_FAMILY-101";Tend="1194";Tstart="908";shortTE="F";uid="6f905214-41a2-4743-9e30-a0492fd71799"
FIZS01010402.1	RepeatMasker	DNA/Academ-1	71195	71553	2314	-	.	ID="RND-5_FAMILY-881";Tend="1810";Tstart="1461";shortTE="F";uid="2b7b5d3b-43fe-4da7-93b9-150a76988d27"
FIZS01010403.1	RepeatMasker	Unknown	1	571	5097	-	.	ID="RND-1_FAMILY-248";Tend="571";Tstart="1";shortTE="F";uid="ef7fa760-953b-4bb2-8bf0-6f26d9bac2d8"
FIZS01010404.1	RepeatMasker	LINE/I	87	628	533	-	.	ID="RND-1_FAMILY-114";TEgroup="ctg_10404%7CRND-1_FAMILY-114%7C1";Tend="507";Tstart="283";shortTE="F";uid="d144e66c-7ce8-4db2-82e7-bdbe1d40d755"
FIZS01010407.1	RepeatMasker	Unknown	9142	9346	1341	+	.	ID="RND-1_FAMILY-75";Tend="1105";Tstart="897";shortTE="F";uid="4a23c3d5-4544-48f3-9d77-a308ea3f81c4"
FIZS01010407.1	RepeatMasker	Unknown	1	366	3135	-	.	ID="RND-1_FAMILY-165";Tend="1266";Tstart="901";shortTE="F";uid="6d1f425b-542f-4481-bb47-dcd4f493de8d"
FIZS01010408.1	RepeatMasker	Unknown	311	730	2909	+	.	ID="RND-1_FAMILY-107";Tend="1269";Tstart="837";shortTE="F";uid="3cac8ccc-76d3-420c-a333-3daded5f78ee"
FIZS01010409.1	RepeatMasker	LINE/I	1	243	1999	+	.	ID="RND-1_FAMILY-409";Tend="480";Tstart="234";shortTE="F";uid="34687ce6-d72b-481e-aeda-bb71c5354765"
FIZS01010410.1	RepeatMasker	DNA/TcMar-Tc1	238	640	1090	+	.	ID="RND-1_FAMILY-116";Tend="1428";Tstart="1008";shortTE="F";uid="008c1e50-77d1-48ad-9ae3-e1ed564468d9"
FIZS01010410.1	RepeatMasker	Unknown	13162	13855	4778	+	.	ID="RND-1_FAMILY-8";Tend="2163";Tstart="1433";shortTE="F";uid="dbff2e22-c620-4b22-9edd-f68126e18d0f"
FIZS01010410.1	RepeatMasker	DNA/hAT-Tip100	1	239	1811	+	.	ID="RND-1_FAMILY-240";Tend="1610";Tstart="1363";shortTE="F";uid="163ef365-10a0-42ca-989f-4e673b5d051c"
FIZS01010410.1	RepeatMasker	Satellite	7136	9066	4237	+	.	ID="RND-6_FAMILY-201";Tend="1800";Tstart="1";shortTE="F";uid="35156442-7a0a-4950-830f-120d66d0eedc"
FIZS01010410.1	RepeatMasker	Unknown	9079	9261	1196	+	.	ID="RND-1_FAMILY-74";Tend="1424";Tstart="1242";shortTE="F";uid="eb08e9a2-54da-43eb-ab4e-1f86b91ba7bd"
FIZS01010410.1	RepeatMasker	Unknown	10655	10985	2372	+	.	ID="RND-1_FAMILY-74";Tend="1474";Tstart="1146";shortTE="F";uid="0a036e90-b045-4c38-a64f-108a82ba861f"
FIZS01010410.1	RepeatMasker	Unknown	2811	3246	757	-	.	ID="RND-2_FAMILY-40";TEgroup="ctg_10410%7CRND-2_FAMILY-40%7C1";Tend="1284";Tstart="984";shortTE="F";uid="9bd40a4c-9e8d-4731-ae37-19230add43dc"
FIZS01010410.1	RepeatMasker	Unknown	12895	13147	744	-	.	ID="RND-2_FAMILY-40";Tend="1289";Tstart="1015";shortTE="F";uid="e6153faa-fed2-4fdd-af84-dc063fd7a134"
FIZS01010410.1	RepeatMasker	Unknown	15858	16176	1766	-	.	ID="RND-1_FAMILY-5";Tend="1824";Tstart="1381";shortTE="F";uid="cae2f445-087f-4d2d-aa63-21be9f47888a"
FIZS01010410.1	RepeatMasker	Unknown	3262	5152	6275	-	.	ID="RND-1_FAMILY-70";Tend="1821";Tstart="476";shortTE="F";uid="11fad446-98d6-4e1c-93b3-0d9f36d187d7"
FIZS01010410.1	RepeatMasker	DNA/Academ-1	10991	11672	4802	-	.	ID="RND-5_FAMILY-493";Tend="1725";Tstart="977";shortTE="F";uid="30a0647f-7daf-4c26-aca9-2b1b3b752e46"
FIZS01010411.1	RepeatMasker	Unknown	10679	10926	411	+	.	ID="RND-1_FAMILY-164";TEgroup="ctg_10411%7CRND-1_FAMILY-164%7C1";Tend="1223";Tstart="901";shortTE="T";uid="fa9895e1-2d61-41d6-b081-66904598436e"
FIZS01010411.1	RepeatMasker	RC/Helitron	6061	6676	3698	-	.	ID="RND-1_FAMILY-1";Tend="1451";Tstart="819";shortTE="F";uid="ca72edbe-0cab-4a42-a6f1-87a338ca296a"
FIZS01010411.1	RepeatMasker	Unknown	2464	3243	4398	-	.	ID="RND-1_FAMILY-80";Tend="1419";Tstart="603";shortTE="F";uid="8f6567ed-71a4-46c6-a6d5-999e54378135"
FIZS01010411.1	RepeatMasker	Unknown	7159	7771	4719	-	.	ID="RND-5_FAMILY-6729";Tend="1430";Tstart="820";shortTE="F";uid="f5fbb1ba-e521-4ac6-99b7-95db1bd3db78"
FIZS01010411.1	RepeatMasker	Unknown	3258	3425	587	-	.	ID="RND-5_FAMILY-3177";Tend="875";Tstart="662";shortTE="F";uid="520f7aad-4bb5-41c1-bd6d-8d489d01f55e"
FIZS01010412.1	RepeatMasker	Unknown	3	779	2596	+	.	ID="RND-1_FAMILY-67";Tend="1690";Tstart="257";shortTE="F";uid="32aea0a2-f318-4224-9f48-6a5568b40ac6"
FIZS01010412.1	RepeatMasker	Unknown	1	457	4059	-	.	ID="RND-1_FAMILY-89";Tend="459";Tstart="3";shortTE="F";uid="a510faf3-43e9-44b6-9361-05d03a9ece5a"
FIZS01010413.1	RepeatMasker	Unknown	1	106	765	+	.	ID="RND-1_FAMILY-22";Tend="982";Tstart="876";shortTE="F";uid="83617035-c1d6-4790-b821-af6bb68493a1"
FIZS01010414.1	RepeatMasker	Unknown	58113	59064	2860	+	.	ID="RND-1_FAMILY-9";TEgroup="ctg_10414%7CRND-1_FAMILY-9%7C1";Tend="1251";Tstart="476";shortTE="F";uid="25c639e0-9d04-40e9-b9eb-efc02cabbb10"
FIZS01010414.1	RepeatMasker	Unknown	54008	54256	621	+	.	ID="RND-2_FAMILY-40";Tend="1263";Tstart="994";shortTE="F";uid="952667ab-620d-4fd2-8506-f652b2ddff97"
FIZS01010414.1	RepeatMasker	Unknown	40043	40305	1883	+	.	ID="RND-1_FAMILY-164";Tend="1185";Tstart="931";shortTE="F";uid="5efc8020-29ef-49ef-a691-0f203a6084db"
FIZS01010414.1	RepeatMasker	Unknown	47260	47576	2152	+	.	ID="RND-1_FAMILY-72";Tend="1276";Tstart="958";shortTE="F";uid="714868e0-9685-467d-8aa8-ceb2bc9e2073"
FIZS01010414.1	RepeatMasker	Unknown	1854	2181	1884	+	.	ID="RND-5_FAMILY-5105";Tend="1240";Tstart="849";shortTE="F";uid="3c8f3274-0552-488c-8ea0-6d075a26286e"
FIZS01010414.1	RepeatMasker	Unknown	15685	16008	2064	+	.	ID="RND-1_FAMILY-164";Tend="1216";Tstart="898";shortTE="F";uid="b6cb21f7-380b-4fd5-bd61-e0bbab181d6f"
FIZS01010414.1	RepeatMasker	Unknown	59520	59857	2100	+	.	ID="RND-5_FAMILY-639";Tend="1413";Tstart="1074";shortTE="F";uid="363c2df0-9973-45a8-a8d2-e30c7a6d0669"
FIZS01010414.1	RepeatMasker	Unknown	54884	56153	3339	+	.	ID="RND-4_FAMILY-495";Tend="1505";Tstart="505";shortTE="F";uid="1a5a68cc-4a1e-4792-8070-c11bb9809ec4"
FIZS01010414.1	RepeatMasker	Unknown	48410	48755	2293	+	.	ID="RND-1_FAMILY-72";Tend="1645";Tstart="1270";shortTE="F";uid="85b5f43f-ab8e-47c1-af90-cef8dcdafda9"
FIZS01010414.1	RepeatMasker	LINE/Dong-R4	50809	51605	1791	+	.	ID="RND-6_FAMILY-152";Tend="768";Tstart="1";shortTE="F";uid="2fb3ad8e-5bb9-46ea-b323-14672c665b09"
FIZS01010414.1	RepeatMasker	Unknown	4066	5399	9084	-	.	ID="RND-1_FAMILY-22";Tend="2176";Tstart="837";shortTE="F";uid="5838eb4b-b846-4ae8-a266-bb5b72202980"
FIZS01010414.1	RepeatMasker	Unknown	141	755	3747	-	.	ID="RND-5_FAMILY-6540";Tend="1170";Tstart="565";shortTE="F";uid="4fe0f10e-c4ae-4239-b94f-0a56d391feef"
FIZS01010414.1	RepeatMasker	Unknown	59671	60229	2410	-	.	ID="RND-1_FAMILY-161";Tend="1813";Tstart="838";shortTE="F";uid="47da8418-daec-46f1-9c64-f8b9e5a28c60"
FIZS01010414.1	RepeatMasker	Unknown	972	1849	3556	-	.	ID="RND-1_FAMILY-8";Tend="1360";Tstart="574";shortTE="F";uid="634a8d62-b318-4c3b-9135-34b088ba283e"
FIZS01010414.1	RepeatMasker	Unknown	47590	48416	4922	-	.	ID="RND-5_FAMILY-789";Tend="1734";Tstart="908";shortTE="F";uid="f168a673-fe72-4199-9be9-fb02cac0fe02"
FIZS01010414.1	RepeatMasker	Satellite	50466	50808	4384	-	.	ID="RND-6_FAMILY-201";Tend="2299";Tstart="1787";shortTE="F";uid="bf3dfac3-0435-41c9-bc25-6a3e87e57fc3"
FIZS01010414.1	RepeatMasker	Unknown	758	965	1775	-	.	ID="RND-1_FAMILY-127";Tend="1112";Tstart="905";shortTE="F";uid="99f9c4c1-5ac0-475e-9f4e-8c81998feddb"
FIZS01010414.1	RepeatMasker	Unknown	29606	29844	1442	-	.	ID="RND-1_FAMILY-53";Tend="1592";Tstart="1339";shortTE="F";uid="df904c31-bff8-4623-bffa-8e2e8128e4bb"
FIZS01010414.1	RepeatMasker	Satellite	51606	52796	4384	-	.	ID="RND-6_FAMILY-201";Tend="1786";Tstart="1";shortTE="F";uid="1f603d63-1b29-4473-9724-ee0ac67e61d2"
FIZS01010416.1	RepeatMasker	Unknown	1	239	1430	+	.	ID="RND-5_FAMILY-7235";Tend="1035";Tstart="829";shortTE="F";uid="a5df0a4d-d923-426e-9726-b8c42dbb5091"
FIZS01010418.1	RepeatMasker	Unknown	1	276	2371	+	.	ID="RND-1_FAMILY-25";Tend="1112";Tstart="837";shortTE="F";uid="ba32f763-3a6a-444c-b32d-c010412d0cf0"
FIZS01001042.1	RepeatMasker	Unknown	1	612	5536	-	.	ID="RND-2_FAMILY-60";Tend="1463";Tstart="853";shortTE="F";uid="2ff5288b-eacb-47fd-885e-9db56635719e"
FIZS01001042.1	RepeatMasker	Unknown	607	708	441	-	.	ID="RND-1_FAMILY-105";Tend="1210";Tstart="1117";shortTE="F";uid="f52faeff-0718-4ec9-b261-5a5209bc03a9"
FIZS01010420.1	RepeatMasker	Unknown	293	652	2752	+	.	ID="RND-1_FAMILY-382";Tend="324";Tstart="1";shortTE="F";uid="7ba9986a-56ce-4ced-9c9d-156ec957b1b3"
FIZS01010421.1	RepeatMasker	Unknown	61330	62016	1650	+	.	ID="RND-5_FAMILY-639";Tend="1353";Tstart="669";shortTE="F";uid="f8461eae-9615-4d99-984f-3178def4099f"
FIZS01010421.1	RepeatMasker	Unknown	90754	90954	1483	+	.	ID="RND-5_FAMILY-1128";Tend="348";Tstart="140";shortTE="F";uid="8332ff12-78ef-42a2-97d2-19edf0c3a75e"
FIZS01010421.1	RepeatMasker	DNA/TcMar-Tc4	10802	10966	448	+	.	ID="RND-4_FAMILY-459";Tend="1005";Tstart="836";shortTE="F";uid="9b7ee287-874a-4b63-8fa0-1a46ee4e02f4"
FIZS01010421.1	RepeatMasker	LINE/Penelope	5239	5584	1033	+	.	ID="RND-5_FAMILY-79";Tend="1488";Tstart="1110";shortTE="F";uid="e01605de-2d7a-46be-a172-a0c7635c571e"
FIZS01010421.1	RepeatMasker	LINE/I-Jockey	92743	93059	2377	+	.	ID="RND-5_FAMILY-3883";Tend="989";Tstart="677";shortTE="F";uid="79289338-29ed-41db-a836-427f0f9c83a0"
FIZS01010421.1	RepeatMasker	DNA/hAT-Ac	41574	42282	515	+	.	ID="RND-5_FAMILY-220";Tend="688";Tstart="18";shortTE="F";uid="e2a20152-a16b-4b06-9d78-f930e0714daf"
FIZS01010421.1	RepeatMasker	Unknown	2312	2707	2111	+	.	ID="RND-1_FAMILY-94";Tend="1291";Tstart="873";shortTE="F";uid="7c3da62c-df0c-4137-9605-ae29ea0e3055"
FIZS01010421.1	RepeatMasker	Unknown	90174	90354	1395	+	.	ID="RND-1_FAMILY-336";Tend="1021";Tstart="841";shortTE="F";uid="3cf5199e-7937-4123-bbc0-6954b6a640e4"
FIZS01010421.1	RepeatMasker	LINE/I	45461	45740	1247	-	.	ID="RND-5_FAMILY-72";Tend="733";Tstart="411";shortTE="F";uid="e3e74680-c6b8-44c0-ab1d-bbbc1e82c015"
FIZS01010421.1	RepeatMasker	Unknown	5846	6517	4162	-	.	ID="RND-1_FAMILY-70";Tend="1465";Tstart="805";shortTE="F";uid="fb28f2b2-fe54-4e6d-989a-0723db8082cd"
FIZS01010421.1	RepeatMasker	Unknown	68007	68948	3283	-	.	ID="RND-1_FAMILY-13";TEgroup="ctg_10421%7CRND-1_FAMILY-13%7C1";Tend="1656";Tstart="785";shortTE="F";uid="11535a11-7c2c-4a77-939b-53911d8c0382"
FIZS01010421.1	RepeatMasker	Unknown	45738	46288	812	-	.	ID="RND-2_FAMILY-40";TEgroup="ctg_10421%7CRND-2_FAMILY-40%7C1";Tend="1338";Tstart="997";shortTE="F";uid="168e3f36-9095-4c36-8312-1345dd47f291"
FIZS01010421.1	RepeatMasker	Unknown	90355	90759	2540	-	.	ID="RND-5_FAMILY-1128";TEgroup="ctg_10421%7CRND-5_FAMILY-1128%7C1";Tend="331";Tstart="18";shortTE="F";uid="8877654c-bbf5-466d-874b-0874f0580cef"
FIZS01010421.1	RepeatMasker	DNA/TcMar-Tc4	11250	11518	447	-	.	ID="RND-4_FAMILY-459";Tend="1153";Tstart="873";shortTE="F";uid="13301587-e71c-4dab-9d31-af5f8ce3aa1f"
FIZS01010421.1	RepeatMasker	DNA/hAT-Ac	72204	72710	580	-	.	ID="RND-5_FAMILY-220";Tend="544";Tstart="78";shortTE="F";uid="d94474b4-8740-4ba3-b7df-14a11a331def"
FIZS01010421.1	RepeatMasker	Unknown	29510	30133	4686	-	.	ID="RND-1_FAMILY-9";Tend="1820";Tstart="1200";shortTE="F";uid="eed08c0f-288c-4b9d-8cb4-63894e463664"
FIZS01010421.1	RepeatMasker	Unknown	61088	62077	882	-	.	ID="RND-1_FAMILY-22";TEgroup="ctg_10421%7CRND-1_FAMILY-22%7C1";Tend="1875";Tstart="838";shortTE="F";uid="11a00a6c-b000-4981-b728-a4c82f4118f6"
FIZS01010421.1	RepeatMasker	Unknown	38796	39221	700	-	.	ID="RND-2_FAMILY-137";Tend="1254";Tstart="823";shortTE="F";uid="f8fd6e43-b80f-4469-9b37-3a7af4886056"
FIZS01010425.1	RepeatMasker	DNA/hAT-Ac	6912	7102	509	-	.	ID="RND-5_FAMILY-220";Tend="515";Tstart="331";shortTE="F";uid="7916faf1-5d76-4f8f-be2c-b6ba91767419"
FIZS01010427.1	RepeatMasker	DNA	15506	16098	670	+	.	ID="rnd-1_family-4";Tend="1657";Tstart="1097";shortTE="F";uid="7dc34c26-d055-4cd3-b25b-c1c2aa980efb"
FIZS01010427.1	RepeatMasker	Unknown	24012	25106	1832	+	.	ID="RND-1_FAMILY-3";Tend="1757";Tstart="890";shortTE="F";uid="c2c6e952-9972-44ea-8530-8506b3d0b50d"
FIZS01010427.1	RepeatMasker	RC/Helitron	15759	16131	913	-	.	ID="RND-1_FAMILY-1";Tend="1342";Tstart="1000";shortTE="F";uid="f911bef1-7c83-4e37-854f-ba3f8698862e"
FIZS01010427.1	RepeatMasker	DNA/Academ-1	56268	56698	709	-	.	ID="RND-5_FAMILY-493";Tend="1192";Tstart="390";shortTE="F";uid="15aa35f3-4220-4768-954d-b42ccaf95f5e"
FIZS01010427.1	RepeatMasker	Unknown	21229	21619	1523	-	.	ID="RND-2_FAMILY-137";Tend="1267";Tstart="842";shortTE="F";uid="5acb5f4b-fdd4-4b38-90aa-4f36dc45d5d1"
FIZS01010428.1	RepeatMasker	DNA	10249	10719	2637	+	.	ID="RND-5_FAMILY-1881";Tend="1412";Tstart="957";shortTE="F";uid="b4a295ca-336c-4896-802d-b8cd9906ecf4"
FIZS01010428.1	RepeatMasker	Unknown	95	316	403	+	.	ID="RND-2_FAMILY-137";TEgroup="ctg_10428%7CRND-2_FAMILY-137%7C1";Tend="932";Tstart="833";shortTE="F";uid="db983ec8-8344-4450-bfd0-9a376c538b22"
FIZS01010428.1	RepeatMasker	Satellite	10408	11381	4081	-	.	ID="RND-1_FAMILY-316";Tend="990";Tstart="1";shortTE="F";uid="88d6bcad-b74f-4c11-85dc-5ac0c9f22839"
FIZS01010429.1	RepeatMasker	Unknown	1	402	2988	-	.	ID="RND-1_FAMILY-8";Tend="1531";Tstart="1138";shortTE="F";uid="b5df9ddc-c1c5-445e-84af-c976583b905f"
FIZS01001043.1	RepeatMasker	Unknown	4956	5167	1889	+	.	ID="RND-5_FAMILY-11946";Tend="1020";Tstart="809";shortTE="F";uid="37ccd48b-e4fd-4f53-bf59-e0324efeb303"
FIZS01001043.1	RepeatMasker	LINE/I	21359	21484	1063	+	.	ID="RND-1_FAMILY-141";Tend="477";Tstart="352";shortTE="F";uid="9ca82670-cbb6-4067-8b0d-01d2add1f96f"
FIZS01001043.1	RepeatMasker	LTR/Copia	1570	2408	5233	+	.	ID="RND-3_FAMILY-64";Tend="1854";Tstart="1036";shortTE="F";uid="1f48e60d-7bd6-4393-bc07-096fc3f4f356"
FIZS01001043.1	RepeatMasker	Unknown	8822	10080	8086	+	.	ID="RND-1_FAMILY-47";Tend="1968";Tstart="700";shortTE="F";uid="dad7e97b-4c83-47e4-838f-1cc3f54c4d6b"
FIZS01001043.1	RepeatMasker	Unknown	12864	13324	2488	+	.	ID="RND-6_FAMILY-247";Tend="1255";Tstart="796";shortTE="F";uid="018abbe8-9051-4bf2-96c2-70e59fa6bda2"
FIZS01001043.1	RepeatMasker	Unknown	4371	4957	1778	-	.	ID="RND-1_FAMILY-161";TEgroup="ctg_1043%7CRND-1_FAMILY-161%7C1";Tend="1279";Tstart="859";shortTE="F";uid="6d07d251-cd62-43f4-8dd7-e9caa9abec1a"
FIZS01001043.1	RepeatMasker	LTR/Copia	13303	13679	2093	-	.	ID="RND-3_FAMILY-64";Tend="1358";Tstart="945";shortTE="F";uid="c53105b2-312c-4bba-b68f-061ab3dca1f8"
FIZS01001043.1	RepeatMasker	DNA/hAT-Tip100	5110	6225	6580	-	.	ID="RND-1_FAMILY-241";Tend="1615";Tstart="533";shortTE="F";uid="dc5fd41a-4a28-455b-9f69-409c483eeb55"
FIZS01010432.1	RepeatMasker	Unknown	10402	11404	5941	+	.	ID="RND-1_FAMILY-17";Tend="1852";Tstart="850";shortTE="F";uid="78ec8861-218d-4cab-be09-fc75d3a67ea9"
FIZS01010432.1	RepeatMasker	Unknown	29207	29355	793	+	.	ID="RND-1_FAMILY-101";Tend="1033";Tstart="897";shortTE="F";uid="3350e6e3-d702-426a-8a49-3bdb2d59a590"
FIZS01010432.1	RepeatMasker	DNA/TcMar-Tc1	1	605	5246	-	.	ID="RND-1_FAMILY-34";Tend="1520";Tstart="906";shortTE="F";uid="e31b7dc2-ad94-4da9-819c-7166eb300807"
FIZS01010432.1	RepeatMasker	Unknown	16959	17452	2806	-	.	ID="RND-5_FAMILY-1919";Tend="999";Tstart="547";shortTE="F";uid="510c9a08-932d-4e5d-a383-8f31313fb643"
FIZS01010432.1	RepeatMasker	Unknown	597	968	3144	-	.	ID="RND-1_FAMILY-45";Tend="1275";Tstart="906";shortTE="F";uid="db435469-3d8f-4050-93c0-55df3f8f6130"
FIZS01010433.1	RepeatMasker	Satellite	3168	3308	603	+	.	ID="RND-6_FAMILY-201";Tend="857";Tstart="692";shortTE="F";uid="2aa4ab49-6021-4629-a291-6a4542283998"
FIZS01010433.1	RepeatMasker	Unknown	17378	17625	1133	+	.	ID="RND-4_FAMILY-203";Tend="1143";Tstart="899";shortTE="F";uid="5b30cc59-f768-4418-91f6-58ed37e1b6dc"
FIZS01010433.1	RepeatMasker	Unknown	3306	3426	570	+	.	ID="RND-1_FAMILY-381";Tend="986";Tstart="866";shortTE="F";uid="445f1227-8cc8-4ecc-b753-9782077b1931"
FIZS01010433.1	RepeatMasker	Satellite	16264	16847	3096	+	.	ID="RND-6_FAMILY-201";Tend="1974";Tstart="1";shortTE="F";uid="22fa002f-553f-42ef-ba40-344e5fb0f4cb"
FIZS01010433.1	RepeatMasker	LINE/Dong-R4	14823	16263	3088	+	.	ID="RND-6_FAMILY-152";Tend="1448";Tstart="45";shortTE="F";uid="c78d56ff-b011-484b-b1c7-cfd96a827411"
FIZS01010433.1	RepeatMasker	Unknown	383	1215	1364	-	.	ID="RND-1_FAMILY-13";TEgroup="ctg_10433%7CRND-1_FAMILY-13%7C1";Tend="1518";Tstart="758";shortTE="F";uid="706f5242-29b6-451e-ac96-bcd3cdc37007"
FIZS01010433.1	RepeatMasker	Unknown	3427	3882	560	-	.	ID="RND-5_FAMILY-763";Tend="1469";Tstart="968";shortTE="F";uid="a0585322-2351-4a05-882e-535e17540834"
FIZS01010433.1	RepeatMasker	LINE/Dong-R4	3881	4376	1305	-	.	ID="RND-6_FAMILY-152";TEgroup="ctg_10433%7CRND-6_FAMILY-152%7C1";Tend="1245";Tstart="373";shortTE="F";uid="5dc46c8d-86dc-45cc-abd1-b6a370def19c"
FIZS01010434.1	RepeatMasker	Unknown	1504	1803	1617	+	.	ID="RND-4_FAMILY-203";Tend="1313";Tstart="1021";shortTE="F";uid="508fdc5c-0513-43ec-af39-1c83bb89b3c4"
FIZS01010434.1	RepeatMasker	Unknown	5368	5764	2747	+	.	ID="RND-1_FAMILY-112";Tend="1702";Tstart="1279";shortTE="F";uid="4da5df71-3a84-4761-a71e-d05c6e8e4dba"
FIZS01010434.1	RepeatMasker	Unknown	6411	6619	1401	+	.	ID="RND-1_FAMILY-112";Tend="1651";Tstart="1409";shortTE="F";uid="99114474-731b-4fd5-bdb5-95908b117b17"
FIZS01010434.1	RepeatMasker	Unknown	5829	6236	494	-	.	ID="RND-4_FAMILY-495";TEgroup="ctg_10434%7CRND-4_FAMILY-495%7C1";Tend="1146";Tstart="587";shortTE="F";uid="ed00e19d-4d8e-47b7-bc12-43e0ccd28ff1"
FIZS01010434.1	RepeatMasker	DNA/TcMar-Tc1	6775	6984	1122	-	.	ID="RND-1_FAMILY-34";Tend="1897";Tstart="1697";shortTE="F";uid="a12054f1-82ac-4a41-b2f7-a17968c139e8"
FIZS01010434.1	RepeatMasker	Unknown	6615	6853	1642	-	.	ID="RND-1_FAMILY-281";Tend="944";Tstart="706";shortTE="F";uid="a937c5fc-1270-4450-ba64-fa3d29b283f8"
FIZS01010434.1	RepeatMasker	Unknown	5144	5367	1462	-	.	ID="RND-1_FAMILY-281";Tend="1219";Tstart="996";shortTE="F";uid="46eee0f0-960f-4e01-b1e4-f50ca0e55119"
FIZS01010435.1	RepeatMasker	DNA/CMC-Transib	1	249	1347	+	.	ID="rnd-1_family-93";Tend="575";Tstart="364";shortTE="F";uid="517b191c-3ea6-47e4-a288-b66fa557b921"
FIZS01010438.1	RepeatMasker	LINE/Dong-R4	196	1420	3235	-	.	ID="RND-6_FAMILY-152";Tend="1383";Tstart="245";shortTE="F";uid="d87c3718-700d-4671-a52e-e9d614b5f2da"
FIZS01010439.1	RepeatMasker	Unknown	601	926	1632	+	.	ID="RND-5_FAMILY-3645";Tend="1101";Tstart="804";shortTE="F";uid="fa71a229-cc06-4bd3-bdae-49c723a94272"
FIZS01010440.1	RepeatMasker	DNA/TcMar-Tc1	5189	5564	769	+	.	ID="RND-1_FAMILY-116";TEgroup="ctg_10440%7CRND-1_FAMILY-116%7C1";Tend="1437";Tstart="948";shortTE="F";uid="2dda645b-9f68-4e22-87a9-30ac8ac0739d"
FIZS01010444.1	RepeatMasker	Unknown	117	543	3130	+	.	ID="RND-5_FAMILY-635";Tend="1006";Tstart="579";shortTE="F";uid="7b4c8770-1a29-401c-8ff0-34654040bb07"
FIZS01010446.1	RepeatMasker	Unknown	3513	3924	2135	-	.	ID="RND-2_FAMILY-137";Tend="1237";Tstart="830";shortTE="F";uid="b9e2cc7a-b91a-4067-b158-7b70b455940d"
FIZS01010447.1	RepeatMasker	DNA/Academ-1	14032	14974	7248	+	.	ID="RND-1_FAMILY-60";Tend="1744";Tstart="741";shortTE="F";uid="020b232a-e8b2-457b-9f41-dcce983304dd"
FIZS01010447.1	RepeatMasker	Unknown	21524	21794	733	+	.	ID="RND-1_FAMILY-100";TEgroup="ctg_10447%7CRND-1_FAMILY-100%7C1";Tend="1068";Tstart="912";shortTE="T";uid="5e581b2c-b7e2-45d0-9c18-1c416bc1238d"
FIZS01010447.1	RepeatMasker	Unknown	2878	3798	6309	+	.	ID="RND-1_FAMILY-13";Tend="1654";Tstart="695";shortTE="F";uid="be10d04f-55b9-4ef7-b7c0-5b6247d3344f"
FIZS01010447.1	RepeatMasker	Unknown	9902	10274	2206	+	.	ID="RND-1_FAMILY-405";Tend="1400";Tstart="956";shortTE="F";uid="99acaf9c-6610-4301-82fd-1dc88a8f2f59"
FIZS01010447.1	RepeatMasker	Unknown	20797	20925	607	+	.	ID="RND-5_FAMILY-1721";Tend="1600";Tstart="1476";shortTE="F";uid="daab0992-9c73-4b13-a3b2-721df005d807"
FIZS01010447.1	RepeatMasker	Unknown	16184	16408	1459	+	.	ID="RND-1_FAMILY-95";Tend="811";Tstart="589";shortTE="F";uid="d027abb5-33a2-404b-b5f4-95170d7ccbed"
FIZS01010447.1	RepeatMasker	Unknown	5654	5891	1744	+	.	ID="RND-1_FAMILY-81";Tend="1060";Tstart="823";shortTE="F";uid="e6bd1fd5-5ff1-4d52-949c-0f1c95d8cace"
FIZS01010447.1	RepeatMasker	Unknown	1	463	3899	-	.	ID="RND-1_FAMILY-83";Tend="1111";Tstart="647";shortTE="F";uid="0d3fb717-19f1-4857-98f5-4192e39909b1"
FIZS01010447.1	RepeatMasker	Unknown	20032	20631	4054	-	.	ID="RND-1_FAMILY-130";Tend="1419";Tstart="820";shortTE="F";uid="b2ab381e-522a-451d-b7d4-807cbc842c3c"
FIZS01010447.1	RepeatMasker	Unknown	10273	11084	5899	-	.	ID="RND-1_FAMILY-72";Tend="1739";Tstart="918";shortTE="F";uid="9915ab5c-99b5-4f06-81b9-34e549245903"
FIZS01010447.1	RepeatMasker	Unknown	12295	12714	3087	-	.	ID="RND-1_FAMILY-386";Tend="1228";Tstart="804";shortTE="F";uid="cef6f10d-9d66-4dae-b6fa-0970937fa73b"
FIZS01010448.1	RepeatMasker	DNA/MULE-MuDR	640	1700	1714	-	.	ID="rnd-5_family-8283";TEgroup="ctg_10448%7Crnd-5_family-8283%7C1";Tend="1407";Tstart="912";shortTE="F";uid="8c412517-8e55-488c-99d2-be49599583eb"
FIZS01010449.1	RepeatMasker	Unknown	1	895	7807	+	.	ID="RND-1_FAMILY-90";Tend="888";Tstart="1";shortTE="F";uid="7382933d-4090-43bb-803f-2cd8664f5406"
FIZS01010449.1	RepeatMasker	Unknown	19607	19943	2896	+	.	ID="RND-1_FAMILY-120";Tend="1228";Tstart="892";shortTE="F";uid="3b9ec875-c70a-4fc2-8b1d-ef0584daa626"
FIZS01010449.1	RepeatMasker	Unknown	7513	8210	3075	+	.	ID="RND-5_FAMILY-893";Tend="1426";Tstart="647";shortTE="F";uid="ead00b5d-e093-46be-8aeb-76786da9ba59"
FIZS01010449.1	RepeatMasker	Unknown	9554	9753	861	+	.	ID="RND-1_FAMILY-48";Tend="930";Tstart="744";shortTE="F";uid="841b85d2-e89b-4217-8abb-2c70550a8139"
FIZS01010449.1	RepeatMasker	Unknown	13582	13694	562	+	.	ID="RND-2_FAMILY-40";Tend="1282";Tstart="1161";shortTE="F";uid="0b049946-01c5-4cfb-b6fb-fa02fd5a924e"
FIZS01010449.1	RepeatMasker	Unknown	4852	5202	2467	+	.	ID="RND-1_FAMILY-86";Tend="1071";Tstart="722";shortTE="F";uid="a39de822-d2bd-4f86-a43c-f0f8976060a4"
FIZS01001045.1	RepeatMasker	Unknown	24450	24670	1827	+	.	ID="RND-1_FAMILY-127";Tend="1113";Tstart="896";shortTE="F";uid="4a9e790d-8b1a-40e6-b7fa-a1ebe03bc446"
FIZS01001045.1	RepeatMasker	Unknown	13074	13587	3061	+	.	ID="RND-1_FAMILY-334";Tend="1312";Tstart="765";shortTE="F";uid="a1f68dd0-836b-42f9-949c-f0d9495219ea"
FIZS01001045.1	RepeatMasker	DNA/CMC-EnSpm	16341	16568	808	+	.	ID="RND-1_FAMILY-2";Tend="1770";Tstart="1491";shortTE="F";uid="06d9d8fb-55ef-489f-b38a-a886fbc8015c"
FIZS01001045.1	RepeatMasker	Unknown	1	211	1889	+	.	ID="RND-5_FAMILY-11946";Tend="1020";Tstart="810";shortTE="F";uid="a78e915a-713d-4309-b89e-a5dc276c62a5"
FIZS01001045.1	RepeatMasker	Unknown	15742	16284	3404	+	.	ID="RND-1_FAMILY-218";Tend="545";Tstart="2";shortTE="F";uid="f570f8b8-fff9-44c1-889b-e49677bd5199"
FIZS01001045.1	RepeatMasker	DNA/CMC-EnSpm	2610	3558	5036	+	.	ID="RND-1_FAMILY-2";Tend="1812";Tstart="929";shortTE="F";uid="b15e8b8a-3cd3-4e57-a6db-0c653a15ee71"
FIZS01001045.1	RepeatMasker	Unknown	60735	61092	1773	+	.	ID="RND-1_FAMILY-45";Tend="1275";Tstart="905";shortTE="F";uid="5a6c8eb8-9cba-435d-91f6-dbdd39b4f74b"
FIZS01001045.1	RepeatMasker	DNA/TcMar-Tc1	42947	43267	903	+	.	ID="RND-1_FAMILY-116";Tend="1254";Tstart="941";shortTE="F";uid="3b9ea4bd-f10f-4243-97a2-234e7a724eac"
FIZS01001045.1	RepeatMasker	Unknown	16283	16550	1486	-	.	ID="RND-1_FAMILY-3";Tend="1714";Tstart="1498";shortTE="F";uid="0e1c7fbc-9955-4620-a5f1-ea96376c3ad1"
FIZS01001045.1	RepeatMasker	Unknown	14852	14955	589	-	.	ID="RND-1_FAMILY-218";Tend="145";Tstart="41";shortTE="F";uid="1021f99b-e291-476d-b212-332ff616cc30"
FIZS01001045.1	RepeatMasker	Unknown	65707	66216	3596	-	.	ID="RND-1_FAMILY-25";Tend="1754";Tstart="1215";shortTE="F";uid="1e27daa5-e818-4d97-94ea-120f322dac4b"
FIZS01001045.1	RepeatMasker	LTR/Copia	8449	8944	622	-	.	ID="RND-3_FAMILY-64";TEgroup="ctg_1045%7CRND-3_FAMILY-64%7C1";Tend="1853";Tstart="1479";shortTE="F";uid="19714aaa-6ca8-4242-911d-62adaaebda57"
FIZS01010450.1	RepeatMasker	Unknown	8382	8837	1139	+	.	ID="RND-1_FAMILY-174";TEgroup="ctg_10450%7CRND-1_FAMILY-174%7C1";Tend="1438";Tstart="720";shortTE="F";uid="ec37d2de-89e9-496e-972e-434f1ba0626a"
FIZS01010450.1	RepeatMasker	Unknown	38039	38205	844	+	.	ID="RND-1_FAMILY-105";Tend="1321";Tstart="1122";shortTE="F";uid="2e327e9c-6347-4321-b5a3-e8c093179b0a"
FIZS01010450.1	RepeatMasker	Unknown	32601	34038	8723	+	.	ID="RND-1_FAMILY-17";Tend="2382";Tstart="941";shortTE="F";uid="a866b57a-7674-4e7e-a821-923369a36a12"
FIZS01010450.1	RepeatMasker	Unknown	8835	8989	966	+	.	ID="RND-1_FAMILY-75";Tend="1089";Tstart="910";shortTE="F";uid="a94ebdac-63f4-4f33-bf8a-1873e770f282"
FIZS01010450.1	RepeatMasker	Unknown	36307	36571	1926	+	.	ID="RND-1_FAMILY-208";Tend="1074";Tstart="797";shortTE="F";uid="7f7b7d55-9214-419b-871d-9938fec56cfe"
FIZS01010450.1	RepeatMasker	Unknown	257	1058	4862	+	.	ID="RND-1_FAMILY-5";Tend="1820";Tstart="890";shortTE="F";uid="defd9b94-7a3d-4f88-811f-2aa84c402705"
FIZS01010450.1	RepeatMasker	Unknown	46991	47535	1905	+	.	ID="RND-1_FAMILY-198";Tend="2061";Tstart="1576";shortTE="F";uid="f1cf6cd6-d226-4f35-a6dd-451e8e44f79c"
FIZS01010450.1	RepeatMasker	Unknown	28991	29698	5486	+	.	ID="RND-6_FAMILY-247";Tend="1558";Tstart="823";shortTE="F";uid="20983eac-0f39-4191-9d52-169fee6e0b33"
FIZS01010450.1	RepeatMasker	Unknown	36127	36257	799	+	.	ID="RND-1_FAMILY-105";Tend="952";Tstart="817";shortTE="F";uid="0acde243-a1f3-4491-9be1-610d836e02ff"
FIZS01010450.1	RepeatMasker	Unknown	913	1106	733	-	.	ID="RND-1_FAMILY-3";Tend="974";Tstart="800";shortTE="F";uid="e84ea4f5-9166-47ac-8b42-650bd3e7e86d"
FIZS01010450.1	RepeatMasker	Unknown	29420	30223	6213	-	.	ID="RND-2_FAMILY-60";Tend="1659";Tstart="855";shortTE="F";uid="0f32060d-9476-464d-a406-4e718a4c1001"
FIZS01010450.1	RepeatMasker	Unknown	25972	27552	11739	-	.	ID="RND-1_FAMILY-9";Tend="2005";Tstart="432";shortTE="F";uid="bc9d8d63-1f33-448e-aab2-7013c74f86c1"
FIZS01010450.1	RepeatMasker	DNA/hAT-Tip100	36290	36402	682	-	.	ID="RND-5_FAMILY-208";Tend="1196";Tstart="1083";shortTE="F";uid="d7e3c161-fde4-48ac-9a04-948552888400"
FIZS01010451.1	RepeatMasker	Unknown	1	313	2610	-	.	ID="RND-5_FAMILY-338";Tend="1243";Tstart="925";shortTE="F";uid="8ea044bb-9676-4052-9879-72f8bf2a7923"
FIZS01010451.1	RepeatMasker	Unknown	28975	29974	3642	-	.	ID="RND-4_FAMILY-510";Tend="1104";Tstart="5";shortTE="F";uid="e50eedcf-c9b4-4821-b778-38162286c1d4"
FIZS01010453.1	RepeatMasker	Unknown	10787	10921	551	+	.	ID="RND-5_FAMILY-639";Tend="559";Tstart="412";shortTE="F";uid="69d78c55-9a31-491d-98a0-a5b52e9c989d"
FIZS01010453.1	RepeatMasker	DNA/Academ-1	1967	2328	534	+	.	ID="RND-1_FAMILY-57";Tend="370";Tstart="9";shortTE="F";uid="eac10b03-d2f8-4e0a-a3db-9dc3dd02c0ba"
FIZS01010453.1	RepeatMasker	Unknown	10643	11690	4811	-	.	ID="RND-1_FAMILY-9";TEgroup="ctg_10453%7CRND-1_FAMILY-9%7C1";Tend="2305";Tstart="476";shortTE="F";uid="eeae92c8-1fa0-429a-9ee9-604082fa2e17"
FIZS01010453.1	RepeatMasker	DNA/Academ-1	2055	2930	1511	-	.	ID="rnd-5_family-493";Tend="1190";Tstart="505";shortTE="F";uid="65cc138c-21bb-4d17-8956-6cea874b6a3a"
FIZS01010454.1	RepeatMasker	Unknown	1	988	5240	-	.	ID="RND-1_FAMILY-27";Tend="1116";Tstart="21";shortTE="F";uid="0511d42f-3a12-4543-8963-f510ec547991"
FIZS01010457.1	RepeatMasker	Unknown	1010	1306	2300	+	.	ID="RND-1_FAMILY-90";Tend="288";Tstart="1";shortTE="F";uid="715344fa-d678-437f-9a13-7a7fdb08532e"
FIZS01010458.1	RepeatMasker	Unknown	1	369	3390	-	.	ID="RND-1_FAMILY-192";Tend="477";Tstart="109";shortTE="F";uid="fad9a8bc-81e7-47ec-a4bb-a18eb28636ba"
FIZS01010462.1	RepeatMasker	Unknown	16	303	1814	-	.	ID="RND-1_FAMILY-262";Tend="871";Tstart="572";shortTE="F";uid="605d3373-64ae-4b81-94d9-775742cedda6"
FIZS01010463.1	RepeatMasker	DNA/Sola-2	499	788	401	-	.	ID="RND-1_FAMILY-292";TEgroup="ctg_10463%7CRND-1_FAMILY-292%7C1";Tend="1205";Tstart="1042";shortTE="F";uid="c5cbfd73-ce6f-46f6-a849-0ae3da1e39cf"
FIZS01010463.1	RepeatMasker	LTR/Gypsy	8120	8901	3654	-	.	ID="RND-1_FAMILY-0";Tend="1618";Tstart="875";shortTE="F";uid="a7165768-66c4-4e0f-b627-675803e0be6a"
FIZS01010464.1	RepeatMasker	Unknown	1	221	1080	+	.	ID="RND-1_FAMILY-350";Tend="204";Tstart="1";shortTE="F";uid="fb1b681c-9b0e-48eb-b8a2-b50e9ad2f79c"
FIZS01010464.1	RepeatMasker	DNA/hAT-Tip100	7533	7659	1144	-	.	ID="RND-1_FAMILY-240";Tend="1611";Tstart="1485";shortTE="F";uid="07243379-dd87-49fb-9434-69a4ab317c39"
FIZS01010464.1	RepeatMasker	Unknown	4619	4952	2048	-	.	ID="RND-5_FAMILY-804";Tend="1273";Tstart="936";shortTE="F";uid="47a2c9ec-f2d9-48b3-99ea-c22f4b254661"
FIZS01010464.1	RepeatMasker	DNA/MULE-MuDR	6822	7528	1596	-	.	ID="rnd-5_family-8283";Tend="1577";Tstart="908";shortTE="F";uid="8079122a-7fb0-451a-bd82-09ab7b861f1d"
FIZS01010466.1	RepeatMasker	LTR/Copia	1017	2172	537	-	.	ID="COPIA-22_NVI-I";TEgroup="ctg_10466%7CCOPIA-22_NVI-I%7C1";Tend="3118";Tstart="1792";shortTE="F";uid="a6c83725-45fa-4cab-95cd-01977bcafdd6"
FIZS01010467.1	RepeatMasker	Unknown	8455	8801	915	+	.	ID="RND-1_FAMILY-5";Tend="1611";Tstart="1296";shortTE="F";uid="dec7aa21-c76f-41e7-9171-9cddcdb42ba4"
FIZS01010467.1	RepeatMasker	Unknown	1	146	1253	+	.	ID="RND-1_FAMILY-19";Tend="2148";Tstart="2002";shortTE="F";uid="0f210804-ccee-41a9-bd29-da7837f19da2"
FIZS01010467.1	RepeatMasker	LTR/Copia	3135	4155	2214	+	.	ID="RND-3_FAMILY-64";TEgroup="ctg_10467%7CRND-3_FAMILY-64%7C1";Tend="1858";Tstart="946";shortTE="F";uid="4330ca48-c96d-49c8-ad9e-ce1737feeef9"
FIZS01010467.1	RepeatMasker	LINE/Dong-R4	10802	12447	3144	+	.	ID="RND-6_FAMILY-152";Tend="1484";Tstart="34";shortTE="F";uid="76f27450-c46f-4351-8d29-ff7147d7e429"
FIZS01010467.1	RepeatMasker	Unknown	16011	16497	2854	-	.	ID="RND-1_FAMILY-52";Tend="1450";Tstart="946";shortTE="F";uid="c86cc0d7-98f7-4aea-a970-b6ac7a4f5c39"
FIZS01010467.1	RepeatMasker	Unknown	4279	4778	3143	-	.	ID="RND-1_FAMILY-8";Tend="1391";Tstart="931";shortTE="F";uid="a5f9c4e1-ec71-48c4-8d96-f82544e5bc6c"
FIZS01010467.1	RepeatMasker	Unknown	8809	8961	681	-	.	ID="RND-1_FAMILY-13";Tend="1642";Tstart="1496";shortTE="F";uid="129003d5-e79e-4549-8341-e519b1c7eb40"
FIZS01001047.1	RepeatMasker	Unknown	1	527	3677	-	.	ID="RND-1_FAMILY-17";Tend="916";Tstart="397";shortTE="F";uid="c9d2de10-c1b8-46c2-9be6-b0a8b6205e00"
FIZS01010470.1	RepeatMasker	DNA	7820	8556	965	+	.	ID="rnd-1_family-4";Tend="1657";Tstart="1061";shortTE="F";uid="20ae2517-c948-4d34-818e-c2f1beafcd8e"
FIZS01010470.1	RepeatMasker	DNA/hAT-Ac	15489	16655	1469	-	.	ID="rnd-5_family-220";Tend="698";Tstart="2";shortTE="F";uid="e03ca050-a4fe-4a46-8f37-50a90be883e8"
FIZS01010470.1	RepeatMasker	DNA/hAT-Ac	18460	18987	1131	-	.	ID="rnd-5_family-220";Tend="629";Tstart="49";shortTE="F";uid="e2827554-c093-4052-8b9f-a97a6d7a21db"
FIZS01010470.1	RepeatMasker	DNA	8083	8558	493	-	.	ID="RND-1_FAMILY-4";Tend="1617";Tstart="1143";shortTE="F";uid="325fa09c-fb23-433f-8383-435049b0c268"
FIZS01010473.1	RepeatMasker	Unknown	1	372	1661	-	.	ID="RND-1_FAMILY-13";Tend="1291";Tstart="711";shortTE="F";uid="db169822-fc89-4c55-bafa-6f2d40430d03"
FIZS01010474.1	RepeatMasker	Unknown	12303	12682	3435	+	.	ID="RND-1_FAMILY-90";Tend="380";Tstart="1";shortTE="F";uid="6f0fcad9-e582-4c4a-abde-138123afeab0"
FIZS01010474.1	RepeatMasker	Unknown	12885	13038	1014	+	.	ID="RND-1_FAMILY-90";Tend="507";Tstart="357";shortTE="F";uid="2b3f2ceb-fc9f-4e30-b048-fa48f6cf6c9d"
FIZS01010474.1	RepeatMasker	LTR/Gypsy	4301	4475	573	-	.	ID="GYPSY61-I_AG";Tend="4374";Tstart="4203";shortTE="F";uid="80204963-65d4-444d-9058-3b32cb2e8a01"
FIZS01010474.1	RepeatMasker	Unknown	9503	9920	2865	-	.	ID="RND-4_FAMILY-381";Tend="1168";Tstart="758";shortTE="F";uid="e325f01a-23c3-41bd-911e-1c40e25a7760"
FIZS01010474.1	RepeatMasker	LINE/I-Jockey	6952	7096	446	-	.	ID="JOCKEY-3_DGRI";Tend="3451";Tstart="3304";shortTE="F";uid="9c6b85c9-edb3-4155-bebb-ff56ee814b1b"
FIZS01010475.1	RepeatMasker	Unknown	437	1410	787	+	.	ID="RND-1_FAMILY-5";Tend="1754";Tstart="940";shortTE="F";uid="ac2808bd-e142-4e9d-9d88-42ba59b3da4e"
FIZS01010475.1	RepeatMasker	Unknown	121	392	1605	-	.	ID="RND-1_FAMILY-237";Tend="1047";Tstart="744";shortTE="F";uid="45782556-97f9-4cc1-a40d-4927ac6f88b2"
FIZS01010476.1	RepeatMasker	DNA	2399	2759	1097	+	.	ID="RND-1_FAMILY-4";Tend="1475";Tstart="1113";shortTE="F";uid="5183c956-8a6c-449a-9ec7-467f6c5f2c40"
FIZS01010476.1	RepeatMasker	Unknown	54021	54867	2393	+	.	ID="RND-2_FAMILY-137";TEgroup="ctg_10476%7CRND-2_FAMILY-137%7C1";Tend="1267";Tstart="832";shortTE="F";uid="ca5f2d1a-31b0-4108-88c7-13408fe979da"
FIZS01010476.1	RepeatMasker	Unknown	78745	79055	1254	+	.	ID="RND-1_FAMILY-85";Tend="1253";Tstart="944";shortTE="F";uid="6d535159-e69b-47b5-af2d-08c6d65011e8"
FIZS01010476.1	RepeatMasker	DNA	108968	109186	529	+	.	ID="RND-1_FAMILY-4";Tend="1403";Tstart="1184";shortTE="F";uid="1e0b9587-8750-4d08-8a56-5951fd30bfa2"
FIZS01010476.1	RepeatMasker	LINE/Dong-R4	44904	46103	3324	+	.	ID="RND-6_FAMILY-152";TEgroup="ctg_10476%7CRND-6_FAMILY-152%7C2";Tend="1418";Tstart="30";shortTE="F";uid="a24f2980-f04d-470c-8b60-e5d98674dceb"
FIZS01010476.1	RepeatMasker	Unknown	79428	79726	1284	+	.	ID="RND-1_FAMILY-28";Tend="1552";Tstart="1258";shortTE="F";uid="c5a975ed-f45a-4234-b254-f04575772dfd"
FIZS01010476.1	RepeatMasker	LINE/Dong-R4	22529	23762	3223	+	.	ID="RND-6_FAMILY-152";TEgroup="ctg_10476%7CRND-6_FAMILY-152%7C1";Tend="1590";Tstart="266";shortTE="F";uid="002dfe43-71a6-4d30-af69-c944b98791b5"
FIZS01010476.1	RepeatMasker	Unknown	112545	113155	3165	+	.	ID="RND-1_FAMILY-8";TEgroup="ctg_10476%7CRND-1_FAMILY-8%7C1";Tend="1583";Tstart="700";shortTE="F";uid="504651b8-044f-41d2-b3df-b836fdf92ef5"
FIZS01010476.1	RepeatMasker	Unknown	61682	62036	1476	+	.	ID="RND-6_FAMILY-247";Tend="1243";Tstart="887";shortTE="F";uid="18b268d5-6370-47d9-a4d6-017fe6e5bd57"
FIZS01010476.1	RepeatMasker	Unknown	29715	30034	1323	-	.	ID="RND-2_FAMILY-40";Tend="1188";Tstart="866";shortTE="F";uid="2ea730cf-9d60-4636-994a-08b2dae221e6"
FIZS01010476.1	RepeatMasker	Unknown	113424	113674	1647	-	.	ID="RND-5_FAMILY-5105";Tend="1250";Tstart="1000";shortTE="F";uid="43c38f6c-a700-408a-b04d-d4fde05903e1"
FIZS01010476.1	RepeatMasker	LINE/Dong-R4	45595	46385	1172	-	.	ID="RND-6_FAMILY-152";Tend="747";Tstart="14";shortTE="F";uid="3eb84d11-8321-4b73-99f7-ec2b0fd15c36"
FIZS01010476.1	RepeatMasker	Unknown	6	531	1810	-	.	ID="RND-5_FAMILY-639";Tend="923";Tstart="422";shortTE="F";uid="1904cb2c-6ea6-4c36-b2bf-81ae6443f75e"
FIZS01010476.1	RepeatMasker	Unknown	42058	42468	468	-	.	ID="RND-2_FAMILY-40";Tend="1284";Tstart="918";shortTE="F";uid="e2e0ac27-629f-4452-8c00-6eb79268034d"
FIZS01010476.1	RepeatMasker	Unknown	125389	125779	1376	-	.	ID="RND-2_FAMILY-137";Tend="1267";Tstart="832";shortTE="F";uid="99e5c779-dc42-45bf-b391-a3748447f22c"
FIZS01010476.1	RepeatMasker	DNA/Academ-1	15905	16152	580	-	.	ID="RND-1_FAMILY-91";Tend="1557";Tstart="1315";shortTE="F";uid="1fc6165f-4770-4bf2-9b76-58712b9377c0"
FIZS01010476.1	RepeatMasker	Satellite	44359	44903	1060	-	.	ID="RND-6_FAMILY-604";Tend="1763";Tstart="1232";shortTE="F";uid="c4ff1897-95e4-4b74-86fd-3cd025cb7522"
FIZS01010476.1	RepeatMasker	Unknown	16187	16812	2742	-	.	ID="RND-1_FAMILY-29";Tend="1512";Tstart="893";shortTE="F";uid="c482de87-0ac8-497e-b3cb-83a72c85b05f"
FIZS01010476.1	RepeatMasker	Unknown	105695	106021	788	-	.	ID="RND-2_FAMILY-137";Tend="1246";Tstart="883";shortTE="F";uid="26918a1f-68bf-4184-91f7-47a99fb6edb2"
FIZS01010476.1	RepeatMasker	Unknown	82404	82784	1566	-	.	ID="RND-2_FAMILY-137";Tend="1269";Tstart="887";shortTE="F";uid="4c3594bc-fae5-4eb5-8211-4460535942e9"
FIZS01010476.1	RepeatMasker	Unknown	65949	66293	1188	-	.	ID="RND-2_FAMILY-137";Tend="1304";Tstart="889";shortTE="F";uid="3b210843-13cb-425b-8e34-d7bf6f8230ee"
FIZS01010478.1	RepeatMasker	DNA/CMC-EnSpm	1	513	3100	+	.	ID="RND-1_FAMILY-2";Tend="1823";Tstart="1308";shortTE="F";uid="f121a0c6-b117-4879-b70d-ce3072d8df64"
FIZS01010479.1	RepeatMasker	DNA	317	1113	545	+	.	ID="RND-1_FAMILY-4";TEgroup="ctg_10479%7CRND-1_FAMILY-4%7C1";Tend="1738";Tstart="1010";shortTE="F";uid="e6b321fe-ffb8-4b8d-a008-92f2495e6f16"
FIZS01010479.1	RepeatMasker	RC/Helitron	234	771	2357	-	.	ID="RND-1_FAMILY-1";Tend="1451";Tstart="910";shortTE="F";uid="8e656bf9-9f3d-4f18-801a-f0c93dd1f75b"
FIZS01010480.1	RepeatMasker	Unknown	12619	12734	556	+	.	ID="RND-1_FAMILY-106";Tend="1116";Tstart="1004";shortTE="F";uid="9320c59a-0cbb-455a-9f65-b76328cb2a6f"
FIZS01010480.1	RepeatMasker	Unknown	14109	14312	810	+	.	ID="RND-4_FAMILY-203";Tend="1302";Tstart="1112";shortTE="F";uid="e633da48-22da-4f03-807f-d35887300691"
FIZS01010480.1	RepeatMasker	Unknown	215	389	587	+	.	ID="RND-4_FAMILY-20";Tend="1145";Tstart="943";shortTE="F";uid="b386f62c-6aa6-4f69-9427-60f091798ae1"
FIZS01010480.1	RepeatMasker	Unknown	15431	15571	458	+	.	ID="RND-4_FAMILY-20";Tend="1279";Tstart="1148";shortTE="F";uid="0af56aa1-c7fc-49dc-a70e-ad84473f9cfb"
FIZS01010480.1	RepeatMasker	Unknown	535	997	1721	+	.	ID="RND-4_FAMILY-203";Tend="1314";Tstart="894";shortTE="F";uid="db06f3d9-29ca-4d5a-9a37-c9632ea0bd43"
FIZS01010480.1	RepeatMasker	Unknown	5551	5671	422	-	.	ID="RND-5_FAMILY-1721";Tend="1110";Tstart="974";shortTE="F";uid="34fc3a8f-ed55-461b-862a-4991e3d40302"
FIZS01010480.1	RepeatMasker	Unknown	3176	3343	609	-	.	ID="RND-1_FAMILY-123";Tend="1330";Tstart="1126";shortTE="F";uid="2373c785-5884-4574-a7fc-3207d0893d7c"
FIZS01010480.1	RepeatMasker	Unknown	2239	2820	1440	-	.	ID="RND-4_FAMILY-20";Tend="1588";Tstart="1049";shortTE="F";uid="48cc7dcd-838b-4363-8854-72cb81606c7a"
FIZS01010480.1	RepeatMasker	Unknown	1	172	1225	-	.	ID="RND-1_FAMILY-86";Tend="855";Tstart="714";shortTE="F";uid="78aad84d-1b98-4f04-bf23-02092ac950f7"
FIZS01010481.1	RepeatMasker	Unknown	1	658	989	+	.	ID="RND-1_FAMILY-105";Tend="1154";Tstart="924";shortTE="F";uid="d7273b20-3924-45ff-a873-200e0eddd639"
FIZS01010484.1	RepeatMasker	Unknown	7407	8043	3175	+	.	ID="RND-5_FAMILY-639";Tend="1383";Tstart="684";shortTE="F";uid="5e36a572-2fa7-4a42-97da-92c8c02106c6"
FIZS01010484.1	RepeatMasker	Unknown	31759	31996	1027	+	.	ID="RND-1_FAMILY-13";Tend="1630";Tstart="1425";shortTE="F";uid="850bf4db-5959-4b36-b5cc-8848c3de7345"
FIZS01010484.1	RepeatMasker	Unknown	89174	89509	1480	+	.	ID="RND-5_FAMILY-945";Tend="1333";Tstart="986";shortTE="F";uid="7bd91c9a-bce0-485b-8f43-fcb09241c545"
FIZS01010484.1	RepeatMasker	Unknown	105547	105780	520	+	.	ID="RND-4_FAMILY-1034";Tend="1368";Tstart="1097";shortTE="F";uid="b99e127c-eabb-4245-a85b-f05dba3cf5b3"
FIZS01010484.1	RepeatMasker	Unknown	56736	57119	3179	+	.	ID="RND-1_FAMILY-180";Tend="1223";Tstart="831";shortTE="F";uid="06397634-5dfc-476c-8240-5e13a0703c5e"
FIZS01010484.1	RepeatMasker	LINE/I	117126	117311	1285	+	.	ID="RND-1_FAMILY-134";Tend="654";Tstart="474";shortTE="F";uid="7c073a4d-e12a-44b1-b2d0-c3ac504bfa74"
FIZS01010484.1	RepeatMasker	RC/Helitron	11039	11556	2702	+	.	ID="RND-1_FAMILY-1";Tend="1639";Tstart="1084";shortTE="F";uid="17149033-d9c8-4c5a-917c-3c88e2fc2b50"
FIZS01010484.1	RepeatMasker	Unknown	21259	21829	2833	+	.	ID="RND-1_FAMILY-176";Tend="1279";Tstart="687";shortTE="F";uid="01602bf2-2b57-4d47-9583-277d88f6d3c4"
FIZS01010484.1	RepeatMasker	Unknown	85255	85357	456	+	.	ID="RND-5_FAMILY-6163";Tend="984";Tstart="877";shortTE="F";uid="d03bd82e-eabe-4370-aa78-107457bc33ce"
FIZS01010484.1	RepeatMasker	Unknown	82801	82982	1172	+	.	ID="RND-1_FAMILY-105";Tend="1315";Tstart="1131";shortTE="F";uid="01724e33-91db-4425-be1d-e2f73c5ef3d2"
FIZS01010484.1	RepeatMasker	Unknown	85431	87070	5938	-	.	ID="RND-6_FAMILY-1293";Tend="2166";Tstart="535";shortTE="F";uid="3c0492f9-6928-4b4a-b98a-206a868e3fa1"
FIZS01010484.1	RepeatMasker	Unknown	31448	31757	1939	-	.	ID="RND-6_FAMILY-29";Tend="1291";Tstart="995";shortTE="F";uid="a1ed84cd-9bf8-4354-bbe4-241b4291d05f"
FIZS01010484.1	RepeatMasker	DNA/Academ-1	105965	106247	1228	-	.	ID="RND-1_FAMILY-60";Tend="1724";Tstart="1455";shortTE="F";uid="0319a60c-5bf9-4aa6-b131-543129d09ee4"
FIZS01010484.1	RepeatMasker	DNA/TcMar-Tc1	1	383	3210	-	.	ID="RND-1_FAMILY-34";Tend="1289";Tstart="907";shortTE="F";uid="a20ed591-f112-4118-a084-c07c7fd4197c"
FIZS01010484.1	RepeatMasker	LINE/I	48850	49055	1453	-	.	ID="RND-1_FAMILY-379";Tend="340";Tstart="138";shortTE="F";uid="310bfb6e-5ad9-442e-b1ee-3ef86269be57"
FIZS01010484.1	RepeatMasker	DNA	10956	11277	1934	-	.	ID="RND-1_FAMILY-4";Tend="1743";Tstart="1409";shortTE="F";uid="41b66ca4-2ab3-40c3-b78c-89515be851ec"
FIZS01010484.1	RepeatMasker	Unknown	50786	51041	1379	-	.	ID="RND-1_FAMILY-9";Tend="1962";Tstart="1675";shortTE="F";uid="477d2a3b-e276-46f0-be04-56cf43cabd7a"
FIZS01010484.1	RepeatMasker	Unknown	124041	124242	891	-	.	ID="RND-1_FAMILY-75";Tend="1105";Tstart="885";shortTE="F";uid="27a06041-f094-450d-b893-c411b1c3a34a"
FIZS01010484.1	RepeatMasker	Unknown	23530	23892	2239	-	.	ID="RND-2_FAMILY-22";Tend="1276";Tstart="913";shortTE="F";uid="b4a803dd-580a-4016-ba81-dc4f197f64ee"
FIZS01010484.1	RepeatMasker	Unknown	27767	28330	3639	-	.	ID="RND-1_FAMILY-112";Tend="1651";Tstart="1069";shortTE="F";uid="479cb76a-2f75-45bb-b2e0-ebe30f1b1cf7"
FIZS01010484.1	RepeatMasker	Unknown	32644	32828	1006	-	.	ID="RND-1_FAMILY-242";Tend="1184";Tstart="1000";shortTE="F";uid="1d99fbd3-ef22-4b42-b258-da3746f894d0"
FIZS01010484.1	RepeatMasker	RC/Helitron	16059	16693	3271	-	.	ID="RND-1_FAMILY-1";Tend="1576";Tstart="820";shortTE="F";uid="93b8b733-74cd-4ca4-8f9b-f5e5ed54dcca"
FIZS01010484.1	RepeatMasker	Unknown	35116	35554	2031	-	.	ID="RND-1_FAMILY-67";Tend="978";Tstart="543";shortTE="F";uid="2a90bd99-abb1-489a-b242-5e64818940df"
FIZS01010485.1	RepeatMasker	Unknown	34	216	1458	+	.	ID="RND-5_FAMILY-6247";Tend="1154";Tstart="973";shortTE="F";uid="108f44bf-e70f-42c5-8d72-b02b1d6c8610"
FIZS01010485.1	RepeatMasker	LINE/I	216	603	3304	-	.	ID="RND-1_FAMILY-245";Tend="926";Tstart="543";shortTE="F";uid="9d75fbf6-e137-457d-a562-5987c86502b6"
FIZS01010487.1	RepeatMasker	DNA/TcMar-Tc1	1	365	3219	-	.	ID="RND-1_FAMILY-34";Tend="1763";Tstart="1399";shortTE="F";uid="3d06c787-1b9e-473e-80c1-fe02109b6196"
FIZS01010488.1	RepeatMasker	Unknown	30309	30570	2237	+	.	ID="RND-1_FAMILY-120";Tend="1152";Tstart="899";shortTE="F";uid="6b675c2c-e0a3-4bac-89f4-da700866f6dd"
FIZS01010488.1	RepeatMasker	DNA	14460	14847	1321	+	.	ID="rnd-5_family-1881";Tend="1415";Tstart="1099";shortTE="F";uid="d94d9473-a794-4738-97c7-7544674b1f43"
FIZS01010488.1	RepeatMasker	DNA/TcMar-Tc1	8548	8918	1204	+	.	ID="RND-1_FAMILY-116";Tend="1309";Tstart="940";shortTE="F";uid="83c6dab9-a7e9-41d7-b0bc-a12c10df5723"
FIZS01010488.1	RepeatMasker	Satellite	14427	14838	1208	-	.	ID="RND-1_FAMILY-316";Tend="414";Tstart="1";shortTE="F";uid="3157d32d-4207-4299-840c-3f83af9edf27"
FIZS01010488.1	RepeatMasker	Unknown	9134	9413	1120	-	.	ID="RND-1_FAMILY-105";Tend="1224";Tstart="934";shortTE="F";uid="fa496718-7f64-46f1-ba0e-03692a48bf83"
FIZS01001049.1	RepeatMasker	LTR/Gypsy	138	711	418	+	.	ID="GYPSY13-NVI_I";Tend="2709";Tstart="2138";shortTE="F";uid="251f8d20-7dd0-4a8d-9071-60d0975a548d"
FIZS01010491.1	RepeatMasker	Unknown	88	311	498	+	.	ID="RND-5_FAMILY-747";Tend="583";Tstart="354";shortTE="F";uid="245a180a-4a1c-467a-ad65-757960dfc34c"
FIZS01010491.1	RepeatMasker	Unknown	3903	4555	1113	+	.	ID="RND-1_FAMILY-5";Tend="1824";Tstart="1257";shortTE="F";uid="2e4e38ea-1304-40d5-b8d8-67278fdd8aef"
FIZS01010492.1	RepeatMasker	Unknown	1	484	3351	+	.	ID="RND-1_FAMILY-112";Tend="1655";Tstart="1104";shortTE="F";uid="959f0334-a71f-4fe2-a21f-30c1bda6bd35"
FIZS01010492.1	RepeatMasker	Unknown	8895	9313	1143	+	.	ID="RND-1_FAMILY-90";TEgroup="ctg_10492%7CRND-1_FAMILY-90%7C1";Tend="642";Tstart="1";shortTE="F";uid="0885853e-6de6-4502-af23-0d992f46e4f5"
FIZS01010492.1	RepeatMasker	DNA/Maverick	492	991	1542	+	.	ID="RND-1_FAMILY-392";TEgroup="ctg_10492%7CRND-1_FAMILY-392%7C1";Tend="1137";Tstart="513";shortTE="F";uid="d4015f77-5ef5-4a08-8bf1-75a3a0f620cc"
FIZS01010494.1	RepeatMasker	Unknown	2405	2998	5244	+	.	ID="RND-1_FAMILY-130";Tend="1409";Tstart="816";shortTE="F";uid="4d297c97-9457-4332-993c-d80b6eb0669d"
FIZS01010494.1	RepeatMasker	Unknown	1839	2149	2360	+	.	ID="RND-1_FAMILY-101";Tend="1196";Tstart="886";shortTE="F";uid="153c8af5-a1b5-4d4c-83d2-b4cc09d091c7"
FIZS01010494.1	RepeatMasker	Unknown	702	937	1377	-	.	ID="RND-1_FAMILY-81";Tend="1068";Tstart="825";shortTE="F";uid="5baa477f-8e82-4b75-94dc-c122bab246e4"
FIZS01010494.1	RepeatMasker	DNA/Ginger-2	239	600	2997	-	.	ID="RND-5_FAMILY-5287";Tend="1063";Tstart="719";shortTE="F";uid="cc19b9a1-31a1-48e5-9579-04490327f7ae"
FIZS01010494.1	RepeatMasker	Unknown	1416	1830	2235	-	.	ID="RND-2_FAMILY-22";Tend="1278";Tstart="882";shortTE="F";uid="f03139b6-1fb7-447b-a9e4-8d59a2941f84"
FIZS01010495.1	RepeatMasker	DNA/Academ-1	1	416	3625	+	.	ID="RND-1_FAMILY-91";Tend="1560";Tstart="1147";shortTE="F";uid="d3fc924a-e6f1-459c-850c-1a9eeca7762d"
FIZS01010495.1	RepeatMasker	Unknown	16874	17550	5308	+	.	ID="RND-1_FAMILY-297";Tend="1329";Tstart="656";shortTE="F";uid="7699c754-6683-4b52-8bd4-b58983ef32f2"
FIZS01010495.1	RepeatMasker	Unknown	27244	27634	1684	-	.	ID="RND-2_FAMILY-137";Tend="1253";Tstart="880";shortTE="F";uid="e592c072-374b-4e54-a82b-bd273bcd3b67"
FIZS01010495.1	RepeatMasker	LTR/Gypsy	18054	18240	1287	-	.	ID="RND-1_FAMILY-69";Tend="1151";Tstart="959";shortTE="F";uid="092e6f97-485a-4150-923b-5c0a4a04f7b5"
FIZS01010496.1	RepeatMasker	Unknown	128	849	5945	+	.	ID="RND-1_FAMILY-354";Tend="1268";Tstart="547";shortTE="F";uid="ac1bbcbd-c0cb-4ff9-9d29-f1ee3b6ef084"
FIZS01010497.1	RepeatMasker	Unknown	15123	15513	2637	+	.	ID="RND-1_FAMILY-282";Tend="1409";Tstart="1018";shortTE="F";uid="c63a9b00-786c-4dad-aa38-88fa963f482e"
FIZS01010497.1	RepeatMasker	Unknown	20223	20501	1590	+	.	ID="RND-1_FAMILY-281";Tend="1034";Tstart="756";shortTE="F";uid="06ea0a4a-6840-474c-929f-1e6d355cf0bb"
FIZS01010497.1	RepeatMasker	Unknown	31256	31397	1063	+	.	ID="RND-1_FAMILY-97";Tend="605";Tstart="462";shortTE="F";uid="a158cc82-121c-40df-8821-52dae7655373"
FIZS01010497.1	RepeatMasker	Unknown	16510	16640	1096	+	.	ID="RND-1_FAMILY-81";Tend="952";Tstart="822";shortTE="F";uid="a7be108c-76e3-459a-9906-136f5b43e9e2"
FIZS01010497.1	RepeatMasker	Unknown	20506	20614	667	+	.	ID="RND-1_FAMILY-98";Tend="1275";Tstart="1166";shortTE="F";uid="5866c2fa-ea62-40dd-84de-4de38d4e5f1a"
FIZS01010497.1	RepeatMasker	Unknown	30745	31121	2824	+	.	ID="RND-4_FAMILY-381";Tend="1168";Tstart="818";shortTE="F";uid="3a2ca494-a113-492c-b35e-2b91c289f60f"
FIZS01010497.1	RepeatMasker	Unknown	24494	24805	2437	+	.	ID="RND-4_FAMILY-381";Tend="1116";Tstart="821";shortTE="F";uid="c704ad15-8001-4336-ae27-449332a96170"
FIZS01010497.1	RepeatMasker	Unknown	4103	4422	1155	+	.	ID="RND-1_FAMILY-41";Tend="1124";Tstart="818";shortTE="F";uid="5891135b-dc36-4376-beae-657c3b06d2d9"
FIZS01010497.1	RepeatMasker	Unknown	11505	11642	582	+	.	ID="RND-5_FAMILY-763";Tend="1135";Tstart="994";shortTE="F";uid="44b5cab7-a791-4900-bb4d-c4f62824694f"
FIZS01010497.1	RepeatMasker	Unknown	3761	3909	582	+	.	ID="RND-4_FAMILY-381";Tend="1167";Tstart="1051";shortTE="F";uid="63014c47-081e-4363-9ff3-8e0f1960afea"
FIZS01010497.1	RepeatMasker	Unknown	18305	18686	3192	+	.	ID="RND-1_FAMILY-165";Tend="1295";Tstart="913";shortTE="F";uid="75b85869-d1fb-42b7-8acb-e173425e09dc"
FIZS01010497.1	RepeatMasker	Unknown	21243	21972	1998	+	.	ID="RND-1_FAMILY-19";Tend="1518";Tstart="848";shortTE="F";uid="92336311-efd5-4c3a-bc76-b4efe5ee74cc"
FIZS01010497.1	RepeatMasker	Unknown	17847	18256	2168	+	.	ID="RND-1_FAMILY-81";TEgroup="ctg_10497%7CRND-1_FAMILY-81%7C1";Tend="1064";Tstart="824";shortTE="F";uid="9fa2b2e8-3209-4f40-b8ee-03c698dcbd16"
FIZS01010497.1	RepeatMasker	Unknown	15801	16124	1655	+	.	ID="RND-1_FAMILY-336";Tend="1160";Tstart="855";shortTE="F";uid="abf9dccb-5c1f-464f-828c-ac217812dd4a"
FIZS01010497.1	RepeatMasker	Unknown	21565	22302	4589	-	.	ID="RND-5_FAMILY-2731";Tend="1600";Tstart="876";shortTE="F";uid="b19e2770-af99-4964-86e5-a02df53e8563"
FIZS01010497.1	RepeatMasker	DNA/Kolobok-Hydra	6516	6745	976	-	.	ID="RND-1_FAMILY-347";Tend="1240";Tstart="1024";shortTE="F";uid="dec3be04-bfc1-464d-875a-9fa51261f4fe"
FIZS01010497.1	RepeatMasker	Unknown	11642	11776	789	-	.	ID="RND-4_FAMILY-203";Tend="1071";Tstart="939";shortTE="F";uid="fd061655-fbdb-4dd0-b8be-9bba0f570cea"
FIZS01010497.1	RepeatMasker	Unknown	6257	6459	561	-	.	ID="RND-1_FAMILY-101";Tend="1178";Tstart="971";shortTE="F";uid="7b4799b3-a604-4260-abe4-92c4af02d218"
FIZS01010497.1	RepeatMasker	Unknown	8347	8831	1919	-	.	ID="RND-5_FAMILY-2440";Tend="1385";Tstart="899";shortTE="F";uid="66afc659-a006-4426-a682-234802a65883"
FIZS01010497.1	RepeatMasker	Unknown	28288	29050	2305	-	.	ID="RND-4_FAMILY-401";TEgroup="ctg_10497%7CRND-4_FAMILY-401%7C1";Tend="1305";Tstart="546";shortTE="F";uid="fb79228d-dc1f-4736-a388-f86353ad10ef"
FIZS01010497.1	RepeatMasker	Unknown	24803	25186	2944	-	.	ID="RND-5_FAMILY-2699";Tend="1144";Tstart="786";shortTE="F";uid="67194312-e2f9-4d03-bf08-89fed25ac536"
FIZS01010497.1	RepeatMasker	Unknown	16870	16986	668	-	.	ID="RND-5_FAMILY-672";Tend="1138";Tstart="1030";shortTE="F";uid="5c436fb0-4f05-4a29-81f5-32db0d94dbc8"
FIZS01010499.1	RepeatMasker	Unknown	7542	7647	400	+	.	ID="RND-1_FAMILY-48";Tend="1668";Tstart="1563";shortTE="F";uid="d76dfa97-bef3-47b8-90ed-1d259dcff8a8"
FIZS01010499.1	RepeatMasker	DNA/Academ-1	5408	5548	447	+	.	ID="RND-1_FAMILY-60";Tend="912";Tstart="765";shortTE="F";uid="eebc3a34-c455-4596-b1f0-a284b262e614"
FIZS01010499.1	RepeatMasker	DNA/Academ-1	16170	16314	492	+	.	ID="RND-1_FAMILY-60";Tend="914";Tstart="766";shortTE="F";uid="296ac35d-a5c8-4b80-b7da-3f09681fa0d4"
FIZS01010499.1	RepeatMasker	Unknown	21614	21783	627	-	.	ID="RND-1_FAMILY-86";Tend="866";Tstart="726";shortTE="F";uid="ff7aca6c-1813-46e2-ab91-a9a7a998123e"
FIZS01010499.1	RepeatMasker	Unknown	11527	11874	417	-	.	ID="RND-1_FAMILY-48";TEgroup="ctg_10499%7CRND-1_FAMILY-48%7C1";Tend="1022";Tstart="903";shortTE="F";uid="35a881b0-ebbb-4d55-be05-55267e341a0d"
FIZS01010499.1	RepeatMasker	Unknown	21254	21628	3068	-	.	ID="RND-4_FAMILY-381";Tend="1180";Tstart="808";shortTE="F";uid="8ec02cae-41b3-458d-8aaa-a263a907242c"
FIZS01001050.1	RepeatMasker	Unknown	6	534	3619	+	.	ID="RND-1_FAMILY-17";Tend="1510";Tstart="1008";shortTE="F";uid="234b30a7-0c37-4dc8-bb4c-9d3d71ccdd55"
FIZS01010500.1	RepeatMasker	Unknown	260	467	1019	+	.	ID="RND-1_FAMILY-98";Tend="1081";Tstart="879";shortTE="F";uid="db2b0466-d8f8-4a70-ae85-71b1ee1a2736"
FIZS01010501.1	RepeatMasker	Unknown	1	134	1146	+	.	ID="RND-5_FAMILY-3645";Tend="1095";Tstart="965";shortTE="F";uid="d02ac747-e084-4030-8614-488587ef7e58"
FIZS01010502.1	RepeatMasker	Unknown	499	1252	3894	+	.	ID="RND-1_FAMILY-19";TEgroup="ctg_10502%7CRND-1_FAMILY-19%7C1";Tend="1526";Tstart="842";shortTE="F";uid="bbbd8cfd-fd9f-4ec7-8a27-6c6d27b93dbd"
FIZS01010502.1	RepeatMasker	Unknown	385	528	875	+	.	ID="RND-5_FAMILY-5105";Tend="986";Tstart="850";shortTE="F";uid="18eb4eda-6729-479b-82d5-fde4dd01ad81"
FIZS01010502.1	RepeatMasker	Unknown	1256	1502	1370	+	.	ID="RND-5_FAMILY-5105";Tend="1240";Tstart="973";shortTE="F";uid="0a721552-cd0c-4326-b3a5-3e4f0900fd3e"
FIZS01010504.1	RepeatMasker	RC/Helitron	9564	9825	1554	+	.	ID="RND-1_FAMILY-1";Tend="1062";Tstart="811";shortTE="F";uid="a14cafc1-499b-4825-9cec-99ab8aa2a4ed"
FIZS01010504.1	RepeatMasker	Unknown	30389	30526	575	+	.	ID="RND-5_FAMILY-639";Tend="529";Tstart="415";shortTE="F";uid="075a9695-6c1f-4ba5-9846-365acbd177a3"
FIZS01010504.1	RepeatMasker	Unknown	3686	4056	653	+	.	ID="RND-1_FAMILY-22";TEgroup="ctg_10504%7CRND-1_FAMILY-22%7C1";Tend="1471";Tstart="825";shortTE="F";uid="d19e7d53-7018-48d4-993f-6eb7a0ef7f2b"
FIZS01010504.1	RepeatMasker	Unknown	47462	48101	440	+	.	ID="RND-1_FAMILY-89";TEgroup="ctg_10504%7CRND-1_FAMILY-89%7C1";Tend="1016";Tstart="337";shortTE="T";uid="4219b160-ec13-475a-9645-7b1353c3bcb2"
FIZS01010504.1	RepeatMasker	DNA	44663	45168	1576	+	.	ID="rnd-1_family-4";Tend="1732";Tstart="897";shortTE="F";uid="b50f1f76-cbb1-444b-aa3d-08562f44b055"
FIZS01010504.1	RepeatMasker	Unknown	38480	38717	1265	+	.	ID="RND-5_FAMILY-672";Tend="1143";Tstart="878";shortTE="F";uid="52be247d-bc5e-40e4-b6dd-027ad2a304a6"
FIZS01010504.1	RepeatMasker	Unknown	20228	20354	833	+	.	ID="RND-5_FAMILY-3432";Tend="1119";Tstart="1001";shortTE="F";uid="30dc5cbc-fa49-48a1-a8db-064ee0c2d97b"
FIZS01010504.1	RepeatMasker	Unknown	4977	5262	1719	+	.	ID="RND-1_FAMILY-22";Tend="2174";Tstart="1886";shortTE="F";uid="e8da8724-bdb2-4066-812a-f1476d80a57b"
FIZS01010504.1	RepeatMasker	DNA	51524	51889	1227	+	.	ID="RND-1_FAMILY-4";Tend="1277";Tstart="893";shortTE="F";uid="a2684a11-7899-4f4f-bff5-c4444625a52d"
FIZS01010504.1	RepeatMasker	Unknown	15600	15767	951	+	.	ID="RND-5_FAMILY-2731";Tend="1273";Tstart="1095";shortTE="F";uid="98395837-9f4f-4da7-bb06-4624ee891364"
FIZS01010504.1	RepeatMasker	Unknown	9121	9325	419	+	.	ID="RND-5_FAMILY-914";Tend="677";Tstart="482";shortTE="F";uid="4289e789-e070-40d4-b9e7-76cfd7a4695d"
FIZS01010504.1	RepeatMasker	Unknown	20574	21132	734	+	.	ID="RND-1_FAMILY-9";TEgroup="ctg_10504%7CRND-1_FAMILY-9%7C1";Tend="1277";Tstart="461";shortTE="F";uid="03e8754c-7928-4eec-8e46-8977aed8ceac"
FIZS01010504.1	RepeatMasker	Unknown	30173	30396	1292	+	.	ID="RND-2_FAMILY-22";Tend="1120";Tstart="912";shortTE="F";uid="c48c3368-2294-4a37-9133-f9b218158729"
FIZS01010504.1	RepeatMasker	Unknown	41159	41479	1484	-	.	ID="RND-2_FAMILY-22";Tend="1273";Tstart="945";shortTE="F";uid="3f0be2d6-9e4a-4c54-8ef4-759f07b76678"
FIZS01010504.1	RepeatMasker	Unknown	54493	54738	738	-	.	ID="RND-2_FAMILY-22";Tend="1269";Tstart="890";shortTE="F";uid="7fa1565e-bc70-49a1-bbb9-3648b332c482"
FIZS01010504.1	RepeatMasker	DNA/TcMar-Tc1	53460	54380	1959	-	.	ID="RND-1_FAMILY-34";TEgroup="ctg_10504%7CRND-1_FAMILY-34%7C1";Tend="1572";Tstart="910";shortTE="F";uid="84f09b4b-259b-412e-8042-33d6fc21f688"
FIZS01010504.1	RepeatMasker	RC/Helitron	51727	51981	1529	-	.	ID="RND-1_FAMILY-1";Tend="1072";Tstart="826";shortTE="F";uid="348fc2fa-0054-4a48-a7b1-0af9eed10f98"
FIZS01010504.1	RepeatMasker	Unknown	15847	16165	1568	-	.	ID="RND-1_FAMILY-9";Tend="802";Tstart="455";shortTE="F";uid="01b3276c-a8d4-4189-87d5-ebd707f09710"
FIZS01010504.1	RepeatMasker	Unknown	4055	4209	916	-	.	ID="RND-1_FAMILY-22";Tend="1264";Tstart="1121";shortTE="F";uid="b1136216-53e0-4b3e-a797-1b371ca6779c"
FIZS01010504.1	RepeatMasker	Unknown	31551	31710	826	-	.	ID="RND-4_FAMILY-203";Tend="1029";Tstart="869";shortTE="F";uid="716ef728-71fa-4a74-ab49-1632640a7cd6"
FIZS01010504.1	RepeatMasker	Unknown	35403	35816	1624	-	.	ID="RND-5_FAMILY-12377";Tend="1310";Tstart="891";shortTE="F";uid="10cf241c-d64c-4fe3-ba8b-8492a999b8b7"
FIZS01010504.1	RepeatMasker	Unknown	30516	31491	5404	-	.	ID="RND-1_FAMILY-8";Tend="1836";Tstart="881";shortTE="F";uid="c701a81c-75c9-4a0a-a5b2-f0991bf59ddd"
FIZS01010504.1	RepeatMasker	Unknown	37250	37519	1085	-	.	ID="RND-1_FAMILY-285";Tend="958";Tstart="690";shortTE="F";uid="6502b4d0-7be6-4a71-aa2e-90852dbd812c"
FIZS01010504.1	RepeatMasker	Unknown	1	131	597	-	.	ID="RND-5_FAMILY-2731";Tend="1994";Tstart="1849";shortTE="F";uid="d668e1d4-80d5-4b72-a543-6ccd91bedf27"
FIZS01010504.1	RepeatMasker	DNA/TcMar-Tc1	4211	4987	2899	-	.	ID="RND-1_FAMILY-182";TEgroup="ctg_10504%7CRND-1_FAMILY-182%7C1";Tend="1369";Tstart="973";shortTE="F";uid="e2606458-979f-4a76-90a9-e19cdcd07108"
FIZS01010504.1	RepeatMasker	Unknown	16146	16473	1989	-	.	ID="RND-5_FAMILY-2731";Tend="1236";Tstart="885";shortTE="F";uid="c7a2e6ae-47f7-4fb5-b3cc-f4b0a645cb75"
FIZS01010505.1	RepeatMasker	Unknown	31356	31481	440	+	.	ID="RND-2_FAMILY-40";Tend="1316";Tstart="1197";shortTE="F";uid="1f4e7e9e-d8fa-4348-aa70-684ac55803d2"
FIZS01010505.1	RepeatMasker	DNA/hAT-Tip100	38216	38574	2351	+	.	ID="RND-1_FAMILY-240";Tend="1272";Tstart="853";shortTE="F";uid="012a2ca6-19fe-4bbc-995f-9dea7451e7f8"
FIZS01010505.1	RepeatMasker	Unknown	30294	30805	1006	+	.	ID="RND-5_FAMILY-639";Tend="974";Tstart="484";shortTE="F";uid="ae9d0ad5-5c7e-4b30-9812-f71fc79dad5e"
FIZS01010505.1	RepeatMasker	Unknown	23292	23597	2118	+	.	ID="RND-1_FAMILY-101";Tend="1184";Tstart="875";shortTE="F";uid="7da2d431-ee94-4b6f-820e-4e5f7c213462"
FIZS01010505.1	RepeatMasker	Unknown	38019	38215	1474	+	.	ID="RND-1_FAMILY-22";Tend="1035";Tstart="838";shortTE="F";uid="8675194c-fa38-426b-81e6-c64e25ef35f1"
FIZS01010505.1	RepeatMasker	Unknown	34806	35800	6075	-	.	ID="RND-1_FAMILY-22";TEgroup="ctg_10505%7CRND-1_FAMILY-22%7C1";Tend="2184";Tstart="845";shortTE="F";uid="e9e12e8b-286e-4161-94b8-97e15b52996b"
FIZS01010505.1	RepeatMasker	Unknown	3672	4355	2380	-	.	ID="RND-1_FAMILY-101";Tend="1387";Tstart="699";shortTE="F";uid="8db49fbc-2223-4d5a-a94d-ea467613ddb3"
FIZS01010505.1	RepeatMasker	Unknown	22651	23049	2320	-	.	ID="RND-4_FAMILY-1534";Tend="1286";Tstart="891";shortTE="F";uid="1a6b9c6e-2e41-40da-b9a5-4f94c539f1fb"
FIZS01010505.1	RepeatMasker	Unknown	30447	31347	6038	-	.	ID="RND-1_FAMILY-22";Tend="1779";Tstart="838";shortTE="F";uid="a2288c30-c11d-403e-ade0-1e8dc567cc08"
FIZS01010505.1	RepeatMasker	Unknown	30219	30387	1130	-	.	ID="RND-1_FAMILY-11";Tend="2199";Tstart="2033";shortTE="F";uid="468074c9-e7ca-4211-8446-5c229e2daec7"
FIZS01010505.1	RepeatMasker	Unknown	35853	36284	746	-	.	ID="RND-2_FAMILY-40";TEgroup="ctg_10505%7CRND-2_FAMILY-40%7C1";Tend="1313";Tstart="969";shortTE="F";uid="57492a73-5694-4711-a3f5-b573176a9723"
FIZS01010507.1	RepeatMasker	Unknown	5527	5718	1332	+	.	ID="RND-1_FAMILY-70";Tend="1261";Tstart="1067";shortTE="F";uid="fadac3c1-7f51-4b76-bd50-6bf11a3d53b5"
FIZS01010507.1	RepeatMasker	DNA	1	765	6745	+	.	ID="RND-1_FAMILY-207";Tend="948";Tstart="185";shortTE="F";uid="d7146f12-9745-4057-aee0-733aaae82343"
FIZS01010507.1	RepeatMasker	Satellite	10132	10297	721	+	.	ID="RND-1_FAMILY-316";Tend="1070";Tstart="902";shortTE="F";uid="c2e8f779-7527-4b9c-8811-151f63164782"
FIZS01010507.1	RepeatMasker	Unknown	13753	14195	954	+	.	ID="RND-4_FAMILY-714";TEgroup="ctg_10507%7CRND-4_FAMILY-714%7C1";Tend="1386";Tstart="844";shortTE="F";uid="9158573c-9753-49b1-8d56-2a396a859165"
FIZS01010507.1	RepeatMasker	Unknown	10431	10654	1593	+	.	ID="RND-1_FAMILY-208";Tend="1093";Tstart="877";shortTE="F";uid="b5ff9353-92a7-4c53-ab2c-dcc6970f9e76"
FIZS01010507.1	RepeatMasker	Unknown	14273	14482	1281	-	.	ID="RND-1_FAMILY-177";Tend="867";Tstart="674";shortTE="F";uid="5424f8a5-633e-4d01-9382-e6e3d43daa36"
FIZS01010507.1	RepeatMasker	Unknown	9410	9721	2023	-	.	ID="RND-1_FAMILY-70";Tend="1251";Tstart="942";shortTE="F";uid="e090dd9e-2b08-4b17-856c-443ebdd911c5"
FIZS01010507.1	RepeatMasker	Unknown	9708	10087	3041	-	.	ID="RND-1_FAMILY-45";Tend="1285";Tstart="905";shortTE="F";uid="e65cce28-724a-4c6f-8089-895e79930ac7"
FIZS01010507.1	RepeatMasker	Unknown	931	1051	910	-	.	ID="RND-5_FAMILY-1952";Tend="1084";Tstart="964";shortTE="F";uid="a6d0619c-f599-42b1-835a-e79943591fd2"
FIZS01010507.1	RepeatMasker	Unknown	5759	6316	4697	-	.	ID="RND-5_FAMILY-2731";Tend="1442";Tstart="885";shortTE="F";uid="0f9ebf82-a235-40f9-a20c-8d7a6e909e22"
FIZS01010508.1	RepeatMasker	Unknown	6992	7792	5518	+	.	ID="RND-1_FAMILY-72";Tend="1760";Tstart="918";shortTE="F";uid="5e9acf55-8a8a-46ea-b37d-4da4c52a659b"
FIZS01010508.1	RepeatMasker	Unknown	20070	20453	2412	+	.	ID="RND-1_FAMILY-20";Tend="1279";Tstart="895";shortTE="F";uid="508192aa-2265-42bb-9b35-9d068dd8a9b5"
FIZS01010508.1	RepeatMasker	DNA/hAT-Tip100	17661	17966	2214	+	.	ID="RND-5_FAMILY-936";Tend="842";Tstart="537";shortTE="F";uid="d1164731-e5dc-429b-aba4-eafea7cb4dbd"
FIZS01010508.1	RepeatMasker	Unknown	18108	18513	769	+	.	ID="RND-5_FAMILY-2731";Tend="1531";Tstart="1141";shortTE="F";uid="5243623f-2a46-434c-a732-f3e7464d3706"
FIZS01010508.1	RepeatMasker	DNA/hAT-Tip100	18845	19007	1159	+	.	ID="RND-5_FAMILY-936";Tend="996";Tstart="839";shortTE="F";uid="8aac0a93-476f-46b4-9fab-53c917dfcd74"
FIZS01010508.1	RepeatMasker	Unknown	17144	17526	2154	+	.	ID="RND-1_FAMILY-22";Tend="1264";Tstart="857";shortTE="F";uid="fc4f7346-7872-4246-a2dd-09189d758981"
FIZS01010508.1	RepeatMasker	Unknown	11863	12186	1053	-	.	ID="RND-1_FAMILY-105";TEgroup="ctg_10508%7CRND-1_FAMILY-105%7C1";Tend="1315";Tstart="783";shortTE="F";uid="97fe5091-1990-4f67-bd86-706af0690d93"
FIZS01010508.1	RepeatMasker	Unknown	13092	13353	1723	-	.	ID="RND-4_FAMILY-952";Tend="1089";Tstart="830";shortTE="F";uid="71bd2b47-1b9c-46be-b03c-49e08ad0b314"
FIZS01010508.1	RepeatMasker	Unknown	20766	20924	1032	-	.	ID="RND-5_FAMILY-639";Tend="1424";Tstart="1268";shortTE="F";uid="b49fca57-547c-479d-b353-66d942b6c77b"
FIZS01010508.1	RepeatMasker	Unknown	4625	4838	1419	-	.	ID="RND-1_FAMILY-3";Tend="1799";Tstart="1581";shortTE="F";uid="abe18373-6ef0-4a3b-ac22-90532eaa97d8"
FIZS01010508.1	RepeatMasker	DNA/hAT-Charlie	13884	14087	512	-	.	ID="RND-1_FAMILY-249";TEgroup="ctg_10508%7CRND-1_FAMILY-249%7C1";Tend="1155";Tstart="762";shortTE="T";uid="5be81248-bad3-4a1e-897b-96b1db977c81"
FIZS01010508.1	RepeatMasker	Unknown	17191	17601	809	-	.	ID="RND-1_FAMILY-14";Tend="1725";Tstart="1291";shortTE="F";uid="283227de-91eb-4fc4-a158-d5ae94b99840"
FIZS01010508.1	RepeatMasker	Unknown	16729	17143	2573	-	.	ID="RND-1_FAMILY-20";Tend="1299";Tstart="890";shortTE="F";uid="09bf26ab-efc5-4556-bbf1-8700ed1f22b3"
FIZS01010508.1	RepeatMasker	Unknown	17961	18853	1142	-	.	ID="RND-1_FAMILY-19";TEgroup="ctg_10508%7CRND-1_FAMILY-19%7C1";Tend="2148";Tstart="848";shortTE="F";uid="0c96042a-f91c-41cd-ba70-928b8b2fec3e"
FIZS01010509.1	RepeatMasker	Unknown	18337	19549	7127	+	.	ID="RND-1_FAMILY-149";Tend="1927";Tstart="680";shortTE="F";uid="0d98e195-40bc-4688-80d6-a1c2ec2eec4b"
FIZS01010509.1	RepeatMasker	DNA/CMC-EnSpm	15573	16344	3715	+	.	ID="RND-1_FAMILY-2";Tend="1831";Tstart="966";shortTE="F";uid="d654ead4-4832-4a5b-acf6-70af103a7ab2"
FIZS01010509.1	RepeatMasker	Unknown	19548	20004	2021	+	.	ID="RND-1_FAMILY-5";TEgroup="ctg_10509%7CRND-1_FAMILY-5%7C1";Tend="1605";Tstart="1170";shortTE="F";uid="1024c03e-ad8c-42f6-b279-a1adac2dcf20"
FIZS01010509.1	RepeatMasker	Unknown	15322	16135	631	-	.	ID="RND-1_FAMILY-3";Tend="1628";Tstart="893";shortTE="F";uid="41023cdf-0111-4220-a24a-9894acba06c5"
FIZS01010509.1	RepeatMasker	Unknown	8392	8892	3611	-	.	ID="RND-1_FAMILY-13";Tend="1234";Tstart="720";shortTE="F";uid="92bb758e-6639-44f3-9c24-77db52cd9692"
FIZS01010509.1	RepeatMasker	Unknown	12089	12785	1277	-	.	ID="RND-2_FAMILY-40";TEgroup="ctg_10509%7CRND-2_FAMILY-40%7C1";Tend="1285";Tstart="987";shortTE="F";uid="4e6ff616-6ba0-4b42-a4eb-3d6477ebe3ad"
FIZS01010509.1	RepeatMasker	Unknown	1	427	3799	-	.	ID="RND-5_FAMILY-806";Tend="1327";Tstart="901";shortTE="F";uid="631d8a76-e3f8-4a76-8493-4486b469a399"
FIZS01010509.1	RepeatMasker	DNA/CMC-EnSpm	7753	7999	1677	-	.	ID="RND-1_FAMILY-2";Tend="1834";Tstart="1573";shortTE="F";uid="8b1ca0c8-5ac7-47e1-b68d-7d9d13539a38"
FIZS01010509.1	RepeatMasker	DNA/hAT-hAT19	8075	8392	2125	-	.	ID="RND-4_FAMILY-598";Tend="1281";Tstart="969";shortTE="F";uid="b504b17d-478d-49c2-8a88-62d113c6c8cb"
FIZS01010509.1	RepeatMasker	DNA/Academ-1	20005	20420	3625	-	.	ID="RND-1_FAMILY-91";Tend="1560";Tstart="1147";shortTE="F";uid="2396f0a3-c076-4c05-842e-c07bcede76f7"
FIZS01001051.1	RepeatMasker	Unknown	6690	6969	893	+	.	ID="RND-1_FAMILY-20";TEgroup="ctg_1051%7CRND-1_FAMILY-20%7C1";Tend="1279";Tstart="888";shortTE="F";uid="ff6cc511-2568-4668-a34c-9b9a27ee8765"
FIZS01001051.1	RepeatMasker	Unknown	9169	9682	2778	+	.	ID="RND-1_FAMILY-5";Tend="1596";Tstart="1070";shortTE="F";uid="a02fbab1-2e89-42bd-80e7-f097d3ab4676"
FIZS01001051.1	RepeatMasker	Unknown	36316	36735	2652	+	.	ID="RND-1_FAMILY-52";Tend="1456";Tstart="1003";shortTE="F";uid="e81bd209-0ca9-4716-957e-8b9a5fbad1e2"
FIZS01001051.1	RepeatMasker	Unknown	93182	93759	3420	+	.	ID="RND-1_FAMILY-52";Tend="1521";Tstart="941";shortTE="F";uid="afe71aa6-7694-42f9-bdb1-fb6940ffd547"
FIZS01001051.1	RepeatMasker	Unknown	118088	118442	3101	+	.	ID="RND-1_FAMILY-214";Tend="1230";Tstart="876";shortTE="F";uid="f8d2eb62-1765-484d-8ba6-a300a48d8b35"
FIZS01001051.1	RepeatMasker	Unknown	39014	39332	1599	+	.	ID="RND-1_FAMILY-20";Tend="1279";Tstart="887";shortTE="F";uid="9c62ff00-e166-4459-ba6a-20bb9f838199"
FIZS01001051.1	RepeatMasker	Unknown	108329	108440	786	+	.	ID="RND-1_FAMILY-75";Tend="1007";Tstart="897";shortTE="F";uid="9e04b7a9-7168-4f01-b28b-e2065ac57601"
FIZS01001051.1	RepeatMasker	Unknown	117517	117691	1354	+	.	ID="RND-5_FAMILY-914";Tend="681";Tstart="502";shortTE="F";uid="597551f8-5958-4c48-9ec5-338b5b4aa460"
FIZS01001051.1	RepeatMasker	DNA/CMC-EnSpm	80830	81152	2303	+	.	ID="RND-1_FAMILY-2";Tend="1203";Tstart="882";shortTE="F";uid="3b30ebee-ec19-4416-86bb-043905c58a34"
FIZS01001051.1	RepeatMasker	Unknown	26497	26801	1827	+	.	ID="RND-5_FAMILY-2731";Tend="2095";Tstart="1797";shortTE="F";uid="7bc9abd4-f71b-4723-af59-29d12e901a44"
FIZS01001051.1	RepeatMasker	Unknown	80528	80689	1112	+	.	ID="RND-1_FAMILY-75";Tend="1052";Tstart="891";shortTE="F";uid="edba039c-3e1d-474f-a602-e1c7d5c6400d"
FIZS01001051.1	RepeatMasker	Unknown	45090	45440	2063	+	.	ID="RND-5_FAMILY-5105";Tend="1240";Tstart="848";shortTE="F";uid="a4047b1b-8584-4a99-a392-4faf4f432c64"
FIZS01001051.1	RepeatMasker	Unknown	42193	42330	697	+	.	ID="RND-5_FAMILY-5105";Tend="1027";Tstart="849";shortTE="F";uid="df1402fe-d900-461d-9b6d-40444fd60f7b"
FIZS01001051.1	RepeatMasker	Unknown	17216	17611	2974	+	.	ID="RND-1_FAMILY-20";Tend="1282";Tstart="888";shortTE="F";uid="60dd76b8-a965-451c-b78f-7f82d09af39a"
FIZS01001051.1	RepeatMasker	Unknown	110387	110824	2122	+	.	ID="RND-5_FAMILY-5105";Tend="1255";Tstart="790";shortTE="F";uid="6a81b20c-b988-416d-a820-cee7b01c5346"
FIZS01001051.1	RepeatMasker	Unknown	89760	90107	1849	+	.	ID="RND-5_FAMILY-5105";Tend="1239";Tstart="843";shortTE="F";uid="a098b79f-3e19-43eb-be6e-18d866b7af8b"
FIZS01001051.1	RepeatMasker	Unknown	84096	84460	2355	+	.	ID="RND-4_FAMILY-203";Tend="1283";Tstart="897";shortTE="F";uid="cf93ce77-844c-443e-b004-cfb41ad1b10e"
FIZS01001051.1	RepeatMasker	Unknown	30591	30825	676	-	.	ID="RND-2_FAMILY-22";Tend="1054";Tstart="822";shortTE="F";uid="9eb9a2af-ae5d-4a7a-9456-195d1d4581d7"
FIZS01001051.1	RepeatMasker	Satellite	33236	33915	1517	-	.	ID="RND-6_FAMILY-201";Tend="2036";Tstart="1335";shortTE="F";uid="848df2ea-eb8f-4de9-b8ab-14c6e62cae9e"
FIZS01001051.1	RepeatMasker	Unknown	77394	77589	1452	-	.	ID="RND-4_FAMILY-203";Tend="1284";Tstart="1084";shortTE="F";uid="cd76bfd6-8382-44dc-8b0e-6e1f532327da"
FIZS01001051.1	RepeatMasker	Unknown	101223	101398	989	-	.	ID="RND-1_FAMILY-75";Tend="1101";Tstart="902";shortTE="F";uid="3094e06b-f461-4839-8938-ec518f50739d"
FIZS01001051.1	RepeatMasker	Unknown	4064	4443	536	-	.	ID="RND-1_FAMILY-54";TEgroup="ctg_1051%7CRND-1_FAMILY-54%7C1";Tend="1229";Tstart="916";shortTE="T";uid="7c7e40b2-7f70-4852-8f7b-3be9fd294dcc"
FIZS01001051.1	RepeatMasker	Unknown	29412	29565	1073	-	.	ID="RND-4_FAMILY-203";Tend="1281";Tstart="1127";shortTE="F";uid="52cd969a-e516-44f0-913e-a5bbb76929bc"
FIZS01001051.1	RepeatMasker	DNA/Academ-1	13156	13613	2360	-	.	ID="RND-1_FAMILY-332";Tend="1504";Tstart="989";shortTE="F";uid="1ce6fef5-c728-426c-b6bc-2140573fad31"
FIZS01001051.1	RepeatMasker	Unknown	114082	114474	2358	-	.	ID="RND-1_FAMILY-20";Tend="1281";Tstart="891";shortTE="F";uid="9985d389-1bfe-4928-8c93-d348ae236b97"
FIZS01010510.1	RepeatMasker	Unknown	10148	10474	803	+	.	ID="RND-5_FAMILY-9412";Tend="1464";Tstart="1140";shortTE="F";uid="0db2d260-fd6a-4d57-99d7-a4981eff221f"
FIZS01010510.1	RepeatMasker	Unknown	9094	9416	671	-	.	ID="RND-5_FAMILY-136";Tend="633";Tstart="290";shortTE="F";uid="bcd76a6a-3d4f-4ee5-8416-bc14bab4f0ec"
FIZS01010511.1	RepeatMasker	Unknown	1	853	7917	-	.	ID="RND-5_FAMILY-7375";Tend="853";Tstart="1";shortTE="F";uid="8e706f76-0b0c-4cd0-b4c7-76875efe631a"
FIZS01010512.1	RepeatMasker	Unknown	4064	4190	995	-	.	ID="RND-5_FAMILY-6247";Tend="1153";Tstart="1028";shortTE="F";uid="514b36a6-e205-4f5a-96e8-d6f846b29a64"
FIZS01010514.1	RepeatMasker	Satellite	3299	4859	2614	-	.	ID="RND-6_FAMILY-201";Tend="2282";Tstart="780";shortTE="F";uid="3a7a3e11-1dbd-416e-a0da-3c502fc02f68"
FIZS01010516.1	RepeatMasker	DNA	842	1489	3938	-	.	ID="RND-1_FAMILY-4";Tend="1514";Tstart="836";shortTE="F";uid="5e693788-9820-4044-a5dd-49ccab37aa92"
FIZS01010517.1	RepeatMasker	Unknown	1416	2244	2355	-	.	ID="RND-1_FAMILY-5";Tend="1671";Tstart="950";shortTE="F";uid="6ae3848c-0efa-4553-b1d5-bb342c1a08e9"
FIZS01010518.1	RepeatMasker	Unknown	27558	27672	526	+	.	ID="RND-1_FAMILY-52";Tend="1080";Tstart="952";shortTE="F";uid="d2b3e762-53f7-44f1-8d33-ecdc0b062545"
FIZS01010518.1	RepeatMasker	Unknown	17	127	964	+	.	ID="RND-1_FAMILY-111";Tend="614";Tstart="504";shortTE="F";uid="f193ad7c-9512-4ca1-b676-5ae8b028f5f8"
FIZS01010518.1	RepeatMasker	Unknown	28788	29351	656	+	.	ID="RND-4_FAMILY-952";TEgroup="ctg_10518%7CRND-4_FAMILY-952%7C1";Tend="1152";Tstart="719";shortTE="T";uid="96e30ef9-47be-4564-b73b-e22fad350f31"
FIZS01010518.1	RepeatMasker	DNA/hAT-Tip100	9866	10143	2177	+	.	ID="RND-5_FAMILY-1127";Tend="1198";Tstart="920";shortTE="F";uid="bd3d5122-4271-4a0a-a199-912c6fcab50c"
FIZS01010518.1	RepeatMasker	Unknown	44581	45017	726	-	.	ID="RND-1_FAMILY-405";TEgroup="ctg_10518%7CRND-1_FAMILY-405%7C1";Tend="1400";Tstart="957";shortTE="F";uid="672645bb-fab7-469b-9dcf-3c11532fcb16"
FIZS01010518.1	RepeatMasker	Unknown	36372	36707	1604	-	.	ID="RND-1_FAMILY-123";Tend="1319";Tstart="914";shortTE="F";uid="4c51689f-2378-4c59-aa1d-adc4d1d20ab3"
FIZS01010518.1	RepeatMasker	Unknown	33185	33623	2867	-	.	ID="RND-1_FAMILY-85";Tend="1610";Tstart="1133";shortTE="F";uid="41721590-5c10-4483-a999-025ef161463b"
FIZS01010518.1	RepeatMasker	DNA/MULE-MuDR	64808	64951	813	-	.	ID="RND-5_FAMILY-8283";Tend="1606";Tstart="1466";shortTE="F";uid="09927666-4e6a-4f8e-8e71-300ac2c99fc8"
FIZS01010518.1	RepeatMasker	Unknown	70037	70230	500	-	.	ID="RND-4_FAMILY-381";TEgroup="ctg_10518%7CRND-4_FAMILY-381%7C1";Tend="1168";Tstart="786";shortTE="T";uid="5949661d-a729-4d47-8dd4-8d0514666dae"
FIZS01010518.1	RepeatMasker	Unknown	23735	24218	2288	-	.	ID="RND-1_FAMILY-19";Tend="2146";Tstart="1707";shortTE="F";uid="a511eeac-4e86-4993-8deb-3cdca896b3b2"
FIZS01010519.1	RepeatMasker	LINE/Dong-R4	1	336	1119	-	.	ID="RND-6_FAMILY-152";Tend="447";Tstart="92";shortTE="F";uid="55d4e07b-06b7-4638-8a13-88c87dc08207"
FIZS01010520.1	RepeatMasker	Satellite	471	1635	2140	-	.	ID="RND-6_FAMILY-201";Tend="2261";Tstart="1183";shortTE="F";uid="4ffa2ec7-52c5-4225-90f9-2b92097bef47"
FIZS01010523.1	RepeatMasker	Unknown	45206	45484	1933	+	.	ID="RND-5_FAMILY-3736";Tend="1218";Tstart="944";shortTE="F";uid="9bfa952c-10cf-40c2-92aa-7bc74fbfdae7"
FIZS01010523.1	RepeatMasker	Unknown	2230	2591	3131	+	.	ID="RND-1_FAMILY-363";Tend="1002";Tstart="637";shortTE="F";uid="217d959c-aaf5-4f8a-a429-17dc6d164a38"
FIZS01010523.1	RepeatMasker	Unknown	25545	25838	1718	+	.	ID="RND-1_FAMILY-180";Tend="1200";Tstart="847";shortTE="F";uid="eb1b3efe-cefd-4ca2-8e7e-fbe5fbc1ee02"
FIZS01010523.1	RepeatMasker	LINE/I	9015	9118	421	-	.	ID="RND-5_FAMILY-311";Tend="1516";Tstart="1371";shortTE="F";uid="927a202e-a67d-4d48-8666-ca855bdc87d9"
FIZS01010523.1	RepeatMasker	Unknown	20	324	2170	-	.	ID="RND-5_FAMILY-312";Tend="1218";Tstart="936";shortTE="F";uid="0d06c845-8fd9-48a8-8748-388fa91a2467"
FIZS01010523.1	RepeatMasker	Unknown	3601	4216	3276	-	.	ID="RND-1_FAMILY-13";Tend="1422";Tstart="747";shortTE="F";uid="8a09a717-8cd6-46d9-8573-e11bb505a9db"
FIZS01010523.1	RepeatMasker	Unknown	45490	45861	2706	-	.	ID="RND-1_FAMILY-129";Tend="1313";Tstart="950";shortTE="F";uid="b0c980b0-dbf6-43c3-9f83-f12cda664797"
FIZS01010523.1	RepeatMasker	LTR/Copia	3253	3599	1948	-	.	ID="RND-3_FAMILY-64";Tend="1365";Tstart="1025";shortTE="F";uid="ec5e5c2e-7f82-47d8-9c3d-a19a57642186"
FIZS01010523.1	RepeatMasker	Unknown	3085	3255	762	-	.	ID="RND-1_FAMILY-25";Tend="1579";Tstart="1411";shortTE="F";uid="7a6a7c1a-b6b3-4335-8465-d086552fa5b9"
FIZS01010523.1	RepeatMasker	Unknown	19507	19683	864	-	.	ID="RND-1_FAMILY-75";Tend="1101";Tstart="903";shortTE="F";uid="405c16c3-5b5e-4425-8101-f7127977daae"
FIZS01010524.1	RepeatMasker	Unknown	252	1039	1762	+	.	ID="RND-1_FAMILY-5";Tend="1793";Tstart="981";shortTE="F";uid="fa8fa0ee-6f72-4a00-81d2-ca09cb9e4672"
FIZS01010524.1	RepeatMasker	Unknown	130	801	1025	-	.	ID="RND-1_FAMILY-3";Tend="1451";Tstart="893";shortTE="F";uid="4b5f33fc-ad68-481d-9e73-d68a83987f81"
FIZS01010525.1	RepeatMasker	Unknown	1	120	1112	-	.	ID="RND-1_FAMILY-290";Tend="375";Tstart="256";shortTE="F";uid="5debf3b8-87f1-4c0c-a9fe-345e795543a5"
FIZS01010525.1	RepeatMasker	Unknown	926	1281	2800	-	.	ID="RND-1_FAMILY-45";Tend="1250";Tstart="899";shortTE="F";uid="a7e5da3a-7664-49c1-ab7f-de1dd4e272ed"
FIZS01010527.1	RepeatMasker	Satellite	2544	3613	933	+	.	ID="RND-6_FAMILY-604";Tend="2208";Tstart="1198";shortTE="F";uid="b746bf38-ff6d-4434-979a-3c87dbf0bfb9"
FIZS01010527.1	RepeatMasker	DNA/Academ-1	33824	34806	1806	+	.	ID="rnd-5_family-493";Tend="1724";Tstart="519";shortTE="F";uid="235aa61c-8512-4990-9eb4-deb850232f43"
FIZS01010527.1	RepeatMasker	LINE/Dong-R4	1654	3829	3717	-	.	ID="RND-6_FAMILY-152";TEgroup="ctg_10527%7CRND-6_FAMILY-152%7C1";Tend="1590";Tstart="44";shortTE="F";uid="68b9e46d-fc4c-446a-8f36-03e731d5619b"
FIZS01010527.1	RepeatMasker	Unknown	22150	22363	1225	-	.	ID="RND-1_FAMILY-27";Tend="1693";Tstart="1483";shortTE="F";uid="2b844b6d-8209-4412-b38e-5771f5ad507e"
FIZS01010527.1	RepeatMasker	DNA/Academ-1	34544	34817	869	-	.	ID="RND-1_FAMILY-60";Tend="1032";Tstart="730";shortTE="F";uid="119a9e24-51c8-4fbf-b44b-a75086697953"
FIZS01010528.1	RepeatMasker	DNA	11355	11724	644	+	.	ID="RND-1_FAMILY-4";Tend="1441";Tstart="1084";shortTE="F";uid="a5a52b98-8550-46a3-a7bf-a0b526cc6f19"
FIZS01010528.1	RepeatMasker	Satellite	17671	17825	1130	+	.	ID="RND-6_FAMILY-201";Tend="1913";Tstart="1472";shortTE="F";uid="34ec5acc-3ba6-474b-9c77-883a179daf67"
FIZS01010528.1	RepeatMasker	DNA	10985	11675	1274	-	.	ID="rnd-1_family-4";Tend="1658";Tstart="1120";shortTE="F";uid="c2c500cc-c67e-460d-870f-e3911e15fb96"
FIZS01010528.1	RepeatMasker	Unknown	3864	4141	2327	-	.	ID="RND-5_FAMILY-6216";Tend="1126";Tstart="855";shortTE="F";uid="56f0acbd-ff2d-48cf-8f9d-75e709787dc2"
FIZS01010528.1	RepeatMasker	LINE/Dong-R4	17826	18126	1431	-	.	ID="RND-6_FAMILY-152";Tend="641";Tstart="336";shortTE="F";uid="e948c011-b378-4e13-8756-74a46cd11643"
FIZS01010529.1	RepeatMasker	Unknown	26098	26930	4984	+	.	ID="RND-1_FAMILY-38";Tend="819";Tstart="3";shortTE="F";uid="72033b45-88af-4e91-8875-9bb390ad37b6"
FIZS01010529.1	RepeatMasker	Unknown	15622	17003	9948	+	.	ID="RND-1_FAMILY-9";Tend="1962";Tstart="549";shortTE="F";uid="10a3a650-23ee-4c02-9586-f736981341a2"
FIZS01010529.1	RepeatMasker	Unknown	12598	13403	5678	+	.	ID="RND-1_FAMILY-72";Tend="1734";Tstart="910";shortTE="F";uid="46336540-f553-49fc-8ddf-03a9aedf520b"
FIZS01010529.1	RepeatMasker	Unknown	23937	24115	748	+	.	ID="RND-5_FAMILY-1426";Tend="1825";Tstart="1619";shortTE="F";uid="b55e29d4-dfa4-481d-ac63-e2b1a73c7e36"
FIZS01010529.1	RepeatMasker	Unknown	8167	8802	1938	+	.	ID="RND-5_FAMILY-2372";Tend="768";Tstart="210";shortTE="F";uid="ba13f65f-b6df-41c6-b943-c6a53762e6af"
FIZS01010529.1	RepeatMasker	Unknown	34652	35193	1001	+	.	ID="RND-1_FAMILY-263";Tend="2308";Tstart="1811";shortTE="F";uid="b4553fad-4fdc-4fd3-a346-3286fe57c905"
FIZS01010529.1	RepeatMasker	Unknown	27125	27534	1158	+	.	ID="RND-4_FAMILY-1155";TEgroup="ctg_10529%7CRND-4_FAMILY-1155%7C1";Tend="1091";Tstart="871";shortTE="F";uid="cee54150-b6c2-456d-b396-a08266aed772"
FIZS01010529.1	RepeatMasker	Unknown	8827	8964	886	+	.	ID="RND-5_FAMILY-3432";Tend="1116";Tstart="985";shortTE="F";uid="c4746245-d927-471e-90cd-6e7fcf6e22d5"
FIZS01010529.1	RepeatMasker	Unknown	12073	12489	1530	+	.	ID="RND-1_FAMILY-22";Tend="1317";Tstart="855";shortTE="F";uid="8c98f7a1-1769-42d3-b92c-95c6cb4bc32a"
FIZS01010529.1	RepeatMasker	Unknown	11086	12002	1088	+	.	ID="RND-1_FAMILY-8";TEgroup="ctg_10529%7CRND-1_FAMILY-8%7C1";Tend="2163";Tstart="667";shortTE="F";uid="825032f1-442f-44c4-b65c-dee1c099ced4"
FIZS01010529.1	RepeatMasker	Unknown	8961	9637	4602	+	.	ID="RND-5_FAMILY-2372";Tend="1441";Tstart="744";shortTE="F";uid="d778f21a-c748-468b-a763-2b844bbe606c"
FIZS01010529.1	RepeatMasker	Unknown	6491	6624	461	-	.	ID="RND-1_FAMILY-105";TEgroup="ctg_10529%7CRND-1_FAMILY-105%7C1";Tend="1309";Tstart="947";shortTE="T";uid="0462e0de-b348-4224-9902-8c5e11d15b7d"
FIZS01010529.1	RepeatMasker	Unknown	11105	11259	955	-	.	ID="RND-5_FAMILY-639";Tend="1425";Tstart="1270";shortTE="F";uid="c21a81d3-e068-4a28-a23b-b14a7910a6d7"
FIZS01010529.1	RepeatMasker	Unknown	12605	13547	5562	-	.	ID="RND-1_FAMILY-46";Tend="1691";Tstart="728";shortTE="F";uid="60d80801-7e70-4d26-8ec4-0de7c4a76584"
FIZS01010529.1	RepeatMasker	Unknown	24126	26833	11932	-	.	ID="RND-1_FAMILY-17";TEgroup="ctg_10529%7CRND-1_FAMILY-17%7C1";Tend="2432";Tstart="121";shortTE="F";uid="a420c53a-ac15-4d93-bd99-ca2378f32f97"
FIZS01010529.1	RepeatMasker	Unknown	2524	3137	3842	-	.	ID="RND-1_FAMILY-85";Tend="1491";Tstart="883";shortTE="F";uid="8efdddbc-6c35-489f-880b-36be1d4f4809"
FIZS01010530.1	RepeatMasker	Unknown	14792	15498	492	+	.	ID="RND-1_FAMILY-48";TEgroup="ctg_10530%7CRND-1_FAMILY-48%7C1";Tend="1655";Tstart="892";shortTE="F";uid="0be06560-4c43-427d-a5a3-48b9d006043b"
FIZS01010530.1	RepeatMasker	DNA/Crypton-I	6885	7301	3054	+	.	ID="RND-1_FAMILY-193";Tend="1243";Tstart="830";shortTE="F";uid="d1bc1972-a140-4639-94dd-eb3ad546f42e"
FIZS01010530.1	RepeatMasker	Unknown	6481	6963	1663	+	.	ID="RND-1_FAMILY-48";Tend="1161";Tstart="707";shortTE="F";uid="04262bf6-d175-4019-91ce-f89b2a91454b"
FIZS01010530.1	RepeatMasker	Unknown	9575	9890	2458	+	.	ID="RND-1_FAMILY-174";Tend="1482";Tstart="1161";shortTE="F";uid="47f10add-6118-4383-a9f9-2cb8660b4c81"
FIZS01010530.1	RepeatMasker	Unknown	21942	22304	1757	-	.	ID="RND-1_FAMILY-29";Tend="1424";Tstart="1049";shortTE="F";uid="398de7e4-9a80-4367-be2f-b8851a14214f"
FIZS01010530.1	RepeatMasker	Unknown	23609	23741	562	-	.	ID="RND-1_FAMILY-107";Tend="949";Tstart="816";shortTE="F";uid="19690987-6234-4927-8914-3cc650f0ebb5"
FIZS01010530.1	RepeatMasker	Unknown	9064	9411	1238	-	.	ID="RND-1_FAMILY-284";Tend="1124";Tstart="742";shortTE="F";uid="086af21e-0ce7-4105-be60-e66e770a0aac"
FIZS01010530.1	RepeatMasker	LINE/I	25771	25927	1086	-	.	ID="RND-1_FAMILY-387";Tend="851";Tstart="695";shortTE="F";uid="bf4b0d59-fa00-4b4b-98d0-c81608bdf617"
FIZS01010530.1	RepeatMasker	Unknown	23422	23597	874	-	.	ID="RND-1_FAMILY-39";Tend="1557";Tstart="1377";shortTE="F";uid="62770a40-2aba-42dc-81cb-4cca5aed0910"
FIZS01010533.1	RepeatMasker	Unknown	341	516	497	-	.	ID="RND-6_FAMILY-522";Tend="620";Tstart="443";shortTE="F";uid="0f3dbd0e-4d3d-41b8-9c20-0812791a155f"
FIZS01010534.1	RepeatMasker	DNA/TcMar-Tc1	4894	5403	2866	+	.	ID="RND-1_FAMILY-182";TEgroup="ctg_10534%7CRND-1_FAMILY-182%7C1";Tend="1335";Tstart="976";shortTE="F";uid="91c6c6bf-0ea1-4ee6-aa4d-a5cea346cf98"
FIZS01010536.1	RepeatMasker	Unknown	5888	6069	592	+	.	ID="RND-1_FAMILY-395";Tend="1251";Tstart="1101";shortTE="F";uid="ebfe8b23-c811-49be-bd1f-9809ea92c74a"
FIZS01010536.1	RepeatMasker	Unknown	8809	9209	2662	+	.	ID="RND-5_FAMILY-639";Tend="1406";Tstart="992";shortTE="F";uid="c3dd6fbe-e91f-4540-bceb-809cf75840e5"
FIZS01010536.1	RepeatMasker	Unknown	9209	9716	2658	+	.	ID="RND-5_FAMILY-2440";Tend="1374";Tstart="842";shortTE="F";uid="d23de7e5-df60-45be-bb89-6c218cf4b9f2"
FIZS01010536.1	RepeatMasker	Satellite	1929	4179	4666	-	.	ID="RND-6_FAMILY-201";Tend="2168";Tstart="1";shortTE="F";uid="4b929d96-97c6-404f-be48-45432b1eb0d6"
FIZS01010536.1	RepeatMasker	Unknown	8991	9249	768	-	.	ID="RND-5_FAMILY-5541";Tend="1846";Tstart="1613";shortTE="F";uid="d124b3b5-7743-4a11-9e7e-0525de60d43c"
FIZS01010537.1	RepeatMasker	Unknown	438	611	909	+	.	ID="RND-1_FAMILY-5";Tend="1781";Tstart="1626";shortTE="F";uid="588cbcbd-9503-4a4e-8921-a3590301fff4"
FIZS01010538.1	RepeatMasker	Unknown	1	250	1436	-	.	ID="RND-1_FAMILY-165";Tend="1161";Tstart="914";shortTE="F";uid="95b75b3a-2a9b-4188-b06a-38e9f5ab98b5"
FIZS01010539.1	RepeatMasker	LTR/Copia	31117	31288	877	+	.	ID="RND-3_FAMILY-64";Tend="1856";Tstart="1684";shortTE="F";uid="6cb5d931-0fe3-4fad-a93d-f600f1309507"
FIZS01010539.1	RepeatMasker	LINE/Dong-R4	69484	69971	786	+	.	ID="RND-6_FAMILY-152";TEgroup="ctg_10539%7CRND-6_FAMILY-152%7C1";Tend="1139";Tstart="374";shortTE="F";uid="ee522901-388c-496c-afc4-9deb28250565"
FIZS01010539.1	RepeatMasker	Unknown	1	255	2110	+	.	ID="RND-1_FAMILY-177";Tend="867";Tstart="613";shortTE="F";uid="db7ba6c0-69f8-47b1-8f8f-3651c2397e02"
FIZS01010539.1	RepeatMasker	Unknown	30052	30469	3066	+	.	ID="RND-1_FAMILY-13";Tend="1145";Tstart="719";shortTE="F";uid="50951727-7060-46b5-8f38-acd70b470e58"
FIZS01010539.1	RepeatMasker	LTR/Copia	30747	30892	740	+	.	ID="RND-3_FAMILY-64";Tend="1117";Tstart="972";shortTE="F";uid="0858acb4-d3a9-41c4-be87-a81a0d9788a2"
FIZS01010539.1	RepeatMasker	LINE/Dong-R4	67601	69136	1220	+	.	ID="RND-6_FAMILY-152";Tend="1452";Tstart="83";shortTE="F";uid="5e28cba6-7c97-48ec-b525-29cff50dcf98"
FIZS01010539.1	RepeatMasker	Satellite	71968	73303	4219	-	.	ID="RND-6_FAMILY-201";Tend="2110";Tstart="721";shortTE="F";uid="2cdeffd0-7f7a-4093-8f9a-c86a37a960cd"
FIZS01010539.1	RepeatMasker	Satellite	67052	67600	2121	-	.	ID="RND-6_FAMILY-201";Tend="2489";Tstart="1363";shortTE="F";uid="e3d8dc5d-96ab-48d6-aa45-759bc4763e89"
FIZS01010539.1	RepeatMasker	Satellite	69137	69797	2121	-	.	ID="RND-6_FAMILY-201";Tend="1362";Tstart="1";shortTE="F";uid="764964e6-2043-45dc-8df4-0bcb17c99cbc"
FIZS01010539.1	RepeatMasker	Unknown	10375	10594	1301	-	.	ID="RND-1_FAMILY-13";Tend="1672";Tstart="1448";shortTE="F";uid="85c5886e-06b2-440d-b7b9-c975f8333076"
FIZS01010539.1	RepeatMasker	LINE/Dong-R4	34434	35673	2726	-	.	ID="RND-6_FAMILY-152";Tend="1606";Tstart="92";shortTE="F";uid="e98c1a09-0003-465f-9642-a62aa7675601"
FIZS01010539.1	RepeatMasker	LINE/Dong-R4	20050	21336	4408	-	.	ID="RND-6_FAMILY-152";Tend="1533";Tstart="248";shortTE="F";uid="a0952648-fac7-4d9a-afe1-69b8f2a6246a"
FIZS01010539.1	RepeatMasker	Unknown	182	282	736	-	.	ID="RND-5_FAMILY-423";Tend="812";Tstart="712";shortTE="F";uid="04f48d37-1fca-4ca6-a185-e95599e59809"
FIZS01010540.1	RepeatMasker	Unknown	1972	2822	1211	+	.	ID="RND-1_FAMILY-19";TEgroup="ctg_10540%7CRND-1_FAMILY-19%7C1";Tend="2149";Tstart="840";shortTE="F";uid="b6f349fe-84a4-4e23-9cf9-2cd2066945a9"
FIZS01010540.1	RepeatMasker	Unknown	351	895	3591	-	.	ID="RND-1_FAMILY-156";Tend="937";Tstart="372";shortTE="F";uid="45b8e7bc-ebdc-4200-bc6c-4c10ab1ea84d"
FIZS01010540.1	RepeatMasker	LINE/I	2865	3211	2494	-	.	ID="RND-1_FAMILY-245";Tend="934";Tstart="575";shortTE="F";uid="9a063c75-19f0-441b-aab9-0f1612dac347"
FIZS01010542.1	RepeatMasker	Unknown	97	290	1228	+	.	ID="RND-1_FAMILY-85";Tend="1604";Tstart="1412";shortTE="F";uid="42ad792d-7c29-4eab-958a-9c9e2dec0760"
FIZS01010543.1	RepeatMasker	Unknown	1	311	2663	-	.	ID="RND-1_FAMILY-83";Tend="2101";Tstart="1791";shortTE="F";uid="682d5022-5e01-46d1-ab9f-42247fe16327"
FIZS01010544.1	RepeatMasker	Unknown	941	1049	526	+	.	ID="RND-5_FAMILY-639";Tend="1110";Tstart="999";shortTE="F";uid="488fc71c-3426-40c9-a278-0a73536f1122"
FIZS01010544.1	RepeatMasker	Unknown	749	925	764	-	.	ID="RND-6_FAMILY-247";Tend="998";Tstart="784";shortTE="F";uid="65b0f925-9896-4320-afd7-63fe9b331e5a"
FIZS01010544.1	RepeatMasker	Unknown	480	687	791	-	.	ID="RND-5_FAMILY-639";Tend="1421";Tstart="1196";shortTE="F";uid="3e0d6bae-1aa8-401b-b60c-67f510c95d09"
FIZS01010546.1	RepeatMasker	Unknown	27306	27920	3439	+	.	ID="RND-1_FAMILY-13";Tend="1358";Tstart="718";shortTE="F";uid="7d7f6e4a-9683-4df3-babc-e74739e063f8"
FIZS01010546.1	RepeatMasker	DNA/Academ-1	38101	38209	623	+	.	ID="rnd-1_family-60";Tend="900";Tstart="433";shortTE="F";uid="04dab8e6-e704-4e06-827d-50a638bd04a7"
FIZS01010546.1	RepeatMasker	DNA/Academ-1	43783	44264	3969	+	.	ID="RND-1_FAMILY-126";Tend="582";Tstart="109";shortTE="F";uid="85d76aa8-52af-4c68-a1c2-1d7b89d16110"
FIZS01010546.1	RepeatMasker	DNA/Academ-1	44709	45665	7698	+	.	ID="RND-1_FAMILY-126";Tend="1552";Tstart="618";shortTE="F";uid="6c037505-262f-4e86-9213-a1d0b619f488"
FIZS01010546.1	RepeatMasker	DNA/TcMar-Tc4	34677	35091	2333	-	.	ID="RND-4_FAMILY-459";Tend="1500";Tstart="1109";shortTE="F";uid="73843de4-0a19-4e24-90b1-8da479f9a80c"
FIZS01010546.1	RepeatMasker	Unknown	44264	44501	1752	-	.	ID="RND-1_FAMILY-45";Tend="1274";Tstart="1054";shortTE="F";uid="86858930-5760-47c7-8e44-5734d4df9b39"
FIZS01010546.1	RepeatMasker	DNA/Academ-1	38210	38501	786	-	.	ID="RND-1_FAMILY-233";Tend="839";Tstart="559";shortTE="F";uid="ddc73acb-ff3a-497c-a503-d47fab53e489"
FIZS01010546.1	RepeatMasker	Unknown	2506	2659	798	-	.	ID="RND-1_FAMILY-29";Tend="1380";Tstart="1222";shortTE="F";uid="283d3a78-4a8c-4a24-b2fd-407f3c4adeba"
FIZS01010547.1	RepeatMasker	LTR/Copia	1926	2101	1325	+	.	ID="RND-3_FAMILY-64";Tend="1871";Tstart="1701";shortTE="F";uid="031d09ec-720c-435d-9503-fa50d2028169"
FIZS01010547.1	RepeatMasker	Unknown	1389	1927	3920	+	.	ID="RND-6_FAMILY-247";TEgroup="ctg_10547%7CRND-6_FAMILY-247%7C1";Tend="1291";Tstart="826";shortTE="F";uid="7f65fe8a-51a2-4da9-ab76-b719a015f7a9"
FIZS01010547.1	RepeatMasker	Unknown	5378	6345	5162	+	.	ID="RND-1_FAMILY-43";Tend="1677";Tstart="700";shortTE="F";uid="545c359f-a199-4592-849e-ea204d20770e"
FIZS01010547.1	RepeatMasker	Unknown	5586	6363	5273	-	.	ID="RND-1_FAMILY-53";Tend="1641";Tstart="854";shortTE="F";uid="664e1b16-063f-4183-9c12-e130a2a1f859"
FIZS01010547.1	RepeatMasker	Unknown	2102	2810	2147	-	.	ID="RND-5_FAMILY-413";Tend="1410";Tstart="441";shortTE="F";uid="9dc4f416-9666-409f-abd4-2a6154316b37"
FIZS01010547.1	RepeatMasker	Unknown	1063	1392	1909	-	.	ID="RND-5_FAMILY-413";Tend="1354";Tstart="1024";shortTE="F";uid="c97bdca6-9bcd-47d6-b34f-174c9324fb73"
FIZS01010547.1	RepeatMasker	Unknown	14884	15305	3378	-	.	ID="RND-6_FAMILY-247";Tend="1268";Tstart="823";shortTE="F";uid="7df2838c-4db5-4509-85e1-2760d5972f24"
FIZS01010547.1	RepeatMasker	Unknown	12603	13787	6635	-	.	ID="RND-1_FAMILY-70";Tend="1962";Tstart="805";shortTE="F";uid="21ca2794-7162-4e80-8754-48d919261886"
FIZS01010547.1	RepeatMasker	Unknown	2840	2978	868	-	.	ID="RND-5_FAMILY-789";Tend="1045";Tstart="907";shortTE="F";uid="e1756ea3-c56f-4dac-939f-d943b311baa4"
FIZS01010548.1	RepeatMasker	DNA/Kolobok-Hydra	2036	2381	2077	+	.	ID="RND-1_FAMILY-347";TEgroup="ctg_10548%7CRND-1_FAMILY-347%7C1";Tend="1519";Tstart="933";shortTE="F";uid="69b596ee-30db-402a-b7dc-01ecfe49f358"
FIZS01010549.1	RepeatMasker	Unknown	1	403	3196	-	.	ID="RND-5_FAMILY-695";Tend="666";Tstart="275";shortTE="F";uid="f94d2854-0269-411e-b03f-eea9f00afa4d"
FIZS01010551.1	RepeatMasker	Unknown	2	531	2152	-	.	ID="RND-5_FAMILY-914";TEgroup="ctg_10551%7CRND-5_FAMILY-914%7C1";Tend="1229";Tstart="541";shortTE="F";uid="bc8304a5-da93-464f-aeb3-796c51937f35"
FIZS01010552.1	RepeatMasker	Satellite	13995	15513	4186	+	.	ID="RND-6_FAMILY-201";Tend="2258";Tstart="855";shortTE="F";uid="0001fb3f-88c6-4638-95c3-040ee9bf4671"
FIZS01010552.1	RepeatMasker	Unknown	3294	3501	1675	+	.	ID="RND-1_FAMILY-127";Tend="1112";Tstart="904";shortTE="F";uid="73d311d3-47a0-4ad5-9d25-7b5fdd5ff534"
FIZS01010552.1	RepeatMasker	Unknown	3920	4207	706	+	.	ID="RND-1_FAMILY-48";Tend="1735";Tstart="1446";shortTE="F";uid="b4d07aa7-6a94-4d15-bc80-48ef75e61c53"
FIZS01010552.1	RepeatMasker	DNA/Academ-1	146	837	6201	+	.	ID="RND-1_FAMILY-57";Tend="685";Tstart="1";shortTE="F";uid="27caed69-cfd3-4685-8d3a-e6c5b00c9b21"
FIZS01010552.1	RepeatMasker	DNA/Academ-1	1	145	5752	-	.	ID="RND-5_FAMILY-493";Tend="1060";Tstart="917";shortTE="F";uid="30d7a781-44fa-431d-b7b8-76117cef7526"
FIZS01010552.1	RepeatMasker	LTR/Gypsy	3546	3886	1161	-	.	ID="RND-1_FAMILY-0";Tend="1827";Tstart="1508";shortTE="F";uid="cc7d9885-2bec-495d-835a-cc8b4c47315d"
FIZS01010552.1	RepeatMasker	Unknown	2930	3292	1313	-	.	ID="RND-1_FAMILY-13";Tend="1484";Tstart="1084";shortTE="F";uid="451a9181-77c4-4526-b92b-2a02d6d878a0"
FIZS01010552.1	RepeatMasker	DNA/CMC-EnSpm	841	1240	2564	-	.	ID="RND-1_FAMILY-2";Tend="1423";Tstart="1011";shortTE="F";uid="c5d07c88-cdea-4b7d-93d0-149aa7cc738a"
FIZS01010552.1	RepeatMasker	Unknown	11028	11483	473	-	.	ID="RND-6_FAMILY-29";Tend="1150";Tstart="765";shortTE="F";uid="9ef86929-3e81-4df0-a3f0-df94710c2659"
FIZS01010552.1	RepeatMasker	Unknown	27811	28424	5513	-	.	ID="RND-1_FAMILY-111";Tend="614";Tstart="1";shortTE="F";uid="10a8c07f-c022-49d0-ac72-d387427abb28"
FIZS01010552.1	RepeatMasker	Unknown	27289	27810	2566	-	.	ID="RND-5_FAMILY-789";Tend="1950";Tstart="1241";shortTE="F";uid="f587a1cd-1a73-4316-be12-820e2bf2cc78"
FIZS01010552.1	RepeatMasker	Unknown	11547	11724	594	-	.	ID="RND-1_FAMILY-235";Tend="628";Tstart="444";shortTE="F";uid="d0f95dbd-2392-4fa1-95e4-ae1525ab2533"
FIZS01010553.1	RepeatMasker	Satellite	10035	11989	4922	+	.	ID="RND-6_FAMILY-201";Tend="1876";Tstart="1";shortTE="F";uid="1b383ac0-174a-48a2-841a-1e7cfb1dee40"
FIZS01010553.1	RepeatMasker	DNA/Academ-1	4288	5046	861	+	.	ID="RND-1_FAMILY-91";TEgroup="ctg_10553%7CRND-1_FAMILY-91%7C1";Tend="1539";Tstart="758";shortTE="F";uid="f49acb58-638a-435b-956d-fb0e0dfc04e1"
FIZS01010553.1	RepeatMasker	LINE/Dong-R4	10644	11990	1708	-	.	ID="RND-6_FAMILY-152";Tend="1431";Tstart="164";shortTE="F";uid="2bc82ac4-e560-4462-aad5-92b8fea0bf9a"
FIZS01010554.1	RepeatMasker	DNA/TcMar-Tc1	1	735	5543	-	.	ID="RND-1_FAMILY-34";Tend="1634";Tstart="884";shortTE="F";uid="203269df-d674-4517-9661-b52355dfac48"
FIZS01010555.1	RepeatMasker	Unknown	1050	1393	2221	-	.	ID="RND-5_FAMILY-714";Tend="1191";Tstart="843";shortTE="F";uid="ecf336e9-05d2-4355-9a63-a41c75d1d785"
FIZS01010555.1	RepeatMasker	Unknown	1399	1525	1086	-	.	ID="RND-1_FAMILY-214";Tend="1062";Tstart="939";shortTE="F";uid="fc61bb00-afb3-49f4-ae39-5f3cd4893355"
FIZS01010555.1	RepeatMasker	Unknown	1	660	1665	-	.	ID="RND-1_FAMILY-151";TEgroup="ctg_10555%7CRND-1_FAMILY-151%7C1";Tend="1171";Tstart="807";shortTE="F";uid="4ab62d6a-b12c-41cb-b44f-ba88797ab5ab"
FIZS01010556.1	RepeatMasker	LINE/Dong-R4	3	435	1773	-	.	ID="RND-6_FAMILY-152";Tend="608";Tstart="181";shortTE="F";uid="e632ceea-702c-48d1-9773-f44f2ec365d1"
FIZS01010557.1	RepeatMasker	Unknown	25236	25764	2321	+	.	ID="RND-1_FAMILY-29";Tend="1345";Tstart="813";shortTE="F";uid="dd649252-d104-437e-92ee-e79e2d26d856"
FIZS01010557.1	RepeatMasker	Unknown	15581	15943	1436	+	.	ID="RND-1_FAMILY-29";Tend="1270";Tstart="855";shortTE="F";uid="f1fd2faa-02c0-4ff6-b410-c9a6fa90e28d"
FIZS01010557.1	RepeatMasker	LINE/I	9036	9202	1122	+	.	ID="RND-6_FAMILY-959";Tend="1177";Tstart="1016";shortTE="F";uid="a4e8e2a3-531c-497a-83af-6499203231ea"
FIZS01010557.1	RepeatMasker	Unknown	15955	16100	947	+	.	ID="RND-5_FAMILY-806";Tend="1046";Tstart="901";shortTE="F";uid="d6333030-473b-4dcb-be83-0f35f81a57c5"
FIZS01010557.1	RepeatMasker	Unknown	33906	34035	831	+	.	ID="RND-1_FAMILY-70";Tend="934";Tstart="802";shortTE="F";uid="8c4ac8d9-39f3-4899-8a89-883322c8afe7"
FIZS01010557.1	RepeatMasker	Unknown	11889	12002	413	+	.	ID="RND-2_FAMILY-40";Tend="1196";Tstart="1071";shortTE="F";uid="d8a51c04-c708-4949-b6e4-c426a07d928c"
FIZS01010557.1	RepeatMasker	Unknown	30467	31230	548	+	.	ID="RND-1_FAMILY-3";Tend="1672";Tstart="903";shortTE="F";uid="cae2a494-8f83-4168-8764-9132f10d98c2"
FIZS01010557.1	RepeatMasker	Unknown	13176	13479	1118	+	.	ID="RND-2_FAMILY-40";Tend="1467";Tstart="1175";shortTE="F";uid="0ea6635a-56d1-4b98-abfc-1de8dd56923b"
FIZS01010557.1	RepeatMasker	Unknown	26149	26324	848	+	.	ID="RND-4_FAMILY-495";Tend="955";Tstart="777";shortTE="F";uid="9830e702-3dd6-4411-a187-87bba5df7e71"
FIZS01010557.1	RepeatMasker	DNA	9887	10506	1014	+	.	ID="rnd-1_family-4";Tend="1657";Tstart="1088";shortTE="F";uid="21d2aef2-1504-4c6b-a742-a005f585b6e9"
FIZS01010557.1	RepeatMasker	Unknown	28644	28820	736	-	.	ID="RND-2_FAMILY-40";Tend="1312";Tstart="1143";shortTE="F";uid="60104bf0-cfa2-4db4-ac11-c8eaad9009d3"
FIZS01010557.1	RepeatMasker	LTR/Copia	16102	16612	3201	-	.	ID="RND-3_FAMILY-64";Tend="1474";Tstart="951";shortTE="F";uid="0f30a1d0-2a6c-43e3-a2b2-cccc4e59b0e2"
FIZS01010557.1	RepeatMasker	DNA	40645	40938	848	-	.	ID="RND-1_FAMILY-4";Tend="1400";Tstart="1113";shortTE="F";uid="406ad624-8388-4f6e-8901-1202a7a5858e"
FIZS01010557.1	RepeatMasker	Unknown	31275	31403	710	-	.	ID="RND-5_FAMILY-1952";Tend="1093";Tstart="965";shortTE="F";uid="cb479b19-4d5b-4725-8f53-c2515d5aa1cf"
FIZS01010557.1	RepeatMasker	Unknown	30362	30466	524	-	.	ID="RND-1_FAMILY-5";Tend="1824";Tstart="1173";shortTE="F";uid="60f312a6-cbe1-4d04-8a48-fad15cc517c0"
FIZS01010557.1	RepeatMasker	Unknown	16630	17233	2099	-	.	ID="RND-1_FAMILY-29";Tend="1270";Tstart="662";shortTE="F";uid="807cb0f3-921d-4104-bdbe-492e6ef094e7"
FIZS01010557.1	RepeatMasker	DNA	43794	44450	1169	-	.	ID="rnd-1_family-4";Tend="1659";Tstart="1088";shortTE="F";uid="4352b0bd-2235-422e-89dc-a2e3ba9214b3"
FIZS01010557.1	RepeatMasker	DNA/TcMar-Tc1	12632	13084	627	-	.	ID="RND-1_FAMILY-34";TEgroup="ctg_10557%7CRND-1_FAMILY-34%7C1";Tend="1822";Tstart="1157";shortTE="F";uid="b798bbc4-1635-4e1e-be61-ecef4c7ddbd3"
FIZS01010557.1	RepeatMasker	LTR/Gypsy	36113	36890	6389	-	.	ID="RND-1_FAMILY-69";Tend="1294";Tstart="525";shortTE="F";uid="25b00cf9-8455-4171-b8ba-50071681ff45"
FIZS01010557.1	RepeatMasker	DNA	39207	39671	1087	-	.	ID="RND-1_FAMILY-4";Tend="1595";Tstart="1123";shortTE="F";uid="c4eb5414-ef8d-42c9-89c1-f985a8afa96d"
FIZS01010557.1	RepeatMasker	Unknown	1953	2691	1314	-	.	ID="RND-3_FAMILY-140";TEgroup="ctg_10557%7CRND-3_FAMILY-140%7C1";Tend="1501";Tstart="919";shortTE="F";uid="f24ed5be-1c56-42af-a72e-6908d0142fdb"
FIZS01010557.1	RepeatMasker	Unknown	21758	22432	3020	-	.	ID="RND-1_FAMILY-29";Tend="1564";Tstart="884";shortTE="F";uid="0ad899f9-be24-4fa5-a8ea-163186fbc6bc"
FIZS01010557.1	RepeatMasker	Unknown	34627	35260	5106	-	.	ID="RND-1_FAMILY-19";Tend="1484";Tstart="852";shortTE="F";uid="25319f51-a388-4139-b718-93b4cb7e288d"
FIZS01010557.1	RepeatMasker	Unknown	2830	3156	1740	-	.	ID="RND-1_FAMILY-29";Tend="1284";Tstart="965";shortTE="F";uid="49c8afa6-683d-4348-bc3e-ef67bfba494c"
FIZS01010557.1	RepeatMasker	Unknown	35862	36114	951	-	.	ID="RND-1_FAMILY-29";Tend="1054";Tstart="814";shortTE="F";uid="8beb34b3-ee96-4387-84cb-a36197d0abba"
FIZS01010557.1	RepeatMasker	Unknown	23595	24424	3582	-	.	ID="RND-1_FAMILY-29";Tend="1512";Tstart="672";shortTE="F";uid="5f2d7f12-6151-4e15-bee3-228ccbf4b437"
FIZS01010558.1	RepeatMasker	Unknown	41120	41547	3456	+	.	ID="RND-1_FAMILY-186";Tend="1413";Tstart="981";shortTE="F";uid="b59d2f43-8558-4b18-89f2-7a403cc6d9b4"
FIZS01010558.1	RepeatMasker	DNA/TcMar-Tc1	21432	22298	2967	+	.	ID="RND-1_FAMILY-34";TEgroup="ctg_10558%7CRND-1_FAMILY-34%7C1";Tend="1336";Tstart="909";shortTE="F";uid="9dd5c366-f5bb-4073-9ed2-954d5eb15f0e"
FIZS01010558.1	RepeatMasker	Unknown	33286	33787	3740	+	.	ID="RND-1_FAMILY-282";Tend="1470";Tstart="971";shortTE="F";uid="a9e685d6-d01c-423d-814a-35ad1cb2114d"
FIZS01010558.1	RepeatMasker	Unknown	1381	3172	8326	+	.	ID="RND-5_FAMILY-185";Tend="2132";Tstart="117";shortTE="F";uid="7c68fc9c-a19c-4605-9204-c36510d88098"
FIZS01010558.1	RepeatMasker	Unknown	39412	39629	1536	-	.	ID="RND-5_FAMILY-1077";Tend="1247";Tstart="1030";shortTE="F";uid="69475843-82ce-4c46-b72e-62cb95e104eb"
FIZS01010558.1	RepeatMasker	DNA/TcMar-Tc1	132	434	1538	-	.	ID="RND-1_FAMILY-182";Tend="1369";Tstart="977";shortTE="F";uid="ec276d1f-a417-4b73-980d-ece0444c4b2e"
FIZS01010558.1	RepeatMasker	Unknown	21434	22296	1490	-	.	ID="RND-1_FAMILY-381";TEgroup="ctg_10558%7CRND-1_FAMILY-381%7C1";Tend="2122";Tstart="1353";shortTE="F";uid="f86a3bd2-49b9-42a5-afaa-b594d2fdde22"
FIZS01010558.1	RepeatMasker	Unknown	8424	8909	4168	-	.	ID="RND-1_FAMILY-186";Tend="1403";Tstart="920";shortTE="F";uid="454eb0fc-935b-477d-823d-dd35eb1024f4"
FIZS01010558.1	RepeatMasker	Unknown	38843	38948	636	-	.	ID="RND-1_FAMILY-137";Tend="402";Tstart="296";shortTE="F";uid="df4c4ddc-5df2-4a94-b89d-254d84dd2fa4"
FIZS01010559.1	RepeatMasker	DNA/Sola-2	1	180	984	-	.	ID="RND-1_FAMILY-292";Tend="692";Tstart="521";shortTE="F";uid="3f8f0090-51ca-4677-bab9-1329e94c4842"
FIZS01001056.1	RepeatMasker	Unknown	1449	1699	1677	+	.	ID="RND-1_FAMILY-8";Tend="957";Tstart="707";shortTE="F";uid="3ad79008-d909-4dfc-8aac-117c4291d01e"
FIZS01001056.1	RepeatMasker	Unknown	1	738	5363	-	.	ID="RND-1_FAMILY-72";Tend="1654";Tstart="918";shortTE="F";uid="5baef013-740c-4b7e-8927-6d1c119d0bce"
FIZS01010561.1	RepeatMasker	Satellite	34235	35637	3628	+	.	ID="RND-6_FAMILY-201";Tend="2170";Tstart="920";shortTE="F";uid="5f119951-6071-46c2-8db1-4f2ad7ad6f1c"
FIZS01010561.1	RepeatMasker	Unknown	44039	44165	751	+	.	ID="RND-5_FAMILY-789";Tend="1249";Tstart="1125";shortTE="F";uid="99d67e8c-3c52-4565-bcc8-7a2c295c66bb"
FIZS01010561.1	RepeatMasker	Unknown	44161	44288	1128	+	.	ID="RND-1_FAMILY-97";Tend="595";Tstart="468";shortTE="F";uid="66f53904-1843-4380-b3b5-223491b9cb4c"
FIZS01010561.1	RepeatMasker	Unknown	19931	20288	1569	+	.	ID="RND-2_FAMILY-137";Tend="1249";Tstart="880";shortTE="F";uid="270f5f7e-cb23-4383-86b0-ff6cfc3112c7"
FIZS01010561.1	RepeatMasker	Unknown	29651	30398	2024	+	.	ID="RND-1_FAMILY-5";Tend="1790";Tstart="881";shortTE="F";uid="0a1cdd7e-e29a-4337-8fd0-0ca56b76cc53"
FIZS01010561.1	RepeatMasker	Unknown	7284	7541	1110	-	.	ID="RND-1_FAMILY-165";Tend="1204";Tstart="956";shortTE="F";uid="f267d4e7-7b55-43ae-bbfe-b10ff15973c1"
FIZS01010561.1	RepeatMasker	Satellite	2497	3509	3168	-	.	ID="RND-6_FAMILY-201";Tend="1932";Tstart="721";shortTE="F";uid="1561d114-618a-4e54-a36e-9ae20863a221"
FIZS01010561.1	RepeatMasker	Unknown	29318	30220	4559	-	.	ID="RND-1_FAMILY-3";Tend="1794";Tstart="893";shortTE="F";uid="e082c7e3-388b-4d5d-95b0-f75a2225f406"
FIZS01010561.1	RepeatMasker	Unknown	25477	25715	721	-	.	ID="RND-1_FAMILY-3";Tend="1441";Tstart="1212";shortTE="F";uid="f683907a-46f4-4ed4-a487-2e4186107207"
FIZS01010562.1	RepeatMasker	Unknown	126	510	2743	-	.	ID="RND-1_FAMILY-22";Tend="1426";Tstart="1017";shortTE="F";uid="0ddbde8b-8db1-4dce-821e-c4e88daa2771"
FIZS01010562.1	RepeatMasker	Unknown	1442	1581	1127	-	.	ID="RND-1_FAMILY-22";Tend="1002";Tstart="862";shortTE="F";uid="bbb08d2b-a715-425b-8380-38dc5a7740cc"
FIZS01010562.1	RepeatMasker	Unknown	1045	1468	2791	-	.	ID="RND-5_FAMILY-6247";Tend="892";Tstart="480";shortTE="F";uid="56d5fe77-d27c-4080-a62f-35de90ca8fc3"
FIZS01010563.1	RepeatMasker	Unknown	23040	23324	1543	+	.	ID="RND-4_FAMILY-203";Tend="1171";Tstart="875";shortTE="F";uid="e0365601-392a-4235-a9aa-60ded286695f"
FIZS01010563.1	RepeatMasker	Unknown	13180	13405	1496	+	.	ID="RND-5_FAMILY-312";Tend="1158";Tstart="937";shortTE="F";uid="cbb2f48e-6d15-4b92-acdc-ac1fcdbe6a04"
FIZS01010563.1	RepeatMasker	Unknown	2776	3376	3854	+	.	ID="RND-5_FAMILY-3432";Tend="1114";Tstart="520";shortTE="F";uid="4c67b31f-a124-4af7-b0ea-a01c60719b72"
FIZS01010563.1	RepeatMasker	DNA/TcMar-Tc1	13454	13862	3029	+	.	ID="RND-1_FAMILY-182";Tend="1369";Tstart="976";shortTE="F";uid="5d052bdb-d71a-4435-870b-00c9b19a5440"
FIZS01010563.1	RepeatMasker	Unknown	10757	10965	1007	+	.	ID="RND-1_FAMILY-198";Tend="1252";Tstart="1050";shortTE="F";uid="6c6fbc98-af9e-4aa1-83a3-1a15e3809620"
FIZS01010563.1	RepeatMasker	Unknown	8250	8369	735	+	.	ID="RND-1_FAMILY-98";Tend="966";Tstart="855";shortTE="F";uid="be63a7ef-cc52-4742-9ca1-85dc01eff500"
FIZS01010563.1	RepeatMasker	Unknown	26131	26244	533	+	.	ID="RND-1_FAMILY-86";Tend="1071";Tstart="978";shortTE="F";uid="676cb7bf-2ae4-473d-8a5d-d17668c70994"
FIZS01010563.1	RepeatMasker	Unknown	13881	14365	788	+	.	ID="RND-1_FAMILY-41";TEgroup="ctg_10563%7CRND-1_FAMILY-41%7C1";Tend="1142";Tstart="786";shortTE="F";uid="b8efe7f9-204c-474f-8a57-194e51267d99"
FIZS01010563.1	RepeatMasker	Unknown	6343	7098	3092	-	.	ID="RND-1_FAMILY-19";Tend="1510";Tstart="851";shortTE="F";uid="d2c2b944-7fa0-476c-a156-f8d2db029e1b"
FIZS01010563.1	RepeatMasker	Unknown	16682	17190	3276	-	.	ID="RND-5_FAMILY-185";Tend="1728";Tstart="1200";shortTE="F";uid="f6847fa6-7ce2-4d3f-87d5-cdad48d0d28c"
FIZS01010563.1	RepeatMasker	Unknown	26964	27321	2696	-	.	ID="RND-5_FAMILY-419";Tend="1011";Tstart="659";shortTE="F";uid="339ef7f0-9d43-420d-ae91-11c17214a705"
FIZS01010563.1	RepeatMasker	Unknown	11175	11328	720	-	.	ID="RND-1_FAMILY-198";Tend="1723";Tstart="1577";shortTE="F";uid="cf4f36da-48b9-428c-a731-0ae4946d3d2f"
FIZS01010563.1	RepeatMasker	Unknown	10955	11182	1999	-	.	ID="RND-1_FAMILY-369";Tend="1157";Tstart="930";shortTE="F";uid="f32bbe43-245c-4e75-81f8-1b427ad332ee"
FIZS01010563.1	RepeatMasker	Unknown	18059	18601	1001	-	.	ID="RND-4_FAMILY-203";TEgroup="ctg_10563%7CRND-4_FAMILY-203%7C1";Tend="1281";Tstart="959";shortTE="F";uid="505e7f41-c36b-4196-a2d4-27c175353cee"
FIZS01010563.1	RepeatMasker	Unknown	10231	10350	681	-	.	ID="RND-5_FAMILY-893";Tend="1075";Tstart="938";shortTE="F";uid="e318a851-5cd2-4f53-95d5-3779326f779b"
FIZS01010563.1	RepeatMasker	Unknown	12997	13179	1375	-	.	ID="RND-1_FAMILY-86";Tend="1077";Tstart="894";shortTE="F";uid="029e4d9b-5f22-474e-aaf5-a223b34ef0c6"
FIZS01010563.1	RepeatMasker	Unknown	7964	8168	712	-	.	ID="RND-4_FAMILY-203";Tend="1131";Tstart="925";shortTE="F";uid="24e9e2f0-009a-44de-a4ed-87d6f7f2685b"
FIZS01010563.1	RepeatMasker	Unknown	20909	21054	504	-	.	ID="RND-1_FAMILY-85";Tend="1130";Tstart="986";shortTE="F";uid="80068180-e349-466c-8221-94a367194559"
FIZS01010563.1	RepeatMasker	Unknown	1	237	1999	-	.	ID="RND-1_FAMILY-334";Tend="999";Tstart="763";shortTE="F";uid="d0aa5e84-4271-44be-9c6f-9e59021adf2b"
FIZS01010563.1	RepeatMasker	Unknown	22910	23024	730	-	.	ID="RND-5_FAMILY-893";Tend="832";Tstart="698";shortTE="F";uid="649bd9f4-7898-4f64-ad41-b039825fa2e4"
FIZS01010563.1	RepeatMasker	Unknown	26334	26517	633	-	.	ID="RND-1_FAMILY-369";Tend="1156";Tstart="950";shortTE="F";uid="653f2754-b12d-44e9-8ecc-359fb91a9c74"
FIZS01010564.1	RepeatMasker	Unknown	125	366	2173	-	.	ID="RND-1_FAMILY-81";Tend="1063";Tstart="822";shortTE="F";uid="a469659d-69af-47b1-b8fd-7edc404209af"
FIZS01010564.1	RepeatMasker	Unknown	1	126	808	-	.	ID="RND-1_FAMILY-13";Tend="868";Tstart="744";shortTE="F";uid="0269e42a-9379-4377-967f-61c50f8cbf59"
FIZS01010565.1	RepeatMasker	Unknown	1	321	2097	-	.	ID="RND-1_FAMILY-25";Tend="1312";Tstart="992";shortTE="F";uid="16b84161-7e3f-4814-a5d7-4492e283aa0e"
FIZS01010568.1	RepeatMasker	LINE/Dong-R4	3087	4307	4414	+	.	ID="RND-6_FAMILY-152";TEgroup="ctg_10568%7CRND-6_FAMILY-152%7C1";Tend="1394";Tstart="13";shortTE="F";uid="5fbd53d3-c41f-410f-a74b-9df9e7a44632"
FIZS01010568.1	RepeatMasker	LINE/Dong-R4	2329	2569	2814	-	.	ID="RND-6_FAMILY-152";Tend="1607";Tstart="1233";shortTE="F";uid="d0260edd-7810-4094-bb1d-99bf6102d11e"
FIZS01010568.1	RepeatMasker	Satellite	2570	3540	400	-	.	ID="RND-6_FAMILY-604";Tend="2121";Tstart="1185";shortTE="F";uid="08947aeb-c3d5-4d35-91c9-ba38aa7c4f70"
FIZS01001057.1	RepeatMasker	Unknown	132	734	3448	+	.	ID="RND-1_FAMILY-112";Tend="1796";Tstart="1010";shortTE="F";uid="5d4efbfb-7f2e-43bd-a6e0-6619b01cd277"
FIZS01001057.1	RepeatMasker	Unknown	853	1099	953	+	.	ID="RND-2_FAMILY-40";Tend="1295";Tstart="1049";shortTE="F";uid="5492ecc5-1d01-4bfd-9e01-33a7880b9c5b"
FIZS01010570.1	RepeatMasker	Unknown	1	151	1086	+	.	ID="RND-1_FAMILY-100";Tend="1123";Tstart="974";shortTE="F";uid="ca57a1d1-dac6-461f-a201-653b2badfcef"
FIZS01010570.1	RepeatMasker	Unknown	124	338	1004	-	.	ID="RND-1_FAMILY-5";Tend="1468";Tstart="1270";shortTE="F";uid="b5bc65aa-a698-426b-ac26-7b22f6e3e0d7"
FIZS01010571.1	RepeatMasker	DNA	15935	16202	621	-	.	ID="RND-1_FAMILY-4";Tend="1444";Tstart="1174";shortTE="F";uid="d45646ee-e4d7-475c-8b9b-b5dcdb56a6f5"
FIZS01010572.1	RepeatMasker	Unknown	35693	36055	1908	+	.	ID="RND-1_FAMILY-41";Tend="1146";Tstart="837";shortTE="F";uid="37699c02-f5c9-4511-8514-1c22fa22ae14"
FIZS01010572.1	RepeatMasker	Unknown	22612	22890	587	+	.	ID="RND-4_FAMILY-20";Tend="1261";Tstart="947";shortTE="F";uid="d3961df7-1734-47e1-bcff-a03e4a9b7b5f"
FIZS01010572.1	RepeatMasker	Unknown	10337	10691	1758	+	.	ID="RND-1_FAMILY-208";Tend="1078";Tstart="790";shortTE="F";uid="ebda492c-6fe3-4bd6-ae2b-2bfdf208200b"
FIZS01010572.1	RepeatMasker	Unknown	26146	26560	1900	+	.	ID="RND-4_FAMILY-203";Tend="1281";Tstart="890";shortTE="F";uid="e56e6da7-08e5-4ab8-8002-8b463c4ba408"
FIZS01010572.1	RepeatMasker	Unknown	11417	11806	2794	+	.	ID="RND-4_FAMILY-381";Tend="1166";Tstart="818";shortTE="F";uid="a71641bb-d00d-46b1-8408-f36522408028"
FIZS01010572.1	RepeatMasker	Unknown	748	1113	2678	-	.	ID="RND-1_FAMILY-41";Tend="1135";Tstart="779";shortTE="F";uid="42157104-c794-4ea6-a978-dd2d74811e09"
FIZS01010572.1	RepeatMasker	Unknown	2666	2883	1739	-	.	ID="RND-1_FAMILY-127";Tend="1111";Tstart="905";shortTE="F";uid="81483fd7-cf8c-4905-8f7d-c7e9cf1202f9"
FIZS01010572.1	RepeatMasker	Unknown	328	504	450	-	.	ID="RND-1_FAMILY-106";Tend="1125";Tstart="990";shortTE="F";uid="ff48112b-9856-4375-b0cd-d8df7a4f5c19"
FIZS01010572.1	RepeatMasker	Unknown	2083	2279	441	-	.	ID="RND-1_FAMILY-22";Tend="1710";Tstart="1532";shortTE="F";uid="e040cd63-3b26-4a9f-a016-50d32cd8d78d"
FIZS01010572.1	RepeatMasker	Unknown	8238	8908	1218	-	.	ID="RND-5_FAMILY-571";TEgroup="ctg_10572%7CRND-5_FAMILY-571%7C1";Tend="942";Tstart="214";shortTE="F";uid="399f756e-bbd3-4aca-a034-475e96969d17"
FIZS01010572.1	RepeatMasker	Unknown	38356	38734	482	-	.	ID="RND-5_FAMILY-893";TEgroup="ctg_10572%7CRND-5_FAMILY-893%7C1";Tend="1287";Tstart="715";shortTE="F";uid="13f9eed4-f152-4928-867a-18a49e105b81"
FIZS01010572.1	RepeatMasker	Unknown	30398	30608	847	-	.	ID="RND-4_FAMILY-203";Tend="1123";Tstart="922";shortTE="F";uid="a008822f-5cec-43b0-ac7a-bafc1758c1bd"
FIZS01010572.1	RepeatMasker	Unknown	31574	31990	2565	-	.	ID="RND-4_FAMILY-381";Tend="1181";Tstart="818";shortTE="F";uid="abbfe0c6-2197-45b5-b2c6-6890ff4b6c5b"
FIZS01010572.1	RepeatMasker	Unknown	16310	16633	1804	-	.	ID="RND-1_FAMILY-242";Tend="1188";Tstart="888";shortTE="F";uid="30b99e2c-b104-451e-9bab-fb980d0a308c"
FIZS01010572.1	RepeatMasker	Unknown	1	127	1135	-	.	ID="RND-4_FAMILY-381";Tend="946";Tstart="820";shortTE="F";uid="a809a4e5-ae16-4e45-a2c7-f766ec84c503"
FIZS01010572.1	RepeatMasker	Unknown	17870	18271	2672	-	.	ID="RND-1_FAMILY-41";Tend="1147";Tstart="786";shortTE="F";uid="29244b66-d9f4-485f-b247-c7419e76a6bd"
FIZS01010573.1	RepeatMasker	Unknown	30093	30217	614	+	.	ID="RND-5_FAMILY-185";Tend="1817";Tstart="1660";shortTE="F";uid="8d18e1e2-05a6-48e4-b5c2-04fa6daa94b5"
FIZS01010573.1	RepeatMasker	Unknown	1	659	4434	-	.	ID="RND-1_FAMILY-27";Tend="1551";Tstart="887";shortTE="F";uid="6dfcb7cf-7359-4652-b9ed-9d09673e80af"
FIZS01010573.1	RepeatMasker	Unknown	16858	17091	671	-	.	ID="RND-5_FAMILY-789";Tend="1625";Tstart="1370";shortTE="F";uid="b0eac6f0-5382-414f-a625-e688ecd81c4a"
FIZS01010574.1	RepeatMasker	Unknown	17246	17695	2361	+	.	ID="RND-1_FAMILY-29";Tend="1511";Tstart="1060";shortTE="F";uid="e7dc10df-8cb7-440b-a8ad-1c0c046e4592"
FIZS01010574.1	RepeatMasker	Unknown	5000	5267	501	+	.	ID="RND-1_FAMILY-206";Tend="1355";Tstart="1086";shortTE="F";uid="14acbf71-db65-44c4-bdc3-f8cbb69f29a8"
FIZS01010574.1	RepeatMasker	RC/Helitron	32514	33117	2693	+	.	ID="RND-1_FAMILY-1";Tend="1555";Tstart="898";shortTE="F";uid="b9cffd3a-9753-4a6f-b34a-4546ae8dc15f"
FIZS01010574.1	RepeatMasker	Unknown	22411	23075	3647	+	.	ID="RND-1_FAMILY-70";Tend="1945";Tstart="804";shortTE="F";uid="4a95e094-65ea-4f88-a03e-ef48f6c74976"
FIZS01010574.1	RepeatMasker	Unknown	26095	26488	2377	+	.	ID="RND-1_FAMILY-20";Tend="1293";Tstart="886";shortTE="F";uid="391bdf73-d772-4000-8b83-8adf38e0d953"
FIZS01010574.1	RepeatMasker	Unknown	10948	11339	2284	+	.	ID="RND-1_FAMILY-53";Tend="1614";Tstart="1180";shortTE="F";uid="1407ab22-d47b-435d-a87a-5a13d4f5ec47"
FIZS01010574.1	RepeatMasker	Unknown	21104	21540	876	-	.	ID="RND-1_FAMILY-39";Tend="1552";Tstart="998";shortTE="F";uid="c381e483-81cf-4f87-8471-c47f5d1b7b71"
FIZS01010574.1	RepeatMasker	Unknown	37183	37693	2376	-	.	ID="RND-1_FAMILY-89";Tend="980";Tstart="421";shortTE="F";uid="c7c51b2b-eef3-43ad-a995-1c9537463c06"
FIZS01010574.1	RepeatMasker	Unknown	13424	13746	2132	-	.	ID="RND-1_FAMILY-22";Tend="2182";Tstart="1870";shortTE="F";uid="35a27169-f3f2-4358-b88e-116b72a00380"
FIZS01010574.1	RepeatMasker	Unknown	1	127	1071	-	.	ID="RND-1_FAMILY-235";Tend="528";Tstart="402";shortTE="F";uid="cf4605b7-5a92-41fd-9f89-614db4cc8039"
FIZS01010574.1	RepeatMasker	Unknown	38031	38479	3460	-	.	ID="RND-5_FAMILY-419";Tend="1098";Tstart="659";shortTE="F";uid="39c42fd4-9036-4725-84b6-52657b468dc2"
FIZS01010574.1	RepeatMasker	DNA/Academ-1	1682	1926	970	-	.	ID="RND-5_FAMILY-881";Tend="1810";Tstart="1563";shortTE="F";uid="be6627d6-ff78-4245-836c-4e88fd7b9317"
FIZS01010574.1	RepeatMasker	Unknown	197	627	1337	-	.	ID="RND-4_FAMILY-1155";Tend="1114";Tstart="692";shortTE="F";uid="2df16f8b-a8f3-42b6-b3b9-dd2ebfd91f5a"
FIZS01010574.1	RepeatMasker	Unknown	33276	33561	1064	-	.	ID="RND-1_FAMILY-85";Tend="1269";Tstart="984";shortTE="F";uid="cb5de952-8816-423d-bf5d-1c7aabf610a7"
FIZS01010574.1	RepeatMasker	Unknown	42858	42976	717	-	.	ID="RND-1_FAMILY-89";Tend="439";Tstart="322";shortTE="F";uid="9b16efe2-3872-4c8d-b2a6-51e2712ae57b"
FIZS01010574.1	RepeatMasker	Unknown	4280	4976	1459	-	.	ID="RND-1_FAMILY-161";TEgroup="ctg_10574%7CRND-1_FAMILY-161%7C1";Tend="1448";Tstart="839";shortTE="F";uid="9701c6b5-451e-4a8a-9bf2-5401d7b4347d"
FIZS01010574.1	RepeatMasker	DNA/Maverick	1249	1636	1291	-	.	ID="RND-5_FAMILY-1678";Tend="1063";Tstart="633";shortTE="F";uid="63adef72-2362-4bcd-b1dd-7db7c3ff8829"
FIZS01010575.1	RepeatMasker	DNA	2	283	1346	-	.	ID="rnd-1_family-4";Tend="1401";Tstart="1064";shortTE="F";uid="a280e31b-68a2-4d58-99dd-53262e4c3424"
FIZS01010576.1	RepeatMasker	Unknown	22009	22583	4170	+	.	ID="RND-1_FAMILY-17";Tend="1906";Tstart="1332";shortTE="F";uid="d9aee097-675a-4138-bc6c-f5d63a93d394"
FIZS01010576.1	RepeatMasker	Unknown	794	1773	2106	+	.	ID="RND-2_FAMILY-137";Tend="1262";Tstart="301";shortTE="F";uid="82a50c70-0c0b-4a74-b33b-bdd1a1c8c78e"
FIZS01010576.1	RepeatMasker	Unknown	3797	4214	2058	+	.	ID="RND-2_FAMILY-137";Tend="1267";Tstart="830";shortTE="F";uid="23c624ca-12c1-4704-9ba4-5f2446402345"
FIZS01010576.1	RepeatMasker	Unknown	2269	2480	1276	-	.	ID="RND-1_FAMILY-161";Tend="1053";Tstart="838";shortTE="F";uid="60e895fc-3dff-4cfe-bae2-9ae8e908da88"
FIZS01010576.1	RepeatMasker	Unknown	1	151	1227	-	.	ID="RND-5_FAMILY-2508";Tend="414";Tstart="285";shortTE="F";uid="d1fc94fd-aac4-4296-951d-ce9855201318"
FIZS01010576.1	RepeatMasker	DNA/hAT-hAT19	4346	4600	545	-	.	ID="RND-5_FAMILY-221";Tend="1062";Tstart="814";shortTE="F";uid="4237b9ec-c1b1-4940-bf82-b0f2cdfa73c8"
FIZS01010576.1	RepeatMasker	DNA/CMC-EnSpm	15425	16496	1422	-	.	ID="rnd-1_family-2";Tend="1700";Tstart="984";shortTE="F";uid="700c1b0b-cc74-4c03-9f16-4ec468b48e5d"
FIZS01010577.1	RepeatMasker	Unknown	15318	15478	740	+	.	ID="RND-1_FAMILY-237";Tend="881";Tstart="709";shortTE="F";uid="0c97e772-204e-4d91-8d34-1ddc5ee93f60"
FIZS01010577.1	RepeatMasker	Unknown	6822	7037	1682	+	.	ID="RND-1_FAMILY-242";Tend="1190";Tstart="975";shortTE="F";uid="3d7b2c2c-039f-4119-8d70-894c7689f5a7"
FIZS01010577.1	RepeatMasker	Unknown	2765	3651	3315	+	.	ID="RND-1_FAMILY-70";Tend="1747";Tstart="858";shortTE="F";uid="10a44ebc-5dbc-40c8-b976-d3a7b8a15167"
FIZS01010577.1	RepeatMasker	Unknown	10101	10280	1178	+	.	ID="RND-1_FAMILY-164";Tend="1205";Tstart="1031";shortTE="F";uid="edc2e78b-7fb4-47ed-a099-9b27046a7618"
FIZS01010577.1	RepeatMasker	Unknown	1	496	3522	-	.	ID="RND-1_FAMILY-161";Tend="1373";Tstart="862";shortTE="F";uid="018a97ad-1560-4451-9928-cd81bede8ecf"
FIZS01010578.1	RepeatMasker	Unknown	12528	12768	406	-	.	ID="RND-1_FAMILY-48";Tend="1549";Tstart="1295";shortTE="F";uid="6c64c4f9-9f1d-45d8-af2c-e970d50bb2ef"
FIZS01010578.1	RepeatMasker	Unknown	8875	9891	2098	-	.	ID="RND-4_FAMILY-20";TEgroup="ctg_10578%7CRND-4_FAMILY-20%7C1";Tend="1588";Tstart="951";shortTE="F";uid="607d99f9-19e2-4d16-b728-f976a2c71893"
FIZS01010578.1	RepeatMasker	Unknown	12924	13049	669	-	.	ID="RND-1_FAMILY-5";Tend="1823";Tstart="1695";shortTE="F";uid="3b4eeef3-ac01-41cb-b78c-7e0b1bb1a09d"
FIZS01010579.1	RepeatMasker	Unknown	2264	2488	653	+	.	ID="RND-1_FAMILY-235";Tend="620";Tstart="398";shortTE="F";uid="272937e7-2fd6-4a25-b6ce-c635f993a39b"
FIZS01010579.1	RepeatMasker	Unknown	1	127	1090	+	.	ID="RND-5_FAMILY-2508";Tend="513";Tstart="387";shortTE="F";uid="f729e3e6-fa2f-40f4-8e40-35594c3d3a87"
FIZS01010579.1	RepeatMasker	Unknown	22621	23348	1963	+	.	ID="RND-2_FAMILY-40";Tend="1452";Tstart="975";shortTE="F";uid="3786a257-3101-476e-a2d1-1b0b3423e611"
FIZS01010579.1	RepeatMasker	DNA/TcMar-Tc1	3480	3589	449	+	.	ID="RND-1_FAMILY-182";Tend="1087";Tstart="978";shortTE="F";uid="32420651-e922-49e1-9b43-246292fbbd73"
FIZS01010579.1	RepeatMasker	Unknown	2490	3057	1489	+	.	ID="RND-6_FAMILY-29";Tend="1292";Tstart="760";shortTE="F";uid="649a05bd-3166-4b1c-91f3-d18751f94eec"
FIZS01010579.1	RepeatMasker	Unknown	23836	24156	2064	-	.	ID="RND-1_FAMILY-180";Tend="1191";Tstart="848";shortTE="F";uid="247b850d-f766-4dc4-aff6-fdf6097fb8f5"
FIZS01010579.1	RepeatMasker	Unknown	17609	18354	5275	-	.	ID="RND-1_FAMILY-72";Tend="1704";Tstart="918";shortTE="F";uid="3893ec9c-b345-4107-8b1d-6d4e039d1025"
FIZS01010579.1	RepeatMasker	Unknown	4166	4364	1450	-	.	ID="RND-1_FAMILY-85";Tend="1470";Tstart="1272";shortTE="F";uid="f3c90069-0d7b-4dcb-9f05-31e2ea7f1c1d"
FIZS01001058.1	RepeatMasker	DNA/hAT-Tip100	5465	6354	6262	+	.	ID="RND-1_FAMILY-240";Tend="1619";Tstart="715";shortTE="F";uid="665af1f1-a630-433f-9a17-f6fda6eb43d3"
FIZS01001058.1	RepeatMasker	Unknown	3549	4006	3238	-	.	ID="RND-1_FAMILY-94";Tend="1357";Tstart="909";shortTE="F";uid="b451bb98-8b17-4f35-b242-c3bab79d47c2"
FIZS01001058.1	RepeatMasker	Unknown	584	850	1432	-	.	ID="RND-4_FAMILY-495";Tend="948";Tstart="682";shortTE="F";uid="5dcb2796-8785-4673-adb3-b952ce951075"
FIZS01001058.1	RepeatMasker	Unknown	3147	3320	591	-	.	ID="RND-5_FAMILY-806";Tend="1605";Tstart="1478";shortTE="F";uid="7978ce8a-46ec-48d9-9b3c-1646c68d43c9"
FIZS01001058.1	RepeatMasker	Unknown	6603	7476	6062	-	.	ID="RND-5_FAMILY-377";Tend="1818";Tstart="939";shortTE="F";uid="104c65ac-9b9e-48f8-a7b2-ea7e90db0764"
FIZS01001058.1	RepeatMasker	Unknown	1	597	2253	-	.	ID="RND-1_FAMILY-45";Tend="1243";Tstart="900";shortTE="F";uid="4f558f61-b89a-4542-9272-f0a4db39aa8f"
FIZS01001058.1	RepeatMasker	Unknown	4015	4223	1138	-	.	ID="RND-2_FAMILY-137";Tend="1052";Tstart="833";shortTE="F";uid="68fbe6b7-8eb5-44ac-907b-b77a2c2b1731"
FIZS01001058.1	RepeatMasker	Unknown	3316	3549	962	-	.	ID="RND-2_FAMILY-137";Tend="1268";Tstart="1046";shortTE="F";uid="460b698c-a6e0-4cfc-bdb3-ac9c049a1e91"
FIZS01010580.1	RepeatMasker	DNA/Maverick	113	253	982	+	.	ID="RND-5_FAMILY-1678";Tend="1067";Tstart="928";shortTE="F";uid="39d3e3f2-78f7-4e04-a90e-d08deddb613e"
FIZS01010580.1	RepeatMasker	DNA/Maverick	230	1070	3269	-	.	ID="RND-1_FAMILY-392";Tend="1209";Tstart="528";shortTE="F";uid="5a5f1ab8-7257-4851-b5f0-fba8c52c5068"
FIZS01010580.1	RepeatMasker	LINE/Penelope	1440	1586	906	-	.	ID="RND-5_FAMILY-79";Tend="1100";Tstart="962";shortTE="F";uid="62d353af-5cc3-46cd-b8d4-3c607839cc7f"
FIZS01010581.1	RepeatMasker	LINE/I	6692	7321	4584	+	.	ID="RND-1_FAMILY-408";Tend="623";Tstart="1";shortTE="F";uid="d70d5d52-9b2d-410d-8906-cc42233648d5"
FIZS01010581.1	RepeatMasker	LINE/I	7539	7748	1180	+	.	ID="RND-1_FAMILY-409";Tend="313";Tstart="76";shortTE="F";uid="f8ebcdd8-f414-40a8-a95a-14f439b14a11"
FIZS01010581.1	RepeatMasker	LINE/I	1	201	1523	+	.	ID="RND-1_FAMILY-408";Tend="443";Tstart="240";shortTE="F";uid="b681f10a-9ab3-4ad1-9960-758e5ac54283"
FIZS01010582.1	RepeatMasker	Unknown	932	1392	3630	+	.	ID="RND-1_FAMILY-83";Tend="1124";Tstart="663";shortTE="F";uid="f55ed350-474c-43b6-90e6-7a30e6ec1e86"
FIZS01010583.1	RepeatMasker	Unknown	36586	36705	842	+	.	ID="RND-4_FAMILY-203";Tend="1283";Tstart="1160";shortTE="F";uid="8b39756c-a7b0-41e1-a870-746dd8ca3815"
FIZS01010583.1	RepeatMasker	Unknown	36	504	2831	+	.	ID="RND-5_FAMILY-724";Tend="633";Tstart="156";shortTE="F";uid="5d71f7c8-4dfd-4c30-b41c-fc2f3985241d"
FIZS01010583.1	RepeatMasker	Unknown	30756	31981	5639	+	.	ID="RND-1_FAMILY-5";TEgroup="ctg_10583%7CRND-1_FAMILY-5%7C1";Tend="1781";Tstart="869";shortTE="F";uid="07553c97-df25-4ce8-a60d-1991315a8efc"
FIZS01010583.1	RepeatMasker	Unknown	3096	3505	3041	+	.	ID="RND-1_FAMILY-45";Tend="1296";Tstart="899";shortTE="F";uid="997a0ec2-6cda-42ab-95af-45f5871d9ddb"
FIZS01010583.1	RepeatMasker	Unknown	6221	6376	871	+	.	ID="RND-5_FAMILY-1426";Tend="961";Tstart="808";shortTE="F";uid="e1973431-f780-4ad9-9d96-3edb43f81244"
FIZS01010583.1	RepeatMasker	Unknown	12694	13488	5189	+	.	ID="RND-1_FAMILY-149";Tend="1515";Tstart="723";shortTE="F";uid="a452639a-f8b4-47a3-8b3c-5b3d56757d1f"
FIZS01010583.1	RepeatMasker	Unknown	35959	36213	1712	+	.	ID="RND-4_FAMILY-203";Tend="1164";Tstart="895";shortTE="F";uid="8de7e7b3-71ce-4b32-9089-4e5d1c16c255"
FIZS01010583.1	RepeatMasker	Unknown	36214	36597	1534	-	.	ID="RND-2_FAMILY-137";Tend="1267";Tstart="820";shortTE="F";uid="4461da0b-7c48-4f63-b720-698b89a113b0"
FIZS01010583.1	RepeatMasker	Unknown	487	1663	7459	-	.	ID="RND-1_FAMILY-71";Tend="2061";Tstart="929";shortTE="F";uid="6d9d08d7-28a7-4298-a8e7-7ff38afbb102"
FIZS01010583.1	RepeatMasker	Unknown	46665	47090	2352	-	.	ID="RND-2_FAMILY-137";Tend="1268";Tstart="831";shortTE="F";uid="8968b3e0-0209-443f-82cf-7b2be66fee93"
FIZS01010583.1	RepeatMasker	Unknown	4508	6349	11333	-	.	ID="RND-1_FAMILY-27";Tend="1856";Tstart="22";shortTE="F";uid="5e9385f6-a5b4-4863-8c0c-71b8561dbf74"
FIZS01010583.1	RepeatMasker	DNA/Academ-1	34209	34904	1005	-	.	ID="RND-5_FAMILY-493";Tend="1091";Tstart="365";shortTE="F";uid="8c994d74-e610-4443-a6a1-10d2ad1eedba"
FIZS01010583.1	RepeatMasker	Unknown	43578	43703	404	-	.	ID="RND-2_FAMILY-137";Tend="928";Tstart="794";shortTE="F";uid="70c9908a-8c3d-43a0-96d9-3e32f59d98aa"
FIZS01010583.1	RepeatMasker	Unknown	1675	1803	630	-	.	ID="RND-5_FAMILY-3177";Tend="770";Tstart="642";shortTE="F";uid="508b11f1-e311-421c-88fd-6d32c055e542"
FIZS01010583.1	RepeatMasker	Unknown	42577	42927	1321	-	.	ID="RND-2_FAMILY-137";Tend="1225";Tstart="867";shortTE="F";uid="8415c97f-bac6-4272-aba8-451c4bcee3f7"
FIZS01010583.1	RepeatMasker	Unknown	13489	13597	695	-	.	ID="RND-5_FAMILY-5105";Tend="957";Tstart="849";shortTE="F";uid="6ad7afab-6e6e-4ddf-a94f-fdbdf37bb642"
FIZS01010583.1	RepeatMasker	Unknown	13614	13728	415	-	.	ID="RND-1_FAMILY-48";Tend="870";Tstart="767";shortTE="F";uid="8e2a07ca-6dc9-4154-99f0-e55c8d44dbb9"
FIZS01010583.1	RepeatMasker	Unknown	43712	44094	755	-	.	ID="RND-1_FAMILY-25";TEgroup="ctg_10583%7CRND-1_FAMILY-25%7C1";Tend="1550";Tstart="777";shortTE="F";uid="8c762dc4-a106-4232-96d5-e382abd17d9b"
FIZS01010584.1	RepeatMasker	Unknown	1	351	2614	+	.	ID="RND-1_FAMILY-17";Tend="1695";Tstart="1345";shortTE="F";uid="357b47cf-7282-46ff-a289-f998a0fe21d0"
FIZS01010584.1	RepeatMasker	Unknown	2781	3865	1273	+	.	ID="RND-5_FAMILY-3780";TEgroup="ctg_10584%7CRND-5_FAMILY-3780%7C1";Tend="930";Tstart="151";shortTE="F";uid="940e4840-2e2e-4297-927a-9e8e07f76390"
FIZS01010584.1	RepeatMasker	Unknown	343	502	681	+	.	ID="RND-1_FAMILY-38";Tend="1220";Tstart="1046";shortTE="F";uid="0aa4538c-5e86-4b2f-8fa8-6f206813eec2"
FIZS01010584.1	RepeatMasker	LINE/I	3760	4269	2674	-	.	ID="RND-1_FAMILY-114";Tend="1066";Tstart="574";shortTE="F";uid="af03e6ab-ebac-435a-8804-7f80a80f3ce4"
FIZS01010586.1	RepeatMasker	Unknown	96	370	2328	+	.	ID="RND-1_FAMILY-208";Tend="1076";Tstart="799";shortTE="F";uid="83d3a78b-5686-406a-8579-c4c857495050"
FIZS01010586.1	RepeatMasker	Unknown	5661	6510	5413	-	.	ID="RND-1_FAMILY-13";Tend="1643";Tstart="745";shortTE="F";uid="32234691-b007-4185-b9e8-f163708691fb"
FIZS01010586.1	RepeatMasker	Satellite	8140	9831	4129	-	.	ID="RND-6_FAMILY-201";Tend="1603";Tstart="1";shortTE="F";uid="4954c1ff-a131-47dd-b7fc-bfd9ebbcc452"
FIZS01010587.1	RepeatMasker	Unknown	53792	53904	613	+	.	ID="RND-1_FAMILY-75";Tend="1105";Tstart="993";shortTE="F";uid="a94fa3de-6992-4703-bbd9-52fe0f4049f5"
FIZS01010587.1	RepeatMasker	Satellite	23087	24046	2790	+	.	ID="RND-6_FAMILY-201";Tend="1087";Tstart="1";shortTE="F";uid="d3bfb56d-0dec-487b-ba53-d6c45998f734"
FIZS01010587.1	RepeatMasker	Unknown	2822	3615	1256	+	.	ID="RND-1_FAMILY-305";TEgroup="ctg_10587%7CRND-1_FAMILY-305%7C1";Tend="1789";Tstart="817";shortTE="F";uid="7988a7c8-1a52-4975-ade6-77956a793f3c"
FIZS01010587.1	RepeatMasker	DNA/hAT-Tip100	49365	50015	3620	+	.	ID="RND-5_FAMILY-208";Tend="1359";Tstart="726";shortTE="F";uid="fb6911e2-c75f-431a-8476-7c24b79f81c6"
FIZS01010587.1	RepeatMasker	LTR/Gypsy	52485	53264	4387	+	.	ID="RND-1_FAMILY-0";Tend="1728";Tstart="841";shortTE="F";uid="377cb9d7-292a-4fc4-b1ab-e053b4d3a1fd"
FIZS01010587.1	RepeatMasker	DNA/TcMar-Tc4	8416	8579	704	+	.	ID="RND-4_FAMILY-459";Tend="1519";Tstart="1357";shortTE="F";uid="02bd7956-a8c3-4efa-901a-0989514eb8d2"
FIZS01010587.1	RepeatMasker	DNA	57235	57631	451	+	.	ID="RND-1_FAMILY-4";TEgroup="ctg_10587%7CRND-1_FAMILY-4%7C1";Tend="1454";Tstart="1037";shortTE="F";uid="4bfc092e-4fa5-4ed0-9943-2421f5b5c3cd"
FIZS01010587.1	RepeatMasker	Unknown	1	335	2939	+	.	ID="RND-5_FAMILY-2088";Tend="663";Tstart="329";shortTE="F";uid="84461529-91ee-4f33-8cdf-a3b32ceb262d"
FIZS01010587.1	RepeatMasker	Unknown	7288	8035	5904	+	.	ID="RND-6_FAMILY-247";Tend="1552";Tstart="806";shortTE="F";uid="cce242c3-6654-4bb0-9a87-271e449e27af"
FIZS01010587.1	RepeatMasker	DNA/Academ-1	44806	45798	8082	-	.	ID="RND-1_FAMILY-60";Tend="1725";Tstart="740";shortTE="F";uid="195ec221-59dd-4b4d-8b8c-7723cf22781e"
FIZS01010587.1	RepeatMasker	Unknown	2172	2317	497	-	.	ID="RND-1_FAMILY-206";Tend="443";Tstart="294";shortTE="F";uid="6a32e165-b473-4c4f-b375-f872c8211686"
FIZS01010587.1	RepeatMasker	Unknown	10388	10664	1462	-	.	ID="RND-1_FAMILY-151";Tend="1082";Tstart="807";shortTE="F";uid="bdabb7f7-a9f3-41ad-8a76-6d576cf01c7c"
FIZS01010587.1	RepeatMasker	Unknown	60875	61886	7067	-	.	ID="RND-5_FAMILY-639";Tend="1421";Tstart="422";shortTE="F";uid="823baaa9-f3f0-4823-b148-67a055963ab8"
FIZS01010587.1	RepeatMasker	Unknown	7100	7301	845	-	.	ID="RND-1_FAMILY-85";Tend="1270";Tstart="1072";shortTE="F";uid="78be4b24-e516-41ab-a1a8-e313cd154cde"
FIZS01010587.1	RepeatMasker	Unknown	7760	8415	5955	-	.	ID="RND-2_FAMILY-60";Tend="1664";Tstart="878";shortTE="F";uid="1ee5bcd0-8b7e-4ceb-976c-8d8c257faa1a"
FIZS01010587.1	RepeatMasker	Unknown	28855	29365	1688	-	.	ID="RND-1_FAMILY-13";Tend="1657";Tstart="857";shortTE="F";uid="d7a41bfe-7dc2-4f2d-a13d-e20bfef69232"
FIZS01010588.1	RepeatMasker	DNA/TcMar-Tc1	1	416	3815	-	.	ID="RND-1_FAMILY-34";Tend="1804";Tstart="1389";shortTE="F";uid="85ca59d0-a20b-448c-9a84-0b13b6488561"
FIZS01010589.1	RepeatMasker	Satellite	58538	59875	4126	+	.	ID="RND-6_FAMILY-201";Tend="2086";Tstart="721";shortTE="F";uid="fb64bdc7-74f2-4ccb-853b-d1b03df665fb"
FIZS01010589.1	RepeatMasker	Unknown	8984	9415	1263	+	.	ID="RND-1_FAMILY-161";Tend="1386";Tstart="926";shortTE="F";uid="02031c8c-8ab2-4aef-a7ec-f4e0697248fb"
FIZS01010589.1	RepeatMasker	Unknown	27053	27944	3352	+	.	ID="RND-6_FAMILY-247";Tend="1772";Tstart="826";shortTE="F";uid="c79d572e-9429-43a7-960c-d4c10db26521"
FIZS01010589.1	RepeatMasker	Unknown	30934	31781	3841	+	.	ID="RND-1_FAMILY-128";TEgroup="ctg_10589%7CRND-1_FAMILY-128%7C1";Tend="1574";Tstart="314";shortTE="F";uid="17fb1856-e0b7-402a-a5f2-e6a7fd308120"
FIZS01010589.1	RepeatMasker	Unknown	53182	53574	2605	+	.	ID="RND-1_FAMILY-45";Tend="1276";Tstart="903";shortTE="F";uid="6eac80dd-533c-42f8-8370-da3505f62541"
FIZS01010589.1	RepeatMasker	Unknown	30241	30933	5239	+	.	ID="RND-1_FAMILY-206";Tend="931";Tstart="255";shortTE="F";uid="045ffe29-1954-488a-a71b-84d21713627d"
FIZS01010589.1	RepeatMasker	Unknown	6434	6883	3088	+	.	ID="RND-1_FAMILY-129";Tend="1313";Tstart="862";shortTE="F";uid="f44365d0-1bac-4bdd-9ea8-15865222fb69"
FIZS01010589.1	RepeatMasker	Unknown	3121	3519	1909	-	.	ID="RND-2_FAMILY-137";Tend="1264";Tstart="866";shortTE="F";uid="31a636d6-88b8-4cc1-a8e1-65d8bf2b920e"
FIZS01010589.1	RepeatMasker	Unknown	63392	63811	1613	-	.	ID="RND-1_FAMILY-29";Tend="1047";Tstart="638";shortTE="F";uid="f7c3af55-08e3-4234-b025-779bd29ef438"
FIZS01010589.1	RepeatMasker	DNA/hAT-Tip100	9507	9721	1065	-	.	ID="RND-1_FAMILY-241";Tend="816";Tstart="603";shortTE="F";uid="e4139707-23a5-4179-820b-2bed5cde0ef3"
FIZS01010589.1	RepeatMasker	Unknown	64226	64599	2874	-	.	ID="RND-1_FAMILY-45";Tend="1276";Tstart="897";shortTE="F";uid="35bbd043-21d6-482b-abe3-ab81a3bc19fd"
FIZS01010589.1	RepeatMasker	Unknown	31988	32268	531	-	.	ID="RND-5_FAMILY-639";Tend="1404";Tstart="1117";shortTE="F";uid="e6e8f9d0-e28a-47df-99b2-809d85e0d976"
FIZS01010589.1	RepeatMasker	Unknown	7035	7869	2065	-	.	ID="RND-1_FAMILY-98";TEgroup="ctg_10589%7CRND-1_FAMILY-98%7C1";Tend="1274";Tstart="810";shortTE="F";uid="b4646c0e-1c91-409a-855e-d07436eafdd7"
FIZS01010589.1	RepeatMasker	Unknown	74078	74680	4285	-	.	ID="RND-6_FAMILY-247";Tend="1809";Tstart="1174";shortTE="F";uid="39349280-6723-4f46-8fbc-ffee499e65e8"
FIZS01010590.1	RepeatMasker	Unknown	1	160	1472	+	.	ID="RND-1_FAMILY-130";Tend="1402";Tstart="1243";shortTE="F";uid="fab522fe-654d-4d50-87ef-7d706437235a"
FIZS01010591.1	RepeatMasker	LINE/Dong-R4	3031	3648	1518	-	.	ID="RND-6_FAMILY-152";Tend="950";Tstart="291";shortTE="F";uid="419b9eed-a223-48d3-a4d5-2276df0ff061"
FIZS01010593.1	RepeatMasker	DNA	1	237	1404	-	.	ID="RND-1_FAMILY-4";Tend="1264";Tstart="1033";shortTE="F";uid="8a000eb7-1e42-4152-9814-0ef77520ba84"
FIZS01010598.1	RepeatMasker	Unknown	7485	8051	3737	+	.	ID="RND-5_FAMILY-6729";Tend="1424";Tstart="659";shortTE="F";uid="945feea7-3ed0-43da-9c0e-4c6fa3775d0e"
FIZS01010598.1	RepeatMasker	Unknown	7305	7484	924	-	.	ID="RND-5_FAMILY-639";Tend="1437";Tstart="1297";shortTE="F";uid="2b769602-c288-410d-b3f9-f434681fbc7b"
FIZS01010598.1	RepeatMasker	DNA/Academ-1	2599	2710	413	-	.	ID="RND-5_FAMILY-493";Tend="552";Tstart="439";shortTE="F";uid="446a91dd-19a9-49fe-b178-d47c1e3bb1f8"
FIZS01010598.1	RepeatMasker	Unknown	8331	8876	2614	-	.	ID="RND-1_FAMILY-9";Tend="1442";Tstart="422";shortTE="F";uid="8143c5ea-c3e2-4dd7-874a-66dcc9137ed8"
FIZS01010598.1	RepeatMasker	Unknown	8052	8317	1817	-	.	ID="RND-5_FAMILY-639";Tend="1300";Tstart="1040";shortTE="F";uid="cb40e8f6-9167-4c17-a6c5-4253e86c492c"
FIZS01010599.1	RepeatMasker	Unknown	1822	2083	575	+	.	ID="RND-1_FAMILY-263";Tend="1257";Tstart="977";shortTE="F";uid="c1ef3d02-a9ba-4c08-8fe1-8d4e4aff775f"
FIZS01000106.1	RepeatMasker	LINE/I	7544	8167	3044	+	.	ID="RND-5_FAMILY-2071";Tend="1338";Tstart="734";shortTE="F";uid="1595f699-d2b7-4208-9ead-9a6f6cf07d6c"
FIZS01000106.1	RepeatMasker	DNA/hAT-Tip100	1	334	2214	+	.	ID="RND-1_FAMILY-190";Tend="1774";Tstart="1438";shortTE="F";uid="8ee233bf-64b6-41ea-8b56-c3329cf5e2c2"
FIZS01000106.1	RepeatMasker	Unknown	7009	7119	400	+	.	ID="HALYOMORPHA_HALYS-5_FAMILY-360";Tend="451";Tstart="341";shortTE="F";uid="cb8ed977-c44c-44b6-806e-02f6bfa49db6"
FIZS01000106.1	RepeatMasker	Unknown	7219	7543	885	-	.	ID="RND-2_FAMILY-137";Tend="1260";Tstart="957";shortTE="F";uid="ff900f0a-011a-4d8e-8e91-e6477fffb80c"
FIZS01001060.1	RepeatMasker	Unknown	1	1130	3742	-	.	ID="RND-1_FAMILY-204";TEgroup="ctg_1060%7CRND-1_FAMILY-204%7C1";Tend="770";Tstart="1";shortTE="F";uid="2b33f9a8-77f9-4909-89f7-3968f043bbf5"
FIZS01001060.1	RepeatMasker	Unknown	1128	1393	1667	-	.	ID="RND-1_FAMILY-282";Tend="1253";Tstart="972";shortTE="F";uid="d8dc28c5-64cd-4ee3-b23c-86b9439e5618"
FIZS01010600.1	RepeatMasker	Unknown	487	864	2473	+	.	ID="RND-5_FAMILY-5105";Tend="1221";Tstart="843";shortTE="F";uid="ae0da45f-df95-45dc-bcd4-e2b8e1a648be"
FIZS01010601.1	RepeatMasker	DNA/TcMar-Tc1	15471	16099	5432	-	.	ID="RND-1_FAMILY-34";Tend="1843";Tstart="1223";shortTE="F";uid="3f65db97-077a-48d3-a3ab-8914f76115bd"
FIZS01010603.1	RepeatMasker	Unknown	3444	3891	2269	+	.	ID="RND-6_FAMILY-247";TEgroup="ctg_10603%7CRND-6_FAMILY-247%7C1";Tend="1282";Tstart="802";shortTE="F";uid="7b638764-3329-462c-8494-5d1c1873106c"
FIZS01010604.1	RepeatMasker	Unknown	1384	1801	5667	+	.	ID="RND-1_FAMILY-132";Tend="1385";Tstart="147";shortTE="F";uid="a269dc06-005e-4cd2-8bbe-08a1346d2e46"
FIZS01010604.1	RepeatMasker	Unknown	1802	2649	5675	-	.	ID="RND-1_FAMILY-218";Tend="835";Tstart="1";shortTE="F";uid="9e1f5cc7-8df7-41ee-96e8-5a0a8dbdd401"
FIZS01010604.1	RepeatMasker	Unknown	185	470	1712	-	.	ID="RND-4_FAMILY-2";Tend="962";Tstart="674";shortTE="F";uid="a1b8369e-807a-4243-83ed-f953074177cd"
FIZS01010607.1	RepeatMasker	Unknown	6234	6737	3472	+	.	ID="RND-1_FAMILY-48";Tend="1747";Tstart="1243";shortTE="F";uid="d6ee6e38-91fc-4af2-8dc7-5435e2997c03"
FIZS01010607.1	RepeatMasker	Unknown	1	582	2926	+	.	ID="RND-1_FAMILY-184";TEgroup="ctg_10607%7CRND-1_FAMILY-184%7C1";Tend="1117";Tstart="611";shortTE="F";uid="36c9f0b1-4286-42cd-8a10-dce7024f25cd"
FIZS01010607.1	RepeatMasker	Unknown	9537	10081	3907	+	.	ID="RND-1_FAMILY-149";Tend="1713";Tstart="1170";shortTE="F";uid="54571353-88a5-4f0c-ad7c-845829e50200"
FIZS01010607.1	RepeatMasker	Unknown	7129	7455	2064	+	.	ID="RND-5_FAMILY-639";Tend="1311";Tstart="986";shortTE="F";uid="5e946941-ade7-4798-9a62-9714d650d08e"
FIZS01010607.1	RepeatMasker	DNA/Academ-1	5502	5619	402	+	.	ID="RND-5_FAMILY-493";Tend="1147";Tstart="1031";shortTE="F";uid="0c5a4f30-582c-421b-b75d-bfafaa2f413f"
FIZS01010607.1	RepeatMasker	Unknown	6065	6240	955	+	.	ID="RND-1_FAMILY-352";Tend="1511";Tstart="1321";shortTE="F";uid="f1002c92-78d7-422a-8843-a70c89d90b54"
FIZS01010607.1	RepeatMasker	DNA/hAT-Tip100	4719	5501	4183	+	.	ID="RND-1_FAMILY-241";Tend="1494";Tstart="615";shortTE="F";uid="7e6a5575-b771-40fd-8979-1f7c3dd436a3"
FIZS01010607.1	RepeatMasker	Unknown	11067	11584	4476	+	.	ID="RND-1_FAMILY-19";Tend="1365";Tstart="849";shortTE="F";uid="cb825b49-f8a1-4685-97f0-36d2f7270be9"
FIZS01010607.1	RepeatMasker	DNA/Academ-1	9044	9537	984	-	.	ID="rnd-1_family-360";Tend="906";Tstart="528";shortTE="F";uid="2d1aa1fd-0867-49cb-a598-13236fbae080"
FIZS01010607.1	RepeatMasker	Unknown	586	837	1531	-	.	ID="RND-1_FAMILY-184";Tend="1032";Tstart="827";shortTE="F";uid="4c9dc374-faa7-42e1-bae5-f2cfc4293614"
FIZS01010607.1	RepeatMasker	Unknown	10080	10216	758	-	.	ID="RND-1_FAMILY-198";Tend="1160";Tstart="1026";shortTE="F";uid="42027a2f-3acc-4a39-a1ce-f23939bb0f08"
FIZS01010607.1	RepeatMasker	Unknown	11583	11707	1046	-	.	ID="RND-5_FAMILY-2731";Tend="1548";Tstart="1424";shortTE="F";uid="9b512869-26d4-4ec0-a0b0-63201cbdc516"
FIZS01010608.1	RepeatMasker	DNA/Maverick	1466	2125	401	+	.	ID="POLINTON-2_LMI";Tend="6923";Tstart="6298";shortTE="F";uid="45d3a8d8-ebe8-46d1-b344-6976d28c7a54"
FIZS01010608.1	RepeatMasker	DNA/Maverick	561	994	466	+	.	ID="POLINTON-1_DEU";Tend="7468";Tstart="7041";shortTE="F";uid="2929f144-d82e-436d-92ec-2df26e37ef32"
FIZS01010608.1	RepeatMasker	DNA/Maverick	68	280	418	+	.	ID="POLINTON-4_LMI";Tend="9693";Tstart="9484";shortTE="F";uid="585eba26-c459-4056-bdfc-0914f7801745"
FIZS01010608.1	RepeatMasker	DNA/Maverick	1334	1722	407	-	.	ID="POLINTON-2_RPR";Tend="5031";Tstart="4640";shortTE="F";uid="afdeb096-2f85-46f2-b077-cf8b2d583208"
FIZS01010609.1	RepeatMasker	Unknown	6491	6729	1317	+	.	ID="RND-5_FAMILY-5105";Tend="1093";Tstart="862";shortTE="F";uid="7fd3cc01-d3ae-472c-869c-da9009dc060e"
FIZS01010609.1	RepeatMasker	Unknown	5826	6113	1672	-	.	ID="RND-1_FAMILY-13";Tend="1626";Tstart="1301";shortTE="F";uid="29c15e14-1daa-4711-803b-a5d6d8e1dde1"
FIZS01010609.1	RepeatMasker	Unknown	6795	7171	1761	-	.	ID="RND-2_FAMILY-137";Tend="1197";Tstart="831";shortTE="F";uid="03ac783b-0183-4b42-9758-66f658c1e1c1"
FIZS01010610.1	RepeatMasker	Unknown	1998	2229	542	-	.	ID="RND-1_FAMILY-98";Tend="1247";Tstart="1005";shortTE="F";uid="f5a934d6-f55b-4ce6-8d8e-ca81f5c84aea"
FIZS01010611.1	RepeatMasker	Unknown	5609	6498	6305	+	.	ID="RND-1_FAMILY-71";Tend="1813";Tstart="933";shortTE="F";uid="19f50c9a-c96d-4d36-b38a-19734f889e08"
FIZS01010611.1	RepeatMasker	Unknown	8724	9171	3524	+	.	ID="RND-4_FAMILY-1252";Tend="906";Tstart="455";shortTE="F";uid="4fd66d34-9829-4f84-be07-ef0a66d2697a"
FIZS01010611.1	RepeatMasker	Unknown	6610	6988	2426	+	.	ID="RND-1_FAMILY-161";Tend="2070";Tstart="1694";shortTE="F";uid="d13a1774-f3c6-46c0-9c9b-734f8c99ebf0"
FIZS01010611.1	RepeatMasker	DNA/hAT-Tip100	367	468	860	+	.	ID="RND-5_FAMILY-936";Tend="985";Tstart="884";shortTE="F";uid="225024cd-6cdc-4649-8c0f-341f41d3e568"
FIZS01010611.1	RepeatMasker	Unknown	8201	8487	1736	+	.	ID="RND-5_FAMILY-945";Tend="1289";Tstart="993";shortTE="F";uid="4411c275-bfcf-483d-982c-e94766d75a26"
FIZS01010611.1	RepeatMasker	DNA	1	388	3181	+	.	ID="RND-1_FAMILY-207";Tend="961";Tstart="575";shortTE="F";uid="8e597e20-084a-41a5-997c-06bc833ac08e"
FIZS01010611.1	RepeatMasker	Unknown	9328	9735	2956	+	.	ID="RND-1_FAMILY-162";Tend="1345";Tstart="942";shortTE="F";uid="69a25744-a9e7-4bec-9ba4-ca1a025a2778"
FIZS01010611.1	RepeatMasker	Unknown	9805	9906	568	-	.	ID="RND-1_FAMILY-94";Tend="1456";Tstart="1356";shortTE="F";uid="b1c4d373-82a5-49d5-a014-ad799c01b025"
FIZS01010611.1	RepeatMasker	Unknown	9172	9299	929	-	.	ID="RND-1_FAMILY-208";Tend="920";Tstart="789";shortTE="F";uid="e062718d-bb38-4d4c-b1f3-8bbaaef24719"
FIZS01010611.1	RepeatMasker	DNA/hAT-Tip100	9905	10328	1779	-	.	ID="RND-1_FAMILY-241";Tend="949";Tstart="576";shortTE="F";uid="4729893c-a9a6-4dc4-9365-d9db137df280"
FIZS01010611.1	RepeatMasker	Unknown	8602	8763	1318	-	.	ID="RND-1_FAMILY-208";Tend="1075";Tstart="913";shortTE="F";uid="db3d5a73-43a3-4ddf-b416-d099533abae5"
FIZS01010611.1	RepeatMasker	DNA	12707	12929	1740	-	.	ID="RND-1_FAMILY-4";Tend="1682";Tstart="1460";shortTE="F";uid="8dd2f7a5-f2fa-4f20-8ee9-53a4d672a027"
FIZS01010614.1	RepeatMasker	Unknown	1	2596	18715	+	.	ID="RND-1_FAMILY-315";Tend="3218";Tstart="620";shortTE="F";uid="7bf040c1-fa54-4ef6-b509-f79db4597ced"
FIZS01010618.1	RepeatMasker	Unknown	284	430	460	+	.	ID="RND-1_FAMILY-161";Tend="1350";Tstart="1198";shortTE="F";uid="e3213f41-0ec2-44ba-a921-e558792d59fa"
FIZS01010618.1	RepeatMasker	DNA/Academ-1	428	1039	3522	+	.	ID="RND-1_FAMILY-91";Tend="1451";Tstart="851";shortTE="F";uid="9f50f14d-e88b-48f8-970d-479616b6bed7"
FIZS01001062.1	RepeatMasker	DNA/Academ-1	1	583	4610	+	.	ID="RND-5_FAMILY-879";Tend="1330";Tstart="753";shortTE="F";uid="62761bf3-2b4a-4cac-936b-7455546082b1"
FIZS01010621.1	RepeatMasker	Unknown	11893	12703	5589	+	.	ID="RND-1_FAMILY-72";Tend="1735";Tstart="918";shortTE="F";uid="506cfabb-7388-4580-8973-03e1aa774e0e"
FIZS01010621.1	RepeatMasker	DNA/CMC-EnSpm	4464	5203	4852	+	.	ID="RND-1_FAMILY-2";Tend="1674";Tstart="856";shortTE="F";uid="f98fa1ee-da0c-43d9-be8d-7f132d6e1bf5"
FIZS01010621.1	RepeatMasker	Unknown	9343	9731	946	+	.	ID="RND-6_FAMILY-29";Tend="1204";Tstart="776";shortTE="F";uid="c61e67a0-1b48-42ff-a4a8-08ec749e9eb8"
FIZS01010621.1	RepeatMasker	DNA/hAT-Tip100	14862	14990	616	-	.	ID="RND-1_FAMILY-266";Tend="1173";Tstart="1045";shortTE="F";uid="691670f2-c06e-46d5-af13-7ba9beb8b2aa"
FIZS01010621.1	RepeatMasker	Unknown	6627	6734	419	-	.	ID="RND-2_FAMILY-40";Tend="1103";Tstart="990";shortTE="F";uid="c2a53980-3cb5-4135-a7bb-45a9645db57d"
FIZS01010621.1	RepeatMasker	Unknown	19437	19678	2211	-	.	ID="RND-1_FAMILY-81";Tend="1063";Tstart="822";shortTE="F";uid="8e212270-b888-4340-8d33-d283e651d2f3"
FIZS01010621.1	RepeatMasker	Unknown	10064	10165	670	-	.	ID="RND-1_FAMILY-70";Tend="937";Tstart="834";shortTE="F";uid="0813339b-2adb-49cb-b6fb-7418ec1174e7"
FIZS01010623.1	RepeatMasker	Unknown	9539	10172	1435	+	.	ID="RND-1_FAMILY-5";Tend="1706";Tstart="1035";shortTE="F";uid="adae65ed-55c2-4329-823e-8a80b22a9e9f"
FIZS01010623.1	RepeatMasker	Unknown	8947	9338	2125	+	.	ID="RND-1_FAMILY-156";Tend="748";Tstart="319";shortTE="F";uid="d26cd796-62be-477c-bb50-dd36e9ee212a"
FIZS01010623.1	RepeatMasker	Unknown	1	160	930	+	.	ID="RND-5_FAMILY-1426";Tend="2283";Tstart="2124";shortTE="F";uid="e11a11db-2745-40b5-8be2-a98a01b40a32"
FIZS01010623.1	RepeatMasker	DNA/TcMar-Mariner	5416	5881	1912	-	.	ID="RND-1_FAMILY-181";Tend="1290";Tstart="763";shortTE="F";uid="f5b71f9e-219a-47ff-a7b4-ed8a983fa470"
FIZS01010623.1	RepeatMasker	Unknown	5048	5401	2398	-	.	ID="RND-1_FAMILY-95";Tend="962";Tstart="587";shortTE="F";uid="b1875734-b693-4dd2-b6f1-82a7af4f39f0"
FIZS01010623.1	RepeatMasker	Unknown	8708	8946	1135	-	.	ID="RND-1_FAMILY-242";Tend="1203";Tstart="925";shortTE="F";uid="9f5f678b-ee39-4baa-90b2-75f5fe1b72a2"
FIZS01010623.1	RepeatMasker	Unknown	176	368	1289	-	.	ID="RND-1_FAMILY-100";Tend="1098";Tstart="912";shortTE="F";uid="01a049e4-4c81-4e62-a289-f2d35085b157"
FIZS01010623.1	RepeatMasker	Unknown	369	492	538	-	.	ID="RND-5_FAMILY-1426";Tend="982";Tstart="847";shortTE="F";uid="b4a9643e-07ed-4a6c-b163-1151d1108373"
FIZS01010625.1	RepeatMasker	Unknown	43738	48092	10239	+	.	ID="RND-1_FAMILY-323";TEgroup="ctg_10625%7CRND-1_FAMILY-323%7C3";Tend="2183";Tstart="1";shortTE="F";uid="6fd22006-e472-4105-b847-ebead6cff3b4"
FIZS01010625.1	RepeatMasker	Unknown	57330	58165	2745	+	.	ID="RND-1_FAMILY-323";Tend="1819";Tstart="992";shortTE="F";uid="014e3813-a09a-482e-89f3-072a2a6c7dca"
FIZS01010625.1	RepeatMasker	DNA/Academ-1	66802	67488	5190	+	.	ID="RND-1_FAMILY-339";Tend="977";Tstart="321";shortTE="F";uid="17362869-4d18-43ee-8eba-6654b38adb28"
FIZS01010625.1	RepeatMasker	Unknown	73906	74572	549	+	.	ID="RND-1_FAMILY-323";Tend="1762";Tstart="1075";shortTE="F";uid="37d3d812-2387-4b32-87a4-09552ec07466"
FIZS01010625.1	RepeatMasker	Unknown	35078	35204	477	+	.	ID="RND-1_FAMILY-323";Tend="724";Tstart="588";shortTE="F";uid="7cace3af-fa4d-46fc-a7cc-9a1d2f45aa67"
FIZS01010625.1	RepeatMasker	Unknown	9992	10746	1050	+	.	ID="RND-1_FAMILY-323";Tend="1775";Tstart="1069";shortTE="F";uid="f0645805-8fd1-426a-a3c3-d51293d978ab"
FIZS01010625.1	RepeatMasker	Unknown	52474	53248	2817	+	.	ID="RND-1_FAMILY-323";Tend="1822";Tstart="1038";shortTE="F";uid="6794c1bf-4a35-4804-8a9a-6f1737d400a7"
FIZS01010625.1	RepeatMasker	Unknown	33566	34674	5021	+	.	ID="RND-1_FAMILY-323";Tend="1804";Tstart="639";shortTE="F";uid="841f86fa-203e-485f-bb6e-37e3b3fe07fa"
FIZS01010625.1	RepeatMasker	Unknown	61279	61948	986	+	.	ID="RND-1_FAMILY-323";Tend="1760";Tstart="1052";shortTE="F";uid="de8eca69-b04d-4f78-8f4e-f83c293f9e76"
FIZS01010625.1	RepeatMasker	Unknown	59733	60423	1362	+	.	ID="RND-1_FAMILY-323";Tend="1759";Tstart="1047";shortTE="F";uid="247ff53e-d827-48f3-8da6-c913cf874ea6"
FIZS01010625.1	RepeatMasker	Unknown	69710	70237	528	+	.	ID="RND-1_FAMILY-323";Tend="1608";Tstart="1069";shortTE="F";uid="aab5a9e9-c717-4666-8480-b81361729620"
FIZS01010625.1	RepeatMasker	Unknown	15488	16209	679	+	.	ID="RND-1_FAMILY-323";Tend="1766";Tstart="1075";shortTE="F";uid="8d19c8be-5edf-4485-96ed-39005b5a51f5"
FIZS01010625.1	RepeatMasker	Unknown	58889	59124	767	+	.	ID="RND-5_FAMILY-639";Tend="877";Tstart="651";shortTE="F";uid="5648f5c1-acbd-4a58-b52e-7602c8e3b0b8"
FIZS01010625.1	RepeatMasker	Unknown	29598	30039	2051	+	.	ID="RND-5_FAMILY-1499";Tend="1330";Tstart="714";shortTE="F";uid="0a192a6c-1034-456b-9860-4c12bdca39dc"
FIZS01010625.1	RepeatMasker	Unknown	54242	55054	2650	+	.	ID="RND-1_FAMILY-323";Tend="1805";Tstart="992";shortTE="F";uid="1adcf0fd-f6c9-43e5-96ae-37e4b1ceabee"
FIZS01010625.1	RepeatMasker	Unknown	63036	63742	721	+	.	ID="RND-1_FAMILY-323";Tend="1757";Tstart="1040";shortTE="F";uid="69fc2d6a-1b1a-4f9d-98ca-3cab12d6b143"
FIZS01010625.1	RepeatMasker	Unknown	19650	20316	1857	+	.	ID="RND-1_FAMILY-323";Tend="1751";Tstart="1067";shortTE="F";uid="52ce7b26-f6f0-408c-b93e-4299fb4c84b5"
FIZS01010625.1	RepeatMasker	Unknown	29295	29622	1890	+	.	ID="RND-5_FAMILY-3760";Tend="1036";Tstart="722";shortTE="F";uid="43cd05ae-017b-4d92-9cde-a1c70fa69098"
FIZS01010625.1	RepeatMasker	LINE/Penelope	42480	42847	473	+	.	ID="RND-5_FAMILY-79";Tend="1257";Tstart="897";shortTE="F";uid="5418640b-6546-47d9-9816-009e31e8ac00"
FIZS01010625.1	RepeatMasker	Unknown	30245	33123	5665	+	.	ID="RND-1_FAMILY-323";TEgroup="ctg_10625%7CRND-1_FAMILY-323%7C2";Tend="2181";Tstart="594";shortTE="F";uid="920820e6-4194-4e86-a530-f79e5a208c8a"
FIZS01010625.1	RepeatMasker	Unknown	37076	38287	5848	+	.	ID="RND-1_FAMILY-323";Tend="1819";Tstart="609";shortTE="F";uid="a3c343f1-2128-46df-8368-4597363b4135"
FIZS01010625.1	RepeatMasker	Unknown	64699	65366	557	+	.	ID="RND-1_FAMILY-323";Tend="1757";Tstart="1072";shortTE="F";uid="ef18102d-36b9-4fd9-a7d9-b4388d9bcbab"
FIZS01010625.1	RepeatMasker	Unknown	10971	11410	2317	+	.	ID="RND-1_FAMILY-29";Tend="1492";Tstart="1051";shortTE="F";uid="5dee198a-6e06-4d46-adfc-a11206db918b"
FIZS01010625.1	RepeatMasker	Unknown	38553	42472	8900	+	.	ID="RND-1_FAMILY-323";Tend="1841";Tstart="1";shortTE="F";uid="13aa8f52-dcc3-40a3-85e0-40fb0f533b84"
FIZS01010625.1	RepeatMasker	Unknown	23515	26060	8289	+	.	ID="RND-1_FAMILY-323";Tend="2123";Tstart="1";shortTE="F";uid="67632f19-6e2a-4338-83aa-36a8f59380b3"
FIZS01010625.1	RepeatMasker	Unknown	21948	22776	3643	+	.	ID="RND-1_FAMILY-323";Tend="1819";Tstart="997";shortTE="F";uid="b30c9c4e-1383-4f20-a579-f383e71a12c6"
FIZS01010625.1	RepeatMasker	Unknown	17955	18663	1842	+	.	ID="RND-1_FAMILY-323";Tend="1767";Tstart="1046";shortTE="F";uid="a4a26bfa-85a3-4438-a089-e5aeb6976083"
FIZS01010625.1	RepeatMasker	Unknown	58365	58525	497	+	.	ID="RND-2_FAMILY-137";Tend="1269";Tstart="1099";shortTE="F";uid="7c3f6142-4f2a-4710-8cd5-56a04c04c1c0"
FIZS01010625.1	RepeatMasker	Unknown	12088	12816	1188	+	.	ID="RND-1_FAMILY-323";Tend="1755";Tstart="1069";shortTE="F";uid="1350053a-e76b-4090-9337-32bc719e8254"
FIZS01010625.1	RepeatMasker	Unknown	26721	29035	1707	+	.	ID="RND-1_FAMILY-323";TEgroup="ctg_10625%7CRND-1_FAMILY-323%7C1";Tend="1822";Tstart="1";shortTE="F";uid="bbe2e75a-e540-4e48-853a-12c5149cc715"
FIZS01010625.1	RepeatMasker	Unknown	26381	26703	1546	+	.	ID="RND-5_FAMILY-3760";Tend="1018";Tstart="721";shortTE="F";uid="2c49a6a4-21be-4471-9698-d7d1bd5d321d"
FIZS01010625.1	RepeatMasker	Unknown	48258	49065	4747	+	.	ID="RND-1_FAMILY-323";Tend="1822";Tstart="993";shortTE="F";uid="3ee8f40e-0766-4e8f-a0ef-4b13bb99f23d"
FIZS01010625.1	RepeatMasker	Unknown	13751	14466	669	+	.	ID="RND-1_FAMILY-323";Tend="1766";Tstart="1071";shortTE="F";uid="f634108a-8e4a-4df0-8df2-5d6f548785f9"
FIZS01010625.1	RepeatMasker	Unknown	6830	7551	620	+	.	ID="RND-1_FAMILY-323";Tend="1766";Tstart="1069";shortTE="F";uid="616b0814-f482-4e4f-a232-da699c2017ea"
FIZS01010625.1	RepeatMasker	Unknown	55541	56699	2710	+	.	ID="RND-1_FAMILY-323";Tend="1766";Tstart="667";shortTE="F";uid="335660b7-4099-4d4c-bdf7-5c14be5dc281"
FIZS01010625.1	RepeatMasker	Unknown	50605	50992	2594	+	.	ID="RND-1_FAMILY-98";Tend="1274";Tstart="855";shortTE="F";uid="c4d18b9e-b317-45db-b275-88122d270d44"
FIZS01010625.1	RepeatMasker	Unknown	5144	5340	799	+	.	ID="RND-2_FAMILY-137";Tend="1265";Tstart="1071";shortTE="F";uid="46cd6156-de2e-4ec9-ad57-75506aea2a90"
FIZS01010625.1	RepeatMasker	DNA	21114	21324	468	+	.	ID="RND-1_FAMILY-4";Tend="1359";Tstart="1151";shortTE="F";uid="031a4fcb-8ee6-4b60-aeb6-a6ff43144a64"
FIZS01010625.1	RepeatMasker	Unknown	29792	30159	1821	-	.	ID="RND-5_FAMILY-6540";TEgroup="ctg_10625%7CRND-5_FAMILY-6540%7C1";Tend="1404";Tstart="810";shortTE="F";uid="c0cc9ca7-6a39-4221-8e9c-b688ea6d9408"
FIZS01010625.1	RepeatMasker	Unknown	11473	11665	439	-	.	ID="RND-6_FAMILY-247";Tend="1770";Tstart="1578";shortTE="F";uid="7084af12-7f24-4bcb-a27c-899a46d81701"
FIZS01010625.1	RepeatMasker	Unknown	18797	19084	904	-	.	ID="RND-5_FAMILY-3177";Tend="1276";Tstart="980";shortTE="F";uid="727b28fe-ed7f-4947-afe7-be929f4a4e5c"
FIZS01010625.1	RepeatMasker	RC/Helitron	21096	21297	471	-	.	ID="RND-1_FAMILY-1";Tend="1351";Tstart="1137";shortTE="F";uid="fe6869ec-94cb-447c-be1c-9d57b009530a"
FIZS01010625.1	RepeatMasker	Unknown	13070	13314	1203	-	.	ID="RND-1_FAMILY-29";Tend="1467";Tstart="1200";shortTE="F";uid="32e44542-cb19-41e3-a708-b9c1e1cb7d71"
FIZS01010625.1	RepeatMasker	Unknown	58529	58805	840	-	.	ID="RND-1_FAMILY-9";Tend="1813";Tstart="1539";shortTE="F";uid="fb766ad1-9657-4cf6-8027-9bda708dc334"
FIZS01010625.1	RepeatMasker	Unknown	51188	51460	669	-	.	ID="RND-1_FAMILY-13";TEgroup="ctg_10625%7CRND-1_FAMILY-13%7C1";Tend="1626";Tstart="1447";shortTE="T";uid="4a32fe97-753e-4499-95c7-1f07370745a9"
FIZS01010626.1	RepeatMasker	Unknown	22665	22797	638	+	.	ID="RND-2_FAMILY-137";Tend="995";Tstart="852";shortTE="F";uid="1955aef9-b718-4ad8-a8d4-4f9554c7d40d"
FIZS01010626.1	RepeatMasker	Unknown	27367	27589	1852	-	.	ID="RND-5_FAMILY-2731";Tend="1676";Tstart="1455";shortTE="F";uid="e58c3a4c-9903-4c53-a2f0-1e93fc9b769e"
FIZS01010626.1	RepeatMasker	Unknown	27155	27370	1842	-	.	ID="RND-1_FAMILY-19";Tend="2146";Tstart="1932";shortTE="F";uid="380ba148-3e37-4b3d-9323-86bbbc799b06"
FIZS01010627.1	RepeatMasker	DNA/Academ-1	1	276	2007	+	.	ID="RND-1_FAMILY-250";Tend="1454";Tstart="1176";shortTE="F";uid="62e19e94-a343-44e4-ab71-36fa57dc1466"
FIZS01010630.1	RepeatMasker	Unknown	49	953	1018	-	.	ID="RND-1_FAMILY-102";Tend="1827";Tstart="906";shortTE="F";uid="fe080e8d-6894-482c-9707-5ba5267a6d71"
FIZS01010631.1	RepeatMasker	Unknown	1	255	2305	-	.	ID="RND-1_FAMILY-97";Tend="721";Tstart="468";shortTE="F";uid="440d2e72-936c-4558-a955-957f78be27b2"
FIZS01010634.1	RepeatMasker	Unknown	17427	17846	2280	+	.	ID="RND-4_FAMILY-203";Tend="1309";Tstart="891";shortTE="F";uid="ac2409bf-151c-40c4-b36e-7039bfad302c"
FIZS01010635.1	RepeatMasker	DNA/Maverick	12037	12175	414	+	.	ID="RND-1_FAMILY-392";Tend="649";Tstart="522";shortTE="F";uid="01b5145e-d2e3-49be-abf0-d2b183db037d"
FIZS01010635.1	RepeatMasker	Unknown	128	440	1533	+	.	ID="RND-2_FAMILY-137";Tend="1267";Tstart="956";shortTE="F";uid="29a1c138-7c06-4236-a29d-63af6cbd012d"
FIZS01010635.1	RepeatMasker	Unknown	21920	22142	1345	+	.	ID="RND-4_FAMILY-414";Tend="1195";Tstart="969";shortTE="F";uid="f39ff44e-28fc-4975-98d7-e694bee68856"
FIZS01010635.1	RepeatMasker	Unknown	5998	7132	3363	+	.	ID="RND-1_FAMILY-83";TEgroup="ctg_10635%7CRND-1_FAMILY-83%7C1";Tend="2116";Tstart="597";shortTE="F";uid="8f58169f-03ef-45ff-b218-00a94b1afcd8"
FIZS01010635.1	RepeatMasker	Unknown	61087	61314	1983	+	.	ID="RND-1_FAMILY-335";Tend="1057";Tstart="830";shortTE="F";uid="fef473d6-9eff-4b60-a456-c50f908823af"
FIZS01010635.1	RepeatMasker	Unknown	17926	18689	4209	+	.	ID="RND-5_FAMILY-1835";Tend="1429";Tstart="722";shortTE="F";uid="b6acd9de-a269-41fb-80d8-61073e264a82"
FIZS01010635.1	RepeatMasker	Unknown	3436	4082	3147	-	.	ID="RND-4_FAMILY-414";Tend="1434";Tstart="767";shortTE="F";uid="bc05841c-c563-4713-ab85-242b617af3b5"
FIZS01010635.1	RepeatMasker	LTR/Gypsy	8347	8502	969	-	.	ID="RND-1_FAMILY-0";Tend="1827";Tstart="1667";shortTE="F";uid="5ba462d1-3527-49f6-83c4-878a8df92ad6"
FIZS01010635.1	RepeatMasker	Unknown	440	850	2614	-	.	ID="RND-1_FAMILY-13";Tend="1276";Tstart="850";shortTE="F";uid="5a27b3cd-8544-442f-b437-8afc36408ebd"
FIZS01010635.1	RepeatMasker	Unknown	8653	8978	2141	-	.	ID="RND-1_FAMILY-27";Tend="1680";Tstart="1352";shortTE="F";uid="c2c0ed41-6267-4306-809b-949d12230ccc"
FIZS01010635.1	RepeatMasker	Unknown	14741	15162	797	-	.	ID="RND-5_FAMILY-915";TEgroup="ctg_10635%7CRND-5_FAMILY-915%7C1";Tend="1605";Tstart="940";shortTE="T";uid="1944a7af-3e96-45d6-a5af-d5b13fc33c99"
FIZS01010635.1	RepeatMasker	Unknown	9484	9898	2283	-	.	ID="RND-1_FAMILY-13";Tend="1207";Tstart="718";shortTE="F";uid="acc87fd8-fa71-45cc-8257-ddd73194fbc6"
FIZS01010637.1	RepeatMasker	Unknown	1	301	2519	+	.	ID="RND-1_FAMILY-299";Tend="1019";Tstart="719";shortTE="F";uid="a77fe401-fbc3-4c38-a077-f999c045c788"
FIZS01001064.1	RepeatMasker	LINE/I-Jockey	23371	23895	3735	+	.	ID="RND-5_FAMILY-3883";Tend="1013";Tstart="492";shortTE="F";uid="8a5d8f6d-922b-42af-8643-a7eeb88a3858"
FIZS01001064.1	RepeatMasker	Unknown	16335	17427	4252	+	.	ID="RND-5_FAMILY-6247";Tend="1153";Tstart="52";shortTE="F";uid="a5fdb5ba-39d0-43a3-9902-400f31bf43ff"
FIZS01001064.1	RepeatMasker	Satellite	7592	8765	3235	+	.	ID="RND-6_FAMILY-201";Tend="2267";Tstart="1142";shortTE="F";uid="4e72eebd-b583-4871-bbcf-383e93d82765"
FIZS01001064.1	RepeatMasker	RC/Helitron	21973	23093	1210	+	.	ID="HELITRON-3_RPR";Tend="1355";Tstart="358";shortTE="F";uid="cc4079df-bd53-4a80-b63c-7eb84bd23f1c"
FIZS01001064.1	RepeatMasker	LINE/Dong-R4	17460	18279	2965	+	.	ID="RND-6_FAMILY-152";Tend="1569";Tstart="740";shortTE="F";uid="3dffb94d-0a89-40eb-ba97-41b1964a4129"
FIZS01001064.1	RepeatMasker	Satellite	17420	17731	670	-	.	ID="RND-6_FAMILY-201";Tend="1135";Tstart="863";shortTE="F";uid="72530667-07c6-4c34-a342-3d4dc5ded072"
FIZS01001064.1	RepeatMasker	Unknown	2927	3274	798	-	.	ID="RND-5_FAMILY-1797";Tend="1049";Tstart="728";shortTE="F";uid="8ba9a3a1-4f83-4ba8-b81d-99be03e0ba25"
FIZS01001064.1	RepeatMasker	LINE/I	11814	12327	4105	-	.	ID="RND-1_FAMILY-154";Tend="996";Tstart="493";shortTE="F";uid="f34e6b3b-fc72-4d96-a787-c23ae1c882f3"
FIZS01001064.1	RepeatMasker	Unknown	21781	21974	1426	-	.	ID="RND-5_FAMILY-2731";Tend="1372";Tstart="1179";shortTE="F";uid="692a6f27-19fc-4123-91f7-2c0c84068f1c"
FIZS01001064.1	RepeatMasker	Unknown	23876	24027	546	-	.	ID="RND-1_FAMILY-216";Tend="1424";Tstart="1281";shortTE="F";uid="aaa67594-0cff-41f5-a283-16cb225c0d0d"
FIZS01001064.1	RepeatMasker	Satellite	15714	16761	2564	-	.	ID="RND-6_FAMILY-201";Tend="2252";Tstart="1242";shortTE="F";uid="d6d9f98b-dbe9-4657-84a6-4716c091a9b0"
FIZS01010640.1	RepeatMasker	Unknown	47	499	840	+	.	ID="RND-1_FAMILY-8";Tend="2110";Tstart="1666";shortTE="F";uid="ba7f425e-328e-4e9b-895b-0ff1c13dd645"
FIZS01010640.1	RepeatMasker	DNA/TcMar-Tc1	24542	24783	2134	+	.	ID="RND-1_FAMILY-34";Tend="1149";Tstart="908";shortTE="F";uid="37fc6074-de3d-462d-95b3-6de701e12ea6"
FIZS01010640.1	RepeatMasker	Unknown	15636	15809	956	+	.	ID="RND-5_FAMILY-893";Tend="1281";Tstart="1111";shortTE="F";uid="97a4115b-dff1-4f9d-9bb3-d44d04630dc2"
FIZS01010640.1	RepeatMasker	Unknown	2294	2414	867	+	.	ID="RND-1_FAMILY-48";Tend="826";Tstart="707";shortTE="F";uid="14a7f75d-13d8-416f-b0c5-10f536c1dbcc"
FIZS01010640.1	RepeatMasker	Unknown	9000	9742	4187	+	.	ID="RND-1_FAMILY-67";TEgroup="ctg_10640%7CRND-1_FAMILY-67%7C1";Tend="1175";Tstart="543";shortTE="F";uid="42a6abf2-04e2-46e4-b1d3-51ec0abeb251"
FIZS01010640.1	RepeatMasker	Unknown	24338	24546	601	+	.	ID="RND-1_FAMILY-29";Tend="853";Tstart="644";shortTE="F";uid="de64f335-c268-44a0-b602-b5fce0a04c49"
FIZS01010640.1	RepeatMasker	Unknown	12880	13740	5035	+	.	ID="RND-1_FAMILY-22";TEgroup="ctg_10640%7CRND-1_FAMILY-22%7C1";Tend="1640";Tstart="838";shortTE="F";uid="0e1435f1-fb8b-457d-bf4d-76e2832d8249"
FIZS01010640.1	RepeatMasker	RC/Helitron	4934	5419	3585	+	.	ID="RND-1_FAMILY-1";Tend="1572";Tstart="1088";shortTE="F";uid="5fa829e1-9480-4ea2-b4ba-24b7aac0fee5"
FIZS01010640.1	RepeatMasker	Unknown	8800	8970	883	-	.	ID="RND-4_FAMILY-2";Tend="999";Tstart="799";shortTE="F";uid="337bdfb7-cbf2-4c70-b7ec-dc53ec041b19"
FIZS01010640.1	RepeatMasker	Unknown	21626	22420	4657	-	.	ID="RND-1_FAMILY-22";TEgroup="ctg_10640%7CRND-1_FAMILY-22%7C2";Tend="2181";Tstart="1475";shortTE="F";uid="0cd14e76-c48a-497f-9fc5-9967f94fd9e7"
FIZS01010640.1	RepeatMasker	Unknown	1	125	719	-	.	ID="RND-1_FAMILY-11";Tend="1552";Tstart="1398";shortTE="F";uid="df242702-d734-47c1-945c-10ead40c61d9"
FIZS01010640.1	RepeatMasker	Unknown	124	546	2764	-	.	ID="RND-1_FAMILY-22";Tend="1264";Tstart="843";shortTE="F";uid="bcac9f18-6d30-4244-a545-942abc5caa64"
FIZS01010640.1	RepeatMasker	Unknown	2419	3425	5898	-	.	ID="RND-1_FAMILY-9";Tend="1953";Tstart="423";shortTE="F";uid="e535c0ea-155c-4cd7-a9d7-0064182e5956"
FIZS01010641.1	RepeatMasker	Unknown	8470	8629	1019	+	.	ID="RND-1_FAMILY-9";Tend="608";Tstart="462";shortTE="F";uid="a16bfb50-55a5-47f7-8e2c-f60d7ccf1e32"
FIZS01010641.1	RepeatMasker	Unknown	10535	11077	4993	+	.	ID="RND-5_FAMILY-806";Tend="1445";Tstart="903";shortTE="F";uid="3245e401-3c89-4ecb-9aee-1b302ee90a1f"
FIZS01010641.1	RepeatMasker	DNA/CMC-EnSpm	2300	2763	568	+	.	ID="RND-1_FAMILY-2";Tend="1738";Tstart="1209";shortTE="F";uid="5efd9ecc-db3b-45cf-b5e7-da338e7e8e73"
FIZS01010641.1	RepeatMasker	LTR/Copia	6818	7308	2437	+	.	ID="RND-3_FAMILY-64";Tend="1853";Tstart="1324";shortTE="F";uid="6ce3efe1-8297-477d-8998-34589546e703"
FIZS01010641.1	RepeatMasker	Unknown	2010	2256	797	+	.	ID="RND-1_FAMILY-48";Tend="947";Tstart="708";shortTE="F";uid="4a850958-357b-4505-b161-d52c81d4e7b3"
FIZS01010641.1	RepeatMasker	Unknown	244	382	853	-	.	ID="RND-1_FAMILY-70";Tend="946";Tstart="809";shortTE="F";uid="28d186b7-2551-4d0e-92cd-90bbc6fa9c94"
FIZS01010641.1	RepeatMasker	DNA/TcMar-Tc1	1	266	2211	-	.	ID="RND-1_FAMILY-34";Tend="1155";Tstart="895";shortTE="F";uid="6405076e-2f08-4c6a-ae3a-e692bd967860"
FIZS01010641.1	RepeatMasker	Unknown	6479	6818	1863	-	.	ID="RND-1_FAMILY-25";Tend="1773";Tstart="1437";shortTE="F";uid="75da1416-62fa-44d4-83cf-a3516daa2ac5"
FIZS01010643.1	RepeatMasker	LINE/I	12578	12803	1698	+	.	ID="RND-1_FAMILY-377";Tend="1310";Tstart="1085";shortTE="F";uid="43252e42-2090-4421-be45-ba2343c00ed3"
FIZS01010643.1	RepeatMasker	Unknown	491	918	2400	+	.	ID="RND-3_FAMILY-140";Tend="1480";Tstart="1046";shortTE="F";uid="f079aa14-371d-4f36-b416-c48b8127aa05"
FIZS01010643.1	RepeatMasker	DNA/Academ-1	1	211	1453	+	.	ID="RND-5_FAMILY-881";Tend="1810";Tstart="1616";shortTE="F";uid="3799c6fe-2d49-4605-a4a6-b60839308493"
FIZS01010643.1	RepeatMasker	Unknown	3511	3646	434	+	.	ID="RND-1_FAMILY-8";Tend="833";Tstart="706";shortTE="F";uid="41797352-ba06-42c8-b964-18cad80ae6fd"
FIZS01010643.1	RepeatMasker	Unknown	2662	3063	1010	-	.	ID="RND-1_FAMILY-48";Tend="1717";Tstart="1241";shortTE="F";uid="3d31d590-088d-4be8-acfe-a3bf90ed387f"
FIZS01010647.1	RepeatMasker	Unknown	10319	10657	1693	+	.	ID="RND-1_FAMILY-13";Tend="1142";Tstart="750";shortTE="F";uid="f3f80274-c076-4c18-9e33-62d23b7ac081"
FIZS01010647.1	RepeatMasker	Unknown	8765	8932	481	+	.	ID="RND-5_FAMILY-377";Tend="782";Tstart="614";shortTE="F";uid="4f7fe87a-6898-4d35-ae8e-f68f49cb6def"
FIZS01010647.1	RepeatMasker	Unknown	11762	12682	1760	+	.	ID="RND-1_FAMILY-5";Tend="1823";Tstart="987";shortTE="F";uid="16a57d7f-5a25-4224-8e86-6430d4b0db7a"
FIZS01010647.1	RepeatMasker	Unknown	16575	16900	1128	-	.	ID="RND-1_FAMILY-350";Tend="329";Tstart="1";shortTE="F";uid="cca8a5df-1e3d-43c3-abb8-c95840bbf917"
FIZS01010647.1	RepeatMasker	DNA/TcMar-Tc4	10668	10976	1875	-	.	ID="RND-4_FAMILY-459";Tend="1498";Tstart="1175";shortTE="F";uid="80fa2ffa-8bed-4c56-91ae-cccc22bf230f"
FIZS01010647.1	RepeatMasker	Unknown	15970	16255	993	-	.	ID="RND-5_FAMILY-312";Tend="1243";Tstart="920";shortTE="F";uid="64b43c8f-14bb-4d20-96b8-9059c5d1c3f9"
FIZS01010647.1	RepeatMasker	DNA/TcMar-Tc4	11147	11574	2721	-	.	ID="RND-4_FAMILY-459";Tend="1335";Tstart="884";shortTE="F";uid="4bdcc3d9-9d2e-4515-8ae2-8fd530c80f19"
FIZS01010647.1	RepeatMasker	Unknown	11574	12407	1815	-	.	ID="RND-1_FAMILY-3";Tend="1706";Tstart="893";shortTE="F";uid="619dcb87-2830-4f61-b765-2655810ad84c"
FIZS01010647.1	RepeatMasker	Unknown	8432	8912	3557	-	.	ID="RND-1_FAMILY-25";Tend="1270";Tstart="755";shortTE="F";uid="b2e84b62-680b-4182-af40-2bfaba4544fc"
FIZS01010648.1	RepeatMasker	DNA/Academ-1	28530	29005	855	+	.	ID="RND-1_FAMILY-233";Tend="845";Tstart="378";shortTE="F";uid="26842273-ac82-4c2f-bfaa-1abe1d208020"
FIZS01010648.1	RepeatMasker	Satellite	9119	10814	4320	+	.	ID="RND-6_FAMILY-201";Tend="1598";Tstart="1";shortTE="F";uid="18fc962a-6e61-431c-a338-9e0f0c7c9d64"
FIZS01010648.1	RepeatMasker	Unknown	22119	22724	1583	+	.	ID="RND-1_FAMILY-3";Tend="1346";Tstart="835";shortTE="F";uid="b7da80e3-a248-4eef-b9c9-84921ac5b731"
FIZS01010648.1	RepeatMasker	Unknown	6028	6364	767	+	.	ID="RND-1_FAMILY-13";Tend="1359";Tstart="1071";shortTE="F";uid="94644cd5-677e-45c1-ad92-5470521bd6d5"
FIZS01010648.1	RepeatMasker	Satellite	25158	26503	4246	-	.	ID="RND-6_FAMILY-201";Tend="1613";Tstart="1";shortTE="F";uid="074c086e-c48d-409a-a28e-fbcf85ed173f"
FIZS01010648.1	RepeatMasker	LINE/Dong-R4	24816	25157	1269	-	.	ID="RND-6_FAMILY-152";Tend="1071";Tstart="748";shortTE="F";uid="7de7cc93-9f37-4715-b5fc-7979803b31a2"
FIZS01010648.1	RepeatMasker	Unknown	21855	22116	1626	-	.	ID="RND-5_FAMILY-5105";Tend="1258";Tstart="997";shortTE="F";uid="0ff13126-b355-4f9e-a13e-934a4c343429"
FIZS01010648.1	RepeatMasker	Unknown	14162	14332	448	-	.	ID="RND-2_FAMILY-137";Tend="986";Tstart="853";shortTE="F";uid="9f1f5a28-c33d-4f54-bddd-e7be62c6cb9b"
FIZS01010648.1	RepeatMasker	Satellite	17586	19064	5108	-	.	ID="RND-6_FAMILY-201";Tend="2302";Tstart="721";shortTE="F";uid="e360a23c-0343-46e4-af1e-112805180d23"
FIZS01010648.1	RepeatMasker	DNA/Academ-1	28458	28990	779	-	.	ID="RND-5_FAMILY-493";Tend="1075";Tstart="549";shortTE="F";uid="b576b18c-c87a-4edf-975b-5d81773d8840"
FIZS01010648.1	RepeatMasker	LINE/Dong-R4	8816	10422	5771	-	.	ID="RND-6_FAMILY-152";Tend="1596";Tstart="17";shortTE="F";uid="10e36ae6-694c-46c9-9551-4adce73be114"
FIZS01010648.1	RepeatMasker	Unknown	22725	22845	4016	-	.	ID="RND-1_FAMILY-13";Tend="1638";Tstart="740";shortTE="F";uid="8b7ce7f6-597b-4606-b167-941385723585"
FIZS01010649.1	RepeatMasker	Unknown	1676	3108	9377	+	.	ID="RND-5_FAMILY-377";Tend="1916";Tstart="449";shortTE="F";uid="7ed051d8-d31b-44e9-b804-45ff5022383a"
FIZS01010649.1	RepeatMasker	DNA/TcMar-Tc4	1573	1977	1339	-	.	ID="RND-4_FAMILY-459";Tend="1272";Tstart="837";shortTE="F";uid="e1b4fa1d-e21d-45dd-bf16-12c5f41deb15"
FIZS01010650.1	RepeatMasker	Unknown	75	470	2099	+	.	ID="RND-4_FAMILY-952";Tend="1140";Tstart="756";shortTE="F";uid="d479f09a-d675-491a-a90e-ef5e63df45c8"
FIZS01010651.1	RepeatMasker	Unknown	289	1204	4619	-	.	ID="RND-1_FAMILY-3";Tend="1752";Tstart="831";shortTE="F";uid="a6400d5a-a473-49b4-bf16-46d8508266b9"
FIZS01010654.1	RepeatMasker	Unknown	29932	30619	4743	+	.	ID="RND-1_FAMILY-184";Tend="1122";Tstart="496";shortTE="F";uid="2215900e-6d63-4d28-964a-a000eaa64f11"
FIZS01010654.1	RepeatMasker	DNA/hAT-hAT19	28952	29212	503	+	.	ID="RND-4_FAMILY-598";Tend="1017";Tstart="752";shortTE="F";uid="7f95eac3-dee6-46fe-b055-e2784d751141"
FIZS01010654.1	RepeatMasker	Unknown	9457	9827	1734	+	.	ID="RND-1_FAMILY-52";Tend="1430";Tstart="905";shortTE="F";uid="717ad6b3-4838-431c-9f71-328730793659"
FIZS01010654.1	RepeatMasker	Unknown	27714	28365	1971	+	.	ID="RND-1_FAMILY-281";TEgroup="ctg_10654%7CRND-1_FAMILY-281%7C1";Tend="1061";Tstart="704";shortTE="F";uid="37196236-3bbd-442e-882f-c2dbe40ac728"
FIZS01010654.1	RepeatMasker	Unknown	12501	12654	1188	+	.	ID="RND-1_FAMILY-98";Tend="1275";Tstart="1121";shortTE="F";uid="9ac94d03-fe42-44c1-83ad-12783bbb840f"
FIZS01010654.1	RepeatMasker	Unknown	28376	28921	3429	+	.	ID="RND-1_FAMILY-281";Tend="1271";Tstart="725";shortTE="F";uid="bba7b4eb-caed-466c-ad8c-635032937eb3"
FIZS01010654.1	RepeatMasker	Unknown	29716	29891	776	+	.	ID="RND-1_FAMILY-281";Tend="1679";Tstart="1516";shortTE="F";uid="50d451e9-fbb2-46e0-9c75-d2a96c874761"
FIZS01010654.1	RepeatMasker	DNA/Academ-1	23819	24959	7203	+	.	ID="RND-5_FAMILY-879";Tend="1771";Tstart="641";shortTE="F";uid="a03ab6fb-d919-4913-88ef-e61677bb0eea"
FIZS01010654.1	RepeatMasker	Unknown	16033	16794	4044	+	.	ID="RND-1_FAMILY-198";Tend="1673";Tstart="899";shortTE="F";uid="c630cbb7-e1a1-40db-96ca-faf25dfb09d9"
FIZS01010654.1	RepeatMasker	Unknown	35636	36293	712	+	.	ID="RND-1_FAMILY-27";TEgroup="ctg_10654%7CRND-1_FAMILY-27%7C1";Tend="1306";Tstart="795";shortTE="F";uid="4f72f44d-091d-4eb4-838e-d8467b32cbeb"
FIZS01010654.1	RepeatMasker	Unknown	30622	31069	1273	-	.	ID="RND-1_FAMILY-129";Tend="733";Tstart="210";shortTE="F";uid="a4809a97-24f4-4381-98e1-bd1dcef3bae9"
FIZS01010654.1	RepeatMasker	Unknown	8732	9273	3846	-	.	ID="RND-1_FAMILY-72";Tend="1733";Tstart="1190";shortTE="F";uid="a7dc4944-e453-4428-9c44-f1fb45febace"
FIZS01010654.1	RepeatMasker	Unknown	16766	17608	3486	-	.	ID="RND-4_FAMILY-2";Tend="1064";Tstart="214";shortTE="F";uid="6bc087d9-4848-4303-8a8b-d1552d0afe39"
FIZS01010654.1	RepeatMasker	DNA/Academ-1	34344	35618	524	-	.	ID="RND-1_FAMILY-326";TEgroup="ctg_10654%7CRND-1_FAMILY-326%7C1";Tend="1501";Tstart="454";shortTE="T";uid="08208578-4aca-4334-9981-709690a69226"
FIZS01010654.1	RepeatMasker	Unknown	5789	6274	2798	-	.	ID="RND-1_FAMILY-105";Tend="1309";Tstart="785";shortTE="F";uid="6905ab1e-ef0e-491f-afe3-4ffa5fd5c151"
FIZS01010654.1	RepeatMasker	DNA/TcMar-Tc4	19586	20444	1978	-	.	ID="RND-4_FAMILY-459";TEgroup="ctg_10654%7CRND-4_FAMILY-459%7C1";Tend="1639";Tstart="1098";shortTE="F";uid="42ca69c6-f74e-4069-9f9a-1ba5b1298bc6"
FIZS01010654.1	RepeatMasker	Unknown	6729	7371	4308	-	.	ID="RND-1_FAMILY-53";Tend="1648";Tstart="978";shortTE="F";uid="443a0abb-8ebe-4098-9436-ecc11fe1e3e1"
FIZS01010654.1	RepeatMasker	Unknown	14726	15568	6729	-	.	ID="RND-1_FAMILY-14";Tend="1870";Tstart="1005";shortTE="F";uid="4ebae3a8-0920-4b96-8ccf-528f68b5b5fd"
FIZS01010654.1	RepeatMasker	Unknown	34172	34346	807	-	.	ID="RND-5_FAMILY-1426";Tend="950";Tstart="794";shortTE="F";uid="76cfa89c-fa94-4c20-b8dd-c706ad954bf0"
FIZS01010654.1	RepeatMasker	DNA	11314	12506	3784	-	.	ID="rnd-1_family-4";Tend="1746";Tstart="1076";shortTE="F";uid="f48434fd-a863-4b69-b35b-b7d241e03dba"
FIZS01010654.1	RepeatMasker	Unknown	32923	33165	856	-	.	ID="RND-1_FAMILY-106";Tend="1116";Tstart="879";shortTE="F";uid="21ae7f17-e667-4c48-922f-236c4265a389"
FIZS01010656.1	RepeatMasker	Unknown	57	513	488	+	.	ID="RND-5_FAMILY-185";Tend="1422";Tstart="965";shortTE="F";uid="d92e246b-942d-4380-8e35-b5f88edf617a"
FIZS01010657.1	RepeatMasker	Unknown	22932	23159	2051	+	.	ID="RND-1_FAMILY-335";Tend="1057";Tstart="830";shortTE="F";uid="0a68d822-8c57-4494-998b-962c0a2410db"
FIZS01010657.1	RepeatMasker	Unknown	9894	10107	1391	+	.	ID="RND-1_FAMILY-237";Tend="1307";Tstart="1069";shortTE="F";uid="d51a62e3-1dec-4bbb-817c-b57d559c577a"
FIZS01010657.1	RepeatMasker	Unknown	5750	6559	6070	+	.	ID="RND-1_FAMILY-46";Tend="1673";Tstart="855";shortTE="F";uid="beeba70f-ec62-4c8d-aa8d-5685bac8a59f"
FIZS01010657.1	RepeatMasker	Unknown	134	919	1637	-	.	ID="RND-1_FAMILY-105";TEgroup="ctg_10657%7CRND-1_FAMILY-105%7C1";Tend="1140";Tstart="770";shortTE="F";uid="f42005d2-7b43-43f9-a4d9-c27c1c308794"
FIZS01010657.1	RepeatMasker	Unknown	1	133	893	-	.	ID="RND-1_FAMILY-133";Tend="152";Tstart="30";shortTE="F";uid="19a184fa-3f56-4107-b081-3dfd4a995597"
FIZS01010657.1	RepeatMasker	Unknown	5763	6936	6035	-	.	ID="RND-1_FAMILY-72";Tend="1735";Tstart="564";shortTE="F";uid="c0c3edbf-6428-4df7-96db-be5d94103f99"
FIZS01010658.1	RepeatMasker	LINE/I	3475	3621	844	+	.	ID="RND-1_FAMILY-409";Tend="312";Tstart="150";shortTE="F";uid="1f308f5c-0c09-4d35-b4f9-15d187b69607"
FIZS01010658.1	RepeatMasker	DNA/TcMar-Mariner	1869	2102	447	-	.	ID="MARINER-1_AEC";Tend="790";Tstart="548";shortTE="F";uid="c5205002-03cf-4a1c-a7f4-acc5d4e82853"
FIZS01010658.1	RepeatMasker	DNA/TcMar-Mariner	3071	3422	484	-	.	ID="mariner-5_lmi";Tend="1316";Tstart="991";shortTE="F";uid="c6857832-4717-4cda-8308-b6f8e73ebef3"
FIZS01010658.1	RepeatMasker	Unknown	193	474	1532	-	.	ID="RND-1_FAMILY-204";Tend="465";Tstart="184";shortTE="F";uid="d127ef39-1b3e-4261-b89a-fb4db356956b"
FIZS01010658.1	RepeatMasker	LINE/I	655	801	532	-	.	ID="RND-1_FAMILY-114";Tend="812";Tstart="663";shortTE="F";uid="65867f9c-7211-44d3-bd67-8ba7d08b8fc8"
FIZS01010658.1	RepeatMasker	DNA/TcMar-Mariner	957	1475	648	-	.	ID="mariner-29_df";Tend="1308";Tstart="487";shortTE="F";uid="4c5de07d-51fc-4a4e-b81c-3bdd4985b9dd"
FIZS01010659.1	RepeatMasker	Unknown	36586	36764	967	+	.	ID="RND-1_FAMILY-75";Tend="1101";Tstart="902";shortTE="F";uid="3207569d-a0e3-43b9-be5b-c468d27ad23a"
FIZS01010659.1	RepeatMasker	Unknown	176	416	1092	+	.	ID="RND-1_FAMILY-53";Tend="1649";Tstart="1428";shortTE="F";uid="797a7232-9ab7-42b3-855c-28f79710970e"
FIZS01010659.1	RepeatMasker	LTR/Gypsy	3438	3710	1444	+	.	ID="RND-1_FAMILY-0";Tend="1138";Tstart="875";shortTE="F";uid="07f255a3-226b-48ab-940d-238ced473d4c"
FIZS01010659.1	RepeatMasker	Unknown	21150	21290	659	+	.	ID="RND-5_FAMILY-945";Tend="1358";Tstart="1195";shortTE="F";uid="a37aa926-1a8e-49c0-beb8-99c6d3504290"
FIZS01010659.1	RepeatMasker	DNA	66421	66555	719	+	.	ID="RND-1_FAMILY-4";Tend="958";Tstart="827";shortTE="F";uid="93ea1b90-ff08-4a2d-a016-c369e91aa9ae"
FIZS01010659.1	RepeatMasker	Unknown	66583	67054	2868	+	.	ID="RND-1_FAMILY-129";Tend="1326";Tstart="856";shortTE="F";uid="41869894-67e8-46d6-abf1-8026ac194e8e"
FIZS01010659.1	RepeatMasker	DNA/Academ-1	53379	53657	2144	+	.	ID="RND-1_FAMILY-332";Tend="1506";Tstart="1228";shortTE="F";uid="d64442e0-9cc7-4c8c-9934-4ebea14abfc0"
FIZS01010659.1	RepeatMasker	Unknown	39347	39681	1941	+	.	ID="RND-5_FAMILY-5105";Tend="1240";Tstart="850";shortTE="F";uid="be431d08-4a84-4ef2-8777-339802cdc8e6"
FIZS01010659.1	RepeatMasker	Unknown	31095	31478	1504	+	.	ID="RND-2_FAMILY-137";Tend="1266";Tstart="831";shortTE="F";uid="3831e1a4-f8ae-4b1c-a4a3-023035a790fe"
FIZS01010659.1	RepeatMasker	Unknown	20090	20640	4384	+	.	ID="RND-5_FAMILY-1442";Tend="1429";Tstart="859";shortTE="F";uid="fc37adc8-da91-4dd1-af5f-1b1e808b62a6"
FIZS01010659.1	RepeatMasker	DNA/Academ-1	27049	27446	2730	+	.	ID="RND-1_FAMILY-253";Tend="1598";Tstart="1200";shortTE="F";uid="634a630f-7e25-4b07-9171-607f8a7155ce"
FIZS01010659.1	RepeatMasker	Unknown	8232	8540	1829	+	.	ID="RND-4_FAMILY-203";Tend="1283";Tstart="975";shortTE="F";uid="8b982197-ba27-4846-917c-1e89d36427f9"
FIZS01010659.1	RepeatMasker	Unknown	30775	31082	530	+	.	ID="RND-5_FAMILY-804";TEgroup="ctg_10659%7CRND-5_FAMILY-804%7C1";Tend="1259";Tstart="888";shortTE="F";uid="74699f02-c58f-4a72-9bda-8b29ce156227"
FIZS01010659.1	RepeatMasker	Unknown	5903	6261	989	+	.	ID="RND-4_FAMILY-952";Tend="1111";Tstart="773";shortTE="F";uid="36530e00-d8f4-4b7b-8dbc-4c92363297fb"
FIZS01010659.1	RepeatMasker	Unknown	60016	60406	1992	-	.	ID="RND-1_FAMILY-13";Tend="1040";Tstart="760";shortTE="F";uid="f3f36f48-5c56-4919-9730-c8ab04037871"
FIZS01010659.1	RepeatMasker	Unknown	34876	35043	1201	-	.	ID="RND-5_FAMILY-1952";Tend="1125";Tstart="958";shortTE="F";uid="275c5dba-7c85-4348-bdd7-82248f14053a"
FIZS01010659.1	RepeatMasker	Unknown	23697	24035	1124	-	.	ID="RND-1_FAMILY-123";Tend="1320";Tstart="994";shortTE="F";uid="4cbf6a8b-2e66-4276-af69-118dcf73b787"
FIZS01010659.1	RepeatMasker	Unknown	34715	34895	732	-	.	ID="RND-1_FAMILY-151";Tend="1171";Tstart="898";shortTE="F";uid="624bb089-b7ea-41f2-a959-fa46a2b54793"
FIZS01010659.1	RepeatMasker	Unknown	14989	15854	2848	-	.	ID="RND-1_FAMILY-123";Tend="1671";Tstart="848";shortTE="F";uid="ac7caae4-372f-430d-b1af-e01eeed10bd6"
FIZS01010659.1	RepeatMasker	Unknown	34410	34708	1008	-	.	ID="RND-5_FAMILY-1952";Tend="1632";Tstart="1363";shortTE="F";uid="ba7a57a8-4c6d-4905-8825-37583002a22c"
FIZS01010659.1	RepeatMasker	Unknown	69405	69552	922	-	.	ID="RND-1_FAMILY-75";Tend="1105";Tstart="952";shortTE="F";uid="85be101a-253b-4e67-8d49-7a158cc08eea"
FIZS01010659.1	RepeatMasker	Unknown	10027	11254	6932	-	.	ID="RND-1_FAMILY-3";Tend="1793";Tstart="570";shortTE="F";uid="304744b6-479b-4000-a2b4-a3b5cc194f07"
FIZS01001066.1	RepeatMasker	DNA/CMC-EnSpm	4474	4657	424	+	.	ID="RND-1_FAMILY-2";Tend="1806";Tstart="1636";shortTE="F";uid="f5e2a619-fbc7-4bc1-a001-39946ecb1a0a"
FIZS01010660.1	RepeatMasker	Unknown	1	220	506	+	.	ID="RND-1_FAMILY-13";Tend="1716";Tstart="1504";shortTE="F";uid="f57f24c2-01e1-480c-a597-8aaf94a757d5"
FIZS01010661.1	RepeatMasker	Unknown	8836	9722	510	+	.	ID="RND-5_FAMILY-3648";TEgroup="ctg_10661%7CRND-5_FAMILY-3648%7C1";Tend="1932";Tstart="824";shortTE="F";uid="b128055a-437b-4ff3-9087-43f731036678"
FIZS01010661.1	RepeatMasker	Unknown	5661	5849	1472	+	.	ID="RND-5_FAMILY-3648";Tend="1281";Tstart="1089";shortTE="F";uid="efd9e643-d29f-4f0d-a99a-85156bfe1376"
FIZS01010661.1	RepeatMasker	Unknown	8432	8678	834	-	.	ID="RND-1_FAMILY-70";Tend="1465";Tstart="1216";shortTE="F";uid="8ea3c03f-4955-4dda-a215-025d9a228f3f"
FIZS01010661.1	RepeatMasker	Unknown	3355	3717	2718	-	.	ID="RND-1_FAMILY-53";Tend="1324";Tstart="962";shortTE="F";uid="b07df797-766e-42a9-973f-05a414dbaafc"
FIZS01010663.1	RepeatMasker	RC/Helitron	5553	6012	770	+	.	ID="RND-1_FAMILY-1";TEgroup="ctg_10663%7CRND-1_FAMILY-1%7C1";Tend="1638";Tstart="790";shortTE="F";uid="11288fd0-68c3-4948-b6bf-5461296f79c4"
FIZS01010663.1	RepeatMasker	DNA/TcMar-Tc1	10927	11317	3504	+	.	ID="RND-1_FAMILY-182";Tend="1368";Tstart="978";shortTE="F";uid="05784a32-d95f-4029-91d0-15c00105eb25"
FIZS01010663.1	RepeatMasker	Unknown	3992	4285	975	+	.	ID="RND-5_FAMILY-3656";Tend="1332";Tstart="918";shortTE="F";uid="25e9146a-de2a-4aea-b825-7dc2a3db81ca"
FIZS01010663.1	RepeatMasker	Unknown	5003	5137	439	-	.	ID="RND-5_FAMILY-747";Tend="856";Tstart="729";shortTE="F";uid="db922c7c-397d-48b6-9081-f2e50a20f667"
FIZS01010663.1	RepeatMasker	Unknown	731	918	813	-	.	ID="RND-5_FAMILY-1426";Tend="1806";Tstart="1628";shortTE="F";uid="70b9a5ef-b45c-4a81-97b5-57bb5feac64e"
FIZS01010663.1	RepeatMasker	DNA/CMC-Transib	3	173	1171	-	.	ID="RND-1_FAMILY-93";Tend="267";Tstart="97";shortTE="F";uid="6a15aa67-51ff-4dc4-ac23-e3a0c15773d2"
FIZS01010664.1	RepeatMasker	LINE/Dong-R4	7402	8465	3023	+	.	ID="RND-6_FAMILY-152";Tend="1307";Tstart="234";shortTE="F";uid="41f6eb21-2e1d-45f7-8a22-ddf9514ed0db"
FIZS01010664.1	RepeatMasker	Unknown	40591	40721	1018	+	.	ID="RND-1_FAMILY-85";Tend="1608";Tstart="1478";shortTE="F";uid="288f5262-ab0b-4eec-9a13-68f17e2f08ba"
FIZS01010664.1	RepeatMasker	Unknown	35175	35316	561	+	.	ID="RND-1_FAMILY-5";Tend="1107";Tstart="982";shortTE="F";uid="443a0b7f-01f0-4745-a231-0ebf47f6b50c"
FIZS01010664.1	RepeatMasker	Unknown	43642	44050	974	+	.	ID="RND-1_FAMILY-3";Tend="1329";Tstart="893";shortTE="F";uid="ddefe490-f6c3-4912-8c8c-e17074b8dc6e"
FIZS01010664.1	RepeatMasker	Unknown	47107	47495	2411	+	.	ID="RND-1_FAMILY-22";Tend="1579";Tstart="1169";shortTE="F";uid="53490846-1311-47cd-90e7-520e8e014f01"
FIZS01010664.1	RepeatMasker	Unknown	13463	13632	1045	-	.	ID="RND-1_FAMILY-75";Tend="1089";Tstart="902";shortTE="F";uid="5e30a55e-d290-4cf3-90b5-1380b12e2e36"
FIZS01010664.1	RepeatMasker	LINE/Dong-R4	28966	29783	2408	-	.	ID="RND-6_FAMILY-152";Tend="1132";Tstart="270";shortTE="F";uid="5a83763d-b056-47eb-8e84-2ab1392d50f4"
FIZS01010664.1	RepeatMasker	Unknown	34335	34745	2479	-	.	ID="RND-5_FAMILY-5105";Tend="1249";Tstart="841";shortTE="F";uid="8a4e72fc-9c09-42a7-9624-38d02c376a5e"
FIZS01010664.1	RepeatMasker	Unknown	44644	46613	4208	-	.	ID="RND-5_FAMILY-3656";Tend="1966";Tstart="13";shortTE="F";uid="fc34361e-d4a1-4167-910b-f84e6e75c0b1"
FIZS01010664.1	RepeatMasker	Unknown	35031	35384	506	-	.	ID="RND-1_FAMILY-3";TEgroup="ctg_10664%7CRND-1_FAMILY-3%7C1";Tend="1153";Tstart="836";shortTE="F";uid="6bee1fc3-8e13-4a48-8b85-d48cd28d78d8"
FIZS01010664.1	RepeatMasker	Unknown	46892	47034	1117	-	.	ID="RND-1_FAMILY-11";Tend="2189";Tstart="2047";shortTE="F";uid="9eec8c53-f533-4d0f-a83e-bf6c264f572a"
FIZS01010664.1	RepeatMasker	Unknown	19742	20146	2381	-	.	ID="RND-6_FAMILY-247";Tend="1234";Tstart="823";shortTE="F";uid="d9799253-6da2-4312-a7af-dbf3576d75fb"
FIZS01010664.1	RepeatMasker	Unknown	43424	43641	3730	-	.	ID="RND-1_FAMILY-5";Tend="1823";Tstart="1034";shortTE="F";uid="230bd8a9-a640-4c22-904e-17b21c5ef08e"
FIZS01010664.1	RepeatMasker	Unknown	3580	3791	1160	-	.	ID="RND-1_FAMILY-20";Tend="1285";Tstart="1038";shortTE="F";uid="3ccd68a7-7ca0-4cfd-a188-be4bf3895212"
FIZS01010664.1	RepeatMasker	Unknown	16422	16816	2484	-	.	ID="RND-5_FAMILY-5105";Tend="1240";Tstart="843";shortTE="F";uid="3b560f0e-5549-4018-b975-b14c6f630907"
FIZS01010664.1	RepeatMasker	Unknown	10298	10574	1324	-	.	ID="RND-1_FAMILY-5";Tend="1824";Tstart="1561";shortTE="F";uid="e260dd01-c0f7-4b5a-842e-fdb3a2e81cb2"
FIZS01010667.1	RepeatMasker	DNA/CMC-EnSpm	1	212	545	-	.	ID="rnd-1_family-2";Tend="1748";Tstart="1494";shortTE="F";uid="b238677d-9b97-43d1-b485-aaa0a7ed4571"
FIZS01010668.1	RepeatMasker	Unknown	174	828	4220	+	.	ID="RND-1_FAMILY-401";Tend="673";Tstart="81";shortTE="F";uid="d04cff72-2139-467c-bd2c-da8053767c4f"
FIZS01010668.1	RepeatMasker	Unknown	27266	27508	1602	+	.	ID="RND-5_FAMILY-377";Tend="1580";Tstart="1315";shortTE="F";uid="f45e92d3-6443-498e-a796-03411413d672"
FIZS01010668.1	RepeatMasker	DNA/hAT-hAT19	29106	29348	407	+	.	ID="RND-5_FAMILY-221";Tend="1023";Tstart="783";shortTE="F";uid="8fe5e4bb-1bb8-4adc-9d62-dd641fb7449e"
FIZS01010668.1	RepeatMasker	Unknown	26385	26788	2464	+	.	ID="RND-2_FAMILY-22";Tend="1270";Tstart="884";shortTE="F";uid="e70261d2-c5c2-4f50-9272-e4969c50c5e4"
FIZS01010668.1	RepeatMasker	Unknown	841	1023	1383	+	.	ID="RND-1_FAMILY-101";Tend="1177";Tstart="995";shortTE="F";uid="6f81d16d-bba7-4279-be01-ed61a6d37b77"
FIZS01010668.1	RepeatMasker	Unknown	1	200	489	-	.	ID="RND-1_FAMILY-338";TEgroup="ctg_10668%7CRND-1_FAMILY-338%7C1";Tend="681";Tstart="572";shortTE="F";uid="bb8f1bf4-109c-4b22-b4b3-3ac92dc7c481"
FIZS01010669.1	RepeatMasker	Unknown	2291	2685	1043	+	.	ID="RND-1_FAMILY-29";Tend="1484";Tstart="1037";shortTE="F";uid="1e4c9fa7-f6a1-41f0-8d3b-7b1c1fce8da7"
FIZS01010672.1	RepeatMasker	Unknown	1	554	3052	-	.	ID="RND-5_FAMILY-893";Tend="1403";Tstart="803";shortTE="F";uid="c50ac31f-ee67-4ae3-a285-5ba11a09da9e"
FIZS01010673.1	RepeatMasker	Unknown	1	129	1130	+	.	ID="RND-1_FAMILY-272";Tend="239";Tstart="111";shortTE="F";uid="4650424b-7bd4-498d-b16d-2d1697005eb3"
FIZS01010673.1	RepeatMasker	LINE/I	1801	2238	2699	-	.	ID="RND-1_FAMILY-408";Tend="451";Tstart="28";shortTE="F";uid="eaf2ff6f-a3f9-4504-88ee-0a56dfba889c"
FIZS01010674.1	RepeatMasker	Unknown	2852	2996	827	+	.	ID="RND-2_FAMILY-40";Tend="1415";Tstart="1268";shortTE="F";uid="5467d64b-d067-4876-86f6-d083f7d53021"
FIZS01010674.1	RepeatMasker	Unknown	435	758	771	+	.	ID="RND-5_FAMILY-724";Tend="606";Tstart="320";shortTE="F";uid="f6820ff1-6522-4c55-9d06-e6831ca1b6fa"
FIZS01010674.1	RepeatMasker	Unknown	3060	3838	4984	-	.	ID="RND-1_FAMILY-11";Tend="2186";Tstart="1440";shortTE="F";uid="eafe6302-0f30-442d-bc09-d03d0fd40c09"
FIZS01010674.1	RepeatMasker	DNA	1	287	1828	-	.	ID="RND-5_FAMILY-1881";Tend="1182";Tstart="891";shortTE="F";uid="1f5a84b3-fefa-4eda-8265-f01cc708f6bd"
FIZS01010675.1	RepeatMasker	Unknown	620	1045	2907	+	.	ID="RND-1_FAMILY-47";Tend="1354";Tstart="924";shortTE="F";uid="c681f113-a32f-49e5-916d-a453292cbe7e"
FIZS01010676.1	RepeatMasker	Unknown	29800	30243	3018	+	.	ID="RND-1_FAMILY-405";Tend="1410";Tstart="957";shortTE="F";uid="b9b831cd-280e-4c41-9cdb-5f8ad3b86931"
FIZS01010676.1	RepeatMasker	Unknown	23612	24168	3756	+	.	ID="RND-1_FAMILY-121";Tend="1527";Tstart="975";shortTE="F";uid="246b9170-3ca6-4559-a8b9-316b71fdc1ca"
FIZS01010676.1	RepeatMasker	Unknown	27191	27482	1018	+	.	ID="RND-4_FAMILY-1034";Tend="1389";Tstart="1074";shortTE="F";uid="f2dfaea3-eb2b-4501-a277-0e783983a688"
FIZS01010676.1	RepeatMasker	Unknown	15691	16128	2324	+	.	ID="RND-5_FAMILY-639";TEgroup="ctg_10676%7CRND-5_FAMILY-639%7C1";Tend="1415";Tstart="385";shortTE="F";uid="f5e0290c-4d94-44fc-b077-27cee029ac5d"
FIZS01010676.1	RepeatMasker	Unknown	11540	11670	492	+	.	ID="RND-1_FAMILY-85";Tend="1025";Tstart="894";shortTE="F";uid="9a9085c2-cf06-4b5b-b6b6-b2f34e6cda13"
FIZS01010676.1	RepeatMasker	Unknown	545	821	733	+	.	ID="RND-1_FAMILY-48";TEgroup="ctg_10676%7CRND-1_FAMILY-48%7C1";Tend="1421";Tstart="887";shortTE="F";uid="5038d991-a0e7-4dc0-9983-e3f7cc8b05aa"
FIZS01010676.1	RepeatMasker	LTR/Gypsy	19738	20108	2762	+	.	ID="RND-1_FAMILY-187";Tend="1552";Tstart="1185";shortTE="F";uid="01a982c3-a84a-491b-b5de-56c130383c19"
FIZS01010676.1	RepeatMasker	DNA/CMC-EnSpm	22805	23642	4871	+	.	ID="RND-1_FAMILY-2";Tend="1771";Tstart="885";shortTE="F";uid="9ae104b5-06a4-4cf0-b5a5-ef389b1f1114"
FIZS01010676.1	RepeatMasker	Unknown	29251	29624	494	-	.	ID="RND-1_FAMILY-156";TEgroup="ctg_10676%7CRND-1_FAMILY-156%7C1";Tend="1187";Tstart="286";shortTE="F";uid="a74255e1-52f8-4925-9b07-90a65282f812"
FIZS01010676.1	RepeatMasker	LTR/Gypsy	27350	27675	557	-	.	ID="RND-1_FAMILY-187";Tend="1391";Tstart="1145";shortTE="F";uid="93991e2c-b0fc-4179-bc8a-67481886dccc"
FIZS01010676.1	RepeatMasker	LTR/Copia	1292	2027	545	-	.	ID="RND-3_FAMILY-64";TEgroup="ctg_10676%7CRND-3_FAMILY-64%7C1";Tend="1392";Tstart="903";shortTE="F";uid="ddf9c95b-49bd-42e3-b8c4-af7a9d7e86db"
FIZS01010676.1	RepeatMasker	Satellite	13541	13708	3354	-	.	ID="RND-6_FAMILY-201";Tend="1695";Tstart="1";shortTE="F";uid="ec9d5687-3d75-41c9-8db4-05c390e84223"
FIZS01010676.1	RepeatMasker	LINE/Dong-R4	11698	13540	2371	-	.	ID="RND-6_FAMILY-152";TEgroup="ctg_10676%7CRND-6_FAMILY-152%7C1";Tend="1456";Tstart="34";shortTE="F";uid="54dfe1e7-c969-47b9-b30b-b908eb96920a"
FIZS01010676.1	RepeatMasker	Unknown	3325	3875	406	-	.	ID="RND-1_FAMILY-48";TEgroup="ctg_10676%7CRND-1_FAMILY-48%7C2";Tend="1553";Tstart="709";shortTE="F";uid="8ad27067-711b-49b1-a6e4-23e0f0f13818"
FIZS01010676.1	RepeatMasker	Unknown	1	539	4632	-	.	ID="RND-5_FAMILY-806";Tend="1443";Tstart="903";shortTE="F";uid="c416c57f-1c04-4aa5-906f-9de57be47708"
FIZS01010676.1	RepeatMasker	LTR/Copia	9390	9910	613	-	.	ID="RND-3_FAMILY-64";TEgroup="ctg_10676%7CRND-3_FAMILY-64%7C2";Tend="1376";Tstart="946";shortTE="F";uid="3ebe5ac1-1df4-419c-9ad4-cb24aaa87014"
FIZS01010677.1	RepeatMasker	Unknown	5340	6347	4664	+	.	ID="RND-1_FAMILY-27";TEgroup="ctg_10677%7CRND-1_FAMILY-27%7C1";Tend="1538";Tstart="693";shortTE="F";uid="d2ec8c81-93b9-4efc-8a61-40eae8d8208d"
FIZS01010677.1	RepeatMasker	Unknown	5073	5247	686	-	.	ID="RND-5_FAMILY-1426";Tend="901";Tstart="739";shortTE="F";uid="d13b3e84-5928-490b-b78d-62f1e6efa7f2"
FIZS01010677.1	RepeatMasker	Unknown	2044	2537	2798	-	.	ID="RND-1_FAMILY-105";Tend="1314";Tstart="783";shortTE="F";uid="dbc19a7a-7c9c-4e2d-bc14-0ff64f2c7f48"
FIZS01010678.1	RepeatMasker	DNA/Academ-1	217	693	3669	-	.	ID="RND-1_FAMILY-26";Tend="1684";Tstart="1173";shortTE="F";uid="73063169-9b0b-495d-b07a-cba4511a7b91"
FIZS01010679.1	RepeatMasker	Unknown	1	223	1165	+	.	ID="RND-1_FAMILY-127";Tend="1195";Tstart="974";shortTE="F";uid="dcb0aa0b-ace0-468e-b19e-919d9ecf0578"
FIZS01010680.1	RepeatMasker	Unknown	29796	30626	2659	+	.	ID="RND-6_FAMILY-1293";Tend="2101";Tstart="1108";shortTE="F";uid="59ab6349-7621-42ae-9f88-beef8585d8ac"
FIZS01010680.1	RepeatMasker	Unknown	21516	21707	964	+	.	ID="RND-1_FAMILY-156";Tend="1160";Tstart="935";shortTE="F";uid="d5ca2400-de90-4fb3-b5cc-ecd4d1ae29dc"
FIZS01010680.1	RepeatMasker	Unknown	158019	158344	1820	+	.	ID="RND-1_FAMILY-208";Tend="1077";Tstart="798";shortTE="F";uid="fe1fbfdb-fb63-4c9f-b3d9-5883f46d4a4e"
FIZS01010680.1	RepeatMasker	Unknown	74815	74987	930	+	.	ID="RND-5_FAMILY-5105";Tend="1238";Tstart="1071";shortTE="F";uid="b5e5f486-3b20-4483-98bf-23ea02517252"
FIZS01010680.1	RepeatMasker	DNA/MULE-MuDR	101055	101362	1798	+	.	ID="RND-5_FAMILY-8283";Tend="1206";Tstart="907";shortTE="F";uid="c2574560-39f3-4402-be75-63404e36bafa"
FIZS01010680.1	RepeatMasker	Unknown	85812	85921	578	+	.	ID="RND-4_FAMILY-20";Tend="1590";Tstart="1492";shortTE="F";uid="5e313357-c0ef-4124-86d9-5d1a9b5e9e5a"
FIZS01010680.1	RepeatMasker	Unknown	219240	219340	929	+	.	ID="RND-5_FAMILY-5213";Tend="374";Tstart="274";shortTE="F";uid="2f72653c-b98d-468a-8386-be98c37321ac"
FIZS01010680.1	RepeatMasker	Unknown	218730	218943	1792	+	.	ID="RND-5_FAMILY-5213";Tend="214";Tstart="1";shortTE="F";uid="09cb3018-ffb6-4090-ab33-74e65153077b"
FIZS01010680.1	RepeatMasker	Unknown	145124	145426	1429	+	.	ID="RND-1_FAMILY-97";Tend="907";Tstart="602";shortTE="F";uid="58fb3368-26e8-4dbb-b3c1-9474943cbf88"
FIZS01010680.1	RepeatMasker	Unknown	216896	217243	2997	+	.	ID="RND-1_FAMILY-180";Tend="1193";Tstart="847";shortTE="F";uid="727b0a6e-f3eb-4fde-a23b-3d77848347c0"
FIZS01010680.1	RepeatMasker	Unknown	130231	130892	3556	+	.	ID="RND-1_FAMILY-8";Tend="1397";Tstart="671";shortTE="F";uid="c331b1e9-62d4-4809-9fbd-76bbe5556748"
FIZS01010680.1	RepeatMasker	Unknown	65568	66008	2159	+	.	ID="RND-1_FAMILY-198";Tend="1344";Tstart="898";shortTE="F";uid="43977aa1-19ab-4115-b1da-fc4dd79f4326"
FIZS01010680.1	RepeatMasker	Unknown	177052	177755	2960	+	.	ID="RND-5_FAMILY-639";Tend="1192";Tstart="474";shortTE="F";uid="70ee48a2-34b1-47e3-abeb-ceaac36c0306"
FIZS01010680.1	RepeatMasker	Unknown	132404	132681	1812	+	.	ID="RND-1_FAMILY-22";Tend="1085";Tstart="807";shortTE="F";uid="dcab79e0-25a1-43ee-91a3-3cf19c32ca81"
FIZS01010680.1	RepeatMasker	Unknown	125291	125502	1067	+	.	ID="RND-4_FAMILY-20";Tend="1255";Tstart="1043";shortTE="F";uid="86073c4c-ca33-40fc-9457-b41eb002444d"
FIZS01010680.1	RepeatMasker	Unknown	144752	145087	2174	+	.	ID="RND-1_FAMILY-129";Tend="1313";Tstart="976";shortTE="F";uid="d5862f9f-2e25-48db-af5f-0b7adfea535a"
FIZS01010680.1	RepeatMasker	Unknown	54976	55199	1366	+	.	ID="RND-5_FAMILY-5105";Tend="1238";Tstart="1026";shortTE="F";uid="8449fc1a-0bbe-4a60-a676-b7b8f235fc28"
FIZS01010680.1	RepeatMasker	Unknown	39633	39872	561	+	.	ID="RND-4_FAMILY-2";Tend="1339";Tstart="966";shortTE="F";uid="f16c44da-4514-4aa1-b9be-1d9ec58a1a9f"
FIZS01010680.1	RepeatMasker	Unknown	73567	73699	438	+	.	ID="RND-5_FAMILY-5105";Tend="1253";Tstart="1105";shortTE="F";uid="f63d3086-317d-4202-b080-8e26e70d338b"
FIZS01010680.1	RepeatMasker	Unknown	203973	204464	2577	+	.	ID="RND-5_FAMILY-804";Tend="1259";Tstart="796";shortTE="F";uid="f9f3165a-5172-408f-b4e0-39a30d1d89dc"
FIZS01010680.1	RepeatMasker	Unknown	42132	42464	800	+	.	ID="RND-4_FAMILY-20";Tend="1354";Tstart="947";shortTE="F";uid="c22c732c-3ba4-45c6-857d-72440e3cd346"
FIZS01010680.1	RepeatMasker	Unknown	130088	130230	736	+	.	ID="RND-4_FAMILY-203";Tend="1030";Tstart="894";shortTE="F";uid="189173cc-fe08-49c9-a408-f78f29214714"
FIZS01010680.1	RepeatMasker	Unknown	9794	10170	2547	+	.	ID="RND-1_FAMILY-41";Tend="1137";Tstart="784";shortTE="F";uid="3aa705b1-bdba-4b69-9961-1677b517bf16"
FIZS01010680.1	RepeatMasker	Unknown	39887	40133	1519	+	.	ID="RND-5_FAMILY-2066";Tend="1200";Tstart="912";shortTE="F";uid="4112f19d-16b7-45d0-87b7-b8a2f1bdcca8"
FIZS01010680.1	RepeatMasker	Unknown	141196	141397	828	+	.	ID="RND-4_FAMILY-203";Tend="1309";Tstart="1116";shortTE="F";uid="e6e6a5da-7de8-4a1f-aaaf-e397f46eda73"
FIZS01010680.1	RepeatMasker	Unknown	57573	57814	1726	+	.	ID="RND-5_FAMILY-3432";Tend="1116";Tstart="884";shortTE="F";uid="50d24897-4569-43b1-905e-134b9bb3da9e"
FIZS01010680.1	RepeatMasker	Unknown	140656	141014	1711	+	.	ID="RND-1_FAMILY-41";Tend="1132";Tstart="807";shortTE="F";uid="ebcd00d5-e62b-4dd4-aff7-833b886c9459"
FIZS01010680.1	RepeatMasker	Unknown	204464	204659	640	+	.	ID="RND-1_FAMILY-46";TEgroup="ctg_10680%7CRND-1_FAMILY-46%7C1";Tend="1692";Tstart="907";shortTE="T";uid="0f3bd635-3632-4641-af9b-ff4da65dbbba"
FIZS01010680.1	RepeatMasker	RC/Helitron	169700	170238	2521	+	.	ID="RND-1_FAMILY-1";Tend="1629";Tstart="826";shortTE="F";uid="f7ee354d-35da-41a5-8044-0eafc74406ba"
FIZS01010680.1	RepeatMasker	Unknown	125877	126263	1097	+	.	ID="RND-5_FAMILY-724";Tend="423";Tstart="5";shortTE="F";uid="e0208269-0ada-4cec-a8d8-f2b17e0bee0a"
FIZS01010680.1	RepeatMasker	DNA	144610	144744	695	+	.	ID="RND-1_FAMILY-4";Tend="961";Tstart="834";shortTE="F";uid="7cdf27fc-3964-416f-8246-4c79aecfb8a1"
FIZS01010680.1	RepeatMasker	Unknown	180801	181048	1507	+	.	ID="RND-5_FAMILY-1558";Tend="1049";Tstart="790";shortTE="F";uid="ccd7227e-b48e-4ad2-b222-22feb0759df4"
FIZS01010680.1	RepeatMasker	DNA/TcMar-Mariner	2433	2714	1613	+	.	ID="RND-5_FAMILY-1351";Tend="1559";Tstart="1291";shortTE="F";uid="6b10fb5f-e46d-4117-b5f0-818b7cae9e63"
FIZS01010680.1	RepeatMasker	RC/Helitron	152743	152981	1698	+	.	ID="RND-1_FAMILY-1";Tend="1092";Tstart="854";shortTE="F";uid="a4e25deb-9256-4afb-9a85-f5d54f84437b"
FIZS01010680.1	RepeatMasker	Unknown	43634	44030	2370	-	.	ID="RND-5_FAMILY-5105";Tend="1238";Tstart="862";shortTE="F";uid="0924af5c-3ce4-4b6c-aa3c-071ea9d40718"
FIZS01010680.1	RepeatMasker	Unknown	73282	73573	2070	-	.	ID="RND-6_FAMILY-247";Tend="1110";Tstart="826";shortTE="F";uid="2fccd04d-544a-42a7-a152-b8d9f37e2a3f"
FIZS01010680.1	RepeatMasker	Unknown	195369	195586	1121	-	.	ID="RND-4_FAMILY-203";Tend="1113";Tstart="893";shortTE="F";uid="4961621d-5470-44fc-807c-9f986cfc2242"
FIZS01010680.1	RepeatMasker	Unknown	58308	58615	1716	-	.	ID="RND-4_FAMILY-203";Tend="1255";Tstart="946";shortTE="F";uid="44d12815-4008-4352-98a3-7d7883e55c9e"
FIZS01010680.1	RepeatMasker	Unknown	48070	48178	524	-	.	ID="RND-5_FAMILY-5105";Tend="977";Tstart="849";shortTE="F";uid="712ec521-41e4-4d66-9c62-883fd8f50c6f"
FIZS01010680.1	RepeatMasker	DNA	152802	153221	2002	-	.	ID="RND-1_FAMILY-4";Tend="1308";Tstart="836";shortTE="F";uid="3f65fc0b-40e9-42e8-8c79-57144e66c368"
FIZS01010680.1	RepeatMasker	Unknown	34279	34659	2378	-	.	ID="RND-1_FAMILY-41";Tend="1131";Tstart="785";shortTE="F";uid="b63c717c-d719-49a4-bcc9-1dcae74853c0"
FIZS01010680.1	RepeatMasker	Unknown	13575	14083	2120	-	.	ID="RND-1_FAMILY-109";Tend="867";Tstart="433";shortTE="F";uid="f1f1f0bc-17db-411e-98f2-5804ba8b2640"
FIZS01010680.1	RepeatMasker	Unknown	196790	197051	1734	-	.	ID="RND-1_FAMILY-48";Tend="1735";Tstart="1477";shortTE="F";uid="69738a52-bff3-4ee9-9b30-12d6d5553cd0"
FIZS01010680.1	RepeatMasker	DNA/hAT-Charlie	206	314	856	-	.	ID="RND-1_FAMILY-249";Tend="868";Tstart="762";shortTE="F";uid="7aeac555-adb3-45f6-a9ca-c7c90e2668af"
FIZS01010680.1	RepeatMasker	Unknown	94215	94477	1479	-	.	ID="RND-1_FAMILY-72";Tend="1302";Tstart="1044";shortTE="F";uid="4cf1b450-b357-468b-9af4-c43059415a73"
FIZS01010680.1	RepeatMasker	DNA/Kolobok-Hydra	79309	79727	1454	-	.	ID="RND-1_FAMILY-347";TEgroup="ctg_10680%7CRND-1_FAMILY-347%7C1";Tend="1493";Tstart="936";shortTE="F";uid="e163044f-1b43-460d-854e-a7d0681f4af1"
FIZS01010680.1	RepeatMasker	Unknown	16062	16441	1450	-	.	ID="RND-4_FAMILY-20";Tend="1305";Tstart="943";shortTE="F";uid="d6e3b56e-c630-415d-9e3c-d111a4a1345f"
FIZS01010680.1	RepeatMasker	Unknown	91708	91820	447	-	.	ID="RND-6_FAMILY-522";Tend="585";Tstart="470";shortTE="F";uid="d6283095-9456-480b-8cfc-de2bc30bf48b"
FIZS01010680.1	RepeatMasker	Unknown	52653	53062	1322	-	.	ID="RND-5_FAMILY-1797";Tend="914";Tstart="548";shortTE="F";uid="8fe046fa-9028-4f5a-9a8e-e417aa39545b"
FIZS01010680.1	RepeatMasker	Unknown	18239	18790	3086	-	.	ID="RND-1_FAMILY-198";Tend="1435";Tstart="867";shortTE="F";uid="fa7459e5-bd56-41c0-8a6b-932811cd4fc0"
FIZS01010680.1	RepeatMasker	Unknown	89144	89623	2786	-	.	ID="RND-4_FAMILY-401";Tend="1314";Tstart="828";shortTE="F";uid="f6f3fea4-ad9b-430b-b6c0-bd2883c8d85c"
FIZS01010680.1	RepeatMasker	Unknown	30967	31102	472	-	.	ID="RND-5_FAMILY-1502";Tend="1014";Tstart="895";shortTE="F";uid="5b8d7669-13fd-4a77-b988-3987e45a7f33"
FIZS01010680.1	RepeatMasker	Unknown	218895	218995	727	-	.	ID="RND-1_FAMILY-19";Tend="1540";Tstart="1439";shortTE="F";uid="0a821089-8c31-4575-8cb9-5f744556db2f"
FIZS01010680.1	RepeatMasker	Unknown	30803	30908	564	-	.	ID="RND-4_FAMILY-203";Tend="1032";Tstart="938";shortTE="F";uid="40a39d07-6f20-446d-b53d-b830b321cdb5"
FIZS01010680.1	RepeatMasker	Unknown	70468	70741	1666	-	.	ID="RND-5_FAMILY-1558";Tend="1048";Tstart="789";shortTE="F";uid="2824a4b3-73ee-4022-b236-c77cdd502156"
FIZS01010680.1	RepeatMasker	Unknown	217241	217665	2229	-	.	ID="RND-1_FAMILY-80";Tend="1205";Tstart="767";shortTE="F";uid="7e1a66c1-31a2-4bc2-9e41-8f6e4a04105b"
FIZS01010680.1	RepeatMasker	Unknown	106943	107150	1072	-	.	ID="RND-1_FAMILY-162";Tend="1147";Tstart="941";shortTE="F";uid="c0054f81-1b46-4e22-ac63-7f48a868f1c4"
FIZS01010680.1	RepeatMasker	Unknown	216703	216898	1114	-	.	ID="RND-1_FAMILY-80";Tend="1403";Tstart="1198";shortTE="F";uid="0e2ac413-1ac6-4ddb-8b4f-1fea433f2b7c"
FIZS01010680.1	RepeatMasker	Unknown	120363	120477	732	-	.	ID="RND-1_FAMILY-98";Tend="1274";Tstart="1160";shortTE="F";uid="5481f67a-733d-40df-935f-3fad82a08d21"
FIZS01010680.1	RepeatMasker	Unknown	97443	98046	2600	-	.	ID="RND-4_FAMILY-2";Tend="1607";Tstart="926";shortTE="F";uid="fb44d18c-7448-4ec6-bfa6-88e85f9d608b"
FIZS01010680.1	RepeatMasker	Unknown	99808	100016	948	-	.	ID="RND-4_FAMILY-20";Tend="1305";Tstart="1120";shortTE="F";uid="3fde2056-dbe5-4448-b95b-8eb810390834"
FIZS01010680.1	RepeatMasker	Unknown	202600	202718	523	-	.	ID="RND-4_FAMILY-203";Tend="1260";Tstart="1138";shortTE="F";uid="d034707b-7aea-4a86-9d22-3b4cbf749b4c"
FIZS01010680.1	RepeatMasker	DNA/Ginger-2	107598	107731	485	-	.	ID="RND-1_FAMILY-255";Tend="869";Tstart="746";shortTE="F";uid="f799dd8f-4634-42fe-b591-30113ad4736e"
FIZS01010680.1	RepeatMasker	Unknown	1	254	1712	-	.	ID="RND-1_FAMILY-25";Tend="1031";Tstart="756";shortTE="F";uid="e6e7c9fb-aaba-4f79-9fa3-b30c2e22196d"
FIZS01010680.1	RepeatMasker	LTR/Copia	73222	73342	949	-	.	ID="RND-3_FAMILY-64";Tend="1594";Tstart="1474";shortTE="F";uid="db691ace-9428-4355-ae98-a63ae40cd7b0"
FIZS01010680.1	RepeatMasker	Unknown	55368	55551	788	-	.	ID="RND-1_FAMILY-106";Tend="1072";Tstart="898";shortTE="F";uid="918aedaf-9f17-41b8-928d-aa8201b20264"
FIZS01010680.1	RepeatMasker	Unknown	114947	115064	787	-	.	ID="RND-5_FAMILY-470";Tend="1325";Tstart="1210";shortTE="F";uid="6225c5ef-d964-4d06-ad47-5ce7b9884053"
FIZS01010680.1	RepeatMasker	Unknown	29451	29685	944	-	.	ID="RND-5_FAMILY-1502";Tend="1300";Tstart="1070";shortTE="F";uid="ca321466-7113-4392-b137-6d92804080f8"
FIZS01010680.1	RepeatMasker	Unknown	132212	132432	1106	-	.	ID="RND-5_FAMILY-3656";Tend="1331";Tstart="1078";shortTE="F";uid="ca4a709e-3c7c-41e1-890b-cd2f300b0bd4"
FIZS01010680.1	RepeatMasker	Unknown	6088	6879	2774	-	.	ID="RND-1_FAMILY-151";TEgroup="ctg_10680%7CRND-1_FAMILY-151%7C1";Tend="1170";Tstart="810";shortTE="F";uid="0958c7e8-9949-40bc-ba71-9dbb4a4206e3"
FIZS01010680.1	RepeatMasker	Unknown	138171	138633	2804	-	.	ID="RND-4_FAMILY-203";Tend="1297";Tstart="831";shortTE="F";uid="551b8371-3f38-41cd-8f50-7a0726ae945b"
FIZS01010680.1	RepeatMasker	DNA/hAT-Tip100	213205	213516	1721	-	.	ID="RND-1_FAMILY-241";Tend="855";Tstart="558";shortTE="F";uid="72743d7f-31e6-4a01-bfe5-bdf7a77d1070"
FIZS01010680.1	RepeatMasker	Unknown	182080	182344	1865	-	.	ID="RND-5_FAMILY-1558";Tend="1047";Tstart="794";shortTE="F";uid="3e7f2670-0cd2-474e-ab6d-d79d0c1f9686"
FIZS01010680.1	RepeatMasker	Unknown	158955	159210	1571	-	.	ID="RND-4_FAMILY-203";Tend="1287";Tstart="1027";shortTE="F";uid="b550dbc5-a004-4c4a-9a87-c1c267f93c35"
FIZS01010680.1	RepeatMasker	Unknown	186375	186787	2736	-	.	ID="RND-5_FAMILY-804";Tend="1302";Tstart="879";shortTE="F";uid="6a730781-e041-4674-b659-29f134916942"
FIZS01010680.1	RepeatMasker	Unknown	62863	63025	834	-	.	ID="RND-5_FAMILY-2731";Tend="2096";Tstart="1943";shortTE="F";uid="a6bdc470-45f8-44f1-a1bc-67fbe551ff0a"
FIZS01010681.1	RepeatMasker	Unknown	2237	2439	866	+	.	ID="RND-1_FAMILY-75";Tend="1153";Tstart="938";shortTE="F";uid="cdba45f5-48cd-458e-a069-b68e3a79c619"
FIZS01010681.1	RepeatMasker	Unknown	5202	5359	1135	+	.	ID="RND-1_FAMILY-13";Tend="912";Tstart="756";shortTE="F";uid="b7253304-2300-487f-bc3e-d0d74003e0a4"
FIZS01010682.1	RepeatMasker	Unknown	271	906	2409	+	.	ID="RND-1_FAMILY-5";Tend="1823";Tstart="761";shortTE="F";uid="352dc22f-0764-425f-b5f3-fbd01bac1392"
FIZS01010683.1	RepeatMasker	DNA/hAT-Tip100	1	385	3280	-	.	ID="RND-1_FAMILY-240";Tend="1389";Tstart="1005";shortTE="F";uid="88033d5f-3b63-4ec6-8a36-f52bdbbc0b5d"
FIZS01010685.1	RepeatMasker	Unknown	9267	9456	1517	-	.	ID="RND-1_FAMILY-45";Tend="1277";Tstart="1096";shortTE="F";uid="a67e0dd9-b65e-403b-95cc-8ff5226c6ab9"
FIZS01010688.1	RepeatMasker	Unknown	270	730	2123	+	.	ID="RND-1_FAMILY-89";Tend="713";Tstart="201";shortTE="F";uid="9af16cea-3100-474c-8d33-1f4dec262e2a"
FIZS01010688.1	RepeatMasker	DNA/hAT-Tip100	34	269	1632	+	.	ID="RND-1_FAMILY-266";Tend="1204";Tstart="965";shortTE="F";uid="33a378ac-161f-4155-91c2-1a03e8fd30e3"
FIZS01010690.1	RepeatMasker	Unknown	5661	5787	1141	+	.	ID="RND-1_FAMILY-236";Tend="739";Tstart="613";shortTE="F";uid="0f694d69-919d-41b2-9eb7-aa02e77ab6ef"
FIZS01010690.1	RepeatMasker	Unknown	5048	5665	2179	+	.	ID="RND-1_FAMILY-29";Tend="1250";Tstart="650";shortTE="F";uid="7dfc9962-93de-4e7a-a09f-25da305b6159"
FIZS01010690.1	RepeatMasker	Unknown	1927	2393	1466	-	.	ID="RND-1_FAMILY-48";Tend="1154";Tstart="724";shortTE="F";uid="44b45d9c-01ed-477d-9258-1a6dd3e9d81c"
FIZS01010690.1	RepeatMasker	Unknown	2561	2991	1066	-	.	ID="RND-1_FAMILY-48";Tend="1154";Tstart="726";shortTE="F";uid="402b285c-2897-4205-a63c-5b6e58d002b5"
FIZS01010691.1	RepeatMasker	Unknown	211	574	1319	+	.	ID="RND-1_FAMILY-13";Tend="1168";Tstart="812";shortTE="F";uid="0ff6a81b-40fd-4267-92de-6678a3876b1e"
FIZS01010692.1	RepeatMasker	Unknown	114	1360	978	-	.	ID="RND-2_FAMILY-40";TEgroup="ctg_10692%7CRND-2_FAMILY-40%7C1";Tend="1313";Tstart="977";shortTE="F";uid="9a6dcd23-f58e-4214-a43e-9d29262f51f8"
FIZS01010693.1	RepeatMasker	LINE/Dong-R4	2594	2774	659	+	.	ID="RND-6_FAMILY-152";Tend="433";Tstart="250";shortTE="F";uid="7eac64f1-4469-49ac-9d28-c903346d527e"
FIZS01010693.1	RepeatMasker	Unknown	508	686	1271	+	.	ID="RND-1_FAMILY-208";Tend="1090";Tstart="917";shortTE="F";uid="e60389b5-babe-4b5f-9f85-90542265264b"
FIZS01010693.1	RepeatMasker	Unknown	8266	8847	860	+	.	ID="RND-5_FAMILY-1721";TEgroup="ctg_10693%7CRND-5_FAMILY-1721%7C1";Tend="1548";Tstart="1097";shortTE="F";uid="ae685fb0-3f7e-4141-a657-318b0dbcae41"
FIZS01010693.1	RepeatMasker	Unknown	696	831	412	+	.	ID="RND-1_FAMILY-156";Tend="1167";Tstart="1008";shortTE="F";uid="f4301a84-3774-4ef3-8e3d-8852e2a24495"
FIZS01010693.1	RepeatMasker	LINE/Dong-R4	3097	3640	1192	-	.	ID="RND-6_FAMILY-152";Tend="967";Tstart="439";shortTE="F";uid="a9c3b19e-a141-4915-b8fb-4787f30e3754"
FIZS01010693.1	RepeatMasker	Unknown	2786	3096	753	-	.	ID="RND-1_FAMILY-100";TEgroup="ctg_10693%7CRND-1_FAMILY-100%7C1";Tend="1109";Tstart="912";shortTE="F";uid="ee092395-85f7-4d64-8007-744d9d356ce4"
FIZS01010693.1	RepeatMasker	Unknown	8687	9008	1869	-	.	ID="RND-5_FAMILY-1721";Tend="1175";Tstart="850";shortTE="F";uid="d53814a2-7676-49bb-84f8-d937d43982d2"
FIZS01010693.1	RepeatMasker	DNA/hAT-Tip100	27	507	3790	-	.	ID="RND-1_FAMILY-240";Tend="1608";Tstart="1131";shortTE="F";uid="19160e12-12f4-4c8b-95b5-2e654fa8e838"
FIZS01010694.1	RepeatMasker	DNA/hAT-Tip100	1	183	1448	-	.	ID="RND-1_FAMILY-190";Tend="1149";Tstart="950";shortTE="F";uid="79f0d28d-af71-4b0a-8442-f98ad957b2e7"
FIZS01010697.1	RepeatMasker	Unknown	55917	56784	5471	+	.	ID="RND-1_FAMILY-72";Tend="1742";Tstart="907";shortTE="F";uid="74523c89-a87d-4d87-bff3-5b5c7649967e"
FIZS01010697.1	RepeatMasker	Unknown	7824	8222	2329	+	.	ID="RND-4_FAMILY-203";Tend="1284";Tstart="892";shortTE="F";uid="a760ffaf-1760-4de0-a62c-c694f9f4e6ae"
FIZS01010697.1	RepeatMasker	Unknown	34540	34938	2719	+	.	ID="RND-5_FAMILY-5105";Tend="1240";Tstart="842";shortTE="F";uid="95c8198a-802a-4e3d-b6fc-ae06ce4d3cb1"
FIZS01010697.1	RepeatMasker	Unknown	75118	75845	5152	+	.	ID="RND-5_FAMILY-639";Tend="1360";Tstart="634";shortTE="F";uid="ffe123c8-df81-48df-82dd-485917fa0b78"
FIZS01010697.1	RepeatMasker	Satellite	50715	51025	1266	+	.	ID="RND-1_FAMILY-316";Tend="311";Tstart="1";shortTE="F";uid="b1735dfc-0bce-4f4e-ae44-74ce4a0895b0"
FIZS01010697.1	RepeatMasker	Unknown	60919	61152	1532	+	.	ID="RND-5_FAMILY-5105";Tend="1253";Tstart="1019";shortTE="F";uid="fd6f9120-9caf-47b4-beec-bad1244e2fe3"
FIZS01010697.1	RepeatMasker	Unknown	6925	7183	1563	+	.	ID="RND-1_FAMILY-129";Tend="1326";Tstart="1069";shortTE="F";uid="bdac12f1-aa4f-4514-9adc-378cc00455a9"
FIZS01010697.1	RepeatMasker	Unknown	14445	14769	1475	+	.	ID="RND-1_FAMILY-20";Tend="1279";Tstart="883";shortTE="F";uid="825ee90e-147d-4b93-a8c2-b39f3eee3ce7"
FIZS01010697.1	RepeatMasker	Unknown	45400	46022	2236	+	.	ID="RND-1_FAMILY-20";TEgroup="ctg_10697%7CRND-1_FAMILY-20%7C1";Tend="1279";Tstart="904";shortTE="F";uid="631b77fc-76c3-4fee-8d30-39920bdb72e3"
FIZS01010697.1	RepeatMasker	Unknown	3835	4211	2353	+	.	ID="RND-2_FAMILY-22";Tend="1279";Tstart="882";shortTE="F";uid="cfeea148-c8fa-4979-8456-bd4827c2ada6"
FIZS01010697.1	RepeatMasker	Unknown	41560	41741	1017	-	.	ID="RND-1_FAMILY-75";Tend="1100";Tstart="902";shortTE="F";uid="24a72d7f-e0de-4880-aeea-df582f23b05e"
FIZS01010697.1	RepeatMasker	Unknown	27363	27760	2647	-	.	ID="RND-1_FAMILY-20";Tend="1280";Tstart="883";shortTE="F";uid="55873646-89de-4b34-bdeb-44e779a3c43c"
FIZS01010697.1	RepeatMasker	Unknown	8269	8455	977	-	.	ID="RND-1_FAMILY-75";Tend="1118";Tstart="924";shortTE="F";uid="4025d20f-8a2e-4860-a569-bdce732b636f"
FIZS01010697.1	RepeatMasker	Satellite	63590	64078	1766	-	.	ID="RND-6_FAMILY-201";Tend="1853";Tstart="1315";shortTE="F";uid="a7d78809-c22d-4042-97f9-30b1ce562bdd"
FIZS01010697.1	RepeatMasker	Unknown	18719	19127	2896	-	.	ID="RND-5_FAMILY-5105";Tend="1253";Tstart="846";shortTE="F";uid="4c52a0b3-9ca4-48de-98c5-14b8048eaa83"
FIZS01010697.1	RepeatMasker	Unknown	48885	49256	2446	-	.	ID="RND-1_FAMILY-20";Tend="1279";Tstart="883";shortTE="F";uid="8c2dabe2-b0f7-4619-804d-c8b510607d95"
FIZS01010697.1	RepeatMasker	Unknown	59987	60118	682	-	.	ID="RND-1_FAMILY-52";Tend="1081";Tstart="953";shortTE="F";uid="20944926-ecb5-4061-89d1-0abde6b2982a"
FIZS01010698.1	RepeatMasker	Unknown	18653	19782	3801	+	.	ID="RND-5_FAMILY-245";Tend="1331";Tstart="211";shortTE="F";uid="1515d6a1-c644-44e4-9c82-e299865a57c3"
FIZS01010698.1	RepeatMasker	Unknown	8553	8684	3293	+	.	ID="RND-1_FAMILY-260";Tend="1414";Tstart="838";shortTE="F";uid="db68d75b-985b-49c9-a9e5-62fd491f4871"
FIZS01010698.1	RepeatMasker	DNA/Ginger-2	1	471	3960	+	.	ID="RND-1_FAMILY-353";Tend="1318";Tstart="851";shortTE="F";uid="a99b2e0c-9e64-4a32-8177-f95758ac247a"
FIZS01010698.1	RepeatMasker	Unknown	463	1004	3194	+	.	ID="RND-5_FAMILY-789";Tend="1930";Tstart="1051";shortTE="F";uid="a94b46bb-e274-4813-afef-a9118ebf59ce"
FIZS01010698.1	RepeatMasker	Unknown	5020	5717	2415	-	.	ID="RND-5_FAMILY-1835";TEgroup="ctg_10698%7CRND-5_FAMILY-1835%7C1";Tend="1303";Tstart="723";shortTE="F";uid="a0df5b12-705b-4f74-b577-41c4850dfc2e"
FIZS01010698.1	RepeatMasker	Unknown	3611	3855	1149	-	.	ID="RND-1_FAMILY-105";Tend="1061";Tstart="781";shortTE="F";uid="d78ffc83-291b-4dae-990e-2f71353b46b4"
FIZS01010698.1	RepeatMasker	Unknown	14116	14472	2094	-	.	ID="RND-1_FAMILY-164";Tend="1248";Tstart="898";shortTE="F";uid="cc6414f8-149d-4323-bd87-01ecd311977e"
FIZS01010698.1	RepeatMasker	Unknown	8685	9165	3335	-	.	ID="RND-1_FAMILY-282";Tend="1440";Tstart="979";shortTE="F";uid="b3a0591a-a54b-46ba-9664-b3d4facae227"
FIZS01010698.1	RepeatMasker	Unknown	1021	1163	508	-	.	ID="RND-1_FAMILY-14";Tend="1519";Tstart="1365";shortTE="F";uid="6d91ffe6-bfa2-4685-9e6a-03e76ffb108b"
FIZS01000107.1	RepeatMasker	Unknown	1	141	1086	-	.	ID="RND-1_FAMILY-252";Tend="256";Tstart="117";shortTE="F";uid="71209408-f819-4b0a-be7e-083a228e6de8"
FIZS01010701.1	RepeatMasker	Unknown	392	666	1718	+	.	ID="RND-1_FAMILY-3";Tend="1116";Tstart="834";shortTE="F";uid="6b295c07-654f-47a3-bbc5-20de4a8e266b"
FIZS01010703.1	RepeatMasker	Unknown	30105	30925	6881	+	.	ID="RND-5_FAMILY-806";Tend="1684";Tstart="863";shortTE="F";uid="ffa9a0c8-e5bc-4938-a7b6-8b2c26669542"
FIZS01010703.1	RepeatMasker	Unknown	551	934	2054	+	.	ID="RND-2_FAMILY-40";Tend="1276";Tstart="896";shortTE="F";uid="9895b987-b1b8-44b7-ab82-ac418e4965d8"
FIZS01010703.1	RepeatMasker	Unknown	25035	25867	869	-	.	ID="RND-1_FAMILY-19";TEgroup="ctg_10703%7CRND-1_FAMILY-19%7C1";Tend="2154";Tstart="852";shortTE="F";uid="adef5294-5f29-43d4-b42b-63bfb67165f5"
FIZS01010704.1	RepeatMasker	LTR/Gypsy	589	692	567	-	.	ID="RND-1_FAMILY-0";Tend="1827";Tstart="1730";shortTE="F";uid="ca2e9561-2f88-45f3-ad0e-00922eab9885"
FIZS01010707.1	RepeatMasker	Unknown	219	928	2771	+	.	ID="RND-1_FAMILY-29";Tend="1511";Tstart="801";shortTE="F";uid="cc70dcc6-3592-4e4d-80d4-8541d5605de2"
FIZS01010707.1	RepeatMasker	Unknown	3848	3950	884	+	.	ID="RND-1_FAMILY-285";Tend="824";Tstart="722";shortTE="F";uid="324c71be-fd98-49b4-a9ed-e3a976704e3d"
FIZS01010707.1	RepeatMasker	Unknown	3974	4315	1402	-	.	ID="RND-1_FAMILY-177";Tend="867";Tstart="596";shortTE="F";uid="94572e3d-faf5-454e-b747-69a283ea2d38"
FIZS01010709.1	RepeatMasker	Unknown	1	561	3881	-	.	ID="RND-1_FAMILY-95";Tend="1217";Tstart="658";shortTE="F";uid="f3cc877c-7a10-4a3f-ab80-dd3e5eb0322d"
FIZS01010710.1	RepeatMasker	Unknown	3774	4372	3777	+	.	ID="RND-5_FAMILY-2699";Tend="811";Tstart="281";shortTE="F";uid="6ba47214-846e-4f09-a2c1-e1bf370b3a7d"
FIZS01010710.1	RepeatMasker	Unknown	190	569	3041	-	.	ID="RND-1_FAMILY-45";Tend="1278";Tstart="902";shortTE="F";uid="2bf89642-b760-4b8a-8924-d439ef1a557a"
FIZS01010712.1	RepeatMasker	DNA/TcMar-Tc1	1	351	3015	-	.	ID="RND-1_FAMILY-34";Tend="1339";Tstart="985";shortTE="F";uid="2620e70b-53f4-48c3-a6ff-589505f9e733"
FIZS01010713.1	RepeatMasker	DNA/TcMar-Tc1	1	435	3897	+	.	ID="RND-1_FAMILY-34";Tend="1823";Tstart="1389";shortTE="F";uid="1b688ba7-bf4a-4801-af85-ed583aa6ba89"
FIZS01010713.1	RepeatMasker	DNA/Academ-1	641	1291	3461	+	.	ID="RND-5_FAMILY-493";Tend="1029";Tstart="384";shortTE="F";uid="34ea9cbd-6e63-42d7-9927-ae4e9fe09235"
FIZS01010714.1	RepeatMasker	Unknown	12126	12260	693	+	.	ID="RND-1_FAMILY-20";TEgroup="ctg_10714%7CRND-1_FAMILY-20%7C1";Tend="1283";Tstart="881";shortTE="F";uid="f57b6778-f594-4538-81a3-cd76df18d553"
FIZS01010714.1	RepeatMasker	LTR/Gypsy	1	358	2953	+	.	ID="RND-1_FAMILY-69";TEgroup="ctg_10714%7CRND-1_FAMILY-69%7C1";Tend="1155";Tstart="766";shortTE="F";uid="cc4463ef-2416-4616-87cb-b51a9cd6fae9"
FIZS01010714.1	RepeatMasker	Unknown	6743	6896	459	-	.	ID="RND-5_FAMILY-9412";Tend="1468";Tstart="1307";shortTE="F";uid="d5c797f1-3131-4c52-a16e-c438b26a33f2"
FIZS01010714.1	RepeatMasker	Unknown	7247	7448	746	-	.	ID="RND-5_FAMILY-9412";Tend="868";Tstart="668";shortTE="F";uid="39806bf0-d395-424d-a73c-a007d2cb3a33"
FIZS01010714.1	RepeatMasker	Unknown	11713	12090	2015	-	.	ID="RND-1_FAMILY-39";TEgroup="ctg_10714%7CRND-1_FAMILY-39%7C1";Tend="1554";Tstart="948";shortTE="F";uid="56945320-31e9-4f88-905a-7badf7a62390"
FIZS01010714.1	RepeatMasker	Unknown	11182	11395	1132	-	.	ID="RND-1_FAMILY-81";Tend="1051";Tstart="844";shortTE="F";uid="7a4541b9-a527-43da-ba4d-103a5872238d"
FIZS01010714.1	RepeatMasker	Unknown	12523	12759	741	-	.	ID="RND-5_FAMILY-1919";TEgroup="ctg_10714%7CRND-5_FAMILY-1919%7C1";Tend="1383";Tstart="547";shortTE="F";uid="c2133368-851c-4626-bda4-196f2df9ba94"
FIZS01010714.1	RepeatMasker	Unknown	11407	11731	1500	-	.	ID="RND-5_FAMILY-5105";Tend="1255";Tstart="940";shortTE="F";uid="07274700-cd17-46c2-9ce7-c7ba1c731a39"
FIZS01010716.1	RepeatMasker	Unknown	262	536	1880	+	.	ID="RND-5_FAMILY-893";Tend="1199";Tstart="924";shortTE="F";uid="ab86dd56-8b34-4c68-8dd2-c1449ddcdb9c"
FIZS01010717.1	RepeatMasker	Satellite	1	261	764	+	.	ID="RND-1_FAMILY-316";TEgroup="ctg_10717%7CRND-1_FAMILY-316%7C1";Tend="793";Tstart="661";shortTE="F";uid="634d5917-47cc-4b76-957c-c574b57d9281"
FIZS01010718.1	RepeatMasker	Unknown	1	228	1977	+	.	ID="RND-1_FAMILY-79";Tend="229";Tstart="1";shortTE="F";uid="b922a73b-ee79-4639-9f3d-36de6890e5c5"
FIZS01010718.1	RepeatMasker	Unknown	308	513	1364	-	.	ID="RND-1_FAMILY-75";Tend="1101";Tstart="904";shortTE="F";uid="07657e52-84b4-4ac2-9384-a5813cfaec91"
FIZS01010719.1	RepeatMasker	Unknown	1	104	844	+	.	ID="RND-1_FAMILY-90";Tend="888";Tstart="785";shortTE="F";uid="f81b0398-99a9-45c2-a1b4-f981ddc60a9c"
FIZS01010719.1	RepeatMasker	Unknown	410	1105	5257	+	.	ID="RND-1_FAMILY-90";Tend="682";Tstart="1";shortTE="F";uid="4b384a05-71dc-4d25-a8e2-9ce0a5698bae"
FIZS01010720.1	RepeatMasker	Unknown	122	522	2502	-	.	ID="RND-1_FAMILY-13";Tend="1164";Tstart="743";shortTE="F";uid="99a26aeb-a998-4998-be5c-c16503adb5d3"
FIZS01010721.1	RepeatMasker	Unknown	798	1069	1781	+	.	ID="RND-1_FAMILY-180";Tend="1125";Tstart="833";shortTE="F";uid="d1f41405-1ea5-4e5f-8cf0-bcde404a9c41"
FIZS01010721.1	RepeatMasker	Unknown	1866	2108	2205	+	.	ID="RND-1_FAMILY-81";Tend="1064";Tstart="822";shortTE="F";uid="54bebe43-0b40-4e98-9d88-1dce6f7a4290"
FIZS01010722.1	RepeatMasker	Unknown	30412	31144	5167	+	.	ID="RND-1_FAMILY-85";Tend="1609";Tstart="879";shortTE="F";uid="8dd13135-e26d-4619-a353-9536b9ba5c21"
FIZS01010722.1	RepeatMasker	Unknown	20793	20973	1214	+	.	ID="RND-1_FAMILY-75";Tend="1101";Tstart="920";shortTE="F";uid="03aa49dc-0b8d-4e46-86b5-485b8a002d1a"
FIZS01010722.1	RepeatMasker	Unknown	21884	22398	3601	+	.	ID="RND-1_FAMILY-85";Tend="1442";Tstart="906";shortTE="F";uid="10ed115f-159a-4240-9295-a54db6576a94"
FIZS01010722.1	RepeatMasker	Unknown	635	1442	6389	-	.	ID="RND-1_FAMILY-8";Tend="2188";Tstart="1388";shortTE="F";uid="b5cb521e-b473-4455-84ec-a3f47a24e848"
FIZS01010723.1	RepeatMasker	Unknown	201	344	1264	+	.	ID="RND-5_FAMILY-2031";Tend="143";Tstart="1";shortTE="F";uid="7eb62ff1-4090-4bf1-9133-7b58c024ca29"
FIZS01010725.1	RepeatMasker	Unknown	617	1077	2966	+	.	ID="RND-1_FAMILY-71";Tend="1417";Tstart="931";shortTE="F";uid="267458f8-86b6-4e7a-bc57-5b61e0587431"
FIZS01010725.1	RepeatMasker	Unknown	1074	1291	1299	-	.	ID="RND-1_FAMILY-161";Tend="1048";Tstart="839";shortTE="F";uid="a4f71c83-d3e6-4fab-a1bf-e31faf905159"
FIZS01010726.1	RepeatMasker	Unknown	630	1451	5675	-	.	ID="RND-1_FAMILY-321";Tend="795";Tstart="1";shortTE="F";uid="759b831e-6d12-4abb-a5a6-f675366e55ce"
FIZS01010727.1	RepeatMasker	DNA/Academ-1	15570	16311	975	+	.	ID="rnd-5_family-493";Tend="1190";Tstart="543";shortTE="F";uid="6715d648-63c2-4c58-9c3c-a2f6fbcf5cbd"
FIZS01010727.1	RepeatMasker	Unknown	1	126	709	+	.	ID="RND-2_FAMILY-137";Tend="1057";Tstart="921";shortTE="F";uid="d32c7e2b-6e96-4038-b5a6-ced9ef458e28"
FIZS01010727.1	RepeatMasker	Unknown	27794	28245	2913	+	.	ID="RND-1_FAMILY-129";Tend="1313";Tstart="862";shortTE="F";uid="882cf3a6-6a92-4f78-a0fa-d59e373e4c70"
FIZS01010727.1	RepeatMasker	Unknown	25332	26050	3084	+	.	ID="RND-1_FAMILY-29";Tend="1502";Tstart="758";shortTE="F";uid="c55d066f-d402-433b-ba5f-3d6553cb97d2"
FIZS01010727.1	RepeatMasker	Satellite	45640	45809	609	+	.	ID="RND-6_FAMILY-201";Tend="1722";Tstart="1549";shortTE="F";uid="034e9fe9-36f2-476d-8230-6b21c4126207"
FIZS01010727.1	RepeatMasker	Unknown	128	297	1191	+	.	ID="RND-1_FAMILY-17";Tend="1783";Tstart="1614";shortTE="F";uid="214fde55-d5b6-42bb-915a-3e9497a8c0b2"
FIZS01010727.1	RepeatMasker	Unknown	36951	37639	854	-	.	ID="RND-1_FAMILY-52";TEgroup="ctg_10727%7CRND-1_FAMILY-52%7C1";Tend="1444";Tstart="951";shortTE="F";uid="9598e8cc-55e1-466e-a6b9-a5b5aa2d4355"
FIZS01010727.1	RepeatMasker	LINE/Dong-R4	43844	45791	3548	-	.	ID="RND-6_FAMILY-152";Tend="1607";Tstart="6";shortTE="F";uid="d2b614a1-4442-4bd8-9646-c7f8a379a988"
FIZS01010727.1	RepeatMasker	DNA/Academ-1	15138	15569	657	-	.	ID="RND-1_FAMILY-233";Tend="836";Tstart="370";shortTE="F";uid="1412a367-c278-4be8-8714-c1e895c98186"
FIZS01010729.1	RepeatMasker	DNA/TcMar-Tc1	1476	1876	3111	+	.	ID="RND-1_FAMILY-182";Tend="1369";Tstart="978";shortTE="F";uid="dc713e80-81e1-42dc-849a-7ed559bbd4b8"
FIZS01010729.1	RepeatMasker	Unknown	7196	7771	4837	+	.	ID="RND-1_FAMILY-195";Tend="739";Tstart="176";shortTE="F";uid="d2978ea2-4557-48cd-ae14-c05849d73a25"
FIZS01010729.1	RepeatMasker	Unknown	905	1235	2383	+	.	ID="RND-5_FAMILY-136";Tend="1252";Tstart="909";shortTE="F";uid="0c89c78e-2ab9-469e-8e3c-48cc795b9265"
FIZS01010729.1	RepeatMasker	Unknown	6469	6583	805	+	.	ID="RND-1_FAMILY-137";Tend="392";Tstart="283";shortTE="F";uid="2647fa63-275d-4b13-8b40-115bb7c86c34"
FIZS01010729.1	RepeatMasker	Unknown	7770	8014	1814	+	.	ID="RND-1_FAMILY-290";Tend="497";Tstart="254";shortTE="F";uid="b752ca26-25d0-48be-8e57-11b576378089"
FIZS01010729.1	RepeatMasker	Unknown	5750	5969	1512	+	.	ID="RND-1_FAMILY-299";Tend="1075";Tstart="858";shortTE="F";uid="c2a640d7-fe50-42a8-b57d-b0f6fca6aa00"
FIZS01010729.1	RepeatMasker	LINE/I	14322	14489	1441	+	.	ID="RND-1_FAMILY-377";Tend="1244";Tstart="1077";shortTE="F";uid="226557bc-ee02-413b-9ef6-2e12ae6ceb8b"
FIZS01010729.1	RepeatMasker	Unknown	5966	6134	1277	-	.	ID="RND-1_FAMILY-290";Tend="692";Tstart="523";shortTE="F";uid="5a039e6e-fa4d-4603-890a-2c2ef5360dd7"
FIZS01010731.1	RepeatMasker	Unknown	3	1131	7450	+	.	ID="RND-1_FAMILY-38";Tend="1235";Tstart="113";shortTE="F";uid="1d56510a-945b-460c-b67a-8102a421fe32"
FIZS01010732.1	RepeatMasker	DNA	113	755	3850	+	.	ID="RND-1_FAMILY-4";Tend="1477";Tstart="828";shortTE="F";uid="331c58aa-a823-4c10-86fa-84117076908e"
FIZS01010733.1	RepeatMasker	Unknown	290	1023	2740	-	.	ID="RND-1_FAMILY-13";Tend="1821";Tstart="688";shortTE="F";uid="5608b488-9d97-41a8-8c44-c6b47baaae95"
FIZS01010734.1	RepeatMasker	Unknown	370	1800	8894	-	.	ID="RND-1_FAMILY-9";Tend="1962";Tstart="477";shortTE="F";uid="0b093667-8d3c-426b-b329-db83024d1645"
FIZS01010735.1	RepeatMasker	Unknown	23075	23438	2320	+	.	ID="RND-1_FAMILY-5";Tend="1824";Tstart="1457";shortTE="F";uid="2c0ed808-c2ff-4692-bb05-c1b145956f51"
FIZS01010735.1	RepeatMasker	Unknown	19882	20100	600	+	.	ID="RND-1_FAMILY-75";Tend="1177";Tstart="897";shortTE="F";uid="9c8e0e68-996d-461d-ab8a-4bce9929b640"
FIZS01010735.1	RepeatMasker	Unknown	5973	6339	1549	+	.	ID="RND-2_FAMILY-40";Tend="1453";Tstart="884";shortTE="F";uid="df16a656-5d67-480e-a49b-b1ee76cd193f"
FIZS01010735.1	RepeatMasker	Unknown	37440	37631	1797	+	.	ID="RND-1_FAMILY-252";Tend="322";Tstart="131";shortTE="F";uid="9f4bc6ee-0e29-41fe-a296-2b6a7048b39c"
FIZS01010735.1	RepeatMasker	Unknown	15797	15923	543	+	.	ID="RND-1_FAMILY-52";Tend="1081";Tstart="941";shortTE="F";uid="ce2a7237-b039-472e-9fdd-73eb0c40956e"
FIZS01010735.1	RepeatMasker	Unknown	18731	19429	4254	+	.	ID="RND-1_FAMILY-85";Tend="1606";Tstart="878";shortTE="F";uid="f5973745-e6d7-40c5-b345-afcbe169b38e"
FIZS01010735.1	RepeatMasker	Unknown	37124	37431	987	+	.	ID="RND-1_FAMILY-137";Tend="614";Tstart="296";shortTE="F";uid="a52bd201-7acd-4438-843c-0c51ae0d22fd"
FIZS01010735.1	RepeatMasker	Unknown	33045	33847	4846	-	.	ID="RND-1_FAMILY-13";Tend="1640";Tstart="777";shortTE="F";uid="8a9a7881-e56b-4994-af11-39aaba152d90"
FIZS01010735.1	RepeatMasker	Unknown	12877	13073	1262	-	.	ID="RND-1_FAMILY-75";Tend="1101";Tstart="902";shortTE="F";uid="3b577580-5e29-408e-bac6-8f29d6751933"
FIZS01010737.1	RepeatMasker	DNA/hAT-Tip100	18877	19151	1419	+	.	ID="RND-5_FAMILY-1393";Tend="1199";Tstart="881";shortTE="F";uid="506f62a9-6b6d-4c35-bd70-13ab0f2a2285"
FIZS01010737.1	RepeatMasker	Unknown	10658	10789	843	+	.	ID="RND-4_FAMILY-20";Tend="1588";Tstart="1433";shortTE="F";uid="6d023453-38bb-4568-bb4a-52a33e613c9f"
FIZS01010737.1	RepeatMasker	Unknown	24287	24657	2048	+	.	ID="RND-2_FAMILY-137";Tend="1237";Tstart="861";shortTE="F";uid="d3cfeefb-cc85-4471-9d5f-9473aedae6d2"
FIZS01010737.1	RepeatMasker	Unknown	24725	25725	4683	-	.	ID="RND-4_FAMILY-1034";Tend="1735";Tstart="771";shortTE="F";uid="7c3c86f5-784e-4e2d-a6e9-cf703d45affc"
FIZS01010737.1	RepeatMasker	DNA/TcMar-Tc4	25742	25887	843	-	.	ID="RND-4_FAMILY-459";Tend="985";Tstart="836";shortTE="F";uid="d2912cec-624e-4abf-8b27-95554f7706da"
FIZS01010739.1	RepeatMasker	Unknown	1318	2030	4785	+	.	ID="RND-1_FAMILY-9";Tend="1175";Tstart="473";shortTE="F";uid="92e6d79f-6956-4822-87bc-bafea3865f24"
FIZS01010739.1	RepeatMasker	LTR/Copia	2036	2731	2774	+	.	ID="RND-3_FAMILY-64";TEgroup="ctg_10739%7CRND-3_FAMILY-64%7C1";Tend="1879";Tstart="843";shortTE="F";uid="f9b19ffc-304c-48f3-8992-408b32539a65"
FIZS01010739.1	RepeatMasker	Unknown	3214	6999	27888	-	.	ID="RND-1_FAMILY-315";Tend="4056";Tstart="329";shortTE="F";uid="e8b13d04-d513-4efa-8664-7633efd60105"
FIZS01001074.1	RepeatMasker	Unknown	65181	65883	5694	+	.	ID="RND-5_FAMILY-2731";Tend="1575";Tstart="885";shortTE="F";uid="46efbaa1-2ce3-4ea0-9baf-1b73ba6d92db"
FIZS01001074.1	RepeatMasker	RC/Helitron	65884	66117	1537	+	.	ID="RND-1_FAMILY-1";Tend="1631";Tstart="1365";shortTE="F";uid="407c1011-4093-435a-b77d-f525a6016ed0"
FIZS01001074.1	RepeatMasker	Unknown	61876	62509	455	-	.	ID="RND-1_FAMILY-20";TEgroup="ctg_1074%7CRND-1_FAMILY-20%7C1";Tend="1281";Tstart="908";shortTE="F";uid="f6d626dd-462e-4f18-8f1f-38eab46682c7"
FIZS01010742.1	RepeatMasker	Unknown	208	454	1896	-	.	ID="RND-1_FAMILY-162";Tend="1199";Tstart="951";shortTE="F";uid="ebbc1416-2c41-42fb-afcc-d7194a7d366e"
FIZS01010744.1	RepeatMasker	Unknown	462	729	852	+	.	ID="RND-4_FAMILY-203";Tend="1317";Tstart="1070";shortTE="F";uid="93b46fa4-2994-493e-9384-5c82266661f6"
FIZS01010744.1	RepeatMasker	Unknown	1	442	3529	+	.	ID="RND-1_FAMILY-14";Tend="1570";Tstart="1107";shortTE="F";uid="829996cf-c02c-40bd-a2ad-120005688610"
FIZS01010744.1	RepeatMasker	LTR/Gypsy	2633	2735	408	+	.	ID="GYPSY-24_DEL-I";Tend="2709";Tstart="2607";shortTE="F";uid="e4760cb1-08fc-42e0-a032-54b09d51ecab"
FIZS01010744.1	RepeatMasker	Unknown	3352	3831	3196	-	.	ID="RND-1_FAMILY-9";Tend="1962";Tstart="1473";shortTE="F";uid="147f6228-7154-4958-b0b0-ce95ed173a19"
FIZS01010745.1	RepeatMasker	Unknown	2911	3695	534	+	.	ID="RND-1_FAMILY-22";TEgroup="ctg_10745%7CRND-1_FAMILY-22%7C1";Tend="1873";Tstart="1127";shortTE="T";uid="3d71b045-f987-45bc-a061-7d774c1aee01"
FIZS01010745.1	RepeatMasker	Unknown	12966	14000	4055	+	.	ID="RND-5_FAMILY-2731";TEgroup="ctg_10745%7CRND-5_FAMILY-2731%7C1";Tend="1591";Tstart="882";shortTE="F";uid="509a633c-f3da-42fa-a1fa-1ed96647fc86"
FIZS01010745.1	RepeatMasker	DNA	5882	7059	3031	+	.	ID="rnd-1_family-4";Tend="1658";Tstart="990";shortTE="F";uid="78cc70a4-82bf-45e4-b050-d1af49dc43a2"
FIZS01010745.1	RepeatMasker	DNA	9688	11049	3637	+	.	ID="rnd-1_family-4";Tend="1718";Tstart="833";shortTE="F";uid="928e6ea6-1a47-46e7-977e-b47275d1b4b3"
FIZS01010745.1	RepeatMasker	Unknown	7090	7352	1494	+	.	ID="RND-1_FAMILY-129";Tend="1142";Tstart="856";shortTE="F";uid="a9fe72d3-79b7-43fd-bf96-01fde69ab1ae"
FIZS01010745.1	RepeatMasker	Unknown	3559	4032	3003	-	.	ID="RND-1_FAMILY-11";Tend="1885";Tstart="1414";shortTE="F";uid="a75ecc5c-0566-4307-a715-09c6b5832f5f"
FIZS01010745.1	RepeatMasker	Unknown	5683	5881	1324	-	.	ID="RND-5_FAMILY-672";Tend="1185";Tstart="988";shortTE="F";uid="4691ae35-412e-4ce5-9688-28ba0bd088e7"
FIZS01010745.1	RepeatMasker	Unknown	7881	8203	2142	-	.	ID="RND-1_FAMILY-20";Tend="1218";Tstart="881";shortTE="F";uid="211abc95-ce8b-4ae8-b5de-b8dadc262417"
FIZS01010745.1	RepeatMasker	Unknown	1	1136	5355	-	.	ID="RND-5_FAMILY-789";Tend="1945";Tstart="907";shortTE="F";uid="bac7db6d-8ed5-4bba-9dcd-285f61ad89a5"
FIZS01010745.1	RepeatMasker	Unknown	7383	7618	1354	-	.	ID="RND-2_FAMILY-22";Tend="1115";Tstart="881";shortTE="F";uid="2218ef3d-c52d-4554-9e97-2c3d039c16f3"
FIZS01010746.1	RepeatMasker	Unknown	53406	53785	457	+	.	ID="RND-1_FAMILY-48";Tend="1143";Tstart="766";shortTE="F";uid="1defc898-c1a9-43c4-848d-be38273fb652"
FIZS01010746.1	RepeatMasker	LINE/Dong-R4	44316	44891	1682	+	.	ID="RND-6_FAMILY-152";Tend="1033";Tstart="441";shortTE="F";uid="37108eea-6dc6-401d-aee3-6cf2eb513f3c"
FIZS01010746.1	RepeatMasker	Unknown	34859	35128	794	+	.	ID="RND-6_FAMILY-247";Tend="1580";Tstart="1316";shortTE="F";uid="7fdab6c0-5ded-4839-a499-26e484efcecb"
FIZS01010746.1	RepeatMasker	DNA/TcMar-Tc1	1	490	4188	-	.	ID="RND-1_FAMILY-34";Tend="1392";Tstart="905";shortTE="F";uid="148d5bc5-c931-4386-abee-63e0a9243197"
FIZS01010746.1	RepeatMasker	Satellite	18525	19664	5145	-	.	ID="RND-6_FAMILY-201";Tend="1605";Tstart="1";shortTE="F";uid="8e3a6779-9c95-4a56-847f-cf38a1eeb5a7"
FIZS01010746.1	RepeatMasker	LINE/Dong-R4	17968	18524	2319	-	.	ID="RND-6_FAMILY-152";Tend="1359";Tstart="761";shortTE="F";uid="b792bf0e-4cd3-422c-b204-6c808976a646"
FIZS01010746.1	RepeatMasker	Unknown	35121	35457	1195	-	.	ID="RND-5_FAMILY-806";Tend="1239";Tstart="903";shortTE="F";uid="6ddffa93-3b66-4a7e-b815-f6b2a57edc2d"
FIZS01010747.1	RepeatMasker	Unknown	19607	20842	8432	+	.	ID="RND-1_FAMILY-128";Tend="1559";Tstart="306";shortTE="F";uid="be9ae637-af78-4eba-a9c6-9130a4b4bcaf"
FIZS01010747.1	RepeatMasker	DNA/TcMar-Tc1	23182	23776	5337	+	.	ID="RND-1_FAMILY-34";Tend="1503";Tstart="909";shortTE="F";uid="472f7d85-c2ba-4637-9e9f-10c8834ee561"
FIZS01010747.1	RepeatMasker	DNA	12662	13228	3460	+	.	ID="RND-1_FAMILY-4";Tend="1413";Tstart="833";shortTE="F";uid="bfba9001-bde7-45a9-a3d0-029413943055"
FIZS01010747.1	RepeatMasker	LTR/Copia	4923	5607	4296	+	.	ID="RND-3_FAMILY-64";Tend="1910";Tstart="1187";shortTE="F";uid="966a277b-73ed-4b41-8afa-83c0edb70f38"
FIZS01010747.1	RepeatMasker	Unknown	16062	16677	898	+	.	ID="RND-1_FAMILY-48";TEgroup="ctg_10747%7CRND-1_FAMILY-48%7C1";Tend="1733";Tstart="708";shortTE="F";uid="b2e9bdde-19ef-41fd-b510-9fda84454c89"
FIZS01010747.1	RepeatMasker	Unknown	8110	8542	799	+	.	ID="RND-5_FAMILY-893";TEgroup="ctg_10747%7CRND-5_FAMILY-893%7C1";Tend="1237";Tstart="698";shortTE="F";uid="a0b9f58a-2f57-44bb-8179-a122dcef0a62"
FIZS01010747.1	RepeatMasker	DNA	2843	3221	1690	+	.	ID="RND-1_FAMILY-4";Tend="1726";Tstart="1325";shortTE="F";uid="70de3827-fdfc-4e47-ba80-ef25e144063a"
FIZS01010747.1	RepeatMasker	Unknown	22732	23167	510	-	.	ID="RND-1_FAMILY-29";TEgroup="ctg_10747%7CRND-1_FAMILY-29%7C1";Tend="1242";Tstart="785";shortTE="T";uid="85c951b4-b1e8-45a6-8659-cc3de0e9c655"
FIZS01010747.1	RepeatMasker	RC/Helitron	2781	3156	1943	-	.	ID="RND-1_FAMILY-1";Tend="1413";Tstart="1044";shortTE="F";uid="c08c1eb1-bd8f-45e6-a3d2-fcb95de75f7b"
FIZS01010748.1	RepeatMasker	Unknown	607	888	1482	+	.	ID="RND-1_FAMILY-204";Tend="465";Tstart="184";shortTE="F";uid="79d402ee-7d4f-4e55-a06b-1ddb33efdfd5"
FIZS01010748.1	RepeatMasker	LINE/I	276	455	587	+	.	ID="RND-1_FAMILY-114";Tend="844";Tstart="663";shortTE="F";uid="94955da3-4e35-4214-8f99-acb59af23056"
FIZS01010749.1	RepeatMasker	LINE/I	67697	67981	578	+	.	ID="RND-1_FAMILY-141";Tend="511";Tstart="223";shortTE="F";uid="966fa290-ad02-43af-a0aa-6b410c056490"
FIZS01010749.1	RepeatMasker	Unknown	97829	98010	636	+	.	ID="RND-2_FAMILY-137";Tend="1118";Tstart="947";shortTE="F";uid="5238fd6b-e57c-417b-add7-1427d488d582"
FIZS01010749.1	RepeatMasker	Unknown	14563	14750	642	+	.	ID="RND-1_FAMILY-183";Tend="1084";Tstart="891";shortTE="F";uid="ef4e6419-704b-4b56-b102-9776fd1fab83"
FIZS01010749.1	RepeatMasker	DNA/hAT-Tip100	178103	178330	1949	+	.	ID="RND-1_FAMILY-240";Tend="1077";Tstart="854";shortTE="F";uid="4b6e0216-1c0a-4b3b-8091-d821f066f382"
FIZS01010749.1	RepeatMasker	DNA/Academ-1	116643	116865	1271	+	.	ID="RND-1_FAMILY-233";Tend="1513";Tstart="1290";shortTE="F";uid="07477e8b-5d9c-4728-9954-4d3f5fc96009"
FIZS01010749.1	RepeatMasker	Unknown	100091	100817	903	+	.	ID="RND-1_FAMILY-323";Tend="1755";Tstart="1055";shortTE="F";uid="424c597e-e14b-4139-99c8-fc8d6a0b00c8"
FIZS01010749.1	RepeatMasker	Unknown	34204	34336	938	+	.	ID="RND-1_FAMILY-70";Tend="951";Tstart="818";shortTE="F";uid="f5764cdd-2868-4a59-a793-ead45cfcd749"
FIZS01010749.1	RepeatMasker	Unknown	116360	116638	2290	+	.	ID="RND-1_FAMILY-208";Tend="1075";Tstart="793";shortTE="F";uid="503a5619-c9f7-4cb3-a717-c4662d65985b"
FIZS01010749.1	RepeatMasker	Unknown	38175	38393	1814	+	.	ID="RND-5_FAMILY-5213";Tend="491";Tstart="274";shortTE="F";uid="b93dccde-8930-4f4e-867a-5cf0dec4f318"
FIZS01010749.1	RepeatMasker	LTR/Copia	79935	80313	1221	+	.	ID="RND-3_FAMILY-64";Tend="1312";Tstart="945";shortTE="F";uid="e492a6c8-0ff4-48bf-a336-2b04649bcfc5"
FIZS01010749.1	RepeatMasker	Unknown	37610	37823	1851	+	.	ID="RND-5_FAMILY-5213";Tend="214";Tstart="1";shortTE="F";uid="18736daa-e0a5-4869-a4ed-826a9217ffa2"
FIZS01010749.1	RepeatMasker	Unknown	38614	39125	2724	+	.	ID="RND-1_FAMILY-129";TEgroup="ctg_10749%7CRND-1_FAMILY-129%7C1";Tend="1313";Tstart="880";shortTE="F";uid="a0911ec9-9ad8-4f5e-823d-6b390b312f28"
FIZS01010749.1	RepeatMasker	Unknown	165142	165434	711	+	.	ID="RND-6_FAMILY-247";Tend="1235";Tstart="929";shortTE="F";uid="b38c2cfc-e5f3-4912-a06e-616730b89c86"
FIZS01010749.1	RepeatMasker	Unknown	68181	68362	1229	+	.	ID="RND-5_FAMILY-8071";Tend="1444";Tstart="1260";shortTE="F";uid="4c53c032-32f1-4998-8984-77c65db4aedd"
FIZS01010749.1	RepeatMasker	Unknown	112775	113429	999	+	.	ID="RND-1_FAMILY-3";Tend="1663";Tstart="974";shortTE="F";uid="c3f6889e-10ad-48e5-850a-e92791348afa"
FIZS01010749.1	RepeatMasker	Unknown	67980	68174	902	+	.	ID="RND-1_FAMILY-156";Tend="656";Tstart="457";shortTE="F";uid="c6c694aa-0e95-4cc8-989e-10e984d16b16"
FIZS01010749.1	RepeatMasker	Unknown	155426	155722	1129	+	.	ID="RND-1_FAMILY-274";Tend="1343";Tstart="1003";shortTE="F";uid="bb2ce16e-1c33-42d3-9ada-2d484fa611f0"
FIZS01010749.1	RepeatMasker	DNA/hAT-Ac	104354	105183	937	+	.	ID="rnd-5_family-220";Tend="696";Tstart="2";shortTE="F";uid="7dcc2f14-b951-4345-bc4a-067bf8b5cc52"
FIZS01010749.1	RepeatMasker	Unknown	35003	35448	3504	+	.	ID="RND-5_FAMILY-789";Tend="1488";Tstart="1044";shortTE="F";uid="a5cf0df4-dd33-46cc-9803-3c13a897cb21"
FIZS01010749.1	RepeatMasker	DNA	17340	17657	630	+	.	ID="RND-1_FAMILY-4";Tend="1432";Tstart="1123";shortTE="F";uid="49b8a0f6-61a4-4ba3-a1b0-8f57e8b9e87c"
FIZS01010749.1	RepeatMasker	Unknown	101262	101951	4527	+	.	ID="RND-1_FAMILY-9";Tend="1175";Tstart="470";shortTE="F";uid="3ded8199-df74-462f-be77-e8dc016d8fcf"
FIZS01010749.1	RepeatMasker	Unknown	5252	5580	999	+	.	ID="RND-5_FAMILY-3648";TEgroup="ctg_10749%7CRND-5_FAMILY-3648%7C1";Tend="978";Tstart="797";shortTE="F";uid="079df612-10ed-40b7-aca3-5e6ab8303d41"
FIZS01010749.1	RepeatMasker	Unknown	4587	5279	2307	+	.	ID="RND-6_FAMILY-247";Tend="1590";Tstart="850";shortTE="F";uid="ba610e61-2e7a-4448-a6d3-d0b234451a87"
FIZS01010749.1	RepeatMasker	DNA/hAT-Tip100	116345	116456	691	-	.	ID="RND-5_FAMILY-208";Tend="1200";Tstart="1083";shortTE="F";uid="02ea9d11-d284-42ce-88b8-51a347fda57c"
FIZS01010749.1	RepeatMasker	Unknown	80357	80724	1295	-	.	ID="RND-6_FAMILY-247";Tend="1265";Tstart="884";shortTE="F";uid="672c9a76-7bf6-43dd-8254-8acea1d982c1"
FIZS01010749.1	RepeatMasker	Unknown	34325	34987	4597	-	.	ID="RND-1_FAMILY-121";Tend="1600";Tstart="923";shortTE="F";uid="2da3de04-e260-4bc4-b1b9-68fba51ae191"
FIZS01010749.1	RepeatMasker	Unknown	98799	99201	1767	-	.	ID="RND-1_FAMILY-39";Tend="1557";Tstart="1139";shortTE="F";uid="ad224521-6ffc-4660-9a2a-771f91b7c2e4"
FIZS01010749.1	RepeatMasker	Unknown	113036	113815	840	-	.	ID="RND-1_FAMILY-5";Tend="1731";Tstart="890";shortTE="F";uid="78a3d384-548a-478d-81a3-a7ce9a260ab2"
FIZS01010749.1	RepeatMasker	Unknown	93125	93488	1833	-	.	ID="RND-2_FAMILY-40";Tend="1337";Tstart="948";shortTE="F";uid="16974e7a-27e0-4ad4-8324-32b19d16a857"
FIZS01010749.1	RepeatMasker	Unknown	37775	37881	787	-	.	ID="RND-1_FAMILY-19";Tend="1540";Tstart="1433";shortTE="F";uid="280cfba1-0b0d-4031-aff1-1ddc31573f6a"
FIZS01010749.1	RepeatMasker	DNA/Academ-1	123154	123440	994	-	.	ID="RND-1_FAMILY-233";Tend="1512";Tstart="1224";shortTE="F";uid="d620878e-b6ae-4adc-bf48-092f5ad42a26"
FIZS01010749.1	RepeatMasker	DNA/Academ-1	31641	32485	2742	-	.	ID="RND-1_FAMILY-126";Tend="1122";Tstart="160";shortTE="F";uid="845e473e-6cda-4d35-8f6f-5b50d8025554"
FIZS01010749.1	RepeatMasker	DNA/Academ-1	128608	128859	485	-	.	ID="rnd-1_family-60";Tend="1715";Tstart="1483";shortTE="F";uid="59b2d6bf-ca40-438e-9195-faf4aa9f9f35"
FIZS01010749.1	RepeatMasker	Unknown	90876	91132	559	-	.	ID="RND-1_FAMILY-48";Tend="1021";Tstart="781";shortTE="F";uid="42de889d-47fe-411f-9ec9-1e4fe8e2e1a3"
FIZS01001075.1	RepeatMasker	LINE/I	27151	27326	1477	+	.	ID="RND-1_FAMILY-377";Tend="1260";Tstart="1085";shortTE="F";uid="4e0a7387-b33b-4b15-8ee7-d6e5f46e5a1f"
FIZS01001075.1	RepeatMasker	DNA/CMC-EnSpm	26605	27101	3381	-	.	ID="RND-1_FAMILY-2";Tend="1588";Tstart="1090";shortTE="F";uid="61ce013d-6d37-4b9b-85e4-e87d92fd40ad"
FIZS01001075.1	RepeatMasker	DNA/Crypton-I	16718	17145	3071	-	.	ID="RND-1_FAMILY-193";Tend="1243";Tstart="816";shortTE="F";uid="c39a8f90-b6b5-4c11-a75a-ed83a1e240fb"
FIZS01010751.1	RepeatMasker	Unknown	53518	53650	1112	+	.	ID="RND-5_FAMILY-2583";Tend="977";Tstart="845";shortTE="F";uid="9508df90-88b4-42b0-a4f7-94468f304101"
FIZS01010751.1	RepeatMasker	Unknown	30095	31390	10495	+	.	ID="RND-1_FAMILY-19";Tend="2146";Tstart="850";shortTE="F";uid="910d2b75-21e4-4400-acb0-6de6a2662d6e"
FIZS01010751.1	RepeatMasker	Unknown	18287	18460	1639	+	.	ID="RND-1_FAMILY-5";Tend="1777";Tstart="1409";shortTE="F";uid="9951e29a-b0d0-45f8-937c-c9671c5f295a"
FIZS01010751.1	RepeatMasker	DNA/TcMar-Tc1	1	175	1396	+	.	ID="RND-1_FAMILY-34";Tend="1850";Tstart="1673";shortTE="F";uid="a6badbac-8722-42bf-a447-8956c6c16cf6"
FIZS01010751.1	RepeatMasker	Unknown	47230	47646	1650	+	.	ID="RND-1_FAMILY-105";TEgroup="ctg_10751%7CRND-1_FAMILY-105%7C1";Tend="1148";Tstart="784";shortTE="F";uid="50dc96bd-03cf-4275-9a1d-1ac6884cb325"
FIZS01010751.1	RepeatMasker	DNA/CMC-EnSpm	17479	18286	1206	+	.	ID="RND-1_FAMILY-2";Tend="1704";Tstart="979";shortTE="F";uid="f22983b4-3f58-44ec-87a7-f67d8658caf4"
FIZS01010751.1	RepeatMasker	Unknown	43550	44677	8166	+	.	ID="RND-1_FAMILY-243";TEgroup="ctg_10751%7CRND-1_FAMILY-243%7C1";Tend="1708";Tstart="528";shortTE="F";uid="4cd0f02b-31b6-4b1f-b80f-6a007488a077"
FIZS01010751.1	RepeatMasker	Unknown	31387	31796	2714	+	.	ID="RND-5_FAMILY-1952";Tend="1450";Tstart="1030";shortTE="F";uid="6174774b-d579-4bfe-a2d7-f3fdfe2c9d58"
FIZS01010751.1	RepeatMasker	Unknown	47030	47233	1387	+	.	ID="RND-5_FAMILY-1952";Tend="1168";Tstart="962";shortTE="F";uid="2425cefc-81ba-4984-b552-4342aff231e6"
FIZS01010751.1	RepeatMasker	Unknown	33725	34058	1990	+	.	ID="RND-5_FAMILY-5105";Tend="1240";Tstart="855";shortTE="F";uid="4157db54-f417-42ff-aa4b-2f346a79cec3"
FIZS01010751.1	RepeatMasker	LINE/Dong-R4	23158	25231	2648	+	.	ID="RND-6_FAMILY-152";TEgroup="ctg_10751%7CRND-6_FAMILY-152%7C1";Tend="1590";Tstart="14";shortTE="F";uid="1310b298-29bc-4f0b-b71f-701c17eeba49"
FIZS01010751.1	RepeatMasker	Unknown	17208	17478	1639	+	.	ID="RND-1_FAMILY-5";Tend="1408";Tstart="842";shortTE="F";uid="f88830c7-19f5-4ed5-ba9a-7fc553afd521"
FIZS01010751.1	RepeatMasker	Unknown	20514	21201	4994	+	.	ID="RND-1_FAMILY-8";Tend="1502";Tstart="811";shortTE="F";uid="d2e0f425-e513-4b25-b788-b8b7e54d48c7"
FIZS01010751.1	RepeatMasker	Satellite	22961	24451	3823	-	.	ID="RND-6_FAMILY-201";Tend="2283";Tstart="875";shortTE="F";uid="043e9af2-f912-4d86-bd51-f3be37ae6706"
FIZS01010751.1	RepeatMasker	Unknown	14121	14288	425	-	.	ID="RND-1_FAMILY-94";Tend="1039";Tstart="889";shortTE="F";uid="327138fa-9730-4645-8c90-55a8fea1c39a"
FIZS01010751.1	RepeatMasker	Unknown	35955	36210	419	-	.	ID="RND-5_FAMILY-5105";TEgroup="ctg_10751%7CRND-5_FAMILY-5105%7C1";Tend="1035";Tstart="848";shortTE="T";uid="62d52904-9f25-4099-9b1d-8aa0024301a3"
FIZS01010751.1	RepeatMasker	Unknown	47705	47891	1251	-	.	ID="RND-5_FAMILY-1952";Tend="1161";Tstart="962";shortTE="F";uid="97e49fea-79d3-4364-9fd8-111a39d793fc"
FIZS01010751.1	RepeatMasker	Unknown	36210	36614	1577	-	.	ID="RND-5_FAMILY-5105";Tend="1224";Tstart="844";shortTE="F";uid="b6f3542a-1cef-415c-90d7-d961c988c9cd"
FIZS01010752.1	RepeatMasker	LINE/I	22169	22395	511	+	.	ID="RND-5_FAMILY-72";Tend="954";Tstart="736";shortTE="F";uid="b432ea2d-39b5-4c1d-8726-f6bab6521541"
FIZS01010752.1	RepeatMasker	LTR/Copia	25402	26494	4136	+	.	ID="RND-3_FAMILY-64";TEgroup="ctg_10752%7CRND-3_FAMILY-64%7C1";Tend="1724";Tstart="947";shortTE="F";uid="38392ce5-aba6-4093-9fb0-63c380969783"
FIZS01010752.1	RepeatMasker	DNA	44920	45244	1467	+	.	ID="RND-1_FAMILY-4";Tend="1735";Tstart="1351";shortTE="F";uid="b6bcbd90-3785-4d7b-9fe9-3fc027317294"
FIZS01010752.1	RepeatMasker	DNA	4990	5267	670	+	.	ID="rnd-1_family-4";Tend="1594";Tstart="1184";shortTE="F";uid="851ae534-9df7-4d6c-a7b5-821870309f9c"
FIZS01010752.1	RepeatMasker	DNA/Kolobok-Hydra	45263	45668	783	+	.	ID="RND-1_FAMILY-347";TEgroup="ctg_10752%7CRND-1_FAMILY-347%7C1";Tend="1550";Tstart="933";shortTE="F";uid="d34d4e66-99f2-4e17-82a4-591a563fea24"
FIZS01010752.1	RepeatMasker	Unknown	25072	25398	1115	+	.	ID="RND-5_FAMILY-806";Tend="1231";Tstart="931";shortTE="F";uid="4c42a72a-098f-4d86-992a-d91298cdcfb0"
FIZS01010752.1	RepeatMasker	DNA	29409	29787	720	-	.	ID="RND-1_FAMILY-4";Tend="1513";Tstart="1127";shortTE="F";uid="78d59c82-3532-4b16-8e5e-ff870e064ca3"
FIZS01010752.1	RepeatMasker	Unknown	36189	36421	1266	-	.	ID="RND-1_FAMILY-29";Tend="1270";Tstart="1037";shortTE="F";uid="d7d1fc70-fe62-441c-81bd-4e8f34e3abdc"
FIZS01010752.1	RepeatMasker	RC/Helitron	44689	45168	3016	-	.	ID="RND-1_FAMILY-1";Tend="1627";Tstart="1141";shortTE="F";uid="b9db4db9-0da6-44aa-8e12-a196d123d768"
FIZS01010752.1	RepeatMasker	RC/Helitron	22746	22982	453	-	.	ID="RND-1_FAMILY-1";Tend="1334";Tstart="1114";shortTE="F";uid="d070ba9e-acb7-48bf-be6f-5dfd57cd60f8"
FIZS01010752.1	RepeatMasker	Unknown	35885	36012	632	-	.	ID="RND-3_FAMILY-140";Tend="1203";Tstart="1077";shortTE="F";uid="44eb4ec4-257d-47f1-92f9-10bee7158cd8"
FIZS01010752.1	RepeatMasker	DNA/TcMar-Tc4	11641	11816	671	-	.	ID="RND-4_FAMILY-459";Tend="1014";Tstart="836";shortTE="F";uid="f06202c9-621f-42cd-89f8-577d75719cbb"
FIZS01010753.1	RepeatMasker	DNA/Academ-1	10581	10854	601	+	.	ID="RND-1_FAMILY-91";Tend="1539";Tstart="1262";shortTE="F";uid="4c08d5f1-427e-45bd-9bf9-acd2a74b8da4"
FIZS01010753.1	RepeatMasker	LINE/Dong-R4	81	719	2175	-	.	ID="RND-6_FAMILY-152";Tend="836";Tstart="61";shortTE="F";uid="bbec90bf-8fdf-4ff4-87be-2ee43dc85ae1"
FIZS01010753.1	RepeatMasker	DNA/Academ-1	10105	10332	400	-	.	ID="RND-1_FAMILY-91";TEgroup="ctg_10753%7CRND-1_FAMILY-91%7C1";Tend="1174";Tstart="955";shortTE="T";uid="9ffea93f-2080-46df-996f-c93025da8137"
FIZS01010755.1	RepeatMasker	DNA	19	361	826	+	.	ID="RND-1_FAMILY-4";Tend="1451";Tstart="1122";shortTE="F";uid="18c96036-eb4c-4444-b237-6211aa1a741a"
FIZS01010756.1	RepeatMasker	DNA/CMC-EnSpm	1	666	3861	-	.	ID="RND-1_FAMILY-2";Tend="1610";Tstart="914";shortTE="F";uid="f29a8f6c-ec21-4f1e-8f7e-9eb4b6b73e6e"
FIZS01010757.1	RepeatMasker	Unknown	17188	17569	1259	+	.	ID="RND-2_FAMILY-137";Tend="1289";Tstart="863";shortTE="F";uid="b5a3b5a7-5525-4cbc-b3b7-4de3e6763aa6"
FIZS01010757.1	RepeatMasker	Unknown	611	958	1638	+	.	ID="RND-2_FAMILY-137";Tend="1267";Tstart="903";shortTE="F";uid="858bed00-bdab-4c29-a13a-b046851b0572"
FIZS01010757.1	RepeatMasker	Satellite	1446	2081	2106	-	.	ID="RND-1_FAMILY-316";Tend="623";Tstart="1";shortTE="F";uid="e896787b-bcda-4c87-84cd-6eee574f9d4b"
FIZS01010758.1	RepeatMasker	Unknown	58971	59157	861	+	.	ID="RND-1_FAMILY-54";Tend="1565";Tstart="1379";shortTE="F";uid="5e70033a-50ad-48bc-9b89-1f2257bb2d99"
FIZS01010758.1	RepeatMasker	DNA/hAT-Tip100	2515	2786	2247	+	.	ID="RND-5_FAMILY-1127";Tend="1196";Tstart="930";shortTE="F";uid="9516b479-c514-4e3e-9c09-febca5dfa715"
FIZS01010758.1	RepeatMasker	Unknown	30434	30722	855	+	.	ID="RND-1_FAMILY-216";Tend="883";Tstart="588";shortTE="F";uid="5f5677e1-3896-4bbd-977e-237ca06cd6f4"
FIZS01010758.1	RepeatMasker	Unknown	69317	69735	1087	+	.	ID="RND-5_FAMILY-789";Tend="1490";Tstart="1056";shortTE="F";uid="ff094d7b-6861-4192-895e-c1df845e5153"
FIZS01010758.1	RepeatMasker	Unknown	5785	6162	2372	+	.	ID="RND-1_FAMILY-105";Tend="1310";Tstart="853";shortTE="F";uid="3e67afad-aa44-4754-afb1-ed6c7f5b94ef"
FIZS01010758.1	RepeatMasker	Unknown	14265	14477	768	+	.	ID="RND-2_FAMILY-40";Tend="1299";Tstart="1087";shortTE="F";uid="8164f4db-1048-49f6-b43f-0a10adb35634"
FIZS01010758.1	RepeatMasker	Unknown	20748	21047	1260	-	.	ID="RND-2_FAMILY-40";Tend="1287";Tstart="987";shortTE="F";uid="f4b57d8c-d5c9-4b86-9af9-6b2cfea94491"
FIZS01010758.1	RepeatMasker	Unknown	56769	57055	1249	-	.	ID="RND-1_FAMILY-297";Tend="1335";Tstart="1029";shortTE="F";uid="e7fad310-956e-4e98-bcf6-188dbfa06d72"
FIZS01010758.1	RepeatMasker	Unknown	56333	56612	973	-	.	ID="RND-1_FAMILY-137";Tend="580";Tstart="297";shortTE="F";uid="f3d43a0b-ebb6-4a1e-a9b6-1ad1c5375a24"
FIZS01010758.1	RepeatMasker	DNA/Academ-1	41618	42048	637	-	.	ID="RND-1_FAMILY-233";Tend="919";Tstart="482";shortTE="F";uid="62d0c650-e42f-4058-953c-e5593a030b36"
FIZS01010758.1	RepeatMasker	Unknown	51719	52268	4213	-	.	ID="RND-5_FAMILY-8";Tend="995";Tstart="453";shortTE="F";uid="671f13bd-0daa-499e-b1fb-7dee7b65a55c"
FIZS01010758.1	RepeatMasker	Unknown	53020	53145	1025	-	.	ID="RND-5_FAMILY-8";Tend="352";Tstart="225";shortTE="F";uid="3404b841-7b44-4822-889c-239bd4923870"
FIZS01010758.1	RepeatMasker	Unknown	77936	78160	1008	-	.	ID="RND-2_FAMILY-40";Tend="1133";Tstart="913";shortTE="F";uid="3925d28c-18e4-4fe0-8fa5-9c7487687cb5"
FIZS01010758.1	RepeatMasker	Unknown	57364	57711	1232	-	.	ID="RND-1_FAMILY-297";Tend="1016";Tstart="683";shortTE="F";uid="fc8f96cb-fdc0-420b-b7f6-10b0c34f5deb"
FIZS01010758.1	RepeatMasker	Unknown	47424	47602	562	-	.	ID="RND-1_FAMILY-8";Tend="874";Tstart="699";shortTE="F";uid="a75d9420-6c08-4feb-8dfc-eaa8c08891c8"
FIZS01010758.1	RepeatMasker	Unknown	37581	37890	1942	-	.	ID="RND-2_FAMILY-40";Tend="1294";Tstart="983";shortTE="F";uid="d4f85c27-8ddc-49bc-95e5-641d09fe6189"
FIZS01010758.1	RepeatMasker	Unknown	56609	56787	1463	-	.	ID="RND-1_FAMILY-81";Tend="1064";Tstart="887";shortTE="F";uid="c508dd0f-ecc9-4bd4-baac-a5e5a4b0b97e"
FIZS01010759.1	RepeatMasker	Unknown	3091	3937	2717	-	.	ID="RND-1_FAMILY-22";Tend="1795";Tstart="750";shortTE="F";uid="1368b7c9-2cbb-4d14-a34b-dfb59a18d17c"
FIZS01010759.1	RepeatMasker	DNA/hAT-Tip100	6444	6996	4277	-	.	ID="RND-1_FAMILY-240";Tend="1649";Tstart="1096";shortTE="F";uid="8f96fcdb-983c-473f-bf17-ae0ac769fe05"
FIZS01001076.1	RepeatMasker	Satellite	249	2116	3714	+	.	ID="RND-6_FAMILY-201";Tend="1655";Tstart="1";shortTE="F";uid="187efded-02aa-43fa-ab61-636d5a4951f1"
FIZS01010760.1	RepeatMasker	Unknown	109	220	975	-	.	ID="RND-1_FAMILY-97";Tend="1036";Tstart="925";shortTE="F";uid="97ba006c-d821-459b-8386-f75e79334d10"
FIZS01010760.1	RepeatMasker	Unknown	1	104	923	-	.	ID="RND-1_FAMILY-111";Tend="607";Tstart="504";shortTE="F";uid="d784932c-9485-4df1-89fa-098374590c88"
FIZS01010761.1	RepeatMasker	Unknown	2039	2234	1552	+	.	ID="RND-1_FAMILY-363";Tend="999";Tstart="804";shortTE="F";uid="143a7f2a-6a19-4a97-9957-21fe1ecb8ffb"
FIZS01010761.1	RepeatMasker	Unknown	1	541	4040	+	.	ID="RND-1_FAMILY-10";Tend="792";Tstart="310";shortTE="F";uid="1789ee03-c3f1-4c45-89a8-e1d7fc452445"
FIZS01010761.1	RepeatMasker	Unknown	38486	39038	2398	+	.	ID="RND-2_FAMILY-40";Tend="1462";Tstart="881";shortTE="F";uid="219010c2-684f-4bef-82ea-b85dc7f41b29"
FIZS01010761.1	RepeatMasker	Unknown	1612	1723	681	+	.	ID="RND-1_FAMILY-363";Tend="713";Tstart="602";shortTE="F";uid="e63df269-6bed-4ad2-8caf-3468dcf5c6ae"
FIZS01010761.1	RepeatMasker	Unknown	329	567	404	-	.	ID="RND-1_FAMILY-28";Tend="1064";Tstart="820";shortTE="F";uid="1e2208f2-7b09-4a97-8ed2-c447df8fa762"
FIZS01010761.1	RepeatMasker	Unknown	18643	18767	479	-	.	ID="RND-1_FAMILY-263";Tend="809";Tstart="689";shortTE="F";uid="10f0df6f-1446-4495-a1b5-c6ac22bb43b5"
FIZS01010762.1	RepeatMasker	Unknown	1279	1996	4300	+	.	ID="RND-1_FAMILY-9";Tend="1207";Tstart="473";shortTE="F";uid="042abe6c-6f04-4d69-bd77-39a25d4e48ad"
FIZS01010762.1	RepeatMasker	Unknown	6790	7372	4803	+	.	ID="RND-2_FAMILY-60";Tend="1389";Tstart="855";shortTE="F";uid="a1783f55-f1f6-4efe-8441-93285ecf21e6"
FIZS01010762.1	RepeatMasker	Unknown	875	1234	1117	-	.	ID="RND-1_FAMILY-29";Tend="1102";Tstart="749";shortTE="F";uid="86206228-4f4a-416d-8564-d44fc9ab07f5"
FIZS01010762.1	RepeatMasker	Unknown	6734	6848	876	-	.	ID="RND-1_FAMILY-105";Tend="1314";Tstart="1200";shortTE="F";uid="29497ea5-4e3d-4930-95f1-b3396f88d7a6"
FIZS01010762.1	RepeatMasker	Unknown	6374	6732	1739	-	.	ID="RND-1_FAMILY-94";Tend="1324";Tstart="967";shortTE="F";uid="e712f3a6-f3fc-48de-9b4a-f31d9871e7eb"
FIZS01010763.1	RepeatMasker	Unknown	8141	8252	611	+	.	ID="RND-5_FAMILY-2088";Tend="165";Tstart="50";shortTE="F";uid="18f896f6-e71c-4635-9a73-3359e422aaee"
FIZS01010763.1	RepeatMasker	Unknown	1779	2152	1846	+	.	ID="RND-6_FAMILY-247";Tend="1201";Tstart="826";shortTE="F";uid="0d924c33-b2ef-417b-ab26-f08ab0e4fca1"
FIZS01010763.1	RepeatMasker	Unknown	8256	8673	541	+	.	ID="RND-1_FAMILY-205";TEgroup="ctg_10763%7CRND-1_FAMILY-205%7C1";Tend="1287";Tstart="706";shortTE="T";uid="2a7b5c1f-0b70-4ccc-9dbd-922b4869c5d7"
FIZS01010763.1	RepeatMasker	Unknown	7630	7908	402	-	.	ID="RND-1_FAMILY-48";Tend="1041";Tstart="766";shortTE="F";uid="1ce7b3eb-829e-414c-a0c4-451c946b35fd"
FIZS01010763.1	RepeatMasker	DNA/Academ-1	8917	9045	1128	-	.	ID="RND-1_FAMILY-91";Tend="1389";Tstart="1261";shortTE="F";uid="0baa9cb7-7b70-4502-9b70-88d5c6f5ee28"
FIZS01010763.1	RepeatMasker	LTR/Copia	9044	9660	5440	-	.	ID="RND-4_FAMILY-424";Tend="791";Tstart="177";shortTE="F";uid="f0dc7508-d5c2-428d-adde-4fdc8921b4c3"
FIZS01010763.1	RepeatMasker	Unknown	8660	8919	2183	-	.	ID="RND-1_FAMILY-205";Tend="970";Tstart="709";shortTE="F";uid="f07001f7-7eeb-4d54-a357-9690a9035705"
FIZS01010765.1	RepeatMasker	DNA/Academ-1	131	1314	8255	+	.	ID="RND-1_FAMILY-15";Tend="1897";Tstart="709";shortTE="F";uid="de556f01-eced-4c58-9172-470504640fea"
FIZS01010766.1	RepeatMasker	Unknown	151	442	967	+	.	ID="RND-2_FAMILY-137";Tend="1270";Tstart="992";shortTE="F";uid="eba0c697-11cf-47ca-9d7e-701a85cd70d3"
FIZS01010766.1	RepeatMasker	Unknown	4485	4624	993	+	.	ID="RND-5_FAMILY-228";Tend="694";Tstart="554";shortTE="F";uid="76626617-b5e8-4f2b-8cb7-bde3df2957bc"
FIZS01010766.1	RepeatMasker	Unknown	4618	5297	4758	+	.	ID="RND-1_FAMILY-9";Tend="1240";Tstart="546";shortTE="F";uid="e1e3cd92-19e9-4c3b-a9d7-e6559a892076"
FIZS01010766.1	RepeatMasker	RC/Helitron	1650	1844	520	+	.	ID="RND-1_FAMILY-1";Tend="1339";Tstart="1137";shortTE="F";uid="75af8ce6-c909-4ef6-a835-fd7d0d3f40e6"
FIZS01010766.1	RepeatMasker	DNA	1678	2312	865	-	.	ID="rnd-1_family-4";Tend="1661";Tstart="1083";shortTE="F";uid="b267d094-1c55-48ad-9375-60a0f69f62d1"
FIZS01010766.1	RepeatMasker	LINE/I	5253	5821	788	-	.	ID="RND-1_FAMILY-387";TEgroup="ctg_10766%7CRND-1_FAMILY-387%7C1";Tend="861";Tstart="339";shortTE="F";uid="c41ce873-5de4-4ed6-92dc-c2358d23370a"
FIZS01010768.1	RepeatMasker	Satellite	2	728	1935	-	.	ID="RND-6_FAMILY-201";Tend="2245";Tstart="1541";shortTE="F";uid="b7272e1c-fc00-4b90-a9c2-a6489eb0f80b"
FIZS01010769.1	RepeatMasker	Unknown	12225	12892	1121	+	.	ID="RND-1_FAMILY-5";Tend="1737";Tstart="938";shortTE="F";uid="7e1b80d6-9454-448d-b30b-af13db3700c8"
FIZS01010769.1	RepeatMasker	DNA/Academ-1	7577	7772	1472	+	.	ID="RND-1_FAMILY-15";Tend="1801";Tstart="1605";shortTE="F";uid="d23b0984-ea09-4af6-9ff0-56dbcd8a26cf"
FIZS01010769.1	RepeatMasker	DNA/Academ-1	3882	4449	3208	+	.	ID="RND-1_FAMILY-26";TEgroup="ctg_10769%7CRND-1_FAMILY-26%7C1";Tend="1685";Tstart="1052";shortTE="F";uid="21f10e34-5ab1-4c2e-b68f-d55e00eb0946"
FIZS01010769.1	RepeatMasker	Unknown	35391	35933	3841	+	.	ID="RND-5_FAMILY-6835";Tend="1431";Tstart="930";shortTE="F";uid="55514c1e-b39d-4afc-97f4-2d76bdd1a0f0"
FIZS01010769.1	RepeatMasker	Unknown	16960	17385	3596	+	.	ID="RND-5_FAMILY-635";Tend="1271";Tstart="848";shortTE="F";uid="66e582ac-bc67-4632-b474-d5abf020652f"
FIZS01010769.1	RepeatMasker	Unknown	34346	35118	1411	+	.	ID="RND-5_FAMILY-9412";Tend="1467";Tstart="633";shortTE="F";uid="53f89f8f-e09a-4bec-aed6-cb98ebb30173"
FIZS01010769.1	RepeatMasker	Unknown	32895	34121	5839	+	.	ID="RND-5_FAMILY-9412";Tend="1498";Tstart="281";shortTE="F";uid="0300d970-17be-4eef-9a3d-97b3ffc53a80"
FIZS01010769.1	RepeatMasker	Unknown	14839	15154	416	-	.	ID="RND-1_FAMILY-9";TEgroup="ctg_10769%7CRND-1_FAMILY-9%7C1";Tend="874";Tstart="494";shortTE="T";uid="5eaf9a7d-471a-468a-9b4b-117e454e033f"
FIZS01010769.1	RepeatMasker	Unknown	19887	20069	804	-	.	ID="RND-1_FAMILY-85";Tend="1442";Tstart="1260";shortTE="F";uid="af570db6-50f2-4fee-af5a-77429fcc8fb1"
FIZS01010769.1	RepeatMasker	Unknown	15282	16265	5096	-	.	ID="RND-5_FAMILY-6729";Tend="1434";Tstart="463";shortTE="F";uid="46c6d32e-f39b-4d9b-b199-559db49d6efd"
FIZS01010769.1	RepeatMasker	DNA/TcMar-Mariner	37503	37604	403	-	.	ID="MARINER-30_RPR";Tend="1084";Tstart="983";shortTE="F";uid="6c895669-f302-4c63-bb56-7b4979435581"
FIZS01001077.1	RepeatMasker	Unknown	6221	6363	646	+	.	ID="RND-5_FAMILY-804";Tend="1055";Tstart="919";shortTE="F";uid="c29f9b15-f062-4880-a5c8-43c572d466ce"
FIZS01001077.1	RepeatMasker	Unknown	16853	17099	1909	+	.	ID="RND-1_FAMILY-309";Tend="1137";Tstart="892";shortTE="F";uid="61c391a7-bf7e-47ca-8500-311cb9b641c0"
FIZS01001077.1	RepeatMasker	Unknown	3269	3741	3063	-	.	ID="RND-1_FAMILY-98";Tend="1279";Tstart="806";shortTE="F";uid="a7eb110a-0305-4a50-817f-82749fd29d36"
FIZS01010770.1	RepeatMasker	Unknown	4011	4137	1144	+	.	ID="RND-1_FAMILY-83";Tend="792";Tstart="666";shortTE="F";uid="fc9a9ce6-37f3-4e6c-b7ea-53436e57dbd6"
FIZS01010770.1	RepeatMasker	DNA/hAT-Tip100	128	306	1371	+	.	ID="RND-1_FAMILY-240";Tend="1611";Tstart="1435";shortTE="F";uid="24762851-f2c2-44a4-bbcc-91b5c6fff011"
FIZS01010770.1	RepeatMasker	Unknown	1054	1457	2678	-	.	ID="RND-4_FAMILY-2";Tend="1268";Tstart="855";shortTE="F";uid="b3b0f575-1723-443e-800a-2a9fbb356447"
FIZS01010770.1	RepeatMasker	LINE/I	1	132	1157	-	.	ID="RND-1_FAMILY-134";Tend="133";Tstart="2";shortTE="F";uid="9d8d4799-7e7b-4b85-a0e6-969ab595b17b"
FIZS01010772.1	RepeatMasker	DNA	225	638	1405	+	.	ID="rnd-1_family-4";Tend="1350";Tstart="834";shortTE="F";uid="8bb89df9-690c-4530-a1f2-f0942cf4605a"
FIZS01010772.1	RepeatMasker	Unknown	641	817	1448	-	.	ID="RND-1_FAMILY-45";Tend="1274";Tstart="1105";shortTE="F";uid="7950e055-ed82-4b5f-b8f9-4b5a823effc2"
FIZS01010774.1	RepeatMasker	DNA/hAT-Tip100	1	543	4721	-	.	ID="RND-1_FAMILY-240";Tend="1394";Tstart="853";shortTE="F";uid="116b989f-b7f0-4d9d-a676-c8aee502fe05"
FIZS01010775.1	RepeatMasker	Unknown	2301	2485	1007	-	.	ID="RND-1_FAMILY-123";Tend="1363";Tstart="1182";shortTE="F";uid="16cb6c71-c765-47d6-b251-ed67290726ed"
FIZS01010776.1	RepeatMasker	DNA/TcMar-Tc1	19201	19353	1348	+	.	ID="RND-1_FAMILY-34";Tend="1059";Tstart="907";shortTE="F";uid="4a8c2c8d-4e5d-44ec-b169-7e0bab8bee09"
FIZS01010776.1	RepeatMasker	Unknown	5403	6026	3741	-	.	ID="RND-5_FAMILY-8071";Tend="1498";Tstart="851";shortTE="F";uid="c81822c8-558d-433b-b85f-cce7b19eee5b"
FIZS01001078.1	RepeatMasker	Unknown	1	980	5555	+	.	ID="RND-1_FAMILY-161";Tend="1966";Tstart="960";shortTE="F";uid="5b48dafd-5827-4dad-82f1-1c9a3df79a18"
FIZS01010781.1	RepeatMasker	Unknown	561	1533	4739	+	.	ID="RND-4_FAMILY-510";TEgroup="ctg_10781%7CRND-4_FAMILY-510%7C1";Tend="1057";Tstart="13";shortTE="F";uid="dd66a4a1-aad6-46ce-9518-6f7b9c4e7419"
FIZS01010782.1	RepeatMasker	DNA/hAT-Ac	305	1422	674	+	.	ID="rnd-5_family-220";Tend="704";Tstart="17";shortTE="F";uid="6663b71e-7ed7-4119-a4f6-c1ffda9f94ba"
FIZS01010783.1	RepeatMasker	DNA/Academ-1	260	1219	4925	+	.	ID="RND-1_FAMILY-60";Tend="1725";Tstart="741";shortTE="F";uid="3543dfaf-483f-4411-a0f9-3a878ceeaac3"
FIZS01010784.1	RepeatMasker	Unknown	228	417	1506	-	.	ID="RND-5_FAMILY-915";Tend="1134";Tstart="944";shortTE="F";uid="7ac4c420-4077-4054-8e79-8f6cfaef30e5"
FIZS01010785.1	RepeatMasker	LINE/I	1	870	5488	+	.	ID="RND-1_FAMILY-408";Tend="847";Tstart="1";shortTE="F";uid="4b333547-a99f-4fbd-9598-b684a812f999"
FIZS01010786.1	RepeatMasker	DNA/TcMar-Tc4	461	595	1128	+	.	ID="RND-4_FAMILY-459";Tend="1497";Tstart="1363";shortTE="F";uid="55a8e34b-27d7-494e-82f5-d35a5e87c9e7"
FIZS01010786.1	RepeatMasker	Unknown	442	593	492	-	.	ID="RND-1_FAMILY-85";Tend="1038";Tstart="882";shortTE="F";uid="13c653e6-7126-4b6a-9c97-4cb80d06b6ec"
FIZS01010787.1	RepeatMasker	Unknown	6511	9712	15672	+	.	ID="RND-1_FAMILY-17";Tend="2432";Tstart="1";shortTE="F";uid="8d6a1bbb-8dbb-465b-87a2-da81193d1d9f"
FIZS01010787.1	RepeatMasker	LTR/Copia	12962	14158	5473	-	.	ID="RND-3_FAMILY-64";TEgroup="ctg_10787%7CRND-3_FAMILY-64%7C1";Tend="1641";Tstart="947";shortTE="F";uid="88ca672d-b4d6-4dc3-9847-e7c1004863bc"
FIZS01010787.1	RepeatMasker	Unknown	6336	6463	721	-	.	ID="RND-1_FAMILY-27";Tend="1693";Tstart="1566";shortTE="F";uid="eb9ab5c9-0123-432b-b222-f2a5db8df75e"
FIZS01010788.1	RepeatMasker	DNA/CMC-Transib	1	241	1940	-	.	ID="RND-1_FAMILY-93";Tend="467";Tstart="228";shortTE="F";uid="42cc071e-0f59-484e-8832-600f20374897"
FIZS01010789.1	RepeatMasker	Unknown	65906	66195	1899	+	.	ID="RND-4_FAMILY-203";Tend="1248";Tstart="967";shortTE="F";uid="571123bd-2dd3-430b-998f-c6357f9f1582"
FIZS01010789.1	RepeatMasker	Unknown	61560	61859	1245	+	.	ID="RND-5_FAMILY-5105";TEgroup="ctg_10789%7CRND-5_FAMILY-5105%7C1";Tend="1074";Tstart="848";shortTE="F";uid="3927a9f8-9cfb-44bf-9a94-79ece2439698"
FIZS01010789.1	RepeatMasker	Unknown	10706	10888	1058	-	.	ID="RND-1_FAMILY-75";Tend="1101";Tstart="897";shortTE="F";uid="92bdf2f4-ca38-46f5-af17-b9179cfd783d"
FIZS01010789.1	RepeatMasker	Unknown	68645	68784	467	-	.	ID="RND-5_FAMILY-5105";Tend="1016";Tstart="855";shortTE="F";uid="5eacd720-a4d5-42d8-bb43-0867bf0f141c"
FIZS01010789.1	RepeatMasker	Unknown	60985	61542	952	-	.	ID="RND-5_FAMILY-1952";TEgroup="ctg_10789%7CRND-5_FAMILY-1952%7C1";Tend="1522";Tstart="971";shortTE="F";uid="a65ad4e2-7454-4fe3-95e7-1f1bfeb6a6c4"
FIZS01001079.1	RepeatMasker	DNA/TcMar-Tc1	614	1087	3215	+	.	ID="RND-1_FAMILY-182";TEgroup="ctg_1079%7CRND-1_FAMILY-182%7C1";Tend="1369";Tstart="942";shortTE="F";uid="4e85771d-a83e-429e-948e-ca8020aa0df7"
FIZS01001079.1	RepeatMasker	Unknown	12825	12947	804	+	.	ID="RND-1_FAMILY-101";Tend="1014";Tstart="894";shortTE="F";uid="fd28fb07-5e44-4591-8b63-0c6a4c7b6667"
FIZS01001079.1	RepeatMasker	Unknown	13572	13729	1459	+	.	ID="RND-6_FAMILY-1553";Tend="444";Tstart="287";shortTE="F";uid="99dc5f6a-2b83-4bb0-9753-d8da03198190"
FIZS01001079.1	RepeatMasker	LTR/Gypsy	192	324	587	+	.	ID="RND-1_FAMILY-187";TEgroup="ctg_1079%7CRND-1_FAMILY-187%7C1";Tend="1391";Tstart="890";shortTE="T";uid="28e79a35-f3eb-4fc1-a75e-2b0f3c0df66c"
FIZS01001079.1	RepeatMasker	LINE/R1	7233	7502	515	-	.	ID="RTAG4";Tend="1834";Tstart="1603";shortTE="F";uid="fbca2eba-069d-4da5-b95f-cdfbad4438c4"
FIZS01001079.1	RepeatMasker	DNA/hAT-Tip100	2527	2675	1013	-	.	ID="RND-5_FAMILY-11594";Tend="1105";Tstart="934";shortTE="F";uid="ae3248b0-eb25-480d-8bb5-8f322f87cb27"
FIZS01001079.1	RepeatMasker	DNA/Academ-1	1240	2313	9169	-	.	ID="RND-1_FAMILY-233";Tend="1512";Tstart="416";shortTE="F";uid="158a1ed7-fca0-4568-8b96-e9cda16e7ce3"
FIZS01010790.1	RepeatMasker	Unknown	1	127	407	+	.	ID="RND-1_FAMILY-22";TEgroup="ctg_10790%7CRND-1_FAMILY-22%7C1";Tend="1457";Tstart="1197";shortTE="T";uid="47e1b078-2c09-458c-8079-cee5aadd94b4"
FIZS01010794.1	RepeatMasker	Unknown	1280	1406	1125	+	.	ID="RND-5_FAMILY-423";Tend="842";Tstart="716";shortTE="F";uid="23c3dbba-f0c0-4c9d-9a18-b1d7e757890d"
FIZS01010794.1	RepeatMasker	Unknown	1188	1292	557	-	.	ID="RND-1_FAMILY-137";Tend="697";Tstart="602";shortTE="F";uid="db03726d-d6b2-4584-b381-1eaac08f95b0"
FIZS01010795.1	RepeatMasker	Unknown	23029	23372	644	+	.	ID="RND-1_FAMILY-48";TEgroup="ctg_10795%7CRND-1_FAMILY-48%7C1";Tend="872";Tstart="702";shortTE="F";uid="98b285b5-ea44-44d4-933c-81821b459fd9"
FIZS01010795.1	RepeatMasker	Unknown	31418	31660	996	+	.	ID="RND-1_FAMILY-22";Tend="1507";Tstart="1260";shortTE="F";uid="5bda11f3-d345-4d5d-a507-5a88b3886026"
FIZS01010795.1	RepeatMasker	Unknown	29103	29357	1012	+	.	ID="RND-2_FAMILY-40";Tend="1296";Tstart="1040";shortTE="F";uid="47f58bc1-31d8-4845-b024-2d3427f51448"
FIZS01010795.1	RepeatMasker	Unknown	23467	24291	5178	-	.	ID="RND-1_FAMILY-70";Tend="1805";Tstart="947";shortTE="F";uid="0241041f-8307-4e11-b208-0e202620e2ae"
FIZS01010795.1	RepeatMasker	Unknown	24562	24676	755	-	.	ID="RND-1_FAMILY-70";Tend="926";Tstart="815";shortTE="F";uid="4ceaa4d9-2245-4fde-af63-f0419997129d"
FIZS01010795.1	RepeatMasker	Unknown	31389	31633	626	-	.	ID="RND-1_FAMILY-8";Tend="1440";Tstart="1206";shortTE="F";uid="62d0244e-86fb-4a23-aea3-1fe071785ca7"
FIZS01010796.1	RepeatMasker	Unknown	400	1314	2220	+	.	ID="RND-1_FAMILY-3";Tend="1790";Tstart="893";shortTE="F";uid="78cc3d7c-a596-44ca-a8a6-4b90640a53b6"
FIZS01010796.1	RepeatMasker	Unknown	183	985	2952	-	.	ID="RND-1_FAMILY-13";Tend="1657";Tstart="794";shortTE="F";uid="7f92e6b1-ef62-42cd-8fea-3dd999a34fdc"
FIZS01010797.1	RepeatMasker	Unknown	1447	1723	940	+	.	ID="RND-1_FAMILY-29";Tend="1201";Tstart="925";shortTE="F";uid="dcfc4bd9-bcbc-4791-8996-2a0f62c139fa"
FIZS01010797.1	RepeatMasker	Unknown	32551	32841	1519	+	.	ID="RND-1_FAMILY-164";Tend="1192";Tstart="910";shortTE="F";uid="16f715b8-904a-49bc-8aae-2a5874543833"
FIZS01010797.1	RepeatMasker	Unknown	38612	38978	2235	+	.	ID="RND-2_FAMILY-22";Tend="1269";Tstart="881";shortTE="F";uid="dc02181b-f9bc-47ba-af8e-c2234e31fa3e"
FIZS01010797.1	RepeatMasker	Unknown	18921	19153	1027	+	.	ID="RND-2_FAMILY-137";Tend="1194";Tstart="960";shortTE="F";uid="ad64e31b-8d37-40e1-96ea-98ca4bb8ec19"
FIZS01010797.1	RepeatMasker	Unknown	9610	10388	607	+	.	ID="RND-1_FAMILY-83";TEgroup="ctg_10797%7CRND-1_FAMILY-83%7C1";Tend="2038";Tstart="1553";shortTE="F";uid="199eb66d-3358-4ae3-9b5a-af67645618d7"
FIZS01010797.1	RepeatMasker	DNA/hAT-Charlie	40935	41295	2907	+	.	ID="RND-1_FAMILY-249";Tend="1154";Tstart="802";shortTE="F";uid="6d1f2a47-a90d-4a30-9d38-9b91b524f4bb"
FIZS01010797.1	RepeatMasker	Unknown	6625	7017	2375	+	.	ID="RND-1_FAMILY-129";Tend="1351";Tstart="962";shortTE="F";uid="36f344cb-65af-4581-b4dd-1664be40f8b4"
FIZS01010797.1	RepeatMasker	Unknown	39147	39546	2003	+	.	ID="RND-4_FAMILY-203";Tend="1297";Tstart="896";shortTE="F";uid="c097ea79-62dc-4b2a-841d-0fbe7c57be75"
FIZS01010797.1	RepeatMasker	Unknown	26462	26587	443	+	.	ID="RND-2_FAMILY-22";Tend="1218";Tstart="1095";shortTE="F";uid="39ecf323-8759-484d-9033-d303b5c9b8bd"
FIZS01010797.1	RepeatMasker	DNA/Academ-1	40446	40935	4209	-	.	ID="RND-1_FAMILY-26";Tend="1684";Tstart="1195";shortTE="F";uid="12dbe82f-338b-422f-8d51-81bcca3f8c40"
FIZS01010797.1	RepeatMasker	Unknown	6267	6625	2282	-	.	ID="RND-2_FAMILY-137";Tend="1280";Tstart="929";shortTE="F";uid="c585f188-a0be-4a09-a914-4c2bdeb201ee"
FIZS01010797.1	RepeatMasker	Unknown	12555	12987	1170	-	.	ID="RND-1_FAMILY-13";Tend="1832";Tstart="1018";shortTE="F";uid="b5023963-fdda-4a3c-b0ed-72818c1b7ce5"
FIZS01010797.1	RepeatMasker	Unknown	25694	25969	1871	-	.	ID="RND-5_FAMILY-2699";Tend="1122";Tstart="825";shortTE="F";uid="02c87fcc-0316-49c0-b824-19b405aa7407"
FIZS01010797.1	RepeatMasker	Unknown	4195	4577	1475	-	.	ID="RND-2_FAMILY-137";Tend="1275";Tstart="880";shortTE="F";uid="7406a290-4589-4b87-b8a0-774e65536cde"
FIZS01010797.1	RepeatMasker	Unknown	18257	18868	1284	-	.	ID="RND-2_FAMILY-137";TEgroup="ctg_10797%7CRND-2_FAMILY-137%7C1";Tend="1271";Tstart="886";shortTE="F";uid="447c713f-a27b-4724-bc20-38bee0539fc2"
FIZS01010797.1	RepeatMasker	DNA/TcMar-Tc1	16022	16508	434	-	.	ID="RND-1_FAMILY-116";TEgroup="ctg_10797%7CRND-1_FAMILY-116%7C1";Tend="1326";Tstart="941";shortTE="F";uid="7e2b0986-631a-4f0c-8085-b600d627d1b5"
FIZS01010797.1	RepeatMasker	Unknown	9218	9612	2156	-	.	ID="RND-4_FAMILY-20";Tend="1331";Tstart="943";shortTE="F";uid="6d3ce916-a8a2-4e10-8e2d-ed1ea6036c1b"
FIZS01010798.1	RepeatMasker	Unknown	17265	17462	1303	+	.	ID="RND-1_FAMILY-75";Tend="1105";Tstart="902";shortTE="F";uid="7ff7c105-d763-4064-8bcf-77b6817b6ab3"
FIZS01010798.1	RepeatMasker	DNA/hAT-Tip100	14009	14299	2111	+	.	ID="RND-5_FAMILY-208";Tend="1184";Tstart="888";shortTE="F";uid="4b35a582-1109-47cd-bbd4-5f6a4aac93ab"
FIZS01010798.1	RepeatMasker	Unknown	9507	10251	3908	+	.	ID="RND-1_FAMILY-13";Tend="1828";Tstart="746";shortTE="F";uid="ca65bf6f-974f-42c5-8138-1a49bf58f29c"
FIZS01010798.1	RepeatMasker	DNA/MULE-MuDR	8997	9429	704	+	.	ID="RND-5_FAMILY-8283";TEgroup="ctg_10798%7CRND-5_FAMILY-8283%7C1";Tend="1361";Tstart="971";shortTE="F";uid="7c8b078d-4480-4023-a57a-9889c6448676"
FIZS01010798.1	RepeatMasker	LINE/Dong-R4	12209	13174	3611	+	.	ID="RND-6_FAMILY-152";Tend="1217";Tstart="346";shortTE="F";uid="e8aced57-c0ef-4e03-a400-c8b9cca94bd1"
FIZS01010798.1	RepeatMasker	DNA/hAT-Tip100	13634	13843	672	+	.	ID="RND-5_FAMILY-208";Tend="802";Tstart="597";shortTE="F";uid="b7e58a11-292d-44b3-91f4-c3d00d4ac447"
FIZS01010798.1	RepeatMasker	Unknown	17563	17798	1663	-	.	ID="RND-1_FAMILY-309";Tend="1565";Tstart="1325";shortTE="F";uid="8fd8b251-2c94-482b-886e-42da61d6567f"
FIZS01010798.1	RepeatMasker	LINE/Dong-R4	565	1782	3896	-	.	ID="RND-6_FAMILY-152";Tend="1566";Tstart="211";shortTE="F";uid="495076be-ef7d-42a3-8f5b-f3821e8875da"
FIZS01010798.1	RepeatMasker	Unknown	17013	17172	1208	-	.	ID="RND-1_FAMILY-105";Tend="1129";Tstart="968";shortTE="F";uid="b3e6bb7d-144d-49d0-ae96-5cc67a22520f"
FIZS01010798.1	RepeatMasker	DNA/MULE-MuDR	10254	10471	1300	-	.	ID="RND-5_FAMILY-8283";Tend="1133";Tstart="911";shortTE="F";uid="75eaf556-1aa0-432c-b065-18e454ebcaa4"
FIZS01010799.1	RepeatMasker	LTR/Gypsy	1	787	2216	+	.	ID="RND-1_FAMILY-0";Tend="1825";Tstart="1041";shortTE="F";uid="73173162-826f-4723-9ca2-e043c1a6cd3b"
FIZS01001080.1	RepeatMasker	Unknown	11389	12071	3271	+	.	ID="RND-4_FAMILY-495";Tend="1126";Tstart="493";shortTE="F";uid="150a2872-5295-4d4a-a938-0994f15dd3e4"
FIZS01001080.1	RepeatMasker	DNA/Crypton-I	6362	6486	678	+	.	ID="RND-1_FAMILY-193";Tend="1047";Tstart="914";shortTE="F";uid="bc97bed9-70b0-45a8-afe1-9fcb54a57b6e"
FIZS01001080.1	RepeatMasker	DNA/hAT-Charlie	12280	12559	2356	+	.	ID="RND-1_FAMILY-249";Tend="1036";Tstart="762";shortTE="F";uid="2c344abc-d68a-4542-89b3-e78fb47673d0"
FIZS01001080.1	RepeatMasker	Unknown	5285	5947	1708	+	.	ID="RND-1_FAMILY-98";TEgroup="ctg_1080%7CRND-1_FAMILY-98%7C1";Tend="1266";Tstart="922";shortTE="F";uid="717855dd-e27d-4e03-9869-1774e3561721"
FIZS01001080.1	RepeatMasker	Unknown	4743	5083	1836	+	.	ID="RND-1_FAMILY-208";Tend="1076";Tstart="798";shortTE="F";uid="13ae412c-1710-44c4-a68a-d24bd1262665"
FIZS01001080.1	RepeatMasker	Unknown	7477	7778	813	+	.	ID="RND-5_FAMILY-5105";Tend="1172";Tstart="865";shortTE="F";uid="5475d10d-b93d-4de9-b01f-debb2ce8b939"
FIZS01001080.1	RepeatMasker	Unknown	9948	10372	1265	-	.	ID="RND-1_FAMILY-98";Tend="1269";Tstart="925";shortTE="F";uid="77451e01-a5ba-4727-a0b2-4d80245de64e"
FIZS01001080.1	RepeatMasker	Unknown	3356	3771	1736	-	.	ID="RND-4_FAMILY-203";Tend="1281";Tstart="923";shortTE="F";uid="5cfbe028-4300-404c-9900-47af09119dae"
FIZS01001080.1	RepeatMasker	Unknown	9252	9648	954	-	.	ID="RND-4_FAMILY-20";Tend="1339";Tstart="945";shortTE="F";uid="45358a0c-9c63-4d83-b20f-d665e53573a0"
FIZS01010800.1	RepeatMasker	Unknown	563	716	657	+	.	ID="RND-1_FAMILY-137";Tend="445";Tstart="300";shortTE="F";uid="e1aa7024-f7d5-4a6f-a6fb-64ff1e2b89cb"
FIZS01010800.1	RepeatMasker	Unknown	862	1333	3797	+	.	ID="RND-1_FAMILY-186";Tend="1388";Tstart="920";shortTE="F";uid="3466ca6a-c263-45c4-9c1b-3b29375d5ed1"
FIZS01010800.1	RepeatMasker	Unknown	1662	1812	967	+	.	ID="RND-5_FAMILY-377";Tend="1844";Tstart="1687";shortTE="F";uid="fce93d76-e7a7-4ce3-b1aa-0a3f3535accb"
FIZS01010801.1	RepeatMasker	DNA/TcMar-Tc1	1	254	2233	-	.	ID="RND-1_FAMILY-34";Tend="1708";Tstart="1451";shortTE="F";uid="a704b891-3385-41f4-a8a7-0c74b7b86bb0"
FIZS01010802.1	RepeatMasker	Unknown	4551	5002	1127	+	.	ID="RND-1_FAMILY-9";Tend="1264";Tstart="809";shortTE="F";uid="9ef7984a-c097-46ca-8c0a-8b1e7708311b"
FIZS01010802.1	RepeatMasker	LTR/Copia	908	1747	4146	+	.	ID="RND-3_FAMILY-64";Tend="1801";Tstart="945";shortTE="F";uid="11ea3319-621e-47af-a036-383041825746"
FIZS01010802.1	RepeatMasker	Unknown	2956	3915	1903	+	.	ID="RND-5_FAMILY-185";TEgroup="ctg_10802%7CRND-5_FAMILY-185%7C1";Tend="1721";Tstart="554";shortTE="F";uid="a25435e5-b49a-44c7-97dc-c7b76a055bb2"
FIZS01010802.1	RepeatMasker	Unknown	7825	8109	1538	-	.	ID="RND-1_FAMILY-105";Tend="1309";Tstart="898";shortTE="F";uid="062f474f-30a9-4893-8c16-5425c21dc159"
FIZS01010802.1	RepeatMasker	Unknown	4672	5147	2436	-	.	ID="RND-1_FAMILY-22";TEgroup="ctg_10802%7CRND-1_FAMILY-22%7C1";Tend="1614";Tstart="1137";shortTE="F";uid="b53bfbdc-77b3-4580-83a9-ad4f3d93dd7b"
FIZS01010802.1	RepeatMasker	Unknown	2087	2545	1508	-	.	ID="RND-3_FAMILY-140";Tend="1390";Tstart="951";shortTE="F";uid="2b466b28-de0a-44f2-946f-8c722f86e78a"
FIZS01010802.1	RepeatMasker	Unknown	4277	4552	1423	-	.	ID="RND-1_FAMILY-11";Tend="2262";Tstart="1988";shortTE="F";uid="2543498a-0d4a-4b93-9164-db7617632dd0"
FIZS01010802.1	RepeatMasker	Unknown	5636	5848	1212	-	.	ID="RND-1_FAMILY-105";Tend="1325";Tstart="1115";shortTE="F";uid="e568cc5d-bbd1-4105-9269-a3e436e44e93"
FIZS01010803.1	RepeatMasker	Unknown	1	578	5176	+	.	ID="RND-1_FAMILY-248";Tend="578";Tstart="1";shortTE="F";uid="02ce876d-617f-4949-aa6f-f5f87b3cfaa9"
FIZS01010803.1	RepeatMasker	Unknown	9036	9345	2150	+	.	ID="RND-5_FAMILY-639";Tend="1425";Tstart="1119";shortTE="F";uid="82f9a76a-8ff3-4b2e-b098-3f81dad194cb"
FIZS01010803.1	RepeatMasker	Unknown	8667	9035	2617	-	.	ID="RND-1_FAMILY-8";Tend="1469";Tstart="1100";shortTE="F";uid="33c162d9-88f5-4306-bd49-9be42c034f88"
FIZS01010803.1	RepeatMasker	Unknown	5989	6794	2768	-	.	ID="RND-1_FAMILY-22";Tend="2197";Tstart="1059";shortTE="F";uid="0feaa658-234f-4a45-b33c-f5bfe9cdae85"
FIZS01010804.1	RepeatMasker	Unknown	5062	5982	2138	-	.	ID="RND-2_FAMILY-40";Tend="1457";Tstart="873";shortTE="F";uid="f8ffbbf5-ff97-4c06-a5cd-2046308d84ac"
FIZS01010804.1	RepeatMasker	Unknown	137	782	4071	-	.	ID="RND-1_FAMILY-72";Tend="1733";Tstart="1035";shortTE="F";uid="4e99c52c-ae30-4126-9244-a1ec87262bed"
FIZS01010805.1	RepeatMasker	DNA/Academ-1	240	739	2547	-	.	ID="RND-1_FAMILY-60";TEgroup="ctg_10805%7CRND-1_FAMILY-60%7C1";Tend="1725";Tstart="696";shortTE="F";uid="d41cbde0-ae5c-4645-af4f-a76fae38b3b6"
FIZS01010805.1	RepeatMasker	Unknown	6966	7412	3653	-	.	ID="RND-1_FAMILY-83";Tend="2116";Tstart="1672";shortTE="F";uid="c09f1f73-8197-4dc0-9975-7cc3e384a612"
FIZS01010806.1	RepeatMasker	Unknown	1	388	1152	+	.	ID="RND-2_FAMILY-40";Tend="1301";Tstart="978";shortTE="F";uid="f83b4302-4aec-4625-8ce8-77bcfaa75a28"
FIZS01010806.1	RepeatMasker	Unknown	2985	3444	2587	-	.	ID="RND-1_FAMILY-94";Tend="1355";Tstart="889";shortTE="F";uid="af441cd3-d786-4dfe-897c-bf1297567995"
FIZS01010806.1	RepeatMasker	Unknown	2694	2837	750	-	.	ID="RND-1_FAMILY-94";Tend="1355";Tstart="1227";shortTE="F";uid="544aff6c-6ebb-44e7-a049-072d958e9f72"
FIZS01010806.1	RepeatMasker	Unknown	2097	2348	733	-	.	ID="RND-1_FAMILY-94";TEgroup="ctg_10806%7CRND-1_FAMILY-94%7C1";Tend="1355";Tstart="1227";shortTE="F";uid="a20c6194-9f18-4bdb-914b-183be8a49cd4"
FIZS01010806.1	RepeatMasker	Unknown	2542	2691	813	-	.	ID="RND-1_FAMILY-94";Tend="1360";Tstart="1227";shortTE="F";uid="2fec5776-b3ad-4f7b-906b-178d78aa7dc0"
FIZS01010806.1	RepeatMasker	Unknown	2840	2982	765	-	.	ID="RND-1_FAMILY-94";Tend="1355";Tstart="1227";shortTE="F";uid="1ade21d6-9723-45ed-8bcd-b94179295d6e"
FIZS01010806.1	RepeatMasker	Unknown	3459	3570	463	-	.	ID="RND-2_FAMILY-40";Tend="1187";Tstart="1076";shortTE="F";uid="2ee9704b-0173-4c64-a111-94194a945727"
FIZS01010806.1	RepeatMasker	Unknown	2390	2501	729	-	.	ID="RND-1_FAMILY-94";Tend="1360";Tstart="1250";shortTE="F";uid="88ac6de2-2724-4379-bbac-d6cfdfd7facf"
FIZS01010807.1	RepeatMasker	Unknown	7701	8485	6139	+	.	ID="RND-5_FAMILY-639";Tend="1428";Tstart="646";shortTE="F";uid="ce331ac2-8f7e-43a0-812b-74d91a6572fc"
FIZS01010807.1	RepeatMasker	Unknown	10442	10683	922	+	.	ID="RND-1_FAMILY-22";Tend="1506";Tstart="1262";shortTE="F";uid="0ca65452-ea33-48e4-9d8c-da64e3d63235"
FIZS01010807.1	RepeatMasker	DNA/Academ-1	8472	8907	1452	+	.	ID="rnd-1_family-26";Tend="1791";Tstart="1333";shortTE="F";uid="bcca5960-a5ec-445b-9fb0-a401aae41142"
FIZS01010807.1	RepeatMasker	Unknown	40012	40780	4908	+	.	ID="RND-1_FAMILY-5";Tend="1824";Tstart="1035";shortTE="F";uid="bfa049d3-ec98-40f3-8a85-dfd8b4dc38c1"
FIZS01010807.1	RepeatMasker	Unknown	27441	27738	527	+	.	ID="RND-1_FAMILY-48";Tend="1675";Tstart="1390";shortTE="F";uid="fa6ba046-b8e0-4a0c-aacc-9762e951ee3f"
FIZS01010807.1	RepeatMasker	Unknown	27000	27387	2712	+	.	ID="RND-1_FAMILY-45";Tend="1276";Tstart="905";shortTE="F";uid="82ee4f82-41a6-4185-8d83-7755f4aab8c9"
FIZS01010807.1	RepeatMasker	DNA/TcMar-Tc4	26942	27050	489	+	.	ID="RND-4_FAMILY-459";Tend="931";Tstart="830";shortTE="F";uid="68d14027-5daf-49b9-abf5-8035c67104b9"
FIZS01010807.1	RepeatMasker	Unknown	6014	6525	667	+	.	ID="RND-1_FAMILY-48";TEgroup="ctg_10807%7CRND-1_FAMILY-48%7C1";Tend="1678";Tstart="833";shortTE="F";uid="8394c5dd-166f-4cf3-b8a9-45aa52a87e30"
FIZS01010807.1	RepeatMasker	Unknown	30091	30519	2699	-	.	ID="RND-1_FAMILY-53";Tend="1609";Tstart="1191";shortTE="F";uid="caede45f-b2f4-410e-977f-f2daaa7b77bd"
FIZS01010807.1	RepeatMasker	Unknown	36091	37078	7515	-	.	ID="RND-1_FAMILY-25";Tend="1763";Tstart="753";shortTE="F";uid="792c5743-8c8b-4f42-986d-eb927517f785"
FIZS01010807.1	RepeatMasker	DNA/Academ-1	7416	7710	802	-	.	ID="RND-5_FAMILY-493";Tend="1071";Tstart="780";shortTE="F";uid="025fa4a8-aadd-4f8f-bcd4-4cd5a8026562"
FIZS01010807.1	RepeatMasker	Unknown	37151	37375	1060	-	.	ID="RND-4_FAMILY-952";Tend="962";Tstart="774";shortTE="F";uid="f308569f-1517-4146-90a4-a83779a03297"
FIZS01010807.1	RepeatMasker	DNA/Academ-1	3059	3237	408	-	.	ID="RND-1_FAMILY-91";Tend="937";Tstart="758";shortTE="F";uid="c4bc0903-1bc5-4758-9fc8-22f80b111ec6"
FIZS01010809.1	RepeatMasker	Unknown	13	1000	6825	+	.	ID="RND-5_FAMILY-3780";Tend="930";Tstart="1";shortTE="F";uid="b8e10a36-b880-445e-9e17-41a086c4d386"
FIZS01010809.1	RepeatMasker	LINE/I	737	1607	5899	-	.	ID="RND-1_FAMILY-114";Tend="1093";Tstart="220";shortTE="F";uid="94c8913e-e41f-4580-aa24-b8d3499ac186"
FIZS01001081.1	RepeatMasker	LINE/I	119	264	813	+	.	ID="RND-1_FAMILY-114";Tend="301";Tstart="163";shortTE="F";uid="30a92ac6-0b87-45b4-acd4-3030f456b07a"
FIZS01001081.1	RepeatMasker	Unknown	2	165	790	+	.	ID="RND-1_FAMILY-204";Tend="777";Tstart="658";shortTE="F";uid="1d94a881-e377-49bd-b28b-dde8a98420d1"
FIZS01010812.1	RepeatMasker	Unknown	35	818	6323	+	.	ID="RND-1_FAMILY-95";Tend="1368";Tstart="587";shortTE="F";uid="cf41566b-a959-4db5-a9cd-d367411f9e9a"
FIZS01010814.1	RepeatMasker	Unknown	3638	4540	4252	+	.	ID="RND-1_FAMILY-13";Tend="1642";Tstart="756";shortTE="F";uid="555ff45e-1b8f-4356-97b3-bce83a92eafe"
FIZS01010814.1	RepeatMasker	Unknown	3469	3588	767	-	.	ID="RND-4_FAMILY-952";Tend="1137";Tstart="1017";shortTE="F";uid="08c1ff2a-dfcc-4245-a9ab-1d68b1c61309"
FIZS01010814.1	RepeatMasker	Unknown	4558	4717	501	-	.	ID="RND-4_FAMILY-952";Tend="979";Tstart="847";shortTE="F";uid="cdf5c6dc-d97b-4c1f-9c8b-6caf5650264e"
FIZS01010814.1	RepeatMasker	Unknown	411	594	1098	-	.	ID="RND-1_FAMILY-75";Tend="1101";Tstart="902";shortTE="F";uid="0d7a029d-ad6c-4552-9b58-47f874c208d0"
FIZS01010815.1	RepeatMasker	DNA/TcMar-Tc1	1	330	2905	-	.	ID="RND-1_FAMILY-34";Tend="1708";Tstart="1375";shortTE="F";uid="f096bb5d-5bed-4a20-80b0-d6826d0ba520"
FIZS01010817.1	RepeatMasker	Unknown	1	291	2505	+	.	ID="RND-1_FAMILY-97";Tend="753";Tstart="471";shortTE="F";uid="301efee3-dbce-4c14-bc78-38f884a5d7ed"
FIZS01010818.1	RepeatMasker	Unknown	5	363	3052	+	.	ID="RND-1_FAMILY-209";Tend="361";Tstart="1";shortTE="F";uid="44459462-d6c5-49f4-9858-f063f1317bef"
FIZS01010818.1	RepeatMasker	Unknown	1824	2257	702	-	.	ID="RND-5_FAMILY-893";TEgroup="ctg_10818%7CRND-5_FAMILY-893%7C1";Tend="1002";Tstart="722";shortTE="F";uid="35b6a248-21bf-4f5a-b1ff-7faf3f87faa2"
FIZS01010818.1	RepeatMasker	Unknown	5916	6134	1417	-	.	ID="RND-5_FAMILY-639";Tend="1410";Tstart="1203";shortTE="F";uid="4800fdd5-639e-463b-a218-6240f123a619"
FIZS01010819.1	RepeatMasker	Unknown	9581	9828	790	-	.	ID="RND-1_FAMILY-85";Tend="1265";Tstart="1018";shortTE="F";uid="69cf4348-e90a-4694-be2f-a45ef8b412a9"
FIZS01001082.1	RepeatMasker	DNA/Academ-1	1	256	2334	+	.	ID="RND-1_FAMILY-339";Tend="956";Tstart="701";shortTE="F";uid="6849a8f6-423e-4c73-83b1-985286081b4e"
FIZS01001082.1	RepeatMasker	RC/Helitron	3611	3863	487	+	.	ID="RND-1_FAMILY-1";Tend="1347";Tstart="1080";shortTE="F";uid="a80cfede-141c-455d-9b0c-a27b2acc0955"
FIZS01001082.1	RepeatMasker	Unknown	8542	8821	1438	-	.	ID="RND-4_FAMILY-1155";Tend="1081";Tstart="800";shortTE="F";uid="bb8e5340-cf2b-453f-a4f4-845766aee2f4"
FIZS01001082.1	RepeatMasker	DNA/Academ-1	8988	9296	2396	-	.	ID="RND-1_FAMILY-26";Tend="1693";Tstart="1384";shortTE="F";uid="43944141-217a-43db-8fe9-306ae1e446f7"
FIZS01001082.1	RepeatMasker	DNA	3547	3835	687	-	.	ID="RND-1_FAMILY-4";Tend="1412";Tstart="1122";shortTE="F";uid="a3db9653-e767-4a5b-a853-0b837dae3311"
FIZS01010821.1	RepeatMasker	Unknown	1517	1623	416	+	.	ID="RND-2_FAMILY-40";Tend="1155";Tstart="1050";shortTE="F";uid="659d2a66-70fc-4155-95fe-127a90b6bbe9"
FIZS01010821.1	RepeatMasker	Unknown	3678	4054	2586	+	.	ID="RND-1_FAMILY-52";Tend="1313";Tstart="943";shortTE="F";uid="68cf66a5-9531-4bd5-98c6-32fc81b92569"
FIZS01010821.1	RepeatMasker	Unknown	4674	4803	672	-	.	ID="RND-1_FAMILY-29";Tend="1275";Tstart="1145";shortTE="F";uid="803b1ab4-1878-49b2-8ed2-4cc1fc57ef5c"
FIZS01010822.1	RepeatMasker	DNA	5059	5845	4765	+	.	ID="RND-1_FAMILY-4";Tend="1596";Tstart="821";shortTE="F";uid="d64c8435-9a94-4ce6-8809-bd9ac3eab8b4"
FIZS01010822.1	RepeatMasker	Unknown	41261	41670	2852	+	.	ID="RND-1_FAMILY-11";Tend="1485";Tstart="1075";shortTE="F";uid="5d72f458-3529-4bd5-963a-0ac880cdfe9a"
FIZS01010822.1	RepeatMasker	LINE/I	44560	44692	817	+	.	ID="RND-1_FAMILY-377";Tend="1323";Tstart="1194";shortTE="F";uid="c69ff342-153f-4206-b5a0-95c105b586c7"
FIZS01010822.1	RepeatMasker	LINE/Dong-R4	1845	2833	3291	+	.	ID="RND-6_FAMILY-152";Tend="1162";Tstart="83";shortTE="F";uid="1c308b1b-f15a-473f-9ecb-1290334b89a7"
FIZS01010822.1	RepeatMasker	DNA/hAT-Tip100	49833	49943	635	+	.	ID="RND-5_FAMILY-1393";Tend="1101";Tstart="991";shortTE="F";uid="0bc98067-f087-4253-a732-1fe675f669ac"
FIZS01010822.1	RepeatMasker	DNA	23711	24178	534	+	.	ID="rnd-1_family-4";Tend="1475";Tstart="1120";shortTE="F";uid="b9134551-6304-4854-92fd-f20e1c105cf6"
FIZS01010822.1	RepeatMasker	DNA/TcMar-Tc1	29750	29982	631	+	.	ID="RND-1_FAMILY-116";Tend="1351";Tstart="1115";shortTE="F";uid="bf39e9da-0c99-49ef-aed7-4f9d206ff378"
FIZS01010822.1	RepeatMasker	LTR/Copia	49347	49756	921	-	.	ID="RND-3_FAMILY-64";TEgroup="ctg_10822%7CRND-3_FAMILY-64%7C1";Tend="1853";Tstart="954";shortTE="F";uid="094caa3f-d7e5-4091-8d8e-1e817b6fbb66"
FIZS01010822.1	RepeatMasker	Unknown	48	202	857	-	.	ID="RND-5_FAMILY-806";Tend="1065";Tstart="911";shortTE="F";uid="cab6d6b5-071d-40cd-8b36-ecc886d4cda6"
FIZS01010822.1	RepeatMasker	Unknown	36087	36398	1142	-	.	ID="RND-2_FAMILY-137";Tend="1221";Tstart="889";shortTE="F";uid="2c9cc33d-2c75-4a57-b443-f9f0cbc6e566"
FIZS01010822.1	RepeatMasker	Unknown	10086	10308	483	-	.	ID="RND-2_FAMILY-137";Tend="983";Tstart="767";shortTE="F";uid="efb799ff-6f8f-4a09-9938-1778a3a2e54a"
FIZS01010822.1	RepeatMasker	Unknown	37327	37493	478	-	.	ID="RND-1_FAMILY-48";Tend="965";Tstart="807";shortTE="F";uid="894ba1f5-be48-4f35-b344-f24f60c1a8e0"
FIZS01010822.1	RepeatMasker	DNA	17022	18056	451	-	.	ID="rnd-1_family-4";TEgroup="ctg_10822%7Crnd-1_family-4%7C1";Tend="1679";Tstart="1081";shortTE="F";uid="8a1b221e-13b2-44a5-b933-8594af499c40"
FIZS01010822.1	RepeatMasker	LINE/Dong-R4	8737	10102	3421	-	.	ID="RND-6_FAMILY-152";TEgroup="ctg_10822%7CRND-6_FAMILY-152%7C1";Tend="1416";Tstart="44";shortTE="F";uid="e26fcb9a-9293-4fcc-9840-e049982018ac"
FIZS01010822.1	RepeatMasker	DNA	21046	21500	600	-	.	ID="rnd-1_family-4";Tend="1496";Tstart="1121";shortTE="F";uid="dddec458-8737-4d66-bb92-644bb7a0893a"
FIZS01010822.1	RepeatMasker	Unknown	48005	48341	2421	-	.	ID="RND-1_FAMILY-95";Tend="927";Tstart="588";shortTE="F";uid="323b0223-2280-44fc-bb57-d3c4b9f79c7e"
FIZS01010823.1	RepeatMasker	Unknown	343	731	1195	+	.	ID="RND-1_FAMILY-236";Tend="992";Tstart="613";shortTE="F";uid="d337eaf1-ab21-4c12-b78b-3722f306d572"
FIZS01010823.1	RepeatMasker	Unknown	2	245	1293	-	.	ID="RND-2_FAMILY-40";Tend="1406";Tstart="1155";shortTE="F";uid="ce2b2494-ea38-4a0a-b3ba-19bd0211afa1"
FIZS01010823.1	RepeatMasker	Unknown	913	1044	763	-	.	ID="RND-1_FAMILY-262";Tend="700";Tstart="570";shortTE="F";uid="515cdcb8-5b1b-46f6-a74c-84fc08496d9f"
FIZS01010824.1	RepeatMasker	Unknown	83912	84294	2461	+	.	ID="RND-5_FAMILY-695";Tend="851";Tstart="450";shortTE="F";uid="fccc2f32-d0ab-4063-a9e6-09ff6ce47cbc"
FIZS01010824.1	RepeatMasker	Unknown	34538	34744	728	+	.	ID="RND-5_FAMILY-6729";Tend="1424";Tstart="1227";shortTE="F";uid="a0278493-ae29-42d3-8da0-1989ec7b8fcb"
FIZS01010824.1	RepeatMasker	Unknown	83440	83611	1069	+	.	ID="RND-5_FAMILY-695";Tend="419";Tstart="245";shortTE="F";uid="54202737-d501-4c15-b882-9b2e53f2af64"
FIZS01010824.1	RepeatMasker	Unknown	34072	34175	582	+	.	ID="RND-5_FAMILY-3014";Tend="1008";Tstart="905";shortTE="F";uid="02e491e4-5ad1-434e-98e1-60d61c47bb49"
FIZS01010824.1	RepeatMasker	Unknown	48273	48522	768	+	.	ID="RND-1_FAMILY-109";Tend="867";Tstart="686";shortTE="F";uid="a2873e90-ec92-4f71-bd75-1e0c70274ce9"
FIZS01010824.1	RepeatMasker	DNA/hAT-Tip100	47361	47495	566	+	.	ID="RND-1_FAMILY-241";Tend="665";Tstart="535";shortTE="F";uid="884d9ff5-31a5-4a89-90dc-af4e5b056010"
FIZS01010824.1	RepeatMasker	Unknown	72905	73887	2759	+	.	ID="RND-1_FAMILY-22";TEgroup="ctg_10824%7CRND-1_FAMILY-22%7C1";Tend="1954";Tstart="839";shortTE="F";uid="1bf1fd32-3534-443b-bb50-e97055a81677"
FIZS01010824.1	RepeatMasker	Unknown	2264	2705	2722	+	.	ID="RND-1_FAMILY-94";Tend="1355";Tstart="889";shortTE="F";uid="ea0b650a-99ac-4a8c-9cdd-99642b4ce2ad"
FIZS01010824.1	RepeatMasker	Unknown	33852	34038	828	+	.	ID="RND-5_FAMILY-6729";Tend="1023";Tstart="834";shortTE="F";uid="cc2e5b1e-c404-4314-a7ed-b963cb973bc9"
FIZS01010824.1	RepeatMasker	DNA/Academ-1	57366	58059	3570	-	.	ID="RND-1_FAMILY-126";TEgroup="ctg_10824%7CRND-1_FAMILY-126%7C1";Tend="1552";Tstart="101";shortTE="F";uid="c1b6f87b-0311-4e49-a95c-e444551b1811"
FIZS01010824.1	RepeatMasker	Unknown	84295	84580	2505	-	.	ID="RND-1_FAMILY-192";Tend="725";Tstart="442";shortTE="F";uid="682d2766-511c-409e-9729-80231f4f7d5c"
FIZS01010824.1	RepeatMasker	DNA/TcMar-Tc1	64458	64986	2917	-	.	ID="RND-1_FAMILY-116";Tend="1545";Tstart="922";shortTE="F";uid="a9fe8114-76aa-4d2d-a243-cff8d3eecb96"
FIZS01010824.1	RepeatMasker	Unknown	60407	60926	3631	-	.	ID="RND-1_FAMILY-8";Tend="1442";Tstart="910";shortTE="F";uid="28ad1eb1-1dd8-43e2-91f2-f88359ac9f66"
FIZS01010824.1	RepeatMasker	Unknown	26036	26366	2205	-	.	ID="RND-1_FAMILY-274";Tend="1457";Tstart="1121";shortTE="F";uid="a5c5fa43-3e33-40fb-a457-2b586d466947"
FIZS01010824.1	RepeatMasker	Unknown	73884	74028	1045	-	.	ID="RND-1_FAMILY-22";Tend="982";Tstart="838";shortTE="F";uid="ffea0bea-b87d-4656-bbe6-44afd1bf52d9"
FIZS01010824.1	RepeatMasker	RC/Helitron	18995	19563	2970	-	.	ID="RND-1_FAMILY-1";Tend="1638";Tstart="832";shortTE="F";uid="f94326ed-78d7-4a02-9ba3-93b3398b586d"
FIZS01010824.1	RepeatMasker	Unknown	47492	48317	4338	-	.	ID="RND-5_FAMILY-639";Tend="1408";Tstart="561";shortTE="F";uid="6dc04121-e3d6-40dc-bfa4-95915bbf5497"
FIZS01010824.1	RepeatMasker	Unknown	41343	41657	1609	-	.	ID="RND-5_FAMILY-413";Tend="1359";Tstart="1020";shortTE="F";uid="d217a4c3-5ae8-4d11-bd5f-07a97e122f60"
FIZS01010824.1	RepeatMasker	Unknown	75620	75797	431	-	.	ID="RND-1_FAMILY-48";Tend="891";Tstart="721";shortTE="F";uid="4a50253f-0208-4ea9-845a-b50d48fe654f"
FIZS01010824.1	RepeatMasker	Unknown	34173	34545	2480	-	.	ID="RND-5_FAMILY-5105";Tend="1207";Tstart="844";shortTE="F";uid="43af02aa-d382-467b-bf65-d143a8c5e7c6"
FIZS01010824.1	RepeatMasker	Unknown	1	167	1425	-	.	ID="RND-1_FAMILY-83";Tend="832";Tstart="666";shortTE="F";uid="c2f34da3-cf16-45e8-a75a-8e6a01c0df3e"
FIZS01010824.1	RepeatMasker	LTR/Copia	53366	54205	4652	-	.	ID="RND-3_FAMILY-64";Tend="1853";Tstart="973";shortTE="F";uid="247f66c1-4384-4487-a57e-5f1385a688a6"
FIZS01010824.1	RepeatMasker	Unknown	72966	73667	1465	-	.	ID="RND-1_FAMILY-8";Tend="2100";Tstart="1432";shortTE="F";uid="bf44bc10-cb03-465e-b2ec-2b45e9399416"
FIZS01010824.1	RepeatMasker	Unknown	37588	37913	2590	-	.	ID="RND-1_FAMILY-95";Tend="915";Tstart="589";shortTE="F";uid="48657acf-c282-406c-89b6-04c01ba9749f"
FIZS01010824.1	RepeatMasker	Unknown	42271	42412	904	-	.	ID="RND-1_FAMILY-70";Tend="937";Tstart="805";shortTE="F";uid="281a1897-faec-4547-ae40-14f7acc97c87"
FIZS01010824.1	RepeatMasker	RC/Helitron	41658	42294	2822	-	.	ID="RND-1_FAMILY-1";Tend="1536";Tstart="856";shortTE="F";uid="6997f4cc-9088-4972-aa0c-a16f0250f905"
FIZS01010825.1	RepeatMasker	Unknown	8893	9074	1388	-	.	ID="RND-1_FAMILY-27";Tend="1814";Tstart="1633";shortTE="F";uid="c71fb724-2590-48b8-90db-9915338e344b"
FIZS01010826.1	RepeatMasker	Unknown	1	300	1845	+	.	ID="RND-1_FAMILY-83";Tend="1763";Tstart="1463";shortTE="F";uid="e981aa01-3932-485e-a31c-2621ca9d6b7b"
FIZS01010827.1	RepeatMasker	Unknown	819	1003	821	-	.	ID="RND-1_FAMILY-252";Tend="611";Tstart="422";shortTE="F";uid="5e217dbe-d609-4d1c-b8b6-e5f1c82e7f16"
FIZS01001083.1	RepeatMasker	DNA/PIF-Harbinger	1627	1845	490	+	.	ID="ISL2EU-7_CFL";Tend="1687";Tstart="1470";shortTE="F";uid="b984884a-7996-4ca0-9379-0e448dcc4d21"
FIZS01010830.1	RepeatMasker	Unknown	1	430	3789	+	.	ID="RND-1_FAMILY-111";Tend="614";Tstart="185";shortTE="F";uid="e8fe9af5-9bcf-4796-b55f-b1f40316d683"
FIZS01010830.1	RepeatMasker	Unknown	643	1035	1539	+	.	ID="RND-1_FAMILY-272";TEgroup="ctg_10830%7CRND-1_FAMILY-272%7C1";Tend="239";Tstart="30";shortTE="F";uid="ff6be5d7-6b0f-4489-aeb9-4743aceee1d8"
FIZS01010830.1	RepeatMasker	DNA/Ginger-2	1659	2271	518	-	.	ID="RND-5_FAMILY-5287";TEgroup="ctg_10830%7CRND-5_FAMILY-5287%7C1";Tend="1063";Tstart="720";shortTE="T";uid="cba211fd-454d-4ca2-b7ac-eda15cdecd19"
FIZS01010831.1	RepeatMasker	Unknown	10958	11089	574	+	.	ID="RND-2_FAMILY-40";Tend="1273";Tstart="1143";shortTE="F";uid="4863aeb5-b62b-4aad-b438-fec70505008f"
FIZS01010831.1	RepeatMasker	Unknown	21161	22143	1394	+	.	ID="RND-5_FAMILY-2405";Tend="1039";Tstart="95";shortTE="F";uid="db680cc2-a0f3-451f-a716-ebedbeee07d4"
FIZS01010832.1	RepeatMasker	Unknown	4311	4656	1736	+	.	ID="RND-1_FAMILY-105";Tend="1186";Tstart="830";shortTE="F";uid="2470181d-f9d1-462d-bc06-56efed05f391"
FIZS01010832.1	RepeatMasker	DNA	5115	5638	403	+	.	ID="RND-1_FAMILY-4";Tend="1555";Tstart="1092";shortTE="F";uid="d602fc77-cb17-4288-a448-4ad64aa982e5"
FIZS01010832.1	RepeatMasker	Unknown	8629	9120	1571	+	.	ID="RND-1_FAMILY-52";Tend="1523";Tstart="945";shortTE="F";uid="58868c5e-7760-4f56-9c4e-e44cd69255e0"
FIZS01010835.1	RepeatMasker	Unknown	1	432	3780	-	.	ID="RND-1_FAMILY-131";Tend="1004";Tstart="571";shortTE="F";uid="7da784a7-4071-495b-a454-5632cf4a9912"
FIZS01010836.1	RepeatMasker	Unknown	1	876	6423	-	.	ID="RND-1_FAMILY-83";Tend="1524";Tstart="667";shortTE="F";uid="78b9069b-87bf-4620-a9d6-47ddf4f11c9f"
FIZS01010837.1	RepeatMasker	DNA/hAT-Charlie	143247	143421	1508	+	.	ID="RND-1_FAMILY-249";Tend="935";Tstart="762";shortTE="F";uid="9d4a23a7-bc5b-4e79-8b0d-19876c1c7bde"
FIZS01010837.1	RepeatMasker	Unknown	24391	24657	1816	+	.	ID="RND-2_FAMILY-22";Tend="1142";Tstart="881";shortTE="F";uid="a89d629d-7355-40f5-a900-1b31e4c2cab5"
FIZS01010837.1	RepeatMasker	Unknown	71835	72035	717	+	.	ID="RND-5_FAMILY-3648";TEgroup="ctg_10837%7CRND-5_FAMILY-3648%7C1";Tend="1157";Tstart="824";shortTE="F";uid="078da70a-4996-4f66-b62c-8b901f452e91"
FIZS01010837.1	RepeatMasker	Unknown	74594	74733	904	+	.	ID="RND-5_FAMILY-789";Tend="1047";Tstart="907";shortTE="F";uid="4c5019ee-a576-4777-a434-653bf9c8c0e9"
FIZS01010837.1	RepeatMasker	Unknown	72082	72488	2708	+	.	ID="RND-1_FAMILY-74";Tend="1475";Tstart="1073";shortTE="F";uid="14ccdbb6-55af-4c7f-8f3a-a78d281524f6"
FIZS01010837.1	RepeatMasker	Unknown	30359	30736	2513	+	.	ID="RND-5_FAMILY-5105";Tend="1240";Tstart="863";shortTE="F";uid="ab4aceaa-1744-42a7-b016-9881c287aeb3"
FIZS01010837.1	RepeatMasker	DNA	139915	140147	814	+	.	ID="RND-1_FAMILY-4";Tend="1287";Tstart="1049";shortTE="F";uid="22077d85-2299-49a7-9227-3cc5d0d296be"
FIZS01010837.1	RepeatMasker	Unknown	91786	92481	4250	+	.	ID="RND-5_FAMILY-3054";Tend="1511";Tstart="782";shortTE="F";uid="d9f1cacd-a1e9-4f92-aa9b-deceeae4c6ac"
FIZS01010837.1	RepeatMasker	DNA	135266	135541	971	+	.	ID="RND-1_FAMILY-4";Tend="1738";Tstart="1351";shortTE="F";uid="b0254540-c805-4b01-a73a-47caa215e4a5"
FIZS01010837.1	RepeatMasker	Unknown	74247	74530	1608	+	.	ID="RND-4_FAMILY-2";Tend="1134";Tstart="833";shortTE="F";uid="7ea6f295-31f5-465b-a6e4-1c1f306c84c3"
FIZS01010837.1	RepeatMasker	Unknown	75875	76179	1495	+	.	ID="RND-5_FAMILY-413";Tend="1151";Tstart="822";shortTE="F";uid="3a361d05-7799-43e0-a1a8-6c575520479c"
FIZS01010837.1	RepeatMasker	Unknown	7026	7308	1241	+	.	ID="RND-4_FAMILY-20";Tend="1192";Tstart="943";shortTE="F";uid="a194f317-a682-4603-8b9b-c2ae10acd659"
FIZS01010837.1	RepeatMasker	Unknown	100910	101046	422	+	.	ID="RND-1_FAMILY-22";Tend="961";Tstart="838";shortTE="F";uid="02308734-37b4-4647-b5dc-d7e5f74c5fc9"
FIZS01010837.1	RepeatMasker	Unknown	89052	89696	524	+	.	ID="RND-5_FAMILY-377";TEgroup="ctg_10837%7CRND-5_FAMILY-377%7C1";Tend="1849";Tstart="843";shortTE="T";uid="59b398be-c253-46ed-ba89-4f76a9bb8351"
FIZS01010837.1	RepeatMasker	Unknown	84305	84598	2061	+	.	ID="RND-1_FAMILY-101";Tend="1193";Tstart="901";shortTE="F";uid="e12aa7d7-4727-4889-b0ad-f07de4eee281"
FIZS01010837.1	RepeatMasker	Unknown	56818	57224	2755	+	.	ID="RND-2_FAMILY-22";Tend="1290";Tstart="885";shortTE="F";uid="acca68a1-08bf-4c39-b26e-aeee8ec04a15"
FIZS01010837.1	RepeatMasker	Unknown	24786	25305	3558	+	.	ID="RND-1_FAMILY-67";Tend="1249";Tstart="540";shortTE="F";uid="a0195883-eb6b-4745-8a03-e92d1fc25172"
FIZS01010837.1	RepeatMasker	Unknown	99004	99612	3060	+	.	ID="RND-1_FAMILY-89";Tend="892";Tstart="257";shortTE="F";uid="4b518dbc-b863-434a-b29b-4408397e99b3"
FIZS01010837.1	RepeatMasker	Unknown	41827	42207	2512	+	.	ID="RND-1_FAMILY-41";Tend="1135";Tstart="784";shortTE="F";uid="cfd9a057-13ab-4f30-8ee2-b77aca394cd8"
FIZS01010837.1	RepeatMasker	Unknown	69525	70023	727	+	.	ID="RND-1_FAMILY-74";TEgroup="ctg_10837%7CRND-1_FAMILY-74%7C1";Tend="1473";Tstart="819";shortTE="F";uid="a5f1a0c9-c9ea-47b9-b39f-b1de062bd2d1"
FIZS01010837.1	RepeatMasker	Unknown	142904	143204	816	+	.	ID="RND-2_FAMILY-40";Tend="1325";Tstart="989";shortTE="F";uid="7ef7cf6c-b7be-4fe2-8c64-eea64275dd22"
FIZS01010837.1	RepeatMasker	DNA/hAT-hAT19	122059	122254	461	+	.	ID="RND-4_FAMILY-598";Tend="976";Tstart="778";shortTE="F";uid="85590d7c-69fc-4ff6-b476-593a82fc9fad"
FIZS01010837.1	RepeatMasker	Unknown	89741	89845	602	+	.	ID="RND-1_FAMILY-98";Tend="936";Tstart="829";shortTE="F";uid="681ee1fa-f45a-44bf-bb0b-41f6d8d870ef"
FIZS01010837.1	RepeatMasker	Unknown	75369	75876	3206	+	.	ID="RND-1_FAMILY-70";Tend="1418";Tstart="475";shortTE="F";uid="06b071f2-97cf-4640-a663-8ff0cdfa90c9"
FIZS01010837.1	RepeatMasker	RC/Helitron	113190	113801	2851	+	.	ID="RND-1_FAMILY-1";Tend="1635";Tstart="856";shortTE="F";uid="48f90039-cf50-43c6-b8ef-e231df91fa6a"
FIZS01010837.1	RepeatMasker	Unknown	107665	107837	1058	-	.	ID="RND-1_FAMILY-95";Tend="753";Tstart="594";shortTE="F";uid="469984d2-a3cb-4bdc-8197-48a695769272"
FIZS01010837.1	RepeatMasker	Unknown	94332	94444	732	-	.	ID="RND-1_FAMILY-389";Tend="458";Tstart="346";shortTE="F";uid="8662f94e-c85c-4b19-934c-0229c907ffbf"
FIZS01010837.1	RepeatMasker	Unknown	44696	45096	2527	-	.	ID="RND-1_FAMILY-86";TEgroup="ctg_10837%7CRND-1_FAMILY-86%7C1";Tend="1092";Tstart="721";shortTE="F";uid="520512ba-11bb-4054-8804-c6518e31418e"
FIZS01010837.1	RepeatMasker	Unknown	79745	80133	2585	-	.	ID="RND-2_FAMILY-22";Tend="1267";Tstart="882";shortTE="F";uid="a35ba733-16ad-42bc-9c93-fc0aabf79f43"
FIZS01010837.1	RepeatMasker	RC/Helitron	139964	140249	1178	-	.	ID="RND-1_FAMILY-1";Tend="1108";Tstart="817";shortTE="F";uid="648d2075-6c82-45d0-ac3d-45c60e12ae09"
FIZS01010837.1	RepeatMasker	Unknown	94444	95497	6320	-	.	ID="RND-4_FAMILY-495";Tend="1623";Tstart="586";shortTE="F";uid="15dc080a-adf8-4b45-9dce-649491b67b63"
FIZS01010837.1	RepeatMasker	Unknown	127890	128435	3394	-	.	ID="RND-1_FAMILY-71";Tend="1539";Tstart="934";shortTE="F";uid="32aa45b1-59fc-4bab-9569-d57c173a28ce"
FIZS01010837.1	RepeatMasker	Unknown	122	378	1891	-	.	ID="RND-5_FAMILY-1558";Tend="1048";Tstart="798";shortTE="F";uid="b9f36939-e3ec-4954-b64e-7b871fa34659"
FIZS01010837.1	RepeatMasker	Unknown	103487	104097	3915	-	.	ID="RND-1_FAMILY-22";Tend="1441";Tstart="842";shortTE="F";uid="0feb522f-8745-49b7-b841-ec48a54019e5"
FIZS01010837.1	RepeatMasker	Unknown	28517	28821	1959	-	.	ID="RND-5_FAMILY-2731";Tend="1191";Tstart="884";shortTE="F";uid="fe8e1891-229b-4c82-bb38-3a584b907cdc"
FIZS01010837.1	RepeatMasker	Unknown	99609	99946	1934	-	.	ID="RND-5_FAMILY-2731";Tend="1235";Tstart="881";shortTE="F";uid="43f7ad71-1acf-4c74-9cca-3951eb37c18a"
FIZS01010837.1	RepeatMasker	Unknown	102619	102731	571	-	.	ID="RND-5_FAMILY-3760";Tend="1329";Tstart="1225";shortTE="F";uid="c48c100c-779a-4b7f-b49c-d1c709bdc06c"
FIZS01010837.1	RepeatMasker	DNA	10337	10798	2369	-	.	ID="RND-1_FAMILY-4";Tend="1312";Tstart="829";shortTE="F";uid="09b6f280-ddaf-4639-a768-b269ff3b5787"
FIZS01010837.1	RepeatMasker	Unknown	16812	17070	1562	-	.	ID="RND-1_FAMILY-19";Tend="2160";Tstart="1900";shortTE="F";uid="6e1c03a4-a1f1-4130-be36-51418370e312"
FIZS01010837.1	RepeatMasker	DNA/Ginger-2	74728	75382	5147	-	.	ID="RND-1_FAMILY-353";Tend="1322";Tstart="679";shortTE="F";uid="99e9d7c5-3c4d-45be-b450-8b9cd362550e"
FIZS01010837.1	RepeatMasker	Unknown	109870	110401	1205	-	.	ID="RND-1_FAMILY-48";TEgroup="ctg_10837%7CRND-1_FAMILY-48%7C1";Tend="1735";Tstart="1090";shortTE="F";uid="164c58d6-9386-4eff-b5c4-7a8811c27173"
FIZS01010837.1	RepeatMasker	LTR/Copia	131170	131608	1439	-	.	ID="RND-3_FAMILY-64";TEgroup="ctg_10837%7CRND-3_FAMILY-64%7C1";Tend="1853";Tstart="1265";shortTE="F";uid="43122a06-dcb7-4f67-b87e-fbd3e1f4003a"
FIZS01010837.1	RepeatMasker	Unknown	17093	17194	714	-	.	ID="RND-5_FAMILY-2731";Tend="1543";Tstart="1442";shortTE="F";uid="52e9cb80-3443-4a6b-8cd1-49f01b578413"
FIZS01010837.1	RepeatMasker	Unknown	27995	28181	945	-	.	ID="RND-5_FAMILY-2731";Tend="1501";Tstart="1309";shortTE="F";uid="b0c8a28b-865f-4bdb-974b-fc95e37b51bf"
FIZS01010837.1	RepeatMasker	RC/Helitron	135011	135484	2834	-	.	ID="RND-1_FAMILY-1";Tend="1629";Tstart="1147";shortTE="F";uid="eac38f4c-feff-4252-9f77-ccef7d9b7ee5"
FIZS01010837.1	RepeatMasker	LINE/I	68807	69304	2670	-	.	ID="RND-5_FAMILY-311";Tend="993";Tstart="512";shortTE="F";uid="4ac2d2d7-0ade-4d66-bb94-07110365433f"
FIZS01010837.1	RepeatMasker	Unknown	113808	113984	1179	-	.	ID="RND-1_FAMILY-206";Tend="1163";Tstart="985";shortTE="F";uid="93310fab-e213-4b65-8cbb-e9c968e10966"
FIZS01010837.1	RepeatMasker	Unknown	21734	22968	7577	-	.	ID="RND-6_FAMILY-1293";Tend="2185";Tstart="940";shortTE="F";uid="b03e1737-f948-4c3e-8e18-82441862a3d6"
FIZS01010838.1	RepeatMasker	Unknown	5	135	912	+	.	ID="RND-5_FAMILY-2192";Tend="697";Tstart="567";shortTE="F";uid="08626427-4fd9-43f9-9e5e-b9a822026e3c"
FIZS01010839.1	RepeatMasker	Unknown	29436	30084	1987	+	.	ID="RND-1_FAMILY-107";TEgroup="ctg_10839%7CRND-1_FAMILY-107%7C1";Tend="1695";Tstart="812";shortTE="F";uid="3c57d6d2-f0f9-4471-920f-41e376840e7e"
FIZS01010839.1	RepeatMasker	Unknown	302	570	1096	+	.	ID="RND-1_FAMILY-29";TEgroup="ctg_10839%7CRND-1_FAMILY-29%7C1";Tend="1432";Tstart="971";shortTE="F";uid="d3bb68e0-e403-424f-8f62-7efe31b328b6"
FIZS01010839.1	RepeatMasker	DNA/TcMar-Tc1	24492	25095	3876	+	.	ID="RND-1_FAMILY-116";Tend="1546";Tstart="941";shortTE="F";uid="8e283084-8aa5-4e07-b4d8-ac946b5b23f4"
FIZS01010839.1	RepeatMasker	DNA/hAT-Tip100	1	142	1194	+	.	ID="RND-1_FAMILY-240";Tend="1611";Tstart="1471";shortTE="F";uid="cb42ae53-dd84-4b36-b026-dbf1b382fbee"
FIZS01010839.1	RepeatMasker	Unknown	22424	22656	1697	+	.	ID="RND-1_FAMILY-149";Tend="961";Tstart="727";shortTE="F";uid="e368b8a4-8fe1-4e93-9f83-ca29ddace00f"
FIZS01010839.1	RepeatMasker	Unknown	39859	40123	1176	+	.	ID="RND-1_FAMILY-9";Tend="738";Tstart="445";shortTE="F";uid="2eb2f909-0c90-4124-aebd-006b7f39cc51"
FIZS01010839.1	RepeatMasker	Unknown	2648	2774	677	+	.	ID="RND-5_FAMILY-1952";Tend="1082";Tstart="956";shortTE="F";uid="8cd7676e-b5c3-4cc1-898c-19590969d207"
FIZS01010839.1	RepeatMasker	Unknown	44274	44675	2504	-	.	ID="RND-1_FAMILY-11";Tend="1832";Tstart="1440";shortTE="F";uid="41b39caa-c365-4c16-83cb-ed591f09eb49"
FIZS01010839.1	RepeatMasker	Unknown	4584	5137	971	-	.	ID="RND-1_FAMILY-22";TEgroup="ctg_10839%7CRND-1_FAMILY-22%7C1";Tend="2174";Tstart="1169";shortTE="F";uid="7dd81598-e76d-4616-ac3e-cfa82a8c7b54"
FIZS01001084.1	RepeatMasker	LINE/I-Jockey	377	996	774	+	.	ID="VINGI-30_LMI";Tend="1749";Tstart="1037";shortTE="F";uid="f48efb74-9f58-4b7f-a627-054baa2964ef"
FIZS01010840.1	RepeatMasker	Satellite	2343	2453	414	+	.	ID="RND-6_FAMILY-604";Tend="1096";Tstart="985";shortTE="F";uid="b5d7fa5c-2a16-4d9b-b329-99687fc9e46b"
FIZS01010840.1	RepeatMasker	Satellite	1719	2441	2468	-	.	ID="RND-6_FAMILY-201";Tend="2200";Tstart="1569";shortTE="F";uid="251754a1-6a2b-4f59-a302-733e0e1a9633"
FIZS01010841.1	RepeatMasker	Unknown	2	270	2092	+	.	ID="RND-1_FAMILY-17";Tend="1289";Tstart="1021";shortTE="F";uid="91fd7116-2b30-49e3-97b0-3960629c56be"
FIZS01010841.1	RepeatMasker	Unknown	284	1108	2058	-	.	ID="RND-1_FAMILY-351";Tend="1389";Tstart="646";shortTE="F";uid="2bad3f3f-693a-465c-9c82-bec0cade317d"
FIZS01010842.1	RepeatMasker	LINE/I	1	212	1747	-	.	ID="RND-1_FAMILY-245";Tend="506";Tstart="295";shortTE="F";uid="113ae85e-ee55-4b12-9363-0db320714175"
FIZS01010843.1	RepeatMasker	Unknown	1940	2104	553	-	.	ID="RND-2_FAMILY-137";Tend="1268";Tstart="1113";shortTE="F";uid="e357ff6d-2734-4514-8639-ece4f7e1616b"
FIZS01010844.1	RepeatMasker	Unknown	836	1012	738	+	.	ID="RND-2_FAMILY-137";Tend="1016";Tstart="832";shortTE="F";uid="de3e55d3-a259-48a7-aa22-c8ab034ec524"
FIZS01010845.1	RepeatMasker	Unknown	1	1736	13980	+	.	ID="RND-1_FAMILY-38";Tend="1724";Tstart="5";shortTE="F";uid="69a2ba74-2097-4731-9254-9b1bb723ba43"
FIZS01010845.1	RepeatMasker	Unknown	863	1840	5189	-	.	ID="RND-1_FAMILY-17";Tend="2485";Tstart="1576";shortTE="F";uid="1f4ff615-ef84-4f95-b192-8fd232191925"
FIZS01010848.1	RepeatMasker	DNA	1202	1330	531	+	.	ID="RND-1_FAMILY-4";Tend="982";Tstart="858";shortTE="F";uid="6f77875c-ffc6-4b16-b6fe-1195ebbc40e4"
FIZS01010848.1	RepeatMasker	Unknown	1475	2310	4487	+	.	ID="RND-1_FAMILY-121";Tend="1529";Tstart="530";shortTE="F";uid="703bc026-780d-4c24-9315-ff7c0ae52c14"
FIZS01010849.1	RepeatMasker	Unknown	3432	3917	1249	-	.	ID="RND-1_FAMILY-48";Tend="1169";Tstart="701";shortTE="F";uid="4722a882-11f9-45db-b63f-d105f9c88338"
FIZS01001085.1	RepeatMasker	Unknown	1	439	1959	-	.	ID="RND-1_FAMILY-120";Tend="1115";Tstart="899";shortTE="F";uid="f59c86f2-be14-4d30-a431-40df60839c89"
FIZS01010850.1	RepeatMasker	DNA/CMC-EnSpm	3274	3602	2403	+	.	ID="RND-1_FAMILY-2";Tend="1171";Tstart="851";shortTE="F";uid="228071e3-383e-44d5-a591-03122aaf0578"
FIZS01010851.1	RepeatMasker	Unknown	20725	21123	2492	+	.	ID="RND-1_FAMILY-20";Tend="1279";Tstart="883";shortTE="F";uid="ea295ce7-e5d2-4a28-b8f7-282cf7d78992"
FIZS01010851.1	RepeatMasker	Unknown	3010	3366	1973	+	.	ID="RND-5_FAMILY-5105";Tend="1240";Tstart="844";shortTE="F";uid="fad46828-55c7-46bd-ae3c-189e23a27388"
FIZS01010851.1	RepeatMasker	Unknown	3361	3757	2027	+	.	ID="RND-1_FAMILY-20";Tend="1283";Tstart="886";shortTE="F";uid="5fa7ab76-79bf-4d78-9c4a-a0dabf5c3632"
FIZS01010851.1	RepeatMasker	LINE/I	340	473	408	+	.	ID="RND-1_FAMILY-141";Tend="573";Tstart="446";shortTE="F";uid="b5c07976-e47f-4a28-91e0-e00f5d63b542"
FIZS01010851.1	RepeatMasker	Unknown	23273	23511	1517	+	.	ID="RND-1_FAMILY-20";Tend="1280";Tstart="1037";shortTE="F";uid="99e6c0bf-0e7e-4c5f-9089-b5371070ac02"
FIZS01010851.1	RepeatMasker	Unknown	34626	34964	1947	+	.	ID="RND-1_FAMILY-20";Tend="1279";Tstart="889";shortTE="F";uid="0fce81a2-742a-4978-b394-0b791c1f4be5"
FIZS01010851.1	RepeatMasker	Unknown	43863	44200	1673	+	.	ID="RND-5_FAMILY-5105";Tend="1237";Tstart="841";shortTE="F";uid="ec5d8027-3190-4cf3-8816-b3e2442bd67a"
FIZS01010851.1	RepeatMasker	Unknown	40197	40582	2446	-	.	ID="RND-5_FAMILY-5105";Tend="1241";Tstart="842";shortTE="F";uid="e03c8219-8269-4d47-a280-0cebde2d928d"
FIZS01010851.1	RepeatMasker	Unknown	49979	50346	1231	-	.	ID="RND-1_FAMILY-123";Tend="1383";Tstart="1053";shortTE="F";uid="8aa8c94f-d127-4cc3-bc2f-a2846fe6f81c"
FIZS01010851.1	RepeatMasker	Unknown	25518	25823	432	-	.	ID="RND-1_FAMILY-20";TEgroup="ctg_10851%7CRND-1_FAMILY-20%7C1";Tend="1331";Tstart="892";shortTE="T";uid="3662331c-9660-453b-a33c-6a29ab88e964"
FIZS01010851.1	RepeatMasker	Unknown	47019	47304	735	-	.	ID="RND-1_FAMILY-123";Tend="1212";Tstart="918";shortTE="F";uid="7f9c343f-11ce-4ce2-98bc-8edf505ce7d6"
FIZS01010851.1	RepeatMasker	Unknown	27585	27920	937	-	.	ID="RND-5_FAMILY-5105";Tend="1240";Tstart="848";shortTE="F";uid="484ab3d2-c94d-4e31-ac68-d8cc452c4973"
FIZS01010852.1	RepeatMasker	Unknown	7085	7233	452	+	.	ID="RND-1_FAMILY-129";Tend="1385";Tstart="1241";shortTE="F";uid="82ce7f38-112f-4451-9673-dba6e3d3821d"
FIZS01010852.1	RepeatMasker	Unknown	21570	22363	664	-	.	ID="RND-1_FAMILY-29";TEgroup="ctg_10852%7CRND-1_FAMILY-29%7C1";Tend="1442";Tstart="854";shortTE="F";uid="65e10d72-ecc4-4e2a-a5fb-1d988b2b3e85"
FIZS01010852.1	RepeatMasker	RC/Helitron	6519	7178	2801	-	.	ID="RND-1_FAMILY-1";Tend="1656";Tstart="819";shortTE="F";uid="b2ff8d6c-f0e2-4a54-94a6-fe896ec86c52"
FIZS01010853.1	RepeatMasker	DNA/CMC-Transib	1	248	1882	+	.	ID="RND-1_FAMILY-93";Tend="524";Tstart="278";shortTE="F";uid="8eeab732-b8ca-4fe7-97e6-8268c9935f2d"
FIZS01010854.1	RepeatMasker	Unknown	213	414	694	-	.	ID="RND-1_FAMILY-74";Tend="1389";Tstart="1186";shortTE="F";uid="45afe323-b720-4b22-ab1e-bfa6cdcc9541"
FIZS01010855.1	RepeatMasker	Unknown	34152	34874	2446	+	.	ID="RND-1_FAMILY-208";Tend="1510";Tstart="799";shortTE="F";uid="29f2e7f3-fe56-463b-8990-0a62808e768d"
FIZS01010855.1	RepeatMasker	Unknown	3670	3890	1167	+	.	ID="RND-1_FAMILY-5";Tend="1349";Tstart="708";shortTE="F";uid="b0e48923-e4a6-4772-9608-9b573566ce09"
FIZS01010855.1	RepeatMasker	Unknown	27113	27257	774	+	.	ID="RND-1_FAMILY-75";Tend="1050";Tstart="907";shortTE="F";uid="32a91c27-e639-49d8-8dc0-27f298e22650"
FIZS01010855.1	RepeatMasker	Unknown	14667	14797	707	+	.	ID="RND-1_FAMILY-75";Tend="1101";Tstart="975";shortTE="F";uid="3f00d34f-8a97-47d3-adae-5dbffc8c8033"
FIZS01010855.1	RepeatMasker	DNA/CMC-EnSpm	3891	4139	1297	+	.	ID="RND-1_FAMILY-2";Tend="1523";Tstart="1240";shortTE="F";uid="4061993d-2dca-46cf-b1d5-ea61b15661b9"
FIZS01010855.1	RepeatMasker	LINE/Dong-R4	23413	25284	4158	+	.	ID="RND-6_FAMILY-152";TEgroup="ctg_10855%7CRND-6_FAMILY-152%7C1";Tend="1454";Tstart="12";shortTE="F";uid="601c7864-70f3-4296-9af4-0388dea74a9b"
FIZS01010855.1	RepeatMasker	Satellite	4530	6085	2323	+	.	ID="RND-6_FAMILY-201";Tend="2292";Tstart="899";shortTE="F";uid="ee1a3a1b-0316-4768-ba35-04178653ae0b"
FIZS01010855.1	RepeatMasker	Unknown	33753	34144	644	-	.	ID="RND-5_FAMILY-6729";Tend="1476";Tstart="1076";shortTE="F";uid="5f3e04bc-b3d0-4828-81e4-12a479fd43e4"
FIZS01010855.1	RepeatMasker	Satellite	25083	25258	4123	-	.	ID="RND-6_FAMILY-201";Tend="993";Tstart="1";shortTE="F";uid="7474bed1-b34b-4ab3-90f3-ef9bdb3dc7b4"
FIZS01010855.1	RepeatMasker	LTR/Copia	16271	16373	404	-	.	ID="RND-3_FAMILY-64";Tend="1011";Tstart="916";shortTE="F";uid="e54e5c12-81d5-4016-b59f-77dc8af1e426"
FIZS01010855.1	RepeatMasker	Unknown	31086	31258	1134	-	.	ID="RND-1_FAMILY-5";Tend="1164";Tstart="915";shortTE="F";uid="121e807b-dc7d-41d8-8066-d1f67ba86964"
FIZS01010855.1	RepeatMasker	Unknown	29788	30251	1134	-	.	ID="RND-1_FAMILY-5";Tend="1828";Tstart="1165";shortTE="F";uid="bfa5afa3-7e02-4b78-a875-e0dc198b6dcc"
FIZS01010855.1	RepeatMasker	Satellite	23269	23412	4123	-	.	ID="RND-6_FAMILY-201";Tend="1791";Tstart="994";shortTE="F";uid="33cbf8ee-2609-4cd8-a578-e79cf27eb8a5"
FIZS01010855.1	RepeatMasker	Unknown	9763	9872	2845	-	.	ID="RND-1_FAMILY-13";Tend="1738";Tstart="1282";shortTE="F";uid="b2c48496-2c17-4c22-ba40-3ce4e83cf4e2"
FIZS01010855.1	RepeatMasker	Unknown	1	347	2915	-	.	ID="RND-5_FAMILY-2731";Tend="1222";Tstart="877";shortTE="F";uid="8244904c-be3e-4bcf-a3d1-7fe9fafea84e"
FIZS01010855.1	RepeatMasker	Unknown	13858	14672	4149	-	.	ID="RND-1_FAMILY-13";Tend="1642";Tstart="719";shortTE="F";uid="91e25b1c-1d50-404a-9263-96f09fa505d7"
FIZS01010855.1	RepeatMasker	LTR/Gypsy	9873	10791	2129	-	.	ID="RND-1_FAMILY-0";Tend="1766";Tstart="954";shortTE="F";uid="1abf653d-ef40-4a52-8ee5-78e3c52d025e"
FIZS01010855.1	RepeatMasker	LINE/I	37308	37708	3096	-	.	ID="RND-5_FAMILY-2071";Tend="1127";Tstart="731";shortTE="F";uid="f7e5f1d2-d2eb-438a-bcc7-f98f244dce65"
FIZS01010855.1	RepeatMasker	Unknown	4255	4372	455	-	.	ID="RND-5_FAMILY-3760";Tend="1025";Tstart="894";shortTE="F";uid="b1c19702-bb6d-4d3d-8ca5-0bf75a212d41"
FIZS01010855.1	RepeatMasker	DNA/CMC-EnSpm	30252	31085	801	-	.	ID="RND-1_FAMILY-2";Tend="1737";Tstart="946";shortTE="F";uid="864818d2-7f38-4b57-9998-d5d22073f89f"
FIZS01010855.1	RepeatMasker	Unknown	16060	16265	928	-	.	ID="RND-1_FAMILY-25";Tend="1772";Tstart="1557";shortTE="F";uid="02cc5897-be9a-440b-8e4a-acf6b4b50631"
FIZS01010856.1	RepeatMasker	Unknown	32665	32800	893	+	.	ID="RND-1_FAMILY-13";Tend="885";Tstart="747";shortTE="F";uid="92e91ede-64dd-465c-a4ad-ac26baa331b1"
FIZS01010856.1	RepeatMasker	Unknown	81065	81435	1323	+	.	ID="RND-1_FAMILY-206";Tend="1469";Tstart="954";shortTE="F";uid="a02cf4ce-4c5a-48fa-9fd2-106bd7bca1b2"
FIZS01010856.1	RepeatMasker	Unknown	84764	85076	2296	+	.	ID="RND-1_FAMILY-85";Tend="1605";Tstart="1294";shortTE="F";uid="568b32d6-ac15-4a7d-9469-d9ee9765b95c"
FIZS01010856.1	RepeatMasker	Unknown	47235	47360	435	+	.	ID="RND-1_FAMILY-22";Tend="959";Tstart="838";shortTE="F";uid="7abbea3a-0043-415d-8840-7152758f9559"
FIZS01010856.1	RepeatMasker	DNA/CMC-EnSpm	33109	33707	1801	+	.	ID="RND-1_FAMILY-2";Tend="1535";Tstart="956";shortTE="F";uid="863cf4a3-085d-4ed4-8fce-e595259d1f31"
FIZS01010856.1	RepeatMasker	LTR/Gypsy	44802	45528	1326	+	.	ID="RND-1_FAMILY-0";Tend="1860";Tstart="1238";shortTE="F";uid="b61d5f6e-9188-4c02-9b59-17b342c253b2"
FIZS01010856.1	RepeatMasker	DNA/MULE-MuDR	16070	16685	3526	+	.	ID="RND-5_FAMILY-8283";Tend="1590";Tstart="911";shortTE="F";uid="6ec16829-392a-42d3-921a-818c99ea9e5a"
FIZS01010856.1	RepeatMasker	Unknown	74240	74392	673	+	.	ID="RND-1_FAMILY-52";Tend="1081";Tstart="939";shortTE="F";uid="77730c45-c626-4c52-a4c0-63264cdcc116"
FIZS01010856.1	RepeatMasker	Unknown	19244	19734	1020	+	.	ID="RND-1_FAMILY-48";TEgroup="ctg_10856%7CRND-1_FAMILY-48%7C1";Tend="1563";Tstart="888";shortTE="F";uid="fcdebbba-a12d-49b4-b406-eb05a3d94860"
FIZS01010856.1	RepeatMasker	Unknown	87995	88307	2031	+	.	ID="RND-1_FAMILY-45";Tend="1195";Tstart="902";shortTE="F";uid="31d650e7-7df3-477e-9a16-c1ace1468eeb"
FIZS01010856.1	RepeatMasker	Unknown	37132	37266	453	+	.	ID="RND-1_FAMILY-8";Tend="838";Tstart="713";shortTE="F";uid="34bdbf14-95e1-442f-8d3b-8c82863c22cb"
FIZS01010856.1	RepeatMasker	Unknown	56821	56981	1155	+	.	ID="RND-1_FAMILY-123";Tend="1320";Tstart="1158";shortTE="F";uid="80737229-0eb2-4a7b-b4e5-1ce8838193ef"
FIZS01010856.1	RepeatMasker	Unknown	79224	79535	977	-	.	ID="RND-4_FAMILY-952";Tend="1088";Tstart="774";shortTE="F";uid="a032a417-1d81-44dd-8863-cec4dbcf5374"
FIZS01010856.1	RepeatMasker	Unknown	3606	3809	535	-	.	ID="RND-2_FAMILY-40";Tend="1188";Tstart="980";shortTE="F";uid="29c89607-e66f-4c77-af7f-400fa68ebb0a"
FIZS01010856.1	RepeatMasker	Unknown	45598	45741	535	-	.	ID="RND-6_FAMILY-247";Tend="1164";Tstart="1019";shortTE="F";uid="c89b2802-f14f-4c88-bc6d-b52d502f4485"
FIZS01010856.1	RepeatMasker	LINE/I	65274	65388	828	-	.	ID="RND-1_FAMILY-377";Tend="1323";Tstart="1209";shortTE="F";uid="e1078fb5-2338-4b7d-b783-4980d691627d"
FIZS01010856.1	RepeatMasker	DNA/CMC-EnSpm	70263	71095	1079	-	.	ID="RND-1_FAMILY-2";Tend="1801";Tstart="885";shortTE="F";uid="c93ac652-7853-4ee4-8fae-3dde7f7ba9e6"
FIZS01010856.1	RepeatMasker	LTR/Copia	37968	38090	514	-	.	ID="RND-3_FAMILY-64";Tend="1104";Tstart="978";shortTE="F";uid="b4779d8e-0f94-4950-a872-b90c90ff3c6c"
FIZS01010856.1	RepeatMasker	DNA/TcMar-Tc1	78817	79111	644	-	.	ID="RND-1_FAMILY-116";Tend="1514";Tstart="1201";shortTE="F";uid="1c8b5de9-aa05-4bb8-9486-00a7fb0bacf8"
FIZS01010856.1	RepeatMasker	Unknown	50411	51497	4531	-	.	ID="RND-5_FAMILY-639";Tend="1428";Tstart="439";shortTE="F";uid="5500575c-8386-4a8b-98d0-2bf25b6711c1"
FIZS01010856.1	RepeatMasker	Unknown	29902	30378	978	-	.	ID="RND-1_FAMILY-11";TEgroup="ctg_10856%7CRND-1_FAMILY-11%7C1";Tend="1517";Tstart="1186";shortTE="F";uid="58e19c4b-03d7-4521-ac45-277b38d3a1bb"
FIZS01010856.1	RepeatMasker	Unknown	31884	32624	4099	-	.	ID="RND-1_FAMILY-96";Tend="1158";Tstart="410";shortTE="F";uid="6fa93954-04f6-413f-99a9-3e078b7a699a"
FIZS01010856.1	RepeatMasker	Unknown	42565	42732	431	-	.	ID="RND-1_FAMILY-48";Tend="997";Tstart="836";shortTE="F";uid="2c5180de-5ab6-48b9-a1bf-d391049168df"
FIZS01010856.1	RepeatMasker	Unknown	19595	20018	880	-	.	ID="RND-1_FAMILY-48";Tend="1203";Tstart="800";shortTE="F";uid="bcf5f67c-b8c0-4e62-b7ca-f723343f39da"
FIZS01010856.1	RepeatMasker	Unknown	44794	45252	835	-	.	ID="RND-1_FAMILY-3";Tend="1383";Tstart="893";shortTE="F";uid="598030aa-e7b4-4d72-91c7-768c7cb13f57"
FIZS01010856.1	RepeatMasker	DNA/CMC-EnSpm	753	953	1551	-	.	ID="RND-1_FAMILY-2";Tend="1448";Tstart="1248";shortTE="F";uid="87a5c211-5e7f-4c10-aad4-6994d48bd7b0"
FIZS01010856.1	RepeatMasker	Unknown	69765	70264	2218	-	.	ID="RND-1_FAMILY-29";Tend="1258";Tstart="787";shortTE="F";uid="73926923-1a18-4056-9c47-2616f2d36ad3"
FIZS01010856.1	RepeatMasker	Unknown	37541	37939	1832	-	.	ID="RND-2_FAMILY-137";Tend="1268";Tstart="861";shortTE="F";uid="30e978cb-7b41-4ad1-bf3b-7541bd94b234"
FIZS01010857.1	RepeatMasker	DNA/hAT-Tip100	69585	69952	2621	+	.	ID="RND-5_FAMILY-11594";Tend="1320";Tstart="950";shortTE="F";uid="e7e8ac4c-ac7d-465b-80a3-91dfbe256f75"
FIZS01010857.1	RepeatMasker	DNA/TcMar-Tc1	77995	78663	4977	+	.	ID="RND-1_FAMILY-34";Tend="1823";Tstart="1101";shortTE="F";uid="f0fe5a56-a1d8-4fde-b87a-b7aa352d7f1a"
FIZS01010857.1	RepeatMasker	Unknown	73919	74108	1340	+	.	ID="RND-1_FAMILY-100";Tend="1098";Tstart="910";shortTE="F";uid="880553fd-f017-4195-b659-360cc086cc2b"
FIZS01010857.1	RepeatMasker	DNA/Academ-1	1	445	3036	+	.	ID="rnd-1_family-339";Tend="387";Tstart="1";shortTE="F";uid="5a234f2f-3456-4f2a-9346-2b38046f83e5"
FIZS01010857.1	RepeatMasker	LTR/Copia	51399	51755	801	+	.	ID="RND-3_FAMILY-64";Tend="1298";Tstart="949";shortTE="F";uid="53d6c00d-485e-407c-b7dd-feb36bddffb3"
FIZS01010857.1	RepeatMasker	Unknown	84216	84387	1137	+	.	ID="RND-1_FAMILY-9";Tend="660";Tstart="476";shortTE="F";uid="71c67a4f-05ed-45c2-a402-c31ba503408d"
FIZS01010857.1	RepeatMasker	DNA	31336	31775	2280	+	.	ID="RND-1_FAMILY-4";Tend="1404";Tstart="967";shortTE="F";uid="fbaae4ef-8352-4a8c-b813-e6f32acd383a"
FIZS01010857.1	RepeatMasker	Unknown	58547	59559	7875	+	.	ID="RND-1_FAMILY-25";Tend="1772";Tstart="755";shortTE="F";uid="1d7a2b97-ca7a-4a9b-9eb9-59d92227c6d5"
FIZS01010857.1	RepeatMasker	Unknown	74126	74392	610	-	.	ID="RND-1_FAMILY-254";Tend="1532";Tstart="1241";shortTE="F";uid="4cf982d8-356f-4f4b-9c50-8d20e5606567"
FIZS01010857.1	RepeatMasker	RC/Helitron	31450	31864	2666	-	.	ID="RND-1_FAMILY-1";Tend="1238";Tstart="829";shortTE="F";uid="4c44c871-fec9-412b-8595-e4c8e9570d0a"
FIZS01010857.1	RepeatMasker	DNA	23928	24422	2095	-	.	ID="RND-1_FAMILY-4";Tend="1743";Tstart="945";shortTE="F";uid="798b6a60-14e7-44d1-b4b3-6b8bf12e15cc"
FIZS01010857.1	RepeatMasker	Unknown	51806	51994	620	-	.	ID="RND-1_FAMILY-25";Tend="944";Tstart="761";shortTE="F";uid="892d49a0-8c8f-4aef-a2a9-4c2ebf5bc31e"
FIZS01010857.1	RepeatMasker	Unknown	38180	38730	2999	-	.	ID="RND-1_FAMILY-156";Tend="839";Tstart="269";shortTE="F";uid="6755ffa8-735e-45ef-80d4-ae0d9214a939"
FIZS01010857.1	RepeatMasker	Unknown	44421	45064	3194	-	.	ID="RND-1_FAMILY-70";Tend="1930";Tstart="801";shortTE="F";uid="46a74150-7c16-455f-84e2-dd9d49580729"
FIZS01010857.1	RepeatMasker	LTR/Copia	51989	52155	613	-	.	ID="RND-3_FAMILY-64";Tend="1395";Tstart="1225";shortTE="F";uid="80c15b5b-da73-4c4c-8a2e-76f48a98b815"
FIZS01010857.1	RepeatMasker	Unknown	71973	72126	418	-	.	ID="RND-5_FAMILY-747";Tend="496";Tstart="344";shortTE="F";uid="73461e7e-4e1b-4a06-a830-333739fc8a76"
FIZS01010859.1	RepeatMasker	LINE/I	7481	8008	3604	+	.	ID="RND-5_FAMILY-2071";Tend="1218";Tstart="696";shortTE="F";uid="5d5d0439-4c95-4c9f-bc4c-2d2cb2d629cf"
FIZS01010859.1	RepeatMasker	Unknown	58	744	5064	-	.	ID="RND-1_FAMILY-13";Tend="1406";Tstart="720";shortTE="F";uid="b95e9862-30b3-416f-9e36-f8c88c57c6b5"
FIZS01001086.1	RepeatMasker	DNA/TcMar-Mariner	888	1271	588	+	.	ID="mariner-13_lmi";Tend="1236";Tstart="572";shortTE="F";uid="2f191da1-eb51-4d81-b0b3-a8d4476e8c27"
FIZS01001086.1	RepeatMasker	DNA/Sola-1	2029	2223	614	+	.	ID="SOLA1-6_AP";Tend="2528";Tstart="2334";shortTE="F";uid="9c5aeb73-aed5-4f7d-820e-3dd58f81012e"
FIZS01001086.1	RepeatMasker	Unknown	3741	3864	929	-	.	ID="RND-1_FAMILY-83";Tend="901";Tstart="778";shortTE="F";uid="a96a1138-edc8-4753-92e8-7912b3932a94"
FIZS01010860.1	RepeatMasker	Unknown	2	1156	6737	+	.	ID="RND-1_FAMILY-27";Tend="1389";Tstart="238";shortTE="F";uid="4405dbd1-0ff7-4b4c-8e12-7e84a968fb03"
FIZS01010861.1	RepeatMasker	Unknown	723	1415	4846	+	.	ID="RND-1_FAMILY-95";Tend="1337";Tstart="592";shortTE="F";uid="c7732eb7-4a4b-4778-b92e-ccce826f6bf5"
FIZS01010861.1	RepeatMasker	Unknown	1431	1610	1100	-	.	ID="RND-1_FAMILY-161";Tend="1419";Tstart="1250";shortTE="F";uid="ceabf4b7-20bd-40e7-a9a5-ac6ded78017e"
FIZS01010863.1	RepeatMasker	DNA/hAT-Tip100	20539	21086	4575	+	.	ID="RND-5_FAMILY-5579";Tend="1483";Tstart="931";shortTE="F";uid="852f4403-0d25-4f1b-9da6-10df63c4b4d3"
FIZS01010863.1	RepeatMasker	Unknown	27185	27313	1187	+	.	ID="RND-1_FAMILY-290";Tend="382";Tstart="254";shortTE="F";uid="56ed1715-a5d9-4b7c-aabe-3c36867d4091"
FIZS01010863.1	RepeatMasker	Unknown	24079	24200	516	+	.	ID="RND-4_FAMILY-463";Tend="1232";Tstart="1110";shortTE="F";uid="c496da21-fcb0-4e2a-8381-b29e0f4bd96b"
FIZS01010863.1	RepeatMasker	Unknown	26535	27004	1585	-	.	ID="RND-1_FAMILY-165";TEgroup="ctg_10863%7CRND-1_FAMILY-165%7C1";Tend="1295";Tstart="1060";shortTE="F";uid="acb5acd4-76e2-45ab-9c1b-82ef09a4bb14"
FIZS01010863.1	RepeatMasker	LINE/I	16899	17099	1501	-	.	ID="RND-5_FAMILY-311";Tend="1518";Tstart="1319";shortTE="F";uid="21cedb69-88ed-4f25-95ca-17949ef51de4"
FIZS01010863.1	RepeatMasker	Unknown	23819	24080	1634	-	.	ID="RND-1_FAMILY-81";Tend="1084";Tstart="824";shortTE="F";uid="4f25e352-91b0-4d4f-b189-e5e631ad611d"
FIZS01010863.1	RepeatMasker	Unknown	27001	27196	1473	-	.	ID="RND-1_FAMILY-165";Tend="1293";Tstart="1096";shortTE="F";uid="16e641ed-e493-446e-af6f-941e0ff457bb"
FIZS01010866.1	RepeatMasker	Unknown	1	365	2708	+	.	ID="RND-1_FAMILY-27";Tend="964";Tstart="602";shortTE="F";uid="b389723b-c9fb-48aa-995b-7dbcd8b322a9"
FIZS01010867.1	RepeatMasker	Unknown	7617	7981	2475	+	.	ID="RND-5_FAMILY-714";Tend="1143";Tstart="767";shortTE="F";uid="40ea66f3-9fed-4f29-8424-93b8a7fb2073"
FIZS01010867.1	RepeatMasker	Unknown	7010	7354	717	+	.	ID="RND-5_FAMILY-714";TEgroup="ctg_10867%7CRND-5_FAMILY-714%7C1";Tend="883";Tstart="732";shortTE="F";uid="f0668a0c-67bf-45e6-88cf-2068fefd1c11"
FIZS01010867.1	RepeatMasker	Unknown	7521	7642	567	+	.	ID="RND-5_FAMILY-714";Tend="883";Tstart="767";shortTE="F";uid="040a0d12-0cd8-4d81-9cdd-2a7e7f524ee3"
FIZS01010867.1	RepeatMasker	Unknown	7329	7546	618	+	.	ID="RND-5_FAMILY-714";Tend="883";Tstart="767";shortTE="F";uid="6905c50d-bc22-45cd-b3bf-524bdee7985f"
FIZS01010867.1	RepeatMasker	LINE/Dong-R4	2829	4587	5290	+	.	ID="RND-6_FAMILY-152";Tend="1607";Tstart="34";shortTE="F";uid="afbd5539-bcff-42e8-9ae3-c410c13bbd3d"
FIZS01010867.1	RepeatMasker	DNA/Crypton-I	10409	10757	3105	+	.	ID="RND-1_FAMILY-193";Tend="1243";Tstart="895";shortTE="F";uid="fe467e9b-1b82-459b-8795-5f1511ea783a"
FIZS01010868.1	RepeatMasker	DNA/hAT-Tip100	1	183	1448	-	.	ID="RND-1_FAMILY-190";Tend="1149";Tstart="950";shortTE="F";uid="41114844-9082-4d9d-a4f1-108f9ac437b3"
FIZS01010869.1	RepeatMasker	Unknown	1	402	2088	+	.	ID="RND-5_FAMILY-1426";Tend="1243";Tstart="860";shortTE="F";uid="9d6b48fe-19ed-4f0c-a488-b8b9da9d25ee"
FIZS01010869.1	RepeatMasker	Unknown	1427	2623	7844	-	.	ID="RND-4_FAMILY-510";Tend="1104";Tstart="1";shortTE="F";uid="97cee645-93b7-49b4-ba1a-cdc7eed2c98a"
FIZS01001087.1	RepeatMasker	DNA/Academ-1	1	429	3586	+	.	ID="RND-1_FAMILY-26";Tend="1684";Tstart="1254";shortTE="F";uid="21db5562-ec68-426d-8b2d-d9577f6372e6"
FIZS01001087.1	RepeatMasker	Unknown	37878	38147	1081	+	.	ID="RND-2_FAMILY-40";Tend="1447";Tstart="1127";shortTE="F";uid="3dfed1c4-18b5-45be-a7ea-d75ca3898e92"
FIZS01001087.1	RepeatMasker	Unknown	10583	11316	4683	+	.	ID="RND-1_FAMILY-85";Tend="1609";Tstart="879";shortTE="F";uid="244e834a-b4c7-43b7-adb2-c5516d436a6f"
FIZS01001087.1	RepeatMasker	Unknown	42127	43946	3393	+	.	ID="RND-2_FAMILY-40";Tend="1846";Tstart="88";shortTE="F";uid="de06d398-0aac-407b-ae71-eb5991be0e03"
FIZS01001087.1	RepeatMasker	DNA/CMC-EnSpm	539	808	1985	+	.	ID="RND-1_FAMILY-2";Tend="1159";Tstart="882";shortTE="F";uid="1a2b6ce4-cfb8-44e3-bfff-b1da5076f3a3"
FIZS01001087.1	RepeatMasker	Unknown	23612	24091	1284	+	.	ID="RND-1_FAMILY-5";Tend="1824";Tstart="1405";shortTE="F";uid="c2042954-4b72-4e9d-9aec-0eeeb42306bf"
FIZS01001087.1	RepeatMasker	LINE/Dong-R4	12849	14007	4093	+	.	ID="RND-6_FAMILY-152";Tend="1589";Tstart="350";shortTE="F";uid="504372ce-920d-464b-b091-c6b9405c2d71"
FIZS01001087.1	RepeatMasker	Unknown	2556	2915	1791	+	.	ID="RND-5_FAMILY-5105";Tend="1238";Tstart="872";shortTE="F";uid="d7a98407-6d89-4d5f-b069-ac43057e2961"
FIZS01001087.1	RepeatMasker	Unknown	26860	27160	1947	+	.	ID="RND-2_FAMILY-137";Tend="1266";Tstart="968";shortTE="F";uid="d121b085-bb2f-46d0-bd05-72a3007e165c"
FIZS01001087.1	RepeatMasker	Unknown	48751	49094	2161	+	.	ID="RND-1_FAMILY-120";Tend="1140";Tstart="806";shortTE="F";uid="7640c375-2c7a-4b27-bfb4-6b0ef12d6fa3"
FIZS01001087.1	RepeatMasker	DNA/TcMar-Tc1	23173	23547	1256	-	.	ID="RND-1_FAMILY-116";Tend="1367";Tstart="991";shortTE="F";uid="d5f7ac09-14b8-4721-8075-2faf7b9b9947"
FIZS01001087.1	RepeatMasker	Unknown	15728	16063	1905	-	.	ID="RND-1_FAMILY-11";Tend="1841";Tstart="1500";shortTE="F";uid="48376da4-769d-4ad1-bb21-b1665e1ac3f5"
FIZS01001087.1	RepeatMasker	Unknown	27256	27455	1143	-	.	ID="RND-1_FAMILY-100";Tend="1098";Tstart="887";shortTE="F";uid="2764f5f6-ee59-4082-b532-2475f02f02c6"
FIZS01010870.1	RepeatMasker	Satellite	18507	18659	946	+	.	ID="SAT-1_LVA";Tend="155";Tstart="1";shortTE="F";uid="01083b8c-eccc-40c0-915c-fcd71e03b7e0"
FIZS01010870.1	RepeatMasker	Unknown	20055	20181	1130	-	.	ID="RND-1_FAMILY-177";Tend="866";Tstart="740";shortTE="F";uid="ba5e1e7a-c254-40f7-ae96-bf0d9907acff"
FIZS01010871.1	RepeatMasker	Unknown	23217	23473	491	+	.	ID="RND-1_FAMILY-86";Tend="981";Tstart="756";shortTE="F";uid="ec50a551-e94c-457a-989e-9319bb2f118c"
FIZS01010871.1	RepeatMasker	Unknown	15925	16080	443	+	.	ID="RND-1_FAMILY-98";Tend="1217";Tstart="1083";shortTE="F";uid="7f7d70a7-7980-40a4-8925-c7023e4a1a45"
FIZS01010871.1	RepeatMasker	DNA/hAT-Tip100	7052	7324	2306	+	.	ID="RND-5_FAMILY-1127";Tend="1197";Tstart="931";shortTE="F";uid="86c1e730-fee5-4514-9f63-de427beeaf27"
FIZS01010871.1	RepeatMasker	DNA/TcMar-Tc1	27174	27300	1163	+	.	ID="RND-1_FAMILY-182";Tend="1105";Tstart="979";shortTE="F";uid="2a14f5e3-6115-48af-a15b-3bc4cd622e04"
FIZS01010871.1	RepeatMasker	Unknown	6881	7054	921	+	.	ID="RND-2_FAMILY-40";Tend="1142";Tstart="969";shortTE="F";uid="c115e675-7d1a-46c7-a7dc-79751bae930c"
FIZS01010871.1	RepeatMasker	Unknown	180	315	664	+	.	ID="RND-1_FAMILY-52";Tend="1463";Tstart="1318";shortTE="F";uid="7c0a0466-00ee-4cba-a944-ac816208b6bd"
FIZS01010871.1	RepeatMasker	Unknown	19449	19787	1005	+	.	ID="RND-4_FAMILY-203";Tend="1294";Tstart="890";shortTE="F";uid="8ee1e3d6-e048-4127-b1b8-bfa0aef0b72e"
FIZS01010871.1	RepeatMasker	Unknown	15093	15412	1700	-	.	ID="RND-4_FAMILY-1534";Tend="1232";Tstart="938";shortTE="F";uid="47870077-3c9e-4066-952b-1b4551cf9ef9"
FIZS01010871.1	RepeatMasker	DNA/TcMar-Tc4	301	442	551	-	.	ID="RND-4_FAMILY-459";Tend="1027";Tstart="883";shortTE="F";uid="23e7390f-5d93-45e0-b3d6-feb9528abfd1"
FIZS01010871.1	RepeatMasker	Unknown	11077	11486	1514	-	.	ID="RND-4_FAMILY-401";TEgroup="ctg_10871%7CRND-4_FAMILY-401%7C1";Tend="1276";Tstart="786";shortTE="F";uid="22326874-f6da-4dae-90f2-2be685c47cd4"
FIZS01010871.1	RepeatMasker	Unknown	24135	24602	1734	-	.	ID="RND-1_FAMILY-98";TEgroup="ctg_10871%7CRND-1_FAMILY-98%7C1";Tend="1250";Tstart="810";shortTE="F";uid="9059b881-7d22-433b-8f47-f146cab88b83"
FIZS01010871.1	RepeatMasker	Unknown	21876	22050	471	-	.	ID="RND-5_FAMILY-747";Tend="280";Tstart="115";shortTE="F";uid="0e2ad131-96f4-47a9-b9dd-e04dc1e1d922"
FIZS01010871.1	RepeatMasker	Unknown	22065	22830	6292	-	.	ID="RND-1_FAMILY-367";Tend="1397";Tstart="626";shortTE="F";uid="4c05a759-6237-4094-a044-cb8b3859e393"
FIZS01010871.1	RepeatMasker	DNA/Academ-1	12801	13741	7142	-	.	ID="RND-1_FAMILY-15";Tend="1791";Tstart="800";shortTE="F";uid="f461230d-94a0-4ab5-99bd-e3f2ac8efb15"
FIZS01010871.1	RepeatMasker	Unknown	10232	10587	1787	-	.	ID="RND-4_FAMILY-203";Tend="1281";Tstart="924";shortTE="F";uid="1f1d3bd6-338d-42bc-b8b7-536343941814"
FIZS01010871.1	RepeatMasker	Unknown	2895	3884	5118	-	.	ID="RND-1_FAMILY-39";TEgroup="ctg_10871%7CRND-1_FAMILY-39%7C1";Tend="1554";Tstart="825";shortTE="F";uid="c37f1d2b-2966-4aef-80f9-aab7ce1e8000"
FIZS01010871.1	RepeatMasker	Unknown	23499	23723	826	-	.	ID="RND-1_FAMILY-106";Tend="1121";Tstart="934";shortTE="F";uid="c7080cf1-3337-412b-b221-bfa5e87976c8"
FIZS01010871.1	RepeatMasker	Unknown	76	199	747	-	.	ID="RND-1_FAMILY-183";Tend="685";Tstart="525";shortTE="F";uid="df34e8eb-391b-45c3-b50d-7ee959a3132c"
FIZS01010873.1	RepeatMasker	DNA	7441	8208	6765	+	.	ID="RND-1_FAMILY-207";Tend="946";Tstart="180";shortTE="F";uid="d0ce2359-6207-40f2-88ef-e7ecc5b1e108"
FIZS01010874.1	RepeatMasker	Unknown	153	403	1352	+	.	ID="RND-5_FAMILY-8956";Tend="1300";Tstart="1062";shortTE="F";uid="b689b3d1-b663-4ffa-9cbc-de9da4acf533"
FIZS01010874.1	RepeatMasker	LTR/Copia	8162	8300	1220	-	.	ID="RND-4_FAMILY-424";Tend="791";Tstart="653";shortTE="F";uid="4e61f583-3ac3-4acc-bea8-8a8cdc434b31"
FIZS01010876.1	RepeatMasker	Unknown	1	143	1244	-	.	ID="RND-1_FAMILY-317";Tend="315";Tstart="172";shortTE="F";uid="aa37e571-43e8-45ed-9f14-0c051efe03ed"
FIZS01010876.1	RepeatMasker	LINE/I	244	468	471	-	.	ID="RND-1_FAMILY-408";Tend="451";Tstart="233";shortTE="F";uid="a0709df4-3bf9-480f-a7b9-5cd013ec4c36"
FIZS01010876.1	RepeatMasker	Unknown	1117	1283	1397	-	.	ID="RND-1_FAMILY-317";Tend="1126";Tstart="960";shortTE="F";uid="ce888fa4-c46e-43de-9d5f-ebb377838897"
FIZS01010877.1	RepeatMasker	LINE/I	6317	6493	1453	+	.	ID="RND-1_FAMILY-245";Tend="869";Tstart="693";shortTE="F";uid="c6079cdb-a835-4dfe-8513-44f6bd0d7fd7"
FIZS01010877.1	RepeatMasker	Unknown	3753	3884	474	+	.	ID="RND-1_FAMILY-83";Tend="795";Tstart="668";shortTE="F";uid="18f1c63a-342b-4e14-b034-a71b19b46c15"
FIZS01010879.1	RepeatMasker	Unknown	289	416	444	+	.	ID="RND-1_FAMILY-137";Tend="405";Tstart="290";shortTE="F";uid="f2a5b611-593a-470f-933a-76fe2ce29607"
FIZS01010879.1	RepeatMasker	Unknown	416	838	1721	+	.	ID="RND-1_FAMILY-260";Tend="1423";Tstart="1050";shortTE="F";uid="61d51a3b-47b4-4622-aba6-0214dba1a863"
FIZS01010879.1	RepeatMasker	Unknown	3	288	2274	-	.	ID="RND-1_FAMILY-252";Tend="407";Tstart="131";shortTE="F";uid="e352323b-3cf0-4f31-8780-96fc024e133d"
FIZS01010881.1	RepeatMasker	Unknown	1	126	1068	+	.	ID="RND-5_FAMILY-2699";Tend="1144";Tstart="1020";shortTE="F";uid="2bb84908-33e3-4ed9-bfd3-615b6819b8ca"
FIZS01010882.1	RepeatMasker	LINE/I	56	556	536	-	.	ID="RND-1_FAMILY-114";TEgroup="ctg_10882%7CRND-1_FAMILY-114%7C1";Tend="492";Tstart="276";shortTE="F";uid="d026db5e-76da-4aa1-a925-f3f4696ad2ac"
FIZS01010883.1	RepeatMasker	Unknown	17780	19347	3260	+	.	ID="RND-1_FAMILY-324";TEgroup="ctg_10883%7CRND-1_FAMILY-324%7C1";Tend="1340";Tstart="237";shortTE="F";uid="b1ebae65-eb82-413e-9d0f-c3ae0988560d"
FIZS01010883.1	RepeatMasker	Satellite	20698	20875	516	+	.	ID="RND-6_FAMILY-201";Tend="1573";Tstart="1393";shortTE="F";uid="1a7208bd-61e4-410b-a3dd-e29bf111c813"
FIZS01010883.1	RepeatMasker	Unknown	2546	2692	405	+	.	ID="RND-2_FAMILY-40";Tend="997";Tstart="865";shortTE="F";uid="1c65db44-b03d-4849-bb74-c6e1a21625df"
FIZS01010883.1	RepeatMasker	Unknown	14654	15355	3666	+	.	ID="RND-1_FAMILY-9";Tend="1966";Tstart="936";shortTE="F";uid="2dbfb678-c226-403b-8113-7a2d9f0a674e"
FIZS01010883.1	RepeatMasker	Unknown	18249	18774	1826	-	.	ID="RND-1_FAMILY-162";Tend="1483";Tstart="947";shortTE="F";uid="bba26f5b-8e1d-4ac1-bd5d-00e8d2d81552"
FIZS01010883.1	RepeatMasker	Unknown	4654	5594	1822	-	.	ID="RND-1_FAMILY-29";TEgroup="ctg_10883%7CRND-1_FAMILY-29%7C1";Tend="1355";Tstart="753";shortTE="F";uid="497a37ad-9f9a-41fa-a730-18e7552db210"
FIZS01010883.1	RepeatMasker	LINE/Dong-R4	20738	22338	3480	-	.	ID="RND-6_FAMILY-152";Tend="1475";Tstart="4";shortTE="F";uid="7229dd5b-dfca-4045-8fe7-edf6480a7452"
FIZS01010883.1	RepeatMasker	DNA	2776	3056	838	-	.	ID="RND-1_FAMILY-4";Tend="1431";Tstart="1164";shortTE="F";uid="69efe9c6-22e2-405d-a15b-a02bff3c92b7"
FIZS01010883.1	RepeatMasker	Unknown	14365	14653	1430	-	.	ID="RND-5_FAMILY-639";Tend="1316";Tstart="1013";shortTE="F";uid="0b4a3853-1f52-4090-97a9-cc792fa8e4e2"
FIZS01010883.1	RepeatMasker	Unknown	42900	43210	1340	-	.	ID="RND-1_FAMILY-274";Tend="1299";Tstart="972";shortTE="F";uid="24dc4c07-4b3b-49ea-8acc-a6c8ea0b04a0"
FIZS01010884.1	RepeatMasker	Unknown	180	334	1278	+	.	ID="RND-4_FAMILY-1252";Tend="906";Tstart="753";shortTE="F";uid="391b5748-5d28-492c-b07f-3a22fcfa04b1"
FIZS01010884.1	RepeatMasker	Unknown	3258	3372	744	-	.	ID="RND-1_FAMILY-75";Tend="1034";Tstart="901";shortTE="F";uid="9983f73b-e4c8-4123-a153-149c8c21e2a1"
FIZS01010884.1	RepeatMasker	DNA/Academ-1	30029	30679	815	-	.	ID="RND-5_FAMILY-493";Tend="1083";Tstart="416";shortTE="F";uid="9a80c6db-fc65-49dc-a8ea-f1542353c7e6"
FIZS01010884.1	RepeatMasker	DNA/hAT-Tip100	4332	4545	419	-	.	ID="RND-5_FAMILY-1393";TEgroup="ctg_10884%7CRND-5_FAMILY-1393%7C1";Tend="1199";Tstart="856";shortTE="T";uid="f3c350b5-6482-4a22-98a2-e322024c1f09"
FIZS01010886.1	RepeatMasker	Unknown	17099	17233	831	+	.	ID="RND-1_FAMILY-180";Tend="1197";Tstart="1061";shortTE="F";uid="14ccf4c5-3a88-4380-978d-880d344ca7e1"
FIZS01010886.1	RepeatMasker	Unknown	27281	27695	980	+	.	ID="RND-1_FAMILY-8";Tend="1423";Tstart="1059";shortTE="F";uid="b215ab17-feed-4ad3-8691-18e0de3883c5"
FIZS01010886.1	RepeatMasker	DNA/TcMar-Mariner	44064	44439	512	+	.	ID="MARINER-16_RPR";Tend="1100";Tstart="745";shortTE="F";uid="bf70c34c-5449-4127-9194-cde5ec3e813f"
FIZS01010886.1	RepeatMasker	Unknown	1	570	4083	+	.	ID="RND-5_FAMILY-136";Tend="1275";Tstart="685";shortTE="F";uid="fdf1e84c-5a5b-4490-9d2d-0c170d9a80b2"
FIZS01010886.1	RepeatMasker	DNA	34604	35118	2191	+	.	ID="RND-1_FAMILY-4";Tend="1480";Tstart="944";shortTE="F";uid="79c83e17-90b7-4bb2-97c8-2942315fb707"
FIZS01010886.1	RepeatMasker	Unknown	56259	56387	872	+	.	ID="RND-5_FAMILY-1077";Tend="895";Tstart="767";shortTE="F";uid="bbe2c67b-ba79-4e65-87f5-7a784113bdd1"
FIZS01010886.1	RepeatMasker	Unknown	8185	8423	1343	+	.	ID="RND-5_FAMILY-1019";Tend="998";Tstart="762";shortTE="F";uid="f2dfb816-af54-4414-8161-9fd53e621ef0"
FIZS01010886.1	RepeatMasker	Unknown	32570	32894	1657	+	.	ID="RND-1_FAMILY-29";Tend="1371";Tstart="1035";shortTE="F";uid="3360ab33-906b-49da-a0ee-8fa8f3abefed"
FIZS01010886.1	RepeatMasker	Unknown	16302	16508	1358	+	.	ID="RND-1_FAMILY-180";Tend="1069";Tstart="844";shortTE="F";uid="464562dd-7c21-44fb-a45f-98eef23d6c5d"
FIZS01010886.1	RepeatMasker	Unknown	4725	4838	729	+	.	ID="RND-1_FAMILY-176";Tend="817";Tstart="704";shortTE="F";uid="29749eb8-c68d-4004-9291-51ff4c51bd9c"
FIZS01010886.1	RepeatMasker	Unknown	12679	12845	651	+	.	ID="RND-1_FAMILY-27";Tend="2117";Tstart="1942";shortTE="F";uid="9fd568f8-28a9-4f54-9163-cfb68544560a"
FIZS01010886.1	RepeatMasker	Unknown	47439	48147	4130	+	.	ID="RND-1_FAMILY-8";Tend="2163";Tstart="1441";shortTE="F";uid="fbc756c0-8311-4214-a082-7e642bab3cb7"
FIZS01010886.1	RepeatMasker	DNA/hAT-Tip100	60997	61348	2849	+	.	ID="RND-1_FAMILY-240";Tend="1197";Tstart="846";shortTE="F";uid="e694d06c-3e15-4480-9ab4-a0fbcc2281f9"
FIZS01010886.1	RepeatMasker	Unknown	43469	44048	3215	+	.	ID="RND-5_FAMILY-3760";Tend="1327";Tstart="715";shortTE="F";uid="7dd54d8e-26b2-4666-ba34-c574a35d4a93"
FIZS01010886.1	RepeatMasker	Unknown	60552	60665	514	+	.	ID="RND-1_FAMILY-161";Tend="941";Tstart="839";shortTE="F";uid="10b373dc-9b27-4a42-bec2-53fddcef3988"
FIZS01010886.1	RepeatMasker	LINE/I	56482	56641	588	+	.	ID="RND-5_FAMILY-2346";Tend="1065";Tstart="908";shortTE="F";uid="964ea807-7e49-4112-bfa1-90da77904b63"
FIZS01010886.1	RepeatMasker	Unknown	60696	60998	1632	+	.	ID="RND-1_FAMILY-9";Tend="788";Tstart="467";shortTE="F";uid="951b9cb9-f9b5-4507-93d6-cc80890c8ed6"
FIZS01010886.1	RepeatMasker	Unknown	29966	30350	1686	+	.	ID="RND-1_FAMILY-95";TEgroup="ctg_10886%7CRND-1_FAMILY-95%7C1";Tend="811";Tstart="591";shortTE="F";uid="16eab471-ad8b-4bfd-99c9-26fcda555418"
FIZS01010886.1	RepeatMasker	Unknown	51015	51383	1345	+	.	ID="RND-1_FAMILY-29";Tend="1201";Tstart="852";shortTE="F";uid="e0625c1e-67e4-4d90-bc16-02b26dff3543"
FIZS01010886.1	RepeatMasker	Unknown	5188	5349	668	+	.	ID="RND-5_FAMILY-3014";Tend="1272";Tstart="1113";shortTE="F";uid="ba0b78a4-587a-4140-80e0-f56f0a3c85a5"
FIZS01010886.1	RepeatMasker	Unknown	16509	17092	1572	+	.	ID="RND-1_FAMILY-288";TEgroup="ctg_10886%7CRND-1_FAMILY-288%7C1";Tend="1372";Tstart="901";shortTE="F";uid="b9f4aafa-ea38-4fe2-9e44-40e66c51a154"
FIZS01010886.1	RepeatMasker	Unknown	54418	54571	733	-	.	ID="RND-1_FAMILY-52";Tend="1094";Tstart="941";shortTE="F";uid="e3e0d952-6f31-4b5d-8a20-3448a8dbc019"
FIZS01010886.1	RepeatMasker	Unknown	53891	54262	1227	-	.	ID="RND-1_FAMILY-85";Tend="1396";Tstart="877";shortTE="F";uid="02f5afeb-ec13-458a-85e9-96635e6191f4"
FIZS01010886.1	RepeatMasker	RC/Helitron	34764	35211	2926	-	.	ID="RND-1_FAMILY-1";Tend="1263";Tstart="819";shortTE="F";uid="d82f5fb1-cad3-4597-ad30-58a6a141b0ca"
FIZS01010886.1	RepeatMasker	Unknown	8151	8355	524	-	.	ID="RND-4_FAMILY-1034";Tend="1610";Tstart="1409";shortTE="F";uid="a1fd9e9d-7678-40dc-bd02-3cfa3e250767"
FIZS01010886.1	RepeatMasker	Unknown	8815	9012	937	-	.	ID="RND-1_FAMILY-183";Tend="785";Tstart="571";shortTE="F";uid="ce450017-7d4f-4bd1-9100-1c275fd7de90"
FIZS01010886.1	RepeatMasker	Unknown	27344	28119	5354	-	.	ID="RND-1_FAMILY-22";Tend="1597";Tstart="839";shortTE="F";uid="6499094c-93c2-47c0-a329-1ad0f46d495a"
FIZS01010886.1	RepeatMasker	RC/Helitron	40901	41542	3604	-	.	ID="RND-1_FAMILY-1";Tend="1557";Tstart="834";shortTE="F";uid="6c39d830-55e0-4568-992a-d5426a06118c"
FIZS01010886.1	RepeatMasker	Unknown	15220	15439	1425	-	.	ID="RND-1_FAMILY-81";Tend="1064";Tstart="822";shortTE="F";uid="ca3d07bd-070a-4f87-b44f-2990bb9f978c"
FIZS01010886.1	RepeatMasker	Unknown	12257	12360	413	-	.	ID="RND-1_FAMILY-27";Tend="2008";Tstart="1908";shortTE="F";uid="732b4fb5-c864-48e4-97bc-08ec9bfdd94b"
FIZS01010886.1	RepeatMasker	Unknown	4846	5197	2120	-	.	ID="RND-1_FAMILY-288";Tend="1358";Tstart="987";shortTE="F";uid="07224a0a-9805-47f3-8001-e5ea515600f7"
FIZS01010886.1	RepeatMasker	Unknown	9135	9408	770	-	.	ID="RND-1_FAMILY-83";Tend="2069";Tstart="1791";shortTE="F";uid="21eefdfe-ac68-46ff-bc43-69b0d48390e0"
FIZS01010886.1	RepeatMasker	Unknown	24593	25171	3013	-	.	ID="RND-6_FAMILY-29";Tend="1225";Tstart="646";shortTE="F";uid="3a8c6c52-7304-4ff9-972b-997320fb88e4"
FIZS01010886.1	RepeatMasker	Unknown	56670	57158	2396	-	.	ID="RND-5_FAMILY-1077";Tend="1239";Tstart="766";shortTE="F";uid="86a08b39-fee3-4d5c-95dc-fc51127eba8c"
FIZS01010887.1	RepeatMasker	Unknown	166	1460	7453	-	.	ID="RND-1_FAMILY-9";Tend="1974";Tstart="610";shortTE="F";uid="ae2b4a38-60b3-4d98-939e-0a0366c9233a"
FIZS01010888.1	RepeatMasker	DNA/TcMar-Tc1	2990	3234	1932	-	.	ID="RND-1_FAMILY-34";Tend="1850";Tstart="1606";shortTE="F";uid="be9e3e3a-9a67-4022-9962-5edeaa41aa40"
FIZS01001089.1	RepeatMasker	Unknown	10453	10841	2741	+	.	ID="RND-1_FAMILY-45";Tend="1274";Tstart="905";shortTE="F";uid="e9dec338-334e-4a0c-8c9a-9f4752b78096"
FIZS01001089.1	RepeatMasker	LTR/Copia	7708	8632	7034	+	.	ID="RND-3_FAMILY-64";Tend="1861";Tstart="946";shortTE="F";uid="c5e4be01-d25a-4532-8fe7-19f889562dd5"
FIZS01001089.1	RepeatMasker	LINE/RTE-BovB	2814	3949	451	-	.	ID="RTE-54_LMI";Tend="3188";Tstart="2036";shortTE="F";uid="0163c428-90e5-4be8-9387-39f4282250a6"
FIZS01001089.1	RepeatMasker	Unknown	6212	6647	3645	-	.	ID="RND-5_FAMILY-419";Tend="1091";Tstart="654";shortTE="F";uid="1393bbc9-25b2-48e1-a226-ee876a2d1bf0"
FIZS01010890.1	RepeatMasker	Unknown	1	201	1802	+	.	ID="RND-5_FAMILY-2152";Tend="201";Tstart="1";shortTE="F";uid="4e5bfc57-85c6-4473-ad56-d699d9d9c84a"
FIZS01010890.1	RepeatMasker	Unknown	395	499	918	+	.	ID="RND-5_FAMILY-2152";Tend="300";Tstart="196";shortTE="F";uid="ba30df4a-5597-430c-9009-8766982cefba"
FIZS01010891.1	RepeatMasker	Unknown	11204	11930	2440	+	.	ID="RND-1_FAMILY-83";TEgroup="ctg_10891%7CRND-1_FAMILY-83%7C1";Tend="2117";Tstart="1384";shortTE="F";uid="1b781ad5-f518-435e-a23f-b0a30cc7e2fe"
FIZS01010891.1	RepeatMasker	Unknown	7874	8640	1005	+	.	ID="RND-1_FAMILY-5";Tend="1695";Tstart="895";shortTE="F";uid="c5a8617f-86f3-4c60-853b-cac22f915f30"
FIZS01010891.1	RepeatMasker	DNA/Academ-1	10109	10558	631	+	.	ID="RND-5_FAMILY-881";TEgroup="ctg_10891%7CRND-5_FAMILY-881%7C1";Tend="1810";Tstart="881";shortTE="T";uid="cdb612c2-2475-4b47-bd7d-201b6b6e1522"
FIZS01010891.1	RepeatMasker	DNA/TcMar-Tc4	2798	2901	534	+	.	ID="RND-4_FAMILY-459";Tend="1507";Tstart="1404";shortTE="F";uid="01a7459b-f5b7-4c48-b01f-1c32ebf0f834"
FIZS01010891.1	RepeatMasker	LTR/Copia	9485	9865	1511	-	.	ID="RND-3_FAMILY-64";Tend="1362";Tstart="946";shortTE="F";uid="b6bfb443-69bd-421b-83a2-012adc9d03d5"
FIZS01010891.1	RepeatMasker	LINE/Dong-R4	5335	5672	1054	-	.	ID="RND-6_FAMILY-152";Tend="1495";Tstart="1142";shortTE="F";uid="b3c61d91-612f-4ead-b0d4-263aea5ee7a6"
FIZS01010891.1	RepeatMasker	Unknown	4565	4715	651	-	.	ID="RND-1_FAMILY-9";Tend="626";Tstart="476";shortTE="F";uid="ec9530f1-8a24-4559-9dbb-3d2aa27aeea1"
FIZS01010891.1	RepeatMasker	Unknown	2336	2791	710	-	.	ID="RND-1_FAMILY-3";Tend="1284";Tstart="821";shortTE="F";uid="7f63eef5-d9dc-4149-8bd9-05ee43bf3af2"
FIZS01010891.1	RepeatMasker	Unknown	10583	10978	462	-	.	ID="RND-4_FAMILY-381";TEgroup="ctg_10891%7CRND-4_FAMILY-381%7C1";Tend="1168";Tstart="786";shortTE="T";uid="96431072-bdaa-472b-ae6a-b4bbedfa2fa7"
FIZS01010892.1	RepeatMasker	Unknown	2518	2863	1402	+	.	ID="RND-1_FAMILY-338";Tend="848";Tstart="90";shortTE="F";uid="ae0f8d57-4d04-433f-994b-457680b3e023"
FIZS01010892.1	RepeatMasker	Unknown	1	171	1103	-	.	ID="RND-1_FAMILY-100";Tend="1054";Tstart="885";shortTE="F";uid="e6396ae1-2cfd-4e17-a308-bfc07034ec15"
FIZS01010892.1	RepeatMasker	Unknown	6092	6530	2887	-	.	ID="RND-1_FAMILY-282";Tend="1440";Tstart="972";shortTE="F";uid="b930b5b8-a26f-4afa-8463-8f6c43032cf2"
FIZS01010892.1	RepeatMasker	Unknown	2864	3292	1699	-	.	ID="RND-1_FAMILY-236";Tend="1044";Tstart="613";shortTE="F";uid="7854bb82-09e0-405d-acde-4f86aa20c3ea"
FIZS01010892.1	RepeatMasker	Unknown	10374	10760	2740	-	.	ID="RND-1_FAMILY-96";Tend="1108";Tstart="705";shortTE="F";uid="77c81b25-292c-4a16-969b-c02662aa38be"
FIZS01010892.1	RepeatMasker	Unknown	13720	14048	1647	-	.	ID="RND-5_FAMILY-5105";Tend="1228";Tstart="849";shortTE="F";uid="e0a4a12c-8949-42a8-982f-78b22de5288e"
FIZS01010893.1	RepeatMasker	Unknown	19	360	2511	+	.	ID="RND-1_FAMILY-83";Tend="1615";Tstart="1282";shortTE="F";uid="b561c8ab-a724-4703-9c98-4d2090308064"
FIZS01010896.1	RepeatMasker	DNA/TcMar-Tc1	19751	20168	1044	+	.	ID="RND-1_FAMILY-116";Tend="1425";Tstart="984";shortTE="F";uid="0fbe472e-65bb-4ed0-acf9-e5bf58a24c86"
FIZS01010896.1	RepeatMasker	LINE/Dong-R4	10504	12250	4132	+	.	ID="RND-6_FAMILY-152";TEgroup="ctg_10896%7CRND-6_FAMILY-152%7C1";Tend="1405";Tstart="8";shortTE="F";uid="b9aad613-3249-47f0-8374-53217c11324c"
FIZS01010896.1	RepeatMasker	Satellite	10119	10503	9113	-	.	ID="RND-6_FAMILY-604";Tend="2120";Tstart="672";shortTE="F";uid="c07f2b64-2d8f-4d52-a25a-dc2ad9c5a66c"
FIZS01010896.1	RepeatMasker	Satellite	12063	12238	9113	-	.	ID="RND-6_FAMILY-604";Tend="671";Tstart="1";shortTE="F";uid="3653a311-3de6-4b9b-9eab-111636388295"
FIZS01010897.1	RepeatMasker	LINE/I	1	592	5203	+	.	ID="RND-1_FAMILY-141";Tend="589";Tstart="1";shortTE="F";uid="51d60cdb-ab04-4439-abde-733f06c88b47"
FIZS01010898.1	RepeatMasker	Unknown	5355	5801	2073	+	.	ID="RND-1_FAMILY-81";TEgroup="ctg_10898%7CRND-1_FAMILY-81%7C1";Tend="1071";Tstart="826";shortTE="F";uid="46fe2958-d461-46c3-bdd8-cb993d1e69d9"
FIZS01010898.1	RepeatMasker	DNA/TcMar-Tc1	13395	13747	2784	+	.	ID="RND-1_FAMILY-182";Tend="1318";Tstart="979";shortTE="F";uid="7a095d6b-8aad-49bb-97c5-003da58cf2f3"
FIZS01010898.1	RepeatMasker	Unknown	1	141	885	-	.	ID="RND-1_FAMILY-45";Tend="1022";Tstart="891";shortTE="F";uid="17aa9980-e860-4902-899b-c36b57bf1ede"
FIZS01010898.1	RepeatMasker	Unknown	12241	12632	2085	-	.	ID="RND-1_FAMILY-282";Tend="1441";Tstart="1030";shortTE="F";uid="738ecf58-e9df-40b3-a90d-6a5897a7e2af"
FIZS01010898.1	RepeatMasker	Unknown	8206	8948	4424	-	.	ID="RND-1_FAMILY-205";TEgroup="ctg_10898%7CRND-1_FAMILY-205%7C1";Tend="1295";Tstart="801";shortTE="F";uid="b04fde68-14cd-4bf0-8418-cc8ccea2ef87"
FIZS01010898.1	RepeatMasker	Unknown	9594	10178	3855	-	.	ID="RND-5_FAMILY-665";Tend="1509";Tstart="946";shortTE="F";uid="6556fcdf-22b4-45f3-8204-201a2a9cab8e"
FIZS01000109.1	RepeatMasker	Unknown	1	307	1991	+	.	ID="RND-1_FAMILY-83";Tend="1852";Tstart="1545";shortTE="F";uid="17c1f5a1-cb0a-4316-a9b7-70104e76abe9"
FIZS01010900.1	RepeatMasker	DNA/Academ-1	464	1458	8030	-	.	ID="RND-1_FAMILY-26";Tend="1714";Tstart="697";shortTE="F";uid="6b6dc145-7fe4-42bd-a3e9-ec209c7095e1"
FIZS01010901.1	RepeatMasker	Unknown	583	1298	5722	+	.	ID="RND-1_FAMILY-338";Tend="766";Tstart="83";shortTE="F";uid="d8f8e5cf-5889-4afb-8aa9-907447206eb8"
FIZS01010901.1	RepeatMasker	Unknown	1	582	5389	-	.	ID="RND-1_FAMILY-401";Tend="885";Tstart="4";shortTE="F";uid="e0d3fa73-d2ec-4f4c-9642-b8883a29af03"
FIZS01010902.1	RepeatMasker	Unknown	27538	28004	526	+	.	ID="RND-5_FAMILY-1681";Tend="1480";Tstart="1014";shortTE="F";uid="e7eb39f9-96db-4c8f-8806-031e2d611447"
FIZS01010902.1	RepeatMasker	DNA/Academ-1	36554	36711	1068	+	.	ID="RND-5_FAMILY-493";Tend="531";Tstart="377";shortTE="F";uid="4f0e9394-d324-4e9e-b647-42dc6eeac9f7"
FIZS01010902.1	RepeatMasker	Unknown	24694	25549	555	+	.	ID="RND-5_FAMILY-1681";Tend="1884";Tstart="1014";shortTE="F";uid="dd0121a7-851e-487d-a7a2-088c757d4684"
FIZS01010902.1	RepeatMasker	Unknown	1909	2247	1443	+	.	ID="RND-2_FAMILY-137";Tend="1266";Tstart="889";shortTE="F";uid="03763bc1-3a48-4eb1-8ec3-73f8f55e0102"
FIZS01010902.1	RepeatMasker	DNA/Academ-1	36721	37242	3224	+	.	ID="RND-1_FAMILY-26";Tend="1687";Tstart="1172";shortTE="F";uid="438f73d6-26dc-4e6a-9cf7-30f2c27088d4"
FIZS01010902.1	RepeatMasker	Unknown	42090	44018	4382	+	.	ID="RND-5_FAMILY-1681";Tend="1888";Tstart="1";shortTE="F";uid="f56ab3d9-ac54-4bb2-ad7c-d3aeb7c6f56f"
FIZS01010902.1	RepeatMasker	Unknown	32422	32715	1776	+	.	ID="RND-5_FAMILY-3760";Tend="1022";Tstart="716";shortTE="F";uid="3625b732-81a5-4567-baae-349edb96d499"
FIZS01010902.1	RepeatMasker	Unknown	38509	38960	836	+	.	ID="RND-1_FAMILY-3";Tend="1306";Tstart="830";shortTE="F";uid="53d5a0a0-5dd3-4441-b31b-e44ab571d7a0"
FIZS01010902.1	RepeatMasker	Unknown	38961	39110	1347	-	.	ID="RND-1_FAMILY-13";Tend="1643";Tstart="750";shortTE="F";uid="3ed92bd4-33f0-4dcd-9636-53d0228e8758"
FIZS01010902.1	RepeatMasker	Unknown	1346	1874	2372	-	.	ID="RND-1_FAMILY-29";Tend="1283";Tstart="758";shortTE="F";uid="e5334a84-5221-4f62-9d03-68055b8e48c3"
FIZS01010902.1	RepeatMasker	Unknown	41083	41687	3610	-	.	ID="RND-1_FAMILY-72";TEgroup="ctg_10902%7CRND-1_FAMILY-72%7C1";Tend="1735";Tstart="918";shortTE="F";uid="63fcfeea-d66a-488f-af0b-0f3e7af3dd62"
FIZS01010902.1	RepeatMasker	Unknown	9846	10003	618	-	.	ID="RND-1_FAMILY-48";Tend="960";Tstart="813";shortTE="F";uid="4251630e-48d3-409b-84fc-f7647d32d8f3"
FIZS01010902.1	RepeatMasker	Unknown	12595	14339	9812	-	.	ID="RND-1_FAMILY-11";TEgroup="ctg_10902%7CRND-1_FAMILY-11%7C1";Tend="2538";Tstart="813";shortTE="F";uid="6c94505e-140f-4215-a8a1-b7c68c77e05e"
FIZS01010903.1	RepeatMasker	Unknown	2969	3128	971	+	.	ID="RND-1_FAMILY-161";Tend="1108";Tstart="911";shortTE="F";uid="79a9e476-7ecd-4a05-8233-b867fd2364fb"
FIZS01010903.1	RepeatMasker	Unknown	20648	20777	489	+	.	ID="RND-2_FAMILY-40";Tend="1435";Tstart="1316";shortTE="F";uid="be3f704e-fb52-4319-a397-61665eba5f93"
FIZS01010903.1	RepeatMasker	Unknown	3610	3938	1688	+	.	ID="RND-1_FAMILY-161";Tend="1807";Tstart="1479";shortTE="F";uid="ae2f10f9-75c6-4081-af24-3e8ae2a13ea1"
FIZS01010903.1	RepeatMasker	Unknown	20875	21537	3966	+	.	ID="RND-1_FAMILY-8";Tend="1397";Tstart="718";shortTE="F";uid="02c5a1cf-7074-4575-b3e2-064f7099078c"
FIZS01010903.1	RepeatMasker	Unknown	2514	2642	587	+	.	ID="RND-2_FAMILY-40";Tend="1219";Tstart="1078";shortTE="F";uid="51251e67-ae20-4599-b98e-609b42dd7c05"
FIZS01010903.1	RepeatMasker	LTR/Copia	16557	17493	4633	+	.	ID="RND-3_FAMILY-64";Tend="1785";Tstart="892";shortTE="F";uid="9a7373da-13bf-4751-adc1-775955ca1342"
FIZS01010903.1	RepeatMasker	Unknown	2727	2975	2120	+	.	ID="RND-5_FAMILY-2583";Tend="1095";Tstart="847";shortTE="F";uid="fe640294-b8be-4ffc-b699-3f7cfbe7b8e9"
FIZS01010903.1	RepeatMasker	DNA/hAT-Tip100	1	304	2171	+	.	ID="RND-1_FAMILY-190";Tend="1738";Tstart="1435";shortTE="F";uid="8c370f00-8aea-41cc-bc26-d6a8a9c8a921"
FIZS01010903.1	RepeatMasker	Unknown	3123	3612	3748	-	.	ID="RND-1_FAMILY-8";Tend="1893";Tstart="1404";shortTE="F";uid="a30633f5-9ff0-4c6c-8789-4aa72dacc94c"
FIZS01010903.1	RepeatMasker	Unknown	47312	47445	1186	-	.	ID="RND-1_FAMILY-130";Tend="1416";Tstart="1283";shortTE="F";uid="0e70e103-488d-4dda-ba97-bebbc1b07f1c"
FIZS01010903.1	RepeatMasker	Unknown	21560	21739	1248	-	.	ID="RND-1_FAMILY-96";Tend="1001";Tstart="822";shortTE="F";uid="aa8d4e81-34a2-45e0-9ae0-b5ba1ec8ff2d"
FIZS01010903.1	RepeatMasker	Unknown	28101	28533	3150	-	.	ID="RND-5_FAMILY-5105";Tend="1240";Tstart="810";shortTE="F";uid="002d6c83-7242-4da9-bbce-09ff5787eabf"
FIZS01010903.1	RepeatMasker	DNA	33213	34196	819	-	.	ID="rnd-1_family-4";Tend="1660";Tstart="993";shortTE="F";uid="f3f4e736-d3b8-4d1b-a29e-90d98482ca65"
FIZS01010903.1	RepeatMasker	DNA	12638	13319	3954	-	.	ID="RND-1_FAMILY-4";Tend="1510";Tstart="826";shortTE="F";uid="e2e61748-328f-4036-9d67-53fb4df53c9f"
FIZS01010903.1	RepeatMasker	Unknown	27183	28087	3939	-	.	ID="RND-1_FAMILY-70";TEgroup="ctg_10903%7CRND-1_FAMILY-70%7C1";Tend="1805";Tstart="809";shortTE="F";uid="712ca744-03e2-4ca7-b39f-70d597e633c5"
FIZS01010904.1	RepeatMasker	Unknown	10440	10549	591	+	.	ID="RND-1_FAMILY-72";Tend="1078";Tstart="973";shortTE="F";uid="44cd2db5-4834-473f-a506-8d9aa5b29c4d"
FIZS01010904.1	RepeatMasker	Unknown	305	891	3724	-	.	ID="RND-1_FAMILY-274";Tend="1406";Tstart="760";shortTE="F";uid="974dfe61-df03-4c2e-8fdc-0be9dd2663b0"
FIZS01010904.1	RepeatMasker	Unknown	4206	4992	5272	-	.	ID="RND-5_FAMILY-789";Tend="1678";Tstart="906";shortTE="F";uid="29f6120b-a04b-432e-8eff-d6ee1257744c"
FIZS01010904.1	RepeatMasker	Unknown	3833	4203	960	-	.	ID="RND-2_FAMILY-40";Tend="1286";Tstart="978";shortTE="F";uid="9c951690-1018-4044-9f5a-9759047c06f8"
FIZS01010904.1	RepeatMasker	Unknown	7653	7846	1210	-	.	ID="RND-1_FAMILY-48";Tend="1719";Tstart="1525";shortTE="F";uid="75847793-52d7-4db1-8495-f33382fad3c4"
FIZS01010905.1	RepeatMasker	Unknown	18493	18888	3546	+	.	ID="RND-2_FAMILY-60";Tend="1250";Tstart="855";shortTE="F";uid="34c8858b-2e4b-424f-b3e3-b0e6af59a213"
FIZS01010905.1	RepeatMasker	DNA	1868	2258	564	+	.	ID="RND-1_FAMILY-4";Tend="1485";Tstart="1113";shortTE="F";uid="54a14adf-fb6f-45ff-9d8c-33d9ec57f33c"
FIZS01010905.1	RepeatMasker	Unknown	14784	15081	1691	+	.	ID="RND-1_FAMILY-5";Tend="1434";Tstart="879";shortTE="F";uid="f14cbb99-de86-4157-b09f-f0e5d8bb51a5"
FIZS01010905.1	RepeatMasker	DNA/CMC-EnSpm	15149	15262	1017	+	.	ID="RND-1_FAMILY-2";Tend="1918";Tstart="1491";shortTE="F";uid="b1f98556-691c-4404-bb41-64d7fad6abdc"
FIZS01010905.1	RepeatMasker	Unknown	8137	8515	973	-	.	ID="RND-1_FAMILY-29";Tend="1004";Tstart="638";shortTE="F";uid="232c5e25-63d3-456f-99ec-eb83a6f09010"
FIZS01010905.1	RepeatMasker	Unknown	14890	15148	1033	-	.	ID="RND-1_FAMILY-3";Tend="1148";Tstart="828";shortTE="F";uid="468ab434-5bb3-481f-84a2-fcf3923117d5"
FIZS01010906.1	RepeatMasker	Unknown	164	683	2733	-	.	ID="RND-6_FAMILY-1293";Tend="2166";Tstart="1596";shortTE="F";uid="35acd2e8-fd50-48b3-a455-5f02bee5f4bc"
FIZS01010907.1	RepeatMasker	DNA/Academ-1	26574	27191	4034	+	.	ID="RND-1_FAMILY-126";Tend="1479";Tstart="857";shortTE="F";uid="420d4a93-3d31-4d83-9b44-98fae6254bc9"
FIZS01010907.1	RepeatMasker	Unknown	25937	26450	2586	+	.	ID="RND-1_FAMILY-29";Tend="1384";Tstart="856";shortTE="F";uid="14901eef-70da-40c3-986a-060415592db8"
FIZS01010907.1	RepeatMasker	Unknown	8339	8861	3949	+	.	ID="RND-1_FAMILY-71";Tend="1442";Tstart="933";shortTE="F";uid="49ad226b-88c6-45ed-bc21-d67db22dc41a"
FIZS01010907.1	RepeatMasker	Unknown	29336	29544	1538	+	.	ID="RND-1_FAMILY-129";Tend="1313";Tstart="1104";shortTE="F";uid="49cf354e-d107-4459-b825-d5d2b9d7b79a"
FIZS01010907.1	RepeatMasker	DNA/MULE-MuDR	7459	7653	1214	-	.	ID="RND-5_FAMILY-8283";Tend="1142";Tstart="949";shortTE="F";uid="a7c9ee82-a108-41c5-9aaa-f75d885f7a5f"
FIZS01010907.1	RepeatMasker	Unknown	25547	25825	1488	-	.	ID="RND-1_FAMILY-242";Tend="1231";Tstart="917";shortTE="F";uid="47011b88-c30a-45e3-9bbd-6bc21b0e32cc"
FIZS01010907.1	RepeatMasker	RC/Helitron	28640	29560	4729	-	.	ID="RND-1_FAMILY-1";TEgroup="ctg_10907%7CRND-1_FAMILY-1%7C1";Tend="1597";Tstart="824";shortTE="F";uid="484958a5-b460-40da-ba75-e1b0992a74a2"
FIZS01010907.1	RepeatMasker	DNA/Academ-1	28108	28422	603	-	.	ID="RND-1_FAMILY-233";Tend="787";Tstart="473";shortTE="F";uid="4a01ef94-1249-4259-943f-31231b3a66d0"
FIZS01010907.1	RepeatMasker	DNA/hAT-Ac	23224	23835	483	-	.	ID="RND-5_FAMILY-220";Tend="633";Tstart="21";shortTE="F";uid="3240bbb6-a190-42bd-a2df-0b6731470af7"
FIZS01010907.1	RepeatMasker	DNA/Academ-1	25190	25566	752	-	.	ID="RND-1_FAMILY-60";Tend="1734";Tstart="1355";shortTE="F";uid="7ea737cc-ed4d-470d-a8ce-dce35774f546"
FIZS01010907.1	RepeatMasker	Unknown	8860	9255	2773	-	.	ID="RND-1_FAMILY-161";Tend="1224";Tstart="820";shortTE="F";uid="cc6af5b0-7921-4d89-b839-8bea1c995ed4"
FIZS01010909.1	RepeatMasker	Unknown	298	1133	7488	+	.	ID="RND-1_FAMILY-299";Tend="836";Tstart="1";shortTE="F";uid="ab266562-f55b-4e18-b5b2-f199a2e5f62c"
FIZS01001091.1	RepeatMasker	Unknown	125	250	708	+	.	ID="RND-1_FAMILY-5";Tend="1476";Tstart="1327";shortTE="F";uid="1fe98954-07f2-490f-b707-5fa534fbdff4"
FIZS01001091.1	RepeatMasker	Unknown	1	125	1060	+	.	ID="RND-1_FAMILY-227";Tend="612";Tstart="488";shortTE="F";uid="077f62db-0038-4f3f-8d8d-38ace4609b12"
FIZS01010910.1	RepeatMasker	Unknown	87	198	806	-	.	ID="RND-5_FAMILY-5105";Tend="976";Tstart="865";shortTE="F";uid="43db1d11-9d8d-493a-9b74-ae9637862ac5"
FIZS01010910.1	RepeatMasker	DNA/hAT-Tip100	1076	1608	4024	-	.	ID="RND-5_FAMILY-5579";Tend="1479";Tstart="942";shortTE="F";uid="7aeafec9-8ca0-4b96-8374-7ef939456e15"
FIZS01010913.1	RepeatMasker	DNA/TcMar-Tc1	1	666	5902	-	.	ID="RND-1_FAMILY-34";Tend="1665";Tstart="1000";shortTE="F";uid="b65de322-af16-4944-b97c-cd63563f9b4d"
FIZS01010914.1	RepeatMasker	Unknown	670	890	1020	-	.	ID="RND-1_FAMILY-75";Tend="1105";Tstart="902";shortTE="F";uid="5d5194f5-4c61-4e34-b799-5bd0c7d7919c"
FIZS01010915.1	RepeatMasker	Unknown	1	283	715	+	.	ID="RND-1_FAMILY-204";Tend="459";Tstart="139";shortTE="F";uid="eb5f87f5-ba6a-4f4f-863f-932e84203631"
FIZS01010916.1	RepeatMasker	Unknown	29442	29896	2913	+	.	ID="RND-1_FAMILY-85";Tend="1446";Tstart="974";shortTE="F";uid="617e13eb-64e3-4fc5-8c8e-122828bd4207"
FIZS01010916.1	RepeatMasker	Unknown	16144	16923	6122	+	.	ID="RND-5_FAMILY-1727";Tend="1326";Tstart="528";shortTE="F";uid="2143bc8f-6d34-4d8f-9f61-c10dfd1cdc94"
FIZS01010916.1	RepeatMasker	Unknown	19626	21742	2800	+	.	ID="RND-5_FAMILY-3736";Tend="2136";Tstart="11";shortTE="F";uid="5dc1dbc9-614c-4fbb-9ac2-c8ac4acd3ea7"
FIZS01010916.1	RepeatMasker	Unknown	39426	39569	978	+	.	ID="RND-1_FAMILY-75";Tend="1057";Tstart="913";shortTE="F";uid="d498a86e-d31d-4edc-b9ef-f2b2ecf03e57"
FIZS01010916.1	RepeatMasker	Unknown	39021	39451	883	+	.	ID="RND-1_FAMILY-75";TEgroup="ctg_10916%7CRND-1_FAMILY-75%7C1";Tend="1074";Tstart="850";shortTE="F";uid="58fe4f7c-93dc-4bac-85da-1cb8d65e9715"
FIZS01010916.1	RepeatMasker	Unknown	29880	30084	1459	+	.	ID="RND-1_FAMILY-72";Tend="1140";Tstart="918";shortTE="F";uid="677b3a0a-f4b3-4fcd-918c-9511deb42a66"
FIZS01010916.1	RepeatMasker	Unknown	15994	16097	516	+	.	ID="RND-5_FAMILY-8303";Tend="1044";Tstart="929";shortTE="F";uid="c8a70586-02aa-4edc-bc13-ede84915f979"
FIZS01010916.1	RepeatMasker	Unknown	41745	42134	3442	+	.	ID="RND-1_FAMILY-165";Tend="1302";Tstart="913";shortTE="F";uid="9340a2f2-7567-42d7-8d1d-709b1f1f84a9"
FIZS01010916.1	RepeatMasker	Unknown	24522	25695	2716	+	.	ID="RND-1_FAMILY-22";TEgroup="ctg_10916%7CRND-1_FAMILY-22%7C1";Tend="1783";Tstart="740";shortTE="F";uid="4dca37b7-addc-4544-831d-ced8c32a0837"
FIZS01010916.1	RepeatMasker	Unknown	16930	17178	1282	-	.	ID="RND-1_FAMILY-206";Tend="1368";Tstart="1115";shortTE="F";uid="af3425fe-be8d-45cd-8b03-bcaec0b03175"
FIZS01010916.1	RepeatMasker	DNA/TcMar-Tc1	2088	2788	4302	-	.	ID="RND-1_FAMILY-116";Tend="1711";Tstart="941";shortTE="F";uid="a0965f62-674a-4299-a0e4-4444777afb14"
FIZS01010916.1	RepeatMasker	Unknown	39104	39425	957	-	.	ID="RND-1_FAMILY-76";TEgroup="ctg_10916%7CRND-1_FAMILY-76%7C1";Tend="1224";Tstart="1020";shortTE="F";uid="94a24f0f-ad77-4c65-8ee6-f923f61857bb"
FIZS01010916.1	RepeatMasker	Unknown	30083	30200	801	-	.	ID="RND-1_FAMILY-28";Tend="1048";Tstart="919";shortTE="F";uid="c0547579-c5b6-4073-a7db-0ab3948f7f2d"
FIZS01010916.1	RepeatMasker	Unknown	29259	29445	419	-	.	ID="RND-1_FAMILY-156";Tend="731";Tstart="543";shortTE="F";uid="a8ccee43-d200-4ad7-a2ad-78c75fc2f062"
FIZS01010916.1	RepeatMasker	Unknown	22677	23087	2437	-	.	ID="RND-5_FAMILY-3648";Tend="1224";Tstart="824";shortTE="F";uid="b8c9e4bd-b9ab-40ff-a207-b7d042bf8291"
FIZS01010918.1	RepeatMasker	Unknown	9630	10416	6965	+	.	ID="RND-5_FAMILY-806";Tend="1665";Tstart="894";shortTE="F";uid="b9d5d1cc-ef7d-4247-b2a2-45035256b393"
FIZS01010918.1	RepeatMasker	Unknown	8762	9247	1850	+	.	ID="RND-1_FAMILY-3";Tend="1655";Tstart="1009";shortTE="F";uid="f5fe6e08-e2bb-48ac-8c0f-8e290f6b5433"
FIZS01010918.1	RepeatMasker	Unknown	2946	3838	6494	-	.	ID="RND-1_FAMILY-3";Tend="1740";Tstart="839";shortTE="F";uid="ab0226a2-0edf-465f-86fc-3445ba8b2126"
FIZS01010919.1	RepeatMasker	Unknown	4208	4521	1485	-	.	ID="RND-5_FAMILY-838";Tend="1231";Tstart="948";shortTE="F";uid="6ca9d142-34df-4353-91a1-b10b5ba4ad48"
FIZS01010919.1	RepeatMasker	Unknown	2292	2468	918	-	.	ID="RND-5_FAMILY-838";Tend="1269";Tstart="1070";shortTE="F";uid="eebe5ed1-d65d-4cd0-bd00-84ea90cbe25f"
FIZS01010921.1	RepeatMasker	Unknown	17599	17907	2218	+	.	ID="RND-1_FAMILY-95";Tend="914";Tstart="580";shortTE="F";uid="dcadc934-49f5-4479-b215-102937f516ab"
FIZS01010921.1	RepeatMasker	Unknown	22002	23880	948	+	.	ID="RND-5_FAMILY-1412";Tend="2833";Tstart="1040";shortTE="F";uid="19d627a1-956c-4530-8dbe-3923cf1e6b59"
FIZS01010921.1	RepeatMasker	Unknown	21399	21880	2784	+	.	ID="RND-4_FAMILY-203";Tend="1343";Tstart="862";shortTE="F";uid="f4cfe9d1-2a89-4b6b-bea9-b252786265a0"
FIZS01010921.1	RepeatMasker	Unknown	37546	38050	2326	+	.	ID="RND-1_FAMILY-29";Tend="1303";Tstart="835";shortTE="F";uid="eeff8b69-3510-423f-b21b-e67d97b5305d"
FIZS01010921.1	RepeatMasker	Unknown	42325	42529	1120	+	.	ID="RND-1_FAMILY-81";Tend="1063";Tstart="855";shortTE="F";uid="e8e62b7b-9c53-4c6a-99fe-e9883cde4985"
FIZS01010921.1	RepeatMasker	Unknown	14936	15187	1805	+	.	ID="RND-4_FAMILY-20";Tend="1141";Tstart="888";shortTE="F";uid="a40b7afd-9643-47a3-a7f7-e90de268c580"
FIZS01010921.1	RepeatMasker	Unknown	18008	18366	2802	+	.	ID="RND-1_FAMILY-41";Tend="1134";Tstart="780";shortTE="F";uid="84b35c06-2d45-40d8-b1fe-b671635b7af0"
FIZS01010921.1	RepeatMasker	Unknown	3578	4062	3451	+	.	ID="RND-1_FAMILY-94";Tend="1362";Tstart="889";shortTE="F";uid="2bea7dfd-4a4d-4348-ae52-3a5da5dd02a8"
FIZS01010921.1	RepeatMasker	Unknown	42170	42328	1308	+	.	ID="RND-1_FAMILY-272";Tend="239";Tstart="81";shortTE="F";uid="552e25f3-a118-4ae6-b208-115db99c841e"
FIZS01010921.1	RepeatMasker	DNA/TcMar-Tc1	9748	9907	1082	+	.	ID="RND-1_FAMILY-116";Tend="1398";Tstart="1238";shortTE="F";uid="e3cb8334-f959-41cd-861c-82a4c0cd0417"
FIZS01010921.1	RepeatMasker	Unknown	40832	41430	5245	+	.	ID="RND-1_FAMILY-130";Tend="1415";Tstart="819";shortTE="F";uid="fe9f3ccf-38ee-4b36-824d-bdece155e06b"
FIZS01010921.1	RepeatMasker	Unknown	28153	28453	2190	-	.	ID="RND-1_FAMILY-101";Tend="1196";Tstart="896";shortTE="F";uid="4e575484-d6f9-4c19-b1ed-3a7f14592e8a"
FIZS01010921.1	RepeatMasker	Unknown	8757	9075	2329	-	.	ID="RND-5_FAMILY-893";Tend="1153";Tstart="833";shortTE="F";uid="85512819-3022-4a2b-9cca-735243321dba"
FIZS01010921.1	RepeatMasker	Unknown	41446	41605	1387	-	.	ID="RND-1_FAMILY-272";Tend="239";Tstart="80";shortTE="F";uid="3d002f9a-5ab7-4434-b0f4-80802ffd36e3"
FIZS01010921.1	RepeatMasker	Unknown	21420	21938	2130	-	.	ID="RND-2_FAMILY-22";Tend="1267";Tstart="744";shortTE="F";uid="82d7e577-34bd-4871-8642-11b1002e9978"
FIZS01010921.1	RepeatMasker	Unknown	49610	49738	1216	-	.	ID="RND-5_FAMILY-866";Tend="1466";Tstart="1338";shortTE="F";uid="957c6eeb-70f3-4744-a9ec-b0ac62c0258d"
FIZS01010921.1	RepeatMasker	Unknown	42953	43874	6110	-	.	ID="RND-1_FAMILY-13";Tend="1643";Tstart="721";shortTE="F";uid="88943d75-ca71-4458-a6fe-0395055cad9e"
FIZS01010921.1	RepeatMasker	Unknown	4	329	1953	-	.	ID="RND-1_FAMILY-70";Tend="1433";Tstart="1115";shortTE="F";uid="fa65c8c4-e402-4b12-b963-8011952eb62a"
FIZS01010921.1	RepeatMasker	Unknown	12216	12339	434	-	.	ID="RND-1_FAMILY-48";Tend="857";Tstart="738";shortTE="F";uid="9dfe3934-6f29-46fb-a81c-78ee03ac832a"
FIZS01010921.1	RepeatMasker	Unknown	15199	15467	2094	-	.	ID="RND-1_FAMILY-208";Tend="1063";Tstart="799";shortTE="F";uid="0ef30966-ae91-40f3-bdee-157ae408a9d0"
FIZS01010924.1	RepeatMasker	DNA/Academ-1	5560	6081	796	+	.	ID="RND-1_FAMILY-91";Tend="1421";Tstart="876";shortTE="F";uid="10a80030-b884-439f-a93a-db1376035742"
FIZS01010924.1	RepeatMasker	Unknown	823	1435	3471	-	.	ID="RND-1_FAMILY-70";Tend="1930";Tstart="879";shortTE="F";uid="de4916b6-0f7c-41a5-9d7e-2d03bf18028e"
FIZS01010924.1	RepeatMasker	Unknown	4849	5531	963	-	.	ID="RND-2_FAMILY-137";TEgroup="ctg_10924%7CRND-2_FAMILY-137%7C1";Tend="1278";Tstart="832";shortTE="F";uid="f1b749d9-5240-428e-bc0b-6130e758731a"
FIZS01010924.1	RepeatMasker	Unknown	663	815	931	-	.	ID="RND-2_FAMILY-137";Tend="1267";Tstart="1096";shortTE="F";uid="994ea3c9-fea7-42bb-8cfb-592a4995416b"
FIZS01010925.1	RepeatMasker	Unknown	1	324	2858	+	.	ID="RND-5_FAMILY-2088";Tend="648";Tstart="329";shortTE="F";uid="9ff3549c-2a28-4ec2-99c0-7e446f50b581"
FIZS01010926.1	RepeatMasker	Unknown	8650	8822	1067	+	.	ID="RND-1_FAMILY-75";Tend="1101";Tstart="902";shortTE="F";uid="3da85768-b8c1-4daa-a160-39359ace6369"
FIZS01010926.1	RepeatMasker	Unknown	998	1688	4079	+	.	ID="RND-4_FAMILY-20";Tend="1593";Tstart="888";shortTE="F";uid="1b0491a2-adbb-4958-9ea1-d9a9e7742feb"
FIZS01010926.1	RepeatMasker	DNA/hAT-Tip100	1	650	5042	+	.	ID="RND-1_FAMILY-240";Tend="1610";Tstart="952";shortTE="F";uid="b0870674-78fe-4ae5-8933-1fa9cf7b5b0f"
FIZS01010927.1	RepeatMasker	Unknown	2001	2186	1472	+	.	ID="RND-1_FAMILY-130";Tend="1004";Tstart="817";shortTE="F";uid="59f2aec6-c00f-46c2-8e7a-fcb7a8511311"
FIZS01010928.1	RepeatMasker	LINE/I	1	593	5109	-	.	ID="RND-1_FAMILY-377";Tend="1323";Tstart="731";shortTE="F";uid="a420b38d-caa3-4d30-9de8-f9263cc566ef"
FIZS01001093.1	RepeatMasker	LINE/I	743	861	490	+	.	ID="RND-1_FAMILY-219";Tend="1454";Tstart="1335";shortTE="F";uid="40a025c0-a010-44b4-9e5d-974d965ce157"
FIZS01001093.1	RepeatMasker	DNA/MULE-MuDR	958	1154	1450	+	.	ID="RND-5_FAMILY-8283";Tend="1109";Tstart="914";shortTE="F";uid="7e9ae173-3a84-43a9-938c-ec8ab961c007"
FIZS01001093.1	RepeatMasker	Unknown	74	441	611	-	.	ID="RND-5_FAMILY-4326";Tend="1357";Tstart="941";shortTE="F";uid="8dcb07c0-95ae-4e8c-8388-1372b68ea38f"
FIZS01010932.1	RepeatMasker	Satellite	7757	9469	3813	-	.	ID="RND-6_FAMILY-201";Tend="1524";Tstart="1";shortTE="F";uid="ddfc4375-1ae2-494c-b92c-0fb121fdd460"
FIZS01010936.1	RepeatMasker	Unknown	46068	46635	4608	+	.	ID="RND-5_FAMILY-806";Tend="1447";Tstart="881";shortTE="F";uid="c9f80aeb-1706-4b1f-9a4c-4e3d49a6723d"
FIZS01010936.1	RepeatMasker	Unknown	28072	28442	1654	+	.	ID="RND-1_FAMILY-85";Tend="1305";Tstart="937";shortTE="F";uid="0c9f13b8-5ed3-4f14-ae1c-9b36de6fbfdb"
FIZS01010936.1	RepeatMasker	Unknown	17811	18341	2576	-	.	ID="RND-1_FAMILY-9";Tend="1695";Tstart="1161";shortTE="F";uid="17d15ff0-0ea2-496a-b14b-0c0ef689cb97"
FIZS01010936.1	RepeatMasker	Unknown	28784	29072	1219	-	.	ID="RND-1_FAMILY-85";Tend="1272";Tstart="969";shortTE="F";uid="575e69e4-0818-48a6-9f64-301814f5aee2"
FIZS01010936.1	RepeatMasker	Unknown	8487	8939	2692	-	.	ID="RND-1_FAMILY-45";Tend="1297";Tstart="867";shortTE="F";uid="367e99c5-9b3c-4067-a079-457967421139"
FIZS01010936.1	RepeatMasker	Unknown	32417	32765	1457	-	.	ID="RND-2_FAMILY-137";Tend="1233";Tstart="880";shortTE="F";uid="e9ebfe1b-83db-4f53-8dcc-f89b05b04cea"
FIZS01010938.1	RepeatMasker	Unknown	5987	6265	1930	+	.	ID="RND-1_FAMILY-98";Tend="1270";Tstart="990";shortTE="F";uid="e7bcd1db-d79a-43be-9a2d-59d2a7997c31"
FIZS01010938.1	RepeatMasker	Unknown	35415	35729	1734	+	.	ID="RND-1_FAMILY-8";Tend="2026";Tstart="1715";shortTE="F";uid="26fd42ef-460a-40fe-b915-197f99c70aeb"
FIZS01010938.1	RepeatMasker	Unknown	79117	79390	776	+	.	ID="RND-1_FAMILY-106";Tend="1120";Tstart="841";shortTE="F";uid="e971e56a-23c6-4e4d-8d4b-3fc0ebfd6a8e"
FIZS01010938.1	RepeatMasker	DNA/TcMar-Tc1	58130	58614	1089	+	.	ID="RND-1_FAMILY-34";TEgroup="ctg_10938%7CRND-1_FAMILY-34%7C2";Tend="1825";Tstart="974";shortTE="F";uid="c0d60554-d27c-4d40-9dab-7f0c30f681b7"
FIZS01010938.1	RepeatMasker	Unknown	40934	41259	2311	+	.	ID="RND-5_FAMILY-1077";Tend="1196";Tstart="871";shortTE="F";uid="04bee347-b9cf-48c4-82c2-f5282b4c9e92"
FIZS01010938.1	RepeatMasker	Unknown	10867	11172	2570	+	.	ID="RND-1_FAMILY-336";Tend="1160";Tstart="855";shortTE="F";uid="e21f836b-e4e1-400b-b33b-9d59574adc0b"
FIZS01010938.1	RepeatMasker	Unknown	5173	5735	3869	+	.	ID="RND-5_FAMILY-639";Tend="1415";Tstart="831";shortTE="F";uid="615f2d30-2710-44bb-8e69-5b370d34fb07"
FIZS01010938.1	RepeatMasker	Unknown	34761	35174	957	+	.	ID="RND-1_FAMILY-8";Tend="1572";Tstart="1347";shortTE="F";uid="17b385fa-5606-48bc-935c-7262d8175fa0"
FIZS01010938.1	RepeatMasker	LINE/I-Jockey	7922	8309	517	+	.	ID="RND-5_FAMILY-3883";Tend="816";Tstart="435";shortTE="F";uid="48aa4423-1b21-43c8-9d02-2ab03cabe241"
FIZS01010938.1	RepeatMasker	Unknown	29424	29754	1771	+	.	ID="RND-5_FAMILY-5105";Tend="1228";Tstart="848";shortTE="F";uid="4f96644a-fd20-4abb-b49c-8be6ed687f36"
FIZS01010938.1	RepeatMasker	Unknown	4030	4487	2461	+	.	ID="RND-4_FAMILY-1034";Tend="1699";Tstart="1260";shortTE="F";uid="edaa06c6-83ab-4f51-84dd-3be65084b333"
FIZS01010938.1	RepeatMasker	DNA/Sola-2	7640	7779	912	+	.	ID="RND-1_FAMILY-292";Tend="663";Tstart="516";shortTE="F";uid="7a5594b0-03aa-414e-a278-4944e31abb32"
FIZS01010938.1	RepeatMasker	DNA/CMC-EnSpm	1368	1695	2035	+	.	ID="RND-1_FAMILY-2";Tend="1824";Tstart="1487";shortTE="F";uid="9c6a0280-95a0-4270-80d6-a6e484412fcd"
FIZS01010938.1	RepeatMasker	DNA/TcMar-Mariner	34271	34780	3904	+	.	ID="RND-1_FAMILY-194";Tend="1285";Tstart="759";shortTE="F";uid="f0e49119-0454-455f-9953-c1c329fa73c5"
FIZS01010938.1	RepeatMasker	DNA/TcMar-Tc1	32638	33132	1226	+	.	ID="RND-1_FAMILY-34";TEgroup="ctg_10938%7CRND-1_FAMILY-34%7C1";Tend="1436";Tstart="1168";shortTE="F";uid="3051fdb3-1a6e-4a16-8b5e-36068b92312f"
FIZS01010938.1	RepeatMasker	Unknown	13546	13995	1390	+	.	ID="RND-1_FAMILY-8";Tend="1668";Tstart="1347";shortTE="F";uid="1da4f056-a73e-448a-b24d-a777f1bf2141"
FIZS01010938.1	RepeatMasker	DNA/TcMar-Tc1	12645	12825	757	+	.	ID="RND-1_FAMILY-182";Tend="1163";Tstart="976";shortTE="F";uid="0a4c9f16-e5d1-449a-a69d-5c704b570bbb"
FIZS01010938.1	RepeatMasker	Unknown	37495	38198	5496	+	.	ID="RND-1_FAMILY-89";Tend="1024";Tstart="323";shortTE="F";uid="27877a9e-43e3-4ef8-99f6-a7f5897aed5e"
FIZS01010938.1	RepeatMasker	Unknown	65178	65381	1146	+	.	ID="RND-1_FAMILY-75";Tend="1101";Tstart="901";shortTE="F";uid="dcb59a90-89e9-4b63-adf3-7b44ddb2a4ce"
FIZS01010938.1	RepeatMasker	DNA/MULE-MuDR	57660	57975	1336	+	.	ID="RND-5_FAMILY-4597";Tend="1183";Tstart="812";shortTE="F";uid="e69529b4-f834-4dd2-96c0-5ae368fb5e51"
FIZS01010938.1	RepeatMasker	Unknown	5786	5897	678	+	.	ID="RND-1_FAMILY-174";Tend="1406";Tstart="1296";shortTE="F";uid="6fd1d5b2-1cc4-47ff-90f0-06553689ceff"
FIZS01010938.1	RepeatMasker	Unknown	65475	65652	1381	+	.	ID="RND-1_FAMILY-45";Tend="1088";Tstart="903";shortTE="F";uid="d21115e5-cb67-4999-b1ce-3ab40754e40e"
FIZS01010938.1	RepeatMasker	Unknown	1	127	1115	+	.	ID="RND-1_FAMILY-165";Tend="1297";Tstart="1171";shortTE="F";uid="887a4b00-7245-4465-b09d-53795bef969e"
FIZS01010938.1	RepeatMasker	Unknown	8537	9070	4377	+	.	ID="RND-1_FAMILY-156";Tend="909";Tstart="377";shortTE="F";uid="31e14ac6-593e-467d-a33a-92d6f420a3f9"
FIZS01010938.1	RepeatMasker	Unknown	82614	83038	3008	+	.	ID="RND-1_FAMILY-151";Tend="1170";Tstart="802";shortTE="F";uid="92361054-e4ec-420a-9f47-e31232edfc93"
FIZS01010938.1	RepeatMasker	Unknown	28867	29259	2669	+	.	ID="RND-5_FAMILY-838";Tend="1276";Tstart="894";shortTE="F";uid="e55276e9-4764-4688-ae69-1e131a660bfd"
FIZS01010938.1	RepeatMasker	Unknown	59168	59437	1815	+	.	ID="RND-1_FAMILY-151";Tend="1080";Tstart="806";shortTE="F";uid="d8ea8673-b419-4823-980b-424c86c7d41c"
FIZS01010938.1	RepeatMasker	DNA/TcMar-Tc1	58579	59086	2174	-	.	ID="RND-1_FAMILY-34";Tend="1571";Tstart="910";shortTE="F";uid="0a90054b-0019-407e-aa69-6391cfee1fd7"
FIZS01010938.1	RepeatMasker	Unknown	40702	40935	1872	-	.	ID="RND-1_FAMILY-236";Tend="843";Tstart="611";shortTE="F";uid="de1be3eb-8776-4912-80b7-0c334054cc8b"
FIZS01010938.1	RepeatMasker	Unknown	2368	2574	975	-	.	ID="RND-1_FAMILY-105";Tend="1149";Tstart="954";shortTE="F";uid="10fe7ff9-e88d-48e2-81cf-b3b8b4244d15"
FIZS01010938.1	RepeatMasker	Unknown	35096	35367	1001	-	.	ID="RND-5_FAMILY-3432";Tend="1258";Tstart="985";shortTE="F";uid="6a28959d-087a-4b42-bb68-340ab342d651"
FIZS01010938.1	RepeatMasker	Unknown	950	1083	447	-	.	ID="RND-4_FAMILY-714";Tend="1185";Tstart="1070";shortTE="F";uid="74f178af-52a9-47e4-b59a-79d3bc1db8c2"
FIZS01010938.1	RepeatMasker	Unknown	29977	31385	10660	-	.	ID="RND-1_FAMILY-8";Tend="2164";Tstart="676";shortTE="F";uid="96ab4c7d-0b08-40e6-bace-142ad0b4708b"
FIZS01010938.1	RepeatMasker	Unknown	4622	5174	3200	-	.	ID="RND-1_FAMILY-174";Tend="1451";Tstart="864";shortTE="F";uid="c8090b3e-d798-4f1c-97b6-c7f2dd4a33eb"
FIZS01010938.1	RepeatMasker	Unknown	65759	66185	1920	-	.	ID="RND-2_FAMILY-137";Tend="1253";Tstart="832";shortTE="F";uid="5be8942c-ff69-4750-880b-632454d31418"
FIZS01010938.1	RepeatMasker	Unknown	71346	71720	1764	-	.	ID="RND-4_FAMILY-952";Tend="1162";Tstart="772";shortTE="F";uid="9309bfba-288f-4397-8fbb-58b5e8214fd6"
FIZS01010938.1	RepeatMasker	Unknown	37257	37999	1809	-	.	ID="RND-1_FAMILY-67";TEgroup="ctg_10938%7CRND-1_FAMILY-67%7C1";Tend="1833";Tstart="543";shortTE="F";uid="d5d0cb13-a866-4c11-8912-754639ab736f"
FIZS01010938.1	RepeatMasker	Unknown	70465	70951	1180	-	.	ID="RND-1_FAMILY-48";TEgroup="ctg_10938%7CRND-1_FAMILY-48%7C1";Tend="1727";Tstart="887";shortTE="F";uid="67a8495d-f45d-4d81-b0e1-c74758de0e2b"
FIZS01010938.1	RepeatMasker	Unknown	2027	2360	1498	-	.	ID="RND-2_FAMILY-137";Tend="1264";Tstart="890";shortTE="F";uid="48e3e3d5-213b-493c-84e2-bfd2fad7a610"
FIZS01010938.1	RepeatMasker	DNA/Academ-1	26581	27742	9228	-	.	ID="RND-5_FAMILY-493";Tend="1567";Tstart="390";shortTE="F";uid="7dcfb1ee-5cac-42ca-ac3d-1229c46ec7b1"
FIZS01010938.1	RepeatMasker	Unknown	33126	33451	2053	-	.	ID="RND-1_FAMILY-41";Tend="1121";Tstart="780";shortTE="F";uid="0d16617c-0e87-4cab-b39e-be15b12b5ce2"
FIZS01010938.1	RepeatMasker	Unknown	12825	13128	722	-	.	ID="RND-5_FAMILY-672";Tend="1163";Tstart="885";shortTE="F";uid="1c836038-3a9d-4980-b7ec-4639620b9b57"
FIZS01010938.1	RepeatMasker	Unknown	20025	20180	698	-	.	ID="RND-1_FAMILY-22";Tend="1344";Tstart="1185";shortTE="F";uid="56793365-df69-4b68-aa25-a037ac293c18"
FIZS01010938.1	RepeatMasker	Unknown	39756	40353	3545	-	.	ID="RND-5_FAMILY-714";Tend="1143";Tstart="524";shortTE="F";uid="caa23651-831e-4b11-98c8-d2db8255fcce"
FIZS01010938.1	RepeatMasker	Unknown	25271	25747	2523	-	.	ID="RND-1_FAMILY-5";Tend="1824";Tstart="1405";shortTE="F";uid="26bf815f-45d7-466e-b1ee-7bac3baedf98"
FIZS01010938.1	RepeatMasker	Unknown	14679	14956	971	-	.	ID="RND-1_FAMILY-9";Tend="1040";Tstart="765";shortTE="F";uid="e7267009-a6c2-4654-b4a4-1047e87d9a80"
FIZS01010938.1	RepeatMasker	Unknown	1102	1346	908	-	.	ID="RND-1_FAMILY-105";Tend="1154";Tstart="934";shortTE="F";uid="cd1fff10-1099-48a8-a345-3e4605e8c9c8"
FIZS01010939.1	RepeatMasker	DNA/TcMar-Tc1	1	288	2549	+	.	ID="RND-1_FAMILY-34";Tend="1476";Tstart="1189";shortTE="F";uid="732776e1-c8e1-4891-a4bb-b3d53efa7b7e"
FIZS01001094.1	RepeatMasker	Unknown	52847	53089	1582	+	.	ID="RND-1_FAMILY-22";Tend="1057";Tstart="812";shortTE="F";uid="7f9e11eb-18ec-4081-bf79-ac70d80a180c"
FIZS01001094.1	RepeatMasker	Unknown	34252	34631	461	+	.	ID="RND-1_FAMILY-41";TEgroup="ctg_1094%7CRND-1_FAMILY-41%7C2";Tend="1142";Tstart="784";shortTE="T";uid="7f44f9b7-8fe7-4f8c-b095-0cd0e5807e59"
FIZS01001094.1	RepeatMasker	DNA/CMC-Transib	55170	55657	1177	+	.	ID="rnd-1_family-93";Tend="576";Tstart="4";shortTE="F";uid="0dd5ac45-ed92-4fb8-8121-31fe09011919"
FIZS01001094.1	RepeatMasker	DNA/hAT-Tip100	36222	36587	2382	+	.	ID="RND-5_FAMILY-11594";Tend="1320";Tstart="934";shortTE="F";uid="10549d8b-3e24-4c96-bb6d-b08eb9b93413"
FIZS01001094.1	RepeatMasker	Unknown	22222	22356	480	+	.	ID="RND-5_FAMILY-3760";Tend="947";Tstart="827";shortTE="F";uid="e5ecb399-31f3-42c6-af75-c91a8f0fd18a"
FIZS01001094.1	RepeatMasker	Unknown	43512	43914	794	+	.	ID="RND-1_FAMILY-29";Tend="1088";Tstart="662";shortTE="F";uid="a3fa5a09-c601-4899-ab5c-4265263ced6e"
FIZS01001094.1	RepeatMasker	Unknown	518	887	3001	+	.	ID="RND-1_FAMILY-248";Tend="567";Tstart="198";shortTE="F";uid="2032197d-632e-460c-8c9b-4bf29448d875"
FIZS01001094.1	RepeatMasker	Unknown	22592	22982	2615	+	.	ID="RND-1_FAMILY-41";TEgroup="ctg_1094%7CRND-1_FAMILY-41%7C1";Tend="1134";Tstart="769";shortTE="F";uid="9c0d5f9a-dea3-4935-b060-539caa927d9c"
FIZS01001094.1	RepeatMasker	DNA/CMC-Transib	42552	42858	877	+	.	ID="RND-1_FAMILY-93";Tend="403";Tstart="122";shortTE="F";uid="101bea95-ae4b-4c1e-b965-c2d7fb426d83"
FIZS01001094.1	RepeatMasker	Unknown	27071	27476	2189	+	.	ID="RND-1_FAMILY-86";Tend="1072";Tstart="721";shortTE="F";uid="04001f5a-1bc4-4358-aca5-6fbc38467a0e"
FIZS01001094.1	RepeatMasker	Unknown	56920	57210	1228	+	.	ID="RND-2_FAMILY-22";Tend="1167";Tstart="887";shortTE="F";uid="8265630e-a948-4dce-a779-842062960389"
FIZS01001094.1	RepeatMasker	Unknown	47323	47716	1863	+	.	ID="RND-2_FAMILY-22";Tend="1273";Tstart="884";shortTE="F";uid="e7b4cde4-1cbf-4e10-bfe0-9b2859ecffc8"
FIZS01001094.1	RepeatMasker	Unknown	50532	51119	2245	+	.	ID="RND-5_FAMILY-2731";Tend="1569";Tstart="887";shortTE="F";uid="1addff90-b28a-4dce-b9e8-d4921355bbaf"
FIZS01001094.1	RepeatMasker	Unknown	23526	23745	1606	+	.	ID="RND-1_FAMILY-127";Tend="1117";Tstart="899";shortTE="F";uid="ecdeef48-c7f9-4c32-a03d-46090b01f986"
FIZS01001094.1	RepeatMasker	DNA/TcMar-Tc1	59140	59448	2633	+	.	ID="RND-1_FAMILY-182";Tend="1287";Tstart="979";shortTE="F";uid="352d4518-0df6-4410-8d8a-8848f6072546"
FIZS01001094.1	RepeatMasker	Unknown	45641	45858	498	+	.	ID="RND-1_FAMILY-98";Tend="1103";Tstart="863";shortTE="F";uid="92dbaced-6f94-4bc3-9d2a-63d47190e418"
FIZS01001094.1	RepeatMasker	Unknown	31535	31730	563	+	.	ID="RND-4_FAMILY-20";Tend="1318";Tstart="1113";shortTE="F";uid="cc2612c8-bb85-4630-b19c-cac916dc99ef"
FIZS01001094.1	RepeatMasker	Unknown	1	523	4111	+	.	ID="RND-1_FAMILY-25";Tend="1742";Tstart="1221";shortTE="F";uid="0cae2ca6-dd42-4a03-928c-8d847ec2ce8f"
FIZS01001094.1	RepeatMasker	DNA/CMC-Transib	54985	55169	951	-	.	ID="RND-1_FAMILY-93";Tend="570";Tstart="386";shortTE="F";uid="26f8e39f-c9a8-4731-b8a4-6e19b0152eef"
FIZS01001094.1	RepeatMasker	Unknown	45133	45604	3514	-	.	ID="RND-1_FAMILY-162";Tend="1406";Tstart="942";shortTE="F";uid="f4506c7b-a85d-474d-bca7-f18690063a5a"
FIZS01001094.1	RepeatMasker	Unknown	27729	28029	583	-	.	ID="RND-4_FAMILY-20";Tend="1304";Tstart="968";shortTE="F";uid="5f8f13a2-0363-4808-93ec-cae6f078303a"
FIZS01001094.1	RepeatMasker	Unknown	4793	4991	807	-	.	ID="RND-5_FAMILY-3760";Tend="1031";Tstart="840";shortTE="F";uid="432c3594-faf3-4246-8692-c1b03ac60ec7"
FIZS01001094.1	RepeatMasker	Unknown	35083	35481	1614	-	.	ID="RND-1_FAMILY-5";Tend="1823";Tstart="1514";shortTE="F";uid="eaa7f575-66f7-4bdd-9a05-3ddc886e4db9"
FIZS01001094.1	RepeatMasker	DNA/Ginger-2	45013	45139	701	-	.	ID="RND-1_FAMILY-255";Tend="1360";Tstart="1255";shortTE="F";uid="b15b6437-ec9d-420d-a78b-cb6b7983ce58"
FIZS01001094.1	RepeatMasker	Unknown	46470	46952	3877	-	.	ID="RND-1_FAMILY-186";Tend="1401";Tstart="919";shortTE="F";uid="8459609b-48c1-4610-9e90-f1bf6db53db6"
FIZS01001094.1	RepeatMasker	Unknown	48935	49093	747	-	.	ID="RND-4_FAMILY-20";Tend="1086";Tstart="943";shortTE="F";uid="f0402905-3d16-4f9e-a651-c5cb0ee02268"
FIZS01001094.1	RepeatMasker	Unknown	34981	35086	407	-	.	ID="RND-5_FAMILY-3656";Tend="1090";Tstart="992";shortTE="F";uid="5495150f-c987-473b-97b7-8d592e96346c"
FIZS01001094.1	RepeatMasker	Unknown	36614	36809	622	-	.	ID="RND-4_FAMILY-381";Tend="1026";Tstart="820";shortTE="F";uid="ea13925f-fc67-4b1d-8757-5919288d501d"
FIZS01001094.1	RepeatMasker	Unknown	15060	15407	851	-	.	ID="RND-6_FAMILY-1293";Tend="2052";Tstart="1608";shortTE="F";uid="5fc06391-52b7-453e-9bfd-589f6998509c"
FIZS01001094.1	RepeatMasker	DNA/CMC-Transib	54126	54440	2009	-	.	ID="RND-1_FAMILY-93";Tend="426";Tstart="100";shortTE="F";uid="bf1308bc-97ff-4027-8368-848da6faa912"
FIZS01001094.1	RepeatMasker	Unknown	47770	47922	580	-	.	ID="RND-1_FAMILY-106";Tend="1084";Tstart="951";shortTE="F";uid="9a04563e-2281-48ad-85b3-2e762be6e146"
FIZS01001094.1	RepeatMasker	Unknown	2476	2896	507	-	.	ID="RND-5_FAMILY-893";Tend="1297";Tstart="838";shortTE="F";uid="64b6037e-c9ab-4547-b88c-01305f4088a5"
FIZS01010940.1	RepeatMasker	Unknown	28807	29009	1105	+	.	ID="RND-1_FAMILY-75";Tend="1101";Tstart="902";shortTE="F";uid="6072e184-c83b-4eb8-97fa-f93f771ee930"
FIZS01010940.1	RepeatMasker	Unknown	32897	33258	1851	+	.	ID="RND-4_FAMILY-20";Tend="1333";Tstart="938";shortTE="F";uid="8b645c8f-2e27-48f3-b505-2c27b1c8df81"
FIZS01010940.1	RepeatMasker	Unknown	24623	24896	425	-	.	ID="RND-2_FAMILY-40";Tend="1275";Tstart="1001";shortTE="F";uid="a49e0b9f-f198-4194-af91-4ef43b11aefc"
FIZS01010941.1	RepeatMasker	Unknown	11399	12137	5092	+	.	ID="RND-5_FAMILY-639";Tend="1415";Tstart="660";shortTE="F";uid="2dfedc72-ae3f-42d6-9d58-8561a5d34fde"
FIZS01010941.1	RepeatMasker	Unknown	11183	11396	1227	+	.	ID="RND-1_FAMILY-9";Tend="624";Tstart="420";shortTE="F";uid="02190b4e-0f0b-4961-b330-fd0f7405598b"
FIZS01010941.1	RepeatMasker	Satellite	2437	3068	2496	-	.	ID="RND-1_FAMILY-316";Tend="623";Tstart="1";shortTE="F";uid="3c75404f-cf49-47ae-9268-dfeb366da7cb"
FIZS01010941.1	RepeatMasker	DNA	8176	8758	594	-	.	ID="rnd-1_family-4";Tend="1645";Tstart="1094";shortTE="F";uid="e3a0ae49-2e0f-4aa0-8a8e-40c2827cf264"
FIZS01010941.1	RepeatMasker	Unknown	14402	14977	3239	-	.	ID="RND-5_FAMILY-1765";Tend="1425";Tstart="895";shortTE="F";uid="84ba3660-79c0-406a-9b07-70610afeeab1"
FIZS01010941.1	RepeatMasker	Unknown	13828	14131	2118	-	.	ID="RND-5_FAMILY-1765";Tend="1724";Tstart="1425";shortTE="F";uid="f1d9d7c8-4390-4c4f-9c65-ab97a63f4bb2"
FIZS01010943.1	RepeatMasker	RC/Helitron	1908	2445	852	+	.	ID="HELITRON-7_DRH";Tend="2757";Tstart="2292";shortTE="F";uid="f0e5dcbd-4a9d-458d-ba76-5d4482c33ac2"
FIZS01010943.1	RepeatMasker	RC/Helitron	296	549	428	+	.	ID="HELITRON-8_DRH";Tend="1032";Tstart="782";shortTE="F";uid="c4549d48-d29b-49a2-bd06-581e2e7756e0"
FIZS01010943.1	RepeatMasker	RC/Helitron	1020	1400	957	-	.	ID="HELITRON-4_HBUR";Tend="1384";Tstart="1004";shortTE="F";uid="65821625-48c4-4781-b092-65343d5386a7"
FIZS01010944.1	RepeatMasker	Unknown	488	753	2064	+	.	ID="RND-1_FAMILY-335";Tend="1057";Tstart="792";shortTE="F";uid="c6efa885-f297-47c6-8edb-b49d9063e0ca"
FIZS01010944.1	RepeatMasker	Unknown	119	412	2299	-	.	ID="RND-1_FAMILY-252";Tend="415";Tstart="131";shortTE="F";uid="e5f4c550-dbc9-4771-aef5-f2605746670d"
FIZS01010945.1	RepeatMasker	Unknown	1	259	2181	+	.	ID="RND-1_FAMILY-25";Tend="1325";Tstart="1067";shortTE="F";uid="9df5d7a6-d947-45d6-85ea-2ed6a74eb6ea"
FIZS01010946.1	RepeatMasker	LINE/I	114	631	463	-	.	ID="RND-1_FAMILY-114";TEgroup="ctg_10946%7CRND-1_FAMILY-114%7C1";Tend="492";Tstart="286";shortTE="F";uid="b6d45b05-db35-490b-b62c-e8548bc33db4"
FIZS01010946.1	RepeatMasker	Unknown	632	1091	782	-	.	ID="RND-1_FAMILY-204";TEgroup="ctg_10946%7CRND-1_FAMILY-204%7C1";Tend="465";Tstart="12";shortTE="F";uid="18e41092-7702-40d5-9fd4-acf45769e14d"
FIZS01010947.1	RepeatMasker	Unknown	1	228	1408	+	.	ID="RND-5_FAMILY-2731";Tend="2095";Tstart="1853";shortTE="F";uid="3e3237a1-982c-4709-af63-53231de3a4b9"
FIZS01010947.1	RepeatMasker	Unknown	3942	4199	1779	+	.	ID="RND-5_FAMILY-1558";Tend="1053";Tstart="789";shortTE="F";uid="b3e092ca-0123-4578-b969-2fbdf9f222e6"
FIZS01001095.1	RepeatMasker	Unknown	45099	45337	890	+	.	ID="RND-1_FAMILY-85";Tend="1272";Tstart="1046";shortTE="F";uid="70cc576a-b69d-41f4-8192-2d6ed10d51f1"
FIZS01001095.1	RepeatMasker	Unknown	20139	21031	4268	-	.	ID="RND-1_FAMILY-48";Tend="1739";Tstart="708";shortTE="F";uid="ba876115-b85a-46d7-98b1-288c9f10180a"
FIZS01001095.1	RepeatMasker	Unknown	30204	30369	543	-	.	ID="RND-5_FAMILY-893";Tend="887";Tstart="723";shortTE="F";uid="7081e682-6bbb-4ce4-b039-257f51e216e8"
FIZS01001095.1	RepeatMasker	Unknown	9980	10270	634	-	.	ID="RND-1_FAMILY-48";Tend="1185";Tstart="887";shortTE="F";uid="4ef52e66-0212-40dd-84a0-7080b5c20fd6"
FIZS01010951.1	RepeatMasker	DNA/TcMar-Mariner	4	357	467	+	.	ID="MARINER-6_LMI";Tend="1234";Tstart="880";shortTE="F";uid="8fae7a0c-71b4-4939-9a84-52312455389a"
FIZS01010951.1	RepeatMasker	Unknown	1439	1754	883	-	.	ID="RND-2_FAMILY-40";Tend="1457";Tstart="1073";shortTE="F";uid="35b2016b-2f41-47a1-a76c-a4ea7ae6c474"
FIZS01010951.1	RepeatMasker	Unknown	2565	3487	1251	-	.	ID="RND-1_FAMILY-315";Tend="1539";Tstart="678";shortTE="F";uid="bad65575-061f-42ea-8688-ce328cf627ab"
FIZS01010952.1	RepeatMasker	DNA	16540	16919	2259	+	.	ID="RND-1_FAMILY-4";Tend="1203";Tstart="835";shortTE="F";uid="33f15268-7f04-493c-857e-54bc64b6964e"
FIZS01010952.1	RepeatMasker	Unknown	31681	31855	1235	+	.	ID="RND-5_FAMILY-2731";Tend="2095";Tstart="1922";shortTE="F";uid="6a8603b3-d5dc-43c7-b48f-6324f71fe57d"
FIZS01010952.1	RepeatMasker	DNA/Academ-1	34665	34982	1987	+	.	ID="RND-1_FAMILY-250";Tend="1428";Tstart="1120";shortTE="F";uid="661f76d8-a369-4339-aa8e-738e114da829"
FIZS01010952.1	RepeatMasker	Unknown	27437	28313	4875	+	.	ID="RND-1_FAMILY-267";Tend="1784";Tstart="822";shortTE="F";uid="102199b8-6c96-4472-bb19-7b92c769a156"
FIZS01010952.1	RepeatMasker	RC/Helitron	12201	12832	2566	+	.	ID="RND-1_FAMILY-1";Tend="1609";Tstart="865";shortTE="F";uid="dcc8e965-c83d-48a9-a8b7-13fd8b1d1a6d"
FIZS01010952.1	RepeatMasker	RC/Helitron	31322	31684	2118	+	.	ID="RND-1_FAMILY-1";Tend="1629";Tstart="1272";shortTE="F";uid="04573966-65dd-4bbd-a2df-4d8b4f3803b5"
FIZS01010952.1	RepeatMasker	RC/Helitron	19266	19550	2087	+	.	ID="RND-1_FAMILY-1";Tend="1631";Tstart="1349";shortTE="F";uid="35ba8b40-a9f7-451c-88b1-39cb57243724"
FIZS01010952.1	RepeatMasker	Unknown	35347	35535	819	+	.	ID="RND-3_FAMILY-140";Tend="1145";Tstart="973";shortTE="F";uid="adafb3c5-dac2-4891-8380-5454f4745473"
FIZS01010952.1	RepeatMasker	DNA/TcMar-Tc1	7620	8304	3904	-	.	ID="RND-1_FAMILY-116";Tend="1629";Tstart="943";shortTE="F";uid="b9b1d675-85f3-45b8-a198-f5d221d72ae1"
FIZS01010952.1	RepeatMasker	RC/Helitron	25157	25548	1553	-	.	ID="RND-1_FAMILY-1";Tend="1520";Tstart="1136";shortTE="F";uid="3742ff7f-13b3-46c8-a664-b10caa964a3d"
FIZS01010952.1	RepeatMasker	RC/Helitron	16839	17032	715	-	.	ID="RND-1_FAMILY-1";Tend="999";Tstart="808";shortTE="F";uid="490b1899-bc1e-4a91-9aed-36cfcc967f60"
FIZS01010952.1	RepeatMasker	Unknown	5654	6387	2571	-	.	ID="RND-1_FAMILY-47";TEgroup="ctg_10952%7CRND-1_FAMILY-47%7C1";Tend="1706";Tstart="720";shortTE="F";uid="ed5720c2-3163-4df0-a632-c5b84cb2759a"
FIZS01010952.1	RepeatMasker	Unknown	31076	31331	1462	-	.	ID="RND-1_FAMILY-19";Tend="1439";Tstart="1165";shortTE="F";uid="05f64835-f7ab-4228-a3c7-5c8ea1025d61"
FIZS01010954.1	RepeatMasker	Unknown	13856	14224	580	+	.	ID="RND-5_FAMILY-3656";TEgroup="ctg_10954%7CRND-5_FAMILY-3656%7C1";Tend="1331";Tstart="827";shortTE="F";uid="a993b221-cef5-4c5f-afbe-ccd69ff84376"
FIZS01010954.1	RepeatMasker	Unknown	28897	29585	781	+	.	ID="RND-1_FAMILY-11";TEgroup="ctg_10954%7CRND-1_FAMILY-11%7C1";Tend="1876";Tstart="845";shortTE="F";uid="67f446fd-f56c-45f1-9689-1ab073685907"
FIZS01010954.1	RepeatMasker	Unknown	63472	64180	4248	+	.	ID="RND-1_FAMILY-8";Tend="1466";Tstart="800";shortTE="F";uid="912a2d13-a82d-4d38-a817-cbb2bbe27cce"
FIZS01010954.1	RepeatMasker	DNA	7252	7571	1979	+	.	ID="RND-1_FAMILY-4";Tend="1736";Tstart="1415";shortTE="F";uid="f8fc60c6-c165-4fda-bc61-78b7400a25b3"
FIZS01010954.1	RepeatMasker	Unknown	72234	72510	1984	+	.	ID="RND-1_FAMILY-107";Tend="1107";Tstart="831";shortTE="F";uid="0752b793-4f5b-4624-82a7-2a23440a000d"
FIZS01010954.1	RepeatMasker	Unknown	72510	72687	805	+	.	ID="RND-1_FAMILY-39";Tend="1555";Tstart="1369";shortTE="F";uid="1c916ed2-de7c-4c1c-bae2-788298f682b5"
FIZS01010954.1	RepeatMasker	Unknown	32398	32928	2391	+	.	ID="RND-1_FAMILY-11";Tend="1795";Tstart="1028";shortTE="F";uid="8fa5262a-26fc-459b-8f48-b5a3b31d258a"
FIZS01010954.1	RepeatMasker	Unknown	14221	14470	1314	+	.	ID="RND-4_FAMILY-2";Tend="1608";Tstart="1336";shortTE="F";uid="ced599a8-1628-4420-96c6-0d79013f6d85"
FIZS01010954.1	RepeatMasker	LINE/Dong-R4	70380	70961	1062	+	.	ID="RND-6_FAMILY-152";TEgroup="ctg_10954%7CRND-6_FAMILY-152%7C1";Tend="1615";Tstart="379";shortTE="F";uid="7f3fe082-41c6-440d-92a0-9feb4eeb4b8f"
FIZS01010954.1	RepeatMasker	Unknown	48374	48994	3708	+	.	ID="RND-1_FAMILY-9";Tend="1786";Tstart="1195";shortTE="F";uid="42d74684-9b5e-4939-bd17-b11ee8b5deed"
FIZS01010954.1	RepeatMasker	Satellite	57115	57534	2247	+	.	ID="RND-6_FAMILY-201";Tend="1409";Tstart="1002";shortTE="F";uid="995a4b4a-36ed-43fe-8118-94c421504e95"
FIZS01010954.1	RepeatMasker	Unknown	34272	34504	1114	+	.	ID="RND-1_FAMILY-11";Tend="1517";Tstart="1279";shortTE="F";uid="a2d8edc4-1da6-4b89-a685-f7304ef970ea"
FIZS01010954.1	RepeatMasker	Unknown	3803	4315	1738	+	.	ID="RND-1_FAMILY-8";TEgroup="ctg_10954%7CRND-1_FAMILY-8%7C1";Tend="1737";Tstart="668";shortTE="F";uid="632bfd0f-937b-455b-9f4d-0a04e69ee6e7"
FIZS01010954.1	RepeatMasker	Unknown	54383	54720	786	+	.	ID="RND-1_FAMILY-11";Tend="1719";Tstart="1412";shortTE="F";uid="f0505f18-32ca-403d-9d65-45b0bad1838d"
FIZS01010954.1	RepeatMasker	Unknown	13608	13858	1584	+	.	ID="RND-4_FAMILY-2";Tend="1204";Tstart="941";shortTE="F";uid="d42c2c98-a451-4ce2-97da-fd5cd2b9b704"
FIZS01010954.1	RepeatMasker	Unknown	9348	10110	2369	+	.	ID="RND-1_FAMILY-29";Tend="1483";Tstart="758";shortTE="F";uid="03932e99-92a7-4c63-be64-898c45380621"
FIZS01010954.1	RepeatMasker	Unknown	30710	31076	417	+	.	ID="RND-4_FAMILY-510";Tend="520";Tstart="173";shortTE="F";uid="34ff274d-ab85-4b60-9a85-0ab167d75608"
FIZS01010954.1	RepeatMasker	Unknown	1	289	2256	+	.	ID="RND-5_FAMILY-2699";Tend="1161";Tstart="873";shortTE="F";uid="6c053829-3d72-4078-a556-60881899d303"
FIZS01010954.1	RepeatMasker	Unknown	48124	48363	1462	+	.	ID="RND-4_FAMILY-2";Tend="1149";Tstart="918";shortTE="F";uid="d0847d60-1ec7-4d81-9c36-1cd1e4267dde"
FIZS01010954.1	RepeatMasker	Unknown	8847	9270	1850	-	.	ID="RND-1_FAMILY-52";Tend="1426";Tstart="940";shortTE="F";uid="4ecc9439-fa3a-4078-be6d-930ef7b3d58f"
FIZS01010954.1	RepeatMasker	Unknown	59344	59997	4163	-	.	ID="RND-1_FAMILY-19";Tend="1519";Tstart="850";shortTE="F";uid="57ac9aa2-f274-4ef0-9bf1-5c4b5189afb4"
FIZS01010954.1	RepeatMasker	RC/Helitron	6972	7490	2340	-	.	ID="RND-1_FAMILY-1";Tend="1631";Tstart="1089";shortTE="F";uid="dbb9183a-d77c-429b-a13b-6b481fe17ff1"
FIZS01010954.1	RepeatMasker	RC/Helitron	37406	37632	996	-	.	ID="RND-1_FAMILY-1";Tend="1425";Tstart="1204";shortTE="F";uid="df7f4632-078b-4784-92ac-48930172bdf6"
FIZS01010954.1	RepeatMasker	Unknown	345	863	1823	-	.	ID="RND-1_FAMILY-177";Tend="530";Tstart="1";shortTE="F";uid="6b8859a4-1ef6-4b33-b4f7-77c6b5707f2c"
FIZS01010954.1	RepeatMasker	LINE/Dong-R4	38534	39129	1279	-	.	ID="RND-6_FAMILY-152";Tend="1501";Tstart="577";shortTE="F";uid="ae127066-a71d-4451-959f-89758dc08383"
FIZS01010954.1	RepeatMasker	Unknown	29552	30056	2451	-	.	ID="RND-1_FAMILY-11";Tend="1795";Tstart="1164";shortTE="F";uid="1cdc2550-ed97-4a3f-aa58-c76ae3bdd0b6"
FIZS01010954.1	RepeatMasker	Unknown	54123	54354	1576	-	.	ID="RND-5_FAMILY-185";Tend="1812";Tstart="1581";shortTE="F";uid="a9601a48-7080-49e1-8ef6-bc726dad3043"
FIZS01010954.1	RepeatMasker	Unknown	32894	33476	2312	-	.	ID="RND-1_FAMILY-22";Tend="1864";Tstart="1128";shortTE="F";uid="e578e5cb-bd03-4924-958b-0ac01adad6af"
FIZS01010957.1	RepeatMasker	Unknown	17656	18499	2907	+	.	ID="RND-1_FAMILY-22";TEgroup="ctg_10957%7CRND-1_FAMILY-22%7C1";Tend="1842";Tstart="838";shortTE="F";uid="2e05b484-125b-41ed-9a04-13f367766bcf"
FIZS01010957.1	RepeatMasker	DNA/Academ-1	1998	2987	8118	+	.	ID="RND-1_FAMILY-60";Tend="1723";Tstart="739";shortTE="F";uid="125106d2-5855-420f-a779-2f167a4184ad"
FIZS01010957.1	RepeatMasker	Unknown	8371	9238	4097	+	.	ID="RND-3_FAMILY-22";Tend="1709";Tstart="653";shortTE="F";uid="3e52d5fa-a27a-4470-90d0-f6402f0565c9"
FIZS01010957.1	RepeatMasker	Unknown	11980	12721	667	+	.	ID="RND-1_FAMILY-19";TEgroup="ctg_10957%7CRND-1_FAMILY-19%7C1";Tend="2149";Tstart="851";shortTE="F";uid="eb24adc9-ecaa-46a9-a815-0302819f0c01"
FIZS01010957.1	RepeatMasker	Unknown	5183	5821	2685	+	.	ID="RND-5_FAMILY-5105";TEgroup="ctg_10957%7CRND-5_FAMILY-5105%7C1";Tend="1240";Tstart="849";shortTE="F";uid="19a45f68-ae3d-46e8-b530-ec3f9daeaeea"
FIZS01010957.1	RepeatMasker	Unknown	5859	6012	622	-	.	ID="RND-5_FAMILY-1952";Tend="1700";Tstart="1550";shortTE="F";uid="2417b1ba-7b9a-43c5-8f3d-b8fdf5d03199"
FIZS01010957.1	RepeatMasker	Unknown	6045	6251	757	-	.	ID="RND-1_FAMILY-54";Tend="1145";Tstart="928";shortTE="F";uid="d8e2ce5a-b769-4ff8-9c86-1555b6d7ab2c"
FIZS01010957.1	RepeatMasker	Unknown	14846	15631	4937	-	.	ID="RND-1_FAMILY-9";Tend="1962";Tstart="1176";shortTE="F";uid="c2e0b909-bcf3-485f-9c16-9b4d2d49fc3d"
FIZS01010957.1	RepeatMasker	Unknown	15632	15746	785	-	.	ID="RND-1_FAMILY-8";Tend="1098";Tstart="984";shortTE="F";uid="6f4e5818-2d3f-4ff6-a436-6ed2e9389b83"
FIZS01010957.1	RepeatMasker	Unknown	3	460	1741	-	.	ID="RND-5_FAMILY-639";Tend="1202";Tstart="417";shortTE="F";uid="d3b1c8e1-337d-4609-b5ef-7c7a4c40d229"
FIZS01010957.1	RepeatMasker	Unknown	453	839	2381	-	.	ID="RND-1_FAMILY-43";TEgroup="ctg_10957%7CRND-1_FAMILY-43%7C1";Tend="1610";Tstart="853";shortTE="F";uid="ec0c47a6-c9f8-4b4e-a177-7e545caa432e"
FIZS01010957.1	RepeatMasker	Unknown	17717	18393	1932	-	.	ID="RND-1_FAMILY-8";Tend="2099";Tstart="1430";shortTE="F";uid="a24933c2-868f-4039-855e-265cf3715098"
FIZS01010958.1	RepeatMasker	Unknown	2315	6926	32928	+	.	ID="RND-1_FAMILY-315";TEgroup="ctg_10958%7CRND-1_FAMILY-315%7C1";Tend="4417";Tstart="1";shortTE="F";uid="926beb54-f495-4a4a-a7f3-657f0e9f3aea"
FIZS01010958.1	RepeatMasker	Unknown	6999	7742	2201	-	.	ID="RND-1_FAMILY-365";Tend="1400";Tstart="608";shortTE="F";uid="14810599-33d2-454b-b13a-695c28ff3f59"
FIZS01001096.1	RepeatMasker	Unknown	1	704	1867	+	.	ID="RND-1_FAMILY-13";Tend="1640";Tstart="886";shortTE="F";uid="9b25f746-c5bc-4ada-a4f9-c0652177b5bd"
FIZS01010960.1	RepeatMasker	Unknown	4429	4638	1189	-	.	ID="RND-1_FAMILY-27";Tend="1693";Tstart="1487";shortTE="F";uid="088a5d71-2dd6-4bd1-be4b-aae33b82b17a"
FIZS01010962.1	RepeatMasker	Unknown	737	878	933	-	.	ID="RND-1_FAMILY-81";Tend="1068";Tstart="927";shortTE="F";uid="8c9f6e70-99e8-4c77-adc1-7173346b3b79"
FIZS01010963.1	RepeatMasker	DNA/Academ-1	51907	52923	8102	+	.	ID="RND-1_FAMILY-26";Tend="1695";Tstart="679";shortTE="F";uid="2b3fce2f-13ca-4970-8907-a836b897172f"
FIZS01010963.1	RepeatMasker	Unknown	84392	84782	427	+	.	ID="RND-2_FAMILY-40";TEgroup="ctg_10963%7CRND-2_FAMILY-40%7C1";Tend="1276";Tstart="1125";shortTE="F";uid="cf778969-e0f1-48bc-a3f2-af6a3768d48c"
FIZS01010963.1	RepeatMasker	Unknown	91552	91744	1728	+	.	ID="RND-1_FAMILY-252";Tend="322";Tstart="129";shortTE="F";uid="f22c1f74-0cb8-472a-b451-97f9bd70c450"
FIZS01010963.1	RepeatMasker	DNA/TcMar-Mariner	20592	21142	4386	+	.	ID="RND-1_FAMILY-194";Tend="1285";Tstart="734";shortTE="F";uid="b61c8eea-2056-4ad8-8992-59911568219f"
FIZS01010963.1	RepeatMasker	Unknown	49726	50224	1656	+	.	ID="RND-1_FAMILY-48";Tend="1646";Tstart="1239";shortTE="F";uid="4fdf17dd-bc51-4171-b362-d96087b7602f"
FIZS01010963.1	RepeatMasker	Unknown	81631	81832	562	+	.	ID="RND-2_FAMILY-40";Tend="1281";Tstart="986";shortTE="F";uid="019c136d-7723-455e-ba58-6bd12931a415"
FIZS01010963.1	RepeatMasker	Unknown	28890	29916	7598	+	.	ID="RND-5_FAMILY-136";Tend="1284";Tstart="255";shortTE="F";uid="3f092e7f-1c61-43ba-b5fb-4ba5413deda1"
FIZS01010963.1	RepeatMasker	Unknown	667	1377	4715	+	.	ID="RND-1_FAMILY-85";Tend="1609";Tstart="875";shortTE="F";uid="216d8b1b-9eb0-409a-83f5-c74a40f2288b"
FIZS01010963.1	RepeatMasker	Unknown	82512	83053	434	-	.	ID="RND-1_FAMILY-48";TEgroup="ctg_10963%7CRND-1_FAMILY-48%7C1";Tend="1149";Tstart="672";shortTE="T";uid="ef29f863-5960-473a-ad14-cc120926cd48"
FIZS01010963.1	RepeatMasker	Unknown	1259	1663	2332	-	.	ID="RND-1_FAMILY-81";Tend="1206";Tstart="803";shortTE="F";uid="3243c8b1-2c06-494d-83fd-8e11b37b53b9"
FIZS01010963.1	RepeatMasker	Unknown	32081	32850	6345	-	.	ID="RND-5_FAMILY-639";Tend="1415";Tstart="644";shortTE="F";uid="574d9d62-af44-4274-88d7-3af8d762b244"
FIZS01010964.1	RepeatMasker	DNA	2901	3243	1960	-	.	ID="RND-1_FAMILY-4";Tend="1139";Tstart="795";shortTE="F";uid="c5d5948c-589a-4ae7-bc2b-ab88775c7a3f"
FIZS01010965.1	RepeatMasker	LTR/Copia	192	378	725	+	.	ID="RND-3_FAMILY-64";Tend="1854";Tstart="1626";shortTE="F";uid="2c905832-82f7-49a3-a0bc-50bbc042c5a8"
FIZS01010965.1	RepeatMasker	DNA/hAT-Charlie	1	188	1673	-	.	ID="RND-1_FAMILY-249";Tend="951";Tstart="762";shortTE="F";uid="f520c11b-157c-4af2-900f-fe2fc0910e60"
FIZS01010967.1	RepeatMasker	Unknown	1	601	1119	+	.	ID="RND-1_FAMILY-177";Tend="782";Tstart="399";shortTE="F";uid="f7ac1698-d79a-406d-b618-0f87aea9e912"
FIZS01001097.1	RepeatMasker	Unknown	2387	2539	417	+	.	ID="RND-5_FAMILY-1765";Tend="1594";Tstart="1445";shortTE="F";uid="86031c5f-ca33-4168-b338-df1318f3abc6"
FIZS01001097.1	RepeatMasker	Unknown	1120	1304	907	+	.	ID="RND-1_FAMILY-105";Tend="1314";Tstart="1112";shortTE="F";uid="f046c99c-fea6-4bcb-88ba-1a2cf9b026bb"
FIZS01010971.1	RepeatMasker	Unknown	81	623	4192	+	.	ID="RND-1_FAMILY-401";Tend="671";Tstart="158";shortTE="F";uid="45f75a99-35f4-4388-8ba9-80b549401ec3"
FIZS01010971.1	RepeatMasker	Unknown	621	807	1626	-	.	ID="RND-1_FAMILY-272";Tend="238";Tstart="52";shortTE="F";uid="d87005a2-d49a-4c08-b0c9-308ba9d8f20f"
FIZS01010974.1	RepeatMasker	Unknown	31	414	1434	-	.	ID="RND-1_FAMILY-252";Tend="731";Tstart="303";shortTE="F";uid="2413ad44-5b80-4e05-8dfe-63d5749516ba"
FIZS01010975.1	RepeatMasker	Unknown	844	1063	1800	+	.	ID="RND-1_FAMILY-127";Tend="1117";Tstart="899";shortTE="F";uid="5c92d139-8483-48aa-a199-69eacbd41807"
FIZS01010975.1	RepeatMasker	Unknown	1	665	4138	-	.	ID="RND-1_FAMILY-112";Tend="1547";Tstart="836";shortTE="F";uid="f3f33cd2-effb-4660-9d98-79d5fc09c5b9"
FIZS01010977.1	RepeatMasker	Unknown	8200	9367	2899	+	.	ID="RND-2_FAMILY-40";Tend="1938";Tstart="779";shortTE="F";uid="a05727a3-b67a-4fab-aa91-8184144efe58"
FIZS01010977.1	RepeatMasker	Unknown	11165	11390	853	+	.	ID="RND-1_FAMILY-156";Tend="498";Tstart="271";shortTE="F";uid="88183888-f975-4409-b112-0353e4bd6884"
FIZS01010977.1	RepeatMasker	DNA/CMC-EnSpm	2865	3765	4595	+	.	ID="RND-1_FAMILY-2";Tend="1679";Tstart="850";shortTE="F";uid="1f5bea66-f5a9-4418-b305-fb82f6bd7179"
FIZS01010977.1	RepeatMasker	DNA/CMC-EnSpm	4846	5638	5530	+	.	ID="RND-1_FAMILY-2";Tend="1679";Tstart="853";shortTE="F";uid="0c8753c7-456d-4b4a-9360-74863e41cef5"
FIZS01010977.1	RepeatMasker	Unknown	11962	12173	1104	-	.	ID="RND-1_FAMILY-75";Tend="1133";Tstart="902";shortTE="F";uid="6e791b99-34c5-4270-872c-fe90c09e4202"
FIZS01010978.1	RepeatMasker	Unknown	7475	7787	429	+	.	ID="RND-1_FAMILY-53";Tend="1445";Tstart="1004";shortTE="F";uid="bfa9e4d6-564d-4481-ba1b-3773400d6e9c"
FIZS01010978.1	RepeatMasker	Unknown	3137	4195	3804	-	.	ID="RND-1_FAMILY-156";Tend="1353";Tstart="282";shortTE="F";uid="602b10ad-25db-4a14-97e4-bad15f405502"
FIZS01010978.1	RepeatMasker	Unknown	9419	9566	803	-	.	ID="RND-2_FAMILY-40";Tend="1122";Tstart="964";shortTE="F";uid="d2d4827e-2022-4496-9e35-ac4b760245d8"
FIZS01001098.1	RepeatMasker	Satellite	1759	3517	4215	-	.	ID="RND-6_FAMILY-201";Tend="1722";Tstart="1";shortTE="F";uid="07a8696b-c1c0-40c6-a4f5-3860651250db"
FIZS01010980.1	RepeatMasker	Unknown	235	1058	4152	+	.	ID="RND-1_FAMILY-48";Tend="1703";Tstart="705";shortTE="F";uid="16b131ad-bd65-480f-806b-66a6298e1ca8"
FIZS01010981.1	RepeatMasker	Unknown	329	623	633	+	.	ID="RND-2_FAMILY-40";Tend="1288";Tstart="1000";shortTE="F";uid="658413c9-2432-49e7-882c-b23dda21a025"
FIZS01010982.1	RepeatMasker	Unknown	17731	18154	2129	+	.	ID="RND-1_FAMILY-105";Tend="1330";Tstart="778";shortTE="F";uid="19b820f5-d6d0-4cf2-863c-52de9bc26921"
FIZS01010982.1	RepeatMasker	DNA/TcMar-Mariner	49854	50083	1335	+	.	ID="RND-1_FAMILY-181";Tend="1286";Tstart="1063";shortTE="F";uid="4a6e3df5-fb8b-409b-97d5-d1a177989304"
FIZS01010982.1	RepeatMasker	Unknown	53618	54835	5561	+	.	ID="RND-1_FAMILY-11";Tend="2186";Tstart="543";shortTE="F";uid="719ff2dc-be5a-4889-81c3-5908a79afa5c"
FIZS01010982.1	RepeatMasker	LTR/Gypsy	44532	44702	1063	+	.	ID="RND-1_FAMILY-187";Tend="1551";Tstart="1347";shortTE="F";uid="a93b74c2-b786-4130-8558-e9fc1bd31a06"
FIZS01010982.1	RepeatMasker	Unknown	48508	49076	2717	+	.	ID="RND-1_FAMILY-48";TEgroup="ctg_10982%7CRND-1_FAMILY-48%7C1";Tend="1734";Tstart="707";shortTE="F";uid="47384200-6e24-4169-9cee-56bf25e06948"
FIZS01010982.1	RepeatMasker	Unknown	17586	17738	769	+	.	ID="RND-1_FAMILY-81";Tend="958";Tstart="812";shortTE="F";uid="a9f6e1ee-fc55-4b7b-aeba-668e7a47ead1"
FIZS01010982.1	RepeatMasker	RC/Helitron	68973	69486	2659	+	.	ID="RND-1_FAMILY-1";Tend="1645";Tstart="1116";shortTE="F";uid="ff9ca78b-47aa-4d57-b410-0ede0d0a2097"
FIZS01010982.1	RepeatMasker	Unknown	64281	64509	1551	+	.	ID="RND-1_FAMILY-81";Tend="1066";Tstart="822";shortTE="F";uid="26f5205b-b8b2-4d7f-8156-8727c3f50198"
FIZS01010982.1	RepeatMasker	DNA/TcMar-Mariner	49079	49200	636	+	.	ID="RND-1_FAMILY-181";Tend="919";Tstart="762";shortTE="F";uid="72b2953f-ddfc-4e51-b2b0-8c4d344e1099"
FIZS01010982.1	RepeatMasker	Unknown	18139	18254	663	+	.	ID="RND-1_FAMILY-81";Tend="1065";Tstart="950";shortTE="F";uid="0dd92eeb-f3aa-4b35-9f02-0de0d984515b"
FIZS01010982.1	RepeatMasker	Unknown	49285	49839	4446	+	.	ID="RND-1_FAMILY-25";Tend="1319";Tstart="753";shortTE="F";uid="31ce5664-51ef-4c05-8841-4d4da6480075"
FIZS01010982.1	RepeatMasker	DNA/TcMar-Tc1	2610	2927	1158	+	.	ID="RND-1_FAMILY-34";TEgroup="ctg_10982%7CRND-1_FAMILY-34%7C1";Tend="1290";Tstart="909";shortTE="F";uid="d16a89c8-cf43-4149-bd7c-c2727fe27981"
FIZS01010982.1	RepeatMasker	Unknown	40206	40533	1807	+	.	ID="RND-1_FAMILY-164";Tend="1199";Tstart="910";shortTE="F";uid="8d1f2bb5-6a7f-4233-95b2-31b9b3f2df01"
FIZS01010982.1	RepeatMasker	Unknown	66282	66537	1657	-	.	ID="RND-1_FAMILY-352";Tend="1579";Tstart="1306";shortTE="F";uid="5c76f091-79af-41e3-abf0-feb8ce36d41a"
FIZS01010982.1	RepeatMasker	DNA/TcMar-Tc1	14893	15754	1390	-	.	ID="RND-1_FAMILY-116";TEgroup="ctg_10982%7CRND-1_FAMILY-116%7C1";Tend="1623";Tstart="932";shortTE="F";uid="bb4f721c-268c-47c0-850f-d3dbd91d1605"
FIZS01010982.1	RepeatMasker	Unknown	42959	43105	734	-	.	ID="RND-1_FAMILY-52";Tend="1449";Tstart="1304";shortTE="F";uid="6582c44b-7785-49a3-8b8a-bea4af97d7b8"
FIZS01010982.1	RepeatMasker	LTR/Copia	42845	42969	647	-	.	ID="RND-3_FAMILY-64";Tend="1250";Tstart="1122";shortTE="F";uid="74e7ce73-911e-496e-8510-43450f471eb8"
FIZS01010982.1	RepeatMasker	Unknown	46284	46511	1698	-	.	ID="RND-5_FAMILY-1558";Tend="1050";Tstart="820";shortTE="F";uid="e7183aa5-3985-42c1-8868-a4aeaa763b4e"
FIZS01010982.1	RepeatMasker	Unknown	64616	64986	1720	-	.	ID="RND-5_FAMILY-4326";Tend="1444";Tstart="1086";shortTE="F";uid="7f7038bc-b42d-49a5-8a2c-aaac0febe898"
FIZS01010982.1	RepeatMasker	Unknown	23698	23823	574	-	.	ID="RND-1_FAMILY-227";Tend="612";Tstart="474";shortTE="F";uid="510d1718-be00-4a96-a4f3-22976d9959c1"
FIZS01010982.1	RepeatMasker	DNA/Academ-1	15799	16024	462	-	.	ID="RND-5_FAMILY-493";Tend="635";Tstart="409";shortTE="F";uid="ecfb590b-a0db-4381-bb57-c6e45dfadc76"
FIZS01010982.1	RepeatMasker	Unknown	57861	59219	4824	-	.	ID="RND-5_FAMILY-3014";Tend="1931";Tstart="814";shortTE="F";uid="7316c404-ab8a-40b1-9830-a543aaff3a04"
FIZS01010982.1	RepeatMasker	Unknown	33047	33442	2221	-	.	ID="RND-4_FAMILY-203";Tend="1305";Tstart="897";shortTE="F";uid="b2bd7a37-79a7-42b7-b573-21e55deb2067"
FIZS01010982.1	RepeatMasker	DNA/hAT-Tip100	24277	24553	2197	-	.	ID="RND-5_FAMILY-1127";Tend="1205";Tstart="931";shortTE="F";uid="06558aae-3d2b-4589-b867-fd79965363bd"
FIZS01010982.1	RepeatMasker	DNA/TcMar-Tc1	2917	3042	901	-	.	ID="RND-1_FAMILY-34";Tend="1035";Tstart="909";shortTE="F";uid="6c55e62d-adfa-4013-af4a-907d0a499055"
FIZS01010982.1	RepeatMasker	Unknown	28610	28877	1552	-	.	ID="RND-5_FAMILY-804";Tend="1117";Tstart="879";shortTE="F";uid="04720c55-0ba2-4f61-ada4-7c7ba2e4abb3"
FIZS01010982.1	RepeatMasker	DNA	68920	69219	1600	-	.	ID="RND-1_FAMILY-4";Tend="1743";Tstart="1393";shortTE="F";uid="fa844a1e-c759-4838-9c74-7b78588cca5d"
FIZS01010983.1	RepeatMasker	Unknown	387	1041	4658	+	.	ID="RND-1_FAMILY-112";Tend="1648";Tstart="986";shortTE="F";uid="1edad74d-54ea-4ca3-9b42-d5038202a347"
FIZS01010983.1	RepeatMasker	Unknown	97	370	1860	+	.	ID="RND-1_FAMILY-19";Tend="1111";Tstart="837";shortTE="F";uid="c75f7522-927f-47f8-a0ea-b8679f92fc98"
FIZS01010983.1	RepeatMasker	Unknown	1037	1333	1422	+	.	ID="RND-1_FAMILY-19";Tend="1293";Tstart="805";shortTE="F";uid="c9e8e11a-0872-413f-8319-d769aca02a06"
FIZS01010984.1	RepeatMasker	Unknown	59778	59900	775	+	.	ID="RND-1_FAMILY-9";Tend="684";Tstart="566";shortTE="F";uid="71472516-0607-4c41-b40b-5a68cafa4fc6"
FIZS01010984.1	RepeatMasker	Unknown	66044	66423	1756	+	.	ID="RND-1_FAMILY-137";Tend="697";Tstart="296";shortTE="F";uid="b7bb56a6-c0c6-4a6c-ab5a-85bac2222450"
FIZS01010984.1	RepeatMasker	DNA/TcMar-Mariner	70565	71110	952	+	.	ID="MARINER-25_SIN";TEgroup="ctg_10984%7CMARINER-25_SIN%7C1";Tend="454";Tstart="153";shortTE="F";uid="657964d5-0058-4f40-bd23-307c6a414a91"
FIZS01010984.1	RepeatMasker	Unknown	59929	60302	1177	+	.	ID="RND-2_FAMILY-137";Tend="1263";Tstart="857";shortTE="F";uid="e8a4bd49-3c45-4637-b33c-c5309befa1cc"
FIZS01010984.1	RepeatMasker	DNA/TcMar-Tc1	55338	55763	1094	+	.	ID="RND-1_FAMILY-116";Tend="1463";Tstart="1006";shortTE="F";uid="538aadae-f2eb-447a-ba9c-5ccfe307d382"
FIZS01010984.1	RepeatMasker	Unknown	68548	68740	1596	+	.	ID="RND-1_FAMILY-321";Tend="795";Tstart="603";shortTE="F";uid="2eb20a0d-12d9-4e1e-a3ea-a5945dc1614c"
FIZS01010984.1	RepeatMasker	Unknown	85505	85880	1563	+	.	ID="RND-5_FAMILY-5105";Tend="1233";Tstart="851";shortTE="F";uid="deb2000a-2ecd-4a81-adf1-1cf7eae4f525"
FIZS01010984.1	RepeatMasker	DNA/hAT-Ac	60337	60762	726	+	.	ID="RND-5_FAMILY-220";Tend="480";Tstart="81";shortTE="F";uid="86f2e573-c20c-4547-878d-4dd568a28acb"
FIZS01010984.1	RepeatMasker	Unknown	27308	27433	554	+	.	ID="RND-5_FAMILY-639";Tend="523";Tstart="405";shortTE="F";uid="ba6a9d37-3e94-40fc-9f53-fa4bc2800d02"
FIZS01010984.1	RepeatMasker	Unknown	67714	67906	1196	+	.	ID="RND-1_FAMILY-413";Tend="182";Tstart="1";shortTE="F";uid="d1c40496-311d-49ba-bd24-0726c9b78ca2"
FIZS01010984.1	RepeatMasker	Unknown	8550	8893	1057	+	.	ID="RND-1_FAMILY-48";TEgroup="ctg_10984%7CRND-1_FAMILY-48%7C1";Tend="1355";Tstart="712";shortTE="F";uid="16c08f09-e6ca-4e10-97de-87cabb21285c"
FIZS01010984.1	RepeatMasker	Unknown	67931	68107	978	+	.	ID="RND-1_FAMILY-321";Tend="181";Tstart="1";shortTE="F";uid="d39bf85d-d448-471d-9e2d-6c6afd289ff1"
FIZS01010984.1	RepeatMasker	Unknown	82990	83368	2996	+	.	ID="RND-1_FAMILY-413";Tend="722";Tstart="347";shortTE="F";uid="5af7e848-c3a4-45cf-a1cb-5f277de5bd33"
FIZS01010984.1	RepeatMasker	Unknown	1822	2335	952	+	.	ID="RND-2_FAMILY-40";Tend="1304";Tstart="960";shortTE="F";uid="a8b86195-58a9-4273-80b2-c6f294fe0a66"
FIZS01010984.1	RepeatMasker	DNA	50178	50744	483	+	.	ID="RND-1_FAMILY-4";TEgroup="ctg_10984%7CRND-1_FAMILY-4%7C1";Tend="1656";Tstart="1129";shortTE="F";uid="76e92f54-ff50-4c35-be24-88f8c73b0590"
FIZS01010984.1	RepeatMasker	Unknown	31177	31709	3885	+	.	ID="RND-5_FAMILY-724";Tend="540";Tstart="1";shortTE="F";uid="4a574d4f-2c6b-44b2-b325-fa31ae1a76a6"
FIZS01010984.1	RepeatMasker	Unknown	62846	63033	1154	+	.	ID="RND-1_FAMILY-72";Tend="1734";Tstart="1512";shortTE="F";uid="a3c9d595-bb10-449c-a752-13756e5f4a8f"
FIZS01010984.1	RepeatMasker	DNA/TcMar-Tc1	37371	37602	653	+	.	ID="RND-1_FAMILY-116";Tend="1326";Tstart="1088";shortTE="F";uid="5300a49d-013c-431b-80f2-7bdb312a0fab"
FIZS01010984.1	RepeatMasker	Unknown	47313	47531	1095	+	.	ID="RND-5_FAMILY-1797";Tend="1294";Tstart="1073";shortTE="F";uid="57edf6cb-fffc-4fc5-8c8b-2b027325d6ac"
FIZS01010984.1	RepeatMasker	Unknown	16461	16657	1098	-	.	ID="RND-1_FAMILY-413";Tend="290";Tstart="96";shortTE="F";uid="afe81d7a-cb35-4be0-9d3e-919c17e0f2b6"
FIZS01010984.1	RepeatMasker	LINE/Dong-R4	12906	13750	3445	-	.	ID="RND-6_FAMILY-152";Tend="1560";Tstart="738";shortTE="F";uid="b78fe7ad-7d1c-48d5-a092-ea1175f4035c"
FIZS01010984.1	RepeatMasker	Unknown	34316	34718	1347	-	.	ID="RND-2_FAMILY-137";Tend="1270";Tstart="866";shortTE="F";uid="df537d1c-8c63-4141-b18d-cb5d5c4739ff"
FIZS01010984.1	RepeatMasker	Unknown	45929	46110	456	-	.	ID="HALYOMORPHA_HALYS-1_FAMILY-43";Tend="804";Tstart="623";shortTE="F";uid="8d1e230b-d010-4716-ad03-9bf8879a0cd7"
FIZS01010984.1	RepeatMasker	DNA/hAT-hAT19	59092	59796	4016	-	.	ID="RND-5_FAMILY-221";Tend="1481";Tstart="772";shortTE="F";uid="a0604c31-2a10-4e62-8e88-f477970a4ecb"
FIZS01010984.1	RepeatMasker	Unknown	30398	30847	3447	-	.	ID="RND-1_FAMILY-198";Tend="1313";Tstart="865";shortTE="F";uid="6d824803-b17a-47c1-989e-801c7d80b548"
FIZS01010984.1	RepeatMasker	Unknown	67495	67871	1056	-	.	ID="RND-1_FAMILY-413";TEgroup="ctg_10984%7CRND-1_FAMILY-413%7C1";Tend="701";Tstart="1";shortTE="F";uid="31d1f851-f361-4040-bd8e-79feec916521"
FIZS01010984.1	RepeatMasker	Unknown	35111	35428	762	-	.	ID="RND-4_FAMILY-401";Tend="1308";Tstart="994";shortTE="F";uid="9d8566ef-5f39-4bc4-a69f-80c4e2a40270"
FIZS01010984.1	RepeatMasker	LTR/Copia	75003	75887	6481	-	.	ID="RND-3_FAMILY-64";Tend="1852";Tstart="946";shortTE="F";uid="f7055464-1249-455f-b694-22fae969c02b"
FIZS01010984.1	RepeatMasker	Unknown	68926	69445	3665	-	.	ID="RND-1_FAMILY-83";Tend="1156";Tstart="634";shortTE="F";uid="c649ce12-917b-4e7b-9145-903a2bf47ed3"
FIZS01010984.1	RepeatMasker	Unknown	1379	1521	971	-	.	ID="RND-5_FAMILY-9412";Tend="766";Tstart="623";shortTE="F";uid="e5828a23-caf9-41f1-a2f3-3e96a997a7cf"
FIZS01010984.1	RepeatMasker	Unknown	86149	86873	1295	-	.	ID="RND-5_FAMILY-806";Tend="1653";Tstart="931";shortTE="F";uid="8baff60f-0592-471a-a058-0817a9f3c824"
FIZS01010984.1	RepeatMasker	Unknown	26927	27327	2754	-	.	ID="RND-5_FAMILY-4326";Tend="1315";Tstart="915";shortTE="F";uid="5fbe9022-899b-40ec-b45f-4dd2ec718f48"
FIZS01010984.1	RepeatMasker	Unknown	78095	78521	1868	-	.	ID="RND-2_FAMILY-40";Tend="1422";Tstart="976";shortTE="F";uid="130eda5f-7614-4ce4-8988-252c3a5354f5"
FIZS01010984.1	RepeatMasker	Unknown	62506	62848	747	-	.	ID="RND-2_FAMILY-40";TEgroup="ctg_10984%7CRND-2_FAMILY-40%7C1";Tend="1284";Tstart="1049";shortTE="F";uid="fb5902bb-933e-4462-be9e-5bda8419eb09"
FIZS01010985.1	RepeatMasker	Unknown	643	863	1432	+	.	ID="RND-2_FAMILY-137";Tend="1054";Tstart="832";shortTE="F";uid="bafae69f-d47c-43fb-9b5f-eed024631e2d"
FIZS01010985.1	RepeatMasker	Unknown	15078	15448	2372	+	.	ID="RND-1_FAMILY-149";Tend="1088";Tstart="717";shortTE="F";uid="f81d67b6-bc56-4a35-8026-c67a15c152fd"
FIZS01001099.1	RepeatMasker	Unknown	511	786	462	+	.	ID="RND-1_FAMILY-39";Tend="1422";Tstart="1147";shortTE="F";uid="e24e7a67-3c07-4fd1-b930-87ec6776cbdd"
FIZS01010992.1	RepeatMasker	Unknown	13146	13439	1397	+	.	ID="RND-1_FAMILY-39";Tend="1557";Tstart="1262";shortTE="F";uid="58c8bf23-e368-4d14-944d-833d91a1e297"
FIZS01010992.1	RepeatMasker	DNA/CMC-EnSpm	18403	19266	661	+	.	ID="RND-1_FAMILY-2";Tend="1770";Tstart="941";shortTE="F";uid="bd6e696b-2de5-4bc2-8f88-e6a9f08883e5"
FIZS01010992.1	RepeatMasker	LINE/I	48893	49096	1200	+	.	ID="RND-1_FAMILY-219";Tend="1455";Tstart="1213";shortTE="F";uid="90fa1109-932b-4a7a-abf9-a721b39a59c6"
FIZS01010992.1	RepeatMasker	Unknown	70998	71227	1256	+	.	ID="RND-5_FAMILY-5105";Tend="1083";Tstart="854";shortTE="F";uid="acab1988-98b5-4a28-94e2-256761fbe743"
FIZS01010992.1	RepeatMasker	Unknown	13003	13148	700	+	.	ID="RND-1_FAMILY-107";Tend="980";Tstart="830";shortTE="F";uid="48907de4-a59e-4fac-9665-eccf3c807fb5"
FIZS01010992.1	RepeatMasker	Unknown	8098	8533	2344	+	.	ID="RND-1_FAMILY-48";Tend="1202";Tstart="707";shortTE="F";uid="ef0f8a1c-823a-42aa-b10e-a3ebdb7974aa"
FIZS01010992.1	RepeatMasker	Unknown	15285	15467	1444	+	.	ID="RND-1_FAMILY-100";Tend="1098";Tstart="912";shortTE="F";uid="2d1dd3e3-be47-4bb8-b4e4-c1985782cfad"
FIZS01010992.1	RepeatMasker	Unknown	18252	18402	804	+	.	ID="RND-1_FAMILY-5";Tend="1783";Tstart="982";shortTE="F";uid="a589d07e-c1e0-4197-9ab9-22b1a1e12a6d"
FIZS01010992.1	RepeatMasker	RC/Helitron	71230	71639	1625	+	.	ID="RND-1_FAMILY-1";Tend="1279";Tstart="885";shortTE="F";uid="b437ec46-4557-4e73-b581-99349a7feb44"
FIZS01010992.1	RepeatMasker	Unknown	70682	70955	653	+	.	ID="RND-1_FAMILY-3";Tend="1347";Tstart="1081";shortTE="F";uid="b08d756a-2ff9-4d30-86c8-99bf2f63f271"
FIZS01010992.1	RepeatMasker	LINE/Dong-R4	55794	57034	3897	-	.	ID="RND-6_FAMILY-152";Tend="1413";Tstart="217";shortTE="F";uid="ec78d0c1-cf0a-4884-ac5b-ff1178e0eff9"
FIZS01010992.1	RepeatMasker	Unknown	107	267	567	-	.	ID="RND-2_FAMILY-137";Tend="1010";Tstart="848";shortTE="F";uid="66f746c8-c81d-4e33-9f46-8be6eddd0018"
FIZS01010992.1	RepeatMasker	Unknown	62377	62579	630	-	.	ID="RND-1_FAMILY-81";Tend="1031";Tstart="824";shortTE="F";uid="9dd8e0f4-362f-4d48-97fd-3b440558ea21"
FIZS01010992.1	RepeatMasker	Unknown	45184	45427	637	-	.	ID="RND-1_FAMILY-25";Tend="1224";Tstart="978";shortTE="F";uid="f8be9759-289e-4977-b8b1-c114bf8375f1"
FIZS01010992.1	RepeatMasker	Unknown	830	1037	584	-	.	ID="RND-2_FAMILY-137";Tend="1272";Tstart="1073";shortTE="F";uid="d9ab804f-0656-4e65-9457-08bd05b794d1"
FIZS01010992.1	RepeatMasker	DNA	25006	25336	572	-	.	ID="rnd-1_family-4";Tend="1449";Tstart="1111";shortTE="F";uid="d5ac1daa-7f75-42f2-9c02-2ccdba62df8a"
FIZS01010992.1	RepeatMasker	Unknown	61898	62296	2653	-	.	ID="RND-5_FAMILY-3054";Tend="1118";Tstart="719";shortTE="F";uid="dcaa3fa8-94bc-417b-9dab-e4458d055508"
FIZS01010992.1	RepeatMasker	Unknown	4271	4935	1159	-	.	ID="RND-2_FAMILY-137";TEgroup="ctg_10992%7CRND-2_FAMILY-137%7C1";Tend="1268";Tstart="889";shortTE="F";uid="f9d79264-07dc-4ead-a2f3-a4fdd1fe5747"
FIZS01010992.1	RepeatMasker	Unknown	41300	41699	1619	-	.	ID="RND-2_FAMILY-137";Tend="1271";Tstart="847";shortTE="F";uid="8111aa51-e86f-4c7b-8e4d-1ec73466ed42"
FIZS01010992.1	RepeatMasker	Unknown	10489	10877	2003	-	.	ID="RND-5_FAMILY-5105";Tend="1252";Tstart="848";shortTE="F";uid="72e2d96f-9f0b-4875-82bb-404d143a8ffb"
FIZS01010992.1	RepeatMasker	Unknown	70414	70544	629	-	.	ID="RND-1_FAMILY-13";Tend="1666";Tstart="1527";shortTE="F";uid="a14a39e1-0d39-4e8c-846c-5091aca1879c"
FIZS01010992.1	RepeatMasker	Unknown	48585	48770	697	-	.	ID="RND-2_FAMILY-137";Tend="1170";Tstart="967";shortTE="F";uid="e042e529-aef7-4fca-8f8c-9e4152148ff4"
FIZS01010994.1	RepeatMasker	LINE/I	5513	6169	5438	+	.	ID="RND-1_FAMILY-379";Tend="801";Tstart="142";shortTE="F";uid="9d837cd1-cabe-4dc2-a13f-623a9f6de1fe"
FIZS01010994.1	RepeatMasker	Unknown	6164	6342	980	+	.	ID="RND-1_FAMILY-52";Tend="1457";Tstart="1276";shortTE="F";uid="52803194-988d-4c36-9d52-4c2eb34de27c"
FIZS01010994.1	RepeatMasker	Unknown	5254	5516	1966	+	.	ID="RND-1_FAMILY-52";Tend="1281";Tstart="1019";shortTE="F";uid="5820f01b-d256-49c5-bce3-c5bbf0018a47"
FIZS01010994.1	RepeatMasker	Unknown	633	1255	4704	+	.	ID="RND-5_FAMILY-3054";Tend="1397";Tstart="783";shortTE="F";uid="7632c84c-6ff0-4708-801c-b94939ac8fa5"
FIZS01010994.1	RepeatMasker	Unknown	8846	9441	2281	-	.	ID="RND-2_FAMILY-40";Tend="1293";Tstart="872";shortTE="F";uid="4c9d5f14-1764-43bd-aaab-156d27da404a"
FIZS01010994.1	RepeatMasker	Unknown	1	415	3178	-	.	ID="RND-5_FAMILY-806";Tend="1263";Tstart="770";shortTE="F";uid="374896ac-ff7b-4a20-b6a7-2d95a7d44144"
FIZS01010994.1	RepeatMasker	Unknown	4419	5258	5363	-	.	ID="RND-1_FAMILY-5";Tend="1819";Tstart="889";shortTE="F";uid="277c99f6-60c5-4c35-a10a-8c6f06b27b56"
FIZS01010994.1	RepeatMasker	Unknown	1255	1459	1297	-	.	ID="RND-5_FAMILY-519";Tend="944";Tstart="718";shortTE="F";uid="583460b7-f280-40bb-8133-bd548cd5e949"
FIZS01010994.1	RepeatMasker	LINE/I	11308	11465	512	-	.	ID="RND-5_FAMILY-72";Tend="694";Tstart="533";shortTE="F";uid="2f00bff8-6459-4f76-a668-8de36b1baf38"
FIZS01010995.1	RepeatMasker	Unknown	2145	2362	1322	-	.	ID="RND-1_FAMILY-395";Tend="1448";Tstart="1224";shortTE="F";uid="deaf63f7-6e59-4950-86e7-a4a6931b98e9"
FIZS01010997.1	RepeatMasker	Unknown	30	256	741	+	.	ID="RND-1_FAMILY-47";Tend="1988";Tstart="1743";shortTE="F";uid="f85474ae-17ea-415c-941e-14b16400b8a9"
FIZS01010998.1	RepeatMasker	Unknown	17870	18612	2714	+	.	ID="RND-1_FAMILY-121";Tend="1486";Tstart="788";shortTE="F";uid="a2cffcec-cedd-4ad3-962e-7792d8e8c656"
FIZS01010998.1	RepeatMasker	Unknown	150	440	2183	+	.	ID="RND-1_FAMILY-164";Tend="1200";Tstart="910";shortTE="F";uid="f3ad487d-fd41-45bc-a038-b32b69a61af7"
FIZS01010998.1	RepeatMasker	Unknown	6067	6304	2159	+	.	ID="RND-1_FAMILY-81";Tend="1060";Tstart="823";shortTE="F";uid="89597711-c427-446e-bbab-9e72e7380ad8"
FIZS01010998.1	RepeatMasker	Unknown	10273	10965	1195	-	.	ID="RND-5_FAMILY-1442";TEgroup="ctg_10998%7CRND-5_FAMILY-1442%7C1";Tend="1428";Tstart="859";shortTE="F";uid="0c250be0-b29b-4915-8d27-462ba2cbdaa9"
FIZS01010998.1	RepeatMasker	Unknown	21088	21518	3296	-	.	ID="RND-1_FAMILY-111";Tend="661";Tstart="235";shortTE="F";uid="53e51507-5287-4b99-a08b-b510367ad118"
FIZS01010998.1	RepeatMasker	Unknown	18613	19034	3149	-	.	ID="RND-1_FAMILY-124";Tend="1550";Tstart="951";shortTE="F";uid="40cf5e46-4a37-4876-993b-0d1547ae1d3d"
FIZS01010998.1	RepeatMasker	DNA/Academ-1	14159	15480	5865	-	.	ID="RND-5_FAMILY-493";Tend="1724";Tstart="391";shortTE="F";uid="80b3ce45-8061-4e8a-82d4-37b0553a9060"
FIZS01010998.1	RepeatMasker	Unknown	17707	17869	3149	-	.	ID="RND-1_FAMILY-124";Tend="1780";Tstart="1551";shortTE="F";uid="e70be1f9-a378-47e5-948e-598cdb61ec56"
FIZS01010998.1	RepeatMasker	DNA	6444	8012	3989	-	.	ID="rnd-1_family-4";Tend="1742";Tstart="824";shortTE="F";uid="7fb9af56-6798-4bb7-8316-fbb416bfd2b2"
FIZS01010998.1	RepeatMasker	Unknown	11240	11580	759	-	.	ID="RND-5_FAMILY-876";Tend="1018";Tstart="691";shortTE="F";uid="ed7108ff-d6a2-424d-a91f-d70f41e23e64"
FIZS01010998.1	RepeatMasker	Unknown	9717	9852	508	-	.	ID="RND-1_FAMILY-254";Tend="1517";Tstart="1381";shortTE="F";uid="21aa5512-e8bc-4bb2-8cea-c6836e39bb3e"
FIZS01010999.1	RepeatMasker	DNA	1	1033	4000	-	.	ID="rnd-1_family-4";Tend="1665";Tstart="856";shortTE="F";uid="36682980-e055-4fd5-8690-c6b24a311fdb"
FIZS01000011.1	RepeatMasker	DNA/TcMar-Tc1	6885	7026	436	+	.	ID="MEDEA";Tend="11246";Tstart="11107";shortTE="F";uid="74dd0422-bc4f-4484-afe9-0e7bfdfd4f54"
FIZS01000011.1	RepeatMasker	Unknown	1099	1276	572	-	.	ID="RND-6_FAMILY-2536";Tend="931";Tstart="757";shortTE="F";uid="c7559aca-8683-491c-b60f-bf84de8807b9"
FIZS01000011.1	RepeatMasker	Unknown	502	899	1035	-	.	ID="RND-6_FAMILY-2536";Tend="1375";Tstart="993";shortTE="F";uid="7468becc-644d-446f-84b9-1d6cdc8aef21"
FIZS01000011.1	RepeatMasker	Unknown	14793	15059	1778	-	.	ID="RND-1_FAMILY-27";Tend="888";Tstart="614";shortTE="F";uid="c1cd7cbe-a05c-4ea0-8c48-2e9bac26b2ba"
FIZS01011000.1	RepeatMasker	Unknown	2422	2987	1305	+	.	ID="RND-1_FAMILY-96";TEgroup="ctg_11000%7CRND-1_FAMILY-96%7C1";Tend="1152";Tstart="512";shortTE="F";uid="9da365d5-a7b6-4a0f-8ec5-2c8d6f5c3367"
FIZS01011000.1	RepeatMasker	Unknown	18667	19135	3634	+	.	ID="RND-1_FAMILY-71";Tend="1407";Tstart="938";shortTE="F";uid="d6cd5989-cb46-405c-9c7e-9449aee57c16"
FIZS01011000.1	RepeatMasker	DNA	28127	28538	1612	+	.	ID="RND-1_FAMILY-4";Tend="1284";Tstart="847";shortTE="F";uid="9217fe54-9810-459f-b523-0dfd689eb8e0"
FIZS01011000.1	RepeatMasker	Unknown	13469	13843	2612	+	.	ID="RND-1_FAMILY-98";Tend="1268";Tstart="874";shortTE="F";uid="6687ee04-1ade-4904-995b-4a897ea0f3ca"
FIZS01011000.1	RepeatMasker	Unknown	15991	16637	3347	-	.	ID="RND-1_FAMILY-9";Tend="1967";Tstart="1258";shortTE="F";uid="88f311d5-b64d-4295-a21a-7008272a5f0f"
FIZS01011000.1	RepeatMasker	Unknown	22154	22721	1102	-	.	ID="RND-1_FAMILY-11";TEgroup="ctg_11000%7CRND-1_FAMILY-11%7C1";Tend="1928";Tstart="845";shortTE="F";uid="2f930967-a1a5-4e81-8091-8da8a151fbc0"
FIZS01011000.1	RepeatMasker	Unknown	22723	23004	1983	-	.	ID="RND-1_FAMILY-22";Tend="1117";Tstart="837";shortTE="F";uid="671912ed-ea90-46e9-8bd8-be39b5962f21"
FIZS01011000.1	RepeatMasker	Unknown	5290	5637	2205	-	.	ID="RND-5_FAMILY-519";Tend="1110";Tstart="722";shortTE="F";uid="9d2b8f9e-717d-4c2d-a903-d097685ae479"
FIZS01011000.1	RepeatMasker	LINE/I	34003	34334	1822	-	.	ID="RND-5_FAMILY-72";Tend="828";Tstart="480";shortTE="F";uid="53e87f1c-f586-4bd9-bcc5-dabb8b93a5c2"
FIZS01011000.1	RepeatMasker	Unknown	12552	13463	5469	-	.	ID="RND-1_FAMILY-9";Tend="1961";Tstart="423";shortTE="F";uid="f4cec0bd-7c5f-4829-a2a4-710c8f9cd1f8"
FIZS01011000.1	RepeatMasker	Unknown	2584	2754	639	-	.	ID="RND-1_FAMILY-289";Tend="533";Tstart="366";shortTE="F";uid="19b0db21-1d31-4355-bd5c-d3cff8624fd5"
FIZS01011002.1	RepeatMasker	LINE/I	1	449	3967	+	.	ID="RND-1_FAMILY-141";Tend="539";Tstart="91";shortTE="F";uid="18b54b1f-69bb-4ff6-83cb-a895c3c3174b"
FIZS01011003.1	RepeatMasker	Unknown	4471	4905	3301	+	.	ID="RND-1_FAMILY-165";Tend="1298";Tstart="876";shortTE="F";uid="78a07014-bcab-432d-80d9-9b7de7f89f21"
FIZS01011003.1	RepeatMasker	Unknown	1365	1797	1897	+	.	ID="RND-5_FAMILY-3648";Tend="1370";Tstart="946";shortTE="F";uid="e2a472ee-c1ed-4234-822d-1463237d3427"
FIZS01011003.1	RepeatMasker	Unknown	746	1221	1498	-	.	ID="RND-2_FAMILY-137";Tend="1244";Tstart="871";shortTE="F";uid="61aaf820-ad2e-4058-91c2-49715ba12a29"
FIZS01011003.1	RepeatMasker	DNA/TcMar-Tc1	1	754	6521	-	.	ID="RND-1_FAMILY-34";Tend="1665";Tstart="906";shortTE="F";uid="62df438e-5bfc-4823-90ec-85d59704bd6d"
FIZS01011003.1	RepeatMasker	Unknown	5125	5428	1869	-	.	ID="RND-1_FAMILY-183";Tend="1661";Tstart="1372";shortTE="F";uid="0a58a027-0991-497b-9bec-30d7e1b69f16"
FIZS01011003.1	RepeatMasker	Unknown	5423	5562	1287	-	.	ID="RND-1_FAMILY-25";Tend="1742";Tstart="1603";shortTE="F";uid="9b523381-fbde-4ca5-ae68-d9d2fb2fb087"
FIZS01011004.1	RepeatMasker	Unknown	55	204	601	-	.	ID="RND-1_FAMILY-25";Tend="903";Tstart="755";shortTE="F";uid="4749a696-3bca-42c3-b6a0-6e4c33b80efb"
FIZS01011004.1	RepeatMasker	Unknown	275	473	722	-	.	ID="RND-6_FAMILY-247";Tend="1778";Tstart="1578";shortTE="F";uid="fe1ddd85-9f12-469d-b814-8b8e5e7ab04d"
FIZS01011005.1	RepeatMasker	Unknown	922	1387	1068	-	.	ID="RND-6_FAMILY-247";Tend="1523";Tstart="1017";shortTE="F";uid="4afab08a-cdb7-4728-bfad-9e07b542bd7e"
FIZS01011007.1	RepeatMasker	Unknown	1	392	2671	-	.	ID="RND-1_FAMILY-45";Tend="1274";Tstart="905";shortTE="F";uid="9f383e7d-aa3b-4325-829a-2f11c2bc891b"
FIZS01011009.1	RepeatMasker	Unknown	1	500	4494	+	.	ID="RND-1_FAMILY-96";Tend="1152";Tstart="653";shortTE="F";uid="d8c2be51-17f3-4ca0-a3e0-563f072c3060"
FIZS01011010.1	RepeatMasker	Unknown	623	785	1249	+	.	ID="RND-1_FAMILY-164";Tend="1067";Tstart="906";shortTE="F";uid="4b6d0f94-c129-4a91-a3f8-35fc95b9879f"
FIZS01011010.1	RepeatMasker	Unknown	261	628	2339	-	.	ID="RND-1_FAMILY-13";Tend="1643";Tstart="1279";shortTE="F";uid="cba4281d-315d-4c60-bffe-5575e7a9beda"
FIZS01011011.1	RepeatMasker	Unknown	65828	66218	2012	+	.	ID="RND-1_FAMILY-22";Tend="1264";Tstart="908";shortTE="F";uid="40b6cbf9-52d9-4d39-9e55-05f6d30ee6ff"
FIZS01011011.1	RepeatMasker	Unknown	40922	41123	684	+	.	ID="RND-4_FAMILY-2";Tend="1613";Tstart="1440";shortTE="F";uid="6b0bdb6f-dbdb-4d8c-9133-5fa7d5e136af"
FIZS01011011.1	RepeatMasker	Unknown	42549	42832	1577	+	.	ID="RND-5_FAMILY-2731";Tend="2079";Tstart="1796";shortTE="F";uid="c725f479-3db9-4e77-b985-5ab6a097cbc2"
FIZS01011011.1	RepeatMasker	Unknown	58271	58526	1251	+	.	ID="RND-1_FAMILY-389";Tend="428";Tstart="194";shortTE="F";uid="0073b98a-921b-43da-9753-2564287aeb19"
FIZS01011011.1	RepeatMasker	Unknown	25137	26191	6351	+	.	ID="RND-1_FAMILY-27";Tend="1693";Tstart="650";shortTE="F";uid="b56d41cb-fa1e-48ab-817e-76656d81e0a6"
FIZS01011011.1	RepeatMasker	Unknown	68342	69006	1923	+	.	ID="RND-4_FAMILY-2";Tend="1584";Tstart="918";shortTE="F";uid="b2496b8b-0da6-40bf-a785-fd87de5aaae6"
FIZS01011011.1	RepeatMasker	Unknown	34802	35042	1596	+	.	ID="RND-5_FAMILY-5105";Tend="1082";Tstart="849";shortTE="F";uid="f2272ed6-8cac-4e8a-bc70-99848d14c648"
FIZS01011011.1	RepeatMasker	Unknown	45461	45603	747	+	.	ID="RND-5_FAMILY-5105";Tend="1238";Tstart="1078";shortTE="F";uid="be5aa504-956f-47a0-a6a7-6f271022aafd"
FIZS01011011.1	RepeatMasker	Unknown	39186	39415	1041	+	.	ID="RND-5_FAMILY-1558";Tend="1046";Tstart="847";shortTE="F";uid="1640eb2c-83f5-41bd-a384-ebc10ff17266"
FIZS01011011.1	RepeatMasker	Unknown	30655	30768	420	+	.	ID="RND-1_FAMILY-52";Tend="1081";Tstart="952";shortTE="F";uid="241b314f-f79f-4225-a282-1d99776ac283"
FIZS01011011.1	RepeatMasker	Unknown	28874	29161	2327	+	.	ID="RND-1_FAMILY-336";Tend="1142";Tstart="856";shortTE="F";uid="3e1c211d-d61e-4bca-b147-7aca82df15ac"
FIZS01011011.1	RepeatMasker	Unknown	73471	73614	792	+	.	ID="RND-1_FAMILY-52";Tend="1080";Tstart="940";shortTE="F";uid="6c66f1a4-a796-4825-9fb8-e7ed277eec8e"
FIZS01011011.1	RepeatMasker	Unknown	53163	53529	1640	+	.	ID="RND-5_FAMILY-5105";Tend="1240";Tstart="905";shortTE="F";uid="99f22dbf-19f6-46eb-884b-d92c9473819b"
FIZS01011011.1	RepeatMasker	Unknown	28676	28841	859	+	.	ID="RND-1_FAMILY-101";Tend="1031";Tstart="872";shortTE="F";uid="d45c5d37-2f84-48b4-811f-cb6042917287"
FIZS01011011.1	RepeatMasker	Unknown	46695	47023	904	+	.	ID="RND-4_FAMILY-203";Tend="1277";Tstart="893";shortTE="F";uid="b437330c-6c65-466b-a672-36c44914762c"
FIZS01011011.1	RepeatMasker	Unknown	58169	58275	540	+	.	ID="RND-4_FAMILY-495";Tend="897";Tstart="791";shortTE="F";uid="9e7e0f9e-bb97-45c7-b176-00c0a6dccbe1"
FIZS01011011.1	RepeatMasker	Unknown	51590	52363	4338	-	.	ID="RND-5_FAMILY-185";Tend="1817";Tstart="1054";shortTE="F";uid="d7b5a546-6650-4804-8d72-f3f210dd7274"
FIZS01011011.1	RepeatMasker	Unknown	53526	53880	1495	-	.	ID="RND-4_FAMILY-714";Tend="1153";Tstart="854";shortTE="F";uid="1729a338-0bb2-42ad-a3af-93f83ef1a8dd"
FIZS01011011.1	RepeatMasker	Unknown	48837	49081	1241	-	.	ID="RND-5_FAMILY-2066";Tend="1111";Tstart="872";shortTE="F";uid="ff9c903c-e549-40e8-bc61-0f94db9634b6"
FIZS01011011.1	RepeatMasker	Unknown	38023	38452	2240	-	.	ID="RND-1_FAMILY-176";Tend="1146";Tstart="740";shortTE="F";uid="5dc038fc-65cb-4f05-b9d4-a87ba24dac90"
FIZS01011011.1	RepeatMasker	Unknown	20894	21346	2081	-	.	ID="RND-1_FAMILY-285";Tend="959";Tstart="514";shortTE="F";uid="5aa6d8d9-78df-4774-a1d0-72d1bed40e9c"
FIZS01011011.1	RepeatMasker	Unknown	33523	34162	3300	-	.	ID="RND-1_FAMILY-19";Tend="1598";Tstart="851";shortTE="F";uid="5a0596d7-d1b1-40c4-ad39-a945bd010926"
FIZS01011011.1	RepeatMasker	DNA/hAT-Tip100	43167	43505	1100	-	.	ID="RND-1_FAMILY-185";TEgroup="ctg_11011%7CRND-1_FAMILY-185%7C1";Tend="1217";Tstart="742";shortTE="F";uid="d19b8238-e0cc-4f6e-89b0-1dcc00335b64"
FIZS01011011.1	RepeatMasker	Unknown	67345	67521	1078	-	.	ID="RND-1_FAMILY-100";Tend="1098";Tstart="930";shortTE="F";uid="32fec069-7695-487a-9a27-7cf3caac8573"
FIZS01011011.1	RepeatMasker	Unknown	66420	66646	744	-	.	ID="RND-1_FAMILY-22";Tend="1264";Tstart="1034";shortTE="F";uid="21b69b68-e14f-4823-9d3c-c2c4c4e15aff"
FIZS01011011.1	RepeatMasker	DNA	69700	69895	935	-	.	ID="RND-1_FAMILY-4";Tend="1216";Tstart="1028";shortTE="F";uid="f79cd722-bb01-40cf-823f-6a7a6869ddf4"
FIZS01011011.1	RepeatMasker	Unknown	14835	15215	2394	-	.	ID="RND-1_FAMILY-27";Tend="1693";Tstart="1322";shortTE="F";uid="0ec62313-f3b1-4c18-99b0-b35101f4154f"
FIZS01011011.1	RepeatMasker	Unknown	25039	25160	620	-	.	ID="RND-5_FAMILY-1426";Tend="1419";Tstart="1297";shortTE="F";uid="24589dce-8fe3-42cf-939c-e2564e31a5a8"
FIZS01011011.1	RepeatMasker	Unknown	60656	61061	2371	-	.	ID="RND-1_FAMILY-19";Tend="2146";Tstart="1719";shortTE="F";uid="8f484c6e-be87-488a-bf91-b58c0399f406"
FIZS01011011.1	RepeatMasker	Unknown	613	715	834	-	.	ID="RND-1_FAMILY-101";Tend="998";Tstart="896";shortTE="F";uid="1a81d4d9-18ad-418e-9f84-fb34325d8810"
FIZS01011011.1	RepeatMasker	Unknown	442	613	1052	-	.	ID="RND-1_FAMILY-226";Tend="653";Tstart="485";shortTE="F";uid="7968d261-d44a-42df-883d-8668a0baae37"
FIZS01011011.1	RepeatMasker	Unknown	42268	42548	1569	-	.	ID="RND-1_FAMILY-19";Tend="2146";Tstart="1870";shortTE="F";uid="6fc81513-6da6-457d-a726-0d93a06d8548"
FIZS01011011.1	RepeatMasker	DNA/Crypton-I	31370	31558	1223	-	.	ID="RND-1_FAMILY-193";Tend="1241";Tstart="1030";shortTE="F";uid="49a30c7e-7e78-4a7c-880c-4ba2f4a2393d"
FIZS01011011.1	RepeatMasker	Unknown	66308	66419	641	-	.	ID="RND-1_FAMILY-11";Tend="1516";Tstart="1401";shortTE="F";uid="8c6db9a1-12d3-4b33-983b-d4d5ac55a922"
FIZS01011011.1	RepeatMasker	DNA/TcMar-Tc1	69940	70050	592	-	.	ID="RND-1_FAMILY-182";Tend="1094";Tstart="984";shortTE="F";uid="060cb206-d8c0-4759-a2ad-92d068875654"
FIZS01011011.1	RepeatMasker	Unknown	8120	8447	2289	-	.	ID="RND-1_FAMILY-101";Tend="1218";Tstart="895";shortTE="F";uid="18377644-2e0c-4111-ab2a-08d9e20d0afd"
FIZS01011011.1	RepeatMasker	Unknown	33327	33508	1153	-	.	ID="RND-5_FAMILY-2731";Tend="2092";Tstart="1912";shortTE="F";uid="e827208d-e8a3-4043-80f4-acada2149943"
FIZS01011011.1	RepeatMasker	Unknown	61233	61904	3500	-	.	ID="RND-1_FAMILY-8";Tend="2077";Tstart="1410";shortTE="F";uid="9e089cbb-806e-4de5-9404-ed98414f90cc"
FIZS01011011.1	RepeatMasker	Unknown	71649	71914	1746	-	.	ID="RND-4_FAMILY-381";Tend="1185";Tstart="937";shortTE="F";uid="8436b501-0aba-47f0-a64e-e39257cec369"
FIZS01011011.1	RepeatMasker	Unknown	55457	55574	655	-	.	ID="RND-5_FAMILY-185";Tend="1817";Tstart="1710";shortTE="F";uid="ad86a6d2-6146-4994-870f-afa19cba9542"
FIZS01011012.1	RepeatMasker	Unknown	402	560	1138	+	.	ID="RND-4_FAMILY-2";Tend="1089";Tstart="931";shortTE="F";uid="07f3c75d-b253-4a93-8e74-06e0001680e6"
FIZS01011012.1	RepeatMasker	Unknown	23	126	480	+	.	ID="RND-1_FAMILY-89";Tend="639";Tstart="536";shortTE="F";uid="905a657f-ee94-4b6d-8d22-12ffa437e233"
FIZS01011012.1	RepeatMasker	DNA	561	1378	2843	+	.	ID="rnd-1_family-4";Tend="1654";Tstart="1036";shortTE="F";uid="c0f08483-9387-4a4f-92cf-20203c1191a0"
FIZS01011013.1	RepeatMasker	Unknown	24105	24688	2501	+	.	ID="RND-1_FAMILY-5";Tend="1814";Tstart="869";shortTE="F";uid="3bba563f-c0cc-429d-b849-703d049e65b6"
FIZS01011013.1	RepeatMasker	Unknown	6146	6385	1608	-	.	ID="RND-1_FAMILY-81";Tend="1063";Tstart="826";shortTE="F";uid="86efcf50-c111-4fa8-8a80-db61f7bb9df2"
FIZS01011013.1	RepeatMasker	Unknown	21764	22163	2527	-	.	ID="RND-1_FAMILY-86";Tend="1094";Tstart="695";shortTE="F";uid="7a3bc429-4676-433f-8a30-66c1ea0d5a62"
FIZS01011013.1	RepeatMasker	Unknown	5902	6131	731	-	.	ID="RND-1_FAMILY-48";Tend="960";Tstart="749";shortTE="F";uid="c4fa060b-8078-453d-bc75-4abcfaad16a5"
FIZS01011013.1	RepeatMasker	Unknown	6422	6716	1161	-	.	ID="RND-4_FAMILY-714";Tend="1163";Tstart="860";shortTE="F";uid="6a25db13-ebbf-47a5-83c6-2d778d3bbdb8"
FIZS01011014.1	RepeatMasker	Unknown	2963	3263	2435	-	.	ID="RND-1_FAMILY-45";Tend="1274";Tstart="973";shortTE="F";uid="06ac2986-3be2-48b0-8db6-427607933a07"
FIZS01011014.1	RepeatMasker	Unknown	1	150	1176	-	.	ID="RND-4_FAMILY-381";Tend="956";Tstart="772";shortTE="F";uid="61148d07-de83-4cdf-8a37-d9f946aaf522"
FIZS01011015.1	RepeatMasker	Unknown	2074	2633	4408	+	.	ID="RND-1_FAMILY-205";Tend="1237";Tstart="696";shortTE="F";uid="7cce686e-6c18-4c82-8bef-85e66d485da9"
FIZS01011015.1	RepeatMasker	Unknown	1	258	2355	-	.	ID="RND-1_FAMILY-252";Tend="384";Tstart="127";shortTE="F";uid="4b2ec8ec-44f0-4d5a-95e2-50fd8026f931"
FIZS01011016.1	RepeatMasker	Unknown	8371	8484	514	+	.	ID="RND-5_FAMILY-5105";Tend="1121";Tstart="1007";shortTE="F";uid="17eb92d5-6e82-4e44-a789-37901899f7b6"
FIZS01011016.1	RepeatMasker	Unknown	8043	8376	1145	+	.	ID="RND-1_FAMILY-321";TEgroup="ctg_11016%7CRND-1_FAMILY-321%7C1";Tend="799";Tstart="557";shortTE="F";uid="c2303139-d93d-45ae-8427-c9fb88b81e0c"
FIZS01011016.1	RepeatMasker	Unknown	6219	6727	3854	+	.	ID="RND-1_FAMILY-186";Tend="1403";Tstart="879";shortTE="F";uid="375da433-f57e-47cc-ad30-f73bba483fce"
FIZS01011016.1	RepeatMasker	Unknown	7681	7856	661	+	.	ID="RND-1_FAMILY-321";Tend="174";Tstart="1";shortTE="F";uid="597da876-cc74-420e-aa17-dcf2e3e7ac71"
FIZS01011016.1	RepeatMasker	DNA/hAT-Tip100	19420	19965	4497	-	.	ID="RND-5_FAMILY-5579";Tend="1480";Tstart="930";shortTE="F";uid="2f11ea84-6731-4874-9f45-14d458fe5a81"
FIZS01011016.1	RepeatMasker	DNA	6722	7147	3580	-	.	ID="RND-1_FAMILY-207";Tend="614";Tstart="181";shortTE="F";uid="c2751989-e07c-4bea-a2d6-27424121bd6a"
FIZS01011016.1	RepeatMasker	Unknown	7376	7599	870	-	.	ID="RND-5_FAMILY-5105";Tend="1313";Tstart="1079";shortTE="F";uid="c605cccf-3758-4ef4-9edc-eb1bd79e4d73"
FIZS01011016.1	RepeatMasker	DNA	5944	6308	2535	-	.	ID="RND-1_FAMILY-207";Tend="927";Tstart="558";shortTE="F";uid="25ae7ff0-3eea-4c9e-b51a-928bc210f3de"
FIZS01011017.1	RepeatMasker	Unknown	2877	3918	4348	-	.	ID="RND-5_FAMILY-639";Tend="1599";Tstart="684";shortTE="F";uid="8b7aeecb-f788-4eee-a8e7-05f92baae193"
FIZS01011018.1	RepeatMasker	Unknown	229	526	1098	-	.	ID="RND-2_FAMILY-40";Tend="1460";Tstart="1154";shortTE="F";uid="10c6d7d8-2ded-47ba-9e5a-677af0907e93"
FIZS01011019.1	RepeatMasker	Unknown	218	926	2777	+	.	ID="RND-1_FAMILY-29";Tend="1511";Tstart="801";shortTE="F";uid="43610a60-9e25-4530-88bd-e7f68a56b8d2"
FIZS01001102.1	RepeatMasker	LINE/Dong-R4	623	1561	2101	+	.	ID="RND-6_FAMILY-152";TEgroup="ctg_1102%7CRND-6_FAMILY-152%7C1";Tend="1416";Tstart="12";shortTE="F";uid="e694ecb0-9993-4428-bfb7-6a0f5cfafc83"
FIZS01001102.1	RepeatMasker	Satellite	271	622	2348	-	.	ID="RND-6_FAMILY-201";Tend="2303";Tstart="831";shortTE="F";uid="8dee14bd-c510-4f99-97a8-a53793981984"
FIZS01001102.1	RepeatMasker	Satellite	1349	1544	2348	-	.	ID="RND-6_FAMILY-201";Tend="830";Tstart="1";shortTE="F";uid="13699b1d-d280-44b5-966b-016e7d794026"
FIZS01011021.1	RepeatMasker	Unknown	4246	5103	5456	+	.	ID="RND-1_FAMILY-27";Tend="1551";Tstart="681";shortTE="F";uid="876a2fc1-fbdd-43f3-8d58-68cdaf21586f"
FIZS01011022.1	RepeatMasker	Unknown	755	877	744	+	.	ID="RND-1_FAMILY-25";Tend="1753";Tstart="1630";shortTE="F";uid="fc3d872e-3720-4991-8067-2a1427d3e61d"
FIZS01011022.1	RepeatMasker	DNA	109	720	3180	+	.	ID="RND-1_FAMILY-4";Tend="1739";Tstart="1016";shortTE="F";uid="2e7cec3f-f871-4990-beba-1801a4b2502b"
FIZS01011023.1	RepeatMasker	Unknown	5901	6168	2062	+	.	ID="RND-4_FAMILY-381";Tend="1071";Tstart="770";shortTE="F";uid="7718cf38-92bc-440b-ba3c-c432a5ef3f4a"
FIZS01011023.1	RepeatMasker	Unknown	396	792	1644	-	.	ID="RND-1_FAMILY-86";Tend="1072";Tstart="738";shortTE="F";uid="09142298-2538-493a-b362-5029ea1e06c9"
FIZS01011023.1	RepeatMasker	DNA/TcMar-Tc1	1	266	2103	-	.	ID="RND-1_FAMILY-34";Tend="1155";Tstart="890";shortTE="F";uid="88fb4af1-90cb-405f-9a19-e60f12613854"
FIZS01011023.1	RepeatMasker	Unknown	256	386	996	-	.	ID="RND-1_FAMILY-97";Tend="600";Tstart="470";shortTE="F";uid="a9502738-8a8c-4896-b3f5-96b1ec9e9612"
FIZS01011024.1	RepeatMasker	Unknown	42983	43315	680	+	.	ID="RND-4_FAMILY-20";TEgroup="ctg_11024%7CRND-4_FAMILY-20%7C1";Tend="1126";Tstart="869";shortTE="F";uid="e7097d30-e1c2-45da-8156-a1885c6a9380"
FIZS01011024.1	RepeatMasker	DNA/CMC-EnSpm	68066	68477	535	+	.	ID="rnd-1_family-2";Tend="1769";Tstart="1005";shortTE="F";uid="55e16970-6a69-42f7-b66b-bdb94a5a41d1"
FIZS01011024.1	RepeatMasker	DNA/CMC-Transib	63287	63612	973	+	.	ID="rnd-1_family-93";Tend="576";Tstart="2";shortTE="F";uid="27149d96-aed0-4828-a175-76383bf19aca"
FIZS01011024.1	RepeatMasker	Unknown	64381	64567	461	+	.	ID="RND-4_FAMILY-1034";Tend="1408";Tstart="1204";shortTE="F";uid="3dcb6286-6eb6-40f5-8556-48ee352114ec"
FIZS01011024.1	RepeatMasker	Unknown	30997	31166	946	+	.	ID="RND-1_FAMILY-75";Tend="1101";Tstart="901";shortTE="F";uid="b9bebe7c-6da7-4bce-8743-327daa59c36e"
FIZS01011024.1	RepeatMasker	Unknown	96283	96948	3939	+	.	ID="RND-1_FAMILY-85";Tend="1606";Tstart="873";shortTE="F";uid="a8b3fe6e-5a47-4d1a-adb0-4124e6c93d24"
FIZS01011024.1	RepeatMasker	Unknown	74570	74900	1978	+	.	ID="RND-6_FAMILY-247";Tend="1172";Tstart="843";shortTE="F";uid="d8fc160f-452f-4e63-9870-4706a7d67527"
FIZS01011024.1	RepeatMasker	Unknown	81057	81409	444	+	.	ID="RND-5_FAMILY-5105";TEgroup="ctg_11024%7CRND-5_FAMILY-5105%7C1";Tend="971";Tstart="849";shortTE="F";uid="78d98c35-3cc7-4e32-9dae-320464b64769"
FIZS01011024.1	RepeatMasker	DNA/Sola-2	100074	100230	599	+	.	ID="RND-1_FAMILY-292";Tend="1483";Tstart="1334";shortTE="F";uid="9d44f13d-ca13-43d6-bf51-6562d3f928c4"
FIZS01011024.1	RepeatMasker	DNA/TcMar-Mariner	102871	103216	469	+	.	ID="MARINER-23_AEC";Tend="997";Tstart="649";shortTE="F";uid="f6b34145-8d5f-45ce-be81-a8cffceb0b3b"
FIZS01011024.1	RepeatMasker	Unknown	228	565	1580	+	.	ID="RND-1_FAMILY-284";Tend="1124";Tstart="766";shortTE="F";uid="2944528b-393c-4717-90bf-fae650bffb40"
FIZS01011024.1	RepeatMasker	Unknown	32909	33103	495	+	.	ID="RND-5_FAMILY-3760";Tend="1011";Tstart="829";shortTE="F";uid="d808d393-17be-4a9c-8285-aa6969d4b6c8"
FIZS01011024.1	RepeatMasker	Unknown	108522	108826	1706	-	.	ID="RND-5_FAMILY-5105";Tend="1237";Tstart="915";shortTE="F";uid="1521fed9-f912-45a6-ad47-f0938c1de693"
FIZS01011024.1	RepeatMasker	LTR/Gypsy	4422	4548	414	-	.	ID="GYPSY-610_AA-I";Tend="3366";Tstart="3240";shortTE="F";uid="7a1c522c-7a7b-404a-821a-6f3464d9022b"
FIZS01011024.1	RepeatMasker	DNA/CMC-Transib	64566	64773	823	-	.	ID="RND-1_FAMILY-93";Tend="454";Tstart="248";shortTE="F";uid="d94fb304-df10-4457-ab94-005ead94ec11"
FIZS01011024.1	RepeatMasker	Unknown	108827	108968	1252	-	.	ID="RND-1_FAMILY-413";Tend="699";Tstart="558";shortTE="F";uid="621a31f8-cb33-4323-9bda-6134942ddc4c"
FIZS01011024.1	RepeatMasker	Unknown	22280	22738	1532	-	.	ID="RND-1_FAMILY-39";TEgroup="ctg_11024%7CRND-1_FAMILY-39%7C1";Tend="1555";Tstart="1281";shortTE="F";uid="e5ce31d1-1c7c-48eb-bd38-ba7b5dc67217"
FIZS01011024.1	RepeatMasker	Unknown	9984	10096	508	-	.	ID="RND-1_FAMILY-75";Tend="1015";Tstart="901";shortTE="F";uid="d62553ac-f118-48f9-a2fa-a072b8a88d3a"
FIZS01011024.1	RepeatMasker	Unknown	44817	45037	788	-	.	ID="RND-5_FAMILY-5105";Tend="1224";Tstart="945";shortTE="F";uid="44329f21-b183-4aa7-8e08-7ab82ba1c3c6"
FIZS01011024.1	RepeatMasker	Unknown	74899	75016	571	-	.	ID="RND-1_FAMILY-75";Tend="1059";Tstart="902";shortTE="F";uid="cf4d1916-2eec-4973-9ff6-2dfb6a54029e"
FIZS01011025.1	RepeatMasker	DNA/TcMar-Tc1	171	281	864	+	.	ID="RND-1_FAMILY-34";Tend="1011";Tstart="901";shortTE="F";uid="03245a66-25fd-448f-b51a-73e617d8aa6c"
FIZS01011026.1	RepeatMasker	Unknown	1800	2564	6006	+	.	ID="RND-5_FAMILY-639";Tend="1415";Tstart="611";shortTE="F";uid="5abcb472-e7c6-4fed-8c7d-ca5908f85c90"
FIZS01011027.1	RepeatMasker	Unknown	73564	74014	3183	+	.	ID="RND-5_FAMILY-789";Tend="1346";Tstart="906";shortTE="F";uid="4479adaf-7c20-4e2d-9432-62e87e4b34ef"
FIZS01011027.1	RepeatMasker	Unknown	42776	43187	1921	+	.	ID="RND-1_FAMILY-129";Tend="1353";Tstart="862";shortTE="F";uid="fbe9d7f3-51f8-4555-9f48-c2cb1230c02d"
FIZS01011027.1	RepeatMasker	DNA/TcMar-Tc1	82212	82561	1555	+	.	ID="RND-1_FAMILY-34";Tend="1268";Tstart="902";shortTE="F";uid="c4ad4dca-6896-42a4-ac6a-ce653c99c91c"
FIZS01011027.1	RepeatMasker	DNA/Academ-1	60671	60997	1023	-	.	ID="RND-1_FAMILY-233";Tend="1273";Tstart="934";shortTE="F";uid="f69ae966-2f8a-4a26-aeb6-83178ff42106"
FIZS01011027.1	RepeatMasker	Unknown	28771	28969	1281	-	.	ID="RND-4_FAMILY-203";Tend="1103";Tstart="904";shortTE="F";uid="a08597d9-d988-4e50-9cd2-06e445e9072d"
FIZS01011027.1	RepeatMasker	Unknown	54427	54535	650	-	.	ID="RND-5_FAMILY-3432";Tend="1117";Tstart="1001";shortTE="F";uid="f8ea1bc7-5e43-4410-a53e-1dfcf09fd0e7"
FIZS01011027.1	RepeatMasker	Unknown	53209	53455	1267	-	.	ID="RND-5_FAMILY-804";Tend="1106";Tstart="870";shortTE="F";uid="c6425134-6673-45c6-9f39-8200f43eaf95"
FIZS01011027.1	RepeatMasker	Unknown	54542	54906	1133	-	.	ID="RND-1_FAMILY-137";Tend="698";Tstart="296";shortTE="F";uid="a8875b5f-094b-438b-96dd-9f0bff301adb"
FIZS01011027.1	RepeatMasker	Unknown	21116	21466	599	-	.	ID="RND-1_FAMILY-83";TEgroup="ctg_11027%7CRND-1_FAMILY-83%7C1";Tend="2118";Tstart="799";shortTE="T";uid="932069cc-90bf-489b-8031-0adb94dd8248"
FIZS01001103.1	RepeatMasker	Satellite	1637	2169	661	+	.	ID="RND-6_FAMILY-201";Tend="544";Tstart="1";shortTE="F";uid="5874f8ba-eef2-4eb6-9bb0-1276a03fd833"
FIZS01001103.1	RepeatMasker	LINE/Dong-R4	254	2171	4514	-	.	ID="RND-6_FAMILY-152";TEgroup="ctg_1103%7CRND-6_FAMILY-152%7C1";Tend="1606";Tstart="34";shortTE="F";uid="7650732b-6596-4714-90eb-bcc756ecf320"
FIZS01011030.1	RepeatMasker	DNA/Academ-1	1	503	4079	+	.	ID="RND-5_FAMILY-493";Tend="1706";Tstart="1210";shortTE="F";uid="6f302b21-269a-4e48-a215-8a9bc2035aa6"
FIZS01011030.1	RepeatMasker	Unknown	3091	3527	2328	-	.	ID="RND-1_FAMILY-86";Tend="1093";Tstart="714";shortTE="F";uid="bfc7940e-5997-4a5f-8b76-fff673b021f4"
FIZS01011031.1	RepeatMasker	LINE/I	65	189	629	+	.	ID="RND-6_FAMILY-959";Tend="1197";Tstart="1078";shortTE="F";uid="3cf4f101-9bd4-4746-b92f-ebc0e8d48cb5"
FIZS01011031.1	RepeatMasker	Unknown	3439	4582	7109	+	.	ID="RND-1_FAMILY-198";Tend="1927";Tstart="829";shortTE="F";uid="1aa02def-cfca-4c43-ab9c-464f31173749"
FIZS01011031.1	RepeatMasker	Unknown	4574	5485	1401	+	.	ID="RND-1_FAMILY-289";TEgroup="ctg_11031%7CRND-1_FAMILY-289%7C1";Tend="1200";Tstart="370";shortTE="F";uid="e4a01524-d718-4463-a20a-4212ff737dc8"
FIZS01011031.1	RepeatMasker	DNA/Academ-1	2747	3307	4386	-	.	ID="RND-4_FAMILY-895";Tend="1724";Tstart="1154";shortTE="F";uid="5a60bf46-dbb8-46f1-8a71-f02ce16ce88f"
FIZS01011032.1	RepeatMasker	Unknown	8608	8812	1438	+	.	ID="RND-5_FAMILY-2731";Tend="1083";Tstart="879";shortTE="F";uid="e0c4eac2-7d27-4c99-80a8-3456353ab8b0"
FIZS01011032.1	RepeatMasker	Unknown	19450	19643	1685	+	.	ID="RND-1_FAMILY-25";Tend="948";Tstart="755";shortTE="F";uid="eaa76b37-da6f-4714-8f54-ccc0e5e391bb"
FIZS01011032.1	RepeatMasker	DNA	8909	9070	810	+	.	ID="RND-1_FAMILY-4";Tend="1424";Tstart="1243";shortTE="F";uid="7b1a9605-d9f2-4599-9971-210769b5d0f9"
FIZS01011032.1	RepeatMasker	Unknown	5706	6034	499	+	.	ID="RND-1_FAMILY-123";TEgroup="ctg_11032%7CRND-1_FAMILY-123%7C1";Tend="1336";Tstart="1127";shortTE="F";uid="38bae3a3-48d9-462f-b98c-25ab50805785"
FIZS01011032.1	RepeatMasker	Unknown	9053	9349	1649	-	.	ID="RND-5_FAMILY-2731";Tend="1176";Tstart="878";shortTE="F";uid="19cfc977-06bb-47d6-8874-09d875322ccf"
FIZS01011032.1	RepeatMasker	Unknown	69	1090	1149	-	.	ID="RND-1_FAMILY-22";TEgroup="ctg_11032%7CRND-1_FAMILY-22%7C1";Tend="1730";Tstart="838";shortTE="F";uid="c5ad53ad-c4d3-4030-b3bc-2c3f636f11a8"
FIZS01011032.1	RepeatMasker	RC/Helitron	17195	17831	3801	-	.	ID="RND-1_FAMILY-1";Tend="1601";Tstart="995";shortTE="F";uid="bc732207-d772-4784-b6c5-fa095699c5bb"
FIZS01011033.1	RepeatMasker	LTR/Copia	235	610	2496	+	.	ID="RND-3_FAMILY-64";Tend="1919";Tstart="1526";shortTE="F";uid="36d1fd47-8cfc-4975-8f45-b2e77f7bc79e"
FIZS01011033.1	RepeatMasker	Unknown	706	889	482	+	.	ID="RND-4_FAMILY-401";Tend="1206";Tstart="1021";shortTE="F";uid="71e34970-89d5-4249-b2f7-faa74c786ceb"
FIZS01011033.1	RepeatMasker	DNA	2695	3335	730	+	.	ID="rnd-1_family-4";Tend="1657";Tstart="1121";shortTE="F";uid="8ef35bac-6186-42ca-a76a-2232dac36797"
FIZS01011033.1	RepeatMasker	LINE/I	21039	21283	626	-	.	ID="RND-1_FAMILY-141";Tend="743";Tstart="489";shortTE="F";uid="080ce618-e546-46e1-91c6-837e2d4c968a"
FIZS01011033.1	RepeatMasker	DNA/hAT-Tip100	14410	14657	1015	-	.	ID="RND-1_FAMILY-241";Tend="1403";Tstart="1123";shortTE="F";uid="5665071f-b1d4-47f7-a73c-6072060b6c45"
FIZS01011033.1	RepeatMasker	Unknown	15475	15675	1344	-	.	ID="RND-1_FAMILY-100";Tend="1106";Tstart="912";shortTE="F";uid="f5ca69d9-cb2b-4928-8644-b827d54d16af"
FIZS01011033.1	RepeatMasker	DNA/hAT-Tip100	15662	15926	1809	-	.	ID="RND-1_FAMILY-241";Tend="931";Tstart="670";shortTE="F";uid="5473b629-b160-4a35-a175-033f2fa2e361"
FIZS01011033.1	RepeatMasker	DNA/hAT-Tip100	14900	15481	3605	-	.	ID="RND-1_FAMILY-241";Tend="1488";Tstart="912";shortTE="F";uid="8c65fe11-4f21-450a-be75-e0eea7e7f9b7"
FIZS01011033.1	RepeatMasker	Unknown	17646	18540	5368	-	.	ID="RND-5_FAMILY-789";Tend="1916";Tstart="848";shortTE="F";uid="95d1752b-e270-4975-a579-b6b242886823"
FIZS01011033.1	RepeatMasker	Unknown	14687	14899	1378	-	.	ID="RND-1_FAMILY-89";Tend="935";Tstart="724";shortTE="F";uid="1c5e3b06-7ea6-4c3c-b9ee-f891c8ae9526"
FIZS01011033.1	RepeatMasker	Unknown	1	545	4619	-	.	ID="RND-1_FAMILY-25";Tend="1325";Tstart="755";shortTE="F";uid="9b76ddeb-ebba-44a5-9c8d-cdd452958e7e"
FIZS01011033.1	RepeatMasker	Unknown	6527	7352	2434	-	.	ID="RND-6_FAMILY-247";TEgroup="ctg_11033%7CRND-6_FAMILY-247%7C1";Tend="1271";Tstart="823";shortTE="F";uid="5db162fa-bb1d-4a6c-886c-3922847cac78"
FIZS01011034.1	RepeatMasker	Unknown	1056	1322	2402	-	.	ID="RND-1_FAMILY-192";Tend="725";Tstart="461";shortTE="F";uid="d42a0681-602f-44b0-b417-94af0222c0b3"
FIZS01011035.1	RepeatMasker	Unknown	9500	9798	1256	+	.	ID="RND-2_FAMILY-40";Tend="1453";Tstart="1130";shortTE="F";uid="83295d6f-efae-4f87-a352-a4820b02ea2c"
FIZS01011035.1	RepeatMasker	DNA/Academ-1	3315	3897	807	-	.	ID="RND-5_FAMILY-493";Tend="1092";Tstart="501";shortTE="F";uid="7737c285-47c4-4bf7-8312-15b5d006c547"
FIZS01011035.1	RepeatMasker	Unknown	16593	17917	6098	-	.	ID="RND-5_FAMILY-2175";Tend="1219";Tstart="2";shortTE="F";uid="a9090eed-ae85-4491-9f02-b9ed11909828"
FIZS01011035.1	RepeatMasker	Unknown	1163	1548	2530	-	.	ID="RND-1_FAMILY-48";Tend="1734";Tstart="1351";shortTE="F";uid="38e5110c-29a5-4440-a578-ca6c349723ce"
FIZS01011037.1	RepeatMasker	Unknown	30570	30677	402	+	.	ID="RND-5_FAMILY-804";Tend="1077";Tstart="974";shortTE="F";uid="ec9d9ca3-097a-407b-82b0-d8665f0c49d3"
FIZS01011037.1	RepeatMasker	Unknown	27776	28015	1658	+	.	ID="RND-1_FAMILY-46";Tend="1708";Tstart="1450";shortTE="F";uid="d4c6eb2b-b031-4d2c-b73d-93d8ddddaff3"
FIZS01011037.1	RepeatMasker	LTR/Copia	4419	4553	782	+	.	ID="RND-3_FAMILY-64";Tend="1853";Tstart="1719";shortTE="F";uid="b547af25-de6e-4a3a-b9d3-5d3280cee335"
FIZS01011037.1	RepeatMasker	Unknown	26993	27788	3859	+	.	ID="RND-5_FAMILY-806";TEgroup="ctg_11037%7CRND-5_FAMILY-806%7C1";Tend="1399";Tstart="894";shortTE="F";uid="1df4cb7a-1eb7-49cd-ab45-ae4430090d13"
FIZS01011037.1	RepeatMasker	Unknown	10090	10777	4668	+	.	ID="RND-1_FAMILY-13";Tend="1434";Tstart="728";shortTE="F";uid="c345319c-bd06-41b9-b3f4-56ddc30d5402"
FIZS01011037.1	RepeatMasker	Unknown	13608	13757	930	+	.	ID="RND-4_FAMILY-20";Tend="1324";Tstart="1174";shortTE="F";uid="c83cdc6c-1643-4992-8d2d-4fcc35defe5a"
FIZS01011037.1	RepeatMasker	Unknown	12679	13019	2456	+	.	ID="RND-5_FAMILY-6540";Tend="1175";Tstart="838";shortTE="F";uid="e22130bd-86c3-439b-b1e6-8320548d9b50"
FIZS01011037.1	RepeatMasker	Unknown	13163	13576	1288	+	.	ID="RND-1_FAMILY-48";Tend="1637";Tstart="1222";shortTE="F";uid="ae2e6300-8fc8-45df-b660-65398b20cace"
FIZS01011037.1	RepeatMasker	Unknown	1150	1419	723	-	.	ID="RND-2_FAMILY-137";Tend="1151";Tstart="845";shortTE="F";uid="d92edcd7-e49f-46ee-a621-8c213e40fdd8"
FIZS01011037.1	RepeatMasker	Unknown	3410	3726	497	-	.	ID="RND-1_FAMILY-274";Tend="1382";Tstart="1057";shortTE="F";uid="6562a1d5-b1c0-4fb6-a538-4fad126de7cd"
FIZS01011037.1	RepeatMasker	Unknown	1	258	2096	-	.	ID="RND-4_FAMILY-381";TEgroup="ctg_11037%7CRND-4_FAMILY-381%7C1";Tend="1173";Tstart="820";shortTE="F";uid="c2c7be65-0a92-4b9c-8a16-520b9417b938"
FIZS01011037.1	RepeatMasker	DNA/Academ-1	28142	28292	586	-	.	ID="RND-1_FAMILY-233";Tend="1502";Tstart="1346";shortTE="F";uid="6551fdcf-7f9e-42df-be81-f9fea2f9c52c"
FIZS01011037.1	RepeatMasker	Unknown	26653	26996	1861	-	.	ID="RND-1_FAMILY-72";Tend="1566";Tstart="1156";shortTE="F";uid="154e3de3-6fa1-472f-938e-b93a3d0b7774"
FIZS01011037.1	RepeatMasker	Unknown	3817	4419	2158	-	.	ID="RND-6_FAMILY-247";Tend="1759";Tstart="1122";shortTE="F";uid="616b76fc-a08b-475c-a9f3-fb340ec4db3f"
FIZS01011038.1	RepeatMasker	Unknown	1998	2849	5526	-	.	ID="RND-1_FAMILY-39";Tend="1557";Tstart="695";shortTE="F";uid="5f6b1d94-8da4-42f3-ac8e-708cd185257c"
FIZS01011038.1	RepeatMasker	Unknown	4365	4692	2667	-	.	ID="RND-4_FAMILY-463";Tend="1237";Tstart="909";shortTE="F";uid="eae34b92-d509-4812-b95b-9ad6caacf3f9"
FIZS01011038.1	RepeatMasker	Unknown	813	1294	3092	-	.	ID="RND-1_FAMILY-161";Tend="1307";Tstart="838";shortTE="F";uid="8d5ba127-6fba-47ce-9bac-f3d7b598fef7"
FIZS01011039.1	RepeatMasker	Unknown	3533	4051	3328	+	.	ID="RND-1_FAMILY-54";Tend="1393";Tstart="882";shortTE="F";uid="281f33eb-4bc5-45f9-a4ed-31ffccb24e8e"
FIZS01011039.1	RepeatMasker	Unknown	5105	5511	406	+	.	ID="RND-5_FAMILY-2731";Tend="2170";Tstart="1751";shortTE="F";uid="515addaa-26f3-4af6-8c27-6f83cbd7087d"
FIZS01011039.1	RepeatMasker	Unknown	10087	10221	809	+	.	ID="RND-1_FAMILY-75";Tend="1060";Tstart="902";shortTE="F";uid="d8b22e12-e734-4a7d-aea5-f93adeda4180"
FIZS01011039.1	RepeatMasker	Unknown	33855	34397	3998	+	.	ID="RND-5_FAMILY-2731";Tend="1490";Tstart="886";shortTE="F";uid="ad40de12-f082-4e49-ac53-203e58e7fa6a"
FIZS01011039.1	RepeatMasker	Satellite	26218	26501	1338	+	.	ID="RND-1_FAMILY-316";Tend="1232";Tstart="939";shortTE="F";uid="59494a5b-d2d0-419b-8098-c3e31360a16c"
FIZS01011039.1	RepeatMasker	Unknown	13606	13856	1619	+	.	ID="RND-5_FAMILY-5105";Tend="1093";Tstart="845";shortTE="F";uid="cf004065-efe1-4e87-bd67-0ab537789184"
FIZS01011039.1	RepeatMasker	Unknown	30658	31287	2344	+	.	ID="RND-1_FAMILY-19";Tend="1519";Tstart="851";shortTE="F";uid="84774d42-0860-4117-8c7b-5d9968324781"
FIZS01011039.1	RepeatMasker	Unknown	33252	33402	851	+	.	ID="RND-5_FAMILY-5105";Tend="1237";Tstart="1087";shortTE="F";uid="7314904c-1b60-4291-b774-92a78e31b069"
FIZS01011039.1	RepeatMasker	Unknown	23000	23452	771	+	.	ID="RND-1_FAMILY-39";TEgroup="ctg_11039%7CRND-1_FAMILY-39%7C1";Tend="1562";Tstart="1238";shortTE="F";uid="625932cd-1a7a-46aa-a0be-be53c07d7a8b"
FIZS01011039.1	RepeatMasker	Unknown	4236	4465	1990	+	.	ID="RND-5_FAMILY-2508";Tend="514";Tstart="285";shortTE="F";uid="86f9b183-ac6f-4639-b1a6-5a5fb842a013"
FIZS01011039.1	RepeatMasker	Unknown	15777	15992	1203	+	.	ID="RND-1_FAMILY-81";Tend="1065";Tstart="824";shortTE="F";uid="91d3c333-6784-4c23-9be5-82817c24dfa0"
FIZS01011039.1	RepeatMasker	Unknown	112	507	1451	+	.	ID="RND-1_FAMILY-105";Tend="1312";Tstart="785";shortTE="F";uid="88864f8a-27f7-491a-b97e-7e07132d5e3d"
FIZS01011039.1	RepeatMasker	DNA/Academ-1	10256	11252	8322	-	.	ID="RND-1_FAMILY-26";Tend="1684";Tstart="685";shortTE="F";uid="b26ab5a3-2a25-4fee-ba4b-7f3b3fbf2f17"
FIZS01011039.1	RepeatMasker	Unknown	24806	24907	553	-	.	ID="RND-1_FAMILY-22";Tend="939";Tstart="838";shortTE="F";uid="04398064-a71f-46f9-b238-274ccb009982"
FIZS01011039.1	RepeatMasker	Unknown	30908	31541	4844	-	.	ID="RND-5_FAMILY-2731";Tend="1576";Tstart="884";shortTE="F";uid="b57db6b2-8305-4b18-b3e5-5fe76666355e"
FIZS01011039.1	RepeatMasker	Unknown	4979	5453	3128	-	.	ID="RND-1_FAMILY-54";Tend="1385";Tstart="914";shortTE="F";uid="fea0970c-a596-450e-88f9-d927d0cac57d"
FIZS01011039.1	RepeatMasker	Unknown	30104	30495	2754	-	.	ID="RND-5_FAMILY-5105";Tend="1237";Tstart="849";shortTE="F";uid="1dbadad1-3a11-4d8d-abb4-90a46afafd02"
FIZS01011039.1	RepeatMasker	Unknown	4578	4987	2412	-	.	ID="RND-5_FAMILY-5105";Tend="1253";Tstart="843";shortTE="F";uid="44b44903-a0e8-4c6b-958a-581790c1143a"
FIZS01011039.1	RepeatMasker	Unknown	26536	26672	816	-	.	ID="RND-6_FAMILY-1293";Tend="1920";Tstart="1784";shortTE="F";uid="ff964b01-29b3-4e45-8baa-e81d33ab4662"
FIZS01011039.1	RepeatMasker	Unknown	12066	12329	1649	-	.	ID="RND-1_FAMILY-20";Tend="1122";Tstart="861";shortTE="F";uid="ddcf20bd-e924-4eb6-875a-3022c1849761"
FIZS01001104.1	RepeatMasker	DNA	2352	3301	981	+	.	ID="rnd-1_family-4";Tend="1657";Tstart="1097";shortTE="F";uid="b9927bb0-9be4-4d41-a177-ac6e46cf0f7a"
FIZS01001104.1	RepeatMasker	Unknown	8821	9368	1601	+	.	ID="RND-2_FAMILY-40";Tend="1335";Tstart="933";shortTE="F";uid="86349410-82bd-4841-bdd0-cfe318d30984"
FIZS01011041.1	RepeatMasker	DNA/MULE-MuDR	7496	7832	919	+	.	ID="RND-5_FAMILY-8283";TEgroup="ctg_11041%7CRND-5_FAMILY-8283%7C1";Tend="1281";Tstart="908";shortTE="F";uid="240986fc-9c14-4cf9-a748-80b287a2142b"
FIZS01011041.1	RepeatMasker	Unknown	19	360	2355	+	.	ID="RND-1_FAMILY-329";Tend="389";Tstart="54";shortTE="F";uid="3cab1b2a-885e-4891-9fd3-38fb997f4d53"
FIZS01011041.1	RepeatMasker	DNA/MULE-MuDR	6910	7195	1727	+	.	ID="RND-5_FAMILY-8283";Tend="1202";Tstart="910";shortTE="F";uid="7afb6e4c-bd3d-41fc-a35c-bf6da1780a9f"
FIZS01011041.1	RepeatMasker	DNA/Maverick	11994	12476	2989	+	.	ID="RND-5_FAMILY-1678";Tend="842";Tstart="388";shortTE="F";uid="b5517006-84db-4619-bfcf-d2b95596f385"
FIZS01011041.1	RepeatMasker	DNA/Maverick	13805	14158	1862	+	.	ID="RND-5_FAMILY-1678";Tend="1206";Tstart="896";shortTE="F";uid="bde9abcc-e665-4dd3-9580-e4b9368a320e"
FIZS01011041.1	RepeatMasker	Unknown	422	1036	1939	-	.	ID="RND-1_FAMILY-5";Tend="1500";Tstart="967";shortTE="F";uid="cb93ddff-b84a-475c-a92c-3e1680ced1ca"
FIZS01011041.1	RepeatMasker	DNA/TcMar-Mariner	6435	6573	1043	-	.	ID="RND-5_FAMILY-10029";Tend="734";Tstart="597";shortTE="F";uid="84db927a-9fa2-4cf7-9a2b-c5ae9a65394d"
FIZS01011041.1	RepeatMasker	Unknown	15976	16083	936	-	.	ID="RND-1_FAMILY-334";Tend="878";Tstart="771";shortTE="F";uid="a71f627e-b3a5-4637-8fae-dad74d8dc76d"
FIZS01011041.1	RepeatMasker	Unknown	5213	5781	4498	-	.	ID="RND-5_FAMILY-635";Tend="1271";Tstart="669";shortTE="F";uid="7af4342a-5f9b-4bc5-aa2a-952927a39309"
FIZS01011041.1	RepeatMasker	Unknown	14815	15217	2801	-	.	ID="RND-1_FAMILY-129";Tend="775";Tstart="392";shortTE="F";uid="35d0c0b3-5aaf-4d5b-89b2-ff80a1741092"
FIZS01011042.1	RepeatMasker	Unknown	1	634	4951	-	.	ID="RND-5_FAMILY-470";Tend="1266";Tstart="657";shortTE="F";uid="0b440a5d-978d-436a-8f76-1ce25633898a"
FIZS01011043.1	RepeatMasker	Unknown	1	127	1152	-	.	ID="RND-5_FAMILY-7375";Tend="127";Tstart="1";shortTE="F";uid="9868415a-ca6b-45ce-8585-fcfd832f8d6f"
FIZS01011046.1	RepeatMasker	Unknown	114568	114720	947	+	.	ID="RND-1_FAMILY-354";Tend="786";Tstart="633";shortTE="F";uid="84a865dd-4a5e-4273-890b-9bb054f9eb6c"
FIZS01011046.1	RepeatMasker	DNA/TcMar-Tc4	90438	90603	1236	+	.	ID="RND-4_FAMILY-459";Tend="1003";Tstart="838";shortTE="F";uid="8d0c109a-c973-405e-9ebc-726c3f4c6e05"
FIZS01011046.1	RepeatMasker	Unknown	7801	8280	785	+	.	ID="RND-4_FAMILY-714";Tend="1379";Tstart="853";shortTE="F";uid="a5230ae6-322c-46f3-bc90-a3162f41e9bf"
FIZS01011046.1	RepeatMasker	Unknown	39779	39891	908	-	.	ID="RND-1_FAMILY-186";Tend="1402";Tstart="1281";shortTE="F";uid="66af912a-acd2-4f6d-9df2-12078382a250"
FIZS01011046.1	RepeatMasker	Unknown	30959	31189	600	-	.	ID="RND-2_FAMILY-22";Tend="1284";Tstart="1048";shortTE="F";uid="5b1eae3f-21cf-4748-9167-2f2accf6b8ca"
FIZS01011046.1	RepeatMasker	DNA/Kolobok-Hydra	39901	40330	2295	-	.	ID="RND-1_FAMILY-347";Tend="1370";Tstart="936";shortTE="F";uid="1642d1e7-9bc7-4e7b-976e-d31126b7ff97"
FIZS01011046.1	RepeatMasker	DNA/TcMar-Tc1	5403	5722	986	-	.	ID="RND-1_FAMILY-34";TEgroup="ctg_11046%7CRND-1_FAMILY-34%7C1";Tend="1826";Tstart="1562";shortTE="F";uid="2ef3d7ef-57bf-435a-b134-ebf29a426032"
FIZS01011046.1	RepeatMasker	Unknown	86987	87179	1191	-	.	ID="RND-1_FAMILY-123";Tend="1096";Tstart="912";shortTE="F";uid="3c31afb0-cb2f-48f3-a2d0-689946845de5"
FIZS01011046.1	RepeatMasker	Unknown	114209	114390	1107	-	.	ID="RND-5_FAMILY-2088";Tend="574";Tstart="397";shortTE="F";uid="160ddbcb-23b0-4516-8628-ada0fa43bd6f"
FIZS01011049.1	RepeatMasker	Unknown	1	274	2395	+	.	ID="RND-1_FAMILY-97";Tend="803";Tstart="531";shortTE="F";uid="bdb74f82-dad2-48e2-b76a-6d498268481d"
FIZS01011051.1	RepeatMasker	LINE/I	74	571	557	-	.	ID="RND-1_FAMILY-114";TEgroup="ctg_11051%7CRND-1_FAMILY-114%7C1";Tend="492";Tstart="277";shortTE="F";uid="8ee1aa0b-1fc5-4e95-8ed1-4b4e11c130c5"
FIZS01011051.1	RepeatMasker	Unknown	572	741	762	-	.	ID="RND-1_FAMILY-204";Tend="323";Tstart="61";shortTE="F";uid="c33b7c87-fb48-4a6f-b53f-f336cdd39f29"
FIZS01011052.1	RepeatMasker	Unknown	21028	21676	3556	+	.	ID="RND-1_FAMILY-9";Tend="1967";Tstart="1281";shortTE="F";uid="bf3c16e3-2883-4e44-9593-7f43f02475c4"
FIZS01011052.1	RepeatMasker	Unknown	27093	27607	4157	-	.	ID="RND-1_FAMILY-90";Tend="888";Tstart="381";shortTE="F";uid="28fe26a8-d5bb-40ef-bde8-a12c2ed380e1"
FIZS01011055.1	RepeatMasker	Unknown	1	389	3330	+	.	ID="RND-5_FAMILY-2508";Tend="534";Tstart="147";shortTE="F";uid="dc88794a-9a46-4eb2-ba81-f6230e7ec78c"
FIZS01011057.1	RepeatMasker	Unknown	12	744	2874	+	.	ID="RND-1_FAMILY-29";TEgroup="ctg_11057%7CRND-1_FAMILY-29%7C1";Tend="1512";Tstart="921";shortTE="F";uid="bb5599d0-3900-4086-a5ee-d40cb6920706"
FIZS01011057.1	RepeatMasker	DNA	10182	10799	1152	+	.	ID="rnd-1_family-4";Tend="1656";Tstart="1083";shortTE="F";uid="77cf08cf-036b-4ec8-8f30-4b16963a8ddf"
FIZS01011057.1	RepeatMasker	Satellite	2688	4837	4655	-	.	ID="RND-6_FAMILY-201";Tend="2129";Tstart="1";shortTE="F";uid="f8858ab2-2851-4683-91c7-a792ccec25d4"
FIZS01011057.1	RepeatMasker	Unknown	23270	23715	2833	-	.	ID="RND-1_FAMILY-8";Tend="1378";Tstart="895";shortTE="F";uid="35e6d33f-8aab-4645-9aca-7b58ff85f617"
FIZS01011057.1	RepeatMasker	Unknown	11049	11188	584	-	.	ID="RND-5_FAMILY-789";Tend="1231";Tstart="1095";shortTE="F";uid="4713da25-7da6-4a68-b3a2-b712cf57709d"
FIZS01011058.1	RepeatMasker	Unknown	97173	97359	941	+	.	ID="RND-1_FAMILY-75";Tend="1105";Tstart="903";shortTE="F";uid="638fb8e3-6663-45e2-8bc1-a63176c0369c"
FIZS01011058.1	RepeatMasker	LINE/I	107876	108102	1718	+	.	ID="RND-6_FAMILY-959";Tend="1206";Tstart="983";shortTE="F";uid="2ac53ad5-ccf3-49b3-94d7-900fc2adc018"
FIZS01011058.1	RepeatMasker	LINE/Dong-R4	112136	113328	3316	+	.	ID="RND-6_FAMILY-152";Tend="1607";Tstart="209";shortTE="F";uid="41356e5c-58b3-43f6-b957-f85bcca8b8d2"
FIZS01011058.1	RepeatMasker	Unknown	89269	89677	1642	-	.	ID="RND-2_FAMILY-137";Tend="1268";Tstart="824";shortTE="F";uid="03351b3c-03b9-4bdb-bedd-124ad5453b02"
FIZS01011058.1	RepeatMasker	RC/Helitron	66184	66403	475	-	.	ID="RND-1_FAMILY-1";Tend="1328";Tstart="1113";shortTE="F";uid="1a70a74f-c8d2-480b-9d86-1485fdc145c4"
FIZS01011058.1	RepeatMasker	LINE/Dong-R4	31718	32743	3063	-	.	ID="RND-6_FAMILY-152";Tend="1377";Tstart="198";shortTE="F";uid="ebc24abd-9d27-4fdd-9b52-55ae02b083df"
FIZS01011058.1	RepeatMasker	DNA	61587	61951	792	-	.	ID="RND-1_FAMILY-4";Tend="1432";Tstart="1085";shortTE="F";uid="48fe211f-d813-41d1-b58a-52b4c63b1fba"
FIZS01011058.1	RepeatMasker	Satellite	48615	49375	1931	-	.	ID="RND-6_FAMILY-201";Tend="1788";Tstart="966";shortTE="F";uid="4a4358e4-2ec2-4910-9ab8-7ae3f8f6f7d9"
FIZS01011059.1	RepeatMasker	Unknown	7496	7774	1476	+	.	ID="RND-1_FAMILY-206";Tend="1466";Tstart="1187";shortTE="F";uid="804b5587-0d29-4d86-b2dd-045534be47a8"
FIZS01011059.1	RepeatMasker	Unknown	8075	8217	594	-	.	ID="RND-1_FAMILY-29";Tend="1466";Tstart="1307";shortTE="F";uid="4c889c20-4789-4bf5-af6d-3c4bbabedb53"
FIZS01001106.1	RepeatMasker	Unknown	2	279	515	+	.	ID="RND-5_FAMILY-1721";TEgroup="ctg_1106%7CRND-5_FAMILY-1721%7C1";Tend="1287";Tstart="1064";shortTE="F";uid="a01bda14-a56a-4f69-9653-73e375742a4e"
FIZS01001106.1	RepeatMasker	Unknown	633	810	840	+	.	ID="RND-5_FAMILY-1721";Tend="1287";Tstart="1100";shortTE="F";uid="147ab6a9-0180-4c65-a629-c818b23815de"
FIZS01001106.1	RepeatMasker	Unknown	250	454	728	+	.	ID="RND-5_FAMILY-1721";Tend="1285";Tstart="1064";shortTE="F";uid="f527545a-e64a-4980-b01a-857db74723fe"
FIZS01001106.1	RepeatMasker	Unknown	456	628	747	+	.	ID="RND-5_FAMILY-1721";Tend="1283";Tstart="1097";shortTE="F";uid="09eafa6a-12db-42da-9545-9b1bde4de9a6"
FIZS01011061.1	RepeatMasker	Unknown	5974	6314	1138	-	.	ID="RND-2_FAMILY-40";Tend="1307";Tstart="958";shortTE="F";uid="8b58321b-8c3e-4b52-8237-0793eb616762"
FIZS01011061.1	RepeatMasker	Unknown	1	603	2861	-	.	ID="RND-1_FAMILY-120";Tend="1228";Tstart="304";shortTE="F";uid="3f7261eb-5955-4faf-8548-fd0aa4a1ea3c"
FIZS01011062.1	RepeatMasker	DNA/Academ-1	12281	12457	473	+	.	ID="RND-1_FAMILY-57";Tend="196";Tstart="31";shortTE="F";uid="7bcdf21e-4a1a-4faf-9ecd-ecd706037d19"
FIZS01011062.1	RepeatMasker	Unknown	12440	13291	6439	+	.	ID="RND-1_FAMILY-8";Tend="1573";Tstart="668";shortTE="F";uid="95798592-5911-4d14-aeb1-c6965db6a0f2"
FIZS01011062.1	RepeatMasker	LTR/Copia	4570	5188	1908	+	.	ID="RND-3_FAMILY-64";TEgroup="ctg_11062%7CRND-3_FAMILY-64%7C1";Tend="1899";Tstart="939";shortTE="F";uid="0c84890e-2df9-4a8f-a978-b3ee85a005cf"
FIZS01011062.1	RepeatMasker	Unknown	13494	13859	2695	-	.	ID="RND-5_FAMILY-5105";Tend="1213";Tstart="852";shortTE="F";uid="c5d31335-95e4-410e-84aa-88e9a4be8d61"
FIZS01011063.1	RepeatMasker	Unknown	1984	2981	5334	+	.	ID="RND-4_FAMILY-510";Tend="1075";Tstart="17";shortTE="F";uid="3edfe6ae-2dbd-4fc5-b847-6f117a12fc15"
FIZS01011066.1	RepeatMasker	Unknown	1255	1443	681	+	.	ID="RND-1_FAMILY-29";Tend="1295";Tstart="1081";shortTE="F";uid="7943089f-73b9-43aa-999a-cc44dbfe3e59"
FIZS01011066.1	RepeatMasker	Unknown	1	160	1136	-	.	ID="RND-1_FAMILY-83";Tend="792";Tstart="631";shortTE="F";uid="c263934f-4f6f-472f-a4a3-dd78710b7569"
FIZS01011067.1	RepeatMasker	Unknown	2785	3417	2721	+	.	ID="RND-5_FAMILY-185";Tend="1316";Tstart="660";shortTE="F";uid="3a723d19-10ab-4684-a505-da35773dd7d1"
FIZS01011067.1	RepeatMasker	Unknown	7437	9118	9627	+	.	ID="RND-1_FAMILY-263";Tend="2071";Tstart="471";shortTE="F";uid="8653d79a-ed0b-4a04-bc47-efb09a975c7a"
FIZS01011067.1	RepeatMasker	Unknown	432	734	1886	+	.	ID="RND-1_FAMILY-389";Tend="458";Tstart="161";shortTE="F";uid="2c32cf54-d03c-4e65-8798-5b8f99554cdd"
FIZS01011067.1	RepeatMasker	Unknown	3418	4289	5535	-	.	ID="RND-1_FAMILY-149";Tend="1535";Tstart="732";shortTE="F";uid="31d5c6ac-9651-4de9-b501-15791c89e50c"
FIZS01011067.1	RepeatMasker	Unknown	7145	7345	996	-	.	ID="RND-1_FAMILY-72";Tend="1567";Tstart="1358";shortTE="F";uid="bdb2ccca-e588-4aa3-989a-14cfeb1d7137"
FIZS01011067.1	RepeatMasker	Unknown	2032	2784	1901	-	.	ID="RND-1_FAMILY-149";TEgroup="ctg_11067%7CRND-1_FAMILY-149%7C1";Tend="1920";Tstart="723";shortTE="F";uid="7d8f8fc5-68ba-42dc-8da0-0ca4ad5a9f06"
FIZS01011067.1	RepeatMasker	Unknown	14336	14533	1677	-	.	ID="RND-1_FAMILY-272";Tend="237";Tstart="40";shortTE="F";uid="9cdbda6e-d20b-46fb-aa29-613a284ebb92"
FIZS01011068.1	RepeatMasker	Unknown	8893	9072	663	+	.	ID="RND-4_FAMILY-203";Tend="1276";Tstart="1076";shortTE="F";uid="57a65d33-2799-474d-bc56-05886e5c0284"
FIZS01011068.1	RepeatMasker	Unknown	396	568	446	+	.	ID="RND-1_FAMILY-85";Tend="1637";Tstart="1466";shortTE="F";uid="95fe5670-9332-4858-b035-035abcd79050"
FIZS01011068.1	RepeatMasker	Unknown	659	1025	1087	+	.	ID="RND-4_FAMILY-203";Tend="1280";Tstart="894";shortTE="F";uid="b74eb37d-47b8-434d-ba06-e031fad1077b"
FIZS01011068.1	RepeatMasker	Unknown	1	549	4894	-	.	ID="RND-2_FAMILY-60";Tend="1392";Tstart="846";shortTE="F";uid="25014258-f635-4ccb-93b9-6d7309e2a187"
FIZS01011068.1	RepeatMasker	Unknown	17861	18237	1561	-	.	ID="RND-4_FAMILY-203";Tend="1313";Tstart="899";shortTE="F";uid="9e0e9528-9af5-41b6-8ae4-e393a97af63e"
FIZS01011068.1	RepeatMasker	Unknown	19667	20057	2604	-	.	ID="RND-1_FAMILY-41";Tend="1133";Tstart="709";shortTE="F";uid="c1820252-2af5-4dfe-86d6-4c552ec1a839"
FIZS01011068.1	RepeatMasker	Unknown	8387	8798	2478	-	.	ID="RND-1_FAMILY-86";Tend="1072";Tstart="714";shortTE="F";uid="a0b59e03-5e06-4404-b90c-7c2a3b19417e"
FIZS01011068.1	RepeatMasker	Unknown	6007	6398	1312	-	.	ID="RND-1_FAMILY-86";Tend="1094";Tstart="724";shortTE="F";uid="d8e06cc2-6865-42f5-8d4f-ec4cc21ee078"
FIZS01011068.1	RepeatMasker	Unknown	14121	14507	1823	-	.	ID="RND-1_FAMILY-41";Tend="1149";Tstart="787";shortTE="F";uid="734fa3a4-c346-4666-b0c6-b3998dbca676"
FIZS01011068.1	RepeatMasker	Unknown	5300	5600	692	-	.	ID="RND-1_FAMILY-94";Tend="1178";Tstart="922";shortTE="F";uid="a4e4ca3f-b23b-4876-b152-e2a6b3a9da13"
FIZS01011069.1	RepeatMasker	Unknown	432	548	500	+	.	ID="RND-1_FAMILY-29";Tend="875";Tstart="761";shortTE="F";uid="4d5b02e5-8e8f-4567-988d-0cbe2e38baee"
FIZS01001107.1	RepeatMasker	Unknown	3994	4174	510	-	.	ID="RND-1_FAMILY-161";Tend="1236";Tstart="1059";shortTE="F";uid="dfbbe20d-c5ee-4245-87b9-22b818c9562f"
FIZS01011070.1	RepeatMasker	Unknown	1	178	1463	+	.	ID="RND-1_FAMILY-83";Tend="2126";Tstart="1950";shortTE="F";uid="10477335-a97a-4648-a420-0cb29ebfbf46"
FIZS01011070.1	RepeatMasker	Unknown	2743	3173	1479	+	.	ID="RND-1_FAMILY-13";Tend="1483";Tstart="1059";shortTE="F";uid="e7cefb47-fc54-4958-b5e3-07713f3e9132"
FIZS01011070.1	RepeatMasker	Unknown	56956	57126	1160	+	.	ID="RND-5_FAMILY-377";Tend="1572";Tstart="1402";shortTE="F";uid="3b937b4c-f6d7-438d-9a6a-41692795907b"
FIZS01011070.1	RepeatMasker	LINE/I-Jockey	77540	77725	536	+	.	ID="TART_DV";Tend="2989";Tstart="2772";shortTE="F";uid="4126552d-a617-42c6-bfa4-8752ba063475"
FIZS01011070.1	RepeatMasker	Unknown	2184	2746	959	+	.	ID="RND-1_FAMILY-5";Tend="1642";Tstart="836";shortTE="F";uid="2adeb931-dc37-4c42-846b-bcaa0a4ffbd4"
FIZS01011070.1	RepeatMasker	Unknown	78948	79210	637	+	.	ID="RND-1_FAMILY-74";Tend="1155";Tstart="895";shortTE="F";uid="00813480-ccde-4155-a887-9a00cb5a6719"
FIZS01011070.1	RepeatMasker	Unknown	5647	6068	1161	-	.	ID="RND-1_FAMILY-161";Tend="1367";Tstart="953";shortTE="F";uid="b38e0b30-69cf-41cd-8377-72e5a6f870b1"
FIZS01011070.1	RepeatMasker	Unknown	2942	3848	3905	-	.	ID="RND-1_FAMILY-5";Tend="1828";Tstart="828";shortTE="F";uid="7f9defc1-0821-44e6-a0a0-df877b329b65"
FIZS01011070.1	RepeatMasker	Unknown	6170	6859	1640	-	.	ID="RND-1_FAMILY-72";TEgroup="ctg_11070%7CRND-1_FAMILY-72%7C1";Tend="1734";Tstart="871";shortTE="F";uid="8c0125a4-ce47-4e74-b3ac-28228f66c04d"
FIZS01011070.1	RepeatMasker	Unknown	52841	53026	990	-	.	ID="RND-4_FAMILY-203";Tend="1352";Tstart="1114";shortTE="F";uid="719007a0-df61-412f-a5ab-f108132bff8e"
FIZS01011070.1	RepeatMasker	Unknown	21011	21369	3025	-	.	ID="RND-1_FAMILY-180";Tend="1207";Tstart="849";shortTE="F";uid="b3b4fe61-c034-4fd3-91ed-1413b15f7de9"
FIZS01011070.1	RepeatMasker	LTR/Copia	78569	78957	1433	-	.	ID="RND-3_FAMILY-64";TEgroup="ctg_11070%7CRND-3_FAMILY-64%7C1";Tend="1890";Tstart="961";shortTE="F";uid="22be3275-f5c1-41d3-abd3-56b04a07f4ec"
FIZS01011070.1	RepeatMasker	Unknown	19238	19427	1583	-	.	ID="RND-1_FAMILY-100";Tend="1098";Tstart="912";shortTE="F";uid="5d259b45-c954-44f5-a57d-73bc79c04303"
FIZS01011070.1	RepeatMasker	Unknown	23535	24241	2667	-	.	ID="RND-1_FAMILY-13";Tend="1657";Tstart="724";shortTE="F";uid="af8eab07-f807-491c-ae23-3598e4c8769d"
FIZS01011072.1	RepeatMasker	Unknown	6083	6862	4677	+	.	ID="RND-1_FAMILY-13";Tend="1828";Tstart="705";shortTE="F";uid="58fd6ccc-b123-416f-8348-2d45b96542bc"
FIZS01011072.1	RepeatMasker	Unknown	12520	13048	472	+	.	ID="RND-1_FAMILY-48";Tend="1568";Tstart="1052";shortTE="F";uid="d5edabe0-c01c-420a-a59e-b9f7a1cb1f29"
FIZS01011073.1	RepeatMasker	DNA	56163	56321	1242	+	.	ID="RND-5_FAMILY-1881";Tend="1099";Tstart="946";shortTE="F";uid="159950ff-6ad2-415b-b004-10b6e5d69b4f"
FIZS01011073.1	RepeatMasker	DNA	55215	55559	915	-	.	ID="RND-1_FAMILY-4";Tend="1436";Tstart="1113";shortTE="F";uid="2a171a33-f29e-407d-9ffd-bbb430adb21c"
FIZS01011073.1	RepeatMasker	Unknown	6026	6323	2015	-	.	ID="RND-1_FAMILY-41";Tend="1076";Tstart="779";shortTE="F";uid="3bdb2a05-e807-4f10-bb34-26ad4c8c737d"
FIZS01011073.1	RepeatMasker	Unknown	5709	6012	2459	-	.	ID="RND-1_FAMILY-86";Tend="1072";Tstart="767";shortTE="F";uid="d85db404-9401-4857-9fd0-a93b6a21651e"
FIZS01011075.1	RepeatMasker	Unknown	92	236	555	-	.	ID="RND-5_FAMILY-1426";Tend="1794";Tstart="1650";shortTE="F";uid="b100343b-6631-438e-98b3-3811b302ac1c"
FIZS01011076.1	RepeatMasker	Unknown	19623	19936	1420	+	.	ID="RND-6_FAMILY-247";Tend="1236";Tstart="899";shortTE="F";uid="b9b048d8-bfcf-4701-a3dd-6d968fb5d2fb"
FIZS01011076.1	RepeatMasker	LTR/Copia	19980	20844	6599	+	.	ID="RND-3_FAMILY-64";Tend="1853";Tstart="946";shortTE="F";uid="6f4bccfb-733a-47e1-aa67-391cb978cf61"
FIZS01011078.1	RepeatMasker	Unknown	35307	35457	608	+	.	ID="RND-2_FAMILY-40";Tend="1299";Tstart="1148";shortTE="F";uid="8d947f41-4298-4557-ab9c-89471a028224"
FIZS01011078.1	RepeatMasker	Unknown	39210	39615	1621	+	.	ID="RND-1_FAMILY-162";TEgroup="ctg_11078%7CRND-1_FAMILY-162%7C1";Tend="1567";Tstart="950";shortTE="F";uid="e708e9c4-6d5f-4ad2-8fef-f748373de3be"
FIZS01011078.1	RepeatMasker	Unknown	24966	25389	1687	+	.	ID="RND-1_FAMILY-29";Tend="1421";Tstart="1045";shortTE="F";uid="93dbb575-6c12-4157-ba0b-fbf4f34454e1"
FIZS01011078.1	RepeatMasker	Unknown	21841	22449	1959	+	.	ID="RND-3_FAMILY-140";Tend="1612";Tstart="958";shortTE="F";uid="39521564-aefb-4ab4-ad2a-c56b8280ffc6"
FIZS01011078.1	RepeatMasker	Unknown	33721	33936	1078	+	.	ID="RND-1_FAMILY-389";Tend="458";Tstart="235";shortTE="F";uid="2cc461f1-ddb9-474c-9ffa-4941cb5f379e"
FIZS01011078.1	RepeatMasker	Unknown	21174	21779	3016	+	.	ID="RND-1_FAMILY-128";Tend="882";Tstart="303";shortTE="F";uid="c0bc0f7b-a320-416f-ae90-f8570f09d66d"
FIZS01011078.1	RepeatMasker	Unknown	5693	7004	8835	+	.	ID="RND-1_FAMILY-22";Tend="2182";Tstart="810";shortTE="F";uid="324e382f-97f0-46e6-b252-fb4b70ca2789"
FIZS01011078.1	RepeatMasker	Unknown	10170	10514	2549	+	.	ID="RND-1_FAMILY-72";Tend="1733";Tstart="1385";shortTE="F";uid="42b82d1f-be44-45d7-b16f-8bd6b7621310"
FIZS01011078.1	RepeatMasker	Unknown	8997	10185	2652	+	.	ID="RND-6_FAMILY-29";Tend="1225";Tstart="441";shortTE="F";uid="86742c2f-a838-4dc9-a8c7-b34661733679"
FIZS01011078.1	RepeatMasker	DNA	25426	26181	3304	+	.	ID="RND-1_FAMILY-4";Tend="1690";Tstart="1030";shortTE="F";uid="d76dee56-918b-4d22-b481-de157ef1721f"
FIZS01011078.1	RepeatMasker	Unknown	2	644	474	+	.	ID="RND-1_FAMILY-291";TEgroup="ctg_11078%7CRND-1_FAMILY-291%7C1";Tend="698";Tstart="242";shortTE="T";uid="3f16c9a7-16b0-4e4a-a32d-6c62a1d6ef31"
FIZS01011078.1	RepeatMasker	Unknown	644	1068	2518	+	.	ID="RND-1_FAMILY-17";Tend="1682";Tstart="1257";shortTE="F";uid="e84db913-87e6-44ed-95bd-650ce7ccb8c3"
FIZS01011078.1	RepeatMasker	Unknown	39604	40384	4863	+	.	ID="RND-1_FAMILY-9";Tend="1284";Tstart="467";shortTE="F";uid="f97b74e0-9a1d-4e54-9b52-5235d522a759"
FIZS01011078.1	RepeatMasker	Unknown	35039	35262	1535	+	.	ID="RND-1_FAMILY-11";Tend="1056";Tstart="826";shortTE="F";uid="15f1c023-0441-4e17-9043-2e046e6dacee"
FIZS01011078.1	RepeatMasker	Unknown	8821	8987	543	+	.	ID="RND-1_FAMILY-235";Tend="626";Tstart="463";shortTE="F";uid="e80a3ae9-1423-42e6-aa9e-7c7b911c6111"
FIZS01011078.1	RepeatMasker	Unknown	32609	33726	3527	+	.	ID="RND-4_FAMILY-495";Tend="1528";Tstart="619";shortTE="F";uid="acaa8708-c545-40e6-b727-8633b93a262c"
FIZS01011078.1	RepeatMasker	Unknown	44208	44735	1835	+	.	ID="RND-1_FAMILY-29";Tend="1401";Tstart="901";shortTE="F";uid="28c59d57-bd48-4298-bfbc-b569a24f9ca8"
FIZS01011078.1	RepeatMasker	Unknown	41746	42574	4735	+	.	ID="RND-1_FAMILY-22";TEgroup="ctg_11078%7CRND-1_FAMILY-22%7C1";Tend="2181";Tstart="838";shortTE="F";uid="173e35a0-b9b5-4213-b649-21553ca98fd8"
FIZS01011078.1	RepeatMasker	Unknown	11931	12865	1110	+	.	ID="RND-1_FAMILY-8";TEgroup="ctg_11078%7CRND-1_FAMILY-8%7C1";Tend="2128";Tstart="938";shortTE="F";uid="bbbab1d8-2a6f-48b5-9f24-b059ebfe6e2d"
FIZS01011078.1	RepeatMasker	DNA	36891	37457	2144	-	.	ID="RND-1_FAMILY-4";Tend="1628";Tstart="1075";shortTE="F";uid="7fca6751-6381-439e-8209-2c4019db0002"
FIZS01011078.1	RepeatMasker	Unknown	37456	37557	438	-	.	ID="RND-1_FAMILY-70";Tend="879";Tstart="791";shortTE="F";uid="cf6d703b-799b-4ffa-9aad-149d48bf4cb4"
FIZS01011078.1	RepeatMasker	Unknown	36661	36897	864	-	.	ID="RND-1_FAMILY-70";Tend="1574";Tstart="1346";shortTE="F";uid="b22e847d-5b64-4714-adb3-a606e011e657"
FIZS01011078.1	RepeatMasker	Unknown	15052	15809	1469	-	.	ID="RND-4_FAMILY-495";Tend="1299";Tstart="479";shortTE="F";uid="af7ebd20-50f6-4ee3-be67-b10d34006249"
FIZS01011078.1	RepeatMasker	Unknown	8753	8946	493	-	.	ID="RND-5_FAMILY-6540";Tend="1406";Tstart="1214";shortTE="F";uid="530adb75-5375-4217-887a-fc5963064521"
FIZS01011078.1	RepeatMasker	Unknown	26477	26633	600	-	.	ID="RND-1_FAMILY-29";Tend="946";Tstart="775";shortTE="F";uid="9fb1619a-34cb-4c62-8458-4b35fb4756ec"
FIZS01011078.1	RepeatMasker	DNA	2935	3602	2489	-	.	ID="rnd-1_family-4";Tend="1657";Tstart="1066";shortTE="F";uid="1dc11a95-ce23-4257-808e-fc39855b0796"
FIZS01011078.1	RepeatMasker	DNA/Academ-1	26182	26473	1282	-	.	ID="RND-1_FAMILY-360";Tend="865";Tstart="532";shortTE="F";uid="e370980e-d5a3-428f-8026-f62de49604c8"
FIZS01011078.1	RepeatMasker	Unknown	5400	5649	757	-	.	ID="RND-1_FAMILY-48";Tend="1706";Tstart="1428";shortTE="F";uid="71b5ee57-fa06-4305-9d34-3ac88283e7bd"
FIZS01011078.1	RepeatMasker	Unknown	11841	12005	942	-	.	ID="RND-5_FAMILY-639";Tend="1395";Tstart="1217";shortTE="F";uid="27cbed53-2b23-4ec4-92ac-2b0b0ae1d435"
FIZS01011079.1	RepeatMasker	Unknown	1	250	1580	+	.	ID="RND-4_FAMILY-1534";Tend="1232";Tstart="982";shortTE="F";uid="af1f68ff-5938-4c5f-b754-cdddf0df4580"
FIZS01001108.1	RepeatMasker	Satellite	32296	34214	4349	+	.	ID="RND-6_FAMILY-201";Tend="1680";Tstart="1";shortTE="F";uid="4f116ecc-1b6f-4de7-b917-4cc32eaf0f0a"
FIZS01001108.1	RepeatMasker	LTR/Copia	25842	25993	907	+	.	ID="RND-3_FAMILY-64";Tend="1853";Tstart="1703";shortTE="F";uid="93d953ec-d3b9-4c06-beaa-65d4b8401232"
FIZS01001108.1	RepeatMasker	Unknown	12275	12561	1980	+	.	ID="RND-1_FAMILY-164";Tend="1203";Tstart="906";shortTE="F";uid="990762fb-c213-4dad-adcd-41919c6f8960"
FIZS01001108.1	RepeatMasker	Unknown	28443	28911	2323	+	.	ID="RND-1_FAMILY-25";Tend="1763";Tstart="1299";shortTE="F";uid="62720e75-5b6f-42e8-9245-2c6ea5d5948d"
FIZS01001108.1	RepeatMasker	DNA/TcMar-Tc1	29252	29761	1354	-	.	ID="RND-1_FAMILY-116";Tend="1447";Tstart="941";shortTE="F";uid="10d35ea5-fc2a-4020-868f-d3f2783545d0"
FIZS01001108.1	RepeatMasker	Unknown	25453	25841	2288	-	.	ID="RND-1_FAMILY-161";Tend="1381";Tstart="953";shortTE="F";uid="802c4444-ac20-49f0-809b-86d40426e650"
FIZS01011080.1	RepeatMasker	Unknown	432	735	1739	-	.	ID="RND-4_FAMILY-20";Tend="1585";Tstart="1278";shortTE="F";uid="76c89f36-d1a1-4f8a-9a68-4cf613ed7b24"
FIZS01011082.1	RepeatMasker	Unknown	1	683	5839	+	.	ID="RND-5_FAMILY-2088";Tend="683";Tstart="1";shortTE="F";uid="0bdaa89c-68be-4570-a4db-9cc8f713404e"
FIZS01011082.1	RepeatMasker	Unknown	6578	7214	3281	+	.	ID="RND-1_FAMILY-29";Tend="1477";Tstart="803";shortTE="F";uid="0033a22f-aa4e-4a91-8127-cc338659070b"
FIZS01011082.1	RepeatMasker	Unknown	3419	4128	734	+	.	ID="RND-6_FAMILY-29";Tend="1225";Tstart="646";shortTE="F";uid="910a893e-508b-43a4-8264-1a107d9cd0c3"
FIZS01011082.1	RepeatMasker	Unknown	9534	9727	989	+	.	ID="RND-5_FAMILY-3760";Tend="1312";Tstart="1120";shortTE="F";uid="7874b4e7-7516-4873-942f-214f16d03e1e"
FIZS01011082.1	RepeatMasker	DNA/Academ-1	7996	8150	574	-	.	ID="RND-1_FAMILY-91";Tend="1439";Tstart="1275";shortTE="F";uid="07792b00-5ff6-4584-a458-f83f297d3591"
FIZS01011082.1	RepeatMasker	Unknown	5493	5817	1091	-	.	ID="RND-1_FAMILY-29";Tend="1412";Tstart="1063";shortTE="F";uid="e696f2c6-ade5-4f0e-9525-8000cc634543"
FIZS01011082.1	RepeatMasker	Unknown	9564	10239	3414	-	.	ID="RND-1_FAMILY-29";Tend="1488";Tstart="785";shortTE="F";uid="92573f59-8520-4667-841d-11530346f817"
FIZS01011084.1	RepeatMasker	Unknown	1006	1256	1750	-	.	ID="RND-5_FAMILY-1558";Tend="1035";Tstart="795";shortTE="F";uid="e3929fae-b6f8-41d7-a98a-5788b7b4d83b"
FIZS01011084.1	RepeatMasker	DNA/Academ-1	446	1012	2544	-	.	ID="rnd-1_family-26";Tend="1682";Tstart="1154";shortTE="F";uid="eabd0098-5a49-4126-9d52-efbfe570965b"
FIZS01011085.1	RepeatMasker	DNA	1	723	2765	-	.	ID="rnd-1_family-4";Tend="1659";Tstart="1015";shortTE="F";uid="ce0e9341-8497-47ba-bd0e-c7cf16195f7e"
FIZS01011085.1	RepeatMasker	DNA/TcMar-Tc1	731	1518	1463	-	.	ID="RND-1_FAMILY-34";TEgroup="ctg_11085%7CRND-1_FAMILY-34%7C1";Tend="1540";Tstart="907";shortTE="F";uid="5ea2dabe-713a-44ef-a01a-a0f08e86eef3"
FIZS01011086.1	RepeatMasker	Unknown	3148	4380	9835	+	.	ID="RND-1_FAMILY-19";Tend="2145";Tstart="845";shortTE="F";uid="178b9ca0-ff44-42b8-b3ce-81b0f17b9e6a"
FIZS01011087.1	RepeatMasker	RC/Helitron	1	302	1528	-	.	ID="RND-1_FAMILY-1";Tend="1404";Tstart="1058";shortTE="F";uid="6c943a3b-cc23-4431-bc47-2e365b877678"
FIZS01011089.1	RepeatMasker	DNA/Academ-1	303	1287	8155	+	.	ID="RND-1_FAMILY-26";Tend="1684";Tstart="700";shortTE="F";uid="458ae266-0f15-4903-83a3-b682a37988d1"
FIZS01001109.1	RepeatMasker	Unknown	2384	2520	1112	+	.	ID="RND-5_FAMILY-1128";Tend="331";Tstart="194";shortTE="F";uid="6ea42d5e-d52b-49e3-8d5d-1a624471a36f"
FIZS01011091.1	RepeatMasker	DNA/Academ-1	30133	30249	528	+	.	ID="RND-1_FAMILY-233";Tend="1636";Tstart="1516";shortTE="F";uid="d07529bb-e0f6-4c90-b635-16ae330b1b09"
FIZS01011091.1	RepeatMasker	Unknown	11044	12682	9443	+	.	ID="RND-5_FAMILY-1426";Tend="2293";Tstart="699";shortTE="F";uid="b4ab9dba-23fe-48b2-b702-142fe827b1fa"
FIZS01011091.1	RepeatMasker	Unknown	45481	46216	3636	+	.	ID="RND-1_FAMILY-70";Tend="1867";Tstart="1060";shortTE="F";uid="288c93d0-8f4b-4f8b-841c-fce32b6e1f3f"
FIZS01011091.1	RepeatMasker	Unknown	64851	64972	722	+	.	ID="RND-1_FAMILY-70";Tend="1129";Tstart="1003";shortTE="F";uid="6b75bf7d-541a-4891-9a48-721d7f7d34be"
FIZS01011091.1	RepeatMasker	Unknown	64706	64853	720	+	.	ID="RND-5_FAMILY-789";Tend="1032";Tstart="894";shortTE="F";uid="437de0a6-6ce9-4ea6-ae69-3d639c0cbf07"
FIZS01011091.1	RepeatMasker	Unknown	64970	65163	1458	+	.	ID="RND-1_FAMILY-98";Tend="1265";Tstart="1073";shortTE="F";uid="bce11063-e66a-4d9d-92eb-30c3df9f17db"
FIZS01011091.1	RepeatMasker	Unknown	37852	38037	484	+	.	ID="RND-2_FAMILY-60";Tend="996";Tstart="808";shortTE="F";uid="be42e5eb-afb1-4273-b0a4-7a9257946801"
FIZS01011091.1	RepeatMasker	Unknown	30235	30903	1206	+	.	ID="RND-2_FAMILY-137";TEgroup="ctg_11091%7CRND-2_FAMILY-137%7C1";Tend="1278";Tstart="872";shortTE="F";uid="4a40bf53-2776-4402-98c5-9d5aebb1fefb"
FIZS01011091.1	RepeatMasker	Unknown	65151	65300	599	+	.	ID="RND-1_FAMILY-70";Tend="1945";Tstart="1683";shortTE="F";uid="e37f3c03-62ce-4d23-aaa5-aaf9a895a074"
FIZS01011091.1	RepeatMasker	Unknown	50546	50913	2723	+	.	ID="RND-1_FAMILY-8";Tend="1553";Tstart="1184";shortTE="F";uid="e0eec527-a2af-4dbd-a5bb-a3cfa0e773ba"
FIZS01011091.1	RepeatMasker	Unknown	67760	67929	1318	+	.	ID="RND-5_FAMILY-866";Tend="523";Tstart="353";shortTE="F";uid="d3379bbe-9f88-4129-9fc0-ea6d97c6fd09"
FIZS01011091.1	RepeatMasker	Unknown	52354	52553	837	+	.	ID="RND-2_FAMILY-137";Tend="1055";Tstart="830";shortTE="F";uid="4f622bf2-7009-4ea9-9f38-bc2383745551"
FIZS01011091.1	RepeatMasker	DNA/TcMar-Tc1	55873	56870	7566	+	.	ID="RND-1_FAMILY-34";Tend="1905";Tstart="908";shortTE="F";uid="b0063034-60c7-42dd-b493-fd727ff635a7"
FIZS01011091.1	RepeatMasker	DNA/Academ-1	47913	48416	3332	-	.	ID="RND-1_FAMILY-26";Tend="1689";Tstart="1186";shortTE="F";uid="2a657cb5-2620-441f-9e10-14843dcd7d56"
FIZS01011091.1	RepeatMasker	LINE/Dong-R4	59553	61189	3805	-	.	ID="RND-6_FAMILY-152";TEgroup="ctg_11091%7CRND-6_FAMILY-152%7C1";Tend="1480";Tstart="43";shortTE="F";uid="7e701d3a-fa64-470b-9b65-d6936804dd36"
FIZS01011091.1	RepeatMasker	Unknown	2188	2606	1205	-	.	ID="RND-6_FAMILY-247";Tend="1264";Tstart="841";shortTE="F";uid="6d240bab-2483-4f47-84bf-c84ee2ff7411"
FIZS01011091.1	RepeatMasker	Unknown	33728	34085	2518	-	.	ID="RND-5_FAMILY-2731";Tend="1253";Tstart="886";shortTE="F";uid="267fe559-86fe-4d62-b5e9-95284d755e9d"
FIZS01011091.1	RepeatMasker	LINE/I	48805	48932	886	-	.	ID="RND-5_FAMILY-311";Tend="770";Tstart="643";shortTE="F";uid="06ae5919-6155-43e4-86a8-422db8cc6a80"
FIZS01011091.1	RepeatMasker	Unknown	68911	69136	1836	-	.	ID="RND-5_FAMILY-866";Tend="635";Tstart="411";shortTE="F";uid="81f3f176-ec94-4a44-ab94-d715d3a46417"
FIZS01011091.1	RepeatMasker	DNA/TcMar-Tc4	38820	39164	1968	-	.	ID="RND-4_FAMILY-459";Tend="1187";Tstart="836";shortTE="F";uid="578075ad-977e-41bd-b746-83ad5acd3dc8"
FIZS01011091.1	RepeatMasker	LTR/Copia	55719	55874	682	-	.	ID="RND-4_FAMILY-424";Tend="776";Tstart="621";shortTE="F";uid="26fc9b87-c674-4096-869f-80d9a9bc1003"
FIZS01011091.1	RepeatMasker	Unknown	68532	68709	1347	-	.	ID="RND-5_FAMILY-866";Tend="635";Tstart="459";shortTE="F";uid="f0a2ca02-fc99-4542-b2c3-bd0cf4663c50"
FIZS01011091.1	RepeatMasker	Unknown	66051	66280	461	-	.	ID="RND-1_FAMILY-71";Tend="2041";Tstart="1801";shortTE="F";uid="aba17741-86fa-4799-b367-6c37404ff9e4"
FIZS01011091.1	RepeatMasker	Unknown	56871	56985	516	-	.	ID="RND-6_FAMILY-247";Tend="1547";Tstart="1432";shortTE="F";uid="bb63878a-cbdf-4456-82f8-b29429aacd21"
FIZS01011091.1	RepeatMasker	DNA/TcMar-Tc4	37898	38188	1849	-	.	ID="RND-4_FAMILY-459";Tend="1498";Tstart="1200";shortTE="F";uid="5dec187e-aae7-4242-8b4c-39947ad31cb5"
FIZS01011093.1	RepeatMasker	Unknown	22905	23032	1086	+	.	ID="RND-1_FAMILY-83";Tend="793";Tstart="665";shortTE="F";uid="8c208123-52b5-44b4-a3c3-af448083a385"
FIZS01011093.1	RepeatMasker	Unknown	21560	21879	1251	+	.	ID="RND-1_FAMILY-29";Tend="1172";Tstart="862";shortTE="F";uid="30a7fc80-c130-4f28-9896-797489d42f68"
FIZS01011093.1	RepeatMasker	DNA/hAT-Tip100	22370	22578	535	+	.	ID="RND-1_FAMILY-240";Tend="1067";Tstart="862";shortTE="F";uid="b63af9d6-72e1-4104-8cef-5885067b337b"
FIZS01011093.1	RepeatMasker	Unknown	6334	6491	1047	+	.	ID="RND-1_FAMILY-48";Tend="1767";Tstart="1608";shortTE="F";uid="6c20ef45-01f1-44c8-b3ea-ab088a42fd92"
FIZS01011093.1	RepeatMasker	Unknown	20407	20522	829	-	.	ID="RND-5_FAMILY-338";Tend="1058";Tstart="923";shortTE="F";uid="743e3d59-0bd4-4e46-b8a2-fa5557d6e926"
FIZS01011093.1	RepeatMasker	LTR/Copia	20247	20407	1351	-	.	ID="RND-3_FAMILY-64";Tend="1853";Tstart="1693";shortTE="F";uid="b91ac46c-7e71-4676-a5f4-bb606c090bae"
FIZS01011093.1	RepeatMasker	Unknown	20555	20962	2723	-	.	ID="RND-1_FAMILY-216";Tend="947";Tstart="540";shortTE="F";uid="6c7e750f-ebb9-4dd4-8e12-32eda9aa1c64"
FIZS01011093.1	RepeatMasker	Unknown	6208	6460	679	-	.	ID="RND-1_FAMILY-48";TEgroup="ctg_11093%7CRND-1_FAMILY-48%7C1";Tend="1747";Tstart="708";shortTE="F";uid="85be5dd3-ac78-4cb8-9880-46ef971c416f"
FIZS01011094.1	RepeatMasker	Unknown	3007	3116	852	+	.	ID="RND-4_FAMILY-510";Tend="121";Tstart="13";shortTE="F";uid="1a122179-28c4-4c06-8553-3eb14f153712"
FIZS01011096.1	RepeatMasker	Unknown	22441	23039	3588	+	.	ID="RND-5_FAMILY-2731";Tend="1567";Tstart="875";shortTE="F";uid="b3892102-77aa-4a1b-af71-3c00888f7aaa"
FIZS01011096.1	RepeatMasker	Unknown	18506	18651	902	+	.	ID="RND-1_FAMILY-75";Tend="1105";Tstart="963";shortTE="F";uid="19fda84a-c019-4f56-bdb9-53bae4a609a4"
FIZS01011096.1	RepeatMasker	Unknown	1	101	407	+	.	ID="RND-1_FAMILY-25";Tend="1610";Tstart="1506";shortTE="F";uid="ff53cb16-018b-4e50-925c-250393979146"
FIZS01011096.1	RepeatMasker	Unknown	36368	36704	1702	+	.	ID="RND-1_FAMILY-5";Tend="1124";Tstart="859";shortTE="F";uid="7f134524-ffcb-4e3f-8318-5b5eeab845ac"
FIZS01011096.1	RepeatMasker	Unknown	1794	2189	406	-	.	ID="RND-1_FAMILY-45";TEgroup="ctg_11096%7CRND-1_FAMILY-45%7C1";Tend="1274";Tstart="897";shortTE="T";uid="3f257447-d2fb-4ea5-b797-0aca16f4e8f9"
FIZS01011096.1	RepeatMasker	Unknown	29483	29611	813	-	.	ID="RND-1_FAMILY-81";Tend="947";Tstart="824";shortTE="F";uid="7f363e82-eb9b-4fce-98c5-41bd4a5efbfe"
FIZS01011096.1	RepeatMasker	Unknown	16026	16158	607	-	.	ID="RND-1_FAMILY-156";Tend="1142";Tstart="1009";shortTE="F";uid="9036d059-05fc-43fb-a5f1-2a41ccd4ef76"
FIZS01011097.1	RepeatMasker	Unknown	3205	3341	443	+	.	ID="RND-1_FAMILY-156";Tend="631";Tstart="493";shortTE="F";uid="bd2b2557-9cbc-4a11-904a-f2e4339b1e70"
FIZS01011097.1	RepeatMasker	Unknown	170	298	1083	+	.	ID="RND-1_FAMILY-363";Tend="974";Tstart="851";shortTE="F";uid="88ece440-fa68-4b8c-a2b0-420f5a042dca"
FIZS01011097.1	RepeatMasker	Unknown	3674	4047	556	+	.	ID="RND-5_FAMILY-1797";Tend="1061";Tstart="739";shortTE="F";uid="ed15eb4e-c7e8-473b-999a-d677bc0ddd7a"
FIZS01011097.1	RepeatMasker	Unknown	1442	1681	1303	-	.	ID="RND-1_FAMILY-365";Tend="1474";Tstart="1246";shortTE="F";uid="a3a5fe1e-01da-4839-bc4d-c678806ce128"
FIZS01011098.1	RepeatMasker	Unknown	1	295	551	-	.	ID="RND-5_FAMILY-1721";TEgroup="ctg_11098%7CRND-5_FAMILY-1721%7C1";Tend="1287";Tstart="1096";shortTE="F";uid="d3f0111f-68ea-486b-b3d2-9737a4cedf09"
FIZS01000111.1	RepeatMasker	Unknown	370	618	1474	+	.	ID="RND-4_FAMILY-203";Tend="1284";Tstart="1030";shortTE="F";uid="e6d84643-8e0c-4272-ae18-182257f630db"
FIZS01000111.1	RepeatMasker	Unknown	164	374	1127	-	.	ID="RND-1_FAMILY-9";Tend="647";Tstart="476";shortTE="F";uid="1386e280-cc93-4e61-ba25-012efb14cf19"
FIZS01001110.1	RepeatMasker	Unknown	1270	1626	2762	-	.	ID="RND-1_FAMILY-111";Tend="625";Tstart="271";shortTE="F";uid="e75693bb-fb6b-4cdd-9c57-21cb082f48e1"
FIZS01001110.1	RepeatMasker	Unknown	2071	2417	2998	-	.	ID="RND-1_FAMILY-156";Tend="811";Tstart="465";shortTE="F";uid="fc927728-1002-45d4-90cd-104b5130c77b"
FIZS01011100.1	RepeatMasker	Unknown	23687	23895	1563	+	.	ID="RND-1_FAMILY-262";Tend="793";Tstart="572";shortTE="F";uid="42ae7ccb-6c17-48b9-8437-cfb316566a17"
FIZS01011100.1	RepeatMasker	DNA/Crypton-I	22457	22558	773	+	.	ID="RND-1_FAMILY-193";Tend="1245";Tstart="1144";shortTE="F";uid="70a5c8f2-2d09-4024-8506-2819d5cccd81"
FIZS01011100.1	RepeatMasker	Unknown	7921	8327	2332	+	.	ID="RND-4_FAMILY-414";Tend="1197";Tstart="768";shortTE="F";uid="9629fcfb-9254-4373-9e38-f3345ad248f4"
FIZS01011100.1	RepeatMasker	Unknown	5419	5893	999	+	.	ID="RND-6_FAMILY-29";Tend="1283";Tstart="771";shortTE="F";uid="47627d0e-e46a-49b3-a90c-0b6626b1ec45"
FIZS01011100.1	RepeatMasker	Unknown	2969	3265	784	-	.	ID="RND-1_FAMILY-48";Tend="1009";Tstart="737";shortTE="F";uid="dfecb93d-9e0d-415a-b54a-72d114abf561"
FIZS01011100.1	RepeatMasker	Unknown	21491	21635	402	-	.	ID="RND-4_FAMILY-1155";Tend="1042";Tstart="896";shortTE="F";uid="11624fbb-1c16-46f8-9322-4625e29954c9"
FIZS01011100.1	RepeatMasker	Unknown	22895	23857	5962	-	.	ID="RND-5_FAMILY-8";Tend="995";Tstart="15";shortTE="F";uid="9f8cdc92-31a3-412c-b544-e51d96734364"
FIZS01011100.1	RepeatMasker	DNA/TcMar-Tc4	289	542	690	-	.	ID="RND-4_FAMILY-459";Tend="1023";Tstart="783";shortTE="F";uid="2c6e6ee2-b3f6-4c1a-81be-c05d6fb686be"
FIZS01011101.1	RepeatMasker	Unknown	1	253	1854	+	.	ID="RND-1_FAMILY-38";Tend="1225";Tstart="974";shortTE="F";uid="7e799d6b-5f78-475a-9e8b-0b0f3d2d69c8"
FIZS01011102.1	RepeatMasker	Unknown	11	303	875	+	.	ID="RND-1_FAMILY-9";Tend="1863";Tstart="1559";shortTE="F";uid="a37afa81-4945-4db4-8aa5-bc41dee82c75"
FIZS01011102.1	RepeatMasker	Unknown	1571	1857	925	+	.	ID="RND-1_FAMILY-29";TEgroup="ctg_11102%7CRND-1_FAMILY-29%7C1";Tend="1355";Tstart="1181";shortTE="F";uid="84af68bf-de63-4baa-9ed1-f197561d8ef8"
FIZS01011102.1	RepeatMasker	LTR/Copia	2304	2514	514	-	.	ID="RND-3_FAMILY-64";Tend="1228";Tstart="995";shortTE="F";uid="ae333f0b-d129-475b-ad7e-02e4a748bd89"
FIZS01011102.1	RepeatMasker	DNA/TcMar-Tc1	2029	2303	625	-	.	ID="RND-1_FAMILY-116";Tend="1299";Tstart="1015";shortTE="F";uid="32a8a7be-6c61-4803-be85-b01974bec60a"
FIZS01011103.1	RepeatMasker	Unknown	1	255	2191	-	.	ID="RND-1_FAMILY-97";Tend="718";Tstart="471";shortTE="F";uid="8efef579-4d75-4d42-bd8a-f23e8c719cd6"
FIZS01011105.1	RepeatMasker	DNA/Academ-1	25107	25434	2771	+	.	ID="RND-1_FAMILY-26";Tend="1182";Tstart="855";shortTE="F";uid="ca2424d6-1c5f-4d92-b1f6-16657b741469"
FIZS01011105.1	RepeatMasker	Unknown	2381	2832	1833	+	.	ID="RND-1_FAMILY-161";TEgroup="ctg_11105%7CRND-1_FAMILY-161%7C1";Tend="1460";Tstart="843";shortTE="F";uid="28df2f01-28fe-4a69-967d-24325bc43c1e"
FIZS01011105.1	RepeatMasker	Unknown	18804	19148	947	+	.	ID="RND-1_FAMILY-19";TEgroup="ctg_11105%7CRND-1_FAMILY-19%7C1";Tend="2149";Tstart="1492";shortTE="F";uid="d64242e8-91f1-42f1-b46e-842ba967d4fe"
FIZS01011105.1	RepeatMasker	Unknown	22446	22678	1438	+	.	ID="RND-4_FAMILY-203";Tend="1128";Tstart="898";shortTE="F";uid="5ea27d95-ec43-4d93-9b0e-3713b5b2c1ba"
FIZS01011105.1	RepeatMasker	Unknown	22868	23028	912	+	.	ID="RND-2_FAMILY-22";Tend="1284";Tstart="1116";shortTE="F";uid="3740f1f9-1114-4ff2-9b32-dd5a81149619"
FIZS01011105.1	RepeatMasker	Unknown	21948	22194	590	+	.	ID="RND-2_FAMILY-22";Tend="1268";Tstart="1034";shortTE="F";uid="79e96b2b-1c7b-486a-b27a-ab01bb80f1f5"
FIZS01011105.1	RepeatMasker	DNA/MULE-MuDR	15981	16324	2402	+	.	ID="RND-5_FAMILY-8283";Tend="1257";Tstart="911";shortTE="F";uid="25952f9c-8297-467d-994b-81b89092d6b3"
FIZS01011105.1	RepeatMasker	Unknown	17659	18267	3513	+	.	ID="RND-5_FAMILY-915";TEgroup="ctg_11105%7CRND-5_FAMILY-915%7C1";Tend="1404";Tstart="941";shortTE="F";uid="f595aae7-ba1f-450f-8fbc-7d8fa1e015f3"
FIZS01011105.1	RepeatMasker	Unknown	22067	22209	770	-	.	ID="RND-4_FAMILY-203";Tend="1030";Tstart="884";shortTE="F";uid="e237dd79-8686-495a-a8ca-9816ad18036d"
FIZS01011105.1	RepeatMasker	Unknown	17393	17643	1037	-	.	ID="RND-4_FAMILY-952";Tend="979";Tstart="774";shortTE="F";uid="3f9b5784-3da9-4895-8b14-51476a81fc77"
FIZS01011105.1	RepeatMasker	DNA/hAT-Charlie	25434	25570	1234	-	.	ID="RND-1_FAMILY-249";Tend="1209";Tstart="1073";shortTE="F";uid="585dd37b-3d5f-4109-8c1b-be57ee040efe"
FIZS01011106.1	RepeatMasker	Unknown	6533	7306	4777	+	.	ID="RND-1_FAMILY-70";Tend="1782";Tstart="1016";shortTE="F";uid="1e40c463-683d-423a-acd7-a045dc4df5ee"
FIZS01011106.1	RepeatMasker	Unknown	12653	12922	566	+	.	ID="RND-1_FAMILY-48";Tend="1536";Tstart="1224";shortTE="F";uid="ffd565cb-e22c-4aaa-993b-784089337507"
FIZS01011106.1	RepeatMasker	Satellite	10884	11306	530	+	.	ID="RND-6_FAMILY-201";Tend="1427";Tstart="704";shortTE="F";uid="f445459a-327f-412a-93c8-1df50c82a425"
FIZS01011106.1	RepeatMasker	Unknown	700	983	1940	+	.	ID="RND-1_FAMILY-8";Tend="950";Tstart="668";shortTE="F";uid="6b757863-0a28-4afc-8afa-871b178a96db"
FIZS01011106.1	RepeatMasker	Unknown	16095	16384	1324	+	.	ID="RND-5_FAMILY-2731";Tend="1909";Tstart="1558";shortTE="F";uid="95ff8d37-86df-45a6-be06-1b3ff1eb3380"
FIZS01011106.1	RepeatMasker	Unknown	12917	13170	1982	+	.	ID="RND-1_FAMILY-186";Tend="1191";Tstart="940";shortTE="F";uid="a44943b9-2024-416a-87cb-d02c3469ead3"
FIZS01011106.1	RepeatMasker	LINE/Dong-R4	10704	11408	783	-	.	ID="RND-6_FAMILY-152";TEgroup="ctg_11106%7CRND-6_FAMILY-152%7C1";Tend="1607";Tstart="166";shortTE="F";uid="7d63662c-218b-4968-a2ec-9672b8861431"
FIZS01011106.1	RepeatMasker	Unknown	1	560	4702	-	.	ID="RND-1_FAMILY-25";Tend="1313";Tstart="755";shortTE="F";uid="60964330-322c-4ce5-acf1-d635565d5315"
FIZS01011106.1	RepeatMasker	Unknown	14768	15165	2594	-	.	ID="RND-1_FAMILY-9";Tend="898";Tstart="476";shortTE="F";uid="4faa8c39-a31b-4215-bce6-1c933730d66c"
FIZS01011106.1	RepeatMasker	Unknown	15163	15454	1819	-	.	ID="RND-4_FAMILY-20";Tend="1195";Tstart="888";shortTE="F";uid="07e8627b-004b-454e-a795-9c08eda1071f"
FIZS01011106.1	RepeatMasker	Unknown	13184	13549	845	-	.	ID="RND-1_FAMILY-48";Tend="1082";Tstart="715";shortTE="F";uid="16287ce0-7ca7-4f90-8bc8-724cc2a77925"
FIZS01011106.1	RepeatMasker	Unknown	9997	10645	2845	-	.	ID="RND-6_FAMILY-2536";Tend="1393";Tstart="742";shortTE="F";uid="c647bce0-b9ac-417d-9947-18bbde1451bc"
FIZS01011106.1	RepeatMasker	Unknown	15837	16086	1560	-	.	ID="RND-1_FAMILY-9";Tend="1746";Tstart="1487";shortTE="F";uid="8f163630-dd27-4530-a4d7-e6aae1bb8b20"
FIZS01011106.1	RepeatMasker	Unknown	5860	6493	2691	-	.	ID="RND-6_FAMILY-2536";Tend="1391";Tstart="753";shortTE="F";uid="5f5d3423-c577-4f11-806f-39f94498ccc9"
FIZS01011106.1	RepeatMasker	Unknown	5516	5641	520	-	.	ID="RND-1_FAMILY-54";Tend="1208";Tstart="1077";shortTE="F";uid="e51728c3-dc7d-4c69-8b3b-a91058817812"
FIZS01011106.1	RepeatMasker	Unknown	5301	5468	660	-	.	ID="RND-5_FAMILY-1952";Tend="1691";Tstart="1541";shortTE="F";uid="87468fb8-2f45-4e77-a939-229e01d0b049"
FIZS01011107.1	RepeatMasker	LTR/Gypsy	1003	1483	3548	+	.	ID="RND-1_FAMILY-69";Tend="1310";Tstart="824";shortTE="F";uid="7392d5ae-f2ca-4114-a6e7-019ffcaaae1d"
FIZS01011107.1	RepeatMasker	Unknown	11880	12066	1493	-	.	ID="RND-1_FAMILY-100";Tend="1098";Tstart="910";shortTE="F";uid="4efffa97-3706-4285-8dfe-9df8a727e1d2"
FIZS01011107.1	RepeatMasker	Unknown	1	992	4763	-	.	ID="RND-5_FAMILY-4286";Tend="1280";Tstart="492";shortTE="F";uid="e48720c2-33a4-404e-a987-97b2e04fc90a"
FIZS01011107.1	RepeatMasker	RC/Helitron	1560	2316	4591	-	.	ID="RND-1_FAMILY-1";Tend="1645";Tstart="802";shortTE="F";uid="26fa2550-ec15-4f4b-8971-db49979b9998"
FIZS01011108.1	RepeatMasker	DNA/Academ-1	15343	15955	1622	+	.	ID="RND-5_FAMILY-493";Tend="1595";Tstart="953";shortTE="F";uid="b9305250-182e-4bba-bc95-850998641228"
FIZS01011108.1	RepeatMasker	Unknown	843	1033	973	+	.	ID="RND-6_FAMILY-247";Tend="1155";Tstart="962";shortTE="F";uid="a761c162-e53e-467c-92f7-c949684da16f"
FIZS01011108.1	RepeatMasker	Unknown	15990	16734	4525	+	.	ID="RND-5_FAMILY-639";Tend="1415";Tstart="684";shortTE="F";uid="9d7b21f7-48db-42bf-91b9-7ead41ecd933"
FIZS01011108.1	RepeatMasker	LINE/I	561	745	1433	+	.	ID="RND-1_FAMILY-377";Tend="1323";Tstart="1139";shortTE="F";uid="1d137528-8249-44c5-8374-58739733909d"
FIZS01011108.1	RepeatMasker	Unknown	1040	1277	1530	-	.	ID="RND-4_FAMILY-203";Tend="1102";Tstart="898";shortTE="F";uid="e8e44df9-e393-4b90-997c-632e60cde8f0"
FIZS01011108.1	RepeatMasker	Unknown	5025	5428	2177	-	.	ID="RND-1_FAMILY-3";Tend="1736";Tstart="913";shortTE="F";uid="7960f46b-b87c-45d2-85f9-5d4beb8bbb8a"
FIZS01011108.1	RepeatMasker	DNA/CMC-EnSpm	4350	4878	1485	-	.	ID="RND-1_FAMILY-2";Tend="1820";Tstart="1196";shortTE="F";uid="b0cea71c-380b-4d55-bd08-0939de2b151c"
FIZS01011108.1	RepeatMasker	Unknown	12505	12789	1141	-	.	ID="RND-4_FAMILY-952";Tend="1133";Tstart="769";shortTE="F";uid="7e13aefe-925c-47f2-8480-303e4d644261"
FIZS01011108.1	RepeatMasker	Unknown	409	560	902	-	.	ID="RND-1_FAMILY-25";Tend="1754";Tstart="1590";shortTE="F";uid="89f643b0-dd05-426c-a120-4ff72f41d164"
FIZS01011108.1	RepeatMasker	Unknown	5761	5864	2177	-	.	ID="RND-1_FAMILY-3";Tend="912";Tstart="697";shortTE="F";uid="616054f4-3b33-4ca2-941f-db4029c0beb7"
FIZS01011108.1	RepeatMasker	Unknown	4875	4997	403	-	.	ID="RND-1_FAMILY-13";Tend="1642";Tstart="1544";shortTE="F";uid="58aed6ee-7dd7-4911-870c-5b693a43ed15"
FIZS01011109.1	RepeatMasker	Unknown	9578	9722	719	+	.	ID="RND-1_FAMILY-94";Tend="1012";Tstart="859";shortTE="F";uid="9f36768b-8754-4e98-ad69-3329cc789978"
FIZS01011109.1	RepeatMasker	Unknown	9735	10712	6969	+	.	ID="RND-3_FAMILY-22";Tend="1603";Tstart="619";shortTE="F";uid="c715cef2-1e38-450d-bcac-3bbea66a2fba"
FIZS01011109.1	RepeatMasker	Unknown	4008	5250	5441	+	.	ID="RND-1_FAMILY-22";TEgroup="ctg_11109%7CRND-1_FAMILY-22%7C1";Tend="2198";Tstart="809";shortTE="F";uid="25700367-d94d-4c2a-bf15-0242c2f39521"
FIZS01011109.1	RepeatMasker	Unknown	10921	11059	594	+	.	ID="RND-2_FAMILY-40";Tend="1109";Tstart="988";shortTE="F";uid="86447808-c9a4-451a-acd1-2b6864808c43"
FIZS01011109.1	RepeatMasker	Unknown	2045	2468	2127	+	.	ID="RND-3_FAMILY-140";Tend="1337";Tstart="916";shortTE="F";uid="51cf8ae7-fcbd-4a28-949b-49461cb0e3c3"
FIZS01011109.1	RepeatMasker	Unknown	14136	14254	460	-	.	ID="RND-1_FAMILY-89";Tend="629";Tstart="512";shortTE="F";uid="e8e73729-f5ab-4732-9113-9ae0e1f586ae"
FIZS01011109.1	RepeatMasker	Unknown	13671	14137	2660	-	.	ID="RND-1_FAMILY-324";TEgroup="ctg_11109%7CRND-1_FAMILY-324%7C1";Tend="1347";Tstart="952";shortTE="F";uid="c0cd2d74-5b3b-4a28-b93a-5e7e3a33bd6b"
FIZS01011109.1	RepeatMasker	LTR/Copia	7920	8211	1856	-	.	ID="RND-3_FAMILY-64";Tend="1853";Tstart="1549";shortTE="F";uid="dfc7ff78-f340-44c6-8240-c48f8596db85"
FIZS01011109.1	RepeatMasker	Unknown	13297	13538	508	-	.	ID="RND-1_FAMILY-29";Tend="1494";Tstart="1237";shortTE="F";uid="86cfb920-ee3e-428c-be85-efa41d090f32"
FIZS01011109.1	RepeatMasker	Unknown	4453	5175	1955	-	.	ID="RND-1_FAMILY-8";Tend="1411";Tstart="721";shortTE="F";uid="019613e2-87a4-4c24-a6c9-0b354d28dc49"
FIZS01011109.1	RepeatMasker	Unknown	14230	14415	882	-	.	ID="RND-1_FAMILY-321";Tend="824";Tstart="639";shortTE="F";uid="c82f9e04-be2c-48ab-8fb8-1a41610a650b"
FIZS01011109.1	RepeatMasker	Unknown	2	692	4790	-	.	ID="RND-1_FAMILY-8";Tend="2084";Tstart="1408";shortTE="F";uid="939ee108-b236-4b16-993a-d8326ce404dc"
FIZS01001111.1	RepeatMasker	Unknown	1	907	6968	-	.	ID="RND-2_FAMILY-60";Tend="1648";Tstart="855";shortTE="F";uid="0e1af6aa-5ebd-4599-98ed-ba08b3f7ebaf"
FIZS01001111.1	RepeatMasker	Unknown	2095	2295	689	-	.	ID="RND-1_FAMILY-74";Tend="1389";Tstart="1186";shortTE="F";uid="7108dfe9-af80-4a6a-91c4-853ebf1ba54e"
FIZS01011110.1	RepeatMasker	DNA/TcMar-Mariner	3339	4199	575	+	.	ID="mariner-19_sin";TEgroup="ctg_11110%7Cmariner-19_sin%7C1";Tend="1290";Tstart="812";shortTE="F";uid="012002c9-88a8-4ae1-b010-a2dbf88c7b51"
FIZS01011110.1	RepeatMasker	Unknown	13088	13352	804	+	.	ID="RND-5_FAMILY-1779";Tend="1161";Tstart="857";shortTE="F";uid="c759175f-788e-4170-8f78-b29dd64f7887"
FIZS01011110.1	RepeatMasker	Unknown	4321	4874	1424	+	.	ID="RND-1_FAMILY-365";Tend="1408";Tstart="808";shortTE="F";uid="c6caa2ee-5510-444e-8d96-359bcb452ab4"
FIZS01011110.1	RepeatMasker	Unknown	1215	1333	1063	+	.	ID="RND-1_FAMILY-19";Tend="971";Tstart="853";shortTE="F";uid="e7f2ec1b-7124-4a51-843b-4df400ea22c0"
FIZS01011110.1	RepeatMasker	Unknown	3177	3301	727	+	.	ID="RND-1_FAMILY-254";Tend="768";Tstart="647";shortTE="F";uid="0b5e487d-c400-4216-aebd-0d761f3d3b67"
FIZS01011110.1	RepeatMasker	Unknown	12785	12918	506	-	.	ID="RND-1_FAMILY-365";Tend="941";Tstart="808";shortTE="F";uid="4fbcde3f-2b1f-475c-a378-78c45ab2ebc0"
FIZS01011110.1	RepeatMasker	Unknown	6146	6401	864	-	.	ID="RND-1_FAMILY-129";Tend="1316";Tstart="954";shortTE="F";uid="6b4bde7c-ce1e-46c1-aed7-4c00094f0fa8"
FIZS01011110.1	RepeatMasker	Unknown	14580	15114	2206	-	.	ID="RND-5_FAMILY-1426";TEgroup="ctg_11110%7CRND-5_FAMILY-1426%7C1";Tend="1166";Tstart="271";shortTE="F";uid="65b15866-fdc7-4d8a-9e9b-214a1551cb23"
FIZS01011110.1	RepeatMasker	DNA/Ginger-2	56	1193	5886	-	.	ID="RND-1_FAMILY-353";Tend="1718";Tstart="593";shortTE="F";uid="7af120c8-60bd-4692-ae42-6e67dec710ac"
FIZS01011110.1	RepeatMasker	DNA/TcMar-Mariner	3886	4238	1682	-	.	ID="RND-5_FAMILY-10029";Tend="950";Tstart="602";shortTE="F";uid="efb119b6-f00f-4cac-b34b-9cac67dc6ac1"
FIZS01011110.1	RepeatMasker	Unknown	12338	12711	1345	-	.	ID="RND-5_FAMILY-1779";Tend="1164";Tstart="725";shortTE="F";uid="91f7057c-8ef2-4f8e-aca3-d075c89af79e"
FIZS01011112.1	RepeatMasker	DNA/Academ-1	24	1356	10087	-	.	ID="RND-5_FAMILY-493";Tend="1706";Tstart="390";shortTE="F";uid="379bf28f-16ed-49eb-b28b-5c4bc45903f0"
FIZS01011113.1	RepeatMasker	DNA	14108	14720	468	+	.	ID="rnd-1_family-4";Tend="1657";Tstart="1061";shortTE="F";uid="a712663e-89bf-48dc-95a0-512e341b0999"
FIZS01011113.1	RepeatMasker	Unknown	38496	39132	4833	+	.	ID="RND-1_FAMILY-121";Tend="1591";Tstart="949";shortTE="F";uid="db42d936-d426-4710-8ca9-75f4ef95650e"
FIZS01011113.1	RepeatMasker	Unknown	34077	34315	1439	+	.	ID="RND-4_FAMILY-1155";Tend="1094";Tstart="856";shortTE="F";uid="1376cbb8-b21d-4522-9d4d-6006f928f2cd"
FIZS01011113.1	RepeatMasker	Unknown	33856	34075	1338	+	.	ID="RND-1_FAMILY-398";Tend="437";Tstart="217";shortTE="F";uid="4a038ef7-0af2-459b-888c-9c8fb9cea636"
FIZS01011113.1	RepeatMasker	DNA/Academ-1	9704	10033	530	+	.	ID="RND-5_FAMILY-493";Tend="837";Tstart="495";shortTE="F";uid="bded2efd-3e1f-4c8b-9608-72ec9bd6490a"
FIZS01011113.1	RepeatMasker	Unknown	10408	11044	1831	+	.	ID="RND-1_FAMILY-22";Tend="1596";Tstart="916";shortTE="F";uid="0708452d-604a-4fc9-83c8-08562f49d3ae"
FIZS01011113.1	RepeatMasker	Unknown	23242	23613	1470	+	.	ID="RND-1_FAMILY-137";Tend="694";Tstart="293";shortTE="F";uid="6e8b1d26-9fca-46dd-a190-db6ccb9bbcc6"
FIZS01011113.1	RepeatMasker	Unknown	10053	10347	1206	+	.	ID="RND-2_FAMILY-137";Tend="1205";Tstart="880";shortTE="F";uid="bd54a86f-c979-496b-bc7e-c0ddc49cd794"
FIZS01011113.1	RepeatMasker	Unknown	49549	50085	4166	-	.	ID="RND-6_FAMILY-247";Tend="1790";Tstart="1255";shortTE="F";uid="16b90583-406a-460a-8a49-1acaba42d010"
FIZS01011113.1	RepeatMasker	Unknown	17672	17908	1078	-	.	ID="RND-1_FAMILY-398";Tend="437";Tstart="221";shortTE="F";uid="aa9b8cc6-0ad6-40cd-b5e3-93f6b788222b"
FIZS01011113.1	RepeatMasker	Unknown	10344	11402	2167	-	.	ID="RND-1_FAMILY-8";TEgroup="ctg_11113%7CRND-1_FAMILY-8%7C1";Tend="2164";Tstart="668";shortTE="F";uid="11bbe1d9-f92d-4467-9e3f-1667f9f4ec55"
FIZS01011115.1	RepeatMasker	Unknown	2676	2791	651	-	.	ID="RND-2_FAMILY-40";Tend="1143";Tstart="1027";shortTE="F";uid="0bb252ce-bd1e-4693-8d6f-fdb0467416cc"
FIZS01011115.1	RepeatMasker	LTR/Copia	2329	2597	828	-	.	ID="RND-3_FAMILY-64";Tend="1272";Tstart="972";shortTE="F";uid="f9ebe259-6b88-4b65-b4f4-45a15c1e017d"
FIZS01011117.1	RepeatMasker	RC/Helitron	455	764	529	+	.	ID="HELITRON-N6_LMI";Tend="576";Tstart="426";shortTE="F";uid="65591797-de2b-4f68-81da-2412e88224a3"
FIZS01011117.1	RepeatMasker	Unknown	3331	3913	3283	-	.	ID="RND-5_FAMILY-635";Tend="1271";Tstart="683";shortTE="F";uid="fad78d35-01a2-4d71-88c1-687cddbfe649"
FIZS01011117.1	RepeatMasker	Unknown	3950	4089	491	-	.	ID="RND-1_FAMILY-198";Tend="1068";Tstart="931";shortTE="F";uid="42b3c55e-c00a-4a6b-bb5b-71ee0dcac258"
FIZS01011118.1	RepeatMasker	Unknown	27423	27711	533	+	.	ID="RND-1_FAMILY-101";Tend="1184";Tstart="897";shortTE="F";uid="34c34b5a-7225-4040-8834-738cebd55cb0"
FIZS01011118.1	RepeatMasker	Unknown	25220	25546	900	+	.	ID="RND-5_FAMILY-3645";Tend="1100";Tstart="804";shortTE="F";uid="4704cce7-ca33-456a-bbd1-17c99f8b9577"
FIZS01011118.1	RepeatMasker	Unknown	53701	53888	1446	+	.	ID="RND-1_FAMILY-100";Tend="1098";Tstart="912";shortTE="F";uid="2823c963-3354-4dbf-acf7-d289809a986f"
FIZS01011118.1	RepeatMasker	Unknown	30509	30907	1490	+	.	ID="RND-2_FAMILY-22";Tend="1274";Tstart="883";shortTE="F";uid="4cf1d929-6d47-4cf3-b93a-c987656a51cf"
FIZS01011118.1	RepeatMasker	Unknown	31952	32565	2955	-	.	ID="RND-5_FAMILY-3645";Tend="1375";Tstart="804";shortTE="F";uid="2e4f52e7-28c9-46bd-98a9-23b7b4e67647"
FIZS01011118.1	RepeatMasker	Unknown	1	158	1194	-	.	ID="RND-5_FAMILY-695";Tend="395";Tstart="245";shortTE="F";uid="ccc936f1-6d23-4edb-99c1-0c8d9ce9622e"
FIZS01011118.1	RepeatMasker	Unknown	8024	8601	4511	-	.	ID="RND-1_FAMILY-248";Tend="578";Tstart="1";shortTE="F";uid="3fc0cbff-747a-4b9b-b2c3-1db2633da16f"
FIZS01011118.1	RepeatMasker	Unknown	31414	31915	3975	-	.	ID="RND-1_FAMILY-381";Tend="1372";Tstart="863";shortTE="F";uid="8723ef44-1b32-4f6a-a4bb-f5ba6f9edccf"
FIZS01011118.1	RepeatMasker	Unknown	25777	26073	1651	-	.	ID="RND-1_FAMILY-208";Tend="1074";Tstart="797";shortTE="F";uid="2e72733e-de1a-4a18-96f8-8807d27ccbb9"
FIZS01011119.1	RepeatMasker	DNA/Academ-1	1835	2411	2862	+	.	ID="RND-1_FAMILY-326";TEgroup="ctg_11119%7CRND-1_FAMILY-326%7C1";Tend="1200";Tstart="800";shortTE="F";uid="3fb74167-4d9b-4dd3-9b19-4ebf65445543"
FIZS01011119.1	RepeatMasker	Unknown	1	272	1849	-	.	ID="RND-1_FAMILY-25";Tend="1064";Tstart="753";shortTE="F";uid="abb6033c-45e2-48e4-98ab-c5ad0c74add5"
FIZS01011120.1	RepeatMasker	Unknown	1	187	1438	+	.	ID="RND-5_FAMILY-6835";Tend="1431";Tstart="1256";shortTE="F";uid="ce3ca805-0025-485a-8e48-c8d2343b302b"
FIZS01011120.1	RepeatMasker	Unknown	21187	21312	445	+	.	ID="RND-5_FAMILY-789";Tend="1446";Tstart="1325";shortTE="F";uid="ef9cc544-f9ca-4420-a6b2-57bf0411a08f"
FIZS01011120.1	RepeatMasker	Unknown	11464	11620	1183	+	.	ID="RND-1_FAMILY-237";Tend="693";Tstart="539";shortTE="F";uid="624e5491-eee0-4f54-b0b2-0f4dd8373054"
FIZS01011120.1	RepeatMasker	Unknown	20904	21087	632	-	.	ID="RND-2_FAMILY-40";Tend="1290";Tstart="1110";shortTE="F";uid="feaec381-664d-42bc-acbc-3175b2091823"
FIZS01011120.1	RepeatMasker	DNA/TcMar-Tc1	340	1239	7221	-	.	ID="RND-1_FAMILY-34";Tend="1823";Tstart="908";shortTE="F";uid="544be827-a743-4410-a4bb-d4d471aee989"
FIZS01011120.1	RepeatMasker	Unknown	24139	24273	612	-	.	ID="RND-2_FAMILY-40";Tend="1118";Tstart="985";shortTE="F";uid="ee597dd9-8cd7-4a70-b6df-3c21878c4c8e"
FIZS01011120.1	RepeatMasker	Unknown	6246	6984	5878	-	.	ID="RND-1_FAMILY-8";Tend="1437";Tstart="700";shortTE="F";uid="2b0003f7-5925-4f37-a584-575697ce399f"
FIZS01011120.1	RepeatMasker	Unknown	1416	1645	601	-	.	ID="RND-1_FAMILY-29";Tend="917";Tstart="671";shortTE="F";uid="bc482eda-bc1a-4898-ac05-8f7cf6b4ed10"
FIZS01011121.1	RepeatMasker	Unknown	1	127	1116	-	.	ID="RND-1_FAMILY-165";Tend="1040";Tstart="914";shortTE="F";uid="efdb7093-2601-4bca-b2bd-02de48ddca77"
FIZS01011122.1	RepeatMasker	DNA	247	802	1133	+	.	ID="RND-1_FAMILY-4";Tend="1645";Tstart="1094";shortTE="F";uid="5c3abdc3-7213-4a54-9c9c-b91d593cfd67"
FIZS01011123.1	RepeatMasker	Unknown	12	766	5294	+	.	ID="RND-1_FAMILY-85";Tend="1606";Tstart="838";shortTE="F";uid="a3b306fa-049b-47f3-8d64-db5d9fae886d"
FIZS01011124.1	RepeatMasker	Unknown	1	818	7039	-	.	ID="RND-1_FAMILY-206";Tend="1329";Tstart="508";shortTE="F";uid="6a9777e4-565f-442e-8c55-f1cbad2b553f"
FIZS01011127.1	RepeatMasker	Unknown	46	1440	3426	+	.	ID="RND-4_FAMILY-952";Tend="1773";Tstart="376";shortTE="F";uid="c42ee24c-f75a-48fa-9ef2-5e2f2e1586d3"
FIZS01001113.1	RepeatMasker	Unknown	292	408	793	+	.	ID="RND-5_FAMILY-914";Tend="617";Tstart="501";shortTE="F";uid="4a58de16-63e0-46da-8bca-64cd49790438"
FIZS01001113.1	RepeatMasker	Unknown	22189	22340	598	+	.	ID="RND-1_FAMILY-259";Tend="997";Tstart="836";shortTE="F";uid="4331f47e-146c-48b3-a173-b71ae9f76a06"
FIZS01001113.1	RepeatMasker	LINE/I	21424	21544	537	+	.	ID="RND-5_FAMILY-2071";Tend="1209";Tstart="1088";shortTE="F";uid="919aca37-6217-44fe-b838-c26e2123ebdc"
FIZS01001113.1	RepeatMasker	DNA/Academ-1	24641	25510	7033	-	.	ID="RND-1_FAMILY-15";Tend="1658";Tstart="787";shortTE="F";uid="a7ea505e-d60c-49aa-b12d-7252f61a161e"
FIZS01001113.1	RepeatMasker	DNA/TcMar-Tc1	13276	14459	4088	-	.	ID="RND-1_FAMILY-34";TEgroup="ctg_1113%7CRND-1_FAMILY-34%7C1";Tend="1571";Tstart="908";shortTE="F";uid="2ad4b32a-9b46-4ee5-a70b-527d8a141768"
FIZS01001113.1	RepeatMasker	DNA	26608	26733	1156	-	.	ID="RND-1_FAMILY-207";Tend="942";Tstart="817";shortTE="F";uid="8a96745c-fa08-49ba-90b9-8f2c065c6212"
FIZS01011132.1	RepeatMasker	DNA/TcMar-Tc1	1	120	520	-	.	ID="RND-5_FAMILY-1137";Tend="2066";Tstart="1947";shortTE="F";uid="e38bb514-7ba1-4ab5-a46a-4a50b4684bc9"
FIZS01011133.1	RepeatMasker	LINE/I	7317	8009	5959	+	.	ID="RND-1_FAMILY-377";Tend="1323";Tstart="631";shortTE="F";uid="53ba3374-d0af-4bb9-83f2-a2eafbb2aedd"
FIZS01011133.1	RepeatMasker	Unknown	6740	7305	3277	+	.	ID="RND-1_FAMILY-9";Tend="1184";Tstart="572";shortTE="F";uid="e5a7908c-e5a1-4d06-8747-b172738125d4"
FIZS01011133.1	RepeatMasker	Unknown	689	1638	6990	+	.	ID="RND-5_FAMILY-5541";Tend="1617";Tstart="698";shortTE="F";uid="47540e48-5293-4127-b238-95a8b7cf997c"
FIZS01011133.1	RepeatMasker	Unknown	1	300	2455	+	.	ID="RND-5_FAMILY-5541";Tend="701";Tstart="401";shortTE="F";uid="9d4a4519-0c1d-4965-8be3-84fbc2b77e68"
FIZS01011133.1	RepeatMasker	Unknown	302	688	2225	+	.	ID="RND-5_FAMILY-838";Tend="1269";Tstart="894";shortTE="F";uid="e584a820-5ec8-4558-a7b3-33b7d6015e38"
FIZS01011133.1	RepeatMasker	Unknown	2174	4033	13075	+	.	ID="RND-5_FAMILY-5541";Tend="1852";Tstart="1";shortTE="F";uid="3fac76ad-709f-46a8-a870-09ecd21b3ea0"
FIZS01011133.1	RepeatMasker	Unknown	4750	6545	12553	+	.	ID="RND-5_FAMILY-5541";Tend="1758";Tstart="1";shortTE="F";uid="21f164c1-60be-45d3-a106-e3f88696c83e"
FIZS01011133.1	RepeatMasker	LTR/Gypsy	1716	1918	1711	-	.	ID="RND-1_FAMILY-69";Tend="720";Tstart="518";shortTE="F";uid="cb2f69b4-7ed6-498e-ae61-c691c50ee9fa"
FIZS01011133.1	RepeatMasker	Unknown	3793	4739	5464	-	.	ID="RND-1_FAMILY-9";Tend="1969";Tstart="973";shortTE="F";uid="48c38087-d180-4397-aa41-06c7d825cab3"
FIZS01011133.1	RepeatMasker	Unknown	6551	6763	1748	-	.	ID="RND-1_FAMILY-127";Tend="1111";Tstart="905";shortTE="F";uid="24067b3f-bc25-4f5c-9d53-6a0bde11244b"
FIZS01011134.1	RepeatMasker	Unknown	476	1526	2865	-	.	ID="RND-5_FAMILY-1727";TEgroup="ctg_11134%7CRND-5_FAMILY-1727%7C1";Tend="1436";Tstart="529";shortTE="F";uid="0d8908b7-d5a7-4ec9-b55b-7ac9e855a30e"
FIZS01011135.1	RepeatMasker	Unknown	1732	2294	3772	+	.	ID="RND-4_FAMILY-401";Tend="1254";Tstart="710";shortTE="F";uid="429287e3-ad85-4056-a01e-4265375489de"
FIZS01011136.1	RepeatMasker	Unknown	3329	3895	1940	+	.	ID="RND-1_FAMILY-161";Tend="1416";Tstart="870";shortTE="F";uid="03f2458b-ddec-47c1-8605-4c71403587b0"
FIZS01011136.1	RepeatMasker	Unknown	6010	6304	507	+	.	ID="RND-2_FAMILY-40";TEgroup="ctg_11136%7CRND-2_FAMILY-40%7C1";Tend="1302";Tstart="1126";shortTE="F";uid="1687fdcd-f062-4eea-bdb2-cfd3e2e6a878"
FIZS01011136.1	RepeatMasker	RC/Helitron	1274	1387	501	-	.	ID="RND-1_FAMILY-1";Tend="1639";Tstart="1506";shortTE="F";uid="4566181c-a92e-442e-b1f2-a1b126f88781"
FIZS01011137.1	RepeatMasker	Unknown	59040	59181	462	+	.	ID="RND-1_FAMILY-274";Tend="1281";Tstart="1139";shortTE="F";uid="9184b08b-7c5b-47ca-890e-e952a3a3bbab"
FIZS01011137.1	RepeatMasker	DNA	34499	34602	486	+	.	ID="RND-1_FAMILY-4";Tend="950";Tstart="835";shortTE="F";uid="3b9ecac7-6381-4d99-b4bc-9ae1d33d84ac"
FIZS01011137.1	RepeatMasker	Unknown	43486	43782	613	+	.	ID="RND-1_FAMILY-83";Tend="1144";Tstart="846";shortTE="F";uid="8dd2894e-ae27-476c-a025-71f565fb0d90"
FIZS01011137.1	RepeatMasker	Unknown	101993	102304	572	+	.	ID="RND-1_FAMILY-48";Tend="1201";Tstart="887";shortTE="F";uid="58626b3b-583e-4bfc-a31b-54b37c974760"
FIZS01011137.1	RepeatMasker	Unknown	25549	25737	438	+	.	ID="RND-4_FAMILY-1034";Tend="1387";Tstart="1176";shortTE="F";uid="127fef4f-85cc-46a7-ad4d-0dedcef3abea"
FIZS01011137.1	RepeatMasker	DNA/Academ-1	1486	2035	633	-	.	ID="RND-1_FAMILY-233";Tend="883";Tstart="360";shortTE="F";uid="8c688c86-247f-41cd-a501-47f1dc454426"
FIZS01011137.1	RepeatMasker	Unknown	4808	5157	1942	-	.	ID="RND-1_FAMILY-85";Tend="1266";Tstart="920";shortTE="F";uid="64d5a5a5-43f2-425d-9fa2-8ed7d90d5c0f"
FIZS01011137.1	RepeatMasker	Unknown	31309	31424	454	-	.	ID="RND-5_FAMILY-3656";Tend="1086";Tstart="967";shortTE="F";uid="e33db97c-c5c4-45cc-a4c3-208c4fbd7e1a"
FIZS01011137.1	RepeatMasker	LINE/I	27114	27279	1205	-	.	ID="RND-6_FAMILY-959";Tend="1189";Tstart="1024";shortTE="F";uid="e275f790-627d-49dc-acf6-92ffb594ff8b"
FIZS01011137.1	RepeatMasker	DNA/TcMar-Tc4	31055	31246	597	-	.	ID="RND-4_FAMILY-459";TEgroup="ctg_11137%7CRND-4_FAMILY-459%7C1";Tend="1311";Tstart="811";shortTE="T";uid="031485cc-277b-4727-bdac-d3625b891df4"
FIZS01011137.1	RepeatMasker	RC/Helitron	34607	34708	695	-	.	ID="RND-1_FAMILY-1";Tend="911";Tstart="808";shortTE="F";uid="e9c5bd4b-4c94-4698-a17d-3178eea272f3"
FIZS01011137.1	RepeatMasker	Unknown	53351	53469	421	-	.	ID="RND-2_FAMILY-40";Tend="1283";Tstart="1165";shortTE="F";uid="ddc87df5-3909-4742-b6f6-04ca594e06e8"
FIZS01011138.1	RepeatMasker	Unknown	2915	3513	2382	+	.	ID="RND-1_FAMILY-165";TEgroup="ctg_11138%7CRND-1_FAMILY-165%7C1";Tend="1297";Tstart="914";shortTE="F";uid="dfac2791-12d1-49e1-9dfc-1b0c771115f9"
FIZS01011139.1	RepeatMasker	Unknown	6033	6190	1155	+	.	ID="RND-5_FAMILY-2731";Tend="2092";Tstart="1934";shortTE="F";uid="bb5a336c-4a4f-49cb-b859-010ecc32930a"
FIZS01011139.1	RepeatMasker	Unknown	5825	6030	1022	+	.	ID="RND-1_FAMILY-183";Tend="720";Tstart="561";shortTE="F";uid="9229d544-ad51-4b67-9f1a-4e8bb698eccc"
FIZS01011139.1	RepeatMasker	Unknown	4495	5345	5480	+	.	ID="RND-1_FAMILY-19";Tend="1710";Tstart="850";shortTE="F";uid="6881b29c-3aeb-49ed-ab4a-2b2dbddce298"
FIZS01011139.1	RepeatMasker	Unknown	417	689	681	+	.	ID="RND-5_FAMILY-377";TEgroup="ctg_11139%7CRND-5_FAMILY-377%7C1";Tend="1854";Tstart="1642";shortTE="F";uid="92d398b1-02b9-4311-8d3b-dc9a58f8d448"
FIZS01011139.1	RepeatMasker	Unknown	5600	5839	1551	-	.	ID="RND-1_FAMILY-19";Tend="1249";Tstart="1005";shortTE="F";uid="02d096b9-ea9a-4cd2-b8ec-b4579cde4f83"
FIZS01011139.1	RepeatMasker	Unknown	1	193	1658	-	.	ID="RND-1_FAMILY-25";Tend="939";Tstart="747";shortTE="F";uid="8b43ef25-8bb9-4992-a5a2-df7b7126c858"
FIZS01001114.1	RepeatMasker	Unknown	50087	50432	1846	-	.	ID="RND-4_FAMILY-20";Tend="1333";Tstart="943";shortTE="F";uid="ce72d0c4-d6d4-454c-94ac-448cff46a35f"
FIZS01001114.1	RepeatMasker	Unknown	4957	5222	1551	-	.	ID="RND-1_FAMILY-94";Tend="1340";Tstart="1096";shortTE="F";uid="103366a7-b760-4339-8d34-fdd782038c84"
FIZS01001114.1	RepeatMasker	Unknown	5696	5895	1354	-	.	ID="RND-1_FAMILY-94";Tend="1101";Tstart="890";shortTE="F";uid="94e5f45a-55c7-47dc-9616-1e6b5e96dc22"
FIZS01001114.1	RepeatMasker	DNA/hAT-Tip100	47178	48216	4344	-	.	ID="RND-5_FAMILY-208";Tend="1180";Tstart="160";shortTE="F";uid="42ebc9e8-faef-43dc-ab7f-af7cc8fb038c"
FIZS01001114.1	RepeatMasker	Unknown	19201	19352	818	-	.	ID="RND-1_FAMILY-72";Tend="1733";Tstart="1567";shortTE="F";uid="cc27066d-3a42-4278-b9fa-53df11aaa188"
FIZS01001114.1	RepeatMasker	Unknown	4753	4967	956	-	.	ID="RND-5_FAMILY-1779";Tend="1162";Tstart="955";shortTE="F";uid="5f1ca0af-faa0-4987-a8d8-8f3c21d9f412"
FIZS01001114.1	RepeatMasker	DNA/TcMar-Tc1	23115	23801	437	-	.	ID="RND-1_FAMILY-34";TEgroup="ctg_1114%7CRND-1_FAMILY-34%7C1";Tend="1571";Tstart="908";shortTE="T";uid="ea4e264a-8642-4fb7-9dd5-564dd1e16283"
FIZS01001114.1	RepeatMasker	Unknown	1082	1603	1591	-	.	ID="RND-6_FAMILY-29";Tend="1278";Tstart="760";shortTE="F";uid="07a4dcc3-095a-4972-8865-7dd94f9d013e"
FIZS01011140.1	RepeatMasker	Unknown	2213	2361	706	+	.	ID="RND-5_FAMILY-672";Tend="1061";Tstart="922";shortTE="F";uid="d7673212-4eaa-491a-ae32-6acb2fa65a71"
FIZS01011140.1	RepeatMasker	Unknown	6529	6640	964	+	.	ID="RND-1_FAMILY-111";Tend="615";Tstart="504";shortTE="F";uid="4e32014e-6d95-415e-a20b-09deb91ce4a2"
FIZS01011140.1	RepeatMasker	Unknown	6645	6747	650	+	.	ID="RND-1_FAMILY-120";Tend="1011";Tstart="896";shortTE="F";uid="208aeb11-f207-44d8-b83a-a4fad966ae3d"
FIZS01011140.1	RepeatMasker	Unknown	5947	6524	5023	+	.	ID="RND-1_FAMILY-97";Tend="1036";Tstart="460";shortTE="F";uid="9a351b9b-32a6-4e4a-903d-be339b0b6cb1"
FIZS01011140.1	RepeatMasker	Unknown	1693	2211	813	-	.	ID="RND-4_FAMILY-1034";Tend="1302";Tstart="871";shortTE="F";uid="d7684f00-f6de-433f-a71c-8cc77e200499"
FIZS01011140.1	RepeatMasker	DNA/Ginger-2	6748	7009	2247	-	.	ID="RND-1_FAMILY-255";Tend="1201";Tstart="945";shortTE="F";uid="504ca41f-68ab-4141-bda3-756f945dde32"
FIZS01011141.1	RepeatMasker	Unknown	3472	3875	2375	+	.	ID="RND-1_FAMILY-41";Tend="1137";Tstart="784";shortTE="F";uid="bedf3a97-623e-4923-a108-b888c2643ec0"
FIZS01011141.1	RepeatMasker	RC/Helitron	42729	42961	2126	+	.	ID="RND-1_FAMILY-1";Tend="1571";Tstart="826";shortTE="F";uid="c7461ece-2920-4177-ad15-5c0c12ee7139"
FIZS01011141.1	RepeatMasker	DNA	42415	42728	1915	-	.	ID="RND-1_FAMILY-4";Tend="1742";Tstart="1436";shortTE="F";uid="85f7d1aa-3c4f-4529-ad78-b766d8f18cb8"
FIZS01011141.1	RepeatMasker	Unknown	38138	38859	3506	-	.	ID="RND-1_FAMILY-8";Tend="1424";Tstart="829";shortTE="F";uid="787e0722-272b-4ab6-8fb1-5b6a96626692"
FIZS01011141.1	RepeatMasker	Unknown	44008	44151	570	-	.	ID="RND-1_FAMILY-48";Tend="1054";Tstart="909";shortTE="F";uid="629a52a0-a8a4-4250-8d0d-8691ba83e985"
FIZS01011141.1	RepeatMasker	RC/Helitron	33840	34072	1635	-	.	ID="RND-1_FAMILY-1";Tend="1543";Tstart="1318";shortTE="F";uid="fbdb683e-b570-472a-ac75-69db474c025a"
FIZS01011141.1	RepeatMasker	DNA/TcMar-Tc1	1	297	2677	-	.	ID="RND-1_FAMILY-182";Tend="1275";Tstart="979";shortTE="F";uid="1038d9e4-05ea-4173-aeeb-2a437e9f6a64"
FIZS01011143.1	RepeatMasker	Unknown	3915	4125	1176	+	.	ID="RND-2_FAMILY-22";Tend="1124";Tstart="881";shortTE="F";uid="ba6c171e-bd1e-4801-bb4e-686387ce407e"
FIZS01011143.1	RepeatMasker	Unknown	8683	9007	2643	-	.	ID="RND-5_FAMILY-635";Tend="1294";Tstart="968";shortTE="F";uid="f8e286bd-63a5-4822-ada8-919531baa853"
FIZS01011143.1	RepeatMasker	LINE/I	1	1082	8114	-	.	ID="RND-1_FAMILY-377";Tend="1323";Tstart="248";shortTE="F";uid="d1b9e1d9-833e-4675-ad63-4f362025108f"
FIZS01011144.1	RepeatMasker	Unknown	7899	8280	2139	+	.	ID="RND-2_FAMILY-137";Tend="1275";Tstart="889";shortTE="F";uid="273de819-dd56-453d-b189-9b8cd566917d"
FIZS01011144.1	RepeatMasker	Unknown	10994	11170	1483	+	.	ID="RND-2_FAMILY-60";Tend="1024";Tstart="848";shortTE="F";uid="ca2b2d91-0aec-48a3-9671-3e6a6cec6835"
FIZS01011144.1	RepeatMasker	DNA/TcMar-Mariner	2626	2987	1750	+	.	ID="RND-1_FAMILY-194";TEgroup="ctg_11144%7CRND-1_FAMILY-194%7C1";Tend="1285";Tstart="1059";shortTE="F";uid="efcfb39c-6ef3-427d-8074-26373106b614"
FIZS01011144.1	RepeatMasker	Unknown	8351	8607	1862	-	.	ID="RND-1_FAMILY-208";Tend="1076";Tstart="799";shortTE="F";uid="54a1bb3a-aa21-498f-a445-e1c6fca2bca6"
FIZS01011144.1	RepeatMasker	Unknown	256	661	991	-	.	ID="RND-1_FAMILY-48";Tend="1138";Tstart="739";shortTE="F";uid="feca105b-2317-4b5f-9331-0200db28f246"
FIZS01011145.1	RepeatMasker	Unknown	4198	4504	2172	+	.	ID="RND-1_FAMILY-48";Tend="1011";Tstart="707";shortTE="F";uid="55644304-3d1e-4940-9385-d21eb2f88d53"
FIZS01011145.1	RepeatMasker	Unknown	1209	1330	569	+	.	ID="RND-1_FAMILY-47";Tend="813";Tstart="701";shortTE="F";uid="794ef719-d2ee-46e8-b32b-fffdc96183b0"
FIZS01011145.1	RepeatMasker	Unknown	5048	5259	1242	+	.	ID="RND-1_FAMILY-22";Tend="2184";Tstart="1966";shortTE="F";uid="46fd1908-8d33-4a39-a3cb-070d15ad1900"
FIZS01011145.1	RepeatMasker	Unknown	7108	7233	539	+	.	ID="RND-1_FAMILY-70";Tend="912";Tstart="792";shortTE="F";uid="ceb2707f-c5a7-4b32-b1d2-2114ae3387d6"
FIZS01011145.1	RepeatMasker	Unknown	1761	2616	5187	-	.	ID="RND-1_FAMILY-47";Tend="1561";Tstart="701";shortTE="F";uid="e0ac8ad2-e6a9-4e1b-b1e9-10fc0d6cfbee"
FIZS01011145.1	RepeatMasker	Unknown	123	524	3485	-	.	ID="RND-1_FAMILY-25";Tend="1155";Tstart="755";shortTE="F";uid="fbb894a5-9507-47da-961c-8745993b6b0c"
FIZS01011145.1	RepeatMasker	Unknown	1383	1759	2992	-	.	ID="RND-1_FAMILY-45";Tend="1288";Tstart="906";shortTE="F";uid="e3d4db07-2521-4533-a316-a606e0698ac6"
FIZS01011145.1	RepeatMasker	DNA/Academ-1	7279	7438	704	-	.	ID="RND-5_FAMILY-881";Tend="1810";Tstart="1674";shortTE="F";uid="a7392b06-8e1e-42e9-a9f8-86ab52eb0ec4"
FIZS01011146.1	RepeatMasker	Unknown	30797	31921	1638	+	.	ID="RND-1_FAMILY-22";TEgroup="ctg_11146%7CRND-1_FAMILY-22%7C1";Tend="2174";Tstart="1278";shortTE="F";uid="4056c1e7-48a6-4ae6-9043-23c0a7b89e7c"
FIZS01011146.1	RepeatMasker	Unknown	16371	17283	6418	+	.	ID="RND-1_FAMILY-95";Tend="1608";Tstart="665";shortTE="F";uid="3cfb67ca-f7d5-4209-a275-86abd82ce3cd"
FIZS01011146.1	RepeatMasker	Unknown	1319	1712	2347	+	.	ID="RND-1_FAMILY-105";Tend="1319";Tstart="945";shortTE="F";uid="7a19baa1-c75c-4d28-a9bf-d0dc56652934"
FIZS01011146.1	RepeatMasker	Unknown	3986	4289	2059	+	.	ID="RND-1_FAMILY-164";Tend="1216";Tstart="910";shortTE="F";uid="c23d66dd-0416-431b-ba98-6f9da6866701"
FIZS01011146.1	RepeatMasker	RC/Helitron	45	377	2425	+	.	ID="RND-1_FAMILY-1";Tend="1629";Tstart="1291";shortTE="F";uid="9687fbb9-9a16-4690-af8c-289ea405926a"
FIZS01011146.1	RepeatMasker	RC/Helitron	34286	34918	4240	+	.	ID="RND-1_FAMILY-1";Tend="1556";Tstart="899";shortTE="F";uid="c92abcf9-cbe2-4432-b98f-5c4511c2866f"
FIZS01011146.1	RepeatMasker	DNA	23820	24631	5596	+	.	ID="RND-1_FAMILY-4";Tend="1743";Tstart="917";shortTE="F";uid="b71ddf51-ab3a-4016-8c12-6ff821c49846"
FIZS01011146.1	RepeatMasker	Unknown	21765	22069	2201	+	.	ID="RND-5_FAMILY-377";Tend="1380";Tstart="1076";shortTE="F";uid="35e92faa-c42b-4b1e-b85c-0794d0ecf6ae"
FIZS01011146.1	RepeatMasker	Unknown	21231	21764	3543	+	.	ID="RND-1_FAMILY-95";Tend="1578";Tstart="1054";shortTE="F";uid="469c70c1-d715-42fb-bd1f-8dff5d399de9"
FIZS01011146.1	RepeatMasker	DNA	12617	12845	424	-	.	ID="RND-1_FAMILY-4";Tend="1388";Tstart="1171";shortTE="F";uid="0942cf53-fd58-4fee-88be-0805316a0b27"
FIZS01011146.1	RepeatMasker	Unknown	1722	1990	1454	-	.	ID="RND-5_FAMILY-1433";Tend="1003";Tstart="727";shortTE="F";uid="90c4cb75-5e8e-46eb-8c6a-8012f151be2a"
FIZS01011148.1	RepeatMasker	Unknown	101	926	6297	-	.	ID="RND-1_FAMILY-156";Tend="1148";Tstart="276";shortTE="F";uid="5be90176-24f3-42de-ada2-cbb12cc477e3"
FIZS01001115.1	RepeatMasker	Unknown	1	275	2161	-	.	ID="RND-1_FAMILY-17";Tend="1355";Tstart="1081";shortTE="F";uid="c4855f34-81e8-4148-b873-4838d442a2c7"
FIZS01011150.1	RepeatMasker	Unknown	669	1000	3075	+	.	ID="RND-1_FAMILY-251";Tend="332";Tstart="1";shortTE="F";uid="41b847c7-4615-45f2-8e7d-687eb7003e93"
FIZS01011150.1	RepeatMasker	Unknown	48	810	4613	-	.	ID="RND-1_FAMILY-96";Tend="1269";Tstart="499";shortTE="F";uid="faf23057-732c-4fc4-acab-63f12a02c6fd"
FIZS01011154.1	RepeatMasker	Unknown	241	959	5730	+	.	ID="RND-1_FAMILY-338";Tend="761";Tstart="76";shortTE="F";uid="ad9b297f-5376-4bf0-92ee-a4edb4ac6cbe"
FIZS01011154.1	RepeatMasker	Unknown	1	127	1156	-	.	ID="RND-1_FAMILY-81";Tend="950";Tstart="824";shortTE="F";uid="f91096f0-03e4-433a-9f96-94359d5e14bf"
FIZS01011156.1	RepeatMasker	Unknown	12540	12710	491	-	.	ID="RND-5_FAMILY-747";Tend="513";Tstart="372";shortTE="F";uid="08813c8c-57da-49a1-8623-1445656ff4da"
FIZS01011156.1	RepeatMasker	Unknown	3999	4162	537	-	.	ID="RND-1_FAMILY-83";Tend="983";Tstart="809";shortTE="F";uid="ff9fbb14-405f-4e94-bf04-27d6e750f056"
FIZS01011156.1	RepeatMasker	LINE/I-Jockey	8469	8714	492	-	.	ID="RND-5_FAMILY-3883";Tend="750";Tstart="552";shortTE="F";uid="183d98bd-b20b-48a0-bc08-620385951bd0"
FIZS01011157.1	RepeatMasker	Unknown	32052	32584	2583	+	.	ID="RND-4_FAMILY-714";Tend="1438";Tstart="853";shortTE="F";uid="7521fdf3-f094-4807-ac11-aec9d7fa6619"
FIZS01011157.1	RepeatMasker	Unknown	72010	72412	2559	+	.	ID="RND-5_FAMILY-5105";Tend="1240";Tstart="849";shortTE="F";uid="cb3dbd71-4362-49b4-9670-dbf07b0de0de"
FIZS01011157.1	RepeatMasker	LTR/Gypsy	71861	72000	554	+	.	ID="RND-1_FAMILY-187";Tend="1121";Tstart="1001";shortTE="F";uid="c729fb6a-01bc-4a8f-ade8-cc2e39cc89ff"
FIZS01011157.1	RepeatMasker	Unknown	24589	25074	1968	+	.	ID="RND-1_FAMILY-72";TEgroup="ctg_11157%7CRND-1_FAMILY-72%7C1";Tend="1733";Tstart="967";shortTE="F";uid="137a81a4-d45d-4529-a44b-ef635fad1c93"
FIZS01011157.1	RepeatMasker	Unknown	27869	28200	1776	+	.	ID="RND-1_FAMILY-5";Tend="1431";Tstart="845";shortTE="F";uid="a7fbab0f-defc-4dc3-aa16-68525d333e03"
FIZS01011157.1	RepeatMasker	Unknown	33706	34027	1630	+	.	ID="RND-5_FAMILY-1502";Tend="1334";Tstart="1006";shortTE="F";uid="83a8d336-10a7-48cc-8336-33175803fc78"
FIZS01011157.1	RepeatMasker	Unknown	25044	25284	1173	-	.	ID="RND-1_FAMILY-72";Tend="1147";Tstart="914";shortTE="F";uid="c40bb323-5334-4953-b653-86eb0128975e"
FIZS01011157.1	RepeatMasker	LTR/Copia	95348	96804	954	-	.	ID="COPIA-4_DAN-I";Tend="4075";Tstart="2470";shortTE="F";uid="becde064-eb40-482e-ab30-eb7263e4c596"
FIZS01011157.1	RepeatMasker	Unknown	43888	44198	655	-	.	ID="RND-1_FAMILY-260";Tend="1256";Tstart="955";shortTE="F";uid="0b9563cf-9784-4f96-aaf7-dff5bd275826"
FIZS01011158.1	RepeatMasker	Unknown	590	1409	4720	-	.	ID="RND-1_FAMILY-17";Tend="1657";Tstart="838";shortTE="F";uid="5deed170-5784-4e35-8c37-164a4a51f52e"
FIZS01011159.1	RepeatMasker	Unknown	1	372	1375	+	.	ID="RND-1_FAMILY-236";Tend="1044";Tstart="671";shortTE="F";uid="187c5b6b-06ac-4ed9-a390-d04a76fd5731"
FIZS01001116.1	RepeatMasker	Unknown	1024	1370	1769	-	.	ID="RND-1_FAMILY-89";Tend="946";Tstart="598";shortTE="F";uid="43ec2b29-5afb-4af2-a286-99714a1dd3d6"
FIZS01011160.1	RepeatMasker	Unknown	7615	8539	1691	+	.	ID="RND-1_FAMILY-5";Tend="1823";Tstart="982";shortTE="F";uid="a512c58a-ad6d-435c-9283-a36505e1a024"
FIZS01011160.1	RepeatMasker	LINE/Dong-R4	3377	5463	3164	+	.	ID="RND-6_FAMILY-152";TEgroup="ctg_11160%7CRND-6_FAMILY-152%7C1";Tend="1590";Tstart="41";shortTE="F";uid="277e4f8b-5573-43a5-a363-7c2e7de6aaf8"
FIZS01011160.1	RepeatMasker	LINE/Dong-R4	24619	25898	2935	+	.	ID="RND-6_FAMILY-152";TEgroup="ctg_11160%7CRND-6_FAMILY-152%7C2";Tend="1456";Tstart="60";shortTE="F";uid="11b82fa4-749c-41be-a049-7b070d4e60e4"
FIZS01011160.1	RepeatMasker	Satellite	25899	26554	552	+	.	ID="RND-6_FAMILY-604";Tend="1818";Tstart="1174";shortTE="F";uid="cdca9a47-51ef-464a-8da1-108ab1105764"
FIZS01011160.1	RepeatMasker	LINE/I	41474	41610	1230	+	.	ID="RND-1_FAMILY-154";Tend="673";Tstart="538";shortTE="F";uid="709b7b49-1982-4db0-8a48-4dc6aafa5d7d"
FIZS01011160.1	RepeatMasker	LTR/Copia	10524	10668	489	+	.	ID="RND-3_FAMILY-64";Tend="1135";Tstart="993";shortTE="F";uid="9e85ea52-ea0f-4281-845c-67651d662ac6"
FIZS01011160.1	RepeatMasker	Satellite	24767	26328	3646	-	.	ID="RND-6_FAMILY-201";Tend="2304";Tstart="835";shortTE="F";uid="9176b619-9efa-4145-838a-40a91799fa12"
FIZS01011160.1	RepeatMasker	Unknown	10669	11370	482	-	.	ID="RND-6_FAMILY-247";TEgroup="ctg_11160%7CRND-6_FAMILY-247%7C1";Tend="1662";Tstart="872";shortTE="T";uid="05f99315-d667-49a6-bbb4-59751554c628"
FIZS01011160.1	RepeatMasker	LINE/Dong-R4	5317	5575	402	-	.	ID="RND-6_FAMILY-152";Tend="777";Tstart="531";shortTE="F";uid="23cfd300-e426-4776-afc2-60079c9e0312"
FIZS01011160.1	RepeatMasker	Unknown	7190	8111	1593	-	.	ID="RND-1_FAMILY-3";Tend="1683";Tstart="893";shortTE="F";uid="db69318d-5a66-477b-afcc-c5df187da3b7"
FIZS01011163.1	RepeatMasker	DNA/CMC-EnSpm	10185	10624	2933	+	.	ID="RND-1_FAMILY-2";Tend="1339";Tstart="887";shortTE="F";uid="66614fd0-0a53-4952-b14e-2e5da7478a2a"
FIZS01011163.1	RepeatMasker	DNA/CMC-EnSpm	8783	9232	3116	+	.	ID="RND-1_FAMILY-2";Tend="1339";Tstart="887";shortTE="F";uid="d9dda179-377e-44a6-9657-053a7a38c5f0"
FIZS01011163.1	RepeatMasker	DNA/TcMar-Tc1	16055	16249	700	-	.	ID="RND-1_FAMILY-116";Tend="1134";Tstart="941";shortTE="F";uid="a695f62b-3f56-4b3e-aabd-77481773e729"
FIZS01011163.1	RepeatMasker	DNA/TcMar-Tc1	17570	18361	6888	-	.	ID="RND-1_FAMILY-34";Tend="1825";Tstart="1031";shortTE="F";uid="165177a9-cf97-4aa5-ac91-932e3b0452f3"
FIZS01011163.1	RepeatMasker	Unknown	1	372	2924	-	.	ID="RND-1_FAMILY-120";Tend="1231";Tstart="567";shortTE="F";uid="7d2239a6-2d05-406d-a04e-b8ffe8ca9c2e"
FIZS01011163.1	RepeatMasker	DNA/Academ-1	9452	10091	4819	-	.	ID="RND-1_FAMILY-250";Tend="1482";Tstart="845";shortTE="F";uid="2755674b-2cae-417e-89a1-31d0310849ba"
FIZS01011164.1	RepeatMasker	Unknown	1	300	1974	-	.	ID="RND-1_FAMILY-45";Tend="1203";Tstart="923";shortTE="F";uid="3b7b75da-7e55-4683-a8a8-3ab372e7df39"
FIZS01011165.1	RepeatMasker	DNA	3590	4073	2468	+	.	ID="RND-1_FAMILY-4";Tend="1571";Tstart="1072";shortTE="F";uid="db07bcc6-27ad-4204-9eb1-13b82edf1f17"
FIZS01011165.1	RepeatMasker	Unknown	17493	17599	792	+	.	ID="RND-1_FAMILY-186";Tend="1401";Tstart="1296";shortTE="F";uid="448fd058-e7c7-4464-8764-26386725ca8c"
FIZS01011165.1	RepeatMasker	Unknown	489	619	481	+	.	ID="RND-2_FAMILY-40";Tend="1391";Tstart="1263";shortTE="F";uid="1a2333d8-1ddc-4758-8d04-96fbba0d4572"
FIZS01011165.1	RepeatMasker	Unknown	22120	22515	1046	+	.	ID="RND-1_FAMILY-29";Tend="1484";Tstart="1037";shortTE="F";uid="eb143ad3-4a02-4c1b-afce-26470d0b59a4"
FIZS01011165.1	RepeatMasker	Unknown	16790	17490	5858	+	.	ID="RND-1_FAMILY-19";Tend="1549";Tstart="849";shortTE="F";uid="bea4b5fd-279c-47ab-aa20-d4e7da88e895"
FIZS01011165.1	RepeatMasker	Unknown	19154	19255	830	+	.	ID="RND-1_FAMILY-186";Tend="1401";Tstart="1301";shortTE="F";uid="748cda58-b604-41bf-a626-aec5fbf071e5"
FIZS01011165.1	RepeatMasker	Unknown	8298	8748	3744	+	.	ID="RND-6_FAMILY-247";Tend="1284";Tstart="826";shortTE="F";uid="4f4d017a-ccd1-4964-8556-4a7dbdfe26e3"
FIZS01011165.1	RepeatMasker	Unknown	10950	11602	3667	+	.	ID="RND-1_FAMILY-22";Tend="2157";Tstart="875";shortTE="F";uid="bf7d2311-7d12-45c2-85b4-86f0adf79dd0"
FIZS01011165.1	RepeatMasker	Unknown	3406	3524	722	+	.	ID="RND-1_FAMILY-70";Tend="946";Tstart="819";shortTE="F";uid="eb9b7726-2d6e-4167-b77e-0d51421f6af9"
FIZS01011165.1	RepeatMasker	Unknown	17603	17842	1754	+	.	ID="RND-1_FAMILY-127";Tend="1143";Tstart="905";shortTE="F";uid="3d67760b-80ae-4b23-96ae-1c2a0b4ff3cc"
FIZS01011165.1	RepeatMasker	Unknown	7185	7456	400	+	.	ID="RND-1_FAMILY-9";Tend="887";Tstart="608";shortTE="F";uid="d334d0c3-af62-4ca3-88d0-37e0ae3347db"
FIZS01011165.1	RepeatMasker	Unknown	19806	20310	914	+	.	ID="RND-1_FAMILY-8";TEgroup="ctg_11165%7CRND-1_FAMILY-8%7C1";Tend="1750";Tstart="667";shortTE="F";uid="7caed8ff-c14a-4e7d-96d6-12c05bc310ac"
FIZS01011165.1	RepeatMasker	Unknown	8276	8460	494	-	.	ID="RND-5_FAMILY-377";Tend="781";Tstart="600";shortTE="F";uid="497a6fcf-d072-4f7b-9425-419b957fa119"
FIZS01011165.1	RepeatMasker	Unknown	8788	8970	1033	-	.	ID="RND-1_FAMILY-29";Tend="1284";Tstart="1104";shortTE="F";uid="f0d71534-f7a4-4044-afc4-e477c5754959"
FIZS01011165.1	RepeatMasker	Unknown	20314	20980	3865	-	.	ID="RND-1_FAMILY-8";Tend="2143";Tstart="1494";shortTE="F";uid="f91d788c-600c-4653-9a21-e16147ec5911"
FIZS01011165.1	RepeatMasker	Unknown	18723	19106	1114	-	.	ID="RND-1_FAMILY-29";Tend="1474";Tstart="1024";shortTE="F";uid="d0b5f763-968b-4346-8e95-181dee5f0c83"
FIZS01011165.1	RepeatMasker	Unknown	14696	14827	664	-	.	ID="RND-1_FAMILY-29";Tend="1070";Tstart="926";shortTE="F";uid="ec13d30d-96ef-427d-ad98-ad836c9b57fd"
FIZS01011165.1	RepeatMasker	Unknown	15326	15851	2608	-	.	ID="RND-1_FAMILY-9";Tend="1281";Tstart="740";shortTE="F";uid="d5ef81b9-c823-4525-b9a4-d2ca78005400"
FIZS01011165.1	RepeatMasker	Unknown	16441	16793	1520	-	.	ID="RND-3_FAMILY-140";Tend="1282";Tstart="916";shortTE="F";uid="ce72a968-f93c-4d9f-b72c-aaedf7e0cf3b"
FIZS01011165.1	RepeatMasker	Unknown	5565	5925	1536	-	.	ID="RND-2_FAMILY-40";Tend="1284";Tstart="886";shortTE="F";uid="fbdc6dbd-01f1-4d61-a0ae-9800273c3c69"
FIZS01011165.1	RepeatMasker	Unknown	18164	18305	418	-	.	ID="RND-3_FAMILY-140";Tend="1074";Tstart="916";shortTE="F";uid="6edb7a72-ad1a-44f9-bf96-57f36982659c"
FIZS01011166.1	RepeatMasker	Unknown	10498	10746	1228	+	.	ID="RND-1_FAMILY-39";Tend="1552";Tstart="1294";shortTE="F";uid="c01a3579-b54d-40f1-baa3-b16d897aa58f"
FIZS01011166.1	RepeatMasker	Unknown	5215	5645	2779	+	.	ID="RND-1_FAMILY-20";Tend="1321";Tstart="885";shortTE="F";uid="0c4bb5bc-d88c-4046-8dd7-12f4a59f0309"
FIZS01011166.1	RepeatMasker	Unknown	7110	7542	2968	+	.	ID="RND-1_FAMILY-11";Tend="1242";Tstart="809";shortTE="F";uid="1cef5d7b-61d0-4e54-b0cd-488b41a3b8df"
FIZS01011166.1	RepeatMasker	LINE/Dong-R4	10790	11876	3170	-	.	ID="RND-6_FAMILY-152";Tend="1251";Tstart="289";shortTE="F";uid="3d2aa7db-0726-474a-a8a6-c00a59c0ecb3"
FIZS01011166.1	RepeatMasker	Unknown	4555	4861	503	-	.	ID="RND-2_FAMILY-40";Tend="1247";Tstart="958";shortTE="F";uid="1f78f9de-ef50-4d64-8f61-b8007c400830"
FIZS01011166.1	RepeatMasker	Unknown	4109	4370	491	-	.	ID="RND-1_FAMILY-53";Tend="1510";Tstart="1255";shortTE="F";uid="115723a1-0f81-413b-9446-996662fabcb4"
FIZS01011166.1	RepeatMasker	Unknown	7585	8612	7251	-	.	ID="RND-1_FAMILY-22";Tend="1850";Tstart="838";shortTE="F";uid="3750815c-d681-4866-80c6-80b1a4ef1c12"
FIZS01011166.1	RepeatMasker	Unknown	10174	10466	1552	-	.	ID="RND-5_FAMILY-3648";Tend="1156";Tstart="862";shortTE="F";uid="4bdac0d3-b5bd-4b16-8556-6e8e4ba6c002"
FIZS01011167.1	RepeatMasker	LTR/Copia	467	1501	3188	-	.	ID="RND-3_FAMILY-64";TEgroup="ctg_11167%7CRND-3_FAMILY-64%7C1";Tend="1549";Tstart="947";shortTE="F";uid="f14ae9d9-5f7b-43fe-8611-4d5e80be78fd"
FIZS01011168.1	RepeatMasker	DNA/MULE-MuDR	109	265	913	+	.	ID="RND-5_FAMILY-8283";Tend="1080";Tstart="924";shortTE="F";uid="2f536c48-db2c-4045-8318-6d76da0d8204"
FIZS01011169.1	RepeatMasker	Unknown	6920	7432	3028	+	.	ID="RND-5_FAMILY-1061";Tend="1164";Tstart="616";shortTE="F";uid="44d3030e-d819-49b8-bcf9-780763039f38"
FIZS01011169.1	RepeatMasker	Unknown	1	154	1121	+	.	ID="RND-1_FAMILY-208";Tend="1069";Tstart="907";shortTE="F";uid="4b875c00-8472-42f5-91b5-e1c6b6ad3947"
FIZS01011169.1	RepeatMasker	Unknown	8410	8618	1313	+	.	ID="RND-1_FAMILY-81";Tend="1042";Tstart="826";shortTE="F";uid="5d22df1a-b390-49f7-b6f8-f421de66cf43"
FIZS01011169.1	RepeatMasker	Unknown	510	1287	5492	-	.	ID="RND-1_FAMILY-354";Tend="1280";Tstart="551";shortTE="F";uid="0cfe0f5f-e8f1-4214-a1ff-360ce06c305b"
FIZS01011169.1	RepeatMasker	Unknown	3831	4012	681	-	.	ID="RND-6_FAMILY-1553";Tend="444";Tstart="307";shortTE="F";uid="35897b04-5613-4934-aab9-97efa1aeaacf"
FIZS01011170.1	RepeatMasker	Unknown	4213	4437	829	+	.	ID="RND-1_FAMILY-5";Tend="1824";Tstart="1631";shortTE="F";uid="abf6f60f-a257-4c9f-9649-75cc4398c4c4"
FIZS01011170.1	RepeatMasker	Unknown	3386	4177	6612	-	.	ID="RND-1_FAMILY-14";Tend="1785";Tstart="991";shortTE="F";uid="00fc3c6d-d5d2-4604-b8d8-a9491c335243"
FIZS01011171.1	RepeatMasker	Unknown	371	808	2639	-	.	ID="RND-1_FAMILY-13";Tend="1416";Tstart="929";shortTE="F";uid="e09ccbba-25ba-484b-a90c-931c83772484"
FIZS01011172.1	RepeatMasker	Unknown	128	1005	6214	+	.	ID="RND-1_FAMILY-67";Tend="1430";Tstart="543";shortTE="F";uid="0661a8f8-5b03-4465-8eb6-11413fd7cc37"
FIZS01011173.1	RepeatMasker	LINE/Dong-R4	11	612	1588	-	.	ID="RND-6_FAMILY-152";Tend="680";Tstart="180";shortTE="F";uid="a35a5c85-82a3-4f14-b62d-ea2f719a7a89"
FIZS01011174.1	RepeatMasker	Unknown	1056	1367	1266	+	.	ID="RND-5_FAMILY-2175";Tend="1188";Tstart="908";shortTE="F";uid="eb0ff3a9-1aca-4b17-8744-fe5db1fdc564"
FIZS01011175.1	RepeatMasker	Unknown	1	257	1467	+	.	ID="RND-1_FAMILY-174";Tend="1485";Tstart="1174";shortTE="F";uid="9a6bb681-35c3-44aa-b5ef-472631881b91"
FIZS01011178.1	RepeatMasker	Unknown	1046	1753	2438	-	.	ID="RND-1_FAMILY-22";Tend="2269";Tstart="1374";shortTE="F";uid="827bbd1e-9b7f-4875-ac2a-719f19b66a8a"
FIZS01011179.1	RepeatMasker	Unknown	8429	8581	443	+	.	ID="RND-4_FAMILY-203";Tend="1283";Tstart="1103";shortTE="F";uid="aa7a3820-2204-4e57-bfc3-70e0a632f91a"
FIZS01011179.1	RepeatMasker	Unknown	1599	1974	1170	+	.	ID="RND-2_FAMILY-137";Tend="1249";Tstart="884";shortTE="F";uid="55dd6243-447e-4876-b067-50a71909f0cb"
FIZS01011179.1	RepeatMasker	Unknown	10911	11473	3447	+	.	ID="RND-1_FAMILY-25";Tend="1740";Tstart="1185";shortTE="F";uid="90bb5242-f1cd-42e9-8c1f-9ea9d7d560bc"
FIZS01011179.1	RepeatMasker	Unknown	20008	20577	1029	+	.	ID="RND-6_FAMILY-247";Tend="1425";Tstart="829";shortTE="F";uid="63aa5004-fe79-45dc-b928-cb9248240539"
FIZS01011179.1	RepeatMasker	Unknown	23368	23680	2801	+	.	ID="RND-5_FAMILY-806";Tend="1216";Tstart="903";shortTE="F";uid="bb5e72d4-4c9d-4f2d-a84e-dd30d3606c3e"
FIZS01011179.1	RepeatMasker	LTR/Copia	20824	21143	758	-	.	ID="RND-3_FAMILY-64";Tend="1281";Tstart="974";shortTE="F";uid="3f59d256-d21e-4ee5-9ae3-258e75080702"
FIZS01011179.1	RepeatMasker	Unknown	14077	14625	1556	-	.	ID="RND-1_FAMILY-161";Tend="1414";Tstart="847";shortTE="F";uid="144a0249-3e80-4306-a4ea-ce36b0f4733c"
FIZS01011181.1	RepeatMasker	LTR/Copia	3317	4240	457	+	.	ID="COPIA21-NVI_I";Tend="2157";Tstart="1236";shortTE="F";uid="d774c1cd-f60e-4b1a-adb4-a33256387e51"
FIZS01011184.1	RepeatMasker	Unknown	1	1138	10156	+	.	ID="RND-1_FAMILY-299";Tend="1138";Tstart="1";shortTE="F";uid="57a2c521-8b2e-4fd3-9cec-7b1f9a83065a"
FIZS01011185.1	RepeatMasker	DNA/Academ-1	8	627	2815	+	.	ID="RND-1_FAMILY-60";Tend="1726";Tstart="1096";shortTE="F";uid="c248a1b6-086d-4f33-b389-7912e63c184e"
FIZS01011185.1	RepeatMasker	Unknown	3433	3739	2348	+	.	ID="RND-1_FAMILY-101";Tend="1200";Tstart="894";shortTE="F";uid="70e0a165-09f2-4c9b-b4ba-34dbd1efaf2b"
FIZS01011185.1	RepeatMasker	Unknown	16101	16388	937	+	.	ID="RND-1_FAMILY-254";Tend="1516";Tstart="1139";shortTE="F";uid="2801e377-d327-40ae-a167-ca41490e129d"
FIZS01011185.1	RepeatMasker	Unknown	8031	8193	907	+	.	ID="RND-1_FAMILY-76";TEgroup="ctg_11185%7CRND-1_FAMILY-76%7C1";Tend="1168";Tstart="980";shortTE="F";uid="b8d1376e-5883-43e1-9117-6d2f1f91de6f"
FIZS01011185.1	RepeatMasker	Unknown	22821	22939	951	+	.	ID="RND-1_FAMILY-100";Tend="1034";Tstart="916";shortTE="F";uid="e752af0f-026f-49d5-96b0-0ee1701c14ad"
FIZS01011185.1	RepeatMasker	Unknown	8320	8912	2542	+	.	ID="RND-1_FAMILY-76";Tend="1571";Tstart="979";shortTE="F";uid="871f9b37-369b-4a61-9439-32d17afa7883"
FIZS01011185.1	RepeatMasker	Unknown	17212	17600	2406	+	.	ID="RND-1_FAMILY-20";Tend="1279";Tstart="887";shortTE="F";uid="285fef9d-39b0-49ee-9799-303a2f74bbc8"
FIZS01011185.1	RepeatMasker	Unknown	3003	3434	1961	-	.	ID="RND-1_FAMILY-5";Tend="1821";Tstart="1256";shortTE="F";uid="44869d19-8e82-4a26-ba1d-d2727dfa70fd"
FIZS01011185.1	RepeatMasker	Unknown	13774	14090	2000	-	.	ID="RND-1_FAMILY-54";Tend="1230";Tstart="911";shortTE="F";uid="488b5723-ab06-4109-ae61-f23a86e843cb"
FIZS01011185.1	RepeatMasker	Unknown	19685	19887	1349	-	.	ID="RND-1_FAMILY-75";Tend="1098";Tstart="902";shortTE="F";uid="37f306b3-0037-406e-83b3-8bda626b17e6"
FIZS01011185.1	RepeatMasker	Unknown	13603	13769	918	-	.	ID="RND-5_FAMILY-1952";Tend="1715";Tstart="1551";shortTE="F";uid="8225abf6-cf77-4ecd-a184-1ce2e0b8e80f"
FIZS01011185.1	RepeatMasker	Unknown	7711	8196	1514	-	.	ID="RND-1_FAMILY-75";TEgroup="ctg_11185%7CRND-1_FAMILY-75%7C1";Tend="1238";Tstart="924";shortTE="F";uid="2f700d1f-385f-400b-be9e-9defbec37051"
FIZS01011185.1	RepeatMasker	Unknown	18921	19274	3180	-	.	ID="RND-1_FAMILY-41";Tend="1134";Tstart="780";shortTE="F";uid="4b0a3d1d-3986-4f79-a64f-69d65c4c0528"
FIZS01011185.1	RepeatMasker	Unknown	9493	10125	4228	-	.	ID="RND-1_FAMILY-53";Tend="1642";Tstart="997";shortTE="F";uid="5ec7d3d7-3922-44c1-8c08-39297d1bf4ad"
FIZS01011185.1	RepeatMasker	Unknown	8194	8336	867	-	.	ID="RND-1_FAMILY-75";Tend="1097";Tstart="929";shortTE="F";uid="07285134-2263-458f-844c-e65afe60b9cb"
FIZS01011185.1	RepeatMasker	DNA/CMC-EnSpm	3712	4235	2995	-	.	ID="RND-1_FAMILY-2";Tend="1459";Tstart="887";shortTE="F";uid="fd6714a7-90fc-4283-bf39-1b2355a30c2f"
FIZS01011186.1	RepeatMasker	Unknown	17697	17902	574	+	.	ID="RND-1_FAMILY-259";Tend="1300";Tstart="1106";shortTE="F";uid="aeec1057-f887-436b-841e-630ab9bb255f"
FIZS01011186.1	RepeatMasker	Unknown	23439	23560	624	+	.	ID="RND-1_FAMILY-52";Tend="1081";Tstart="951";shortTE="F";uid="f6ddb648-6f6d-420f-882d-048e1719fd65"
FIZS01011186.1	RepeatMasker	Unknown	26213	26959	5215	+	.	ID="RND-1_FAMILY-28";Tend="1676";Tstart="920";shortTE="F";uid="3dca30ca-885c-4789-ac46-a443475a7dc0"
FIZS01011186.1	RepeatMasker	DNA/CMC-EnSpm	7066	7603	3117	+	.	ID="RND-1_FAMILY-2";Tend="1414";Tstart="853";shortTE="F";uid="79d11119-8ff5-4c3f-8ce2-243036e2ff4a"
FIZS01011186.1	RepeatMasker	DNA/Academ-1	24235	24733	3379	+	.	ID="RND-1_FAMILY-332";Tend="1518";Tstart="1019";shortTE="F";uid="675256c1-53a0-4954-aae4-ae3bf8256cc6"
FIZS01011186.1	RepeatMasker	Unknown	17249	17509	1527	+	.	ID="RND-1_FAMILY-259";Tend="966";Tstart="726";shortTE="F";uid="db67954e-2291-419e-9643-f8b6b2e8e17e"
FIZS01011186.1	RepeatMasker	Unknown	85273	85623	1831	+	.	ID="RND-4_FAMILY-1252";Tend="906";Tstart="509";shortTE="F";uid="26703c96-b04e-47f3-b4cd-e8445b5bf247"
FIZS01011186.1	RepeatMasker	Unknown	72439	73055	3617	+	.	ID="RND-1_FAMILY-130";Tend="1353";Tstart="741";shortTE="F";uid="f1e590fb-7b88-44e0-a23c-7e611d04d6d1"
FIZS01011186.1	RepeatMasker	Unknown	11411	11800	2462	-	.	ID="RND-5_FAMILY-5105";Tend="1240";Tstart="844";shortTE="F";uid="0182842f-2d8c-47de-98ff-ca1b9fa65dc4"
FIZS01011186.1	RepeatMasker	Unknown	7214	7722	776	-	.	ID="RND-1_FAMILY-3";Tend="1341";Tstart="832";shortTE="F";uid="7f2bc424-ed02-41c8-82c0-d94733286cc2"
FIZS01011186.1	RepeatMasker	Unknown	89684	89910	895	-	.	ID="RND-1_FAMILY-321";Tend="796";Tstart="571";shortTE="F";uid="cc9bba7b-5fd4-438c-aa50-8f99e8a936cf"
FIZS01011186.1	RepeatMasker	Unknown	79833	80305	2164	-	.	ID="RND-2_FAMILY-137";Tend="1267";Tstart="800";shortTE="F";uid="3047d7b1-e731-4ba9-9c22-c1ccc7627feb"
FIZS01011186.1	RepeatMasker	Unknown	73066	73386	1968	-	.	ID="RND-1_FAMILY-208";Tend="1074";Tstart="793";shortTE="F";uid="8fea1a23-a00b-4ff1-b9dd-9245e5b5d437"
FIZS01011186.1	RepeatMasker	Unknown	31402	31576	991	-	.	ID="RND-1_FAMILY-75";Tend="1101";Tstart="902";shortTE="F";uid="6132081e-c464-4e31-98fd-7688118b3efc"
FIZS01011186.1	RepeatMasker	Unknown	1	558	4120	-	.	ID="RND-1_FAMILY-19";Tend="1432";Tstart="852";shortTE="F";uid="0f673fb9-092d-44a8-a726-5644fa9d93a2"
FIZS01011186.1	RepeatMasker	Unknown	9827	10224	2667	-	.	ID="RND-5_FAMILY-5105";Tend="1240";Tstart="847";shortTE="F";uid="b605841c-93d3-42c4-a8ec-9796da79c9bc"
FIZS01011187.1	RepeatMasker	DNA	1	559	3663	+	.	ID="RND-1_FAMILY-4";Tend="1743";Tstart="1176";shortTE="F";uid="267c287d-6265-4a9c-a5e8-91492873bcd9"
FIZS01011188.1	RepeatMasker	Unknown	45	769	6109	+	.	ID="RND-5_FAMILY-228";Tend="697";Tstart="1";shortTE="F";uid="6ae5f695-bae8-4472-a65b-3e54d1d34a09"
FIZS01011188.1	RepeatMasker	LINE/I	2208	2922	4218	-	.	ID="RND-5_FAMILY-311";Tend="1599";Tstart="863";shortTE="F";uid="d6ea5fc5-3a8a-4fb1-b0fd-8e230e0dbf8b"
FIZS01011188.1	RepeatMasker	RC/Helitron	15895	16267	1433	-	.	ID="RND-1_FAMILY-1";Tend="1002";Tstart="817";shortTE="F";uid="2e57dca5-c901-4178-ab7d-02796902b209"
FIZS01011188.1	RepeatMasker	Unknown	1827	2280	2959	-	.	ID="RND-1_FAMILY-72";Tend="1733";Tstart="1273";shortTE="F";uid="17a8f288-77d8-4be3-88fa-19a8a6d229e7"
FIZS01011188.1	RepeatMasker	Unknown	7269	7911	4137	-	.	ID="RND-1_FAMILY-277";Tend="1548";Tstart="882";shortTE="F";uid="7ba58903-09a2-4696-9912-f357b6011193"
FIZS01011189.1	RepeatMasker	LTR/Copia	8554	8780	1087	+	.	ID="RND-3_FAMILY-64";Tend="1891";Tstart="1668";shortTE="F";uid="2366fa76-cdc5-453b-8851-800a7b48d57f"
FIZS01011189.1	RepeatMasker	Unknown	34433	34817	1540	+	.	ID="RND-1_FAMILY-149";Tend="2133";Tstart="1746";shortTE="F";uid="7fd716e8-1e8c-4263-9ee5-f679759becd2"
FIZS01011189.1	RepeatMasker	Unknown	17151	17292	886	+	.	ID="RND-2_FAMILY-40";Tend="1212";Tstart="1070";shortTE="F";uid="bb7dcdbf-87e3-4651-8c18-d70e60cffca7"
FIZS01011189.1	RepeatMasker	Unknown	20348	20865	3168	+	.	ID="RND-1_FAMILY-52";Tend="1458";Tstart="941";shortTE="F";uid="3e1e2ea2-d04c-423c-8a7c-8e426b4d97ad"
FIZS01011189.1	RepeatMasker	RC/Helitron	11917	12594	4344	+	.	ID="RND-1_FAMILY-1";Tend="1631";Tstart="884";shortTE="F";uid="c6baf4bc-dacc-451c-9589-01a05228f436"
FIZS01011189.1	RepeatMasker	Unknown	4645	5195	2426	+	.	ID="RND-3_FAMILY-140";Tend="1539";Tstart="961";shortTE="F";uid="3b6a0c3c-77e0-464b-87fb-d60bc76fb519"
FIZS01011189.1	RepeatMasker	Unknown	46516	46922	1686	-	.	ID="RND-2_FAMILY-137";Tend="1260";Tstart="831";shortTE="F";uid="8ba4d4cd-71ac-4d2f-9e94-4c92540cdf09"
FIZS01011189.1	RepeatMasker	Unknown	8063	8634	2720	-	.	ID="RND-1_FAMILY-52";Tend="1444";Tstart="842";shortTE="F";uid="4f18429c-414f-4163-aa6f-4a1a78a3ed13"
FIZS01011189.1	RepeatMasker	Unknown	11554	11929	1968	-	.	ID="RND-1_FAMILY-129";Tend="1325";Tstart="924";shortTE="F";uid="cad3924f-f9f4-439b-a530-605feb0f1fcd"
FIZS01011189.1	RepeatMasker	Unknown	7199	8068	3792	-	.	ID="RND-1_FAMILY-25";Tend="1740";Tstart="932";shortTE="F";uid="f67a2da4-9d3b-410c-b3d2-e49bfb3df310"
FIZS01011189.1	RepeatMasker	Unknown	19756	20263	2872	-	.	ID="RND-3_FAMILY-140";Tend="1448";Tstart="959";shortTE="F";uid="8da98d99-c900-44d6-a57e-3c15c2bb5ea4"
FIZS01011189.1	RepeatMasker	DNA/MULE-MuDR	3967	4665	4345	-	.	ID="RND-5_FAMILY-8283";Tend="1590";Tstart="887";shortTE="F";uid="3b7e4257-f5ca-47b9-b851-0d08d42bfa36"
FIZS01011189.1	RepeatMasker	Unknown	29662	30482	4191	-	.	ID="RND-1_FAMILY-13";Tend="1648";Tstart="712";shortTE="F";uid="cd4104ed-2d20-410b-8931-640b37417182"
FIZS01011191.1	RepeatMasker	DNA/Academ-1	2	453	3707	+	.	ID="RND-1_FAMILY-60";Tend="1463";Tstart="1014";shortTE="F";uid="14b443ca-2236-49f0-9918-d01326910e7f"
FIZS01011192.1	RepeatMasker	Unknown	1	578	4257	-	.	ID="RND-1_FAMILY-102";Tend="1358";Tstart="764";shortTE="F";uid="c7810a39-72de-4ca1-93dc-47d0ce2d2ca1"
FIZS01011193.1	RepeatMasker	DNA/Academ-1	789	1025	1238	+	.	ID="RND-1_FAMILY-360";Tend="1544";Tstart="1304";shortTE="F";uid="b71fe17e-6826-4ece-8d2f-4e4b5ece3146"
FIZS01011193.1	RepeatMasker	Unknown	12217	12723	2579	+	.	ID="RND-2_FAMILY-40";Tend="1447";Tstart="948";shortTE="F";uid="b9fd6994-6b7c-499c-ab07-3d19210224af"
FIZS01011193.1	RepeatMasker	Unknown	11916	12217	1374	+	.	ID="RND-6_FAMILY-29";Tend="1291";Tstart="1000";shortTE="F";uid="d1bf0359-abf0-454a-9cee-6a725f9e4de0"
FIZS01011193.1	RepeatMasker	Unknown	4553	4857	1805	+	.	ID="RND-1_FAMILY-46";Tend="1690";Tstart="1345";shortTE="F";uid="459265f0-a3db-4780-a928-5db843f6b60d"
FIZS01011193.1	RepeatMasker	Unknown	11422	11551	456	+	.	ID="RND-1_FAMILY-235";Tend="628";Tstart="502";shortTE="F";uid="6ecb71f5-54b9-405b-afbd-b0df4f8945c3"
FIZS01011193.1	RepeatMasker	Satellite	5	464	1519	+	.	ID="RND-1_FAMILY-316";Tend="1514";Tstart="1069";shortTE="F";uid="811901e4-c2c4-45fa-ab1e-8a97f3ff1a12"
FIZS01011193.1	RepeatMasker	DNA/Academ-1	10948	11426	4125	+	.	ID="RND-5_FAMILY-493";Tend="868";Tstart="390";shortTE="F";uid="87b8dc74-146a-4cfc-85f6-2c7470aaab27"
FIZS01011193.1	RepeatMasker	Unknown	4434	4554	767	-	.	ID="RND-1_FAMILY-72";Tend="1733";Tstart="1610";shortTE="F";uid="44a25b4e-2c48-4eb4-af4a-83fecf7f7ce4"
FIZS01011193.1	RepeatMasker	Unknown	18082	18388	952	-	.	ID="RND-1_FAMILY-137";Tend="625";Tstart="297";shortTE="F";uid="fdfed49f-4d39-4791-b997-b70b980d9acd"
FIZS01011193.1	RepeatMasker	RC/Helitron	490	689	1270	-	.	ID="RND-1_FAMILY-1";Tend="1018";Tstart="813";shortTE="F";uid="b8fff1c5-d434-49e1-9753-40dd1eb39975"
FIZS01011194.1	RepeatMasker	Unknown	5498	6860	5568	+	.	ID="RND-6_FAMILY-1293";Tend="2014";Tstart="662";shortTE="F";uid="beb9b3d1-cceb-4fb4-82f8-cf61029dee17"
FIZS01011194.1	RepeatMasker	Unknown	66969	67874	3990	+	.	ID="RND-5_FAMILY-8035";Tend="1808";Tstart="892";shortTE="F";uid="91649999-2689-42de-ad88-c88dd13b6264"
FIZS01011194.1	RepeatMasker	Unknown	641	1098	942	+	.	ID="RND-4_FAMILY-1034";Tend="1391";Tstart="644";shortTE="F";uid="ccd63080-c9d8-4830-910a-d37b2cf1fdd9"
FIZS01011194.1	RepeatMasker	DNA/TcMar-Tc1	68888	69222	2925	+	.	ID="RND-1_FAMILY-182";Tend="1314";Tstart="979";shortTE="F";uid="afd3b2a5-6585-4ba6-8ace-497721cfbcb8"
FIZS01011194.1	RepeatMasker	Unknown	6873	6996	577	-	.	ID="RND-5_FAMILY-6163";Tend="985";Tstart="872";shortTE="F";uid="7ee4f779-92dd-45ae-962b-f5e154f52a4c"
FIZS01011195.1	RepeatMasker	DNA/CMC-EnSpm	3001	3681	3810	+	.	ID="RND-1_FAMILY-2";Tend="1703";Tstart="911";shortTE="F";uid="0472011c-6ea9-43ee-952c-2c1f8ee0b554"
FIZS01011195.1	RepeatMasker	Unknown	6273	6464	527	+	.	ID="RND-1_FAMILY-25";Tend="942";Tstart="753";shortTE="F";uid="7b0bef9b-0bd4-46a3-bf8c-9c3ae272f3e2"
FIZS01011195.1	RepeatMasker	LINE/Dong-R4	22480	23319	1493	-	.	ID="RND-6_FAMILY-152";Tend="1456";Tstart="738";shortTE="F";uid="35662819-92c5-443a-a8bd-7edefbe927d8"
FIZS01011195.1	RepeatMasker	Satellite	22269	22479	2358	-	.	ID="RND-6_FAMILY-201";Tend="1350";Tstart="903";shortTE="F";uid="14cc7072-31c5-4a91-92d2-764a778a65fd"
FIZS01011195.1	RepeatMasker	Unknown	7189	7648	1724	-	.	ID="RND-1_FAMILY-48";Tend="1140";Tstart="701";shortTE="F";uid="f4c4eae7-d2ac-4cd7-a903-e8e61f9d515f"
FIZS01011195.1	RepeatMasker	Satellite	23320	23741	2358	-	.	ID="RND-6_FAMILY-201";Tend="902";Tstart="1";shortTE="F";uid="0deb7551-8ce2-459f-b7a0-0efd70ea27c3"
FIZS01011195.1	RepeatMasker	DNA/CMC-EnSpm	14928	15480	1729	-	.	ID="RND-1_FAMILY-2";Tend="1609";Tstart="895";shortTE="F";uid="1690f8a6-fd16-478a-9b59-d58c7aae3e48"
FIZS01011196.1	RepeatMasker	Unknown	127373	127495	839	+	.	ID="RND-1_FAMILY-13";Tend="901";Tstart="775";shortTE="F";uid="143a4a62-37f0-4b99-be28-0e6f469c0353"
FIZS01011196.1	RepeatMasker	Unknown	16815	16946	899	+	.	ID="RND-1_FAMILY-3";Tend="977";Tstart="831";shortTE="F";uid="253f8d1b-0541-41ea-9e93-71f374d219e0"
FIZS01011196.1	RepeatMasker	Unknown	120529	120984	2892	+	.	ID="RND-1_FAMILY-72";Tend="1431";Tstart="977";shortTE="F";uid="69974ea0-f5bd-4c60-9fd4-0b2769a25d69"
FIZS01011196.1	RepeatMasker	Unknown	99650	100203	3835	+	.	ID="RND-1_FAMILY-72";Tend="1733";Tstart="1181";shortTE="F";uid="09b40cbe-ba19-40c1-a1c1-1d6ab0655711"
FIZS01011196.1	RepeatMasker	Unknown	33396	33527	888	+	.	ID="RND-5_FAMILY-5105";Tend="1253";Tstart="1122";shortTE="F";uid="20d8a375-df11-459f-8c38-a6e897a3d87a"
FIZS01011196.1	RepeatMasker	Unknown	47231	47693	2074	+	.	ID="RND-1_FAMILY-3";Tend="1375";Tstart="902";shortTE="F";uid="d550e7e0-841a-417e-92fb-5365b863e1e4"
FIZS01011196.1	RepeatMasker	Unknown	27896	28462	1010	+	.	ID="RND-1_FAMILY-3";Tend="1348";Tstart="830";shortTE="F";uid="dafb7ed0-1b5e-4075-a095-b5346cf45c2f"
FIZS01011196.1	RepeatMasker	DNA/TcMar-Tc4	4833	5165	2204	+	.	ID="RND-4_FAMILY-459";Tend="1498";Tstart="1180";shortTE="F";uid="100c4275-0fa1-4795-9c28-baef206adacd"
FIZS01011196.1	RepeatMasker	Unknown	95322	95498	698	+	.	ID="RND-1_FAMILY-54";TEgroup="ctg_11196%7CRND-1_FAMILY-54%7C1";Tend="1563";Tstart="910";shortTE="F";uid="6e95d399-89ce-4909-b075-fa68bab5be17"
FIZS01011196.1	RepeatMasker	DNA/TcMar-Tc1	44596	44806	1794	+	.	ID="RND-1_FAMILY-34";Tend="1828";Tstart="1618";shortTE="F";uid="96f95535-d277-4705-b4a5-69cd7916114e"
FIZS01011196.1	RepeatMasker	Unknown	28930	29147	541	+	.	ID="RND-5_FAMILY-945";Tend="1342";Tstart="1148";shortTE="F";uid="3e754500-3421-4fe5-a240-424a8a598820"
FIZS01011196.1	RepeatMasker	Satellite	65992	66527	1369	+	.	ID="RND-6_FAMILY-201";Tend="1625";Tstart="1054";shortTE="F";uid="9af2fbbc-6cb4-4e8b-aa38-b1c0e1c34238"
FIZS01011196.1	RepeatMasker	Unknown	16947	17156	1709	+	.	ID="RND-1_FAMILY-127";Tend="1113";Tstart="904";shortTE="F";uid="a4cebe18-51a4-41e4-a58f-35dca954dec1"
FIZS01011196.1	RepeatMasker	Unknown	95044	95340	1635	+	.	ID="RND-5_FAMILY-1952";Tend="1281";Tstart="964";shortTE="F";uid="5d4294fe-dea4-4938-a515-0e359190b36f"
FIZS01011196.1	RepeatMasker	Unknown	28480	28660	1370	+	.	ID="RND-1_FAMILY-100";Tend="1098";Tstart="910";shortTE="F";uid="8668f2eb-7ca1-4054-9239-fca4eeacc8b7"
FIZS01011196.1	RepeatMasker	Unknown	85915	86110	1404	+	.	ID="RND-1_FAMILY-54";Tend="1109";Tstart="919";shortTE="F";uid="90595213-c750-4458-aa21-21d83436438d"
FIZS01011196.1	RepeatMasker	Unknown	14253	14470	1283	-	.	ID="RND-1_FAMILY-75";Tend="1105";Tstart="891";shortTE="F";uid="620e9553-3389-4628-9482-a9acca1cb120"
FIZS01011196.1	RepeatMasker	LINE/Dong-R4	35781	36978	3595	-	.	ID="RND-6_FAMILY-152";Tend="1607";Tstart="291";shortTE="F";uid="1cb3318d-a24b-4733-abea-a2fdc2e47511"
FIZS01011196.1	RepeatMasker	LINE/Dong-R4	65979	66401	2010	-	.	ID="RND-6_FAMILY-152";Tend="1380";Tstart="932";shortTE="F";uid="4256fa1c-4b83-4d03-acce-891fe8e52c63"
FIZS01011196.1	RepeatMasker	Unknown	28287	28483	472	-	.	ID="RND-1_FAMILY-5";Tend="1741";Tstart="1504";shortTE="F";uid="63b9127b-5222-480e-8802-53816cdca377"
FIZS01011196.1	RepeatMasker	Unknown	32368	32480	672	-	.	ID="RND-1_FAMILY-321";Tend="795";Tstart="680";shortTE="F";uid="47281ce0-4fd6-40d1-8f8f-d3bfecdd3a99"
FIZS01011196.1	RepeatMasker	Unknown	13690	14034	1564	-	.	ID="RND-2_FAMILY-40";Tend="1225";Tstart="877";shortTE="F";uid="25621739-159f-413e-87f8-6737b1848e2f"
FIZS01011196.1	RepeatMasker	Unknown	63820	64014	1193	-	.	ID="RND-4_FAMILY-203";Tend="1091";Tstart="902";shortTE="F";uid="58a9789a-a265-4c41-9d6e-c802847d4191"
FIZS01011196.1	RepeatMasker	DNA/CMC-EnSpm	127490	127860	2447	-	.	ID="RND-1_FAMILY-2";Tend="1256";Tstart="853";shortTE="F";uid="1ab91557-791d-4991-ab0d-786dc21113cc"
FIZS01011196.1	RepeatMasker	Unknown	17155	17394	1331	-	.	ID="RND-1_FAMILY-5";Tend="1108";Tstart="909";shortTE="F";uid="aad706ec-efa4-4de9-8200-9322a454dc3e"
FIZS01011196.1	RepeatMasker	DNA/MULE-MuDR	16211	16438	1333	-	.	ID="RND-5_FAMILY-8283";Tend="1154";Tstart="914";shortTE="F";uid="3d397463-e6c1-4252-bd43-6b07d888b5f5"
FIZS01011196.1	RepeatMasker	Unknown	120165	120419	996	-	.	ID="RND-5_FAMILY-5105";Tend="1240";Tstart="971";shortTE="F";uid="f96f0a37-d4e4-4f16-9177-342ed688482b"
FIZS01011196.1	RepeatMasker	Unknown	86112	86646	660	-	.	ID="RND-5_FAMILY-1952";TEgroup="ctg_11196%7CRND-5_FAMILY-1952%7C1";Tend="1427";Tstart="962";shortTE="F";uid="4403e69e-66f1-4de0-8112-401e1da60e19"
FIZS01011196.1	RepeatMasker	Unknown	1192	1356	443	-	.	ID="RND-1_FAMILY-96";Tend="998";Tstart="831";shortTE="F";uid="79369d33-c730-4858-af15-e6521d39768b"
FIZS01011196.1	RepeatMasker	DNA/TcMar-Tc1	42650	43339	5539	-	.	ID="RND-1_FAMILY-34";Tend="1849";Tstart="1161";shortTE="F";uid="3cfa8094-7003-4829-b367-4e36651e10e9"
FIZS01011196.1	RepeatMasker	Unknown	110627	111157	903	-	.	ID="RND-1_FAMILY-5";Tend="1816";Tstart="899";shortTE="F";uid="cf191269-1137-4a1f-82bd-d276817bd66f"
FIZS01011196.1	RepeatMasker	Unknown	46631	47224	4873	-	.	ID="RND-5_FAMILY-635";Tend="1281";Tstart="683";shortTE="F";uid="8c7596d9-31a1-4279-be32-c70b523327e2"
FIZS01011196.1	RepeatMasker	Unknown	44344	44602	897	-	.	ID="RND-5_FAMILY-1433";Tend="975";Tstart="726";shortTE="F";uid="f89cc86a-adb6-4927-bfea-fd3e3a72eef4"
FIZS01011197.1	RepeatMasker	Unknown	34697	34837	569	+	.	ID="RND-1_FAMILY-106";Tend="1125";Tstart="974";shortTE="F";uid="009df7a1-361b-4909-834b-4e458916665b"
FIZS01011197.1	RepeatMasker	Unknown	1144	1324	1190	+	.	ID="RND-5_FAMILY-804";Tend="1259";Tstart="1089";shortTE="F";uid="4b080dfb-58dc-41c6-a847-e6efba919da2"
FIZS01011197.1	RepeatMasker	Unknown	32817	32941	684	+	.	ID="RND-4_FAMILY-20";Tend="1106";Tstart="985";shortTE="F";uid="e004d998-eae1-4943-8f97-02bffae9c3ac"
FIZS01011197.1	RepeatMasker	Unknown	48455	48633	881	+	.	ID="RND-5_FAMILY-3656";Tend="1088";Tstart="918";shortTE="F";uid="d6645a76-2f6d-4a16-82a4-cabdeca0b89e"
FIZS01011197.1	RepeatMasker	Unknown	23123	23562	2523	+	.	ID="RND-1_FAMILY-22";Tend="2201";Tstart="1771";shortTE="F";uid="fa61fece-7e3c-4a4b-93b3-c99e659d3a77"
FIZS01011197.1	RepeatMasker	Unknown	17537	17886	2538	-	.	ID="RND-1_FAMILY-86";Tend="1072";Tstart="721";shortTE="F";uid="5446b7b0-da59-4d9a-bef1-2abf884c9f7a"
FIZS01011197.1	RepeatMasker	RC/Helitron	42744	42985	1832	-	.	ID="RND-1_FAMILY-1";Tend="1065";Tstart="823";shortTE="F";uid="7ee01d65-fe74-413f-9cc1-b54822fa87cd"
FIZS01011197.1	RepeatMasker	Unknown	21900	23481	2551	-	.	ID="RND-1_FAMILY-22";TEgroup="ctg_11197%7CRND-1_FAMILY-22%7C1";Tend="1864";Tstart="530";shortTE="F";uid="bd4b459e-720b-41c5-8429-87f37a36e437"
FIZS01011197.1	RepeatMasker	Unknown	17293	17538	929	-	.	ID="RND-2_FAMILY-22";Tend="1276";Tstart="1059";shortTE="F";uid="2ed571d3-97b9-4ad2-ac23-a4fd06c771dd"
FIZS01011197.1	RepeatMasker	Unknown	5225	5642	858	-	.	ID="RND-5_FAMILY-2731";TEgroup="ctg_11197%7CRND-5_FAMILY-2731%7C1";Tend="1175";Tstart="887";shortTE="F";uid="acad4e09-716d-4285-9148-8b771bb043ba"
FIZS01011198.1	RepeatMasker	LINE/I	1	237	1318	+	.	ID="RND-1_FAMILY-141";Tend="709";Tstart="420";shortTE="F";uid="89848cb7-a38b-41ef-9bf6-09eae9f987e0"
FIZS01011198.1	RepeatMasker	DNA/TcMar-Tc1	193	514	918	-	.	ID="RND-1_FAMILY-116";Tend="1422";Tstart="1088";shortTE="F";uid="a8d10a09-503c-4627-8bc3-2cc409f75ca0"
FIZS01000112.1	RepeatMasker	DNA	37163	38017	3241	+	.	ID="RND-1_FAMILY-4";Tend="1654";Tstart="815";shortTE="F";uid="7eb55edc-d1cc-4ad9-82a7-d9829b5be561"
FIZS01000112.1	RepeatMasker	Unknown	35091	35781	4532	+	.	ID="RND-5_FAMILY-789";Tend="1630";Tstart="908";shortTE="F";uid="6410697a-5262-4490-9afc-b77b6d385ca9"
FIZS01000112.1	RepeatMasker	Unknown	955	1206	819	+	.	ID="RND-2_FAMILY-40";Tend="1227";Tstart="955";shortTE="F";uid="5a1059bf-3c7b-42f1-b238-ae5da77ab736"
FIZS01000112.1	RepeatMasker	Unknown	23158	23458	2071	+	.	ID="RND-1_FAMILY-164";Tend="1208";Tstart="910";shortTE="F";uid="a06ffaac-77ae-48bf-a297-b5ee4376bee5"
FIZS01000112.1	RepeatMasker	Satellite	12528	13119	3585	+	.	ID="RND-6_FAMILY-201";Tend="1556";Tstart="1";shortTE="F";uid="18f0bf4a-5ab8-43d3-b42c-bf1aaba23529"
FIZS01000112.1	RepeatMasker	Unknown	31783	32328	1307	+	.	ID="RND-1_FAMILY-48";TEgroup="ctg_112%7CRND-1_FAMILY-48%7C1";Tend="1727";Tstart="705";shortTE="F";uid="e53d802d-a81d-46da-b279-1c5dfa537874"
FIZS01000112.1	RepeatMasker	DNA	16828	17969	4278	+	.	ID="rnd-1_family-4";Tend="1743";Tstart="828";shortTE="F";uid="fe3e87e0-d284-4cf8-98c7-a0a3a530a750"
FIZS01000112.1	RepeatMasker	Unknown	35900	36292	2067	+	.	ID="RND-3_FAMILY-140";Tend="1463";Tstart="1076";shortTE="F";uid="c73078c8-7872-4d8c-ae1b-581041da2ae6"
FIZS01000112.1	RepeatMasker	Unknown	3808	4103	820	+	.	ID="RND-2_FAMILY-40";Tend="1296";Tstart="988";shortTE="F";uid="aa859c3f-5a4f-4bb1-b6a6-6458edac21c9"
FIZS01000112.1	RepeatMasker	LINE/Dong-R4	13120	14792	4365	+	.	ID="RND-6_FAMILY-152";TEgroup="ctg_112%7CRND-6_FAMILY-152%7C1";Tend="1437";Tstart="40";shortTE="F";uid="5ecf1225-27df-404a-b640-7a015e62b22d"
FIZS01000112.1	RepeatMasker	Unknown	576	856	1916	+	.	ID="RND-4_FAMILY-1534";Tend="1235";Tstart="942";shortTE="F";uid="d67b74e1-37f2-419c-ab9c-b76e8bf26c1f"
FIZS01000112.1	RepeatMasker	Unknown	8731	9761	5267	+	.	ID="RND-4_FAMILY-495";Tend="1629";Tstart="549";shortTE="F";uid="7af4b9ab-8cf4-4f69-8a55-50f95d37bc64"
FIZS01000112.1	RepeatMasker	Unknown	10218	10383	560	-	.	ID="RND-2_FAMILY-40";Tend="1285";Tstart="1098";shortTE="F";uid="b29291eb-ae93-4a4e-b281-5fd1ffe77bcc"
FIZS01000112.1	RepeatMasker	RC/Helitron	37114	38375	3480	-	.	ID="RND-1_FAMILY-1";TEgroup="ctg_112%7CRND-1_FAMILY-1%7C1";Tend="1691";Tstart="823";shortTE="F";uid="98996d1c-2945-4b87-b3cf-a28160061418"
FIZS01000112.1	RepeatMasker	Unknown	20323	21209	5616	-	.	ID="RND-5_FAMILY-789";Tend="1817";Tstart="909";shortTE="F";uid="3e1f8676-15eb-4f71-a9d3-daf855ef357e"
FIZS01000112.1	RepeatMasker	Unknown	405	578	999	-	.	ID="RND-1_FAMILY-176";Tend="941";Tstart="739";shortTE="F";uid="b4221c71-1851-4c10-8ba5-2e7caaf897dc"
FIZS01000112.1	RepeatMasker	DNA	6441	7438	3673	-	.	ID="rnd-1_family-4";Tend="1692";Tstart="1084";shortTE="F";uid="a81e24e8-3b01-4d91-ad53-d13ca17a7028"
FIZS01000112.1	RepeatMasker	Unknown	2492	3744	4772	-	.	ID="RND-5_FAMILY-377";TEgroup="ctg_112%7CRND-5_FAMILY-377%7C1";Tend="1854";Tstart="713";shortTE="F";uid="ed7e7808-0575-41f2-b289-2aa13c65b584"
FIZS01000112.1	RepeatMasker	Unknown	10395	10770	2685	-	.	ID="RND-1_FAMILY-45";Tend="1274";Tstart="905";shortTE="F";uid="69abee75-bfa0-4086-bc33-821acf7c4111"
FIZS01001120.1	RepeatMasker	Unknown	1	251	1443	+	.	ID="RND-1_FAMILY-83";Tend="1237";Tstart="982";shortTE="F";uid="48128f1a-fe90-48c7-832d-b2012c5c38e0"
FIZS01011200.1	RepeatMasker	DNA/Academ-1	2605	3135	1711	+	.	ID="RND-5_FAMILY-493";TEgroup="ctg_11200%7CRND-5_FAMILY-493%7C1";Tend="1471";Tstart="392";shortTE="F";uid="8d1189ba-1081-4627-a4eb-eebad37a660c"
FIZS01011200.1	RepeatMasker	DNA/Academ-1	10673	10806	490	+	.	ID="RND-1_FAMILY-91";Tend="1449";Tstart="1315";shortTE="F";uid="f04f811c-47c6-491d-add8-42e0ab396f94"
FIZS01011200.1	RepeatMasker	Unknown	1	193	1420	+	.	ID="RND-1_FAMILY-13";Tend="1581";Tstart="1389";shortTE="F";uid="d4cf9747-b484-4317-918d-e0d5a44bd20e"
FIZS01011200.1	RepeatMasker	Unknown	190	702	1612	-	.	ID="RND-1_FAMILY-5";TEgroup="ctg_11200%7CRND-1_FAMILY-5%7C1";Tend="1832";Tstart="887";shortTE="F";uid="29ac56c8-9dd7-405e-a4dc-5f8e70df4a40"
FIZS01011200.1	RepeatMasker	Unknown	690	876	712	-	.	ID="RND-2_FAMILY-40";Tend="1065";Tstart="873";shortTE="F";uid="f5d9ae52-676b-44e7-864d-8240a137e852"
FIZS01011200.1	RepeatMasker	Unknown	10109	10348	1049	-	.	ID="RND-1_FAMILY-106";Tend="1143";Tstart="902";shortTE="F";uid="1cf45340-499b-45c6-9638-85b9173a97ef"
FIZS01011200.1	RepeatMasker	DNA/Academ-1	12681	12955	740	-	.	ID="RND-1_FAMILY-250";Tend="1482";Tstart="1215";shortTE="F";uid="ed1fe9f5-d5e8-4b36-89bc-f9bf6f67a026"
FIZS01011200.1	RepeatMasker	DNA/Academ-1	9391	9830	757	-	.	ID="RND-1_FAMILY-91";Tend="1511";Tstart="1067";shortTE="F";uid="035dd21b-c5f5-4845-8162-5b96756eacf9"
FIZS01011202.1	RepeatMasker	Unknown	1192	2181	5419	+	.	ID="RND-5_FAMILY-635";Tend="1277";Tstart="337";shortTE="F";uid="bc780175-c483-43ba-993c-b6cd30880bb1"
FIZS01011203.1	RepeatMasker	Unknown	1	536	4248	-	.	ID="RND-1_FAMILY-17";Tend="1576";Tstart="1041";shortTE="F";uid="9e7777c6-8319-41c5-b36b-19c7e2e11693"
FIZS01011204.1	RepeatMasker	Unknown	1	305	2472	-	.	ID="RND-1_FAMILY-25";Tend="1393";Tstart="1089";shortTE="F";uid="1b9e50bb-2b11-4e56-ad12-8709e52a3e2a"
FIZS01011205.1	RepeatMasker	Unknown	5339	6940	4658	-	.	ID="RND-5_FAMILY-8071";Tend="2079";Tstart="521";shortTE="F";uid="6d396289-b1f9-42bf-a44b-b3475c0b730a"
FIZS01011206.1	RepeatMasker	Unknown	23034	23212	1058	+	.	ID="RND-1_FAMILY-8";Tend="838";Tstart="655";shortTE="F";uid="63548f2d-9dbd-4369-9aa3-a34daaf1a869"
FIZS01011206.1	RepeatMasker	Unknown	21442	22486	4024	+	.	ID="RND-5_FAMILY-185";TEgroup="ctg_11206%7CRND-5_FAMILY-185%7C1";Tend="1817";Tstart="630";shortTE="F";uid="286dc136-9f30-4e3c-920d-9ac9b39c5f4f"
FIZS01011206.1	RepeatMasker	Unknown	45404	45557	1154	+	.	ID="RND-1_FAMILY-100";Tend="1072";Tstart="910";shortTE="F";uid="a00f5cb7-9fe4-47ff-bfb9-d7dc89489d58"
FIZS01011206.1	RepeatMasker	Unknown	38970	39125	1318	+	.	ID="RND-5_FAMILY-866";Tend="1467";Tstart="1313";shortTE="F";uid="be6df66e-a042-4d1c-a5d6-3d34317c7367"
FIZS01011206.1	RepeatMasker	DNA/Academ-1	15325	16091	6350	+	.	ID="RND-1_FAMILY-126";Tend="1565";Tstart="799";shortTE="F";uid="50059dae-bca5-4e3d-8831-cd0358f487fa"
FIZS01011206.1	RepeatMasker	Unknown	40481	40603	852	+	.	ID="RND-1_FAMILY-9";Tend="593";Tstart="471";shortTE="F";uid="879c65f1-2163-420f-a79b-b3611877bce3"
FIZS01011206.1	RepeatMasker	DNA	76540	76916	1420	+	.	ID="RND-1_FAMILY-4";Tend="1433";Tstart="1036";shortTE="F";uid="5e97dbfb-05ea-4fa6-b9e4-68e8e599be90"
FIZS01011206.1	RepeatMasker	Unknown	40633	41339	4157	+	.	ID="RND-5_FAMILY-639";Tend="1428";Tstart="684";shortTE="F";uid="77dde517-a0e4-4ff9-b4bc-ff1319c5db8f"
FIZS01011206.1	RepeatMasker	Unknown	37134	38107	7782	+	.	ID="RND-5_FAMILY-866";Tend="1318";Tstart="356";shortTE="F";uid="5ca4bb59-bd72-42e0-8647-ab53469998b9"
FIZS01011206.1	RepeatMasker	Unknown	11304	11570	993	+	.	ID="RND-1_FAMILY-9";Tend="774";Tstart="553";shortTE="F";uid="2ead3911-a316-4b3d-bf62-bbcb07b89a25"
FIZS01011206.1	RepeatMasker	Unknown	6380	6481	635	+	.	ID="RND-5_FAMILY-2731";Tend="987";Tstart="886";shortTE="F";uid="f0e1f19b-aaa5-4798-8075-b456136760a5"
FIZS01011206.1	RepeatMasker	Unknown	25660	25879	1629	+	.	ID="RND-1_FAMILY-127";Tend="1114";Tstart="905";shortTE="F";uid="a0815bc6-1675-4917-8f2a-b823acafbde0"
FIZS01011206.1	RepeatMasker	Unknown	60833	61011	937	+	.	ID="RND-2_FAMILY-40";Tend="1296";Tstart="976";shortTE="F";uid="8813180a-c8ff-481e-9e06-903edad63381"
FIZS01011206.1	RepeatMasker	Unknown	23221	23399	1223	+	.	ID="RND-1_FAMILY-72";Tend="1734";Tstart="1556";shortTE="F";uid="c6b7962f-d04b-407b-91af-ae6f5492ea05"
FIZS01011206.1	RepeatMasker	Unknown	52123	52738	4426	+	.	ID="RND-5_FAMILY-377";Tend="1225";Tstart="600";shortTE="F";uid="ff6ffbd3-ae67-4088-b2fe-bf883c88f12c"
FIZS01011206.1	RepeatMasker	Unknown	3331	3764	3122	-	.	ID="RND-1_FAMILY-98";Tend="1274";Tstart="826";shortTE="F";uid="b14e717c-db91-4e96-a8ee-5f0942fa5921"
FIZS01011206.1	RepeatMasker	Unknown	16081	18416	12611	-	.	ID="RND-5_FAMILY-2776";Tend="2119";Tstart="54";shortTE="F";uid="09d1d36e-68c8-4506-8f37-fbcc45e7bc1d"
FIZS01011206.1	RepeatMasker	Unknown	26489	26786	411	-	.	ID="RND-1_FAMILY-101";Tend="1224";Tstart="919";shortTE="F";uid="4a6fc396-4e56-437b-9523-35662557a75d"
FIZS01011206.1	RepeatMasker	Unknown	52739	53084	2703	-	.	ID="RND-1_FAMILY-95";Tend="932";Tstart="589";shortTE="F";uid="dd1074c9-6c28-4b0a-a9ff-7b2ee5e69ae3"
FIZS01011206.1	RepeatMasker	RC/Helitron	76592	76937	2265	-	.	ID="RND-1_FAMILY-1";Tend="1241";Tstart="893";shortTE="F";uid="7259520d-f004-4552-be78-b86714a4e834"
FIZS01011206.1	RepeatMasker	LINE/I	1	1275	7928	-	.	ID="RND-1_FAMILY-377";Tend="1323";Tstart="100";shortTE="F";uid="0628dae9-84ab-4409-b7c2-0e71e3fa0d7e"
FIZS01011206.1	RepeatMasker	Unknown	14936	15316	1650	-	.	ID="RND-1_FAMILY-289";Tend="941";Tstart="537";shortTE="F";uid="c7f26f89-7cde-49f1-a933-eaa076226fdb"
FIZS01011206.1	RepeatMasker	Unknown	8059	8399	562	-	.	ID="RND-6_FAMILY-247";Tend="1176";Tstart="849";shortTE="F";uid="5ec64ab7-f9b3-4d64-81b2-b4e88731edd5"
FIZS01011206.1	RepeatMasker	Unknown	9161	11328	9440	-	.	ID="RND-5_FAMILY-2776";Tend="2126";Tstart="51";shortTE="F";uid="08c49d09-6b0e-4eea-93aa-fed7564c0aff"
FIZS01011206.1	RepeatMasker	Unknown	23481	25502	10476	-	.	ID="RND-5_FAMILY-2776";Tend="2126";Tstart="160";shortTE="F";uid="f74eb004-4afd-40b7-99cc-b8698bff5613"
FIZS01011206.1	RepeatMasker	Unknown	11466	11598	557	-	.	ID="RND-5_FAMILY-866";Tend="1193";Tstart="1072";shortTE="F";uid="4f731de7-2f6a-4d8a-883b-35326ce59be4"
FIZS01011206.1	RepeatMasker	Unknown	25546	25654	711	-	.	ID="RND-1_FAMILY-156";Tend="1040";Tstart="928";shortTE="F";uid="d22f020f-11e6-4ad3-afb2-76f569a5576d"
FIZS01011206.1	RepeatMasker	Unknown	5400	5866	1229	-	.	ID="RND-5_FAMILY-2776";Tend="823";Tstart="419";shortTE="F";uid="24361968-6ae5-4445-902c-73cda09dafef"
FIZS01011206.1	RepeatMasker	Unknown	25878	26511	4126	-	.	ID="RND-1_FAMILY-156";Tend="927";Tstart="293";shortTE="F";uid="0108501b-9767-43a2-b525-15b9ba703a45"
FIZS01011206.1	RepeatMasker	DNA	30608	31202	3892	-	.	ID="RND-1_FAMILY-4";Tend="1743";Tstart="1142";shortTE="F";uid="55700c66-eafb-48e4-9b22-ccbf7d18334f"
FIZS01011206.1	RepeatMasker	Unknown	78729	79130	3454	-	.	ID="RND-1_FAMILY-97";Tend="1036";Tstart="637";shortTE="F";uid="0456699a-589e-4246-adc0-1d026da118b9"
FIZS01011206.1	RepeatMasker	Unknown	78583	78726	1027	-	.	ID="RND-1_FAMILY-111";Tend="643";Tstart="501";shortTE="F";uid="02876c77-e0cf-41b7-8e0e-dd70ed21d201"
FIZS01011206.1	RepeatMasker	LTR/Gypsy	2533	2796	1604	-	.	ID="RND-1_FAMILY-187";Tend="1191";Tstart="886";shortTE="F";uid="5bcbc98f-6c0b-40bd-9197-cf8ae328b73f"
FIZS01011206.1	RepeatMasker	Unknown	4576	5159	1291	-	.	ID="RND-5_FAMILY-2776";TEgroup="ctg_11206%7CRND-5_FAMILY-2776%7C1";Tend="2079";Tstart="883";shortTE="F";uid="20d55296-c5bd-43f1-ac9c-59e93a5bf220"
FIZS01011206.1	RepeatMasker	Unknown	61009	61822	6186	-	.	ID="RND-5_FAMILY-639";Tend="1415";Tstart="612";shortTE="F";uid="128d5191-acbb-40b6-b7c1-d27932b2aee4"
FIZS01011206.1	RepeatMasker	Unknown	11595	12048	1142	-	.	ID="RND-5_FAMILY-639";Tend="847";Tstart="415";shortTE="F";uid="79faa301-6150-42ee-8c3a-a1207ea1ad28"
FIZS01011207.1	RepeatMasker	Unknown	7139	7522	2467	+	.	ID="RND-1_FAMILY-20";Tend="1275";Tstart="874";shortTE="F";uid="f2a756c2-5042-4299-8abb-fece74246a65"
FIZS01011207.1	RepeatMasker	Unknown	8068	8342	2389	-	.	ID="RND-4_FAMILY-1252";Tend="910";Tstart="638";shortTE="F";uid="e8b4f473-5422-481e-83b8-ec4cdaf43747"
FIZS01011207.1	RepeatMasker	Unknown	1	729	5637	-	.	ID="RND-5_FAMILY-2731";Tend="1633";Tstart="884";shortTE="F";uid="d3832a9d-7df3-4231-93ca-49a708dde41c"
FIZS01011207.1	RepeatMasker	Unknown	2194	2375	974	-	.	ID="RND-5_FAMILY-5105";Tend="1231";Tstart="1048";shortTE="F";uid="870bbad7-2a35-4bb2-9bc4-514dd8b709cc"
FIZS01011207.1	RepeatMasker	Unknown	2938	3318	2659	-	.	ID="RND-5_FAMILY-5105";Tend="1240";Tstart="849";shortTE="F";uid="8065275d-1184-44f0-91f0-03b9ec77adc2"
FIZS01011208.1	RepeatMasker	Unknown	17704	17959	1885	+	.	ID="RND-1_FAMILY-81";Tend="1067";Tstart="811";shortTE="F";uid="7d616876-3ed8-4a81-a658-e55f362d2d40"
FIZS01011208.1	RepeatMasker	Unknown	43966	44491	3380	+	.	ID="RND-1_FAMILY-70";Tend="1805";Tstart="939";shortTE="F";uid="4695ba50-a586-4b2f-9dca-6e6808168fe1"
FIZS01011208.1	RepeatMasker	Unknown	10948	12014	3812	+	.	ID="RND-1_FAMILY-29";Tend="1638";Tstart="689";shortTE="F";uid="1010521f-8877-4442-ad3d-87edafe38509"
FIZS01011208.1	RepeatMasker	Unknown	13874	14160	2190	+	.	ID="RND-1_FAMILY-208";Tend="1079";Tstart="799";shortTE="F";uid="c04e17cf-b9eb-427b-9b92-e2343dd08bdb"
FIZS01011208.1	RepeatMasker	Unknown	19063	19238	1251	+	.	ID="RND-1_FAMILY-156";Tend="452";Tstart="285";shortTE="F";uid="2c0053c3-0f40-4462-8b3c-1acf71ed7aa2"
FIZS01011208.1	RepeatMasker	DNA/TcMar-Tc1	1	158	1339	+	.	ID="RND-1_FAMILY-34";Tend="1830";Tstart="1673";shortTE="F";uid="99c4ad4b-8a82-4738-ad67-a38131124884"
FIZS01011208.1	RepeatMasker	Unknown	65589	66180	4124	+	.	ID="RND-1_FAMILY-216";Tend="1141";Tstart="547";shortTE="F";uid="6a17b5da-11a0-4511-8d90-001881596a8a"
FIZS01011208.1	RepeatMasker	Unknown	47063	48350	7670	+	.	ID="RND-5_FAMILY-1019";Tend="1732";Tstart="443";shortTE="F";uid="274277dd-bd00-45c9-80db-0b4c9747c558"
FIZS01011208.1	RepeatMasker	Unknown	43618	43778	986	+	.	ID="RND-5_FAMILY-789";Tend="1061";Tstart="907";shortTE="F";uid="1d59a550-a76e-4fe2-80b3-aa39b185f1a0"
FIZS01011208.1	RepeatMasker	LTR/Copia	15586	15719	752	-	.	ID="RND-3_FAMILY-64";Tend="1098";Tstart="967";shortTE="F";uid="7de74642-cd1d-424d-b07a-e03b35608804"
FIZS01011208.1	RepeatMasker	Unknown	38818	38947	545	-	.	ID="RND-1_FAMILY-48";Tend="872";Tstart="741";shortTE="F";uid="96bbb35d-633c-47e7-9d7e-ad8f9113af9e"
FIZS01011208.1	RepeatMasker	Unknown	19242	19404	934	-	.	ID="RND-5_FAMILY-789";Tend="1061";Tstart="907";shortTE="F";uid="3c8ff641-5656-4a41-a9db-964fa47868fa"
FIZS01011208.1	RepeatMasker	Unknown	63371	63546	1215	-	.	ID="RND-5_FAMILY-3014";Tend="1040";Tstart="864";shortTE="F";uid="bdb347f5-6322-4e99-8551-dbad7b4b3248"
FIZS01011208.1	RepeatMasker	LINE/I-Jockey	4989	5134	442	-	.	ID="AG-JOCK-1";Tend="1407";Tstart="1265";shortTE="F";uid="eca9fc57-bcda-4da3-9631-878a71bffa6d"
FIZS01011208.1	RepeatMasker	DNA/Academ-1	38657	38823	543	-	.	ID="RND-5_FAMILY-879";Tend="948";Tstart="783";shortTE="F";uid="9bd15bc1-8bc4-4dfe-a0db-c748413e6ad9"
FIZS01011208.1	RepeatMasker	DNA/Academ-1	31117	31496	1256	-	.	ID="rnd-1_family-60";Tend="1757";Tstart="1401";shortTE="F";uid="e7950073-4a18-4b2a-80f0-07846e31017a"
FIZS01011208.1	RepeatMasker	Unknown	10943	11986	3589	-	.	ID="RND-3_FAMILY-140";Tend="1795";Tstart="767";shortTE="F";uid="79778ade-9a57-4187-b42b-b49cb848f96b"
FIZS01011208.1	RepeatMasker	Unknown	28144	29323	9295	-	.	ID="RND-1_FAMILY-8";Tend="2163";Tstart="996";shortTE="F";uid="57ae0765-36e0-46f1-b773-ce4b9fac6dae"
FIZS01011208.1	RepeatMasker	Unknown	27927	28142	1251	-	.	ID="RND-5_FAMILY-639";Tend="1421";Tstart="1211";shortTE="F";uid="f2f7e71f-1873-402b-bbee-b69984f364bc"
FIZS01011208.1	RepeatMasker	Unknown	43784	43950	1247	-	.	ID="RND-1_FAMILY-156";Tend="450";Tstart="282";shortTE="F";uid="46c89f45-c5df-42fc-bb5d-3e63d0570133"
FIZS01011208.1	RepeatMasker	Unknown	18634	18759	903	-	.	ID="RND-5_FAMILY-413";Tend="1232";Tstart="1111";shortTE="F";uid="7c69328f-ef3e-42e4-85e1-7703e6f678bf"
FIZS01011208.1	RepeatMasker	DNA/Academ-1	148	266	487	-	.	ID="RND-1_FAMILY-60";Tend="991";Tstart="874";shortTE="F";uid="3076c603-b736-459e-8d09-17a1c7e72254"
FIZS01011208.1	RepeatMasker	DNA/Academ-1	31554	32232	1656	-	.	ID="RND-5_FAMILY-493";Tend="1191";Tstart="497";shortTE="F";uid="9e84dbec-4d91-42a9-9dcc-2cd080264518"
FIZS01011208.1	RepeatMasker	DNA	35701	36362	4090	-	.	ID="RND-1_FAMILY-4";Tend="1486";Tstart="831";shortTE="F";uid="f5ad3441-fdf7-4df3-93ba-6f1a9c539d45"
FIZS01011208.1	RepeatMasker	DNA/CMC-EnSpm	32526	32916	848	-	.	ID="RND-1_FAMILY-2";Tend="1341";Tstart="944";shortTE="F";uid="8014c590-868f-48c1-a073-3c12f84b2b07"
FIZS01011208.1	RepeatMasker	Unknown	39927	40059	542	-	.	ID="RND-1_FAMILY-48";Tend="872";Tstart="739";shortTE="F";uid="3f75be9c-efab-4c6f-beb6-325f159906ad"
FIZS01011208.1	RepeatMasker	Unknown	39053	39906	5642	-	.	ID="RND-1_FAMILY-274";Tend="1449";Tstart="587";shortTE="F";uid="10c33cd3-aa08-4cc9-8f1e-774de115aec4"
FIZS01011208.1	RepeatMasker	Unknown	62385	62969	3037	-	.	ID="RND-5_FAMILY-3014";Tend="1627";Tstart="1048";shortTE="F";uid="bb7978da-a46c-4c14-8517-05181d40448b"
FIZS01011208.1	RepeatMasker	Unknown	47223	48353	7885	-	.	ID="RND-1_FAMILY-352";Tend="1643";Tstart="544";shortTE="F";uid="900874ee-257a-411d-a93e-34ad25e850b1"
FIZS01011208.1	RepeatMasker	Unknown	18757	19053	2294	-	.	ID="RND-1_FAMILY-70";Tend="1235";Tstart="939";shortTE="F";uid="50c689fd-322c-4f11-815e-001b9f076272"
FIZS01001121.1	RepeatMasker	Satellite	347	1989	4114	+	.	ID="RND-6_FAMILY-201";Tend="1575";Tstart="1";shortTE="F";uid="c0d25734-4199-4010-bd6b-e7481dd899cb"
FIZS01011210.1	RepeatMasker	Unknown	37084	37268	1122	+	.	ID="RND-1_FAMILY-9";Tend="649";Tstart="470";shortTE="F";uid="5719f45b-e12a-4fa7-9c3e-4cadc963a741"
FIZS01011210.1	RepeatMasker	Unknown	11511	11745	1226	+	.	ID="RND-3_FAMILY-140";TEgroup="ctg_11210%7CRND-3_FAMILY-140%7C1";Tend="1417";Tstart="1173";shortTE="F";uid="474750f4-e569-4c32-bddf-a82b746fe720"
FIZS01011210.1	RepeatMasker	RC/Helitron	21814	22213	2529	+	.	ID="RND-1_FAMILY-1";Tend="1320";Tstart="917";shortTE="F";uid="5967bcae-937d-436c-92cd-ff724da72150"
FIZS01011210.1	RepeatMasker	Unknown	24234	24502	1742	+	.	ID="RND-1_FAMILY-129";Tend="1128";Tstart="862";shortTE="F";uid="ec85db74-7577-4e5f-a7d3-f84f95c3d972"
FIZS01011210.1	RepeatMasker	RC/Helitron	2571	2980	2335	+	.	ID="RND-1_FAMILY-1";Tend="1629";Tstart="1202";shortTE="F";uid="6516cdfd-bd0f-4d31-a439-abedab273c7b"
FIZS01011210.1	RepeatMasker	Unknown	7	604	2270	+	.	ID="RND-1_FAMILY-47";TEgroup="ctg_11210%7CRND-1_FAMILY-47%7C1";Tend="1675";Tstart="696";shortTE="F";uid="a797aaf0-e604-4ddf-8cc9-1a083dd5d51c"
FIZS01011210.1	RepeatMasker	Unknown	30153	30908	2662	+	.	ID="RND-1_FAMILY-22";Tend="1614";Tstart="663";shortTE="F";uid="b1c39a27-1814-45ef-a4e0-d27dd9bdc4de"
FIZS01011210.1	RepeatMasker	Unknown	11746	11925	506	-	.	ID="RND-1_FAMILY-29";TEgroup="ctg_11210%7CRND-1_FAMILY-29%7C1";Tend="1302";Tstart="1203";shortTE="T";uid="c6304462-572d-4563-8dfc-081fd801576b"
FIZS01011210.1	RepeatMasker	DNA	13318	13958	2489	-	.	ID="rnd-1_family-4";Tend="1740";Tstart="826";shortTE="F";uid="d8064493-93db-4b45-96f9-908bcd29288e"
FIZS01011210.1	RepeatMasker	Unknown	8598	9402	537	-	.	ID="RND-1_FAMILY-22";TEgroup="ctg_11210%7CRND-1_FAMILY-22%7C1";Tend="1614";Tstart="846";shortTE="T";uid="e87671c6-1364-4d23-bacd-eda464ea11ef"
FIZS01011210.1	RepeatMasker	Unknown	30898	31227	2175	-	.	ID="RND-5_FAMILY-3760";Tend="1501";Tstart="1200";shortTE="F";uid="7726b1fc-0211-4ae3-9d83-4273062bf335"
FIZS01011210.1	RepeatMasker	Unknown	16578	17067	2463	-	.	ID="RND-1_FAMILY-352";Tend="1618";Tstart="1069";shortTE="F";uid="026c871e-964e-49bf-a4f8-c77fa6de48f1"
FIZS01011210.1	RepeatMasker	Unknown	27557	27709	1096	-	.	ID="RND-1_FAMILY-22";Tend="978";Tstart="826";shortTE="F";uid="d4b132cf-9380-4da9-ae13-93c583a5ad5f"
FIZS01011210.1	RepeatMasker	Unknown	31416	31630	1240	-	.	ID="RND-5_FAMILY-3760";Tend="1088";Tstart="721";shortTE="F";uid="3ce90420-48d7-4d00-892d-88b451a3ce4a"
FIZS01011210.1	RepeatMasker	Satellite	37365	37935	852	-	.	ID="RND-6_FAMILY-201";Tend="2204";Tstart="1675";shortTE="F";uid="bc67d24f-d894-41c5-8865-97f1bfe64866"
FIZS01011210.1	RepeatMasker	RC/Helitron	24495	24946	3095	-	.	ID="RND-1_FAMILY-1";Tend="1279";Tstart="828";shortTE="F";uid="bca6bb51-4670-4208-ae23-a77808b4540a"
FIZS01011210.1	RepeatMasker	DNA/Academ-1	31210	31437	1278	-	.	ID="RND-4_FAMILY-895";Tend="1647";Tstart="1420";shortTE="F";uid="3fdb8629-e041-4c9c-8a5f-dc046627bffe"
FIZS01011210.1	RepeatMasker	Unknown	11932	12176	1446	-	.	ID="RND-1_FAMILY-29";Tend="1288";Tstart="1037";shortTE="F";uid="5828aa28-356b-4f54-aad1-d462d522f8f3"
FIZS01011210.1	RepeatMasker	DNA	21563	21813	1754	-	.	ID="RND-1_FAMILY-4";Tend="1750";Tstart="1116";shortTE="F";uid="cb7640fc-22d0-48e6-ab29-22884bd5796d"
FIZS01011210.1	RepeatMasker	DNA/TcMar-Tc1	23932	24232	732	-	.	ID="RND-1_FAMILY-34";TEgroup="ctg_11210%7CRND-1_FAMILY-34%7C1";Tend="1313";Tstart="909";shortTE="F";uid="b7dc41ac-1ccd-4c10-97f2-98bbf58f000e"
FIZS01011211.1	RepeatMasker	Unknown	22191	22855	2980	+	.	ID="RND-1_FAMILY-165";Tend="1539";Tstart="904";shortTE="F";uid="d11ba14d-92cd-49a7-a857-0e980b3e9004"
FIZS01011211.1	RepeatMasker	DNA	49463	50435	4904	+	.	ID="RND-1_FAMILY-4";Tend="1729";Tstart="836";shortTE="F";uid="d7277138-f5f9-4042-8bac-0e1fa26d6f10"
FIZS01011211.1	RepeatMasker	Unknown	13419	13671	1103	+	.	ID="RND-2_FAMILY-40";Tend="1296";Tstart="1051";shortTE="F";uid="3fa1e26e-31e4-4c6a-9e07-426b7e15f182"
FIZS01011211.1	RepeatMasker	DNA/hAT-Charlie	48562	49041	3886	+	.	ID="RND-1_FAMILY-249";Tend="1209";Tstart="734";shortTE="F";uid="9fe1614e-94b9-4619-880b-37eb85639f9d"
FIZS01011211.1	RepeatMasker	Unknown	27369	28335	6625	+	.	ID="RND-1_FAMILY-303";Tend="1792";Tstart="849";shortTE="F";uid="40db6254-eca5-4e8d-8073-9ee0adc09045"
FIZS01011211.1	RepeatMasker	Unknown	70672	70784	809	+	.	ID="RND-5_FAMILY-789";Tend="1015";Tstart="904";shortTE="F";uid="c0386c7b-7222-4880-ae87-1a79adaf7011"
FIZS01011211.1	RepeatMasker	Unknown	41562	41768	1556	+	.	ID="RND-1_FAMILY-45";Tend="1113";Tstart="909";shortTE="F";uid="ace69bf3-7be5-493c-a7a5-a5ed30985e22"
FIZS01011211.1	RepeatMasker	Unknown	12365	13039	3974	+	.	ID="RND-1_FAMILY-8";Tend="1439";Tstart="731";shortTE="F";uid="c7a3a3ff-5353-40e1-be10-94635b7f03a6"
FIZS01011211.1	RepeatMasker	Unknown	66898	67078	825	+	.	ID="RND-2_FAMILY-40";Tend="1153";Tstart="965";shortTE="F";uid="41ac64e8-2ca2-4ba4-8275-0da849084759"
FIZS01011211.1	RepeatMasker	Unknown	17934	18273	1111	+	.	ID="RND-1_FAMILY-48";TEgroup="ctg_11211%7CRND-1_FAMILY-48%7C1";Tend="867";Tstart="694";shortTE="F";uid="2aa7075b-552b-4ba9-b48a-5fee480124e2"
FIZS01011211.1	RepeatMasker	Unknown	30234	30477	731	+	.	ID="RND-2_FAMILY-40";Tend="1341";Tstart="929";shortTE="F";uid="6a458ef3-290e-49bb-a9b7-6b6144680e08"
FIZS01011211.1	RepeatMasker	Unknown	67540	67976	1793	+	.	ID="RND-2_FAMILY-40";Tend="1437";Tstart="991";shortTE="F";uid="90ab5c90-5f42-4825-bb83-40f72ec1da7b"
FIZS01011211.1	RepeatMasker	Unknown	13040	13441	2165	+	.	ID="RND-5_FAMILY-639";Tend="1431";Tstart="1006";shortTE="F";uid="d686cfba-e7ac-4854-b42b-903bfa789b6e"
FIZS01011211.1	RepeatMasker	Unknown	42252	42652	2166	+	.	ID="RND-3_FAMILY-140";Tend="1420";Tstart="1010";shortTE="F";uid="5e5b5b5b-be35-425d-9dd7-6c94a1efc0df"
FIZS01011211.1	RepeatMasker	Unknown	129	767	4209	+	.	ID="RND-5_FAMILY-747";Tend="998";Tstart="317";shortTE="F";uid="b1aaa431-be63-444f-a43b-dcf50d424cec"
FIZS01011211.1	RepeatMasker	RC/Helitron	40015	40610	3430	+	.	ID="RND-1_FAMILY-1";Tend="1504";Tstart="835";shortTE="F";uid="2e4ff76a-1ff6-42e0-8416-46309652e306"
FIZS01011211.1	RepeatMasker	RC/Helitron	7634	8109	2954	+	.	ID="RND-1_FAMILY-1";Tend="1643";Tstart="1156";shortTE="F";uid="d388842d-8427-4581-a38c-dde84c92889d"
FIZS01011211.1	RepeatMasker	Unknown	41320	41561	1775	-	.	ID="RND-1_FAMILY-127";Tend="1140";Tstart="905";shortTE="F";uid="1cf76580-a122-4462-8e63-a921b7f1db32"
FIZS01011211.1	RepeatMasker	Unknown	21863	22021	723	-	.	ID="RND-1_FAMILY-48";Tend="1730";Tstart="1569";shortTE="F";uid="836f133c-9904-411b-a1ae-63339f123a1e"
FIZS01011211.1	RepeatMasker	Unknown	5557	5934	2055	-	.	ID="RND-5_FAMILY-5105";Tend="1262";Tstart="847";shortTE="F";uid="714674b5-8908-41c5-ac2f-390ebf801e9c"
FIZS01011211.1	RepeatMasker	LINE/I	70894	71747	7206	-	.	ID="RND-1_FAMILY-245";Tend="945";Tstart="96";shortTE="F";uid="042a5ee7-07ad-4d2a-994c-fed9af609cfa"
FIZS01011211.1	RepeatMasker	Unknown	70372	70548	888	-	.	ID="RND-4_FAMILY-381";Tend="994";Tstart="822";shortTE="F";uid="a920908d-b71d-4afd-a0b7-b707433087ce"
FIZS01011211.1	RepeatMasker	Unknown	58787	60688	4468	-	.	ID="RND-1_FAMILY-95";TEgroup="ctg_11211%7CRND-1_FAMILY-95%7C1";Tend="1699";Tstart="498";shortTE="F";uid="e26d77ad-bdda-4a04-9d97-9721866e23c9"
FIZS01011211.1	RepeatMasker	Unknown	36149	36562	2647	-	.	ID="RND-1_FAMILY-282";Tend="1435";Tstart="1001";shortTE="F";uid="5df2603d-bbfe-4c42-be6e-a84a89d70b84"
FIZS01011211.1	RepeatMasker	Unknown	47101	47316	1196	-	.	ID="RND-2_FAMILY-40";Tend="1384";Tstart="1169";shortTE="F";uid="22900f7d-7605-426f-8e41-4c324a91906e"
FIZS01011211.1	RepeatMasker	Unknown	27174	27368	6604	-	.	ID="RND-1_FAMILY-277";Tend="2043";Tstart="909";shortTE="F";uid="df813631-a075-49cc-bb11-890f74d23c1f"
FIZS01011211.1	RepeatMasker	DNA/Academ-1	21395	21791	679	-	.	ID="RND-5_FAMILY-493";Tend="948";Tstart="561";shortTE="F";uid="625bdf44-f709-4deb-b300-4ade077db02d"
FIZS01011211.1	RepeatMasker	Unknown	70551	70670	548	-	.	ID="RND-5_FAMILY-2731";Tend="2097";Tstart="1982";shortTE="F";uid="1441b42b-7392-4463-9250-b8364a970bab"
FIZS01011211.1	RepeatMasker	Unknown	12723	13421	1234	-	.	ID="RND-1_FAMILY-22";Tend="1599";Tstart="838";shortTE="F";uid="d6231168-4258-4d01-999d-0cd9eea91ddc"
FIZS01011211.1	RepeatMasker	Unknown	67051	67532	2621	-	.	ID="RND-1_FAMILY-94";Tend="1378";Tstart="888";shortTE="F";uid="cf5e349e-7f08-428c-81ee-dd9e0bfb0c5c"
FIZS01011211.1	RepeatMasker	Unknown	31359	33155	9598	-	.	ID="RND-5_FAMILY-377";TEgroup="ctg_11211%7CRND-5_FAMILY-377%7C1";Tend="1993";Tstart="462";shortTE="F";uid="81063431-7955-4684-a490-e56875f829c9"
FIZS01011211.1	RepeatMasker	Unknown	36561	36940	2264	-	.	ID="RND-1_FAMILY-186";Tend="1356";Tstart="983";shortTE="F";uid="9b142561-578b-4b46-88ba-3192bd9df455"
FIZS01011216.1	RepeatMasker	DNA/Academ-1	8159	8336	750	+	.	ID="RND-1_FAMILY-60";Tend="996";Tstart="827";shortTE="F";uid="ed708fab-4e9a-471e-b98a-d5a205b6db7e"
FIZS01011216.1	RepeatMasker	Unknown	8425	8613	1424	-	.	ID="RND-1_FAMILY-100";Tend="1098";Tstart="912";shortTE="F";uid="c4d55dd9-807b-41e7-8cf1-3c8491941e55"
FIZS01011216.1	RepeatMasker	Unknown	11326	11493	478	-	.	ID="RND-1_FAMILY-48";Tend="1735";Tstart="1569";shortTE="F";uid="84770b91-1e59-4468-8acd-192d1fe55168"
FIZS01011216.1	RepeatMasker	DNA/Academ-1	8656	8859	723	-	.	ID="RND-1_FAMILY-57";Tend="273";Tstart="52";shortTE="F";uid="53fe6dbc-2b54-420b-8478-6d1cd80cd2f3"
FIZS01011216.1	RepeatMasker	DNA/TcMar-Tc1	11585	11959	3326	-	.	ID="RND-1_FAMILY-34";Tend="1823";Tstart="1449";shortTE="F";uid="99e22f9f-36c5-47e6-8d6f-4940048aa60c"
FIZS01011216.1	RepeatMasker	LTR/Copia	8908	9198	609	-	.	ID="RND-3_FAMILY-64";Tend="1828";Tstart="1538";shortTE="F";uid="e5dc0e51-9588-4040-b518-82cadf92b98e"
FIZS01011218.1	RepeatMasker	RC/Helitron	56827	57259	2192	+	.	ID="RND-1_FAMILY-1";Tend="1563";Tstart="1108";shortTE="F";uid="37bfa702-4de1-405f-8319-c51fe74d3a7e"
FIZS01011218.1	RepeatMasker	Unknown	99284	100411	2765	+	.	ID="RND-5_FAMILY-639";TEgroup="ctg_11218%7CRND-5_FAMILY-639%7C1";Tend="1407";Tstart="684";shortTE="F";uid="4801dd65-dc6e-4a4d-be30-6ccfe102f822"
FIZS01011218.1	RepeatMasker	Unknown	88603	89561	2340	+	.	ID="RND-6_FAMILY-1293";Tend="2099";Tstart="1014";shortTE="F";uid="b4ed743a-932f-4ed2-89ed-be042e184967"
FIZS01011218.1	RepeatMasker	Unknown	22755	23273	3380	+	.	ID="RND-5_FAMILY-377";Tend="1847";Tstart="1322";shortTE="F";uid="a75c93a3-f54f-43bc-9a61-91b0518644f6"
FIZS01011218.1	RepeatMasker	Unknown	39934	40171	1762	+	.	ID="RND-1_FAMILY-81";Tend="1061";Tstart="824";shortTE="F";uid="51aad301-3031-4d31-8582-7ae92132e762"
FIZS01011218.1	RepeatMasker	Unknown	7317	7544	1316	+	.	ID="RND-1_FAMILY-89";Tend="1024";Tstart="800";shortTE="F";uid="d4162123-8dcf-43fe-93f1-b99036d2a61d"
FIZS01011218.1	RepeatMasker	Unknown	3372	4033	1120	+	.	ID="RND-1_FAMILY-9";Tend="1222";Tstart="539";shortTE="F";uid="80569436-de14-4fc2-b1b0-3352f7be96f7"
FIZS01011218.1	RepeatMasker	LINE/I	52803	52959	626	+	.	ID="RND-5_FAMILY-311";Tend="1458";Tstart="1286";shortTE="F";uid="91d0b816-7d14-46fa-b550-2f7b22de1972"
FIZS01011218.1	RepeatMasker	RC/Helitron	66235	66654	2459	+	.	ID="RND-1_FAMILY-1";Tend="1629";Tstart="1209";shortTE="F";uid="024e1b58-2c08-490a-ac48-c2171469e002"
FIZS01011218.1	RepeatMasker	Unknown	15162	15270	733	+	.	ID="RND-1_FAMILY-22";Tend="1096";Tstart="992";shortTE="F";uid="7ceb02c2-bc00-4302-8774-f729e8854fda"
FIZS01011218.1	RepeatMasker	Unknown	50500	50978	2533	+	.	ID="RND-1_FAMILY-71";TEgroup="ctg_11218%7CRND-1_FAMILY-71%7C1";Tend="1493";Tstart="932";shortTE="F";uid="b4c55389-3e94-46c9-bbce-a69fab878b1d"
FIZS01011218.1	RepeatMasker	Unknown	94665	95076	1844	+	.	ID="RND-1_FAMILY-29";Tend="1488";Tstart="1051";shortTE="F";uid="c18342d2-3204-4c8a-8eb1-495e8ae2eecf"
FIZS01011218.1	RepeatMasker	Unknown	7166	7312	615	+	.	ID="RND-1_FAMILY-67";Tend="677";Tstart="545";shortTE="F";uid="d76fa7d6-9fc3-44c2-a96b-2703fdd3c096"
FIZS01011218.1	RepeatMasker	Unknown	77399	77665	1494	+	.	ID="RND-1_FAMILY-101";Tend="1193";Tstart="931";shortTE="F";uid="d8f54259-83bf-4678-b00f-4ec1c297bd81"
FIZS01011218.1	RepeatMasker	Unknown	12307	12609	1942	+	.	ID="RND-5_FAMILY-377";Tend="1852";Tstart="1553";shortTE="F";uid="561a431d-358c-482d-8ae7-add8c6294c37"
FIZS01011218.1	RepeatMasker	Unknown	30152	30632	3583	+	.	ID="RND-1_FAMILY-260";Tend="1423";Tstart="943";shortTE="F";uid="eab1598c-0002-4a80-8dbd-56a323c3126e"
FIZS01011218.1	RepeatMasker	Unknown	59292	59758	2456	+	.	ID="RND-1_FAMILY-95";Tend="1600";Tstart="1078";shortTE="F";uid="83045828-e368-464a-a1c3-483ed98e53a5"
FIZS01011218.1	RepeatMasker	Unknown	58014	58206	1479	+	.	ID="RND-1_FAMILY-100";Tend="1098";Tstart="912";shortTE="F";uid="500fd64a-34ab-4708-b48e-98a6d491601a"
FIZS01011218.1	RepeatMasker	Unknown	52395	52802	2472	-	.	ID="RND-4_FAMILY-2";Tend="1594";Tstart="1199";shortTE="F";uid="d93b5bcf-cac0-4270-a402-79ef3ff8ffd2"
FIZS01011218.1	RepeatMasker	Unknown	76695	77092	1807	-	.	ID="RND-1_FAMILY-137";Tend="700";Tstart="300";shortTE="F";uid="686a3f75-8e35-411b-8ad7-47242b4ed7d2"
FIZS01011218.1	RepeatMasker	Unknown	9670	10814	2508	-	.	ID="RND-1_FAMILY-22";TEgroup="ctg_11218%7CRND-1_FAMILY-22%7C1";Tend="1614";Tstart="540";shortTE="F";uid="b9b4ea0c-2899-4769-8562-c1e662e32516"
FIZS01011218.1	RepeatMasker	Unknown	34737	35030	1616	-	.	ID="RND-4_FAMILY-203";Tend="1319";Tstart="1024";shortTE="F";uid="06a1c42f-a101-43ba-b463-cf34cac26f90"
FIZS01011218.1	RepeatMasker	Unknown	52982	53262	1635	-	.	ID="RND-4_FAMILY-2";Tend="1200";Tstart="929";shortTE="F";uid="fa9549a7-6cae-4e73-8ae9-9407a674ddd9"
FIZS01011218.1	RepeatMasker	Unknown	77107	77403	1579	-	.	ID="RND-5_FAMILY-672";Tend="1149";Tstart="874";shortTE="F";uid="6d7b16ea-18db-4afb-94d0-b4ce7147e090"
FIZS01011218.1	RepeatMasker	Unknown	44140	44586	2121	-	.	ID="RND-1_FAMILY-94";Tend="1359";Tstart="882";shortTE="F";uid="98639b25-8120-4ea1-a28c-63458331b163"
FIZS01011218.1	RepeatMasker	Unknown	3305	3738	2713	-	.	ID="RND-1_FAMILY-11";Tend="2190";Tstart="1760";shortTE="F";uid="714491ae-bae4-4c80-89c7-222943cf2b66"
FIZS01011218.1	RepeatMasker	Unknown	43533	43686	479	-	.	ID="RND-1_FAMILY-25";Tend="1740";Tstart="1592";shortTE="F";uid="3225fbd4-1ec1-404d-ab82-78785ec5cdcf"
FIZS01011218.1	RepeatMasker	Unknown	19115	19394	1468	-	.	ID="RND-1_FAMILY-101";Tend="1194";Tstart="895";shortTE="F";uid="9cc66c81-2022-4ab5-b574-fb4a1c65f9c7"
FIZS01011218.1	RepeatMasker	Unknown	88384	88602	680	-	.	ID="RND-5_FAMILY-1502";Tend="1335";Tstart="1062";shortTE="F";uid="664cfe7e-dfca-40b1-9ba3-fcdf3829a9ed"
FIZS01011218.1	RepeatMasker	Unknown	90676	91247	3293	-	.	ID="RND-1_FAMILY-183";Tend="1589";Tstart="959";shortTE="F";uid="01dd150a-298f-4426-9d1d-2dd5b74acbf0"
FIZS01011218.1	RepeatMasker	Unknown	3737	4425	2664	-	.	ID="RND-1_FAMILY-22";Tend="1614";Tstart="838";shortTE="F";uid="5dec4d4c-6029-4350-91e7-e019b36c9ea6"
FIZS01011218.1	RepeatMasker	Unknown	57255	57424	877	-	.	ID="RND-1_FAMILY-129";Tend="1057";Tstart="873";shortTE="F";uid="66ea4fe5-3772-4e5f-bc6d-20940562dc43"
FIZS01011218.1	RepeatMasker	Unknown	1	369	3054	-	.	ID="RND-5_FAMILY-806";Tend="1268";Tstart="901";shortTE="F";uid="b7ffe493-4a42-4d9e-b2d4-970d5abf151a"
FIZS01011218.1	RepeatMasker	DNA	40329	40716	1449	-	.	ID="RND-1_FAMILY-4";Tend="1742";Tstart="1494";shortTE="F";uid="89deed8a-5026-4658-80d5-f8a98cfc9a40"
FIZS01011219.1	RepeatMasker	DNA/hAT-Ac	771	1153	591	+	.	ID="RND-5_FAMILY-220";Tend="477";Tstart="128";shortTE="F";uid="d58a3cd3-526f-48e1-8c62-e5031c036884"
FIZS01011219.1	RepeatMasker	DNA/Ginger-2	256	655	3037	-	.	ID="RND-5_FAMILY-5287";Tend="1063";Tstart="681";shortTE="F";uid="f6a4e9f5-4a0f-4c92-a1ef-a8f312c7cfa3"
FIZS01001122.1	RepeatMasker	Unknown	32589	32901	821	+	.	ID="RND-4_FAMILY-203";Tend="1309";Tstart="894";shortTE="F";uid="55541997-9f72-4e19-829e-c6183a1c813c"
FIZS01001122.1	RepeatMasker	DNA/TcMar-Tc1	33395	33664	1202	+	.	ID="RND-1_FAMILY-182";Tend="1245";Tstart="978";shortTE="F";uid="96c7183a-b41d-4526-9859-6e64cb2f6f7c"
FIZS01001122.1	RepeatMasker	Unknown	44518	44782	1157	+	.	ID="RND-4_FAMILY-2";Tend="1177";Tstart="933";shortTE="F";uid="ff07481e-d97b-480a-868f-3cdb3de810aa"
FIZS01001122.1	RepeatMasker	Unknown	31606	31818	1243	+	.	ID="RND-4_FAMILY-203";TEgroup="ctg_1122%7CRND-4_FAMILY-203%7C1";Tend="1305";Tstart="897";shortTE="F";uid="b3c9d4c7-27e0-487a-8033-7ddcae2f2b6f"
FIZS01001122.1	RepeatMasker	Unknown	37690	38000	1877	+	.	ID="RND-1_FAMILY-164";Tend="1203";Tstart="910";shortTE="F";uid="025bfe28-0874-462c-9bee-3646e07e144a"
FIZS01001122.1	RepeatMasker	Unknown	48236	48786	4110	+	.	ID="RND-5_FAMILY-2731";Tend="1427";Tstart="883";shortTE="F";uid="e44399f9-a6d6-40ec-b172-ab290c6faf93"
FIZS01001122.1	RepeatMasker	Unknown	49182	49347	1066	+	.	ID="RND-5_FAMILY-2731";Tend="1580";Tstart="1421";shortTE="F";uid="574ffd83-8dfb-4aeb-b39d-2da8fd7bdf4f"
FIZS01001122.1	RepeatMasker	Unknown	23124	23383	1710	+	.	ID="RND-4_FAMILY-203";Tend="1278";Tstart="1023";shortTE="F";uid="8b486660-3f0d-42bb-9082-2620d84921ec"
FIZS01001122.1	RepeatMasker	Unknown	34403	34732	959	+	.	ID="RND-4_FAMILY-203";Tend="1280";Tstart="898";shortTE="F";uid="40e8a106-a401-4c1f-ad4f-6f4cfce2df8d"
FIZS01001122.1	RepeatMasker	Unknown	11310	11711	2755	+	.	ID="RND-4_FAMILY-401";Tend="1311";Tstart="915";shortTE="F";uid="32c9497e-a74a-4d1b-9348-ed248298e593"
FIZS01001122.1	RepeatMasker	Unknown	31027	31238	1140	+	.	ID="RND-1_FAMILY-101";Tend="1186";Tstart="993";shortTE="F";uid="67661048-d697-4d4c-a3e7-ae033ed9b902"
FIZS01001122.1	RepeatMasker	Unknown	9590	9828	770	+	.	ID="RND-1_FAMILY-198";Tend="1104";Tstart="881";shortTE="F";uid="c22dc6d2-74c3-4a45-a0be-635c696d77bc"
FIZS01001122.1	RepeatMasker	Unknown	10728	11269	2941	+	.	ID="RND-1_FAMILY-96";Tend="1155";Tstart="611";shortTE="F";uid="cdefc967-0fdb-49fa-824a-548c0214815d"
FIZS01001122.1	RepeatMasker	Unknown	8873	9391	1626	+	.	ID="RND-4_FAMILY-2";Tend="1394";Tstart="921";shortTE="F";uid="d1f60aa1-c13e-44d5-8117-03e11cc40cbc"
FIZS01001122.1	RepeatMasker	Unknown	37335	37585	994	+	.	ID="RND-4_FAMILY-203";Tend="1232";Tstart="923";shortTE="F";uid="0193d0bf-5af2-46a9-891e-207d00b31db3"
FIZS01001122.1	RepeatMasker	Unknown	22336	22628	1183	+	.	ID="RND-1_FAMILY-81";Tend="1069";Tstart="819";shortTE="F";uid="15d36e05-6b20-4f30-b495-101824a1e01a"
FIZS01001122.1	RepeatMasker	LTR/Gypsy	27497	27619	408	+	.	ID="GYPSY-24_DEL-I";Tend="2729";Tstart="2606";shortTE="F";uid="58cefcd1-1a84-43af-a31f-c3e2a8f9da0d"
FIZS01001122.1	RepeatMasker	Unknown	32144	32244	428	+	.	ID="RND-5_FAMILY-3656";Tend="1088";Tstart="988";shortTE="F";uid="d4290077-8a78-4bf1-a936-ce4c97ea9762"
FIZS01001122.1	RepeatMasker	DNA/Academ-1	41792	42132	1926	+	.	ID="RND-4_FAMILY-895";Tend="1653";Tstart="1313";shortTE="F";uid="454c6dba-3e1c-4605-bf8b-d8fbde1faffc"
FIZS01001122.1	RepeatMasker	Unknown	3936	4078	445	-	.	ID="RND-2_FAMILY-22";Tend="1269";Tstart="1134";shortTE="F";uid="54c14d33-8a00-4b86-98b2-52a3f13bc743"
FIZS01001122.1	RepeatMasker	Unknown	23371	23641	1493	-	.	ID="RND-1_FAMILY-101";Tend="1171";Tstart="910";shortTE="F";uid="86f1c815-3459-4695-8a96-d3605416b949"
FIZS01001122.1	RepeatMasker	Unknown	49349	49813	2419	-	.	ID="RND-5_FAMILY-893";Tend="1213";Tstart="683";shortTE="F";uid="8dbb74d2-072f-472c-bb45-12176a69b44b"
FIZS01001122.1	RepeatMasker	Unknown	22643	22793	952	-	.	ID="RND-4_FAMILY-203";Tend="1283";Tstart="1137";shortTE="F";uid="04eef329-eb48-4bb3-827c-19148877c381"
FIZS01001122.1	RepeatMasker	Unknown	31246	31419	1355	-	.	ID="RND-1_FAMILY-369";Tend="1109";Tstart="935";shortTE="F";uid="41d87789-a912-46af-9b03-506f7cf5fc4c"
FIZS01001122.1	RepeatMasker	Unknown	48784	49186	2122	-	.	ID="RND-1_FAMILY-137";Tend="697";Tstart="293";shortTE="F";uid="a38d5a03-a205-47f9-a484-06ce1b1e52d2"
FIZS01001122.1	RepeatMasker	Unknown	26743	26878	403	-	.	ID="RND-1_FAMILY-226";Tend="778";Tstart="652";shortTE="F";uid="ee016bd5-f5e6-442a-a852-cf7fc05868c7"
FIZS01001122.1	RepeatMasker	Unknown	41107	41587	1665	-	.	ID="RND-2_FAMILY-22";Tend="1281";Tstart="884";shortTE="F";uid="9e533aa4-7baa-4ed7-8ca4-bba8fc064b35"
FIZS01001122.1	RepeatMasker	Unknown	34400	34560	974	-	.	ID="RND-2_FAMILY-22";Tend="1269";Tstart="1117";shortTE="F";uid="74cc755a-83cb-499d-bafc-36b69f98f0df"
FIZS01011221.1	RepeatMasker	Unknown	12951	13741	6310	+	.	ID="RND-5_FAMILY-639";Tend="1427";Tstart="640";shortTE="F";uid="8159e610-4db5-496c-b1a6-7c3f69cfd0f6"
FIZS01011221.1	RepeatMasker	Unknown	18534	18828	1225	+	.	ID="RND-2_FAMILY-40";Tend="1453";Tstart="1147";shortTE="F";uid="1f2bb59b-3dcb-478f-9a45-3a9ae652deec"
FIZS01011221.1	RepeatMasker	Unknown	7922	8326	1680	+	.	ID="RND-2_FAMILY-137";Tend="1267";Tstart="833";shortTE="F";uid="0becdcd4-278d-438b-a638-dd7a475b0ee1"
FIZS01011221.1	RepeatMasker	Unknown	15013	15476	2363	+	.	ID="RND-3_FAMILY-140";Tend="1428";Tstart="958";shortTE="F";uid="6a8e35e5-e03b-4e8f-af9d-f3b7feab7b0a"
FIZS01011221.1	RepeatMasker	Unknown	5799	5936	1172	-	.	ID="RND-1_FAMILY-83";Tend="1230";Tstart="1093";shortTE="F";uid="2914a644-3ef1-4af0-9639-14fef368dd90"
FIZS01011221.1	RepeatMasker	Unknown	22074	22779	5014	-	.	ID="RND-1_FAMILY-107";Tend="1566";Tstart="832";shortTE="F";uid="8c6ba6ec-aa42-4fcb-93c6-82e491a648b6"
FIZS01011221.1	RepeatMasker	Unknown	3268	3419	788	-	.	ID="RND-5_FAMILY-5105";Tend="1025";Tstart="870";shortTE="F";uid="8477e7b2-e036-4896-a91e-ecf63221a205"
FIZS01011221.1	RepeatMasker	DNA/Academ-1	5310	5808	3914	-	.	ID="rnd-1_family-126";Tend="1550";Tstart="692";shortTE="F";uid="8336d0b5-9dda-4fe6-8562-335bf2621c99"
FIZS01011221.1	RepeatMasker	Unknown	961	1309	2200	-	.	ID="RND-1_FAMILY-94";Tend="1260";Tstart="888";shortTE="F";uid="673efd32-d87c-4031-a2af-87b503adf7ee"
FIZS01011221.1	RepeatMasker	Unknown	24849	26092	1548	-	.	ID="RND-4_FAMILY-495";Tend="1514";Tstart="618";shortTE="F";uid="4aa10137-dcea-4773-9258-033646bc2026"
FIZS01011221.1	RepeatMasker	Unknown	21647	22036	2458	-	.	ID="RND-1_FAMILY-39";Tend="1554";Tstart="1141";shortTE="F";uid="114d8a10-4356-4355-94ce-c43846d5546b"
FIZS01011221.1	RepeatMasker	Unknown	5100	5354	1543	-	.	ID="RND-5_FAMILY-2192";Tend="709";Tstart="454";shortTE="F";uid="29cde413-238b-4adf-b421-8d1c714360ae"
FIZS01011222.1	RepeatMasker	Unknown	43974	44452	3599	+	.	ID="RND-5_FAMILY-639";Tend="1415";Tstart="909";shortTE="F";uid="c7b78f38-2ec5-4433-b639-6f98dcf09d33"
FIZS01011222.1	RepeatMasker	Unknown	88224	88397	1394	+	.	ID="RND-1_FAMILY-45";Tend="1087";Tstart="906";shortTE="F";uid="a58a735c-c742-48ff-b81d-bf19301671d1"
FIZS01011222.1	RepeatMasker	Unknown	48810	49008	527	+	.	ID="RND-1_FAMILY-48";Tend="1651";Tstart="1461";shortTE="F";uid="5a97c19b-da5a-445a-8eca-72e15b4ca198"
FIZS01011222.1	RepeatMasker	Unknown	25056	25406	2274	+	.	ID="RND-2_FAMILY-137";Tend="1266";Tstart="922";shortTE="F";uid="7c1dad06-ba15-464d-915e-093d239f6481"
FIZS01011222.1	RepeatMasker	Unknown	66876	67087	1881	+	.	ID="RND-1_FAMILY-369";Tend="1148";Tstart="937";shortTE="F";uid="8ddd92ae-853a-49ec-b395-e9c269015734"
FIZS01011222.1	RepeatMasker	DNA/Ginger-2	77011	77693	4944	+	.	ID="RND-1_FAMILY-353";Tend="1322";Tstart="662";shortTE="F";uid="75498404-fcf8-4a36-addd-cbae3df961f3"
FIZS01011222.1	RepeatMasker	Unknown	47516	47873	715	+	.	ID="RND-1_FAMILY-48";Tend="1140";Tstart="791";shortTE="F";uid="c816965b-7c48-4099-a458-d91d98d64cdd"
FIZS01011222.1	RepeatMasker	DNA/TcMar-Tc4	14874	15282	2241	+	.	ID="RND-4_FAMILY-459";TEgroup="ctg_11222%7CRND-4_FAMILY-459%7C1";Tend="1168";Tstart="836";shortTE="F";uid="34f9ee9e-cdfa-4df0-98b1-989d93e11fd8"
FIZS01011222.1	RepeatMasker	LINE/Dong-R4	42987	43652	1836	+	.	ID="RND-6_FAMILY-152";Tend="740";Tstart="88";shortTE="F";uid="24172959-98f2-4b8c-9173-f8c009295227"
FIZS01011222.1	RepeatMasker	LINE/Dong-R4	44509	45108	1958	+	.	ID="RND-6_FAMILY-152";Tend="1340";Tstart="740";shortTE="F";uid="f486b099-9a2d-4c41-b67a-b8db1678a411"
FIZS01011222.1	RepeatMasker	RC/Helitron	11559	11802	582	+	.	ID="RND-1_FAMILY-1";Tend="1371";Tstart="1137";shortTE="F";uid="baf5c9c3-dc50-4492-8e24-e719dc4d734c"
FIZS01011222.1	RepeatMasker	Unknown	23100	23417	1630	+	.	ID="RND-2_FAMILY-137";Tend="1209";Tstart="888";shortTE="F";uid="9bcbe6d4-c55e-45de-8a80-6fc5a056f04b"
FIZS01011222.1	RepeatMasker	LTR/Gypsy	89655	89853	418	+	.	ID="GYPSY3-I_AG";Tend="3516";Tstart="3313";shortTE="F";uid="fbdcf4a8-aec6-4793-a7f7-16ece0bfbe58"
FIZS01011222.1	RepeatMasker	Unknown	57148	57499	2578	+	.	ID="RND-1_FAMILY-3";Tend="1178";Tstart="830";shortTE="F";uid="30008c9f-19d2-4a23-9b4e-25b498252d71"
FIZS01011222.1	RepeatMasker	Unknown	56807	57042	1242	+	.	ID="RND-3_FAMILY-140";Tend="1180";Tstart="945";shortTE="F";uid="be80235e-1ed5-4d45-b300-36a4b969c771"
FIZS01011222.1	RepeatMasker	Unknown	43659	43973	2553	+	.	ID="RND-1_FAMILY-9";Tend="781";Tstart="467";shortTE="F";uid="589e86fe-4ae2-4ef3-b0dd-4bc9db535b29"
FIZS01011222.1	RepeatMasker	Unknown	20572	20753	593	+	.	ID="RND-5_FAMILY-377";Tend="782";Tstart="600";shortTE="F";uid="b0808b1b-d313-40b4-9a9b-f1b49d66687a"
FIZS01011222.1	RepeatMasker	Unknown	20471	20732	1981	-	.	ID="RND-6_FAMILY-247";Tend="1087";Tstart="826";shortTE="F";uid="e9b00db2-190b-4e5f-8ccb-bf675d5b4a9a"
FIZS01011222.1	RepeatMasker	DNA	4541	4992	1072	-	.	ID="rnd-1_family-4";Tend="1580";Tstart="1091";shortTE="F";uid="b0e5cf1f-e997-4b74-8b01-d243d1848e6f"
FIZS01011222.1	RepeatMasker	Unknown	19972	20471	3930	-	.	ID="RND-1_FAMILY-25";Tend="1742";Tstart="1241";shortTE="F";uid="41899c50-1495-4e9f-aaad-4e7dd5802f94"
FIZS01011222.1	RepeatMasker	DNA	11595	11982	1036	-	.	ID="RND-1_FAMILY-4";Tend="1504";Tstart="1118";shortTE="F";uid="d94841a6-debf-45f9-a304-68de3aefd7f8"
FIZS01011222.1	RepeatMasker	Unknown	88260	88450	1223	-	.	ID="RND-1_FAMILY-367";Tend="959";Tstart="764";shortTE="F";uid="99bb2ee3-68ce-49bb-988a-a1df3d1785cc"
FIZS01011222.1	RepeatMasker	Unknown	28838	29068	1108	-	.	ID="RND-1_FAMILY-48";Tend="1739";Tstart="1520";shortTE="F";uid="3902969e-40fd-45a5-a28e-a1fb8ee8dda9"
FIZS01011222.1	RepeatMasker	Unknown	81295	81440	443	-	.	ID="RND-2_FAMILY-22";TEgroup="ctg_11222%7CRND-2_FAMILY-22%7C1";Tend="1266";Tstart="882";shortTE="T";uid="aff14c13-b085-4801-b5b8-4ee1db2e9402"
FIZS01011222.1	RepeatMasker	Unknown	37033	37887	4526	-	.	ID="RND-1_FAMILY-5";Tend="1823";Tstart="868";shortTE="F";uid="f6791862-3d58-46a8-904c-75592a09c2c8"
FIZS01011222.1	RepeatMasker	LTR/Copia	9797	10061	492	-	.	ID="RND-3_FAMILY-64";Tend="1275";Tstart="986";shortTE="F";uid="926b5604-b695-4908-a39b-a1b32ecb62f0"
FIZS01011223.1	RepeatMasker	RC/Helitron	11435	11865	734	+	.	ID="RND-1_FAMILY-1";Tend="1322";Tstart="904";shortTE="F";uid="75423def-37a6-4db3-b453-2e6017f82d9b"
FIZS01011223.1	RepeatMasker	Unknown	2109	2736	1262	+	.	ID="RND-1_FAMILY-5";Tend="1733";Tstart="986";shortTE="F";uid="0062109d-b54b-4619-8c19-3a49ad9396e6"
FIZS01011223.1	RepeatMasker	Unknown	15716	15974	485	+	.	ID="RND-1_FAMILY-53";Tend="1501";Tstart="1240";shortTE="F";uid="d61f8539-1ae3-409e-8775-833567dc6646"
FIZS01011223.1	RepeatMasker	Unknown	15179	15287	876	+	.	ID="RND-1_FAMILY-96";Tend="1116";Tstart="1008";shortTE="F";uid="e435e503-1c47-4582-944b-1acce989f278"
FIZS01011223.1	RepeatMasker	Unknown	4567	4770	655	+	.	ID="RND-5_FAMILY-338";Tend="1343";Tstart="1111";shortTE="F";uid="cb870aac-367f-4975-8f19-5f620bd40715"
FIZS01011223.1	RepeatMasker	DNA	11219	11434	594	-	.	ID="rnd-1_family-4";Tend="1705";Tstart="1149";shortTE="F";uid="efc2fc89-a6ac-44dd-baa7-3c9badd6f2e4"
FIZS01011223.1	RepeatMasker	Unknown	8158	8404	1059	-	.	ID="RND-1_FAMILY-365";Tend="1430";Tstart="1173";shortTE="F";uid="f371710e-0586-4158-beb7-ea49278a754f"
FIZS01011224.1	RepeatMasker	Unknown	23864	24035	916	+	.	ID="RND-1_FAMILY-76";Tend="1167";Tstart="998";shortTE="F";uid="6144f335-fcb7-4626-9038-910996cf857b"
FIZS01011224.1	RepeatMasker	Unknown	24768	24883	493	+	.	ID="RND-1_FAMILY-48";Tend="1329";Tstart="1215";shortTE="F";uid="393b7b3c-c9ca-443a-81ed-ccbc28113b25"
FIZS01011224.1	RepeatMasker	DNA	23	264	627	+	.	ID="RND-5_FAMILY-1881";Tend="1343";Tstart="1107";shortTE="F";uid="955bc245-8b4c-4493-ab2f-f1feb883ccb5"
FIZS01011224.1	RepeatMasker	Unknown	29522	29718	852	-	.	ID="RND-1_FAMILY-22";Tend="1507";Tstart="1304";shortTE="F";uid="af1b6467-5033-4a93-8591-9d147d6b5851"
FIZS01011224.1	RepeatMasker	Satellite	2	210	802	-	.	ID="RND-1_FAMILY-316";Tend="1151";Tstart="943";shortTE="F";uid="4b602e9b-f703-480d-a3ee-2d353c44f0a4"
FIZS01011224.1	RepeatMasker	Unknown	23847	24015	991	-	.	ID="RND-1_FAMILY-75";Tend="1114";Tstart="949";shortTE="F";uid="3fe55f4a-baf2-440b-a634-99e59818a2bd"
FIZS01011224.1	RepeatMasker	Unknown	29904	30333	1815	-	.	ID="RND-1_FAMILY-9";Tend="915";Tstart="473";shortTE="F";uid="7c3f0bfb-c19d-4d18-b3cb-b6c1ec671333"
FIZS01011224.1	RepeatMasker	Unknown	21382	21523	552	-	.	ID="RND-1_FAMILY-52";Tend="1075";Tstart="942";shortTE="F";uid="eb39bc50-6c87-4f40-82b9-8e329c31a442"
FIZS01011224.1	RepeatMasker	Unknown	23500	23862	594	-	.	ID="RND-1_FAMILY-48";Tend="1535";Tstart="1231";shortTE="F";uid="2c51c35c-63b8-4a07-9ecf-f86db290f464"
FIZS01011224.1	RepeatMasker	DNA/Academ-1	26954	27159	688	-	.	ID="RND-5_FAMILY-493";Tend="740";Tstart="536";shortTE="F";uid="a687af2c-afe5-4b17-9541-daf571a103f4"
FIZS01011224.1	RepeatMasker	Unknown	21211	21384	730	-	.	ID="RND-2_FAMILY-137";Tend="1268";Tstart="1095";shortTE="F";uid="089a0076-a38c-471e-aa60-4123b481d8cf"
FIZS01011225.1	RepeatMasker	Unknown	9094	9459	2193	+	.	ID="RND-4_FAMILY-203";Tend="1280";Tstart="898";shortTE="F";uid="73045870-f7d2-4ba1-8275-5d7d490b12a3"
FIZS01011225.1	RepeatMasker	Unknown	2723	2919	1262	+	.	ID="RND-1_FAMILY-75";Tend="1101";Tstart="901";shortTE="F";uid="4a5c6377-5ad8-4a2d-b71d-0f4e30fad85d"
FIZS01011225.1	RepeatMasker	DNA/Academ-1	9465	9746	540	+	.	ID="RND-5_FAMILY-493";Tend="1076";Tstart="805";shortTE="F";uid="2025f164-a68a-4eba-b62a-fdef5c3b1536"
FIZS01011225.1	RepeatMasker	DNA/Academ-1	8719	8991	647	+	.	ID="RND-1_FAMILY-60";Tend="1020";Tstart="751";shortTE="F";uid="8b8de44a-bb40-4363-bebc-38ee2a3e8c82"
FIZS01011225.1	RepeatMasker	Unknown	5997	6735	4510	-	.	ID="RND-5_FAMILY-639";Tend="1425";Tstart="684";shortTE="F";uid="dad6d9f9-46c2-4169-975f-eedb5ce31371"
FIZS01011225.1	RepeatMasker	Unknown	20916	21364	693	-	.	ID="RND-5_FAMILY-423";TEgroup="ctg_11225%7CRND-5_FAMILY-423%7C1";Tend="1055";Tstart="716";shortTE="T";uid="64e47520-52fa-4ae4-95a3-e519820cbf60"
FIZS01011225.1	RepeatMasker	DNA/TcMar-Mariner	24129	24490	1763	-	.	ID="RND-5_FAMILY-1351";Tend="1260";Tstart="913";shortTE="F";uid="2990e1c8-101f-45e1-b654-f5882ad624a8"
FIZS01011225.1	RepeatMasker	Satellite	11733	12479	433	-	.	ID="RND-6_FAMILY-201";Tend="2303";Tstart="1562";shortTE="F";uid="5b7a2afd-ff84-49d1-83a0-687fb26746b1"
FIZS01011225.1	RepeatMasker	Unknown	24736	24866	545	-	.	ID="RND-4_FAMILY-20";Tend="1072";Tstart="943";shortTE="F";uid="fdf82dce-b050-46c0-8820-c7a2b06caac3"
FIZS01011228.1	RepeatMasker	Unknown	17	445	617	+	.	ID="RND-2_FAMILY-137";TEgroup="ctg_11228%7CRND-2_FAMILY-137%7C1";Tend="1164";Tstart="991";shortTE="F";uid="0a232585-645b-48b1-9f7e-3a8cd6576e9e"
FIZS01011228.1	RepeatMasker	Unknown	2834	3239	919	-	.	ID="RND-2_FAMILY-137";TEgroup="ctg_11228%7CRND-2_FAMILY-137%7C2";Tend="1266";Tstart="1007";shortTE="F";uid="6b701977-0df3-4f21-864b-75cd65264147"
FIZS01011231.1	RepeatMasker	Unknown	791	1019	1864	+	.	ID="RND-1_FAMILY-201";Tend="967";Tstart="739";shortTE="F";uid="6378e229-5a44-48c6-a31c-2023088dc576"
FIZS01011231.1	RepeatMasker	Unknown	1017	2018	3266	+	.	ID="RND-1_FAMILY-216";TEgroup="ctg_11231%7CRND-1_FAMILY-216%7C1";Tend="1596";Tstart="924";shortTE="F";uid="cb99d757-bdf9-4f84-9a8f-fab0b5aa9872"
FIZS01011234.1	RepeatMasker	Unknown	680	975	1923	+	.	ID="RND-1_FAMILY-67";Tend="848";Tstart="540";shortTE="F";uid="696f6dd0-6725-42ec-9ca0-e982e65dd327"
FIZS01011235.1	RepeatMasker	Unknown	12146	12819	1516	+	.	ID="RND-1_FAMILY-19";Tend="1563";Tstart="846";shortTE="F";uid="64fda574-08e5-4442-82a4-081bd6e2540d"
FIZS01011235.1	RepeatMasker	Unknown	10403	10521	916	+	.	ID="RND-1_FAMILY-165";Tend="1033";Tstart="914";shortTE="F";uid="190ac1cc-4dac-4a2c-8852-7b27276dd741"
FIZS01011235.1	RepeatMasker	Unknown	39850	40109	1973	+	.	ID="RND-1_FAMILY-321";Tend="800";Tstart="549";shortTE="F";uid="576a58db-8173-42e3-bf6c-ad3cc902b5dc"
FIZS01011235.1	RepeatMasker	Unknown	2833	3190	1988	+	.	ID="RND-1_FAMILY-129";Tend="485";Tstart="176";shortTE="F";uid="c3a81aed-ca28-4203-be45-31d618842ec3"
FIZS01011235.1	RepeatMasker	Unknown	7824	8760	5948	+	.	ID="RND-1_FAMILY-129";Tend="1782";Tstart="844";shortTE="F";uid="f3148a44-b179-4025-ab2c-66f8fd897a07"
FIZS01011235.1	RepeatMasker	Unknown	6254	6573	1870	+	.	ID="RND-1_FAMILY-129";Tend="775";Tstart="484";shortTE="F";uid="714cf078-7e12-4bfb-b1de-912348a9c936"
FIZS01011235.1	RepeatMasker	Satellite	64231	64407	1309	+	.	ID="RND-1_FAMILY-316";Tend="656";Tstart="482";shortTE="F";uid="0f288603-3881-4638-95a4-2984b0ee29d2"
FIZS01011235.1	RepeatMasker	Unknown	39369	39511	1056	+	.	ID="RND-1_FAMILY-413";Tend="182";Tstart="42";shortTE="F";uid="deedaef5-0bdb-4a9a-8001-7b30720f0563"
FIZS01011235.1	RepeatMasker	Unknown	7688	7865	837	-	.	ID="RND-1_FAMILY-281";Tend="1655";Tstart="1498";shortTE="F";uid="afa4d794-a6f8-4e7f-a5d8-eab6a993744c"
FIZS01011235.1	RepeatMasker	Unknown	38687	39370	2589	-	.	ID="RND-5_FAMILY-9412";Tend="1301";Tstart="632";shortTE="F";uid="0e4a68cc-28d1-48f9-a5fd-83b859d2822b"
FIZS01011235.1	RepeatMasker	Unknown	35251	36120	2650	-	.	ID="RND-5_FAMILY-9412";Tend="1470";Tstart="630";shortTE="F";uid="8969e13d-1cc6-461c-881f-9a303e29eaf8"
FIZS01011235.1	RepeatMasker	Unknown	8494	8826	2282	-	.	ID="RND-1_FAMILY-276";Tend="1047";Tstart="730";shortTE="F";uid="c165694b-0e27-4f81-b024-e0077fbb49cd"
FIZS01011235.1	RepeatMasker	DNA/Ginger-2	44974	45194	1673	-	.	ID="RND-1_FAMILY-353";Tend="1033";Tstart="816";shortTE="F";uid="ae33c668-2d65-4c11-957a-efa0412d9270"
FIZS01011235.1	RepeatMasker	DNA/PIF-Harbinger	16817	17501	682	-	.	ID="harbinger1_dya";Tend="1607";Tstart="1153";shortTE="F";uid="b3c42a3b-e553-4c27-a6cf-a7032af1b4c5"
FIZS01011237.1	RepeatMasker	Unknown	7738	7894	1204	+	.	ID="RND-1_FAMILY-198";Tend="1495";Tstart="1339";shortTE="F";uid="b7ac0e91-2e56-4de0-b65d-a40107a9e624"
FIZS01011237.1	RepeatMasker	Unknown	6646	6921	985	+	.	ID="RND-1_FAMILY-98";Tend="1262";Tstart="945";shortTE="F";uid="267cfa9d-3c87-441c-8e3e-6a8b2ff5a384"
FIZS01011237.1	RepeatMasker	Unknown	5422	5920	621	+	.	ID="RND-4_FAMILY-401";TEgroup="ctg_11237%7CRND-4_FAMILY-401%7C1";Tend="1306";Tstart="535";shortTE="F";uid="409e4047-42ce-461a-bf8f-deda7a929289"
FIZS01011237.1	RepeatMasker	Unknown	5971	6389	1570	+	.	ID="RND-2_FAMILY-22";Tend="1211";Tstart="848";shortTE="F";uid="4f0457a8-1428-41d4-9bf7-2d544d8ff0b1"
FIZS01011237.1	RepeatMasker	Unknown	2398	2827	880	-	.	ID="RND-4_FAMILY-714";Tend="1386";Tstart="1003";shortTE="F";uid="2247a836-06e0-416d-96e4-9e496764c8bd"
FIZS01011237.1	RepeatMasker	Unknown	1350	1665	840	-	.	ID="RND-1_FAMILY-101";Tend="1201";Tstart="893";shortTE="F";uid="7ba448af-093f-4f28-b3fd-f48df04d6738"
FIZS01011237.1	RepeatMasker	Unknown	1	193	1648	-	.	ID="RND-4_FAMILY-381";Tend="1011";Tstart="819";shortTE="F";uid="76f97d11-54ec-428c-aac0-8dd598420969"
FIZS01011239.1	RepeatMasker	Unknown	585	1006	3374	+	.	ID="RND-5_FAMILY-2731";Tend="1321";Tstart="886";shortTE="F";uid="54cfe72b-0283-4cf6-80d9-c1574c3e9bea"
FIZS01011239.1	RepeatMasker	Unknown	1	304	2456	-	.	ID="RND-1_FAMILY-297";Tend="984";Tstart="683";shortTE="F";uid="cb361386-0ef2-4bc2-8604-03844a3e20c8"
FIZS01001124.1	RepeatMasker	Unknown	1	446	3577	-	.	ID="RND-1_FAMILY-96";Tend="1130";Tstart="674";shortTE="F";uid="658155fb-eff5-4cf5-8429-b2081ac5be64"
FIZS01011240.1	RepeatMasker	LTR/Copia	2786	3125	717	+	.	ID="COPIA17-NVI_I";Tend="6447";Tstart="6088";shortTE="F";uid="356eef53-ba21-4218-b884-ed5af43030e0"
FIZS01011240.1	RepeatMasker	Unknown	1	137	902	+	.	ID="RND-4_FAMILY-1155";Tend="1077";Tstart="942";shortTE="F";uid="500c5411-6874-437b-9488-822f24cbe316"
FIZS01011240.1	RepeatMasker	DNA/TcMar-Mariner	5513	5857	963	+	.	ID="MARINER-2_RPR";Tend="1084";Tstart="739";shortTE="F";uid="02bb1360-af92-4dda-9a40-709adc01b230"
FIZS01011240.1	RepeatMasker	Unknown	8621	9346	6662	-	.	ID="RND-1_FAMILY-192";Tend="725";Tstart="2";shortTE="F";uid="bea83f09-ea1b-4b4b-97a1-2f48113f95ad"
FIZS01011241.1	RepeatMasker	Unknown	8151	8655	1684	+	.	ID="RND-1_FAMILY-5";Tend="1824";Tstart="1338";shortTE="F";uid="4062d263-1424-4299-a1ce-03444934e61c"
FIZS01011241.1	RepeatMasker	Unknown	1	125	1110	-	.	ID="RND-5_FAMILY-6835";Tend="1055";Tstart="931";shortTE="F";uid="ffbdfc1c-8434-462c-9904-f5d9faa5f0f8"
FIZS01011241.1	RepeatMasker	LINE/Dong-R4	11875	12705	2140	-	.	ID="RND-6_FAMILY-152";Tend="1220";Tstart="339";shortTE="F";uid="3265b6fd-4fcc-4176-a10c-19c017526124"
FIZS01011241.1	RepeatMasker	Unknown	16429	16598	1498	-	.	ID="RND-5_FAMILY-6835";Tend="1431";Tstart="1262";shortTE="F";uid="252eb5ed-76bc-4314-8fce-05c1af293904"
FIZS01011243.1	RepeatMasker	Unknown	1318	2019	5122	+	.	ID="RND-1_FAMILY-9";Tend="1175";Tstart="473";shortTE="F";uid="397e9d39-5d2f-472d-b209-0c276ff857dd"
FIZS01011243.1	RepeatMasker	LTR/Copia	2025	2608	2943	+	.	ID="RND-3_FAMILY-64";Tend="1860";Tstart="1303";shortTE="F";uid="3c94f4fe-d37f-4186-8c0a-549bdd48d20a"
FIZS01011243.1	RepeatMasker	DNA/TcMar-Mariner	27077	27430	481	-	.	ID="MARINER-6_LMI";Tend="1234";Tstart="880";shortTE="F";uid="7d95172c-1e89-4d5a-bc3b-a5b24b65313c"
FIZS01011243.1	RepeatMasker	Unknown	17424	17679	400	-	.	ID="RND-1_FAMILY-315";Tend="2982";Tstart="2721";shortTE="F";uid="5de7bbaf-58bf-4aef-a131-f607c33eaedd"
FIZS01011243.1	RepeatMasker	Unknown	3200	7027	26547	-	.	ID="RND-1_FAMILY-315";Tend="4056";Tstart="287";shortTE="F";uid="785b9b6a-b4b1-45c0-ad8c-9bde73d8796c"
FIZS01011243.1	RepeatMasker	Unknown	26790	26986	1070	-	.	ID="RND-1_FAMILY-156";Tend="548";Tstart="379";shortTE="F";uid="2ccc2f4e-d3b6-4729-88c2-f36b4eb04875"
FIZS01011244.1	RepeatMasker	DNA/Academ-1	21616	22190	2109	+	.	ID="RND-1_FAMILY-26";Tend="1638";Tstart="1051";shortTE="F";uid="b45c8b13-e29d-4db4-9441-b35264f1f83f"
FIZS01011244.1	RepeatMasker	Unknown	9835	10128	1456	+	.	ID="RND-1_FAMILY-176";TEgroup="ctg_11244%7CRND-1_FAMILY-176%7C1";Tend="1132";Tstart="721";shortTE="F";uid="975351b0-66f2-4531-bf66-9acbc1bdf736"
FIZS01011244.1	RepeatMasker	Unknown	15417	15913	3261	+	.	ID="RND-5_FAMILY-1019";Tend="1197";Tstart="692";shortTE="F";uid="ce7c93e1-4dbc-4b81-acdc-bb264379d450"
FIZS01011244.1	RepeatMasker	DNA/Academ-1	22182	22523	2161	+	.	ID="RND-5_FAMILY-493";Tend="798";Tstart="454";shortTE="F";uid="222575d4-ea54-409b-a13a-a76ce22b6c4f"
FIZS01011244.1	RepeatMasker	Unknown	5322	5668	868	+	.	ID="RND-5_FAMILY-876";Tend="1034";Tstart="696";shortTE="F";uid="721ec7f6-3683-4fa8-8df5-b38031387377"
FIZS01011244.1	RepeatMasker	Unknown	16223	16474	1225	+	.	ID="RND-1_FAMILY-105";TEgroup="ctg_11244%7CRND-1_FAMILY-105%7C2";Tend="1318";Tstart="785";shortTE="F";uid="14e03858-8ce8-4849-b7b7-3338ac2df519"
FIZS01011244.1	RepeatMasker	Unknown	2999	3492	3344	+	.	ID="RND-5_FAMILY-665";Tend="1526";Tstart="1042";shortTE="F";uid="8305b3bd-8101-4f60-89a2-bc959c31dcc4"
FIZS01011244.1	RepeatMasker	DNA/Academ-1	19081	19731	2486	+	.	ID="rnd-1_family-26";Tend="1790";Tstart="1162";shortTE="F";uid="32bb2f73-9c40-4cb6-8c75-78b45b36c278"
FIZS01011244.1	RepeatMasker	Unknown	2632	2948	2249	-	.	ID="RND-1_FAMILY-101";Tend="1204";Tstart="896";shortTE="F";uid="b9c32eae-86ab-42df-81c7-0944a1e002ec"
FIZS01011244.1	RepeatMasker	Unknown	10128	10298	582	-	.	ID="RND-1_FAMILY-165";Tend="1072";Tstart="914";shortTE="F";uid="d8b2a2b9-c8af-4b97-a618-07e5b8d6b43b"
FIZS01011244.1	RepeatMasker	DNA/Academ-1	18916	19537	2658	-	.	ID="RND-1_FAMILY-26";Tend="1684";Tstart="1051";shortTE="F";uid="e47d6e1c-35da-411e-8bed-80d58de49a76"
FIZS01011244.1	RepeatMasker	Unknown	5838	6279	3105	-	.	ID="RND-1_FAMILY-328";Tend="1243";Tstart="753";shortTE="F";uid="9b49297d-0a04-4495-8dd7-f16b5d2d7278"
FIZS01011244.1	RepeatMasker	Unknown	14716	15413	1914	-	.	ID="RND-1_FAMILY-105";TEgroup="ctg_11244%7CRND-1_FAMILY-105%7C1";Tend="1322";Tstart="783";shortTE="F";uid="c75b8554-8ef1-43a1-9ca0-82af76806947"
FIZS01011244.1	RepeatMasker	Unknown	15908	16223	1954	-	.	ID="RND-1_FAMILY-183";Tend="871";Tstart="574";shortTE="F";uid="8c47d873-5316-494a-872c-083314148cc3"
FIZS01011244.1	RepeatMasker	DNA/Academ-1	21454	22072	2549	-	.	ID="RND-1_FAMILY-15";Tend="1797";Tstart="1162";shortTE="F";uid="ad94d7d7-3157-4337-85c6-9e6c5ff72b7f"
FIZS01011244.1	RepeatMasker	DNA/Academ-1	18494	18792	1782	-	.	ID="RND-1_FAMILY-60";Tend="1011";Tstart="710";shortTE="F";uid="8606137a-a1b8-4399-8d05-5a535f1088b1"
FIZS01011244.1	RepeatMasker	Unknown	9628	9824	561	-	.	ID="RND-1_FAMILY-165";Tend="1277";Tstart="1080";shortTE="F";uid="ae3c267f-03b5-4a02-92b9-47a8f8caf33a"
FIZS01011246.1	RepeatMasker	Unknown	2	659	3546	-	.	ID="RND-1_FAMILY-263";Tend="2015";Tstart="1401";shortTE="F";uid="6de2dc9e-9e04-4534-9092-03aa5b93cce7"
FIZS01011247.1	RepeatMasker	Unknown	2923	3434	1878	+	.	ID="RND-1_FAMILY-3";Tend="1274";Tstart="810";shortTE="F";uid="6b055b33-d18f-482d-b984-85db661ae6f8"
FIZS01011247.1	RepeatMasker	Unknown	2943	3497	1825	-	.	ID="RND-1_FAMILY-13";Tend="1643";Tstart="1131";shortTE="F";uid="204d5cc0-7636-4b96-9852-159b5fcc092f"
FIZS01011248.1	RepeatMasker	Unknown	5092	5686	3597	+	.	ID="RND-1_FAMILY-70";Tend="1357";Tstart="759";shortTE="F";uid="648ceb01-ebde-4422-bdb5-f5beea1b6b1e"
FIZS01011248.1	RepeatMasker	Satellite	1143	2819	3626	-	.	ID="RND-6_FAMILY-201";Tend="2304";Tstart="702";shortTE="F";uid="3803a29b-1848-4c05-a1d5-41e871119e09"
FIZS01011249.1	RepeatMasker	Unknown	8093	8688	4885	+	.	ID="RND-1_FAMILY-14";Tend="1637";Tstart="1006";shortTE="F";uid="71414a52-b38a-496b-8c1b-7a93c0416bdd"
FIZS01011249.1	RepeatMasker	DNA/hAT-Tip100	37	2301	2043	-	.	ID="RND-5_FAMILY-1393";Tend="2141";Tstart="12";shortTE="F";uid="f2b963c3-5966-4f34-a035-63969be5bbb4"
FIZS01001125.1	RepeatMasker	Unknown	2739	2865	1168	+	.	ID="RND-1_FAMILY-290";Tend="382";Tstart="256";shortTE="F";uid="0d4b4450-2670-4dcb-860a-cddc2b43f49c"
FIZS01011250.1	RepeatMasker	DNA/TcMar-Tc1	972	1277	2590	+	.	ID="RND-1_FAMILY-34";Tend="1212";Tstart="907";shortTE="F";uid="9de32a0c-cd0f-4b32-9273-f90071ed7379"
FIZS01011250.1	RepeatMasker	Unknown	1	133	1191	+	.	ID="RND-1_FAMILY-41";Tend="1138";Tstart="1006";shortTE="F";uid="11cd7ccf-bcc7-4d5e-b5ac-7919605d3db9"
FIZS01011250.1	RepeatMasker	DNA/hAT-hAT19	442	979	3194	-	.	ID="RND-5_FAMILY-221";Tend="1367";Tstart="808";shortTE="F";uid="a3e3f729-dd7c-4d23-904c-3d7aef87b2e8"
FIZS01011253.1	RepeatMasker	Satellite	391	1975	4542	+	.	ID="RND-6_FAMILY-201";Tend="2237";Tstart="856";shortTE="F";uid="280c59c0-f43e-4259-9015-9a39579b31f0"
FIZS01011254.1	RepeatMasker	Unknown	41	472	2160	+	.	ID="RND-5_FAMILY-413";Tend="1300";Tstart="857";shortTE="F";uid="34782820-7025-40c7-9d18-1879b239c23d"
FIZS01011254.1	RepeatMasker	DNA/TcMar-Tc1	537	795	608	-	.	ID="RND-5_FAMILY-1137";Tend="2286";Tstart="1947";shortTE="F";uid="80c81dce-461f-462d-96a2-11e1a8c680e5"
FIZS01011255.1	RepeatMasker	DNA/CMC-EnSpm	499	1316	4770	+	.	ID="RND-1_FAMILY-2";Tend="1838";Tstart="925";shortTE="F";uid="1ef03f8e-9840-4fbf-8d1c-a7d5487bef64"
FIZS01011256.1	RepeatMasker	Unknown	1	574	4973	+	.	ID="RND-1_FAMILY-130";Tend="1401";Tstart="823";shortTE="F";uid="a624861b-d399-4f63-8a30-ceef0111ce69"
FIZS01011257.1	RepeatMasker	Unknown	4785	5151	2768	+	.	ID="RND-5_FAMILY-6216";Tend="1259";Tstart="854";shortTE="F";uid="c4782e9c-e731-4b73-ba2d-331b87d9bf92"
FIZS01011257.1	RepeatMasker	Unknown	4089	4646	1189	+	.	ID="RND-1_FAMILY-242";TEgroup="ctg_11257%7CRND-1_FAMILY-242%7C1";Tend="1203";Tstart="879";shortTE="F";uid="7d71fcd4-0fb6-4429-9a48-c17ade47b778"
FIZS01011257.1	RepeatMasker	DNA/Academ-1	1	706	2190	+	.	ID="RND-5_FAMILY-493";Tend="1191";Tstart="480";shortTE="F";uid="b01b6260-b34b-499a-9007-60aa3a5847a2"
FIZS01011257.1	RepeatMasker	LINE/I	722	955	1841	+	.	ID="RND-1_FAMILY-387";Tend="819";Tstart="586";shortTE="F";uid="031a2a5e-7390-453f-899a-b1d2151514a6"
FIZS01011257.1	RepeatMasker	DNA/Academ-1	991	1327	1425	-	.	ID="RND-1_FAMILY-26";Tend="1032";Tstart="700";shortTE="F";uid="963c06a1-464c-40f5-97ba-0b819d70bb74"
FIZS01011259.1	RepeatMasker	Unknown	717	867	738	+	.	ID="RND-1_FAMILY-54";Tend="1071";Tstart="918";shortTE="F";uid="5e7f1ce9-7abe-41de-a4ad-2794610c6728"
FIZS01011259.1	RepeatMasker	Unknown	7636	8265	5032	+	.	ID="RND-5_FAMILY-695";Tend="859";Tstart="239";shortTE="F";uid="92e1ff82-1c36-42e7-8695-5c32c09955a4"
FIZS01011259.1	RepeatMasker	Unknown	1081	1348	533	+	.	ID="RND-5_FAMILY-1952";TEgroup="ctg_11259%7CRND-5_FAMILY-1952%7C1";Tend="1712";Tstart="1174";shortTE="F";uid="4f47151e-8e7a-4219-805c-65f516c9e6c1"
FIZS01011259.1	RepeatMasker	DNA	8601	8767	1279	+	.	ID="RND-1_FAMILY-207";Tend="335";Tstart="169";shortTE="F";uid="251f1f59-9e4a-4ef2-9dbd-db4584a6772d"
FIZS01011259.1	RepeatMasker	DNA/CMC-EnSpm	8266	8395	921	-	.	ID="RND-1_FAMILY-2";Tend="985";Tstart="856";shortTE="F";uid="a8d89280-01d4-45ef-8185-69cb7ee471c7"
FIZS01011259.1	RepeatMasker	Unknown	7395	7642	1480	-	.	ID="RND-1_FAMILY-13";Tend="1089";Tstart="840";shortTE="F";uid="71e67fc2-4a4d-4b2a-acb8-c5a63c931bbb"
FIZS01011259.1	RepeatMasker	DNA/CMC-EnSpm	4923	5782	5246	-	.	ID="RND-1_FAMILY-2";Tend="1812";Tstart="844";shortTE="F";uid="3273e172-740d-48d5-ac80-e7f75eb36a92"
FIZS01011259.1	RepeatMasker	Unknown	1	721	5725	-	.	ID="RND-1_FAMILY-19";Tend="1572";Tstart="852";shortTE="F";uid="0eb6a5ec-2f79-4aa8-823a-fab9650ba4b4"
FIZS01011260.1	RepeatMasker	Unknown	1255	1401	577	+	.	ID="RND-1_FAMILY-48";Tend="1037";Tstart="887";shortTE="F";uid="d77e9420-7828-40cc-a848-cbc47393aacb"
FIZS01011260.1	RepeatMasker	Unknown	2585	2985	2063	-	.	ID="RND-1_FAMILY-52";Tend="1466";Tstart="908";shortTE="F";uid="064e34fc-7334-408f-afdf-70a5b0046b07"
FIZS01011260.1	RepeatMasker	Unknown	7179	7659	1717	-	.	ID="RND-1_FAMILY-48";Tend="1676";Tstart="1212";shortTE="F";uid="7152fd2d-23f0-4cd2-a1f7-5b8368bc4578"
FIZS01011260.1	RepeatMasker	DNA/hAT-Tip100	4829	5367	4330	-	.	ID="RND-5_FAMILY-5579";Tend="1477";Tstart="934";shortTE="F";uid="f9e8354b-d65f-4080-9f53-f06467ef6680"
FIZS01011261.1	RepeatMasker	Unknown	1106	1314	1182	+	.	ID="RND-1_FAMILY-19";Tend="1078";Tstart="849";shortTE="F";uid="1080aba7-e105-4dc5-bac7-c5d7ddcb626b"
FIZS01011261.1	RepeatMasker	Unknown	1727	2429	3825	+	.	ID="RND-1_FAMILY-8";Tend="1397";Tstart="666";shortTE="F";uid="899e15f2-d630-4132-933e-2d4565e3922d"
FIZS01011261.1	RepeatMasker	DNA/hAT-Tip100	157	433	913	+	.	ID="RND-1_FAMILY-240";Tend="1543";Tstart="1268";shortTE="F";uid="d1f3ba8e-c4f7-46b3-98a0-5ce6194cd4c4"
FIZS01011261.1	RepeatMasker	Satellite	4546	4753	1128	+	.	ID="RND-1_FAMILY-316";Tend="1448";Tstart="1234";shortTE="F";uid="1307bfc7-09f9-419c-8d1f-623fab4be682"
FIZS01011261.1	RepeatMasker	Unknown	1334	1731	2357	-	.	ID="RND-5_FAMILY-245";Tend="1431";Tstart="1034";shortTE="F";uid="0fc3a29b-745a-440c-8322-f7ac78541823"
FIZS01011261.1	RepeatMasker	Unknown	2453	2692	1497	-	.	ID="RND-5_FAMILY-2731";Tend="1111";Tstart="868";shortTE="F";uid="c06445ae-cebb-43f0-81f0-cdde6ebbf726"
FIZS01011262.1	RepeatMasker	Unknown	399	527	876	-	.	ID="RND-1_FAMILY-13";Tend="1643";Tstart="1517";shortTE="F";uid="7da21a6a-f0c7-403a-a599-6e75b359316d"
FIZS01011264.1	RepeatMasker	Unknown	398	796	1816	+	.	ID="RND-2_FAMILY-40";Tend="1333";Tstart="1010";shortTE="F";uid="a8cfc1f6-6f81-4eb9-a364-c5e83db56de8"
FIZS01011265.1	RepeatMasker	Unknown	17737	18266	4242	+	.	ID="RND-6_FAMILY-247";Tend="1351";Tstart="827";shortTE="F";uid="6297d6a8-d774-46dc-9cf3-fe3d259d4447"
FIZS01011265.1	RepeatMasker	Unknown	14364	15049	2596	+	.	ID="RND-5_FAMILY-377";Tend="1847";Tstart="1158";shortTE="F";uid="8734b13f-05a6-48c0-aa55-4ae79faf9306"
FIZS01011265.1	RepeatMasker	Unknown	8423	8575	794	+	.	ID="RND-5_FAMILY-2175";Tend="1062";Tstart="903";shortTE="F";uid="3fa28450-c4f2-45ae-8515-812df2f81170"
FIZS01011265.1	RepeatMasker	Unknown	18267	18780	4009	-	.	ID="RND-1_FAMILY-230";Tend="1355";Tstart="854";shortTE="F";uid="150d31be-09db-4709-bd6c-bc5149740075"
FIZS01011265.1	RepeatMasker	DNA/Academ-1	11691	12282	1136	-	.	ID="RND-1_FAMILY-26";TEgroup="ctg_11265%7CRND-1_FAMILY-26%7C1";Tend="1466";Tstart="768";shortTE="F";uid="203d41d6-2739-4199-92c4-d5a76f53a79a"
FIZS01011265.1	RepeatMasker	DNA/Sola-1	4792	4993	467	-	.	ID="SOLA1-6_AP";Tend="2237";Tstart="2041";shortTE="F";uid="662c5ba0-b628-4ee6-b06f-853ce09d29db"
FIZS01011265.1	RepeatMasker	Unknown	18781	18883	812	-	.	ID="RND-6_FAMILY-247";Tend="1254";Tstart="1152";shortTE="F";uid="8cfdf19d-d85a-4987-9ee6-4f8a690a3df8"
FIZS01011266.1	RepeatMasker	Unknown	2	205	1270	-	.	ID="RND-5_FAMILY-695";Tend="765";Tstart="542";shortTE="F";uid="04cf593d-f66b-4620-87bb-d028022e59fd"
FIZS01011268.1	RepeatMasker	Unknown	29922	30436	4029	+	.	ID="RND-1_FAMILY-230";Tend="1357";Tstart="851";shortTE="F";uid="5ff8d4c4-38ad-4943-99b4-2a46663fcf64"
FIZS01011268.1	RepeatMasker	Unknown	14159	14421	567	+	.	ID="RND-2_FAMILY-137";Tend="1052";Tstart="802";shortTE="F";uid="866d4e04-e83c-4eb6-b68c-89c577956491"
FIZS01011268.1	RepeatMasker	Unknown	13605	13968	1197	+	.	ID="RND-2_FAMILY-137";Tend="1265";Tstart="825";shortTE="F";uid="68e06e72-0a0a-405c-8b00-c0212268e9bb"
FIZS01011268.1	RepeatMasker	LINE/I	30950	31105	1270	+	.	ID="RND-1_FAMILY-377";Tend="1288";Tstart="1134";shortTE="F";uid="1fb5ef54-800d-445c-93b1-014fa43a5276"
FIZS01011268.1	RepeatMasker	Unknown	25306	25516	1129	+	.	ID="RND-5_FAMILY-5105";Tend="1095";Tstart="850";shortTE="F";uid="3b33a2ec-3378-4834-ad00-c91a41cccb7c"
FIZS01011268.1	RepeatMasker	Unknown	26855	27054	949	+	.	ID="RND-1_FAMILY-39";Tend="1556";Tstart="1363";shortTE="F";uid="758e7c3f-d6bc-4cae-82da-19d8e336e2f3"
FIZS01011268.1	RepeatMasker	Unknown	612	852	674	+	.	ID="RND-6_FAMILY-29";Tend="1034";Tstart="774";shortTE="F";uid="75d2e373-6ccf-4212-b5de-cc9d65096b73"
FIZS01011268.1	RepeatMasker	LINE/Dong-R4	1115	1728	2460	+	.	ID="RND-6_FAMILY-152";Tend="1590";Tstart="930";shortTE="F";uid="d0f2111b-ef64-4f95-9dad-4d23661c75db"
FIZS01011268.1	RepeatMasker	Unknown	29399	29906	3497	-	.	ID="RND-1_FAMILY-235";Tend="906";Tstart="397";shortTE="F";uid="75e7650f-a028-427a-9e31-eb109b2a9604"
FIZS01011268.1	RepeatMasker	Unknown	18222	18338	452	-	.	ID="RND-1_FAMILY-235";Tend="628";Tstart="510";shortTE="F";uid="6241fb67-2637-4ac3-80cb-c76008ee086d"
FIZS01011268.1	RepeatMasker	Unknown	25974	26250	757	-	.	ID="RND-1_FAMILY-39";TEgroup="ctg_11268%7CRND-1_FAMILY-39%7C1";Tend="1358";Tstart="692";shortTE="F";uid="1d90409a-c1d1-4f65-be8b-11b6307c51a1"
FIZS01011268.1	RepeatMasker	Unknown	7300	7687	1569	-	.	ID="RND-2_FAMILY-40";Tend="1290";Tstart="882";shortTE="F";uid="fb949352-9cc3-43b3-8ae4-e4edec690f8c"
FIZS01011268.1	RepeatMasker	Unknown	14574	14734	625	-	.	ID="RND-1_FAMILY-48";Tend="1554";Tstart="1392";shortTE="F";uid="2b87670c-e065-4276-8920-9935d1e54572"
FIZS01011269.1	RepeatMasker	Unknown	22595	22734	486	+	.	ID="RND-1_FAMILY-48";Tend="1722";Tstart="1578";shortTE="F";uid="cac4479d-ea75-4cc9-95d0-69f2bea79af3"
FIZS01011269.1	RepeatMasker	Unknown	16804	17039	738	+	.	ID="RND-5_FAMILY-185";Tend="832";Tstart="612";shortTE="F";uid="5f421ea6-6ccb-4d09-a50d-e57a96015c31"
FIZS01011269.1	RepeatMasker	Unknown	17038	17670	1397	+	.	ID="RND-2_FAMILY-137";TEgroup="ctg_11269%7CRND-2_FAMILY-137%7C1";Tend="1274";Tstart="828";shortTE="F";uid="d1d6a393-48b4-4fb4-8866-636ae944895b"
FIZS01011269.1	RepeatMasker	Unknown	17676	18221	1006	+	.	ID="RND-5_FAMILY-185";TEgroup="ctg_11269%7CRND-5_FAMILY-185%7C1";Tend="1858";Tstart="990";shortTE="F";uid="557d5fbc-a922-42a2-ad7b-0f6d6386b917"
FIZS01011269.1	RepeatMasker	Unknown	10795	11146	1760	+	.	ID="RND-2_FAMILY-40";Tend="1426";Tstart="1042";shortTE="F";uid="e225097e-6c0d-4d84-a0c3-b6e8b31af8d6"
FIZS01011269.1	RepeatMasker	Unknown	29617	30401	5142	-	.	ID="RND-1_FAMILY-70";Tend="1577";Tstart="805";shortTE="F";uid="59ffe2df-98db-4a6a-b01a-d86f2b86b7f8"
FIZS01011269.1	RepeatMasker	Unknown	17893	18178	1402	-	.	ID="RND-1_FAMILY-47";Tend="989";Tstart="117";shortTE="F";uid="eded7cb6-5b02-4041-84b0-f53bfa7973bd"
FIZS01011269.1	RepeatMasker	Unknown	33209	33992	5297	-	.	ID="RND-1_FAMILY-72";Tend="1767";Tstart="985";shortTE="F";uid="4e4da6e6-f780-4d59-98be-2bc46bb7e951"
FIZS01011269.1	RepeatMasker	Unknown	16834	17041	1103	-	.	ID="RND-1_FAMILY-47";Tend="1481";Tstart="1270";shortTE="F";uid="90b55c45-e3e7-4341-b0aa-04b87e92ca04"
FIZS01001127.1	RepeatMasker	Unknown	1	337	3019	+	.	ID="RND-1_FAMILY-248";Tend="555";Tstart="219";shortTE="F";uid="fc253073-2404-40f1-8db6-e49e78a48ac6"
FIZS01001127.1	RepeatMasker	Unknown	2091	2712	5518	-	.	ID="RND-1_FAMILY-111";Tend="625";Tstart="4";shortTE="F";uid="353390f3-fe36-4c77-a841-c75aa2f25414"
FIZS01001127.1	RepeatMasker	Unknown	923	1969	5759	-	.	ID="RND-1_FAMILY-216";Tend="1672";Tstart="719";shortTE="F";uid="0a54c555-8d0f-4d38-ba1b-fd87affca358"
FIZS01011270.1	RepeatMasker	Unknown	1	126	977	-	.	ID="RND-1_FAMILY-338";Tend="215";Tstart="90";shortTE="F";uid="b96d1489-0d0b-4963-8b3c-1241ac0745e2"
FIZS01011270.1	RepeatMasker	Unknown	8689	8918	630	-	.	ID="RND-1_FAMILY-67";Tend="781";Tstart="549";shortTE="F";uid="b4ceaad5-01b0-437e-b2a1-586a2f4a742a"
FIZS01011270.1	RepeatMasker	Unknown	23616	23888	1783	-	.	ID="RND-1_FAMILY-129";Tend="1313";Tstart="1040";shortTE="F";uid="c316fe6b-6ffa-4733-b4fe-3ba494116372"
FIZS01011272.1	RepeatMasker	Unknown	6792	7000	1682	+	.	ID="RND-1_FAMILY-127";Tend="1113";Tstart="905";shortTE="F";uid="55a8e584-9d35-4316-8aaf-468f3a210e9f"
FIZS01011272.1	RepeatMasker	Unknown	51308	51504	857	+	.	ID="RND-5_FAMILY-377";Tend="780";Tstart="598";shortTE="F";uid="427a98e3-755a-4583-bd64-603845287633"
FIZS01011272.1	RepeatMasker	Unknown	56445	56971	2856	+	.	ID="RND-1_FAMILY-72";Tend="1730";Tstart="1156";shortTE="F";uid="cacd3ad1-997b-44d5-a919-6b6e73ee5d56"
FIZS01011272.1	RepeatMasker	Unknown	7037	7849	4384	+	.	ID="RND-1_FAMILY-156";Tend="1161";Tstart="334";shortTE="F";uid="62e0e73f-5c88-4f6d-a37a-73a15dc5633f"
FIZS01011272.1	RepeatMasker	Unknown	40522	40750	997	+	.	ID="RND-1_FAMILY-85";Tend="1161";Tstart="878";shortTE="F";uid="021abe34-73b1-40dd-9942-9e489b724ba9"
FIZS01011272.1	RepeatMasker	Unknown	20904	21723	6756	+	.	ID="RND-5_FAMILY-639";Tend="1415";Tstart="601";shortTE="F";uid="16cf7b7b-d294-44f3-a57d-f567cc4f3344"
FIZS01011272.1	RepeatMasker	Unknown	10404	10610	1219	+	.	ID="RND-1_FAMILY-282";Tend="1428";Tstart="1232";shortTE="F";uid="f21935ca-b302-4264-ba50-9841e7e871d3"
FIZS01011272.1	RepeatMasker	Unknown	10612	10772	497	+	.	ID="RND-2_FAMILY-137";Tend="982";Tstart="836";shortTE="F";uid="fd7b7b6a-85d5-4ec5-9738-ce95f890e6df"
FIZS01011272.1	RepeatMasker	Unknown	41659	42129	3941	+	.	ID="RND-1_FAMILY-25";Tend="1740";Tstart="1270";shortTE="F";uid="0378c4db-6ab5-477d-ab3a-156468cd8a4a"
FIZS01011272.1	RepeatMasker	Unknown	9700	9902	1137	+	.	ID="RND-1_FAMILY-282";Tend="1222";Tstart="1007";shortTE="F";uid="478fabb9-0eae-4dc8-aec3-e8a2c7db3f62"
FIZS01011272.1	RepeatMasker	Unknown	20121	20403	1042	+	.	ID="RND-1_FAMILY-48";Tend="1702";Tstart="1435";shortTE="F";uid="c13f72ba-60af-4e41-90cd-129d9b82870c"
FIZS01011272.1	RepeatMasker	Unknown	51053	51272	1818	-	.	ID="RND-1_FAMILY-83";Tend="1497";Tstart="1279";shortTE="F";uid="3406f844-567b-4c25-b313-5c1c8ee40579"
FIZS01011272.1	RepeatMasker	Unknown	53375	53773	1765	-	.	ID="RND-4_FAMILY-414";Tend="1232";Tstart="759";shortTE="F";uid="c65a2e4b-1e6f-4b31-8765-ebcf0db41cf2"
FIZS01011272.1	RepeatMasker	Unknown	44254	44616	1512	-	.	ID="RND-2_FAMILY-137";Tend="1267";Tstart="896";shortTE="F";uid="f60ef830-f121-4d13-a510-42863b3ac4e5"
FIZS01011272.1	RepeatMasker	DNA/TcMar-Tc4	49625	49780	854	-	.	ID="RND-4_FAMILY-459";Tend="1226";Tstart="1059";shortTE="F";uid="d5b9cb1a-6af3-4e31-8b09-7545f3cc60bb"
FIZS01011272.1	RepeatMasker	DNA	50735	50860	868	-	.	ID="RND-1_FAMILY-4";Tend="1437";Tstart="1311";shortTE="F";uid="d65a2b39-c9da-4f0b-9050-21926fd2d2c6"
FIZS01011272.1	RepeatMasker	Unknown	49781	50037	1812	-	.	ID="RND-1_FAMILY-83";Tend="2047";Tstart="1795";shortTE="F";uid="376b817a-d443-4fcf-ac44-e75b0cc63831"
FIZS01011272.1	RepeatMasker	DNA/MULE-MuDR	2501	3469	1736	-	.	ID="RND-5_FAMILY-4597";Tend="1054";Tstart="137";shortTE="F";uid="489dc3b1-1b03-4920-a391-a937c86e1df3"
FIZS01011272.1	RepeatMasker	Unknown	16899	17032	495	-	.	ID="RND-5_FAMILY-804";Tend="1109";Tstart="967";shortTE="F";uid="e9bbd27c-aabc-4f9e-a4d4-72ae04f9d9ed"
FIZS01011272.1	RepeatMasker	Unknown	21721	21842	593	-	.	ID="RND-1_FAMILY-96";Tend="1107";Tstart="985";shortTE="F";uid="6aaeeedd-b07c-4560-afec-58fa280e24f0"
FIZS01011272.1	RepeatMasker	LINE/I	9918	10412	3603	-	.	ID="RND-5_FAMILY-311";Tend="1517";Tstart="1020";shortTE="F";uid="46ec9690-016b-47f0-b6ae-755776b75483"
FIZS01011272.1	RepeatMasker	DNA/MULE-MuDR	24314	25006	3969	-	.	ID="RND-5_FAMILY-8283";Tend="1590";Tstart="901";shortTE="F";uid="8f9f212e-cd20-4f78-9ba3-83cfa3e3d6b4"
FIZS01011272.1	RepeatMasker	Unknown	47236	47753	2242	-	.	ID="RND-1_FAMILY-5";Tend="1824";Tstart="1362";shortTE="F";uid="cc773cba-3ce2-428e-afcb-efa4e7d6dd2f"
FIZS01011272.1	RepeatMasker	Unknown	50426	50702	2229	-	.	ID="RND-1_FAMILY-83";Tend="1796";Tstart="1514";shortTE="F";uid="b69181e8-f4e1-4baa-b8bb-8b4b993ca325"
FIZS01011272.1	RepeatMasker	Unknown	20756	20918	737	-	.	ID="RND-5_FAMILY-1779";Tend="1162";Tstart="987";shortTE="F";uid="793b22b2-1849-462d-b2c5-86492d8bb05e"
FIZS01011272.1	RepeatMasker	DNA/TcMar-Tc4	51285	51480	1242	-	.	ID="RND-4_FAMILY-459";Tend="1026";Tstart="831";shortTE="F";uid="a12a2cf7-cd31-4f4e-93b8-294a80730b38"
FIZS01011272.1	RepeatMasker	Unknown	2006	2503	3176	-	.	ID="RND-1_FAMILY-9";Tend="1003";Tstart="476";shortTE="F";uid="afd18b9b-b101-490a-a923-34b361f56bec"
FIZS01011272.1	RepeatMasker	LTR/Copia	41285	41659	1623	-	.	ID="RND-4_FAMILY-424";Tend="788";Tstart="573";shortTE="F";uid="3ade270c-d1cd-4f69-aab4-cc5080cf6bdc"
FIZS01011272.1	RepeatMasker	Unknown	31535	31965	799	-	.	ID="RND-5_FAMILY-1721";TEgroup="ctg_11272%7CRND-5_FAMILY-1721%7C1";Tend="1532";Tstart="761";shortTE="F";uid="2fdc9cff-a879-4ff9-a141-4b738e4395b1"
FIZS01011273.1	RepeatMasker	Unknown	614	1697	2072	+	.	ID="RND-1_FAMILY-80";TEgroup="ctg_11273%7CRND-1_FAMILY-80%7C1";Tend="1517";Tstart="629";shortTE="F";uid="48ef611d-5246-4310-8cc0-b1bfe8266c3f"
FIZS01011273.1	RepeatMasker	LINE/Dong-R4	2981	4729	969	+	.	ID="RND-6_FAMILY-152";TEgroup="ctg_11273%7CRND-6_FAMILY-152%7C1";Tend="1384";Tstart="34";shortTE="F";uid="221ad27a-f2b2-4c0a-beaf-cffc70f572f5"
FIZS01011273.1	RepeatMasker	Satellite	3197	3318	4300	-	.	ID="RND-6_FAMILY-201";Tend="1642";Tstart="644";shortTE="F";uid="20368892-081d-4109-8cab-75fc7ad66dfe"
FIZS01011274.1	RepeatMasker	DNA/Academ-1	47519	48413	7192	+	.	ID="RND-1_FAMILY-26";Tend="1595";Tstart="700";shortTE="F";uid="80a9f4a9-1562-4d45-a308-ab96db1103e2"
FIZS01011274.1	RepeatMasker	Unknown	43312	43481	996	+	.	ID="RND-5_FAMILY-245";Tend="1421";Tstart="1258";shortTE="F";uid="1a07e5b6-3b33-4502-bed0-0e4b1a0040bc"
FIZS01011274.1	RepeatMasker	Unknown	1	498	1460	+	.	ID="RND-2_FAMILY-40";Tend="1296";Tstart="974";shortTE="F";uid="6a3d5307-f155-454f-b832-d120111b34e8"
FIZS01011274.1	RepeatMasker	Unknown	46334	46625	2007	+	.	ID="RND-1_FAMILY-129";Tend="1259";Tstart="975";shortTE="F";uid="aad97e15-d568-414b-aef0-18e2879feb91"
FIZS01011274.1	RepeatMasker	DNA/TcMar-Tc1	46625	47136	2538	+	.	ID="RND-1_FAMILY-34";Tend="1541";Tstart="968";shortTE="F";uid="5475d1d7-68b5-42f7-8c4b-877d1a58770f"
FIZS01011274.1	RepeatMasker	LINE/R2-NeSL	21923	22889	6065	+	.	ID="RND-5_FAMILY-1125";Tend="826";Tstart="1";shortTE="F";uid="ac87f890-cc48-4476-bad9-25d1bf1281cc"
FIZS01011274.1	RepeatMasker	Unknown	20407	20604	1679	+	.	ID="RND-1_FAMILY-81";Tend="1069";Tstart="872";shortTE="F";uid="1522c7bb-b70e-418f-8cca-06559627747d"
FIZS01011274.1	RepeatMasker	LINE/R2-NeSL	20996	21687	4759	+	.	ID="RND-5_FAMILY-1125";Tend="826";Tstart="1";shortTE="F";uid="35e47c0b-5836-4ceb-9df0-3f60e41e16d3"
FIZS01011274.1	RepeatMasker	Unknown	48414	48622	1804	+	.	ID="RND-1_FAMILY-127";Tend="1117";Tstart="905";shortTE="F";uid="74d9f1b7-1b07-4f7a-b9d7-1dbe0841f23d"
FIZS01011274.1	RepeatMasker	DNA/Academ-1	48616	48716	913	+	.	ID="RND-1_FAMILY-26";Tend="1686";Tstart="1586";shortTE="F";uid="82479637-65d9-4658-b044-870122e0c7c4"
FIZS01011274.1	RepeatMasker	Unknown	54148	54681	3438	+	.	ID="RND-4_FAMILY-401";Tend="1357";Tstart="823";shortTE="F";uid="e452b9db-9b76-4b53-bc50-f6dfe1cab2e8"
FIZS01011274.1	RepeatMasker	DNA/TcMar-Tc1	50204	50488	456	+	.	ID="RND-1_FAMILY-116";TEgroup="ctg_11274%7CRND-1_FAMILY-116%7C1";Tend="1416";Tstart="942";shortTE="T";uid="f3c2474e-8cf7-42d4-bf7b-a31ceef634d4"
FIZS01011274.1	RepeatMasker	DNA/MULE-MuDR	56513	57106	4100	+	.	ID="RND-5_FAMILY-8283";Tend="1522";Tstart="910";shortTE="F";uid="a59067bd-6d15-4acc-97d9-d14b85481cb5"
FIZS01011274.1	RepeatMasker	Unknown	25108	25490	3211	-	.	ID="RND-1_FAMILY-165";Tend="1295";Tstart="914";shortTE="F";uid="f83a8d8b-13ab-4e62-be0c-45beae9c262e"
FIZS01011274.1	RepeatMasker	LINE/I	50478	50719	1980	-	.	ID="RND-1_FAMILY-387";Tend="821";Tstart="581";shortTE="F";uid="3b5c3505-0105-48d4-8208-0c2299f8e9cc"
FIZS01011274.1	RepeatMasker	DNA/TcMar-Tc1	51183	51776	1543	-	.	ID="RND-1_FAMILY-116";TEgroup="ctg_11274%7CRND-1_FAMILY-116%7C2";Tend="1728";Tstart="1160";shortTE="F";uid="138f048b-7e94-4357-9315-979243de537b"
FIZS01011274.1	RepeatMasker	Unknown	21686	21926	2165	-	.	ID="RND-1_FAMILY-81";Tend="1062";Tstart="822";shortTE="F";uid="4bbd7f1b-f6d0-4c6c-988b-600cd52b1192"
FIZS01011274.1	RepeatMasker	DNA/Academ-1	44668	45233	2841	-	.	ID="RND-5_FAMILY-493";Tend="952";Tstart="388";shortTE="F";uid="ace95655-02ea-47d0-b065-fc841a9e0c64"
FIZS01011274.1	RepeatMasker	Unknown	15258	15432	1130	-	.	ID="RND-1_FAMILY-101";Tend="1195";Tstart="1022";shortTE="F";uid="1b06dc81-4bcb-4b73-ba5d-c7b7b7356828"
FIZS01011274.1	RepeatMasker	Unknown	7144	7931	753	-	.	ID="RND-1_FAMILY-149";TEgroup="ctg_11274%7CRND-1_FAMILY-149%7C1";Tend="1921";Tstart="731";shortTE="T";uid="cec414d4-fc91-436e-82f1-404f482222a6"
FIZS01011274.1	RepeatMasker	Unknown	22867	23746	6547	-	.	ID="RND-1_FAMILY-156";Tend="1167";Tstart="276";shortTE="F";uid="68901700-b468-4012-ac5f-1f985f8cddcb"
FIZS01011274.1	RepeatMasker	Unknown	3347	3657	1773	-	.	ID="RND-1_FAMILY-242";Tend="1203";Tstart="916";shortTE="F";uid="59bb89be-c15e-4fd0-b75d-e9119e8540f6"
FIZS01011276.1	RepeatMasker	LINE/I	1	346	2908	-	.	ID="RND-1_FAMILY-408";Tend="495";Tstart="151";shortTE="F";uid="26876fb3-a6e8-4aa5-8e42-544fb49e6a43"
FIZS01011279.1	RepeatMasker	LINE/Dong-R4	31	1381	4191	-	.	ID="RND-6_FAMILY-152";Tend="1416";Tstart="122";shortTE="F";uid="e5551e2b-d2c1-42a1-a03f-d8339faed9d5"
FIZS01011280.1	RepeatMasker	Unknown	434	552	668	+	.	ID="RND-1_FAMILY-101";Tend="1195";Tstart="1075";shortTE="F";uid="c9b0d32f-59af-4be3-bd5d-88c9da50bed5"
FIZS01011280.1	RepeatMasker	DNA/hAT-Tip100	16	262	1532	+	.	ID="RND-5_FAMILY-3973";Tend="1035";Tstart="817";shortTE="F";uid="4090884b-f156-4e24-a002-df0fb8871d3f"
FIZS01011280.1	RepeatMasker	Satellite	661	901	1165	-	.	ID="RND-1_FAMILY-316";Tend="1430";Tstart="1183";shortTE="F";uid="1cc2840e-f786-4236-b68f-6f00555f967b"
FIZS01011281.1	RepeatMasker	DNA	27267	27686	852	+	.	ID="RND-1_FAMILY-4";Tend="1510";Tstart="1115";shortTE="F";uid="e003587c-4a4f-43b3-998c-13b5f20a8dae"
FIZS01011281.1	RepeatMasker	DNA	29017	29234	519	+	.	ID="RND-1_FAMILY-4";Tend="1359";Tstart="1121";shortTE="F";uid="813f5dee-3cde-4d41-9286-910e2c5afac5"
FIZS01011281.1	RepeatMasker	DNA	37639	37938	697	+	.	ID="RND-1_FAMILY-4";Tend="1425";Tstart="1123";shortTE="F";uid="93ab3867-cd30-4762-80b4-5ff3fd6b5892"
FIZS01011281.1	RepeatMasker	RC/Helitron	29012	29209	530	-	.	ID="RND-1_FAMILY-1";Tend="1336";Tstart="1137";shortTE="F";uid="d5d7c635-a2c0-4f85-b698-fec9eed594dc"
FIZS01011281.1	RepeatMasker	DNA	34643	35344	1248	-	.	ID="rnd-1_family-4";Tend="1656";Tstart="1082";shortTE="F";uid="7b3c5406-62c2-450a-a0f2-9b98181fc4df"
FIZS01011281.1	RepeatMasker	DNA/Sola-2	42092	42616	992	-	.	ID="RND-1_FAMILY-292";Tend="1685";Tstart="1210";shortTE="F";uid="cb603f69-2b44-4d07-92fd-5976cf13a289"
FIZS01011281.1	RepeatMasker	LINE/I	1	731	5076	-	.	ID="RND-5_FAMILY-311";Tend="1117";Tstart="415";shortTE="F";uid="8ee863da-1283-48dc-900c-8f0788bc221b"
FIZS01011281.1	RepeatMasker	DNA/hAT-Tip100	42720	43432	5519	-	.	ID="RND-1_FAMILY-240";Tend="1610";Tstart="851";shortTE="F";uid="0750197c-fe2d-4dba-b8c2-d37522731f66"
FIZS01011281.1	RepeatMasker	Unknown	8680	9354	4219	-	.	ID="RND-1_FAMILY-70";Tend="1805";Tstart="805";shortTE="F";uid="153a5374-653a-4a79-b924-d8e9abe179bb"
FIZS01011281.1	RepeatMasker	RC/Helitron	27442	27724	434	-	.	ID="RND-1_FAMILY-1";Tend="1379";Tstart="1124";shortTE="F";uid="45678de5-6921-4022-b8d9-b86943137912"
FIZS01011283.1	RepeatMasker	Unknown	11375	11616	1597	+	.	ID="RND-4_FAMILY-203";Tend="1150";Tstart="892";shortTE="F";uid="aa0dc341-2276-45cc-ad43-a82064040436"
FIZS01011283.1	RepeatMasker	Unknown	11791	12229	2627	+	.	ID="RND-1_FAMILY-52";Tend="1453";Tstart="948";shortTE="F";uid="26471a23-7cf1-43fc-a7c9-1d4fd5346282"
FIZS01011283.1	RepeatMasker	Unknown	15619	15887	409	-	.	ID="RND-1_FAMILY-48";Tend="1022";Tstart="768";shortTE="F";uid="24fb316d-bdc1-4496-a098-d538680442e4"
FIZS01011284.1	RepeatMasker	Unknown	10942	11135	1207	+	.	ID="RND-6_FAMILY-1042";Tend="1033";Tstart="840";shortTE="F";uid="f41f7e57-b14a-467b-a48b-888ceb73c042"
FIZS01011284.1	RepeatMasker	Unknown	2371	2830	3780	+	.	ID="RND-5_FAMILY-6216";Tend="1306";Tstart="847";shortTE="F";uid="7c87d0a7-4144-4ad0-930b-2c6186b5ac2e"
FIZS01011284.1	RepeatMasker	LINE/Dong-R4	7854	9276	4269	-	.	ID="RND-6_FAMILY-152";Tend="1590";Tstart="115";shortTE="F";uid="eda28c5e-d966-4d5c-893e-05c076c7975b"
FIZS01011284.1	RepeatMasker	DNA/TcMar-Tc1	1	412	3668	-	.	ID="RND-1_FAMILY-34";Tend="1320";Tstart="908";shortTE="F";uid="2ab1a92f-b225-405a-9ea0-e6d1b35a67bd"
FIZS01011285.1	RepeatMasker	DNA/Academ-1	4173	4347	461	+	.	ID="RND-1_FAMILY-233";Tend="655";Tstart="482";shortTE="F";uid="a662d66d-b63f-4712-b799-c2ee8f456e93"
FIZS01011285.1	RepeatMasker	DNA/Academ-1	4208	4349	556	-	.	ID="RND-5_FAMILY-493";Tend="679";Tstart="537";shortTE="F";uid="f5623012-4a42-4550-97d5-5eacecd2097a"
FIZS01011286.1	RepeatMasker	Unknown	3238	3559	2597	-	.	ID="RND-1_FAMILY-137";Tend="700";Tstart="380";shortTE="F";uid="b08b2a93-df09-49da-b057-a0c323874502"
FIZS01011287.1	RepeatMasker	Unknown	11306	11475	814	+	.	ID="RND-1_FAMILY-52";Tend="1080";Tstart="913";shortTE="F";uid="1006b2ac-4da9-434b-b11a-946821837210"
FIZS01011287.1	RepeatMasker	DNA/Academ-1	11093	11346	628	+	.	ID="RND-1_FAMILY-15";Tend="1079";Tstart="773";shortTE="F";uid="a0b38d1c-41bd-450c-a3ca-679c86858e3d"
FIZS01011287.1	RepeatMasker	Unknown	1	217	1838	-	.	ID="RND-1_FAMILY-130";Tend="1035";Tstart="820";shortTE="F";uid="f000d9df-5040-49de-ade1-b9e99f952724"
FIZS01011288.1	RepeatMasker	Unknown	27797	27939	553	+	.	ID="RND-1_FAMILY-237";Tend="1333";Tstart="1166";shortTE="F";uid="8393e509-b1f2-4837-a9a7-314052d26bfe"
FIZS01011288.1	RepeatMasker	Unknown	100427	100608	1141	+	.	ID="RND-4_FAMILY-2";Tend="1608";Tstart="1434";shortTE="F";uid="91830597-e62b-4b2d-84ee-82a973d3dd46"
FIZS01011288.1	RepeatMasker	Unknown	252	523	1620	+	.	ID="RND-1_FAMILY-25";Tend="1695";Tstart="1426";shortTE="F";uid="bf526667-42a5-46a7-ad22-d1ac9498190b"
FIZS01011288.1	RepeatMasker	RC/Helitron	747	1051	1894	+	.	ID="RND-1_FAMILY-1";Tend="1570";Tstart="1266";shortTE="F";uid="5eff31ba-74dc-4db4-9a4f-808168de85d9"
FIZS01011288.1	RepeatMasker	Unknown	16484	16676	875	+	.	ID="RND-1_FAMILY-89";Tend="898";Tstart="724";shortTE="F";uid="82d07598-b752-4e73-8b2f-a5e3d21005d9"
FIZS01011288.1	RepeatMasker	RC/Helitron	102962	103372	2674	+	.	ID="RND-1_FAMILY-1";Tend="1227";Tstart="817";shortTE="F";uid="fb44ecd7-61e1-4846-a3cd-9a98aad3f051"
FIZS01011288.1	RepeatMasker	Unknown	119302	119426	880	+	.	ID="RND-1_FAMILY-9";Tend="594";Tstart="467";shortTE="F";uid="ebd0b205-a4c4-484e-8e81-aca921a8ee18"
FIZS01011288.1	RepeatMasker	DNA/Academ-1	16752	17034	1402	+	.	ID="RND-1_FAMILY-126";Tend="1518";Tstart="1234";shortTE="F";uid="4adc7451-eddf-4dcc-9ca1-3755b9417500"
FIZS01011288.1	RepeatMasker	DNA/Ginger-2	100187	100432	1204	+	.	ID="rnd-1_family-255";Tend="901";Tstart="737";shortTE="F";uid="4ba83128-3791-486e-9b9d-01b5ca77f8e4"
FIZS01011288.1	RepeatMasker	Unknown	99724	100198	2853	+	.	ID="RND-4_FAMILY-2";Tend="1437";Tstart="918";shortTE="F";uid="4580384b-9824-4581-9871-b585bd16666a"
FIZS01011288.1	RepeatMasker	DNA	88162	88354	406	+	.	ID="RND-1_FAMILY-4";Tend="1325";Tstart="1121";shortTE="F";uid="ef4cc5e7-d428-44c7-99c1-fc825e417b14"
FIZS01011288.1	RepeatMasker	Unknown	119427	119744	2139	+	.	ID="RND-1_FAMILY-8";Tend="1226";Tstart="912";shortTE="F";uid="98623f90-dd56-44ee-a217-10668c55e929"
FIZS01011288.1	RepeatMasker	Unknown	120055	120238	931	+	.	ID="RND-4_FAMILY-114";Tend="1198";Tstart="1017";shortTE="F";uid="3065f01b-05c1-4246-8eb1-88bde6f6061a"
FIZS01011288.1	RepeatMasker	Unknown	27325	27573	1324	+	.	ID="RND-1_FAMILY-237";Tend="1053";Tstart="807";shortTE="F";uid="aad9b257-f5a4-4d6f-a5b5-3227acf6d900"
FIZS01011288.1	RepeatMasker	DNA/hAT-hATm	88546	88875	1752	-	.	ID="RND-1_FAMILY-325";Tend="909";Tstart="561";shortTE="F";uid="4eb50636-6675-436f-b947-26704447d0f5"
FIZS01011288.1	RepeatMasker	DNA/TcMar-Mariner	26477	26607	433	-	.	ID="RND-5_FAMILY-1351";Tend="1049";Tstart="914";shortTE="F";uid="41c0e1a3-a569-4d45-8fbd-0e96c9ff0e3f"
FIZS01011288.1	RepeatMasker	Unknown	23303	23642	2215	-	.	ID="RND-5_FAMILY-945";Tend="1343";Tstart="986";shortTE="F";uid="4304f240-57f6-406e-a110-4a6c757b4ff9"
FIZS01011288.1	RepeatMasker	Unknown	121110	121371	1384	-	.	ID="RND-5_FAMILY-1502";Tend="1293";Tstart="1013";shortTE="F";uid="9b8e168e-cc82-464d-b10e-7358056f824f"
FIZS01011288.1	RepeatMasker	Unknown	23666	23820	588	-	.	ID="RND-5_FAMILY-3656";Tend="1092";Tstart="827";shortTE="F";uid="e3533566-dc93-40c3-9557-b277b1009dc2"
FIZS01011288.1	RepeatMasker	Unknown	17714	18125	1813	-	.	ID="RND-2_FAMILY-40";Tend="1315";Tstart="874";shortTE="F";uid="fb091683-7e30-448d-a758-96616157e4b3"
FIZS01011288.1	RepeatMasker	Unknown	58466	58697	695	-	.	ID="RND-2_FAMILY-40";Tend="1383";Tstart="1082";shortTE="F";uid="e8488843-9a5d-4188-bf0d-e794558efc9b"
FIZS01011288.1	RepeatMasker	Unknown	23146	23280	867	-	.	ID="RND-5_FAMILY-3656";Tend="1329";Tstart="1190";shortTE="F";uid="19d6da34-69f1-48be-a4c6-1a8f4f1055ac"
FIZS01011288.1	RepeatMasker	DNA	60087	60616	2264	-	.	ID="RND-1_FAMILY-4";Tend="1743";Tstart="891";shortTE="F";uid="39a0fb22-41e0-4064-884e-9c50118b14dc"
FIZS01011288.1	RepeatMasker	LINE/Dong-R4	66576	67913	3503	-	.	ID="RND-6_FAMILY-152";Tend="1611";Tstart="158";shortTE="F";uid="f1747fce-92fb-4b89-a767-2e00c2ae5b16"
FIZS01011288.1	RepeatMasker	DNA/hAT-hAT19	111476	112832	3304	-	.	ID="RND-5_FAMILY-221";Tend="1365";Tstart="24";shortTE="F";uid="1cabf02a-734a-4a47-8274-957645df6961"
FIZS01011288.1	RepeatMasker	DNA	103056	103500	1271	-	.	ID="RND-1_FAMILY-4";Tend="1392";Tstart="856";shortTE="F";uid="279c8857-d1f9-4d58-805e-0af30cd9333f"
FIZS01011288.1	RepeatMasker	Unknown	526	746	1491	-	.	ID="RND-1_FAMILY-129";Tend="1185";Tstart="965";shortTE="F";uid="d0439ce5-d36c-44ca-a097-a4882b8be70d"
FIZS01001129.1	RepeatMasker	Unknown	9345	9517	1083	+	.	ID="RND-1_FAMILY-75";Tend="1077";Tstart="903";shortTE="F";uid="f9669761-627c-40ec-817f-1b905defc5e7"
FIZS01001129.1	RepeatMasker	DNA/TcMar-Tc4	48586	49097	3402	+	.	ID="RND-4_FAMILY-459";Tend="1342";Tstart="821";shortTE="F";uid="3146b24a-ce71-408a-b181-594fd0ea4f5c"
FIZS01001129.1	RepeatMasker	Unknown	7790	7973	1604	+	.	ID="RND-1_FAMILY-111";Tend="614";Tstart="431";shortTE="F";uid="ba27fd33-4fca-4041-916b-9cf30beb8f1c"
FIZS01001129.1	RepeatMasker	Unknown	1	127	1087	+	.	ID="RND-1_FAMILY-111";Tend="614";Tstart="488";shortTE="F";uid="c9eba3f2-46d1-4a7d-a574-b554f0b0c634"
FIZS01001129.1	RepeatMasker	Unknown	30057	30191	582	+	.	ID="RND-5_FAMILY-639";Tend="1402";Tstart="1262";shortTE="F";uid="f50a8509-bb9b-4b6d-a234-fb8579c7de39"
FIZS01001129.1	RepeatMasker	Unknown	1499	1671	1095	+	.	ID="RND-1_FAMILY-75";Tend="1077";Tstart="903";shortTE="F";uid="f5dc90ad-bc3a-477a-9122-5a4cae1e0771"
FIZS01001129.1	RepeatMasker	Unknown	59702	59974	1269	+	.	ID="RND-1_FAMILY-259";Tend="966";Tstart="725";shortTE="F";uid="21e32ce2-dc9c-477a-8188-d2dfc5614618"
FIZS01001129.1	RepeatMasker	LINE/Dong-R4	54882	55116	930	+	.	ID="RND-6_FAMILY-152";Tend="405";Tstart="162";shortTE="F";uid="2c6d1cba-71fc-45c4-a7f7-935b53717268"
FIZS01001129.1	RepeatMasker	Unknown	23091	23820	4364	-	.	ID="RND-1_FAMILY-54";Tend="1605";Tstart="909";shortTE="F";uid="4fa19b3a-0075-44d7-ab86-33a1a48dab34"
FIZS01001129.1	RepeatMasker	Unknown	52396	52710	2172	-	.	ID="RND-1_FAMILY-208";Tend="1086";Tstart="767";shortTE="F";uid="2acd4a56-f4d3-475c-bdb1-3d816321c34f"
FIZS01001129.1	RepeatMasker	Unknown	49309	49464	756	-	.	ID="RND-1_FAMILY-11";Tend="1680";Tstart="1510";shortTE="F";uid="08db1ac5-e42d-4467-be97-ce156eb080c7"
FIZS01001129.1	RepeatMasker	LINE/Dong-R4	3383	4030	2802	-	.	ID="RND-6_FAMILY-152";Tend="1612";Tstart="968";shortTE="F";uid="a33f5a5f-dc34-4450-94f1-9f89559b8dae"
FIZS01001129.1	RepeatMasker	LINE/Dong-R4	11229	11876	2802	-	.	ID="RND-6_FAMILY-152";Tend="1612";Tstart="968";shortTE="F";uid="3222d19b-4df7-4c7d-9c65-0e0cb88be67d"
FIZS01001129.1	RepeatMasker	DNA/MULE-MuDR	68043	68349	1843	-	.	ID="RND-5_FAMILY-8283";Tend="1326";Tstart="1021";shortTE="F";uid="55784333-eadc-48b7-bae1-bc5b6c3feffd"
FIZS01011291.1	RepeatMasker	Unknown	1	220	1372	+	.	ID="RND-1_FAMILY-13";Tend="1659";Tstart="1429";shortTE="F";uid="7228b124-a8da-4829-9612-466f16b2b6b1"
FIZS01011292.1	RepeatMasker	Unknown	20292	20687	1771	+	.	ID="RND-2_FAMILY-22";Tend="1287";Tstart="916";shortTE="F";uid="afe8fa69-1a29-4ed6-bd3d-b6b9f354a44a"
FIZS01011292.1	RepeatMasker	Unknown	11671	12073	2547	+	.	ID="RND-1_FAMILY-86";Tend="1069";Tstart="722";shortTE="F";uid="ad7deb7c-2856-40da-ba6f-bb07cfb2cae1"
FIZS01011292.1	RepeatMasker	Unknown	29602	29802	978	+	.	ID="RND-1_FAMILY-106";Tend="1123";Tstart="938";shortTE="F";uid="50cae72e-88d0-400d-9177-556260e945e1"
FIZS01011292.1	RepeatMasker	DNA/TcMar-Tc4	26907	27446	2920	+	.	ID="RND-4_FAMILY-459";TEgroup="ctg_11292%7CRND-4_FAMILY-459%7C1";Tend="1498";Tstart="836";shortTE="F";uid="f3385107-c903-4a31-8856-c94fbf02ce34"
FIZS01011292.1	RepeatMasker	Unknown	16329	16659	1747	+	.	ID="RND-1_FAMILY-98";Tend="1266";Tstart="928";shortTE="F";uid="f2c0e68b-d3a2-45a3-85ae-aacac6fee0a5"
FIZS01011292.1	RepeatMasker	Unknown	32054	32389	2281	+	.	ID="RND-1_FAMILY-86";Tend="1031";Tstart="725";shortTE="F";uid="04cde5f2-d4df-42dd-a605-69cd141e4086"
FIZS01011292.1	RepeatMasker	Unknown	1	128	1176	+	.	ID="RND-1_FAMILY-130";Tend="1411";Tstart="1284";shortTE="F";uid="943b3f3a-07fe-4062-a2e0-fe1d1fd3453e"
FIZS01011292.1	RepeatMasker	Unknown	31611	32045	1113	-	.	ID="RND-1_FAMILY-20";Tend="1279";Tstart="929";shortTE="F";uid="1372a1c8-dfac-4632-a23b-3fa830b1018a"
FIZS01011292.1	RepeatMasker	Unknown	262	480	1343	-	.	ID="RND-1_FAMILY-180";Tend="1032";Tstart="838";shortTE="F";uid="25f01e4c-9391-4525-9a88-d1fd26d57a93"
FIZS01011292.1	RepeatMasker	Unknown	16480	16690	654	-	.	ID="RND-1_FAMILY-162";Tend="1124";Tstart="936";shortTE="F";uid="b40b2bbd-c537-46bb-be86-2558cc351791"
FIZS01011292.1	RepeatMasker	Unknown	38013	38283	1166	-	.	ID="RND-4_FAMILY-203";Tend="1237";Tstart="895";shortTE="F";uid="04dd0462-0492-4fd9-bc68-5f8b18024410"
FIZS01011292.1	RepeatMasker	Unknown	7273	7458	779	-	.	ID="RND-4_FAMILY-20";Tend="1131";Tstart="963";shortTE="F";uid="548a5bba-9841-44bf-8d01-7ae6acf921ab"
FIZS01011292.1	RepeatMasker	Unknown	123	262	1070	-	.	ID="RND-1_FAMILY-236";Tend="752";Tstart="613";shortTE="F";uid="c73be38c-530f-498d-86d9-214477716d0a"
FIZS01011292.1	RepeatMasker	Unknown	31238	31355	553	-	.	ID="RND-1_FAMILY-106";Tend="1053";Tstart="911";shortTE="F";uid="76db9a70-07be-429e-bc64-b63d11eb347d"
FIZS01011292.1	RepeatMasker	Unknown	13341	13714	1999	-	.	ID="RND-1_FAMILY-20";Tend="1240";Tstart="883";shortTE="F";uid="207f6b58-af82-4214-ac05-6db22bcb749a"
FIZS01011292.1	RepeatMasker	Unknown	3802	4169	671	-	.	ID="RND-1_FAMILY-151";TEgroup="ctg_11292%7CRND-1_FAMILY-151%7C1";Tend="1171";Tstart="830";shortTE="F";uid="473a9835-e278-4d57-a942-bd3cc50ed32f"
FIZS01011292.1	RepeatMasker	DNA/hAT-Tip100	794	1050	1018	-	.	ID="RND-1_FAMILY-241";Tend="870";Tstart="619";shortTE="F";uid="2fc16620-e658-4684-bfc2-7255679da02e"
FIZS01011293.1	RepeatMasker	Unknown	1171	1396	815	+	.	ID="RND-1_FAMILY-67";Tend="1339";Tstart="1129";shortTE="F";uid="0466499f-97b9-459d-9612-d955fa8fc802"
FIZS01011293.1	RepeatMasker	Unknown	948	1170	1834	+	.	ID="RND-1_FAMILY-206";Tend="495";Tstart="275";shortTE="F";uid="4a704999-3e68-4877-8b4d-a40b884cd932"
FIZS01011293.1	RepeatMasker	LINE/I	14530	14744	1010	+	.	ID="RND-5_FAMILY-311";Tend="1518";Tstart="1303";shortTE="F";uid="0d352d2e-9d6c-4327-8a71-3f4ef46060a9"
FIZS01011293.1	RepeatMasker	Unknown	1	439	1342	-	.	ID="RND-1_FAMILY-395";TEgroup="ctg_11293%7CRND-1_FAMILY-395%7C1";Tend="1265";Tstart="779";shortTE="F";uid="daaaf7d0-03a9-4e1b-98e9-029af602078e"
FIZS01011293.1	RepeatMasker	DNA	38904	39169	504	-	.	ID="rnd-1_family-4";Tend="1430";Tstart="1116";shortTE="F";uid="f86b7578-fbe4-4059-bc17-7fdb35ea802e"
FIZS01011294.1	RepeatMasker	Unknown	228	787	686	+	.	ID="RND-1_FAMILY-204";TEgroup="ctg_11294%7CRND-1_FAMILY-204%7C1";Tend="469";Tstart="23";shortTE="F";uid="cc54505d-60ff-4201-903c-f44a039bf963"
FIZS01011295.1	RepeatMasker	Unknown	10546	10726	575	+	.	ID="RND-4_FAMILY-1155";Tend="997";Tstart="747";shortTE="F";uid="688ee7bc-3830-48e1-99b2-12527fde58d7"
FIZS01011295.1	RepeatMasker	Unknown	17146	17568	1803	-	.	ID="RND-1_FAMILY-52";Tend="1456";Tstart="877";shortTE="F";uid="e807ecbd-5f1c-419f-8f9b-e7bb8ce7c851"
FIZS01011295.1	RepeatMasker	Unknown	17590	18005	3125	-	.	ID="RND-1_FAMILY-74";Tend="1473";Tstart="1073";shortTE="F";uid="ff2608a7-573e-468a-867a-101c34109f90"
FIZS01011295.1	RepeatMasker	Unknown	1	516	3938	-	.	ID="RND-5_FAMILY-136";Tend="811";Tstart="266";shortTE="F";uid="d6888dd3-4005-4ea8-966c-ef47d968af5f"
FIZS01011297.1	RepeatMasker	DNA/TcMar-Tc1	29991	30145	1444	+	.	ID="RND-1_FAMILY-34";Tend="1063";Tstart="909";shortTE="F";uid="a4acb638-f24a-4891-bcf6-3c82e846bb9f"
FIZS01011297.1	RepeatMasker	Unknown	14811	15343	940	+	.	ID="RND-1_FAMILY-284";TEgroup="ctg_11297%7CRND-1_FAMILY-284%7C1";Tend="1125";Tstart="741";shortTE="F";uid="653d78b6-51e1-439b-9594-a131c4ff7e8b"
FIZS01011297.1	RepeatMasker	Unknown	15347	15573	1267	+	.	ID="RND-1_FAMILY-284";Tend="1144";Tstart="915";shortTE="F";uid="e336232a-0598-4202-85bf-b7a52d63e7c3"
FIZS01011297.1	RepeatMasker	Unknown	20428	20625	473	+	.	ID="RND-5_FAMILY-1952";TEgroup="ctg_11297%7CRND-5_FAMILY-1952%7C1";Tend="1654";Tstart="1000";shortTE="T";uid="3be0151c-8f87-499f-8d54-4c9c3bad6f97"
FIZS01011297.1	RepeatMasker	Unknown	26281	26681	2081	+	.	ID="RND-1_FAMILY-137";Tend="697";Tstart="296";shortTE="F";uid="08dc76ad-242c-45c7-934f-d3af9c89f5a6"
FIZS01011297.1	RepeatMasker	Unknown	20670	20789	546	+	.	ID="RND-5_FAMILY-1952";Tend="1684";Tstart="1566";shortTE="F";uid="33732528-9163-4378-8992-11968ddc4850"
FIZS01011297.1	RepeatMasker	DNA/hAT-Tip100	11832	12583	6153	+	.	ID="RND-1_FAMILY-240";Tend="1596";Tstart="846";shortTE="F";uid="2f37afbd-eea1-410d-a549-9e3688b97555"
FIZS01011297.1	RepeatMasker	DNA/TcMar-Tc4	7646	8688	2204	+	.	ID="RND-4_FAMILY-459";TEgroup="ctg_11297%7CRND-4_FAMILY-459%7C1";Tend="1500";Tstart="827";shortTE="F";uid="b25da470-b4c1-47f6-8a49-7333a36be695"
FIZS01011297.1	RepeatMasker	DNA/Academ-1	29060	29996	7769	-	.	ID="RND-1_FAMILY-26";Tend="1689";Tstart="757";shortTE="F";uid="718f026d-6428-4afe-ace6-d61ec3aa7888"
FIZS01011297.1	RepeatMasker	Unknown	112	297	781	-	.	ID="RND-5_FAMILY-5105";Tend="1241";Tstart="1056";shortTE="F";uid="fe932f4f-4c91-476e-b538-b18372447027"
FIZS01011297.1	RepeatMasker	Unknown	12592	12715	961	-	.	ID="RND-5_FAMILY-5105";Tend="966";Tstart="843";shortTE="F";uid="4bab1d34-6e3d-4d0f-a87f-b8c5db1e238d"
FIZS01011297.1	RepeatMasker	Unknown	304	692	1760	-	.	ID="RND-1_FAMILY-20";Tend="1280";Tstart="861";shortTE="F";uid="0b6583b4-6209-4689-94f4-07ef089c1247"
FIZS01011297.1	RepeatMasker	Unknown	11585	11836	1359	-	.	ID="RND-5_FAMILY-5105";Tend="1241";Tstart="961";shortTE="F";uid="e595155d-0262-4621-8c26-94afe3197a0c"
FIZS01011297.1	RepeatMasker	Unknown	5333	5965	1881	-	.	ID="RND-5_FAMILY-6729";Tend="1423";Tstart="824";shortTE="F";uid="8ef0a5fa-f443-407f-9b6a-9d78e58d5720"
FIZS01011297.1	RepeatMasker	Unknown	24304	24665	2476	-	.	ID="RND-5_FAMILY-5105";Tend="1233";Tstart="871";shortTE="F";uid="7f621f3c-2fb5-4d15-abe1-fede4fcd6304"
FIZS01011297.1	RepeatMasker	LTR/Copia	8545	8705	645	-	.	ID="RND-3_FAMILY-64";Tend="1088";Tstart="926";shortTE="F";uid="99456095-f9db-4aa7-97b4-4fb5aaae75da"
FIZS01011297.1	RepeatMasker	Unknown	12748	13150	2905	-	.	ID="RND-1_FAMILY-43";Tend="1612";Tstart="1208";shortTE="F";uid="318135b9-4bfa-46a3-870b-f58ae02e9515"
FIZS01001130.1	RepeatMasker	DNA/TcMar-Tc1	3	428	453	-	.	ID="RND-1_FAMILY-182";TEgroup="ctg_1130%7CRND-1_FAMILY-182%7C1";Tend="1369";Tstart="979";shortTE="T";uid="dbd2dcec-4a34-4cf4-b67b-5608dc044ba7"
FIZS01011300.1	RepeatMasker	Unknown	6585	7016	2132	+	.	ID="RND-1_FAMILY-72";Tend="1536";Tstart="997";shortTE="F";uid="8aae83f5-0b7c-4ff0-a644-52b266c54b76"
FIZS01011300.1	RepeatMasker	DNA/Academ-1	7016	7942	7502	+	.	ID="RND-1_FAMILY-91";Tend="1584";Tstart="662";shortTE="F";uid="7044b512-3ad0-4488-bbce-85c828746266"
FIZS01011301.1	RepeatMasker	Unknown	1044	1318	522	-	.	ID="RND-2_FAMILY-40";Tend="1258";Tstart="998";shortTE="F";uid="e41677e5-1871-4fcc-80b8-37e339703377"
FIZS01011305.1	RepeatMasker	Unknown	1	514	1732	-	.	ID="RND-1_FAMILY-227";Tend="559";Tstart="10";shortTE="F";uid="0638778c-4a4d-41c9-a0e2-1e9b150ac493"
FIZS01011306.1	RepeatMasker	Unknown	1	1115	7389	+	.	ID="RND-1_FAMILY-17";Tend="2196";Tstart="1084";shortTE="F";uid="3e8b9b8e-3548-4df5-8ab2-4e80560965a3"
FIZS01011307.1	RepeatMasker	Unknown	16556	16815	496	+	.	ID="RND-4_FAMILY-1034";Tend="1370";Tstart="1085";shortTE="F";uid="32f17f27-7dfd-42c7-9ed9-274e0b672587"
FIZS01011307.1	RepeatMasker	Unknown	5543	5735	1089	+	.	ID="RND-1_FAMILY-81";Tend="1083";Tstart="891";shortTE="F";uid="99548b4a-1fff-4833-932c-009de6737d58"
FIZS01011307.1	RepeatMasker	Unknown	35804	36548	4912	+	.	ID="RND-1_FAMILY-27";Tend="1551";Tstart="801";shortTE="F";uid="4faee4c9-fc89-470c-b0bb-6ae9044a11ee"
FIZS01011307.1	RepeatMasker	Unknown	1864	1983	583	+	.	ID="RND-5_FAMILY-2066";Tend="981";Tstart="840";shortTE="F";uid="1ed97cdd-59d1-4472-a006-ac11651b6e3d"
FIZS01011307.1	RepeatMasker	Unknown	2509	2867	1212	+	.	ID="RND-5_FAMILY-2066";Tend="1311";Tstart="984";shortTE="F";uid="09255343-39b6-4d4d-8173-1be9b5680d75"
FIZS01011307.1	RepeatMasker	LINE/I	27389	27512	735	-	.	ID="RND-1_FAMILY-387";Tend="843";Tstart="722";shortTE="F";uid="9ed16f37-520d-4ec3-8016-29191a450712"
FIZS01011307.1	RepeatMasker	LINE/I	1975	2511	4069	-	.	ID="RND-1_FAMILY-379";Tend="665";Tstart="131";shortTE="F";uid="4cb0dc02-921e-4ce5-bc9e-39b584c62a44"
FIZS01011307.1	RepeatMasker	Unknown	5351	5531	1411	-	.	ID="RND-5_FAMILY-5105";Tend="1238";Tstart="1058";shortTE="F";uid="37e27ca7-bbba-4cfd-90be-af675bfbd230"
FIZS01011308.1	RepeatMasker	Unknown	24464	24806	1406	+	.	ID="RND-1_FAMILY-123";Tend="1266";Tstart="912";shortTE="F";uid="60f9fd13-696e-4958-87ef-bcba49c44d4c"
FIZS01011308.1	RepeatMasker	Unknown	7707	8015	763	+	.	ID="RND-6_FAMILY-1293";Tend="901";Tstart="611";shortTE="F";uid="5e77ccf7-ade0-498a-82ed-075d4cd74c4a"
FIZS01011308.1	RepeatMasker	Unknown	10037	10332	1976	+	.	ID="RND-1_FAMILY-101";Tend="1178";Tstart="894";shortTE="F";uid="7b8161e6-d21e-4c42-b9b7-157def891698"
FIZS01011308.1	RepeatMasker	Unknown	8607	8875	908	+	.	ID="RND-1_FAMILY-260";Tend="1372";Tstart="1011";shortTE="F";uid="6ddfd662-656d-4e23-8d1b-246963348dd6"
FIZS01011308.1	RepeatMasker	Unknown	118	512	2428	+	.	ID="RND-1_FAMILY-9";Tend="1263";Tstart="852";shortTE="F";uid="369b9b80-3a1b-446b-9c7a-0e0cc7a174c4"
FIZS01011308.1	RepeatMasker	Unknown	15062	15226	1006	+	.	ID="RND-4_FAMILY-203";Tend="1242";Tstart="1071";shortTE="F";uid="4ad956bf-c127-40c6-90df-ce6cb426033e"
FIZS01011308.1	RepeatMasker	Unknown	38504	38607	479	+	.	ID="RND-1_FAMILY-85";Tend="1547";Tstart="1451";shortTE="F";uid="d033cefa-cd2d-4b26-8114-88bbf974ab0b"
FIZS01011308.1	RepeatMasker	Unknown	24798	24988	904	+	.	ID="RND-6_FAMILY-522";Tend="646";Tstart="443";shortTE="F";uid="4e242b4f-e424-45f1-b1f5-947fce0109ef"
FIZS01011308.1	RepeatMasker	Unknown	9593	9829	1129	-	.	ID="RND-4_FAMILY-203";TEgroup="ctg_11308%7CRND-4_FAMILY-203%7C1";Tend="1310";Tstart="892";shortTE="F";uid="faaf2d79-e246-46b9-8034-4f7df198ee94"
FIZS01011308.1	RepeatMasker	RC/Helitron	43605	43851	1631	-	.	ID="RND-1_FAMILY-1";Tend="1629";Tstart="1359";shortTE="F";uid="05ae5262-f5a3-4496-90b2-582bbea7f3b7"
FIZS01011308.1	RepeatMasker	Unknown	12264	12473	1257	-	.	ID="RND-4_FAMILY-203";Tend="1284";Tstart="1089";shortTE="F";uid="32d1e911-cd45-4cc7-8a49-e10104ba557f"
FIZS01011308.1	RepeatMasker	Unknown	18506	18685	868	-	.	ID="RND-5_FAMILY-3656";Tend="1138";Tstart="918";shortTE="F";uid="3fa977f0-d250-46cb-a687-d88c6a5155f1"
FIZS01011308.1	RepeatMasker	DNA/hAT-Tip100	6741	7051	702	-	.	ID="RND-1_FAMILY-241";Tend="1436";Tstart="1059";shortTE="F";uid="50a7950f-b45a-41b4-a873-98e7add6c116"
FIZS01011308.1	RepeatMasker	Unknown	21574	21760	1299	-	.	ID="RND-1_FAMILY-81";Tend="1001";Tstart="824";shortTE="F";uid="9e80d445-9bc8-4c19-9ac2-c61b547e6e12"
FIZS01011308.1	RepeatMasker	Unknown	7302	7503	863	-	.	ID="RND-5_FAMILY-1502";Tend="1186";Tstart="990";shortTE="F";uid="027f214b-4b73-4f37-a3ab-c9d42381550e"
FIZS01011308.1	RepeatMasker	Unknown	18971	19107	731	-	.	ID="RND-1_FAMILY-52";Tend="1080";Tstart="945";shortTE="F";uid="6bc880ca-8fa3-4ed0-a27a-ce7b3a457b3a"
FIZS01011308.1	RepeatMasker	Unknown	8260	8543	1630	-	.	ID="RND-4_FAMILY-203";Tend="1276";Tstart="1001";shortTE="F";uid="505b21b8-a655-4aaf-b065-0f48765ca524"
FIZS01011308.1	RepeatMasker	LTR/Gypsy	43793	44569	6222	-	.	ID="RND-1_FAMILY-69";Tend="1341";Tstart="570";shortTE="F";uid="cf33ea37-e483-4ca8-a172-586326699d66"
FIZS01001131.1	RepeatMasker	Unknown	11901	12317	3055	+	.	ID="RND-1_FAMILY-226";Tend="864";Tstart="485";shortTE="F";uid="32c760e9-27e5-4a64-9b88-15415ab0ccd6"
FIZS01001131.1	RepeatMasker	Unknown	9212	9953	6212	+	.	ID="RND-1_FAMILY-289";Tend="1232";Tstart="499";shortTE="F";uid="42749ad4-b540-4dfe-a77b-136661062b61"
FIZS01001131.1	RepeatMasker	LTR/Pao	5277	5443	400	+	.	ID="BEL-12_LH-I";Tend="5212";Tstart="5046";shortTE="F";uid="2b48d429-89ea-4f50-a3cb-588bc756075e"
FIZS01001131.1	RepeatMasker	Unknown	10113	10601	456	+	.	ID="RND-5_FAMILY-2440";TEgroup="ctg_1131%7CRND-5_FAMILY-2440%7C1";Tend="1356";Tstart="77";shortTE="F";uid="bf09c5ac-d1a2-4ab5-9491-528dec01bf73"
FIZS01001131.1	RepeatMasker	LTR/Copia	7805	8180	1207	+	.	ID="RND-3_FAMILY-64";Tend="1315";Tstart="932";shortTE="F";uid="8b104983-008e-4a7a-bfbe-999723117c0c"
FIZS01001131.1	RepeatMasker	Unknown	6799	7406	1158	-	.	ID="RND-1_FAMILY-299";TEgroup="ctg_1131%7CRND-1_FAMILY-299%7C1";Tend="1130";Tstart="221";shortTE="F";uid="06dcd645-caf7-4144-968b-85925ad06295"
FIZS01001131.1	RepeatMasker	Unknown	7615	7772	437	-	.	ID="RND-5_FAMILY-806";Tend="1051";Tstart="901";shortTE="F";uid="41c52a41-f6ca-416f-baf2-083dbc8e0132"
FIZS01001131.1	RepeatMasker	Unknown	10714	11259	4388	-	.	ID="RND-1_FAMILY-334";Tend="1349";Tstart="771";shortTE="F";uid="564c4540-63e6-423d-9629-bdd785f33a81"
FIZS01001131.1	RepeatMasker	Unknown	8943	9193	1523	-	.	ID="RND-1_FAMILY-95";Tend="1017";Tstart="773";shortTE="F";uid="28451f79-67e8-4b76-97b2-c799b5015e60"
FIZS01001131.1	RepeatMasker	DNA/Academ-1	11345	11895	3664	-	.	ID="RND-1_FAMILY-250";Tend="1433";Tstart="885";shortTE="F";uid="f89f94ea-7874-4d22-a2e3-07c733890650"
FIZS01001131.1	RepeatMasker	Unknown	8193	8825	3943	-	.	ID="RND-5_FAMILY-377";Tend="1334";Tstart="681";shortTE="F";uid="d1464ab1-f579-412b-a50a-fafccfe50abc"
FIZS01001131.1	RepeatMasker	Unknown	6386	6767	2120	-	.	ID="RND-5_FAMILY-2583";Tend="1172";Tstart="791";shortTE="F";uid="94ad7f3b-f2f8-45f2-a985-179a58acefb7"
FIZS01011310.1	RepeatMasker	DNA/TcMar-Tc1	15687	16134	1795	+	.	ID="RND-1_FAMILY-34";Tend="1319";Tstart="888";shortTE="F";uid="30117f96-c89f-4527-97fb-76649f7f1dab"
FIZS01011310.1	RepeatMasker	Unknown	41576	41746	559	+	.	ID="RND-1_FAMILY-85";Tend="1264";Tstart="1095";shortTE="F";uid="c62bdb0c-c701-4290-9049-e777067a96a2"
FIZS01011310.1	RepeatMasker	Unknown	24248	24411	691	+	.	ID="RND-2_FAMILY-40";Tend="1244";Tstart="1068";shortTE="F";uid="e33aea9d-ab26-43a7-95f9-b921c3b26c8e"
FIZS01011310.1	RepeatMasker	Unknown	44343	44503	610	+	.	ID="RND-1_FAMILY-96";Tend="1151";Tstart="981";shortTE="F";uid="33ed0997-cc2e-49d7-84d2-813cb3e02063"
FIZS01011310.1	RepeatMasker	LTR/Copia	40079	40492	1188	+	.	ID="RND-3_FAMILY-64";Tend="1402";Tstart="967";shortTE="F";uid="da114957-2add-4cb1-859b-21b6ead4d668"
FIZS01011310.1	RepeatMasker	Unknown	36959	37564	1699	+	.	ID="RND-1_FAMILY-11";Tend="2188";Tstart="1550";shortTE="F";uid="ab28495f-7037-4a81-8425-63adab60849f"
FIZS01011310.1	RepeatMasker	DNA/TcMar-Tc1	1	358	3091	+	.	ID="RND-1_FAMILY-34";Tend="1824";Tstart="1467";shortTE="F";uid="69930767-5be7-42f1-98f9-2bd981612549"
FIZS01011310.1	RepeatMasker	Unknown	18335	18591	501	+	.	ID="RND-1_FAMILY-48";Tend="1673";Tstart="1429";shortTE="F";uid="c51b44cd-1acf-4f37-b430-08f0417ef84d"
FIZS01011310.1	RepeatMasker	Unknown	36547	36780	701	+	.	ID="RND-1_FAMILY-22";Tend="1033";Tstart="800";shortTE="F";uid="cdb791b0-9855-4d1f-872b-0e4bc81787a1"
FIZS01011310.1	RepeatMasker	Unknown	8257	8441	1489	-	.	ID="RND-5_FAMILY-639";Tend="1177";Tstart="993";shortTE="F";uid="1c321994-aec1-4023-8056-5c0d5d4d4ded"
FIZS01011310.1	RepeatMasker	LINE/Dong-R4	34159	35012	2496	-	.	ID="RND-6_FAMILY-152";Tend="1465";Tstart="616";shortTE="F";uid="13a899d4-b2bf-4de0-8268-db55b6c756b0"
FIZS01011310.1	RepeatMasker	LINE/Dong-R4	3792	5297	5624	-	.	ID="RND-6_FAMILY-152";Tend="1611";Tstart="56";shortTE="F";uid="94a80c92-eca4-4454-bcdf-7329f2a51c52"
FIZS01011313.1	RepeatMasker	Unknown	1	124	1019	-	.	ID="RND-1_FAMILY-74";Tend="1265";Tstart="1140";shortTE="F";uid="9791585f-6537-4b32-ade7-3a2b6c2e4aef"
FIZS01011314.1	RepeatMasker	Unknown	59613	59824	900	+	.	ID="RND-1_FAMILY-48";Tend="1461";Tstart="1254";shortTE="F";uid="74f443ac-26a9-4445-b95e-79a56448271c"
FIZS01011314.1	RepeatMasker	Unknown	22217	22527	1059	+	.	ID="RND-5_FAMILY-838";Tend="1267";Tstart="938";shortTE="F";uid="a753c3f7-c340-4b4e-81d1-3a9a5e03c7f7"
FIZS01011314.1	RepeatMasker	Unknown	35715	35837	467	+	.	ID="RND-2_FAMILY-40";Tend="1109";Tstart="987";shortTE="F";uid="555cfb59-5bf6-4977-9e57-321907d42e4a"
FIZS01011314.1	RepeatMasker	Unknown	32349	32578	1319	+	.	ID="RND-1_FAMILY-123";Tend="1296";Tstart="1074";shortTE="F";uid="4bea6a02-aa8f-4e05-a8c0-1667847968f8"
FIZS01011314.1	RepeatMasker	LTR/Copia	5132	5459	1266	+	.	ID="RND-3_FAMILY-64";Tend="1309";Tstart="949";shortTE="F";uid="b460ee71-2d27-4ceb-9651-3ec400db3b94"
FIZS01011314.1	RepeatMasker	Unknown	43193	43424	475	+	.	ID="RND-1_FAMILY-206";Tend="1203";Tstart="969";shortTE="F";uid="e815ab5e-5c34-4603-ab9e-9c805798464d"
FIZS01011314.1	RepeatMasker	Unknown	36411	36592	1212	+	.	ID="RND-1_FAMILY-75";Tend="1083";Tstart="902";shortTE="F";uid="f5e96a90-6411-44b8-8734-6504422d25e7"
FIZS01011314.1	RepeatMasker	Unknown	45373	45608	1120	+	.	ID="RND-1_FAMILY-13";Tend="1012";Tstart="745";shortTE="F";uid="e2dd9325-b284-481d-ba38-417af079e7c9"
FIZS01011314.1	RepeatMasker	Unknown	27332	27899	4401	+	.	ID="RND-1_FAMILY-130";Tend="1409";Tstart="820";shortTE="F";uid="b65257c7-20f8-4f44-9fc9-f97b1a2b3b7a"
FIZS01011314.1	RepeatMasker	DNA/Academ-1	57433	57648	1042	+	.	ID="RND-1_FAMILY-332";Tend="1129";Tstart="912";shortTE="F";uid="e29079a3-745f-47f5-938e-2076d011e5e9"
FIZS01011314.1	RepeatMasker	Unknown	1	134	1019	+	.	ID="RND-1_FAMILY-100";Tend="1098";Tstart="969";shortTE="F";uid="7d687a39-ba06-4a17-97b2-57d2b7361134"
FIZS01011314.1	RepeatMasker	LTR/Gypsy	2279	2519	579	+	.	ID="RND-1_FAMILY-187";Tend="1128";Tstart="888";shortTE="F";uid="93703766-b1e4-4c05-98ac-e2d644751957"
FIZS01011314.1	RepeatMasker	DNA/CMC-EnSpm	47736	48422	4372	+	.	ID="rnd-1_family-2";Tend="1524";Tstart="856";shortTE="F";uid="606278f4-070b-4fc4-88b2-b2d63a9b77d5"
FIZS01011314.1	RepeatMasker	Unknown	53157	53924	933	+	.	ID="RND-1_FAMILY-11";TEgroup="ctg_11314%7CRND-1_FAMILY-11%7C1";Tend="1882";Tstart="844";shortTE="F";uid="0e5c8cbf-9ea9-473d-843b-d3b3759db9e8"
FIZS01011314.1	RepeatMasker	Unknown	13669	14070	1996	-	.	ID="RND-2_FAMILY-40";Tend="1308";Tstart="888";shortTE="F";uid="250feca0-9a95-419c-931a-b8cf987a3c47"
FIZS01011314.1	RepeatMasker	LTR/Copia	5675	6105	1340	-	.	ID="RND-3_FAMILY-64";Tend="1395";Tstart="950";shortTE="F";uid="d7d46b88-c9ea-4c4e-be1a-e07438156a95"
FIZS01011314.1	RepeatMasker	Unknown	58283	58423	626	-	.	ID="RND-1_FAMILY-74";Tend="1457";Tstart="1334";shortTE="F";uid="1b20b2fd-6fe3-4de3-83a9-f1f843aeb676"
FIZS01011314.1	RepeatMasker	Unknown	27974	28211	949	-	.	ID="RND-1_FAMILY-259";Tend="973";Tstart="726";shortTE="F";uid="3af4e71c-cd99-4f29-afed-e0815d988f58"
FIZS01011314.1	RepeatMasker	DNA/CMC-EnSpm	57726	58245	1635	-	.	ID="RND-1_FAMILY-2";Tend="1421";Tstart="869";shortTE="F";uid="50a16eee-89ee-4d3b-8d3d-c942e6ff2af8"
FIZS01011314.1	RepeatMasker	LTR/Gypsy	188	430	1904	-	.	ID="RND-1_FAMILY-69";Tend="1151";Tstart="913";shortTE="F";uid="5110d3bc-161e-4aaf-baa0-45fed61e9b2c"
FIZS01011315.1	RepeatMasker	Unknown	1	512	4049	-	.	ID="RND-1_FAMILY-17";Tend="1564";Tstart="1053";shortTE="F";uid="d18da670-0c64-4fcc-86bb-ab494b401765"
FIZS01011316.1	RepeatMasker	Unknown	1	626	4556	+	.	ID="RND-1_FAMILY-27";Tend="1525";Tstart="900";shortTE="F";uid="184489d9-7efb-46ed-baea-a9d673c3224e"
FIZS01011316.1	RepeatMasker	Unknown	20013	20152	1122	-	.	ID="RND-1_FAMILY-27";Tend="1322";Tstart="1183";shortTE="F";uid="8c5e4a56-41cb-45d7-a040-289c09b98772"
FIZS01011317.1	RepeatMasker	Unknown	140	869	3978	-	.	ID="RND-1_FAMILY-13";Tend="1642";Tstart="816";shortTE="F";uid="5a089e8d-f79a-4e37-9c3d-159c0cc7d5d0"
FIZS01011318.1	RepeatMasker	Unknown	80	1332	3841	+	.	ID="RND-1_FAMILY-45";Tend="1282";Tstart="85";shortTE="F";uid="0758ff04-cad7-4405-9edb-1f79678aef95"
FIZS01011318.1	RepeatMasker	Unknown	1317	1607	1349	+	.	ID="RND-1_FAMILY-5";Tend="1837";Tstart="1576";shortTE="F";uid="b9076672-a3b3-4343-899a-6f25ea8b7e08"
FIZS01011319.1	RepeatMasker	Unknown	13529	13759	1704	+	.	ID="RND-2_FAMILY-40";Tend="1294";Tstart="1177";shortTE="F";uid="d46724f3-d434-45ec-a62a-0e71600ec204"
FIZS01011319.1	RepeatMasker	Unknown	12629	13135	1704	+	.	ID="RND-2_FAMILY-40";Tend="1176";Tstart="918";shortTE="F";uid="c9d11129-d0fb-4894-8cda-0035c289adce"
FIZS01011319.1	RepeatMasker	Unknown	9739	10585	2201	+	.	ID="RND-1_FAMILY-5";Tend="1842";Tstart="955";shortTE="F";uid="f0fde8e9-a7e6-4108-b03b-8684336df1dc"
FIZS01011319.1	RepeatMasker	Unknown	9253	10363	4347	-	.	ID="RND-1_FAMILY-3";Tend="1735";Tstart="890";shortTE="F";uid="e02a6245-0dd0-430d-a1a6-296102d8d897"
FIZS01011319.1	RepeatMasker	DNA/Academ-1	4389	5080	5858	-	.	ID="RND-1_FAMILY-60";Tend="1725";Tstart="1034";shortTE="F";uid="626b7b9a-4dd5-4f45-adb6-defbd738632e"
FIZS01011319.1	RepeatMasker	Unknown	6977	7392	2645	-	.	ID="RND-6_FAMILY-29";Tend="1268";Tstart="838";shortTE="F";uid="f2bae339-5930-477b-9ec4-f95959159b4e"
FIZS01011319.1	RepeatMasker	DNA/TcMar-Tc1	823	1325	1079	-	.	ID="RND-1_FAMILY-182";TEgroup="ctg_11319%7CRND-1_FAMILY-182%7C1";Tend="1369";Tstart="975";shortTE="F";uid="0c5fad80-1b49-45cd-b2e4-c4e381cf1d5a"
FIZS01011319.1	RepeatMasker	Unknown	13136	13528	580	-	.	ID="RND-5_FAMILY-1077";Tend="1416";Tstart="1062";shortTE="F";uid="774f3617-0449-4ac1-aa34-4bc56c94475f"
FIZS01001132.1	RepeatMasker	Unknown	953	1276	1607	+	.	ID="RND-1_FAMILY-80";Tend="1445";Tstart="1132";shortTE="F";uid="276fd71b-6a9d-4ee0-80ef-b424339e3df0"
FIZS01001132.1	RepeatMasker	DNA/TcMar-Tc1	1	317	2492	+	.	ID="RND-1_FAMILY-34";Tend="1379";Tstart="1053";shortTE="F";uid="8912ddb3-1f46-462e-9f1d-02473490666c"
FIZS01001132.1	RepeatMasker	Unknown	322	790	3266	+	.	ID="RND-1_FAMILY-80";Tend="1132";Tstart="659";shortTE="F";uid="c606b390-3e9d-4716-9954-cae9481d3a6d"
FIZS01001132.1	RepeatMasker	Unknown	1242	1366	409	-	.	ID="RND-1_FAMILY-48";Tend="1120";Tstart="988";shortTE="F";uid="32420fb2-a000-473d-a66e-97b81434d7b5"
FIZS01011320.1	RepeatMasker	Unknown	5010	5702	4499	+	.	ID="RND-1_FAMILY-289";Tend="1222";Tstart="507";shortTE="F";uid="ac6fb3eb-0e4b-45d5-a7b3-6289768a8048"
FIZS01011320.1	RepeatMasker	Unknown	7594	7830	1782	+	.	ID="RND-1_FAMILY-285";Tend="959";Tstart="722";shortTE="F";uid="d616db2c-27e0-4950-96d1-81e36f2d0169"
FIZS01011320.1	RepeatMasker	LTR/Gypsy	1008	1152	1040	-	.	ID="RND-1_FAMILY-69";Tend="1156";Tstart="999";shortTE="F";uid="dd04fda1-0d40-4ab1-a2d0-093f91448199"
FIZS01011320.1	RepeatMasker	DNA/Academ-1	6363	6936	2965	-	.	ID="RND-5_FAMILY-879";TEgroup="ctg_11320%7CRND-5_FAMILY-879%7C1";Tend="1947";Tstart="819";shortTE="F";uid="7d35aa60-4780-4450-a0cf-a069cf97f5aa"
FIZS01011321.1	RepeatMasker	Unknown	1736	1889	727	+	.	ID="RND-1_FAMILY-186";Tend="1400";Tstart="1232";shortTE="F";uid="7988240f-881f-4f8d-90c4-15b2bf19f2ca"
FIZS01011321.1	RepeatMasker	Unknown	15657	15876	602	-	.	ID="RND-4_FAMILY-1034";Tend="1337";Tstart="1095";shortTE="F";uid="39aaa17b-411f-40bf-b014-11987cd2e007"
FIZS01011322.1	RepeatMasker	Unknown	1	132	1171	-	.	ID="RND-1_FAMILY-214";Tend="1008";Tstart="877";shortTE="F";uid="2fce96fa-0041-4d0b-82fe-18c392167db4"
FIZS01011324.1	RepeatMasker	Unknown	1	546	4035	-	.	ID="RND-1_FAMILY-17";Tend="951";Tstart="412";shortTE="F";uid="83415d17-227c-4647-8ec7-dd7213077a95"
FIZS01011325.1	RepeatMasker	DNA	11560	12139	768	+	.	ID="rnd-1_family-4";Tend="1656";Tstart="1091";shortTE="F";uid="3a804e2c-2b58-407f-b630-a2767cbd637a"
FIZS01011325.1	RepeatMasker	Unknown	6255	6448	1016	+	.	ID="RND-5_FAMILY-639";Tend="1425";Tstart="1214";shortTE="F";uid="cd43543b-4193-45f8-a62d-2d5f5fe030b0"
FIZS01011325.1	RepeatMasker	Unknown	29715	29952	473	+	.	ID="RND-5_FAMILY-639";Tend="1406";Tstart="1162";shortTE="F";uid="a02a8fff-fa8d-4a2d-af1d-eb8e1e9af077"
FIZS01011325.1	RepeatMasker	Unknown	2594	2706	683	+	.	ID="RND-5_FAMILY-1426";Tend="894";Tstart="778";shortTE="F";uid="22f6e599-85da-4f8f-9599-58abe8a1e23d"
FIZS01011325.1	RepeatMasker	Unknown	46305	46417	729	+	.	ID="RND-1_FAMILY-369";Tend="1040";Tstart="937";shortTE="F";uid="6fe2f122-ccf0-42a8-9664-cbfc707b181d"
FIZS01011325.1	RepeatMasker	DNA/TcMar-Tc1	37240	37930	4669	+	.	ID="RND-1_FAMILY-116";TEgroup="ctg_11325%7CRND-1_FAMILY-116%7C1";Tend="1721";Tstart="916";shortTE="F";uid="66f0e836-9d95-42cc-b090-cc4d342e3ba2"
FIZS01011325.1	RepeatMasker	Unknown	45753	46030	793	-	.	ID="RND-1_FAMILY-27";Tend="873";Tstart="613";shortTE="F";uid="783bac62-2b78-4038-94b8-dedfc85e2cd4"
FIZS01011325.1	RepeatMasker	LINE/Dong-R4	31450	32605	3367	-	.	ID="RND-6_FAMILY-152";Tend="1541";Tstart="393";shortTE="F";uid="c4bb8e42-bf61-4fe5-bcc0-197e411a9ebc"
FIZS01011325.1	RepeatMasker	Unknown	29642	29931	473	-	.	ID="RND-1_FAMILY-8";Tend="982";Tstart="698";shortTE="F";uid="d06d6376-565f-4d2d-9af8-b6e578b88839"
FIZS01011325.1	RepeatMasker	DNA/CMC-Transib	5308	6057	3209	-	.	ID="rnd-1_family-93";Tend="575";Tstart="2";shortTE="F";uid="c1662d33-00f9-47b1-a304-d42f889747ee"
FIZS01011325.1	RepeatMasker	Unknown	44891	45142	1629	-	.	ID="RND-1_FAMILY-290";Tend="483";Tstart="254";shortTE="F";uid="3b663b2d-6f65-4309-b62a-cb01ac62bbec"
FIZS01011325.1	RepeatMasker	DNA	11480	11863	526	-	.	ID="RND-1_FAMILY-4";Tend="1468";Tstart="1118";shortTE="F";uid="63f39288-321e-44e5-a069-89dcf74604b8"
FIZS01011325.1	RepeatMasker	DNA	6471	6890	417	-	.	ID="RND-1_FAMILY-4";Tend="1413";Tstart="1037";shortTE="F";uid="69019a02-e601-4f7c-9ea1-eecafaaff836"
FIZS01011325.1	RepeatMasker	Unknown	2595	2748	603	-	.	ID="RND-1_FAMILY-17";Tend="1636";Tstart="1502";shortTE="F";uid="e212fa56-bf7a-4f7f-a3d6-8ea96dc97c8e"
FIZS01011325.1	RepeatMasker	Unknown	46479	46620	1267	-	.	ID="RND-1_FAMILY-272";Tend="241";Tstart="100";shortTE="F";uid="bee87e12-9349-4fb0-b0b9-3b1c401a7ee6"
FIZS01011325.1	RepeatMasker	Unknown	37159	37264	476	-	.	ID="RND-2_FAMILY-40";Tend="1313";Tstart="1207";shortTE="F";uid="23bf8249-b734-4a60-a2b5-228a358770ae"
FIZS01011326.1	RepeatMasker	LTR/Gypsy	345	474	985	+	.	ID="RND-1_FAMILY-187";Tend="1431";Tstart="1301";shortTE="F";uid="053200fe-e94b-4be1-837c-a6e6526f8579"
FIZS01011326.1	RepeatMasker	Unknown	1	127	1113	+	.	ID="RND-1_FAMILY-226";Tend="977";Tstart="851";shortTE="F";uid="0c1aefa2-b16e-4dd7-a0aa-7a94e2ac641e"
FIZS01011326.1	RepeatMasker	Unknown	126	353	2066	-	.	ID="RND-1_FAMILY-81";Tend="1049";Tstart="822";shortTE="F";uid="7bed87eb-5ef4-49ab-9870-0e1a3c5dab98"
FIZS01011328.1	RepeatMasker	Unknown	12	781	4804	-	.	ID="RND-4_FAMILY-495";Tend="1322";Tstart="513";shortTE="F";uid="39f6d0a3-b362-4837-b98d-54e3da98501e"
FIZS01011329.1	RepeatMasker	DNA/TcMar-Tc1	124	469	2920	-	.	ID="RND-1_FAMILY-34";Tend="1779";Tstart="1434";shortTE="F";uid="5416e234-a622-409c-806a-2a8358607566"
FIZS01011329.1	RepeatMasker	Unknown	1	126	1077	-	.	ID="RND-1_FAMILY-235";Tend="526";Tstart="401";shortTE="F";uid="9d68f4ea-e330-4100-9b48-677f5af9c38c"
FIZS01001133.1	RepeatMasker	DNA	2128	2812	5311	+	.	ID="RND-1_FAMILY-207";Tend="860";Tstart="142";shortTE="F";uid="bc529f34-e3bd-47fb-a71d-92fce4fdc5ea"
FIZS01011330.1	RepeatMasker	Unknown	2245	2939	1256	+	.	ID="RND-1_FAMILY-161";TEgroup="ctg_11330%7CRND-1_FAMILY-161%7C1";Tend="1227";Tstart="839";shortTE="F";uid="573f256c-1b77-4a60-bc16-b5440b9905c1"
FIZS01011330.1	RepeatMasker	LINE/I	3036	3799	1827	-	.	ID="RND-1_FAMILY-245";TEgroup="ctg_11330%7CRND-1_FAMILY-245%7C1";Tend="943";Tstart="1";shortTE="F";uid="0f05b54e-fb70-4168-9c52-0a47b51de9bb"
FIZS01011330.1	RepeatMasker	Unknown	4484	4593	404	-	.	ID="RND-1_FAMILY-161";Tend="977";Tstart="863";shortTE="F";uid="6aea4bd6-b709-439c-98eb-b63ba99f7039"
FIZS01011330.1	RepeatMasker	Unknown	7411	7944	978	-	.	ID="RND-2_FAMILY-40";Tend="1285";Tstart="921";shortTE="F";uid="bba1756c-93f7-41e9-b0d3-8b01a6de5784"
FIZS01011331.1	RepeatMasker	Unknown	7620	7912	1388	+	.	ID="RND-1_FAMILY-259";Tend="971";Tstart="672";shortTE="F";uid="a4396163-1d46-4beb-9316-c2e53b56cf85"
FIZS01011331.1	RepeatMasker	Unknown	3797	3964	1176	+	.	ID="RND-5_FAMILY-804";Tend="1192";Tstart="1028";shortTE="F";uid="518405d1-189d-4542-8d9a-d83b317cb962"
FIZS01011331.1	RepeatMasker	Unknown	4122	4925	4208	+	.	ID="RND-1_FAMILY-25";TEgroup="ctg_11331%7CRND-1_FAMILY-25%7C1";Tend="1261";Tstart="747";shortTE="F";uid="245f342d-f2d4-42d1-bb44-282ac3d2ba59"
FIZS01011331.1	RepeatMasker	Unknown	7093	7476	2437	+	.	ID="RND-4_FAMILY-203";Tend="1284";Tstart="913";shortTE="F";uid="43ec8360-e057-4ab9-a679-6cda1dba3e71"
FIZS01011331.1	RepeatMasker	Unknown	4096	4265	474	-	.	ID="RND-1_FAMILY-28";Tend="1676";Tstart="1508";shortTE="F";uid="6ac233c2-2621-4f53-8e8c-9383bbd94485"
FIZS01011331.1	RepeatMasker	Unknown	7929	8517	3777	-	.	ID="RND-5_FAMILY-1442";Tend="1354";Tstart="731";shortTE="F";uid="61a51dcd-c909-493e-b0d5-42a498571d1a"
FIZS01011332.1	RepeatMasker	Unknown	9560	10052	3777	+	.	ID="RND-1_FAMILY-124";Tend="1444";Tstart="956";shortTE="F";uid="78f3491a-f37b-4186-927f-95d524cc8073"
FIZS01011332.1	RepeatMasker	Satellite	1106	2617	4499	+	.	ID="RND-6_FAMILY-201";Tend="2289";Tstart="721";shortTE="F";uid="61aab6f2-01ff-471c-8a69-3ade0626b60a"
FIZS01011332.1	RepeatMasker	Unknown	30676	30787	728	+	.	ID="RND-5_FAMILY-423";Tend="812";Tstart="716";shortTE="F";uid="581fece8-3181-402d-932e-f13a41854b40"
FIZS01011332.1	RepeatMasker	LINE/Dong-R4	21579	22239	1402	+	.	ID="RND-6_FAMILY-152";Tend="1291";Tstart="627";shortTE="F";uid="517aeb1f-a065-4c87-abf7-cc52a2d60551"
FIZS01011332.1	RepeatMasker	Unknown	26523	26717	1512	-	.	ID="RND-1_FAMILY-9";Tend="667";Tstart="476";shortTE="F";uid="6440a4a5-bd07-4bba-94b3-b0996e14197e"
FIZS01011332.1	RepeatMasker	Satellite	21670	22375	2870	-	.	ID="RND-6_FAMILY-201";Tend="1418";Tstart="721";shortTE="F";uid="c78e786e-0cf3-4562-8fe0-b226789f1b16"
FIZS01011332.1	RepeatMasker	Unknown	30715	30990	2281	-	.	ID="RND-1_FAMILY-177";Tend="866";Tstart="595";shortTE="F";uid="f599f989-2d4c-4efb-8766-9e46aaa29505"
FIZS01011333.1	RepeatMasker	Unknown	651	966	1865	+	.	ID="RND-1_FAMILY-243";Tend="1702";Tstart="1399";shortTE="F";uid="1a67a21d-a1c6-4bc2-b7e2-a30708d7c053"
FIZS01011333.1	RepeatMasker	DNA/TcMar-Tc1	16679	16807	547	+	.	ID="RND-1_FAMILY-116";Tend="1326";Tstart="1199";shortTE="F";uid="b895d7df-e904-429e-95e3-ed830e25c995"
FIZS01011333.1	RepeatMasker	Unknown	13177	13307	721	-	.	ID="RND-2_FAMILY-137";Tend="1054";Tstart="920";shortTE="F";uid="9bbe1b00-3d6b-4e94-ba80-1fd2085e716b"
FIZS01011333.1	RepeatMasker	Unknown	12639	12845	925	-	.	ID="RND-2_FAMILY-137";Tend="1267";Tstart="1060";shortTE="F";uid="9b45c982-0f69-4feb-a902-985daa4eb22a"
FIZS01011333.1	RepeatMasker	DNA/TcMar-Tc1	16196	16317	613	-	.	ID="RND-1_FAMILY-116";Tend="1321";Tstart="1200";shortTE="F";uid="23ae89bb-2496-402d-b45d-e79abe764065"
FIZS01011333.1	RepeatMasker	Unknown	12846	13178	2256	-	.	ID="RND-1_FAMILY-97";Tend="922";Tstart="594";shortTE="F";uid="638c2524-74b0-4ebf-8842-c78976b95c3c"
FIZS01011335.1	RepeatMasker	DNA/TcMar-Tc1	1	441	3992	-	.	ID="RND-1_FAMILY-34";Tend="1348";Tstart="908";shortTE="F";uid="c0278105-6b13-4abb-a718-820f3ebfb34f"
FIZS01011336.1	RepeatMasker	Unknown	6	642	4055	+	.	ID="RND-1_FAMILY-17";Tend="1616";Tstart="1008";shortTE="F";uid="c4e9be7c-eb4c-49b3-877e-733601c89e49"
FIZS01011337.1	RepeatMasker	LINE/I	7138	7384	1064	-	.	ID="RND-6_FAMILY-959";Tend="1177";Tstart="930";shortTE="F";uid="877c2370-57f0-44de-906a-e69aec2ec6fa"
FIZS01011338.1	RepeatMasker	LINE/I	11253	11383	1078	+	.	ID="RND-1_FAMILY-377";Tend="1219";Tstart="1089";shortTE="F";uid="74bea872-348a-4b6a-b395-ed857a58c28a"
FIZS01011338.1	RepeatMasker	Unknown	1	369	2638	+	.	ID="RND-5_FAMILY-7235";Tend="1035";Tstart="699";shortTE="F";uid="a7f53c20-2ab5-4473-9417-e8b21805d451"
FIZS01011338.1	RepeatMasker	Unknown	672	1196	2860	+	.	ID="RND-1_FAMILY-11";Tend="1886";Tstart="1032";shortTE="F";uid="257ee406-b5f0-4ad3-bc54-e3a7b309bad2"
FIZS01011338.1	RepeatMasker	DNA	6062	6948	4127	+	.	ID="rnd-1_family-4";Tend="1740";Tstart="1017";shortTE="F";uid="3f668ac3-3955-4888-bece-d821263795e7"
FIZS01011338.1	RepeatMasker	Unknown	1667	2148	784	+	.	ID="RND-1_FAMILY-9";Tend="2008";Tstart="1548";shortTE="F";uid="67e7c509-2034-49b6-b61c-9cebf031baef"
FIZS01011338.1	RepeatMasker	Unknown	9202	9416	1209	+	.	ID="RND-4_FAMILY-2";Tend="1276";Tstart="1029";shortTE="F";uid="a7e72e10-5507-4a5a-908c-a4dbf4705f1a"
FIZS01011338.1	RepeatMasker	Unknown	671	1051	1001	-	.	ID="RND-1_FAMILY-9";Tend="1608";Tstart="1243";shortTE="F";uid="4a2255c7-a56f-40a0-b45a-c0327b11ef49"
FIZS01011338.1	RepeatMasker	Unknown	5558	6061	2590	-	.	ID="RND-1_FAMILY-109";Tend="1113";Tstart="658";shortTE="F";uid="75c50e5c-2755-456e-b978-7844e6b64e79"
FIZS01011338.1	RepeatMasker	RC/Helitron	5295	5448	1013	-	.	ID="RND-1_FAMILY-1";Tend="1637";Tstart="1487";shortTE="F";uid="f394441a-f8ba-41bd-bc2e-eb7b5f92d0a6"
FIZS01011338.1	RepeatMasker	Unknown	8987	9138	664	-	.	ID="RND-1_FAMILY-54";Tend="1560";Tstart="1395";shortTE="F";uid="c93289eb-b7fb-4da0-9052-4f51acdc19b6"
FIZS01011338.1	RepeatMasker	Unknown	1149	2096	6656	-	.	ID="RND-1_FAMILY-22";Tend="1783";Tstart="839";shortTE="F";uid="acd74ee4-ba64-48b2-9bbe-6c97504aa968"
FIZS01011338.1	RepeatMasker	Unknown	5449	5563	667	-	.	ID="RND-1_FAMILY-94";Tend="1454";Tstart="1342";shortTE="F";uid="614ca8f0-44f6-4c52-813a-4344598620ed"
FIZS01011338.1	RepeatMasker	Unknown	2119	2345	606	-	.	ID="RND-1_FAMILY-85";Tend="1544";Tstart="1334";shortTE="F";uid="46cce4dc-4957-4297-a12c-fda61dce58ae"
FIZS01011339.1	RepeatMasker	Unknown	646	913	2085	+	.	ID="RND-1_FAMILY-97";Tend="858";Tstart="590";shortTE="F";uid="c166c3d4-12f9-4f27-91df-076ad73a0f09"
FIZS01011339.1	RepeatMasker	DNA/TcMar-Tc1	1	497	4077	-	.	ID="RND-1_FAMILY-34";Tend="1408";Tstart="907";shortTE="F";uid="16f2863c-34f0-4876-bf20-b8b0cdc9944d"
FIZS01001134.1	RepeatMasker	RC/Helitron	4650	5053	2308	+	.	ID="RND-1_FAMILY-1";Tend="1640";Tstart="1221";shortTE="F";uid="6790d3f3-941b-4b94-965b-0ecbfdd1bb0a"
FIZS01001134.1	RepeatMasker	Unknown	381	1258	3558	+	.	ID="RND-1_FAMILY-162";Tend="2152";Tstart="1338";shortTE="F";uid="244518cd-b428-4a50-a2f4-78f8cd2ada1a"
FIZS01001134.1	RepeatMasker	Unknown	11174	11973	1942	+	.	ID="RND-5_FAMILY-185";TEgroup="ctg_1134%7CRND-5_FAMILY-185%7C1";Tend="1794";Tstart="117";shortTE="F";uid="454443fa-a037-49ad-96ed-f2d354336d28"
FIZS01001134.1	RepeatMasker	Unknown	9178	9446	2007	+	.	ID="RND-1_FAMILY-183";Tend="848";Tstart="572";shortTE="F";uid="d12870c1-461d-40d7-9860-582c1720590f"
FIZS01001134.1	RepeatMasker	DNA/TcMar-Tc1	1	337	2823	-	.	ID="RND-1_FAMILY-34";Tend="1233";Tstart="901";shortTE="F";uid="73cef85e-bb89-4b1c-94d3-21fbdfed107b"
FIZS01011340.1	RepeatMasker	Unknown	127092	127870	875	+	.	ID="RND-1_FAMILY-5";Tend="1813";Tstart="1039";shortTE="F";uid="fe4597ab-db2b-4a77-9acd-ace620a2065e"
FIZS01011340.1	RepeatMasker	Unknown	117102	117313	889	+	.	ID="RND-5_FAMILY-5105";Tend="1054";Tstart="849";shortTE="F";uid="2156d645-4a27-4c16-a144-dcf1fbf317bf"
FIZS01011340.1	RepeatMasker	Unknown	139357	139537	719	+	.	ID="RND-1_FAMILY-172";Tend="985";Tstart="789";shortTE="F";uid="b00fa2b5-5951-4d5f-b0bb-27d4ad598714"
FIZS01011340.1	RepeatMasker	Unknown	62852	63156	1479	+	.	ID="RND-5_FAMILY-377";Tend="1852";Tstart="1553";shortTE="F";uid="c5df62e0-b3cc-4c4a-abad-7e61315a93e8"
FIZS01011340.1	RepeatMasker	Unknown	95028	95240	1311	+	.	ID="RND-1_FAMILY-75";Tend="1105";Tstart="889";shortTE="F";uid="33049383-9c9d-4c2f-b62f-8cad8b8c5507"
FIZS01011340.1	RepeatMasker	Unknown	7123	7520	1190	+	.	ID="RND-4_FAMILY-952";Tend="1133";Tstart="776";shortTE="F";uid="0ebb9235-23f8-4a57-9002-5d17ee02586e"
FIZS01011340.1	RepeatMasker	Unknown	70335	70541	443	+	.	ID="RND-6_FAMILY-247";Tend="970";Tstart="767";shortTE="F";uid="77f64122-771e-4ce5-87a6-b9706cd246b0"
FIZS01011340.1	RepeatMasker	DNA/TcMar-Tc1	101068	101306	520	+	.	ID="RND-1_FAMILY-116";Tend="1400";Tstart="1159";shortTE="F";uid="3b26fc6e-ffa5-4080-a4f0-17c64b6de835"
FIZS01011340.1	RepeatMasker	Unknown	98017	98637	700	+	.	ID="RND-1_FAMILY-5";Tend="1692";Tstart="1066";shortTE="F";uid="227b6d13-575c-43b7-8215-29c8932ef1d9"
FIZS01011340.1	RepeatMasker	DNA/CMC-EnSpm	62157	62480	1090	+	.	ID="RND-1_FAMILY-2";Tend="1235";Tstart="894";shortTE="F";uid="a5b1ba88-69c8-47b1-a901-4f76f262452b"
FIZS01011340.1	RepeatMasker	Unknown	65955	66167	1221	+	.	ID="RND-5_FAMILY-5105";Tend="1068";Tstart="846";shortTE="F";uid="b9a40905-4c1f-4c04-b063-8462cb97c694"
FIZS01011340.1	RepeatMasker	LINE/Dong-R4	106949	108000	2511	+	.	ID="RND-6_FAMILY-152";Tend="1456";Tstart="462";shortTE="F";uid="03828aa0-289d-4926-867f-b7fffe2ff751"
FIZS01011340.1	RepeatMasker	Unknown	55639	56035	1044	+	.	ID="RND-4_FAMILY-714";Tend="1302";Tstart="854";shortTE="F";uid="57607fb7-d393-4dde-8181-0f33eebca516"
FIZS01011340.1	RepeatMasker	Unknown	87716	88567	4943	+	.	ID="RND-1_FAMILY-5";Tend="1823";Tstart="849";shortTE="F";uid="7ced771b-f158-4684-bb70-4334232f3cdf"
FIZS01011340.1	RepeatMasker	Unknown	135597	135782	506	+	.	ID="RND-1_FAMILY-161";Tend="1240";Tstart="1060";shortTE="F";uid="24338dbf-40d4-48e0-9b44-3db827491a4d"
FIZS01011340.1	RepeatMasker	Unknown	132973	133558	569	+	.	ID="RND-1_FAMILY-95";TEgroup="ctg_11340%7CRND-1_FAMILY-95%7C1";Tend="1665";Tstart="589";shortTE="F";uid="30eb835d-e0e8-4fbf-b3cb-8522e308b666"
FIZS01011340.1	RepeatMasker	Unknown	81746	82118	2938	+	.	ID="RND-5_FAMILY-8035";Tend="1361";Tstart="989";shortTE="F";uid="e352eb87-a3ab-44ef-b587-13ba2b3059ee"
FIZS01011340.1	RepeatMasker	Unknown	120932	121700	5077	-	.	ID="RND-1_FAMILY-46";Tend="1692";Tstart="874";shortTE="F";uid="c2af917c-bcbf-429c-bdbf-4a53dbc5ddd5"
FIZS01011340.1	RepeatMasker	Unknown	75716	75874	432	-	.	ID="RND-1_FAMILY-13";Tend="1221";Tstart="1071";shortTE="F";uid="bb0b661d-78c0-423a-b923-66a7a803340f"
FIZS01011340.1	RepeatMasker	Unknown	117646	117857	1272	-	.	ID="RND-5_FAMILY-5105";Tend="1059";Tstart="849";shortTE="F";uid="50de0625-9c44-4ff5-8407-6bc2544c708b"
FIZS01011340.1	RepeatMasker	Unknown	109945	110424	974	-	.	ID="RND-2_FAMILY-137";TEgroup="ctg_11340%7CRND-2_FAMILY-137%7C1";Tend="1148";Tstart="879";shortTE="F";uid="8d812e0d-ae1e-47a6-b180-f3590a610a9c"
FIZS01011340.1	RepeatMasker	LINE/I	87500	87633	809	-	.	ID="RND-5_FAMILY-72";Tend="827";Tstart="698";shortTE="F";uid="796f14c3-f60d-4853-8c16-880519ae8868"
FIZS01011340.1	RepeatMasker	DNA	38892	39063	554	-	.	ID="RND-1_FAMILY-4";Tend="1306";Tstart="1132";shortTE="F";uid="84987070-eec9-4a60-baf4-f849c9ffee92"
FIZS01011340.1	RepeatMasker	Satellite	62472	62843	1543	-	.	ID="RND-1_FAMILY-316";Tend="372";Tstart="1";shortTE="F";uid="9621a463-156d-478c-83cf-9b03ebdafb6d"
FIZS01011340.1	RepeatMasker	Unknown	134351	134866	4286	-	.	ID="RND-1_FAMILY-19";Tend="2146";Tstart="1632";shortTE="F";uid="3ef27a4a-6f57-4827-97e2-5af1d392f49d"
FIZS01011340.1	RepeatMasker	Satellite	79596	79737	1608	-	.	ID="RND-6_FAMILY-201";Tend="1014";Tstart="1";shortTE="F";uid="fc85bad4-605f-401d-9c94-229bdf12fb4d"
FIZS01011340.1	RepeatMasker	Unknown	123828	124386	2170	-	.	ID="RND-1_FAMILY-5";Tend="1640";Tstart="887";shortTE="F";uid="171c7943-e926-4a39-8355-1327832e4057"
FIZS01011340.1	RepeatMasker	Unknown	132800	132942	536	-	.	ID="RND-3_FAMILY-140";Tend="1311";Tstart="1181";shortTE="F";uid="8d00f4b0-b12f-48f8-9bdb-625665e09ed0"
FIZS01011340.1	RepeatMasker	DNA/TcMar-Tc1	43540	44039	1532	-	.	ID="RND-1_FAMILY-116";Tend="1446";Tstart="943";shortTE="F";uid="0b0d21e7-1fef-4e49-9ccc-afcbcb17f6a5"
FIZS01011340.1	RepeatMasker	Unknown	117283	117646	796	-	.	ID="RND-1_FAMILY-161";TEgroup="ctg_11340%7CRND-1_FAMILY-161%7C1";Tend="1089";Tstart="836";shortTE="F";uid="9da8ec47-8f9d-4f42-905f-c46865692f31"
FIZS01011340.1	RepeatMasker	Unknown	139226	139446	1248	-	.	ID="RND-5_FAMILY-1779";Tend="998";Tstart="776";shortTE="F";uid="e18b26af-8575-4571-8a2f-c911f532eb7d"
FIZS01011340.1	RepeatMasker	Unknown	74086	74565	3847	-	.	ID="RND-1_FAMILY-83";Tend="2142";Tstart="1661";shortTE="F";uid="3e8a8c46-32e6-436e-9451-b7fc6b5e3afa"
FIZS01011340.1	RepeatMasker	Unknown	136037	136161	917	-	.	ID="RND-5_FAMILY-3432";Tend="1114";Tstart="985";shortTE="F";uid="87635c7b-af3e-4031-ba46-f53e3898e4d4"
FIZS01011340.1	RepeatMasker	DNA/CMC-EnSpm	100631	100985	521	-	.	ID="RND-1_FAMILY-2";Tend="1810";Tstart="1449";shortTE="F";uid="585cb07e-61e2-4af1-a3ba-a4b04786e0f6"
FIZS01011340.1	RepeatMasker	Unknown	112490	112716	1690	-	.	ID="RND-1_FAMILY-5";Tend="1113";Tstart="885";shortTE="F";uid="186cbd22-bf65-44d3-948f-85878d0d8fcd"
FIZS01011340.1	RepeatMasker	Unknown	117066	117283	1085	-	.	ID="RND-1_FAMILY-20";Tend="1309";Tstart="1097";shortTE="F";uid="2f33544a-b1e8-4d7f-8b0e-a5bcf6049dfc"
FIZS01011340.1	RepeatMasker	LINE/Dong-R4	78313	79595	3615	-	.	ID="RND-6_FAMILY-152";Tend="1383";Tstart="126";shortTE="F";uid="bbe418f0-2a40-4f38-977c-9bbeb4ed4460"
FIZS01011340.1	RepeatMasker	Unknown	134028	134143	931	-	.	ID="RND-5_FAMILY-377";Tend="772";Tstart="657";shortTE="F";uid="90200e84-2f8f-4a99-8f66-7584f64b3cd3"
FIZS01011340.1	RepeatMasker	Unknown	69692	70044	2148	-	.	ID="RND-5_FAMILY-5105";Tend="1240";Tstart="897";shortTE="F";uid="22f3688a-e6ce-4286-8544-23341faa7fa3"
FIZS01011340.1	RepeatMasker	Unknown	134865	135528	5574	-	.	ID="RND-5_FAMILY-2731";Tend="1548";Tstart="885";shortTE="F";uid="f3c9e179-40a1-4ec9-88d9-3aa3beda9fd5"
FIZS01011340.1	RepeatMasker	DNA/Academ-1	84613	84971	2901	-	.	ID="RND-1_FAMILY-250";Tend="1398";Tstart="1043";shortTE="F";uid="521780ab-f1f4-4a15-ae30-cee42ae57dfc"
FIZS01011340.1	RepeatMasker	Unknown	70397	70953	4129	-	.	ID="RND-1_FAMILY-85";Tend="1609";Tstart="1056";shortTE="F";uid="69431b19-b5a7-483c-a9fd-48db2987a737"
FIZS01011341.1	RepeatMasker	DNA/CMC-Transib	2	319	1505	+	.	ID="rnd-1_family-93";Tend="576";Tstart="4";shortTE="F";uid="8651a0a6-3d69-4632-8363-f1d8f055fd1a"
FIZS01011343.1	RepeatMasker	LINE/Dong-R4	16659	17447	3051	+	.	ID="RND-6_FAMILY-152";TEgroup="ctg_11343%7CRND-6_FAMILY-152%7C1";Tend="1590";Tstart="275";shortTE="F";uid="ef9a80d9-9a60-47c8-b7ac-c64378707ec2"
FIZS01011343.1	RepeatMasker	Satellite	1713	2601	2410	+	.	ID="RND-6_FAMILY-201";Tend="1973";Tstart="1132";shortTE="F";uid="53b9eddb-797d-4457-9dde-5f64461a2cac"
FIZS01011343.1	RepeatMasker	LINE/Dong-R4	1559	2588	2045	-	.	ID="RND-6_FAMILY-152";Tend="1647";Tstart="462";shortTE="F";uid="a85c6faf-c044-4e7d-99a9-2740fba80d17"
FIZS01011343.1	RepeatMasker	Unknown	26959	27337	1797	-	.	ID="RND-2_FAMILY-137";Tend="1268";Tstart="896";shortTE="F";uid="381d8bdd-554a-43fd-835a-ae98617617f1"
FIZS01011343.1	RepeatMasker	DNA	22228	22473	589	-	.	ID="RND-1_FAMILY-4";Tend="1390";Tstart="1154";shortTE="F";uid="9484d397-9b32-4dcc-bc16-259a0af1336a"
FIZS01011345.1	RepeatMasker	Unknown	2323	2462	612	+	.	ID="RND-5_FAMILY-893";Tend="1475";Tstart="1336";shortTE="F";uid="a6d7c8a1-acd1-4f2c-8e97-027af985eda7"
FIZS01011345.1	RepeatMasker	LTR/Copia	168	879	4013	+	.	ID="RND-3_FAMILY-64";Tend="1853";Tstart="1168";shortTE="F";uid="b3b921cc-6bb2-4724-bb27-6c8af347d4fa"
FIZS01011345.1	RepeatMasker	DNA/hAT-Charlie	1	164	1434	+	.	ID="RND-1_FAMILY-249";Tend="1209";Tstart="1046";shortTE="F";uid="1702b901-8b6c-490a-bed6-11fd90365870"
FIZS01011345.1	RepeatMasker	LINE/Dong-R4	7179	7288	418	+	.	ID="RND-6_FAMILY-152";Tend="716";Tstart="602";shortTE="F";uid="434d666d-b421-498b-9bb1-709bec607f2e"
FIZS01011345.1	RepeatMasker	Satellite	7198	8718	4363	+	.	ID="RND-6_FAMILY-201";Tend="2282";Tstart="915";shortTE="F";uid="04e0c353-e4bd-4752-ab76-258450265c2a"
FIZS01011345.1	RepeatMasker	LINE/Dong-R4	8330	8753	697	-	.	ID="RND-6_FAMILY-152";Tend="768";Tstart="331";shortTE="F";uid="8553550e-e748-40ad-8f17-487c553b01ce"
FIZS01011345.1	RepeatMasker	DNA/TcMar-Tc4	734	900	620	-	.	ID="RND-4_FAMILY-459";Tend="982";Tstart="819";shortTE="F";uid="dcaf2f62-37cb-424f-82b8-f41d7fc05716"
FIZS01011348.1	RepeatMasker	DNA/Academ-1	3416	3906	1665	+	.	ID="RND-1_FAMILY-308";TEgroup="ctg_11348%7CRND-1_FAMILY-308%7C1";Tend="1281";Tstart="954";shortTE="F";uid="e288c272-63e0-423e-b85b-a6c82e8f2271"
FIZS01011348.1	RepeatMasker	Unknown	61907	62208	1783	+	.	ID="RND-1_FAMILY-129";Tend="1252";Tstart="912";shortTE="F";uid="6d1c549b-ae77-46b8-970b-02ece94500cd"
FIZS01011348.1	RepeatMasker	DNA/hAT-hATm	87590	87830	1595	+	.	ID="RND-1_FAMILY-325";Tend="1571";Tstart="1328";shortTE="F";uid="c3b285ff-00c2-4735-bed9-fabefe88d32e"
FIZS01011348.1	RepeatMasker	DNA/Academ-1	22358	22681	1873	+	.	ID="RND-1_FAMILY-308";Tend="1556";Tstart="1206";shortTE="F";uid="8c647fa0-c701-40d5-9327-4a4433594c56"
FIZS01011348.1	RepeatMasker	Unknown	3904	4254	2405	+	.	ID="RND-1_FAMILY-180";Tend="1192";Tstart="855";shortTE="F";uid="6cc80dc9-0bf5-45d3-a075-09efaa9fa1f8"
FIZS01011348.1	RepeatMasker	DNA/MULE-MuDR	96467	96869	2406	+	.	ID="RND-5_FAMILY-8283";Tend="1320";Tstart="922";shortTE="F";uid="b23172b6-a2cd-424f-945f-2d6453578917"
FIZS01011348.1	RepeatMasker	Unknown	6263	6391	511	+	.	ID="RND-4_FAMILY-414";Tend="879";Tstart="773";shortTE="F";uid="c38db04e-0cc6-45d0-8628-daeb5ccbc662"
FIZS01011348.1	RepeatMasker	DNA/Academ-1	4254	4529	1489	+	.	ID="RND-1_FAMILY-308";Tend="1554";Tstart="1271";shortTE="F";uid="7b173be9-c766-43a8-a6b8-d9582a15d56c"
FIZS01011348.1	RepeatMasker	DNA/Academ-1	43449	44033	3713	+	.	ID="RND-1_FAMILY-308";Tend="1557";Tstart="955";shortTE="F";uid="389bc2cf-da95-470e-b766-d84124ef1ff4"
FIZS01011348.1	RepeatMasker	Unknown	79340	80280	1903	+	.	ID="RND-5_FAMILY-377";TEgroup="ctg_11348%7CRND-5_FAMILY-377%7C1";Tend="1853";Tstart="707";shortTE="F";uid="8a3db851-cfbe-4b60-a551-7b0c682ea35b"
FIZS01011348.1	RepeatMasker	Unknown	89563	89669	443	+	.	ID="RND-4_FAMILY-714";Tend="951";Tstart="853";shortTE="F";uid="f471fc00-ce21-473d-9a6e-f70fa257a153"
FIZS01011348.1	RepeatMasker	LTR/Copia	101915	102118	1552	+	.	ID="RND-3_FAMILY-64";Tend="1161";Tstart="957";shortTE="F";uid="72e152f8-779d-405e-8b72-7e605cc86cbb"
FIZS01011348.1	RepeatMasker	LTR/Gypsy	35016	36338	4012	+	.	ID="RND-1_FAMILY-0";Tend="1718";Tstart="867";shortTE="F";uid="464fd608-7ab0-41cf-ad38-8711daa4ebaf"
FIZS01011348.1	RepeatMasker	DNA/Academ-1	21907	22107	1447	+	.	ID="RND-1_FAMILY-308";Tend="1155";Tstart="954";shortTE="F";uid="a7f0f097-8c7a-4b6d-a076-64107916c278"
FIZS01011348.1	RepeatMasker	Unknown	75152	75893	6160	+	.	ID="RND-1_FAMILY-19";Tend="1597";Tstart="851";shortTE="F";uid="65f9d57c-a48c-4a82-aa6d-219aba494bd9"
FIZS01011348.1	RepeatMasker	Unknown	25487	25727	1215	+	.	ID="RND-1_FAMILY-75";Tend="1141";Tstart="889";shortTE="F";uid="8f3de076-815c-4abf-ab70-9a285ea47774"
FIZS01011348.1	RepeatMasker	LTR/Gypsy	14483	14669	485	+	.	ID="GYPSY-3_RP-I";Tend="3571";Tstart="3385";shortTE="F";uid="9d93ca89-cc4e-45b7-b322-4692bed36b1a"
FIZS01011348.1	RepeatMasker	Unknown	6361	6569	1035	+	.	ID="RND-5_FAMILY-639";Tend="575";Tstart="392";shortTE="F";uid="cfdd4eff-46bb-4401-a184-f454227a1e48"
FIZS01011348.1	RepeatMasker	Unknown	47397	48281	5582	+	.	ID="RND-1_FAMILY-5";Tend="1821";Tstart="890";shortTE="F";uid="990435a2-c382-4074-b12a-0b695db00b75"
FIZS01011348.1	RepeatMasker	Unknown	7659	8075	1777	+	.	ID="RND-4_FAMILY-414";Tend="1308";Tstart="880";shortTE="F";uid="6a5de8a5-d566-45d8-bed6-59e973a054c3"
FIZS01011348.1	RepeatMasker	Unknown	11572	11911	2115	+	.	ID="RND-1_FAMILY-13";Tend="1125";Tstart="789";shortTE="F";uid="654bedd4-c587-4a60-9825-4f5668aa2fa4"
FIZS01011348.1	RepeatMasker	DNA/TcMar-Mariner	38886	41398	5860	+	.	ID="RND-5_FAMILY-1351";Tend="2351";Tstart="11";shortTE="F";uid="556cf53d-10cf-4ce4-b9cb-d7e65780879e"
FIZS01011348.1	RepeatMasker	Unknown	283	1215	4474	+	.	ID="RND-1_FAMILY-5";Tend="1823";Tstart="788";shortTE="F";uid="5c3d75cc-5781-4dfe-8d03-1cff84e53077"
FIZS01011348.1	RepeatMasker	Unknown	62377	62637	1670	+	.	ID="RND-1_FAMILY-413";Tend="699";Tstart="441";shortTE="F";uid="c18ed7c5-207e-4cbb-a746-801aef9502e1"
FIZS01011348.1	RepeatMasker	Unknown	17458	17765	1609	+	.	ID="RND-1_FAMILY-13";Tend="1003";Tstart="712";shortTE="F";uid="ee40c02e-51b8-4a57-a893-cdf4ef4e4a92"
FIZS01011348.1	RepeatMasker	Unknown	6389	7662	6226	-	.	ID="RND-1_FAMILY-8";TEgroup="ctg_11348%7CRND-1_FAMILY-8%7C1";Tend="2164";Tstart="1367";shortTE="F";uid="fdcfb394-7881-4be0-a518-5aa1def6a2ac"
FIZS01011348.1	RepeatMasker	Satellite	30958	31888	3548	-	.	ID="RND-6_FAMILY-201";Tend="1907";Tstart="869";shortTE="F";uid="890c7f6f-bd91-45df-a4f0-dd977baa50ba"
FIZS01011348.1	RepeatMasker	Unknown	27816	28560	3556	-	.	ID="RND-1_FAMILY-13";Tend="1643";Tstart="755";shortTE="F";uid="1d3c14d0-5b93-4a06-bf23-66c64a782998"
FIZS01011348.1	RepeatMasker	Unknown	94026	94488	2612	-	.	ID="RND-5_FAMILY-5105";Tend="1241";Tstart="779";shortTE="F";uid="20f8cb1e-d7fa-47e1-9886-051dac9b88ed"
FIZS01011348.1	RepeatMasker	Unknown	17586	17834	1264	-	.	ID="RND-1_FAMILY-3";Tend="1065";Tstart="829";shortTE="F";uid="a7d6e025-96a9-492e-b805-72275e69a3dd"
FIZS01011348.1	RepeatMasker	Unknown	70794	71570	4587	-	.	ID="RND-1_FAMILY-46";Tend="1692";Tstart="864";shortTE="F";uid="179d02a7-e949-4314-b5d0-c3647aff9aba"
FIZS01011348.1	RepeatMasker	Unknown	84092	84687	2019	-	.	ID="RND-4_FAMILY-1034";TEgroup="ctg_11348%7CRND-4_FAMILY-1034%7C1";Tend="1733";Tstart="763";shortTE="F";uid="854b144c-9e7f-4319-b707-231010514710"
FIZS01011348.1	RepeatMasker	Unknown	22102	22344	1534	-	.	ID="RND-1_FAMILY-123";Tend="1320";Tstart="1052";shortTE="F";uid="19eed260-5326-42e3-8367-baa88aaffb58"
FIZS01011348.1	RepeatMasker	Unknown	61590	61751	726	-	.	ID="RND-1_FAMILY-321";Tend="795";Tstart="622";shortTE="F";uid="de7a255a-05f6-4386-80e4-b6265f6cd4f7"
FIZS01011348.1	RepeatMasker	LINE/Dong-R4	67135	68157	2917	-	.	ID="RND-6_FAMILY-152";Tend="1385";Tstart="66";shortTE="F";uid="63640157-158c-4f86-a9e6-2184466a77ef"
FIZS01011348.1	RepeatMasker	Unknown	11593	12025	1109	-	.	ID="RND-1_FAMILY-3";Tend="1238";Tstart="822";shortTE="F";uid="e2e5d602-3414-4033-9375-57d5c269e63d"
FIZS01011348.1	RepeatMasker	Unknown	62209	62377	1343	-	.	ID="RND-1_FAMILY-81";Tend="994";Tstart="826";shortTE="F";uid="3e072552-5070-4856-a656-d31f72218dcf"
FIZS01011348.1	RepeatMasker	DNA/hAT-hATm	86638	87161	3144	-	.	ID="RND-1_FAMILY-325";TEgroup="ctg_11348%7CRND-1_FAMILY-325%7C1";Tend="1575";Tstart="556";shortTE="F";uid="454790e0-b8cd-4c23-bb0c-9a4d66fe51f6"
FIZS01011348.1	RepeatMasker	Unknown	87155	87533	970	-	.	ID="RND-5_FAMILY-2731";TEgroup="ctg_11348%7CRND-5_FAMILY-2731%7C1";Tend="1051";Tstart="870";shortTE="F";uid="69111bcd-a636-417f-8b83-3c491077a847"
FIZS01011348.1	RepeatMasker	Unknown	28613	28747	686	-	.	ID="RND-1_FAMILY-75";Tend="1055";Tstart="902";shortTE="F";uid="6ab5e3b5-6736-4132-8694-f9774efff2df"
FIZS01011348.1	RepeatMasker	Unknown	11276	11572	1997	-	.	ID="RND-5_FAMILY-312";Tend="1238";Tstart="936";shortTE="F";uid="88bb3015-3f1b-4ba8-88c8-1188f2a780c0"
FIZS01011348.1	RepeatMasker	DNA/hAT-Tip100	96890	97463	4288	-	.	ID="RND-5_FAMILY-5579";Tend="1477";Tstart="909";shortTE="F";uid="5a2849fc-011a-4533-9c65-cf9302fbfa92"
FIZS01011349.1	RepeatMasker	LINE/R2-NeSL	3338	3685	1645	+	.	ID="RND-5_FAMILY-1125";Tend="258";Tstart="1";shortTE="F";uid="d6c0e3d1-5053-43b4-914a-7537ebafe796"
FIZS01011349.1	RepeatMasker	DNA/Academ-1	19830	20533	5356	+	.	ID="RND-5_FAMILY-493";Tend="1214";Tstart="498";shortTE="F";uid="74ccc9e5-4a69-402d-98e0-b333db77fd76"
FIZS01011349.1	RepeatMasker	Unknown	7066	7616	624	+	.	ID="RND-1_FAMILY-67";TEgroup="ctg_11349%7CRND-1_FAMILY-67%7C1";Tend="1681";Tstart="1053";shortTE="F";uid="734f940e-efb0-43cd-a4b7-0f0b1d3d5cf0"
FIZS01011349.1	RepeatMasker	Unknown	20799	21272	1616	+	.	ID="RND-1_FAMILY-98";TEgroup="ctg_11349%7CRND-1_FAMILY-98%7C1";Tend="1274";Tstart="887";shortTE="F";uid="8d4668c4-e846-45b9-9be0-a014239d0520"
FIZS01011349.1	RepeatMasker	Unknown	4384	4571	558	+	.	ID="RND-4_FAMILY-1034";Tend="1278";Tstart="1069";shortTE="F";uid="98129aaa-ab6c-4651-86d8-2956162b1761"
FIZS01011349.1	RepeatMasker	Unknown	6039	6329	2174	-	.	ID="RND-1_FAMILY-52";Tend="1327";Tstart="1038";shortTE="F";uid="726fae81-0f1d-47da-a68e-5640ba2a3965"
FIZS01011349.1	RepeatMasker	Unknown	6402	7300	6558	-	.	ID="RND-1_FAMILY-174";Tend="1477";Tstart="49";shortTE="F";uid="7b3467f4-6aee-4d6f-a73f-708bb8acb4f0"
FIZS01011349.1	RepeatMasker	DNA/TcMar-Tc1	20535	20804	1241	-	.	ID="RND-1_FAMILY-182";Tend="1246";Tstart="979";shortTE="F";uid="27d67329-67a6-4208-b8e1-692f605458ec"
FIZS01011349.1	RepeatMasker	DNA	16051	16941	4863	-	.	ID="RND-1_FAMILY-4";Tend="1666";Tstart="830";shortTE="F";uid="4525a937-5712-4f41-9101-cb2536cbb746"
FIZS01011349.1	RepeatMasker	Unknown	11472	11608	565	-	.	ID="RND-4_FAMILY-203";Tend="1005";Tstart="878";shortTE="F";uid="bbddd404-25fa-4868-9f7f-efc6c85f62f7"
FIZS01011349.1	RepeatMasker	Unknown	9705	9974	1171	-	.	ID="RND-5_FAMILY-804";Tend="1133";Tstart="870";shortTE="F";uid="f3e4450a-8721-4d4b-bc4d-5097eb9c01a3"
FIZS01011349.1	RepeatMasker	DNA	9096	9704	3130	-	.	ID="RND-1_FAMILY-4";Tend="1686";Tstart="1122";shortTE="F";uid="0018b5b3-b4b0-4846-ac41-0f742c0cef24"
FIZS01001135.1	RepeatMasker	Unknown	142	1001	6898	-	.	ID="RND-1_FAMILY-14";Tend="1863";Tstart="966";shortTE="F";uid="e6862def-223c-4172-9339-704c2747e785"
FIZS01011350.1	RepeatMasker	Unknown	632	1007	857	+	.	ID="RND-1_FAMILY-48";TEgroup="ctg_11350%7CRND-1_FAMILY-48%7C1";Tend="932";Tstart="702";shortTE="F";uid="23e10fef-0f82-4d0d-9f31-2fa673f14dd1"
FIZS01011352.1	RepeatMasker	Unknown	2254	2391	772	+	.	ID="RND-5_FAMILY-9412";Tend="756";Tstart="621";shortTE="F";uid="74eb3063-7f2a-4293-80e4-ba6b1b8990d2"
FIZS01011354.1	RepeatMasker	Unknown	3428	3561	1069	+	.	ID="RND-5_FAMILY-1558";Tend="1054";Tstart="924";shortTE="F";uid="4ac069c2-cc2b-4c56-99bd-e7b9e1f9a08d"
FIZS01011354.1	RepeatMasker	DNA/Academ-1	2142	2394	455	+	.	ID="RND-5_FAMILY-493";Tend="1015";Tstart="764";shortTE="F";uid="c4c95d78-7e28-42bd-a9c6-1755800b9eb2"
FIZS01011354.1	RepeatMasker	Unknown	592	848	794	-	.	ID="RND-1_FAMILY-156";Tend="541";Tstart="282";shortTE="F";uid="62127a7d-61d0-4365-a518-5c7d4204acfc"
FIZS01011354.1	RepeatMasker	Unknown	3900	4676	3991	-	.	ID="RND-1_FAMILY-13";Tend="1698";Tstart="792";shortTE="F";uid="1caee449-44e8-4d07-a148-857d035738cd"
FIZS01011354.1	RepeatMasker	DNA/TcMar-Tc1	5037	5392	3113	-	.	ID="RND-1_FAMILY-34";Tend="1828";Tstart="1473";shortTE="F";uid="b1020fd7-e66c-4351-b6ea-9b950681e03f"
FIZS01011355.1	RepeatMasker	Unknown	158	897	3403	+	.	ID="RND-1_FAMILY-9";TEgroup="ctg_11355%7CRND-1_FAMILY-9%7C1";Tend="1316";Tstart="476";shortTE="F";uid="9ee27aa0-7fa9-4e9d-a3fa-694d94a3466b"
FIZS01011355.1	RepeatMasker	Unknown	1427	2043	4173	-	.	ID="RND-1_FAMILY-9";Tend="1087";Tstart="476";shortTE="F";uid="e6c74e0b-689b-4a0e-8fc0-3fed1eea8d21"
FIZS01011355.1	RepeatMasker	Unknown	1	155	1171	-	.	ID="RND-1_FAMILY-100";Tend="1067";Tstart="912";shortTE="F";uid="c8187ff7-7011-4353-a359-8712cca3e16d"
FIZS01011356.1	RepeatMasker	Unknown	28337	28519	528	+	.	ID="RND-1_FAMILY-25";Tend="1183";Tstart="1000";shortTE="F";uid="31913cff-826a-4392-aedc-0b24b0a650ee"
FIZS01011356.1	RepeatMasker	Unknown	34633	35894	2089	+	.	ID="RND-5_FAMILY-11946";TEgroup="ctg_11356%7CRND-5_FAMILY-11946%7C1";Tend="1817";Tstart="797";shortTE="F";uid="57266de1-9785-4196-b269-eca25880dc31"
FIZS01011356.1	RepeatMasker	Unknown	27467	27656	1489	+	.	ID="RND-1_FAMILY-8";Tend="855";Tstart="668";shortTE="F";uid="f5f69e5b-f342-4ba1-8819-a5684e87ec01"
FIZS01011356.1	RepeatMasker	Unknown	27819	28109	2395	+	.	ID="RND-1_FAMILY-8";Tend="1147";Tstart="858";shortTE="F";uid="d7fca266-1167-4c19-aded-4d18e0665ab7"
FIZS01011356.1	RepeatMasker	Unknown	6252	6915	3605	+	.	ID="RND-1_FAMILY-98";Tend="1271";Tstart="581";shortTE="F";uid="e4c41426-4b3a-4bc7-8485-427e0da3a43a"
FIZS01011356.1	RepeatMasker	Unknown	21891	22450	4091	+	.	ID="RND-5_FAMILY-519";Tend="1245";Tstart="699";shortTE="F";uid="9f55ee32-b65f-4b30-bf9a-11c9b532080f"
FIZS01011356.1	RepeatMasker	Unknown	2202	3094	5330	-	.	ID="RND-1_FAMILY-80";Tend="1382";Tstart="465";shortTE="F";uid="8feffde1-afe8-4f8c-b355-796a4e8698a1"
FIZS01011356.1	RepeatMasker	Unknown	12005	12373	1532	-	.	ID="RND-2_FAMILY-137";Tend="1251";Tstart="880";shortTE="F";uid="6e50ac5c-75cf-4fd0-a9d7-1edfdffe12fa"
FIZS01011356.1	RepeatMasker	Unknown	15666	16075	3395	-	.	ID="RND-1_FAMILY-14";Tend="1413";Tstart="966";shortTE="F";uid="7dadb641-bfd2-4502-b93c-c7c9d93cf014"
FIZS01011356.1	RepeatMasker	DNA/Sola-2	15346	15558	789	-	.	ID="RND-1_FAMILY-292";Tend="1398";Tstart="1190";shortTE="F";uid="fdc2c5c0-4742-4ce8-8b8a-8987504b5f60"
FIZS01011356.1	RepeatMasker	DNA/Sola-2	14228	14579	1000	-	.	ID="RND-1_FAMILY-292";Tend="1677";Tstart="1373";shortTE="F";uid="44cd85d1-08a4-4933-b824-99ccda9273e9"
FIZS01011356.1	RepeatMasker	Unknown	3139	3277	1001	-	.	ID="RND-1_FAMILY-162";Tend="1105";Tstart="947";shortTE="F";uid="14b5c402-8a07-416b-a266-1c498b8a7288"
FIZS01011356.1	RepeatMasker	Unknown	32587	32996	865	-	.	ID="RND-1_FAMILY-354";TEgroup="ctg_11356%7CRND-1_FAMILY-354%7C1";Tend="1278";Tstart="549";shortTE="F";uid="debe62fd-3cbb-4873-83a3-63ee3cb8e79e"
FIZS01011356.1	RepeatMasker	Unknown	23792	24305	3104	-	.	ID="RND-5_FAMILY-519";Tend="1221";Tstart="724";shortTE="F";uid="eb8f0233-d254-4235-aa34-0ba753ff53d2"
FIZS01011356.1	RepeatMasker	Unknown	22460	23033	975	-	.	ID="RND-5_FAMILY-1884";Tend="1155";Tstart="623";shortTE="F";uid="4fb34c7d-257e-4a86-a09b-baff655a9b35"
FIZS01011358.1	RepeatMasker	LINE/I	43142	43325	756	+	.	ID="RND-5_FAMILY-72";Tend="808";Tstart="628";shortTE="F";uid="44afd9fd-beec-47c5-b49e-f252cf845373"
FIZS01011358.1	RepeatMasker	Unknown	34985	35804	5868	+	.	ID="RND-1_FAMILY-46";Tend="1691";Tstart="872";shortTE="F";uid="3b7e5153-4aa3-4a6a-a436-ceca1d0942dc"
FIZS01011358.1	RepeatMasker	Unknown	12642	12870	879	+	.	ID="RND-5_FAMILY-2440";Tend="1376";Tstart="1120";shortTE="F";uid="146271d4-cee1-4dc5-88bf-f15b70506515"
FIZS01011358.1	RepeatMasker	Unknown	6276	6715	1623	+	.	ID="RND-6_FAMILY-247";Tend="1259";Tstart="826";shortTE="F";uid="ff641c81-1dee-401a-a3ab-cb33b159099f"
FIZS01011358.1	RepeatMasker	LTR/Copia	6719	6874	778	+	.	ID="RND-3_FAMILY-64";Tend="1854";Tstart="1703";shortTE="F";uid="f12088d6-4980-4596-8407-648dbaf41b99"
FIZS01011358.1	RepeatMasker	LINE/I	46498	46617	429	+	.	ID="RND-5_FAMILY-72";Tend="774";Tstart="649";shortTE="F";uid="3b9a9062-733e-4f1f-9f91-c66a9fffe052"
FIZS01011358.1	RepeatMasker	Unknown	43594	44445	3127	+	.	ID="RND-1_FAMILY-5";Tend="1824";Tstart="900";shortTE="F";uid="6da5bf04-ee7c-421e-8fbb-bb9a3bc7cc1a"
FIZS01011358.1	RepeatMasker	Unknown	15000	15482	3751	-	.	ID="RND-1_FAMILY-282";Tend="1448";Tstart="969";shortTE="F";uid="d01c79fd-efd6-4cad-bb43-f2f4833c05fe"
FIZS01011358.1	RepeatMasker	Unknown	28923	29462	3183	-	.	ID="RND-1_FAMILY-109";Tend="1496";Tstart="959";shortTE="F";uid="014f1c31-0aea-432c-8ba0-f83e587ce12e"
FIZS01011359.1	RepeatMasker	Unknown	4481	4622	1126	+	.	ID="RND-4_FAMILY-1252";Tend="638";Tstart="495";shortTE="F";uid="eae2a6d0-d8e2-4d0d-9b52-661dafcbfe2d"
FIZS01011359.1	RepeatMasker	DNA/TcMar-Mariner	3442	3893	1393	-	.	ID="MARINER-N30_RPR";Tend="937";Tstart="438";shortTE="F";uid="45323874-cbe1-49cf-90d3-71fce3402149"
FIZS01011359.1	RepeatMasker	Unknown	3108	3266	705	-	.	ID="RND-5_FAMILY-11946";Tend="1012";Tstart="862";shortTE="F";uid="af6f50c3-f605-4112-81d6-bbdaf8ef599c"
FIZS01011359.1	RepeatMasker	Unknown	64	393	2335	-	.	ID="RND-1_FAMILY-129";Tend="1304";Tstart="977";shortTE="F";uid="25988cf6-664a-4631-b814-7a0f20bd8620"
FIZS01001136.1	RepeatMasker	Unknown	1	355	2802	+	.	ID="RND-1_FAMILY-209";Tend="325";Tstart="1";shortTE="F";uid="8e99710c-3d09-4404-a7e2-afd21a82aa4e"
FIZS01001136.1	RepeatMasker	Unknown	12872	13389	1909	+	.	ID="RND-1_FAMILY-54";Tend="1563";Tstart="915";shortTE="F";uid="6e7db88f-8867-431c-8149-74e19e28e01d"
FIZS01001136.1	RepeatMasker	Unknown	22729	23145	1570	-	.	ID="RND-5_FAMILY-5105";Tend="1315";Tstart="841";shortTE="F";uid="2773d474-3010-473d-902a-f0124514600c"
FIZS01001136.1	RepeatMasker	Unknown	18560	18928	2658	-	.	ID="RND-5_FAMILY-5105";Tend="1239";Tstart="875";shortTE="F";uid="43b11705-b56b-4660-af63-b8ccc2368385"
FIZS01011360.1	RepeatMasker	LTR/Copia	1	233	1885	+	.	ID="RND-4_FAMILY-424";Tend="712";Tstart="481";shortTE="F";uid="6a6c8859-3f6b-45f7-830d-01b3fd897f87"
FIZS01011360.1	RepeatMasker	Unknown	224	824	4151	+	.	ID="RND-1_FAMILY-25";Tend="1807";Tstart="1215";shortTE="F";uid="a83b503c-7460-4522-91c6-e96f05003869"
FIZS01011361.1	RepeatMasker	Unknown	33826	34108	834	+	.	ID="RND-5_FAMILY-1433";Tend="1006";Tstart="733";shortTE="F";uid="d590f504-e3bf-4f80-85df-b3c99630ed81"
FIZS01011361.1	RepeatMasker	DNA/hAT-Charlie	33649	33826	1447	+	.	ID="RND-1_FAMILY-249";Tend="932";Tstart="753";shortTE="F";uid="78f9cba7-2345-461c-8202-eb8af67a242a"
FIZS01011361.1	RepeatMasker	DNA/hAT-Tip100	26064	26420	2143	+	.	ID="RND-1_FAMILY-241";Tend="870";Tstart="526";shortTE="F";uid="2bbd8733-66d3-48c6-b363-0b4d103d617d"
FIZS01011361.1	RepeatMasker	Unknown	26421	26658	2050	+	.	ID="RND-1_FAMILY-94";TEgroup="ctg_11361%7CRND-1_FAMILY-94%7C1";Tend="1454";Tstart="501";shortTE="F";uid="3035e98d-f61c-449f-80d5-28ba078980e7"
FIZS01011362.1	RepeatMasker	Unknown	684	974	2204	+	.	ID="RND-5_FAMILY-185";Tend="1823";Tstart="1532";shortTE="F";uid="b80090c7-6655-43b5-bbb4-c97c8d8c2a30"
FIZS01011362.1	RepeatMasker	Unknown	37	683	5315	-	.	ID="RND-1_FAMILY-309";Tend="1564";Tstart="919";shortTE="F";uid="b034109a-605a-4eb6-9745-4f605e887652"
FIZS01011364.1	RepeatMasker	Unknown	14798	15331	3189	+	.	ID="RND-1_FAMILY-9";Tend="1027";Tstart="482";shortTE="F";uid="5a353bd8-ab29-422d-9dec-2b5a7f4850ff"
FIZS01011364.1	RepeatMasker	DNA/TcMar-Tc1	19414	20232	7240	+	.	ID="RND-1_FAMILY-34";Tend="1729";Tstart="910";shortTE="F";uid="7301a48d-ba89-4844-a0fc-08d77f0f23cf"
FIZS01011364.1	RepeatMasker	Unknown	5782	5885	658	+	.	ID="RND-1_FAMILY-9";Tend="1970";Tstart="1860";shortTE="F";uid="843281e9-b20a-446c-a6a7-08cc67a21e77"
FIZS01011364.1	RepeatMasker	Unknown	11314	12013	2604	+	.	ID="RND-5_FAMILY-2731";Tend="1531";Tstart="878";shortTE="F";uid="655435c0-8fb1-43d1-9334-69d0e8955893"
FIZS01011364.1	RepeatMasker	Unknown	15631	17081	5130	+	.	ID="RND-5_FAMILY-185";Tend="1817";Tstart="643";shortTE="F";uid="83e2ce03-213b-43ab-9fff-f2415f4d3e98"
FIZS01011364.1	RepeatMasker	Unknown	14980	15640	2253	-	.	ID="RND-5_FAMILY-866";Tend="1724";Tstart="658";shortTE="F";uid="e923470b-6a63-4452-9462-32b3cd8a6f76"
FIZS01011364.1	RepeatMasker	Unknown	11593	12364	6160	-	.	ID="RND-1_FAMILY-19";Tend="1608";Tstart="840";shortTE="F";uid="007cae30-16d3-4e16-9a14-0f258cdb898f"
FIZS01011364.1	RepeatMasker	Unknown	124	457	2341	-	.	ID="RND-5_FAMILY-1077";Tend="1102";Tstart="767";shortTE="F";uid="4a1a0fa5-8995-47fe-937b-e7ee3d22c8a4"
FIZS01011364.1	RepeatMasker	Unknown	19149	19416	987	-	.	ID="RND-4_FAMILY-495";Tend="1110";Tstart="840";shortTE="F";uid="50ca134d-1965-4d0f-b259-4dc6d829b3b4"
FIZS01011364.1	RepeatMasker	Unknown	12350	12721	2686	-	.	ID="RND-1_FAMILY-74";Tend="1406";Tstart="1035";shortTE="F";uid="ee0568a5-abc0-4dd3-a8b0-052f67f1e3f0"
FIZS01011364.1	RepeatMasker	Unknown	8796	9656	4505	-	.	ID="RND-1_FAMILY-8";Tend="2163";Tstart="1285";shortTE="F";uid="cb0b1b2a-efae-4497-9efa-674b74cd70ac"
FIZS01011364.1	RepeatMasker	Unknown	4619	5304	4286	-	.	ID="RND-1_FAMILY-8";Tend="1464";Tstart="760";shortTE="F";uid="c49f3cb7-a9dc-4730-a364-bbaea3f58827"
FIZS01011364.1	RepeatMasker	Unknown	12719	12934	1382	-	.	ID="RND-1_FAMILY-161";Tend="1045";Tstart="847";shortTE="F";uid="9520da47-c369-48a7-a40d-e6e3350ae7f4"
FIZS01011365.1	RepeatMasker	DNA	576	920	2245	-	.	ID="RND-1_FAMILY-4";Tend="1707";Tstart="1333";shortTE="F";uid="041a9cc5-ce72-4ed4-8788-97f9c763d6b2"
FIZS01011365.1	RepeatMasker	Unknown	472	583	488	-	.	ID="RND-1_FAMILY-129";Tend="967";Tstart="857";shortTE="F";uid="a7f728ac-51ab-40c5-ba54-33ed8ae56d49"
FIZS01011366.1	RepeatMasker	RC/Helitron	2446	2939	1803	+	.	ID="RND-1_FAMILY-1";Tend="1379";Tstart="895";shortTE="F";uid="e24178b2-52ac-416c-ac7f-92057cd1a839"
FIZS01011366.1	RepeatMasker	Unknown	3964	4316	1076	+	.	ID="RND-4_FAMILY-401";TEgroup="ctg_11366%7CRND-4_FAMILY-401%7C1";Tend="1314";Tstart="1084";shortTE="F";uid="cf4ccf29-6d06-4cb1-87f2-ddd5952dc43b"
FIZS01011366.1	RepeatMasker	DNA	6190	7080	3456	-	.	ID="rnd-1_family-4";Tend="1655";Tstart="833";shortTE="F";uid="e6fb7c04-64f7-446d-acbb-6d3e2e3c3758"
FIZS01011366.1	RepeatMasker	Unknown	124	569	2054	-	.	ID="RND-1_FAMILY-48";TEgroup="ctg_11366%7CRND-1_FAMILY-48%7C1";Tend="1735";Tstart="1423";shortTE="F";uid="591a15bf-af23-4a8a-830d-9dde1199ac20"
FIZS01011366.1	RepeatMasker	DNA	2218	2445	4286	-	.	ID="rnd-1_family-4";Tend="1736";Tstart="1499";shortTE="F";uid="1769c689-d186-4d39-a7b1-9a8f7279c84c"
FIZS01011366.1	RepeatMasker	DNA	2940	3578	4286	-	.	ID="rnd-1_family-4";Tend="1498";Tstart="828";shortTE="F";uid="af7aaa9e-33ad-4dfb-ad83-93987d738e7b"
FIZS01011366.1	RepeatMasker	Unknown	1	138	1120	-	.	ID="RND-1_FAMILY-127";Tend="1031";Tstart="893";shortTE="F";uid="e020823c-e8ed-4783-be12-225790e1f23a"
FIZS01011366.1	RepeatMasker	DNA	4759	5563	3843	-	.	ID="rnd-1_family-4";Tend="1743";Tstart="1111";shortTE="F";uid="c424deb8-9ad2-4583-955f-d328f5c55c7b"
FIZS01011368.1	RepeatMasker	Unknown	208	1201	7255	+	.	ID="RND-5_FAMILY-639";Tend="1410";Tstart="394";shortTE="F";uid="5085f35f-5c3d-43ae-b903-e04b9bad7885"
FIZS01011369.1	RepeatMasker	Unknown	295	653	903	-	.	ID="RND-1_FAMILY-95";TEgroup="ctg_11369%7CRND-1_FAMILY-95%7C1";Tend="1567";Tstart="589";shortTE="F";uid="2fbf0742-1320-4fda-a5e5-439c1b7587c3"
FIZS01001137.1	RepeatMasker	Unknown	19138	19581	747	+	.	ID="RND-5_FAMILY-789";Tend="1573";Tstart="1143";shortTE="F";uid="8cf6b89b-f0f6-4db3-b8af-288905d7a460"
FIZS01001137.1	RepeatMasker	Unknown	16296	16461	1239	+	.	ID="RND-1_FAMILY-22";Tend="1003";Tstart="838";shortTE="F";uid="f76525f6-3b19-4f92-add6-0e8438819369"
FIZS01001137.1	RepeatMasker	DNA	4055	4465	574	+	.	ID="RND-1_FAMILY-4";Tend="1594";Tstart="1206";shortTE="F";uid="4bca7e93-9b3f-43a1-a07a-69b04bb3988e"
FIZS01001137.1	RepeatMasker	Unknown	16462	16968	2649	+	.	ID="RND-1_FAMILY-11";Tend="1821";Tstart="1028";shortTE="F";uid="80c52f6d-b405-480a-93a0-bb5b3548c414"
FIZS01001137.1	RepeatMasker	RC/Helitron	12484	12979	2930	-	.	ID="RND-1_FAMILY-1";Tend="1430";Tstart="824";shortTE="F";uid="6607647b-199b-4a9a-bc5f-c242bf513591"
FIZS01001137.1	RepeatMasker	Unknown	10587	11059	3026	-	.	ID="RND-1_FAMILY-14";Tend="1727";Tstart="1244";shortTE="F";uid="d282fc79-a82e-47a0-b7f5-6416bbea1436"
FIZS01001137.1	RepeatMasker	Unknown	11052	11283	853	-	.	ID="RND-1_FAMILY-48";Tend="1006";Tstart="781";shortTE="F";uid="be74ac62-c49d-4f53-80e4-1a41ac64fb8f"
FIZS01001137.1	RepeatMasker	DNA/TcMar-Mariner	23918	25003	1290	-	.	ID="mariner-23_aec";Tend="1237";Tstart="163";shortTE="F";uid="de30530f-cfff-4ad8-9050-0965b9f66e80"
FIZS01001137.1	RepeatMasker	Unknown	13	544	2765	-	.	ID="RND-1_FAMILY-236";Tend="1056";Tstart="613";shortTE="F";uid="f4780d15-a450-4a93-a372-d228e05579f7"
FIZS01001137.1	RepeatMasker	Unknown	27948	28084	773	-	.	ID="RND-1_FAMILY-129";Tend="1234";Tstart="1098";shortTE="F";uid="5e8bf1b7-4e70-4083-997a-1e80d1d974db"
FIZS01001137.1	RepeatMasker	Unknown	28768	29103	2984	-	.	ID="RND-1_FAMILY-19";Tend="2146";Tstart="1810";shortTE="F";uid="b5fb1819-1e78-42b1-891b-545aece4b67a"
FIZS01001137.1	RepeatMasker	Unknown	8194	8633	2257	-	.	ID="RND-2_FAMILY-40";Tend="1453";Tstart="1009";shortTE="F";uid="f92e4a54-4440-4d22-a4a3-ca65d677d19c"
FIZS01001137.1	RepeatMasker	Unknown	23255	23733	2582	-	.	ID="RND-1_FAMILY-29";Tend="1524";Tstart="1033";shortTE="F";uid="c8180e43-1f45-461e-bffd-fd74560f3217"
FIZS01011370.1	RepeatMasker	Unknown	9804	10022	562	+	.	ID="RND-4_FAMILY-1155";Tend="1077";Tstart="843";shortTE="F";uid="63c1eff7-475f-46f6-97d5-0ab2f21a49dc"
FIZS01011370.1	RepeatMasker	DNA/TcMar-Tc1	5758	6602	6543	-	.	ID="RND-1_FAMILY-34";Tend="1822";Tstart="936";shortTE="F";uid="eca7fd62-b90f-4eb1-94e7-082d0aa7a0d0"
FIZS01011370.1	RepeatMasker	Unknown	167	434	1752	-	.	ID="RND-1_FAMILY-5";Tend="1202";Tstart="895";shortTE="F";uid="e5ac6933-6da4-4a6a-95ae-1e933c628320"
FIZS01011370.1	RepeatMasker	Unknown	4841	5674	4993	-	.	ID="RND-1_FAMILY-13";Tend="1642";Tstart="744";shortTE="F";uid="bb223f57-c1ac-4be2-9b73-0af31fada560"
FIZS01011370.1	RepeatMasker	Unknown	12767	12904	1254	-	.	ID="RND-1_FAMILY-413";Tend="695";Tstart="558";shortTE="F";uid="82992832-f1d5-4b8c-94d9-6d8149f76d00"
FIZS01011370.1	RepeatMasker	Unknown	8833	9107	1787	-	.	ID="RND-2_FAMILY-137";Tend="1267";Tstart="995";shortTE="F";uid="fbfd108b-2c74-417d-a313-25b0ddc255b3"
FIZS01011370.1	RepeatMasker	Unknown	2322	2494	680	-	.	ID="RND-2_FAMILY-22";Tend="1089";Tstart="882";shortTE="F";uid="734bc865-5d3c-4675-9801-e97c20cd26eb"
FIZS01011372.1	RepeatMasker	Unknown	1	139	1040	-	.	ID="RND-1_FAMILY-38";Tend="1511";Tstart="1373";shortTE="F";uid="d41ea11c-c31c-4b2b-a859-fd12be08d262"
FIZS01011373.1	RepeatMasker	Unknown	177	408	1176	+	.	ID="RND-5_FAMILY-1061";Tend="177";Tstart="1";shortTE="F";uid="508ac382-7ead-45e4-98e8-6f63d438614d"
FIZS01011373.1	RepeatMasker	Unknown	563	1559	8632	+	.	ID="RND-5_FAMILY-1061";Tend="1164";Tstart="171";shortTE="F";uid="6f0c521a-3f2e-4792-a5c4-b3426cf3577f"
FIZS01011374.1	RepeatMasker	Unknown	167	332	769	-	.	ID="RND-5_FAMILY-1835";Tend="939";Tstart="761";shortTE="F";uid="bdc8bf7c-ba52-4556-88fa-d109f0c29e47"
FIZS01011377.1	RepeatMasker	LINE/Dong-R4	73	563	679	-	.	ID="RND-6_FAMILY-152";TEgroup="ctg_11377%7CRND-6_FAMILY-152%7C1";Tend="1516";Tstart="286";shortTE="F";uid="f950bcfe-1698-4568-8e69-710e8c89603d"
FIZS01011378.1	RepeatMasker	Unknown	37480	38088	1468	+	.	ID="RND-6_FAMILY-247";Tend="1780";Tstart="1123";shortTE="F";uid="242aa9cc-585a-41b8-8515-3ffd937c1184"
FIZS01011378.1	RepeatMasker	Unknown	47694	48123	2051	+	.	ID="RND-1_FAMILY-29";Tend="1313";Tstart="856";shortTE="F";uid="af78e916-e308-428b-970b-0c21dbbe9074"
FIZS01011378.1	RepeatMasker	Unknown	45844	46223	1574	+	.	ID="RND-1_FAMILY-85";Tend="1283";Tstart="878";shortTE="F";uid="cd22da4f-e6af-4efa-960b-1d0d1fcef82b"
FIZS01011378.1	RepeatMasker	Unknown	43510	43959	1736	+	.	ID="RND-2_FAMILY-40";Tend="1284";Tstart="977";shortTE="F";uid="5f8419ab-cff7-4249-85cf-53f44136622c"
FIZS01011378.1	RepeatMasker	Unknown	1929	2133	845	+	.	ID="RND-5_FAMILY-5105";Tend="1178";Tstart="974";shortTE="F";uid="4ade4544-b36d-4317-8ea7-28b0ad864fc8"
FIZS01011378.1	RepeatMasker	DNA	2133	2586	541	+	.	ID="rnd-1_family-4";Tend="1531";Tstart="1121";shortTE="F";uid="5da6d511-1395-4e4c-a72b-d633e55f255b"
FIZS01011378.1	RepeatMasker	DNA/Academ-1	45652	45847	501	+	.	ID="RND-1_FAMILY-60";Tend="937";Tstart="740";shortTE="F";uid="c7161734-138b-4820-b7c5-fed15951ecca"
FIZS01011378.1	RepeatMasker	Unknown	14375	14895	631	+	.	ID="RND-1_FAMILY-3";Tend="1419";Tstart="889";shortTE="F";uid="1596c2c9-86f6-418d-a005-1b46c15f2072"
FIZS01011378.1	RepeatMasker	Unknown	9121	9290	555	+	.	ID="RND-1_FAMILY-161";Tend="1296";Tstart="1127";shortTE="F";uid="c5b5ce7d-721e-47c3-baaa-7ffc1a1c167d"
FIZS01011378.1	RepeatMasker	Unknown	21726	22422	4166	+	.	ID="RND-5_FAMILY-6247";Tend="1153";Tstart="488";shortTE="F";uid="5f69b6ff-998e-4aa3-b27d-611964ef7825"
FIZS01011378.1	RepeatMasker	Unknown	29325	29672	1090	-	.	ID="RND-2_FAMILY-137";Tend="1251";Tstart="874";shortTE="F";uid="365caf19-687a-4f13-be59-94050b8ababc"
FIZS01011378.1	RepeatMasker	Unknown	34508	35176	655	-	.	ID="RND-2_FAMILY-137";TEgroup="ctg_11378%7CRND-2_FAMILY-137%7C1";Tend="1272";Tstart="830";shortTE="F";uid="70e0d39d-bd9a-4d27-96cb-a7aa8156fe46"
FIZS01011378.1	RepeatMasker	Unknown	37107	37460	1051	-	.	ID="RND-2_FAMILY-137";Tend="1268";Tstart="894";shortTE="F";uid="7c3ea8b1-6ef0-44ad-b8cf-de166ced93cb"
FIZS01011378.1	RepeatMasker	LINE/Dong-R4	26000	27480	5469	-	.	ID="RND-6_FAMILY-152";TEgroup="ctg_11378%7CRND-6_FAMILY-152%7C1";Tend="1590";Tstart="109";shortTE="F";uid="e856c536-5add-45c3-8025-2520300dc82d"
FIZS01011378.1	RepeatMasker	Unknown	7575	7810	1075	-	.	ID="RND-2_FAMILY-137";Tend="1267";Tstart="1008";shortTE="F";uid="f0a68a92-080c-4a26-8bc1-771435b8ea6b"
FIZS01011378.1	RepeatMasker	Unknown	2819	3497	3748	-	.	ID="RND-5_FAMILY-635";Tend="1244";Tstart="570";shortTE="F";uid="2178ec29-2cba-47aa-9b17-d6adfbe3a5b7"
FIZS01011378.1	RepeatMasker	Unknown	43504	43953	419	-	.	ID="RND-5_FAMILY-1077";Tend="1484";Tstart="1113";shortTE="F";uid="5c0e415d-9a5c-45e8-a159-b3798854cac8"
FIZS01011378.1	RepeatMasker	Unknown	41307	41646	881	-	.	ID="RND-1_FAMILY-156";Tend="645";Tstart="315";shortTE="F";uid="6e8d0e82-2c15-4e2f-afb1-d59863a5f1d8"
FIZS01011380.1	RepeatMasker	Unknown	86688	87203	4272	+	.	ID="RND-1_FAMILY-334";Tend="1278";Tstart="763";shortTE="F";uid="a9ba985a-58f2-4d8f-892b-d18099fad6c3"
FIZS01011380.1	RepeatMasker	Unknown	20012	20304	1375	+	.	ID="RND-2_FAMILY-40";Tend="1450";Tstart="1158";shortTE="F";uid="9620c92e-320f-4527-964b-daec11e90d65"
FIZS01011380.1	RepeatMasker	Satellite	65948	66119	2191	+	.	ID="RND-6_FAMILY-201";Tend="769";Tstart="1";shortTE="F";uid="0ca66af3-3b31-410e-a4a0-7542e84438b7"
FIZS01011380.1	RepeatMasker	Unknown	46534	47365	1933	+	.	ID="RND-6_FAMILY-247";TEgroup="ctg_11380%7CRND-6_FAMILY-247%7C1";Tend="1809";Tstart="826";shortTE="F";uid="da330fca-d34f-4317-b75f-6df1ad5dc760"
FIZS01011380.1	RepeatMasker	Unknown	11528	11912	1462	+	.	ID="RND-2_FAMILY-137";Tend="1270";Tstart="840";shortTE="F";uid="fcf74c57-b500-4a5f-bd51-da489a78b1f5"
FIZS01011380.1	RepeatMasker	Unknown	29518	29873	615	+	.	ID="RND-2_FAMILY-137";Tend="1234";Tstart="880";shortTE="F";uid="02c28e90-aebd-4dbb-8185-b3c0e1531070"
FIZS01011380.1	RepeatMasker	LINE/Dong-R4	66120	67832	3103	+	.	ID="RND-6_FAMILY-152";TEgroup="ctg_11380%7CRND-6_FAMILY-152%7C2";Tend="1456";Tstart="34";shortTE="F";uid="e53caf3d-c47b-4b7a-9c44-97883b830c32"
FIZS01011380.1	RepeatMasker	Unknown	87683	88057	3341	+	.	ID="RND-1_FAMILY-151";Tend="1171";Tstart="797";shortTE="F";uid="9ad6a9d9-f773-4274-916c-674312bf40e5"
FIZS01011380.1	RepeatMasker	LTR/Copia	71363	71710	1077	+	.	ID="RND-3_FAMILY-64";Tend="1379";Tstart="1018";shortTE="F";uid="5d6f6cf6-c3dd-4cfb-b531-2c007e1ee999"
FIZS01011380.1	RepeatMasker	Unknown	85085	85246	761	+	.	ID="RND-1_FAMILY-22";Tend="1391";Tstart="1228";shortTE="F";uid="550687bc-0240-4eb2-bbc4-e4e5e9796c6e"
FIZS01011380.1	RepeatMasker	Satellite	34817	34946	5558	+	.	ID="RND-6_FAMILY-201";Tend="2352";Tstart="1802";shortTE="F";uid="5542df00-fd46-4639-8487-3c2fe279daab"
FIZS01011380.1	RepeatMasker	Satellite	67833	68084	2191	+	.	ID="RND-6_FAMILY-201";Tend="1911";Tstart="770";shortTE="F";uid="ad4dbdf8-65c4-4dbd-be0c-687ec3d5100f"
FIZS01011380.1	RepeatMasker	Unknown	78242	79032	6018	+	.	ID="RND-1_FAMILY-83";Tend="2116";Tstart="1281";shortTE="F";uid="9b282e9b-831c-41df-bb32-bcef6477ff00"
FIZS01011380.1	RepeatMasker	Satellite	32563	32994	5558	+	.	ID="RND-6_FAMILY-201";Tend="1801";Tstart="1";shortTE="F";uid="7d06d3c4-d514-44bf-ba57-3e4fe91cc66a"
FIZS01011380.1	RepeatMasker	Satellite	29891	30652	2043	+	.	ID="RND-1_FAMILY-316";Tend="770";Tstart="1";shortTE="F";uid="1a1e016b-f989-4147-ad5a-afc363acfc1c"
FIZS01011380.1	RepeatMasker	LTR/Copia	24604	24923	447	+	.	ID="RND-3_FAMILY-64";Tend="1313";Tstart="999";shortTE="F";uid="0d0edc9a-6d66-48a1-a33f-601d812cddfa"
FIZS01011380.1	RepeatMasker	LTR/Copia	27138	27379	851	+	.	ID="RND-4_FAMILY-424";Tend="788";Tstart="551";shortTE="F";uid="ce343c2c-ec2e-4be8-91ce-97f1b856ad74"
FIZS01011380.1	RepeatMasker	Unknown	1	193	1568	+	.	ID="RND-1_FAMILY-156";Tend="1160";Tstart="968";shortTE="F";uid="6c925706-2d5c-4268-9f3d-92c1520eeb4e"
FIZS01011380.1	RepeatMasker	LINE/Dong-R4	32995	34816	2660	+	.	ID="RND-6_FAMILY-152";TEgroup="ctg_11380%7CRND-6_FAMILY-152%7C1";Tend="1483";Tstart="12";shortTE="F";uid="b48e86bb-0767-4268-8874-76fd16333a45"
FIZS01011380.1	RepeatMasker	Unknown	85528	86347	6238	+	.	ID="RND-5_FAMILY-2731";Tend="1718";Tstart="885";shortTE="F";uid="8c69a2bb-e817-42b4-b639-ffbfc6fb11a3"
FIZS01011380.1	RepeatMasker	Unknown	2696	3614	1698	-	.	ID="RND-1_FAMILY-85";TEgroup="ctg_11380%7CRND-1_FAMILY-85%7C1";Tend="1313";Tstart="878";shortTE="F";uid="c4a2067f-63a8-4952-8b5e-fc37949bf1d3"
FIZS01011380.1	RepeatMasker	Unknown	73148	74553	4723	-	.	ID="RND-1_FAMILY-3";Tend="1780";Tstart="854";shortTE="F";uid="9c5c467d-5634-48c5-b8f1-c4f456c47535"
FIZS01011380.1	RepeatMasker	LTR/Copia	44484	44879	1182	-	.	ID="RND-3_FAMILY-64";Tend="1361";Tstart="950";shortTE="F";uid="b238f969-0bf1-4735-bcd9-d63d9d3a9d13"
FIZS01011380.1	RepeatMasker	LTR/Copia	4813	5461	905	-	.	ID="RND-3_FAMILY-64";TEgroup="ctg_11380%7CRND-3_FAMILY-64%7C1";Tend="1280";Tstart="953";shortTE="F";uid="f550e4bc-88b9-4421-bf3f-c487b89cbdbd"
FIZS01011380.1	RepeatMasker	DNA/TcMar-Tc1	57978	58298	844	-	.	ID="RND-1_FAMILY-34";TEgroup="ctg_11380%7CRND-1_FAMILY-34%7C1";Tend="1571";Tstart="1312";shortTE="F";uid="6fc05185-59cb-4c8b-a877-7df4481ee4db"
FIZS01011380.1	RepeatMasker	LTR/Copia	47154	47329	1859	-	.	ID="RND-3_FAMILY-64";Tend="1853";Tstart="945";shortTE="F";uid="355fa780-48a3-4ed0-8a93-0626ccefabf0"
FIZS01011381.1	RepeatMasker	Unknown	28096	28663	3614	+	.	ID="RND-1_FAMILY-13";Tend="1643";Tstart="1081";shortTE="F";uid="1588d195-e194-43dd-986d-2917c0d09158"
FIZS01011381.1	RepeatMasker	Unknown	32223	32597	1242	+	.	ID="RND-1_FAMILY-48";Tend="1597";Tstart="1245";shortTE="F";uid="2afda94e-a00e-475a-95ee-fc4eafa41e87"
FIZS01011381.1	RepeatMasker	Unknown	28659	28926	509	+	.	ID="RND-2_FAMILY-40";Tend="1284";Tstart="1016";shortTE="F";uid="ddbbadc7-e91b-4643-ae30-d5a6a2a7f070"
FIZS01011381.1	RepeatMasker	DNA/Ginger-2	9218	9499	2119	+	.	ID="RND-5_FAMILY-5287";Tend="959";Tstart="680";shortTE="F";uid="c52151e5-e8d1-4c3f-9490-2568bba65e52"
FIZS01011381.1	RepeatMasker	Unknown	29296	30189	2606	-	.	ID="RND-1_FAMILY-365";Tend="1452";Tstart="589";shortTE="F";uid="83553357-eb91-4202-b013-4b299d53ea9e"
FIZS01011381.1	RepeatMasker	Unknown	31471	31694	671	-	.	ID="RND-1_FAMILY-48";Tend="1632";Tstart="1420";shortTE="F";uid="404429a3-012e-4532-ba5d-b6854eedafaf"
FIZS01011381.1	RepeatMasker	Unknown	7458	8256	5037	-	.	ID="RND-1_FAMILY-72";Tend="1730";Tstart="917";shortTE="F";uid="728cd87c-a37a-4fef-8222-dae551a413ef"
FIZS01011381.1	RepeatMasker	Unknown	8534	8694	1078	-	.	ID="RND-1_FAMILY-72";Tend="1086";Tstart="928";shortTE="F";uid="f925ff4d-8ee6-4346-a80d-415d76063c30"
FIZS01011381.1	RepeatMasker	Unknown	20802	20904	439	-	.	ID="RND-1_FAMILY-354";Tend="1294";Tstart="1196";shortTE="F";uid="8a41ceac-5b2a-48bb-924d-a016dbaa7de7"
FIZS01011381.1	RepeatMasker	Unknown	26036	26175	529	-	.	ID="RND-2_FAMILY-40";Tend="1283";Tstart="1168";shortTE="F";uid="a5d31266-c0da-4cf7-8c16-b27084f29699"
FIZS01011382.1	RepeatMasker	DNA/TcMar-Tc1	3595	4340	5566	+	.	ID="RND-1_FAMILY-34";Tend="1830";Tstart="1026";shortTE="F";uid="0a700a8e-0926-497e-b9eb-17e7134280e1"
FIZS01011382.1	RepeatMasker	Unknown	2355	3371	1229	+	.	ID="RND-2_FAMILY-40";TEgroup="ctg_11382%7CRND-2_FAMILY-40%7C1";Tend="1303";Tstart="956";shortTE="F";uid="954908c2-d876-4290-98bf-f5e592bc7e72"
FIZS01011382.1	RepeatMasker	Unknown	108	210	630	+	.	ID="RND-1_FAMILY-100";Tend="1098";Tstart="1000";shortTE="F";uid="f27f1a0c-b288-4d5b-9a9c-11e004b59251"
FIZS01011382.1	RepeatMasker	DNA/Academ-1	6816	7065	883	-	.	ID="RND-1_FAMILY-126";Tend="1511";Tstart="1241";shortTE="F";uid="a8de895c-3ade-41fb-a932-cb424aa641b6"
FIZS01011382.1	RepeatMasker	Unknown	351	527	831	-	.	ID="RND-2_FAMILY-137";Tend="1058";Tstart="880";shortTE="F";uid="d3ca9908-a1fe-4b59-96d0-cf3691cb7223"
FIZS01011382.1	RepeatMasker	Unknown	211	369	1307	-	.	ID="RND-1_FAMILY-45";Tend="1050";Tstart="892";shortTE="F";uid="09a922b8-b670-4fed-8e5d-af43b6ee6dd0"
FIZS01011383.1	RepeatMasker	Unknown	584	1076	2374	-	.	ID="RND-1_FAMILY-3";Tend="1795";Tstart="830";shortTE="F";uid="f720b632-910b-43eb-bfee-bbbd6f15a133"
FIZS01011383.1	RepeatMasker	Unknown	1088	1261	1005	-	.	ID="RND-1_FAMILY-5";Tend="1823";Tstart="1624";shortTE="F";uid="a6cb72a5-4404-44d5-aa5c-15a728e0a826"
FIZS01011383.1	RepeatMasker	DNA/CMC-EnSpm	1462	2187	4100	-	.	ID="RND-1_FAMILY-2";Tend="1703";Tstart="917";shortTE="F";uid="ad789dee-7744-435a-9cbe-c7c56a515055"
FIZS01011384.1	RepeatMasker	Unknown	23042	23642	532	+	.	ID="RND-5_FAMILY-893";Tend="1243";Tstart="682";shortTE="F";uid="1debd478-0850-4aa0-ab06-b560b4255b8e"
FIZS01011384.1	RepeatMasker	Unknown	12983	13201	1836	+	.	ID="RND-1_FAMILY-272";Tend="223";Tstart="7";shortTE="F";uid="aa4d6ff5-d547-4f0a-a1d5-758404104cf3"
FIZS01011384.1	RepeatMasker	Unknown	24471	24810	2492	+	.	ID="RND-1_FAMILY-19";Tend="1424";Tstart="1097";shortTE="F";uid="5d4b0762-bd6f-4063-af7b-f9d6632aeb33"
FIZS01011384.1	RepeatMasker	Unknown	1	155	1218	+	.	ID="RND-5_FAMILY-695";Tend="859";Tstart="705";shortTE="F";uid="0079022d-df05-4e3e-ae82-a81c93c4cba8"
FIZS01011384.1	RepeatMasker	Unknown	12736	12986	2199	+	.	ID="RND-1_FAMILY-81";Tend="1062";Tstart="812";shortTE="F";uid="8d7e3a60-22e6-4575-a879-8c6333fc9e81"
FIZS01011384.1	RepeatMasker	LTR/Gypsy	6116	6418	936	+	.	ID="GYPSY-24_DEL-I";Tend="2821";Tstart="2574";shortTE="F";uid="24c2c5c7-af25-4e9c-97e5-8905183731e4"
FIZS01011384.1	RepeatMasker	Unknown	462	943	4249	+	.	ID="RND-1_FAMILY-186";Tend="1400";Tstart="920";shortTE="F";uid="a45c51aa-5e54-4559-869b-13934321a8a0"
FIZS01011384.1	RepeatMasker	Unknown	12561	12751	1672	-	.	ID="RND-1_FAMILY-272";Tend="240";Tstart="50";shortTE="F";uid="0a9fc6d0-0d83-4247-9464-e064a65c90f2"
FIZS01011384.1	RepeatMasker	Unknown	23661	23912	1345	-	.	ID="RND-1_FAMILY-101";Tend="1190";Tstart="938";shortTE="F";uid="23f2975b-be9b-4d17-a75e-d7798824284f"
FIZS01011384.1	RepeatMasker	Unknown	20820	21217	1678	-	.	ID="RND-4_FAMILY-203";Tend="1255";Tstart="899";shortTE="F";uid="c1ba22a5-c687-4952-982e-da267835b2d3"
FIZS01011384.1	RepeatMasker	Unknown	17668	18080	761	-	.	ID="RND-1_FAMILY-198";Tend="1405";Tstart="979";shortTE="F";uid="5d1f1a1f-00e2-4ba5-82f3-a9083836971b"
FIZS01011384.1	RepeatMasker	Unknown	22907	23036	454	-	.	ID="RND-4_FAMILY-203";Tend="1069";Tstart="898";shortTE="F";uid="f2bef346-f1c9-4561-b254-88927558fbec"
FIZS01011384.1	RepeatMasker	Unknown	17229	17634	851	-	.	ID="RND-4_FAMILY-203";Tend="1328";Tstart="920";shortTE="F";uid="6eb197ff-390e-4722-8966-7497ec33605b"
FIZS01011386.1	RepeatMasker	Unknown	71	405	1682	+	.	ID="RND-1_FAMILY-67";Tend="1257";Tstart="914";shortTE="F";uid="5882db74-4778-4891-a8c9-8903ab64c553"
FIZS01011386.1	RepeatMasker	Unknown	1	354	2756	-	.	ID="RND-1_FAMILY-89";Tend="360";Tstart="7";shortTE="F";uid="3b67784b-e19b-4741-853a-9e43de4d90a5"
FIZS01011387.1	RepeatMasker	DNA/Academ-1	5156	5902	2804	+	.	ID="RND-1_FAMILY-15";TEgroup="ctg_11387%7CRND-1_FAMILY-15%7C1";Tend="1785";Tstart="1026";shortTE="F";uid="15433664-1b99-4b7f-baf2-7aad2a579cfa"
FIZS01011387.1	RepeatMasker	DNA/Academ-1	7188	8179	8057	+	.	ID="RND-1_FAMILY-15";Tend="1785";Tstart="795";shortTE="F";uid="b4cd12a2-bef8-4a8e-8770-31e746fecd9a"
FIZS01011387.1	RepeatMasker	DNA/TcMar-Tc1	18872	19801	7605	+	.	ID="RND-1_FAMILY-34";Tend="1825";Tstart="895";shortTE="F";uid="ff242879-fae3-4af0-9130-0e3660b59034"
FIZS01011387.1	RepeatMasker	Unknown	14399	15485	6115	+	.	ID="RND-5_FAMILY-639";TEgroup="ctg_11387%7CRND-5_FAMILY-639%7C1";Tend="1435";Tstart="352";shortTE="F";uid="42e895df-1e76-4dc3-aedc-3ad3e3f80aa0"
FIZS01011387.1	RepeatMasker	Unknown	15415	15982	2359	+	.	ID="RND-2_FAMILY-40";Tend="1417";Tstart="981";shortTE="F";uid="d50bec80-6ce4-4166-b69f-a000a8bd1540"
FIZS01011387.1	RepeatMasker	Unknown	11304	12105	4585	+	.	ID="RND-1_FAMILY-72";Tend="1762";Tstart="917";shortTE="F";uid="7dfc502d-e4de-466d-81fe-2f2d0cf11bbd"
FIZS01011387.1	RepeatMasker	Unknown	37614	38302	4195	-	.	ID="RND-1_FAMILY-19";Tend="1537";Tstart="851";shortTE="F";uid="4b7762cb-0651-4b10-af55-acb414e97a03"
FIZS01011387.1	RepeatMasker	DNA/MULE-MuDR	21643	21836	997	-	.	ID="RND-5_FAMILY-4597";Tend="985";Tstart="796";shortTE="F";uid="f78f4953-12ff-4ee1-b824-cce1ce85660f"
FIZS01011387.1	RepeatMasker	DNA/hAT-Tip100	18579	18891	1944	-	.	ID="RND-5_FAMILY-936";Tend="1002";Tstart="671";shortTE="F";uid="66f6a28a-cd23-4bbb-b9c9-c8f7fffd56f6"
FIZS01011387.1	RepeatMasker	Unknown	42034	42137	844	-	.	ID="RND-1_FAMILY-90";Tend="888";Tstart="785";shortTE="F";uid="90fa2cdc-1d0e-4f63-9b7d-8048005d0168"
FIZS01011387.1	RepeatMasker	Unknown	3230	3819	1541	-	.	ID="RND-2_FAMILY-40";Tend="1339";Tstart="977";shortTE="F";uid="7356c080-97a6-4214-a744-4cc1a6316e37"
FIZS01011387.1	RepeatMasker	Unknown	18	163	696	-	.	ID="RND-1_FAMILY-52";Tend="1461";Tstart="1318";shortTE="F";uid="c96d0f02-b26a-49fe-8b8b-01959cbea82c"
FIZS01011388.1	RepeatMasker	Unknown	1	525	4549	+	.	ID="RND-5_FAMILY-2508";Tend="514";Tstart="1";shortTE="F";uid="c60a7a92-ff64-465b-869a-9e691e9c66b3"
FIZS01011389.1	RepeatMasker	Unknown	5438	5833	839	+	.	ID="RND-1_FAMILY-96";TEgroup="ctg_11389%7CRND-1_FAMILY-96%7C1";Tend="1155";Tstart="883";shortTE="F";uid="882527ba-b1a7-41a0-9add-8237186869fe"
FIZS01011389.1	RepeatMasker	Unknown	20976	21499	1724	+	.	ID="RND-1_FAMILY-5";Tend="1755";Tstart="1193";shortTE="F";uid="37e7f55e-722e-47ea-9558-c6cc6aa941ba"
FIZS01011389.1	RepeatMasker	Unknown	9890	10036	422	+	.	ID="RND-1_FAMILY-177";Tend="777";Tstart="637";shortTE="F";uid="7cdce3f4-5716-42a0-bfc9-2ff47bc4b7e8"
FIZS01011389.1	RepeatMasker	Unknown	29148	29604	2864	-	.	ID="RND-1_FAMILY-129";Tend="1318";Tstart="862";shortTE="F";uid="e0c054fe-ef2f-48e0-967f-99e9cb69aaa5"
FIZS01011389.1	RepeatMasker	DNA/Academ-1	28986	29144	1095	-	.	ID="RND-1_FAMILY-253";Tend="1541";Tstart="1374";shortTE="F";uid="dfd348a3-da38-44c6-86fc-e716381c5bfb"
FIZS01011389.1	RepeatMasker	DNA/Academ-1	29687	30051	2444	-	.	ID="RND-1_FAMILY-253";Tend="1356";Tstart="998";shortTE="F";uid="bae01bf1-4749-4be3-a8f6-1f13f48d7760"
FIZS01011389.1	RepeatMasker	Unknown	1540	1693	775	-	.	ID="RND-1_FAMILY-284";Tend="1165";Tstart="1007";shortTE="F";uid="292079c0-5f6e-4f48-b306-ce251d0cbcd3"
FIZS01001139.1	RepeatMasker	Unknown	1	250	2092	-	.	ID="RND-1_FAMILY-226";Tend="976";Tstart="727";shortTE="F";uid="39b0d365-3ea7-4d88-8eee-0229835c37cb"
FIZS01011390.1	RepeatMasker	Unknown	1	863	3635	+	.	ID="RND-1_FAMILY-204";Tend="777";Tstart="3";shortTE="F";uid="a3eca0a8-3af8-4b40-b7d7-75890dcd85d6"
FIZS01011391.1	RepeatMasker	Unknown	13	116	653	-	.	ID="RND-4_FAMILY-203";Tend="1024";Tstart="923";shortTE="F";uid="b419afec-31b9-41ee-b744-fcd37570e4c6"
FIZS01011393.1	RepeatMasker	DNA/hAT-hATm	5962	6930	5960	-	.	ID="RND-1_FAMILY-325";Tend="1561";Tstart="595";shortTE="F";uid="e329fe24-f8c6-44f2-9ba4-0e777fd0e9d2"
FIZS01011393.1	RepeatMasker	Unknown	272	1224	5241	-	.	ID="RND-1_FAMILY-5";Tend="1824";Tstart="860";shortTE="F";uid="27f1eef9-cb13-4e46-bbeb-4acd50c84c07"
FIZS01011393.1	RepeatMasker	Unknown	1228	1691	1413	-	.	ID="RND-1_FAMILY-48";TEgroup="ctg_11393%7CRND-1_FAMILY-48%7C1";Tend="1407";Tstart="780";shortTE="F";uid="56e08ac6-a230-4e70-b3d0-fe2151e9b67a"
FIZS01011396.1	RepeatMasker	Unknown	40081	40721	1112	+	.	ID="RND-1_FAMILY-94";TEgroup="ctg_11396%7CRND-1_FAMILY-94%7C1";Tend="1359";Tstart="889";shortTE="F";uid="af733f29-9967-4038-bf7e-24f65eff4871"
FIZS01011396.1	RepeatMasker	Unknown	12734	12879	579	+	.	ID="RND-5_FAMILY-1558";TEgroup="ctg_11396%7CRND-5_FAMILY-1558%7C1";Tend="1053";Tstart="794";shortTE="T";uid="97302990-44e1-42c3-a823-20d50fa354b9"
FIZS01011396.1	RepeatMasker	Unknown	40729	41117	2335	+	.	ID="RND-1_FAMILY-165";Tend="1318";Tstart="914";shortTE="F";uid="14ef1c52-bc94-414d-9ac1-a604182503f9"
FIZS01011396.1	RepeatMasker	DNA/Academ-1	60145	60385	625	+	.	ID="RND-1_FAMILY-250";Tend="1482";Tstart="1231";shortTE="F";uid="9c3aca24-98ae-4274-a148-6fb7303e6589"
FIZS01011396.1	RepeatMasker	Unknown	43983	44552	3325	+	.	ID="RND-5_FAMILY-789";Tend="1512";Tstart="908";shortTE="F";uid="2a6093fc-ce68-4278-89c2-4e1c76dec1d3"
FIZS01011396.1	RepeatMasker	DNA	11898	12735	5719	+	.	ID="RND-1_FAMILY-4";Tend="1737";Tstart="836";shortTE="F";uid="2c31c0fe-7192-4112-8fda-a6ccf2ee0a60"
FIZS01011396.1	RepeatMasker	LTR/Copia	15560	15700	483	+	.	ID="RND-3_FAMILY-64";Tend="1097";Tstart="950";shortTE="F";uid="d1f1a0f3-ff85-4229-916c-92156dd445e0"
FIZS01011396.1	RepeatMasker	LINE/I	69858	70041	612	+	.	ID="RND-6_FAMILY-959";Tend="1088";Tstart="909";shortTE="F";uid="6a1ea0e0-94e7-4cea-a744-b6c605043142"
FIZS01011396.1	RepeatMasker	LTR/Copia	35712	36275	868	+	.	ID="RND-3_FAMILY-64";TEgroup="ctg_11396%7CRND-3_FAMILY-64%7C1";Tend="1855";Tstart="1418";shortTE="F";uid="75d62bef-de2e-40eb-b7e0-83b722c9a99d"
FIZS01011396.1	RepeatMasker	Unknown	60493	60889	2793	+	.	ID="RND-1_FAMILY-8";Tend="1868";Tstart="1455";shortTE="F";uid="ede72053-a6df-4f6d-af75-e4c473be1771"
FIZS01011396.1	RepeatMasker	Unknown	55111	55683	3312	-	.	ID="RND-1_FAMILY-29";Tend="1316";Tstart="749";shortTE="F";uid="8b934364-696a-4767-b629-e86de0500090"
FIZS01011396.1	RepeatMasker	Unknown	7	1454	2726	-	.	ID="RND-1_FAMILY-315";Tend="1496";Tstart="284";shortTE="F";uid="77bd093e-3073-4129-86d3-0cb5a3717ea6"
FIZS01011396.1	RepeatMasker	Unknown	35183	35824	3796	-	.	ID="RND-1_FAMILY-10";Tend="791";Tstart="138";shortTE="F";uid="6876ccf6-049d-4504-90be-d71f8dfe9477"
FIZS01011396.1	RepeatMasker	Unknown	5410	6205	703	-	.	ID="RND-1_FAMILY-315";Tend="3522";Tstart="2797";shortTE="F";uid="4b8e4eba-b77f-43aa-b2a9-9b2c13a9e3ab"
FIZS01011396.1	RepeatMasker	LTR/Copia	66993	67943	7088	-	.	ID="RND-3_FAMILY-64";Tend="1888";Tstart="940";shortTE="F";uid="92b2f6f8-1fe7-4a0a-8406-21318525e791"
FIZS01011396.1	RepeatMasker	Unknown	34532	34988	1124	-	.	ID="RND-1_FAMILY-10";Tend="763";Tstart="352";shortTE="F";uid="48b56db4-3254-43a6-8e5f-26d5834bb159"
FIZS01011396.1	RepeatMasker	Unknown	19502	20216	465	-	.	ID="RND-1_FAMILY-29";TEgroup="ctg_11396%7CRND-1_FAMILY-29%7C1";Tend="1341";Tstart="647";shortTE="T";uid="b41b3dfb-24ef-4993-bdd7-7cdf6d2eb6d4"
FIZS01011396.1	RepeatMasker	Unknown	7283	8726	2531	-	.	ID="RND-1_FAMILY-315";Tend="1496";Tstart="288";shortTE="F";uid="5e5a280c-d31f-4a82-a29a-a15d42fc67d7"
FIZS01011397.1	RepeatMasker	LINE/Dong-R4	7052	8465	3626	+	.	ID="RND-6_FAMILY-152";Tend="1365";Tstart="11";shortTE="F";uid="9ebef379-f9a9-492e-af12-4fe820135495"
FIZS01011397.1	RepeatMasker	Unknown	6791	7075	1349	+	.	ID="RND-5_FAMILY-185";Tend="1307";Tstart="1009";shortTE="F";uid="202d9d13-2a1b-4391-ac78-7f0c06597a2a"
FIZS01011397.1	RepeatMasker	Unknown	8426	9049	592	-	.	ID="RND-5_FAMILY-763";Tend="1503";Tstart="956";shortTE="F";uid="d1f43369-354d-4b8b-8fa7-d2feff42a938"
FIZS01011397.1	RepeatMasker	Unknown	6850	7137	660	-	.	ID="RND-1_FAMILY-149";Tend="1891";Tstart="1605";shortTE="F";uid="402ac855-6327-4890-87fa-440fa1df8f69"
FIZS01000114.1	RepeatMasker	Unknown	3676	3784	685	-	.	ID="RND-1_FAMILY-164";Tend="1030";Tstart="910";shortTE="F";uid="de5e9ea9-236c-4954-b93d-4de922743c48"
FIZS01001140.1	RepeatMasker	DNA/hAT-Tip100	3637	3789	913	-	.	ID="RND-5_FAMILY-936";Tend="1037";Tstart="884";shortTE="F";uid="e7075e82-9d41-45c2-af98-d458a6bf94a8"
FIZS01001140.1	RepeatMasker	Unknown	1	493	4253	-	.	ID="RND-1_FAMILY-25";Tend="1704";Tstart="1214";shortTE="F";uid="1cafa738-e00d-4e74-bd86-0a09e5a602f3"
FIZS01001140.1	RepeatMasker	DNA/TcMar-Mariner	3327	3687	2949	-	.	ID="RND-1_FAMILY-194";Tend="1284";Tstart="915";shortTE="F";uid="aa9db07a-6ff9-4c66-8d94-7f5446d24154"
FIZS01001140.1	RepeatMasker	Unknown	494	596	801	-	.	ID="RND-5_FAMILY-806";Tend="996";Tstart="894";shortTE="F";uid="ca4f2aab-80bc-46de-8d92-c4fc5f406138"
FIZS01011400.1	RepeatMasker	Unknown	6578	6929	2520	+	.	ID="RND-1_FAMILY-86";Tend="1072";Tstart="721";shortTE="F";uid="0dec32bd-6b32-4786-a7dc-f8e097580c80"
FIZS01011400.1	RepeatMasker	Unknown	11060	11384	1077	+	.	ID="RND-2_FAMILY-40";Tend="1281";Tstart="977";shortTE="F";uid="b89d7bba-5d36-4409-b1b9-154f3c4b10b6"
FIZS01011400.1	RepeatMasker	Unknown	11365	11844	3406	+	.	ID="RND-1_FAMILY-72";Tend="1734";Tstart="1257";shortTE="F";uid="313f9649-3d38-4bae-9e82-edff67380e3b"
FIZS01011400.1	RepeatMasker	Unknown	12826	12954	400	+	.	ID="RND-2_FAMILY-40";Tend="1110";Tstart="981";shortTE="F";uid="435c24d8-df21-4f15-b70b-23abf18c3fd8"
FIZS01011400.1	RepeatMasker	Unknown	11850	11981	581	+	.	ID="RND-2_FAMILY-40";Tend="1118";Tstart="987";shortTE="F";uid="77f4620a-28f6-4e1c-8289-04b108ae4740"
FIZS01011400.1	RepeatMasker	DNA/Academ-1	8490	8686	514	+	.	ID="RND-1_FAMILY-60";Tend="1579";Tstart="1384";shortTE="F";uid="4694db94-38a4-4182-8501-c65c963ed2e1"
FIZS01011400.1	RepeatMasker	Unknown	8278	8465	471	-	.	ID="RND-1_FAMILY-22";Tend="1392";Tstart="1203";shortTE="F";uid="d23ff907-6e5b-4129-880e-dce8a9f8c8bc"
FIZS01011400.1	RepeatMasker	Unknown	12212	12853	1667	-	.	ID="RND-1_FAMILY-72";TEgroup="ctg_11400%7CRND-1_FAMILY-72%7C1";Tend="1760";Tstart="911";shortTE="F";uid="2bd616c0-4284-43a9-abf6-18cd84c146ca"
FIZS01011400.1	RepeatMasker	Unknown	483	766	1807	-	.	ID="RND-1_FAMILY-101";Tend="1197";Tstart="891";shortTE="F";uid="6e76efd1-9f3f-4ccf-bb8f-d311cb4c3a0e"
FIZS01011400.1	RepeatMasker	Unknown	18402	18585	553	-	.	ID="RND-1_FAMILY-48";Tend="1485";Tstart="1295";shortTE="F";uid="86ca6bec-538d-4517-a0ac-73ab9513ae06"
FIZS01011400.1	RepeatMasker	Unknown	15085	16357	4568	-	.	ID="RND-1_FAMILY-303";TEgroup="ctg_11400%7CRND-1_FAMILY-303%7C1";Tend="1818";Tstart="977";shortTE="F";uid="7d4f5c20-49a9-49f6-a983-09118209f5fe"
FIZS01011400.1	RepeatMasker	Unknown	19579	21106	8344	-	.	ID="RND-4_FAMILY-2";Tend="1596";Tstart="114";shortTE="F";uid="8c48ea69-1c42-4943-b8c7-3268af155e36"
FIZS01011400.1	RepeatMasker	Unknown	2936	3235	2045	-	.	ID="RND-1_FAMILY-164";Tend="1197";Tstart="910";shortTE="F";uid="64a64c54-8616-40af-a5bb-5d90563e84d7"
FIZS01011400.1	RepeatMasker	DNA	6930	8125	4048	-	.	ID="rnd-1_family-4";Tend="1736";Tstart="856";shortTE="F";uid="463ea6bd-75c5-48a4-9f1c-6dc32da0cf99"
FIZS01011400.1	RepeatMasker	Unknown	280	440	546	-	.	ID="RND-2_FAMILY-40";Tend="1299";Tstart="1125";shortTE="F";uid="865cf292-e292-4187-b2bf-edcaefde9fb2"
FIZS01011401.1	RepeatMasker	Unknown	613	1090	2436	+	.	ID="RND-1_FAMILY-90";TEgroup="ctg_11401%7CRND-1_FAMILY-90%7C1";Tend="732";Tstart="1";shortTE="F";uid="f658deba-7271-4e54-a35a-cf4f5617f134"
FIZS01011402.1	RepeatMasker	DNA/CMC-Transib	1	260	2130	+	.	ID="RND-1_FAMILY-93";Tend="402";Tstart="143";shortTE="F";uid="6794b700-4073-4908-a198-d6a99a4161a1"
FIZS01011403.1	RepeatMasker	Unknown	5500	5638	609	+	.	ID="RND-2_FAMILY-40";Tend="1289";Tstart="1152";shortTE="F";uid="ee1422c7-2ff3-42df-8ad6-3951668df50f"
FIZS01011403.1	RepeatMasker	Unknown	51459	52199	5552	+	.	ID="RND-5_FAMILY-639";Tend="1338";Tstart="608";shortTE="F";uid="4788fe65-adf8-4648-b60b-0b0d5f3ff770"
FIZS01011403.1	RepeatMasker	Unknown	54648	54954	473	+	.	ID="RND-1_FAMILY-53";Tend="1557";Tstart="1254";shortTE="F";uid="af926b56-1b9b-4012-a83d-d23057d3bcdb"
FIZS01011403.1	RepeatMasker	Unknown	40544	40738	1089	+	.	ID="RND-1_FAMILY-75";Tend="1101";Tstart="903";shortTE="F";uid="e6492be4-91d5-425e-ad82-75089235f1a1"
FIZS01011403.1	RepeatMasker	Unknown	61818	62125	2543	-	.	ID="RND-5_FAMILY-2731";Tend="1557";Tstart="1250";shortTE="F";uid="c572475b-2649-4daa-88e9-4aeb01c4f469"
FIZS01011403.1	RepeatMasker	DNA/Academ-1	44594	44787	494	-	.	ID="RND-1_FAMILY-91";Tend="1464";Tstart="1275";shortTE="F";uid="ef96d294-41c7-48c6-b9e9-b430e75d6e7e"
FIZS01011403.1	RepeatMasker	Unknown	44002	44219	1742	-	.	ID="RND-1_FAMILY-127";Tend="1111";Tstart="898";shortTE="F";uid="26106b83-9a28-47ef-8d59-a19101ef3bc8"
FIZS01011403.1	RepeatMasker	Unknown	51250	51459	624	-	.	ID="RND-1_FAMILY-48";Tend="1703";Tstart="1494";shortTE="F";uid="26c700bc-96a5-4a77-abb0-62eff4d2e4a8"
FIZS01011403.1	RepeatMasker	DNA/Academ-1	44213	44350	991	-	.	ID="RND-1_FAMILY-60";Tend="873";Tstart="736";shortTE="F";uid="8d2980b8-97ba-4e4e-b3e0-3a9e051d31ed"
FIZS01011403.1	RepeatMasker	Unknown	52223	52544	875	-	.	ID="RND-1_FAMILY-48";Tend="1545";Tstart="1204";shortTE="F";uid="c662ece1-2903-4fc6-beb1-f3953449c552"
FIZS01011405.1	RepeatMasker	Satellite	327	1458	518	-	.	ID="RND-6_FAMILY-201";TEgroup="ctg_11405%7CRND-6_FAMILY-201%7C1";Tend="2179";Tstart="1111";shortTE="F";uid="7ccf8c00-dae4-45c2-b387-c4286dc30d4c"
FIZS01011406.1	RepeatMasker	LINE/I-Jockey	1	163	1245	+	.	ID="RND-5_FAMILY-3883";Tend="974";Tstart="811";shortTE="F";uid="94b4a036-c638-4fd4-9903-44429a963797"
FIZS01011408.1	RepeatMasker	LINE/Dong-R4	15088	16549	4265	-	.	ID="RND-6_FAMILY-152";Tend="1460";Tstart="92";shortTE="F";uid="95e7dd6f-d977-41ee-8f0d-dab3d9e63558"
FIZS01011408.1	RepeatMasker	RC/Helitron	6757	7438	3513	-	.	ID="RND-1_FAMILY-1";Tend="1638";Tstart="841";shortTE="F";uid="582702b6-b8b7-4c0e-8bc6-fdc418480986"
FIZS01011408.1	RepeatMasker	Unknown	12800	13384	4029	-	.	ID="RND-1_FAMILY-70";Tend="1386";Tstart="806";shortTE="F";uid="7bcc8d26-ac4c-4d8e-b71b-ab81a39cc1ab"
FIZS01011409.1	RepeatMasker	Unknown	365	1208	1277	-	.	ID="RND-1_FAMILY-83";TEgroup="ctg_11409%7CRND-1_FAMILY-83%7C1";Tend="2117";Tstart="820";shortTE="F";uid="9671b889-67b8-4bc2-92f5-a35e2fa13c36"
FIZS01001141.1	RepeatMasker	DNA	31	502	1022	+	.	ID="RND-1_FAMILY-4";Tend="1617";Tstart="1121";shortTE="F";uid="bc604ae7-bdfd-4f05-8450-0fd1372840db"
FIZS01011411.1	RepeatMasker	Unknown	425	546	526	+	.	ID="RND-1_FAMILY-165";Tend="1302";Tstart="1186";shortTE="F";uid="a94553a6-d896-43e8-bfd0-cbc1a03e7710"
FIZS01011411.1	RepeatMasker	Unknown	799	969	1336	-	.	ID="RND-5_FAMILY-8";Tend="1025";Tstart="855";shortTE="F";uid="c930508a-c512-4e26-8196-f90a688f330f"
FIZS01011411.1	RepeatMasker	Unknown	6	424	421	-	.	ID="RND-1_FAMILY-90";TEgroup="ctg_11411%7CRND-1_FAMILY-90%7C1";Tend="642";Tstart="1";shortTE="F";uid="f07ff9e3-68a6-43c8-a8f3-96a0e0bfa473"
FIZS01011411.1	RepeatMasker	Unknown	602	823	944	-	.	ID="RND-1_FAMILY-137";Tend="508";Tstart="297";shortTE="F";uid="c63f6959-47f4-48ee-9b4d-677b8cf237cc"
FIZS01011412.1	RepeatMasker	Unknown	12711	12851	1031	+	.	ID="RND-1_FAMILY-369";Tend="1077";Tstart="936";shortTE="F";uid="c43fe903-e35a-41a3-96ed-e20654dd7e67"
FIZS01011412.1	RepeatMasker	Unknown	1	382	2812	-	.	ID="RND-5_FAMILY-2731";Tend="1254";Tstart="881";shortTE="F";uid="335fb054-17ce-49c3-a366-1ce720f8ef49"
FIZS01011412.1	RepeatMasker	Unknown	1776	2188	1737	-	.	ID="RND-4_FAMILY-20";Tend="1330";Tstart="943";shortTE="F";uid="f0acadfa-b51e-4303-9801-bc53c1ee2588"
FIZS01011412.1	RepeatMasker	Unknown	5435	5547	483	-	.	ID="RND-2_FAMILY-22";Tend="991";Tstart="881";shortTE="F";uid="83f83fab-69d5-4898-b808-fc7b60ac0124"
FIZS01011412.1	RepeatMasker	Unknown	2977	3547	800	-	.	ID="RND-2_FAMILY-22";TEgroup="ctg_11412%7CRND-2_FAMILY-22%7C1";Tend="1268";Tstart="927";shortTE="F";uid="fc60382d-58cc-4cd1-a7c1-6d70578f2875"
FIZS01011412.1	RepeatMasker	Unknown	6325	6780	1827	-	.	ID="RND-4_FAMILY-20";Tend="1333";Tstart="834";shortTE="F";uid="ca19fadb-fc77-41a4-a808-969a81085460"
FIZS01011414.1	RepeatMasker	Unknown	2	338	563	+	.	ID="RND-1_FAMILY-5";Tend="1540";Tstart="969";shortTE="F";uid="a144952e-efb7-42ce-a7c9-7885575ec13a"
FIZS01011414.1	RepeatMasker	Unknown	529	674	943	-	.	ID="RND-1_FAMILY-156";Tend="423";Tstart="275";shortTE="F";uid="ee56451d-9a9c-4e24-8a5f-a1e93dfeb58b"
FIZS01011415.1	RepeatMasker	LTR/Copia	3549	5465	470	+	.	ID="COPIA12-NVI_I";Tend="2856";Tstart="1514";shortTE="F";uid="5a693f69-844a-422f-be43-8456fbed0947"
FIZS01011415.1	RepeatMasker	Unknown	232	1561	3491	+	.	ID="RND-5_FAMILY-838";Tend="2147";Tstart="894";shortTE="F";uid="d0acbb11-234a-402d-811f-a7f9463460d8"
FIZS01011415.1	RepeatMasker	DNA/TcMar-Tc1	1	229	2049	-	.	ID="RND-1_FAMILY-34";Tend="1137";Tstart="909";shortTE="F";uid="56dd695a-f26c-4ec7-a9b3-595697797ce1"
FIZS01011415.1	RepeatMasker	Unknown	6918	7049	1128	-	.	ID="RND-1_FAMILY-130";Tend="1410";Tstart="1279";shortTE="F";uid="e0d092e8-6ad2-499a-897c-7fa9db2fd9b6"
FIZS01011416.1	RepeatMasker	DNA/Academ-1	3890	5061	7623	+	.	ID="RND-5_FAMILY-879";Tend="1799";Tstart="644";shortTE="F";uid="a992d0f2-1a76-4a36-9d13-16b1a340405e"
FIZS01011416.1	RepeatMasker	DNA/Academ-1	5076	5466	2698	+	.	ID="RND-1_FAMILY-250";Tend="1483";Tstart="1095";shortTE="F";uid="d62a845c-e8fd-4c5f-985b-72a134395dc0"
FIZS01011416.1	RepeatMasker	Unknown	900	1107	1789	+	.	ID="RND-1_FAMILY-127";Tend="1111";Tstart="905";shortTE="F";uid="499afbb0-9fe1-4079-a27d-aadc7fbeb066"
FIZS01011416.1	RepeatMasker	Unknown	6625	7419	3081	-	.	ID="RND-1_FAMILY-98";Tend="1277";Tstart="485";shortTE="F";uid="9df63ee7-21d0-4395-bff5-32ec8513e2bd"
FIZS01011416.1	RepeatMasker	DNA/hAT-Tip100	1	213	1777	-	.	ID="RND-1_FAMILY-190";Tend="1162";Tstart="950";shortTE="F";uid="ed2550d9-e45b-418f-87c7-ca419d5ccdf7"
FIZS01011417.1	RepeatMasker	Unknown	116	765	3916	+	.	ID="RND-5_FAMILY-1426";Tend="2319";Tstart="1649";shortTE="F";uid="efc1e103-f5b4-4d7f-8e04-36be529ff457"
FIZS01011418.1	RepeatMasker	Unknown	1	674	487	+	.	ID="RND-1_FAMILY-48";TEgroup="ctg_11418%7CRND-1_FAMILY-48%7C1";Tend="1380";Tstart="892";shortTE="T";uid="b36a7001-496c-4ac0-a404-839a6afcdb7c"
FIZS01011418.1	RepeatMasker	DNA/Academ-1	6138	6679	9171	+	.	ID="RND-5_FAMILY-493";Tend="1456";Tstart="917";shortTE="F";uid="2bbe96fa-a2e1-42df-9c3d-673f16ff6ced"
FIZS01011418.1	RepeatMasker	DNA/Academ-1	5438	6137	6208	-	.	ID="RND-1_FAMILY-57";Tend="700";Tstart="1";shortTE="F";uid="089b0a00-b0a5-41b4-836f-0793ffa7a1cd"
FIZS01001142.1	RepeatMasker	DNA/hAT-Tip100	1	223	1817	-	.	ID="RND-5_FAMILY-5579";Tend="1135";Tstart="913";shortTE="F";uid="d4c551d8-4add-4aa2-8142-6eda81ea9ffc"
FIZS01011420.1	RepeatMasker	Unknown	3576	3950	2325	+	.	ID="RND-1_FAMILY-83";Tend="1661";Tstart="1280";shortTE="F";uid="57845f25-1d70-4be8-9de9-1b2776b0ad94"
FIZS01011420.1	RepeatMasker	DNA/Academ-1	4665	5088	2997	+	.	ID="RND-1_FAMILY-26";Tend="1684";Tstart="1257";shortTE="F";uid="bfaa3611-6062-4ab0-9b15-1e7586cb769a"
FIZS01011420.1	RepeatMasker	DNA/Crypton-I	4030	4468	3118	+	.	ID="RND-1_FAMILY-193";Tend="1315";Tstart="870";shortTE="F";uid="00bb5a51-f41f-46c0-ba3e-780ee52431c3"
FIZS01011420.1	RepeatMasker	Unknown	8255	8477	1441	+	.	ID="RND-1_FAMILY-9";Tend="1467";Tstart="1244";shortTE="F";uid="28fff13f-7d2e-4b16-ac71-fe4cd9ccee41"
FIZS01011420.1	RepeatMasker	DNA/hAT-Tip100	1991	2362	2788	+	.	ID="RND-5_FAMILY-11594";Tend="1320";Tstart="931";shortTE="F";uid="2c33d26c-f14d-4515-a4d9-2897e1d68951"
FIZS01011420.1	RepeatMasker	Unknown	1	139	1213	-	.	ID="RND-1_FAMILY-406";Tend="786";Tstart="648";shortTE="F";uid="b5cd3509-a558-4d33-8ab5-7229e37da09e"
FIZS01011420.1	RepeatMasker	Unknown	7710	8041	598	-	.	ID="RND-4_FAMILY-1034";Tend="1390";Tstart="1146";shortTE="F";uid="1034e34a-bd24-4250-a9da-a4ec00f3622e"
FIZS01011420.1	RepeatMasker	Unknown	7139	7408	1852	-	.	ID="RND-1_FAMILY-19";Tend="1117";Tstart="845";shortTE="F";uid="10bd0726-ea4a-4253-ab64-8e49afacf83c"
FIZS01011420.1	RepeatMasker	DNA/Ginger-2	8057	8190	441	-	.	ID="GINGER2-2_LMI";Tend="1663";Tstart="1528";shortTE="F";uid="36fe574c-b630-4875-8644-ad8115114ad4"
FIZS01011420.1	RepeatMasker	DNA/Academ-1	4408	4664	2896	-	.	ID="RND-5_FAMILY-493";Tend="1118";Tstart="415";shortTE="F";uid="2633bf2a-0972-4e2a-877b-f532bdd9370c"
FIZS01011421.1	RepeatMasker	Unknown	54045	54748	1637	+	.	ID="RND-1_FAMILY-13";Tend="1642";Tstart="794";shortTE="F";uid="a0e4c9f4-4e2e-4f9d-ac64-a0d9cb3b3985"
FIZS01011421.1	RepeatMasker	Unknown	65318	65429	401	+	.	ID="RND-4_FAMILY-952";Tend="883";Tstart="773";shortTE="F";uid="0ec9efd5-62e4-4a7c-a329-52a26e5b5045"
FIZS01011421.1	RepeatMasker	Unknown	56001	56253	1621	+	.	ID="RND-5_FAMILY-1721";Tend="1278";Tstart="1023";shortTE="F";uid="62a5b980-8a89-469a-8e75-3c379dbad71b"
FIZS01011421.1	RepeatMasker	DNA	23927	24583	605	+	.	ID="rnd-1_family-4";Tend="1617";Tstart="1094";shortTE="F";uid="bb93d8db-f384-4162-aac0-7b59a0562bb3"
FIZS01011421.1	RepeatMasker	Unknown	13672	14031	1638	+	.	ID="RND-4_FAMILY-495";Tend="973";Tstart="487";shortTE="F";uid="aaddcc83-498e-4b63-a4d3-ae83f8ed5361"
FIZS01011421.1	RepeatMasker	Unknown	29588	29814	729	+	.	ID="RND-5_FAMILY-1077";Tend="1104";Tstart="875";shortTE="F";uid="19643294-2c46-4872-ad19-d6e8520b0e55"
FIZS01011421.1	RepeatMasker	Unknown	1	127	1159	+	.	ID="RND-1_FAMILY-239";Tend="344";Tstart="218";shortTE="F";uid="889ae96a-6e26-4d3a-ae2a-4274fe4c044a"
FIZS01011421.1	RepeatMasker	Unknown	30359	31374	4486	+	.	ID="RND-5_FAMILY-377";Tend="1380";Tstart="446";shortTE="F";uid="b79a1fa4-2c49-4d02-afc2-213532790d7c"
FIZS01011421.1	RepeatMasker	Unknown	13532	13667	492	+	.	ID="RND-1_FAMILY-48";Tend="871";Tstart="739";shortTE="F";uid="139953a5-bd5f-4556-af7d-c168735b47e1"
FIZS01011421.1	RepeatMasker	Unknown	58419	58873	2710	+	.	ID="RND-1_FAMILY-29";Tend="1281";Tstart="834";shortTE="F";uid="0dc5e78f-5967-4893-bfca-ddd84e85b986"
FIZS01011421.1	RepeatMasker	DNA/TcMar-Tc1	52478	52705	455	+	.	ID="RND-1_FAMILY-116";Tend="1416";Tstart="1170";shortTE="F";uid="b7122eab-c9eb-42f5-ac32-edc38c9d22f5"
FIZS01011421.1	RepeatMasker	Unknown	27616	27920	1813	+	.	ID="RND-5_FAMILY-789";Tend="1683";Tstart="1363";shortTE="F";uid="f48cf5e5-1466-42cf-b406-a2268af24c82"
FIZS01011421.1	RepeatMasker	Unknown	48891	49562	1690	-	.	ID="RND-2_FAMILY-137";Tend="1235";Tstart="825";shortTE="F";uid="a58123c7-b4fa-4dcd-9081-54451a88b9ec"
FIZS01011421.1	RepeatMasker	LTR/Copia	61164	61622	947	-	.	ID="RND-3_FAMILY-64";Tend="1422";Tstart="951";shortTE="F";uid="92bfbfd8-afc8-4e60-b8ff-b11a2d395ac1"
FIZS01011421.1	RepeatMasker	LINE/I	37649	38011	479	-	.	ID="RND-5_FAMILY-72";Tend="829";Tstart="519";shortTE="F";uid="6343d296-398b-4c3a-910a-b6d4bc281572"
FIZS01011421.1	RepeatMasker	Unknown	53840	54041	732	-	.	ID="RND-1_FAMILY-48";Tend="1002";Tstart="809";shortTE="F";uid="67682eb1-c097-4bda-ba51-0f2162507a58"
FIZS01011421.1	RepeatMasker	DNA/TcMar-Tc1	65110	65289	464	-	.	ID="RND-1_FAMILY-116";Tend="1357";Tstart="1159";shortTE="F";uid="6aac6d8f-58b5-4a34-981e-5fb8038045a6"
FIZS01011421.1	RepeatMasker	Unknown	33894	34081	799	-	.	ID="RND-2_FAMILY-137";Tend="1083";Tstart="883";shortTE="F";uid="e2b5e1c4-354e-4352-8aac-28c059a713db"
FIZS01011422.1	RepeatMasker	Unknown	1	557	4522	-	.	ID="RND-1_FAMILY-297";Tend="1237";Tstart="683";shortTE="F";uid="9e3cfa8d-a6c8-4231-a648-9734694d79ff"
FIZS01011423.1	RepeatMasker	Unknown	1775	2006	1516	+	.	ID="RND-1_FAMILY-81";Tend="1051";Tstart="819";shortTE="F";uid="7c43d0b6-02e9-4447-8156-b0831e746cc8"
FIZS01011423.1	RepeatMasker	DNA/TcMar-Mariner	4178	4526	2132	-	.	ID="RND-5_FAMILY-1351";Tend="1515";Tstart="1177";shortTE="F";uid="d6154e71-410f-431b-8570-c8519e94358f"
FIZS01011423.1	RepeatMasker	Unknown	5712	6963	3894	-	.	ID="RND-1_FAMILY-52";Tend="2190";Tstart="941";shortTE="F";uid="fd2bc60f-2bb3-413b-b707-ea85ddfcca9e"
FIZS01011423.1	RepeatMasker	Unknown	2023	2301	837	-	.	ID="RND-1_FAMILY-137";Tend="608";Tstart="299";shortTE="F";uid="18e098d8-2967-412d-a750-b4ad004dc915"
FIZS01011423.1	RepeatMasker	Unknown	4814	5020	1347	-	.	ID="RND-1_FAMILY-75";Tend="1105";Tstart="902";shortTE="F";uid="fa0f16b6-b6a7-4998-befb-9b1ce6681662"
FIZS01011425.1	RepeatMasker	Unknown	1702	2255	3395	-	.	ID="RND-5_FAMILY-893";Tend="1315";Tstart="675";shortTE="F";uid="2c100b85-b999-43f1-8b05-71591fb836c6"
FIZS01011425.1	RepeatMasker	LTR/Copia	5495	5918	1309	-	.	ID="RND-3_FAMILY-64";Tend="1399";Tstart="953";shortTE="F";uid="afdf2ee4-6f37-49ac-9e54-aaf8bc04caa2"
FIZS01011426.1	RepeatMasker	Unknown	4049	4233	513	+	.	ID="RND-1_FAMILY-48";Tend="1702";Tstart="1501";shortTE="F";uid="1e70159f-52b9-47de-a138-6643fc253c44"
FIZS01011426.1	RepeatMasker	Unknown	833	1013	521	+	.	ID="RND-1_FAMILY-13";Tend="966";Tstart="807";shortTE="F";uid="15e38a51-bd2e-43f2-9b76-967e82d88925"
FIZS01011426.1	RepeatMasker	Unknown	2646	2884	711	+	.	ID="RND-1_FAMILY-48";Tend="1119";Tstart="887";shortTE="F";uid="3aad6925-2d66-4ccb-9e5c-e91b2a78b056"
FIZS01011426.1	RepeatMasker	Unknown	2877	4051	5175	-	.	ID="RND-5_FAMILY-639";TEgroup="ctg_11426%7CRND-5_FAMILY-639%7C1";Tend="1599";Tstart="701";shortTE="F";uid="1a129c3d-6251-43a6-b49f-0b8773666ec0"
FIZS01011426.1	RepeatMasker	Unknown	6598	6718	970	-	.	ID="RND-1_FAMILY-398";Tend="128";Tstart="8";shortTE="F";uid="e9d8bf06-9d42-46fb-981a-edb06626ac20"
FIZS01011427.1	RepeatMasker	Unknown	1	637	4788	+	.	ID="RND-1_FAMILY-38";Tend="848";Tstart="214";shortTE="F";uid="27545fe1-6705-49ae-944b-5972bb0bd2c7"
FIZS01011429.1	RepeatMasker	LTR/Gypsy	219	526	405	-	.	ID="GYPSY-8_TCA-I";Tend="869";Tstart="561";shortTE="F";uid="7a34f1b2-22f8-441e-b1b4-fa2ece380ca8"
FIZS01001143.1	RepeatMasker	Unknown	1	186	1158	-	.	ID="RND-5_FAMILY-695";Tend="747";Tstart="542";shortTE="F";uid="2d897cb8-3e4c-497c-b164-34ea1cfeaabc"
FIZS01011430.1	RepeatMasker	LTR/Copia	16153	16389	1619	+	.	ID="RND-3_FAMILY-64";Tend="1874";Tstart="1640";shortTE="F";uid="00bdd002-e4cc-44d1-8bb9-0a102fe3162f"
FIZS01011430.1	RepeatMasker	DNA/Academ-1	10453	10643	468	+	.	ID="RND-1_FAMILY-91";Tend="1491";Tstart="1300";shortTE="F";uid="458d122c-db43-4cc1-9bd2-2b9e59f93449"
FIZS01011430.1	RepeatMasker	Unknown	14767	15375	3969	+	.	ID="RND-6_FAMILY-247";Tend="1598";Tstart="1044";shortTE="F";uid="b0b8ed67-d3cc-4fed-bd95-e82d5457892d"
FIZS01011430.1	RepeatMasker	Unknown	19568	20813	7134	-	.	ID="RND-5_FAMILY-185";Tend="1820";Tstart="433";shortTE="F";uid="cfc3f288-0810-4754-9d67-bffc90f55bce"
FIZS01011432.1	RepeatMasker	Unknown	918	1586	5968	-	.	ID="RND-5_FAMILY-2088";Tend="669";Tstart="1";shortTE="F";uid="8f23201c-0e53-4ddd-854e-bc8dee23d00f"
FIZS01011433.1	RepeatMasker	Unknown	13075	13334	1683	+	.	ID="RND-1_FAMILY-101";Tend="1156";Tstart="897";shortTE="F";uid="d7858c99-fd50-477c-a7ea-c49766867b58"
FIZS01011433.1	RepeatMasker	Unknown	182	423	1344	+	.	ID="RND-1_FAMILY-129";Tend="1102";Tstart="865";shortTE="F";uid="2339d4fd-0481-43eb-b123-fea9a814a9de"
FIZS01011433.1	RepeatMasker	DNA/TcMar-Tc1	4984	5924	3758	+	.	ID="RND-1_FAMILY-34";TEgroup="ctg_11433%7CRND-1_FAMILY-34%7C1";Tend="1571";Tstart="909";shortTE="F";uid="f06c0906-de20-4265-b646-cf38c8e11c51"
FIZS01011433.1	RepeatMasker	Unknown	13424	13889	3125	+	.	ID="RND-1_FAMILY-214";Tend="1321";Tstart="888";shortTE="F";uid="7db5fdda-0cb8-4d5e-a20e-b2d7fb31fb91"
FIZS01011433.1	RepeatMasker	Unknown	13896	14022	447	+	.	ID="RND-1_FAMILY-369";Tend="1148";Tstart="1025";shortTE="F";uid="9edd10e1-e62d-4d8c-8185-5625b3d1076b"
FIZS01011433.1	RepeatMasker	Unknown	15541	15676	1184	-	.	ID="RND-1_FAMILY-239";Tend="343";Tstart="217";shortTE="F";uid="56b05ea2-58f7-4429-88eb-ecc50331a59c"
FIZS01011433.1	RepeatMasker	Unknown	2032	2395	1588	-	.	ID="RND-2_FAMILY-22";Tend="1266";Tstart="932";shortTE="F";uid="cf1c11a4-5270-40d4-b141-f804090fc13e"
FIZS01011433.1	RepeatMasker	DNA/Kolobok-Hydra	4567	4758	496	-	.	ID="RND-1_FAMILY-347";Tend="1361";Tstart="1191";shortTE="F";uid="6ec5cbd3-9079-4631-b74f-bd04e7a6bac5"
FIZS01011433.1	RepeatMasker	Unknown	2789	3315	3800	-	.	ID="RND-1_FAMILY-9";Tend="968";Tstart="471";shortTE="F";uid="f3bd03bb-c37f-4320-89b1-15041c3d7831"
FIZS01011433.1	RepeatMasker	Unknown	7408	7809	1623	-	.	ID="RND-4_FAMILY-20";Tend="1345";Tstart="943";shortTE="F";uid="c38359b7-2ea9-4eed-98bf-716abd7e0aa6"
FIZS01011433.1	RepeatMasker	Unknown	14467	14845	1890	-	.	ID="RND-4_FAMILY-203";Tend="1274";Tstart="875";shortTE="F";uid="625bd27c-03ed-4d64-8684-9a5543fe732f"
FIZS01011435.1	RepeatMasker	Unknown	5040	5151	447	+	.	ID="RND-1_FAMILY-29";Tend="957";Tstart="847";shortTE="F";uid="e01e9558-4762-4859-ac65-c88d6cb905f4"
FIZS01011435.1	RepeatMasker	Unknown	20600	21516	4303	+	.	ID="RND-1_FAMILY-29";Tend="1542";Tstart="671";shortTE="F";uid="f948b2c4-f489-43f3-88a2-af762ef6a81b"
FIZS01011435.1	RepeatMasker	DNA/Academ-1	447	558	882	+	.	ID="RND-1_FAMILY-233";Tend="467";Tstart="355";shortTE="F";uid="8c57bd8a-edd4-4bed-aff5-c32df220ef26"
FIZS01011435.1	RepeatMasker	LINE/Dong-R4	12197	14038	1961	+	.	ID="RND-6_FAMILY-152";TEgroup="ctg_11435%7CRND-6_FAMILY-152%7C1";Tend="1368";Tstart="10";shortTE="F";uid="d9f6f917-c023-45a3-a1ed-560025826388"
FIZS01011435.1	RepeatMasker	Unknown	2801	3663	6761	-	.	ID="RND-1_FAMILY-14";Tend="1864";Tstart="966";shortTE="F";uid="7edc9be5-0fdd-46e9-8093-5b07cbbd403e"
FIZS01011435.1	RepeatMasker	Unknown	21517	21702	4179	-	.	ID="RND-3_FAMILY-140";Tend="1808";Tstart="754";shortTE="F";uid="144b6512-47dd-4ee1-9769-ddde6e0e8198"
FIZS01011435.1	RepeatMasker	DNA/Academ-1	1	413	2594	-	.	ID="RND-1_FAMILY-233";TEgroup="ctg_11435%7CRND-1_FAMILY-233%7C1";Tend="917";Tstart="377";shortTE="F";uid="d5765b3e-9d1c-4c4c-840b-90500e646174"
FIZS01011435.1	RepeatMasker	LINE/Dong-R4	13759	14357	1436	-	.	ID="RND-6_FAMILY-152";Tend="794";Tstart="137";shortTE="F";uid="02d26b0f-e471-44c8-b162-c92555bf157b"
FIZS01011435.1	RepeatMasker	Unknown	16980	17373	1993	-	.	ID="RND-2_FAMILY-40";Tend="1370";Tstart="1009";shortTE="F";uid="471c1c1b-0686-491f-b9d7-0a43af3266ff"
FIZS01011435.1	RepeatMasker	Unknown	5149	5627	2672	-	.	ID="RND-3_FAMILY-140";Tend="1392";Tstart="920";shortTE="F";uid="08a040ab-d38f-41ef-8fce-2fccd17ce536"
FIZS01011435.1	RepeatMasker	Unknown	9577	10255	2889	-	.	ID="RND-2_FAMILY-40";Tend="1554";Tstart="866";shortTE="F";uid="db0976df-251a-41d4-bbdd-65f7c8815d33"
FIZS01011437.1	RepeatMasker	LTR/Gypsy	42378	42739	654	+	.	ID="GYPSY-22_LH-I";Tend="2163";Tstart="1560";shortTE="F";uid="a2ecef63-b162-4e84-aa6d-4697d834dcad"
FIZS01011437.1	RepeatMasker	DNA	11457	12165	1756	+	.	ID="rnd-1_family-4";Tend="1657";Tstart="1080";shortTE="F";uid="bacbfc6e-eb61-4ca3-9b30-978649f424d5"
FIZS01011437.1	RepeatMasker	DNA/CMC-EnSpm	26717	26860	535	+	.	ID="rnd-1_family-2";Tend="1114";Tstart="1017";shortTE="F";uid="865fa4ff-5985-4943-80f4-23bd3f544107"
FIZS01011437.1	RepeatMasker	Unknown	26012	26716	641	+	.	ID="RND-1_FAMILY-3";Tend="1424";Tstart="893";shortTE="F";uid="b023251f-c157-4de4-b0fe-496548ae91f9"
FIZS01011437.1	RepeatMasker	Unknown	15554	15706	592	+	.	ID="RND-5_FAMILY-789";Tend="1629";Tstart="1473";shortTE="F";uid="bf398413-1fe4-4e8a-b9f7-66228c3aa26e"
FIZS01011437.1	RepeatMasker	Unknown	2	824	428	-	.	ID="RND-1_FAMILY-48";TEgroup="ctg_11437%7CRND-1_FAMILY-48%7C1";Tend="1547";Tstart="739";shortTE="F";uid="ec61a16e-89b8-4a6d-9f06-10325146b378"
FIZS01011437.1	RepeatMasker	RC/Helitron	11731	12170	1160	-	.	ID="RND-1_FAMILY-1";Tend="1348";Tstart="910";shortTE="F";uid="adb21156-c78d-4bc1-ac28-d50a57dbc0bb"
FIZS01011437.1	RepeatMasker	Unknown	25843	26600	1014	-	.	ID="RND-1_FAMILY-13";Tend="1495";Tstart="781";shortTE="F";uid="b9d62aee-2f8b-47be-b8c1-3172c28e3369"
```
