## Supplementary material for "Transposon accumulation at xenobiotic gene family loci: a comparative genomic analysis in aphids": Sup_File_S2: maconellicoccusHirsutus_GCA_900064465.1.filteredRepeats.gff (part 2 of 8)

```
FIZS01011438.1	RepeatMasker	DNA/hAT-Tip100	1	127	1117	+	.	ID="RND-1_FAMILY-240";Tend="1610";Tstart="1483";shortTE="F";uid="ca19c43b-8114-4114-8c2d-d77da9859246"
FIZS01011438.1	RepeatMasker	Unknown	1378	1735	1097	+	.	ID="RND-1_FAMILY-29";Tend="1102";Tstart="749";shortTE="F";uid="8ab8562c-c644-42f0-993f-6da7b0051872"
FIZS01011438.1	RepeatMasker	Unknown	642	1332	3998	+	.	ID="RND-1_FAMILY-9";Tend="1964";Tstart="1244";shortTE="F";uid="64ff0407-a43b-4cd6-b3c3-6b24576c7acd"
FIZS01011439.1	RepeatMasker	Unknown	22855	23398	2409	+	.	ID="RND-1_FAMILY-90";Tend="682";Tstart="1";shortTE="F";uid="64d60cc5-dc70-4ea6-ac6f-d8bede0532cb"
FIZS01011439.1	RepeatMasker	Unknown	1141	1304	410	+	.	ID="RND-5_FAMILY-6540";Tend="1405";Tstart="1245";shortTE="F";uid="eee2902c-052c-4364-8d7c-c581945acc8c"
FIZS01011439.1	RepeatMasker	LTR/Copia	7695	7830	480	+	.	ID="RND-3_FAMILY-64";Tend="1096";Tstart="965";shortTE="F";uid="5b57fbbf-c696-4894-a3b5-8b958ef38b87"
FIZS01011439.1	RepeatMasker	Unknown	9767	10312	2539	+	.	ID="RND-4_FAMILY-114";Tend="1194";Tstart="649";shortTE="F";uid="1e0be51d-f6aa-415c-8fa6-3061a591ef13"
FIZS01011439.1	RepeatMasker	DNA/TcMar-Tc1	3	427	453	-	.	ID="RND-1_FAMILY-182";TEgroup="ctg_11439%7CRND-1_FAMILY-182%7C1";Tend="1369";Tstart="977";shortTE="T";uid="2cbad20d-b507-4272-a315-287e25bbd480"
FIZS01001144.1	RepeatMasker	Unknown	1	229	1651	-	.	ID="RND-1_FAMILY-5";Tend="1112";Tstart="887";shortTE="F";uid="4247c410-a056-4ed9-8e83-f773974040e6"
FIZS01011441.1	RepeatMasker	Unknown	1594	1761	748	-	.	ID="RND-2_FAMILY-40";Tend="1159";Tstart="990";shortTE="F";uid="0093a3e5-2b68-416f-bb9d-28e4f021ba7e"
FIZS01011442.1	RepeatMasker	LTR/Copia	21631	21924	1007	+	.	ID="RND-3_FAMILY-64";Tend="1253";Tstart="955";shortTE="F";uid="28510203-734b-4f9d-a2f3-bb98e33f92d8"
FIZS01011442.1	RepeatMasker	DNA	7567	7970	432	+	.	ID="rnd-1_family-4";Tend="1451";Tstart="1090";shortTE="F";uid="29400850-0ea1-4ce7-bfbb-05658f78b40d"
FIZS01011442.1	RepeatMasker	Unknown	11478	11664	1078	+	.	ID="RND-1_FAMILY-288";Tend="1316";Tstart="1152";shortTE="F";uid="49d15049-745b-4329-a490-47a0768e8cb3"
FIZS01011442.1	RepeatMasker	Unknown	14555	14973	826	+	.	ID="RND-1_FAMILY-352";Tend="1141";Tstart="779";shortTE="F";uid="55c581ea-3581-49e3-92bf-baa1ee73722c"
FIZS01011442.1	RepeatMasker	LTR/Gypsy	24019	24139	406	+	.	ID="GYPSY61-I_AG";Tend="4329";Tstart="4203";shortTE="F";uid="1c42a598-246b-4062-b6ee-c4dd22589477"
FIZS01011442.1	RepeatMasker	Unknown	11297	11464	488	+	.	ID="RND-1_FAMILY-288";TEgroup="ctg_11442%7CRND-1_FAMILY-288%7C1";Tend="1389";Tstart="899";shortTE="T";uid="0efd2363-10a9-4105-bd3d-cc36608e1292"
FIZS01011442.1	RepeatMasker	Unknown	11689	12312	3911	+	.	ID="RND-1_FAMILY-161";Tend="1435";Tstart="838";shortTE="F";uid="d200cb01-c883-4711-8f6c-c9e52cc8c574"
FIZS01011442.1	RepeatMasker	Unknown	25434	25779	2293	+	.	ID="RND-1_FAMILY-120";Tend="1152";Tstart="805";shortTE="F";uid="537a93e0-4ea9-4ffb-a61b-b4decbc47d8f"
FIZS01011442.1	RepeatMasker	Unknown	136	602	2138	-	.	ID="RND-1_FAMILY-81";Tend="1136";Tstart="634";shortTE="F";uid="1257b6e2-6e9e-4d7f-b6c0-b83d978fd284"
FIZS01011442.1	RepeatMasker	Unknown	599	1099	2106	-	.	ID="RND-1_FAMILY-128";TEgroup="ctg_11442%7CRND-1_FAMILY-128%7C1";Tend="908";Tstart="303";shortTE="F";uid="24096efd-1a32-4e53-8225-410e6b52407c"
FIZS01011442.1	RepeatMasker	Unknown	15040	15335	1244	-	.	ID="RND-1_FAMILY-183";Tend="1109";Tstart="795";shortTE="F";uid="ab9a04a2-c924-4e15-ad4e-ae7eb4e6f8b4"
FIZS01011442.1	RepeatMasker	Unknown	3189	3843	2203	-	.	ID="RND-5_FAMILY-185";TEgroup="ctg_11442%7CRND-5_FAMILY-185%7C1";Tend="1305";Tstart="369";shortTE="F";uid="f6ae3120-99be-4e6e-b668-d384b429e7a6"
FIZS01011442.1	RepeatMasker	Unknown	3843	4037	657	-	.	ID="RND-1_FAMILY-47";Tend="894";Tstart="675";shortTE="F";uid="e3e9db54-c2fc-4f5f-bdda-ed8618cc11d0"
FIZS01011442.1	RepeatMasker	Unknown	1317	1542	514	-	.	ID="RND-1_FAMILY-29";Tend="860";Tstart="638";shortTE="F";uid="fe1e61db-c095-44b3-b09e-4af1c39cc1ee"
FIZS01011444.1	RepeatMasker	Unknown	31262	31632	1725	+	.	ID="RND-2_FAMILY-137";Tend="1269";Tstart="883";shortTE="F";uid="412a1a26-f076-4b3a-8134-68234e88a8e3"
FIZS01011444.1	RepeatMasker	Unknown	32140	32422	1096	+	.	ID="RND-5_FAMILY-639";Tend="1266";Tstart="980";shortTE="F";uid="a6d92143-06f5-4e95-9cb9-8265bd7b35ba"
FIZS01011444.1	RepeatMasker	Unknown	40771	41102	1432	+	.	ID="RND-2_FAMILY-40";Tend="1453";Tstart="1086";shortTE="F";uid="98e75723-49b6-426d-9f68-db1f6b133f97"
FIZS01011444.1	RepeatMasker	Unknown	39896	40020	544	-	.	ID="RND-1_FAMILY-97";Tend="848";Tstart="723";shortTE="F";uid="b3d041ae-766b-4272-b854-19ec6c0ed9d3"
FIZS01011444.1	RepeatMasker	Unknown	34884	35250	2940	-	.	ID="RND-4_FAMILY-381";Tend="1167";Tstart="805";shortTE="F";uid="fd9a6f8c-544e-4255-b37f-86be48d31cfd"
FIZS01011444.1	RepeatMasker	Unknown	28058	28302	710	-	.	ID="RND-3_FAMILY-140";Tend="1190";Tstart="950";shortTE="F";uid="4fe3ce03-2a17-4711-b3a9-4dbd5f8f80b3"
FIZS01011444.1	RepeatMasker	Unknown	9898	10446	1535	-	.	ID="RND-1_FAMILY-85";TEgroup="ctg_11444%7CRND-1_FAMILY-85%7C1";Tend="1270";Tstart="1003";shortTE="F";uid="faad002f-7b6d-489e-9563-a969415040d5"
FIZS01011444.1	RepeatMasker	Unknown	28315	28687	2368	-	.	ID="RND-1_FAMILY-41";Tend="1147";Tstart="709";shortTE="F";uid="3a6b0ccb-3540-4fe9-b9df-6d13c340047b"
FIZS01011444.1	RepeatMasker	Unknown	42569	43293	4656	-	.	ID="RND-1_FAMILY-97";Tend="1140";Tstart="1";shortTE="F";uid="9255408a-aa8f-4755-b86a-98f608f19d9a"
FIZS01011444.1	RepeatMasker	Unknown	31738	31963	966	-	.	ID="RND-5_FAMILY-639";Tend="875";Tstart="651";shortTE="F";uid="e32bf721-57bf-426a-81c9-3f906fbc8f20"
FIZS01011444.1	RepeatMasker	Unknown	143	334	1009	-	.	ID="RND-1_FAMILY-74";Tend="1361";Tstart="1167";shortTE="F";uid="9b46a0e5-d674-47a5-b19b-9ee565de26f3"
FIZS01011445.1	RepeatMasker	Unknown	564	910	1709	-	.	ID="RND-4_FAMILY-203";Tend="1233";Tstart="895";shortTE="F";uid="30d51d9d-4847-4313-ba0c-26a5cc8e9055"
FIZS01011446.1	RepeatMasker	Unknown	10774	10883	538	+	.	ID="RND-1_FAMILY-85";Tend="997";Tstart="885";shortTE="F";uid="54a97b9e-ae77-4145-8851-1fe4ff5ed9b5"
FIZS01011446.1	RepeatMasker	DNA/Academ-1	5688	6109	501	+	.	ID="rnd-1_family-233";Tend="829";Tstart="422";shortTE="F";uid="968b9658-aa7a-460a-83e5-512d44ca9b21"
FIZS01011446.1	RepeatMasker	Unknown	4774	5340	954	+	.	ID="RND-2_FAMILY-40";Tend="1297";Tstart="955";shortTE="F";uid="a6816839-4e03-4c50-8fb2-844e992dc4ea"
FIZS01011446.1	RepeatMasker	Unknown	10890	11168	729	-	.	ID="RND-1_FAMILY-29";Tend="932";Tstart="638";shortTE="F";uid="a1bb05c3-cd7d-4d0f-b788-5b079703d209"
FIZS01011447.1	RepeatMasker	DNA/CMC-Transib	1	243	1576	+	.	ID="RND-1_FAMILY-93";Tend="309";Tstart="68";shortTE="F";uid="8bb603a8-ed6e-43df-ab8c-e82771597224"
FIZS01011449.1	RepeatMasker	DNA/Academ-1	270	505	475	+	.	ID="RND-1_FAMILY-233";Tend="714";Tstart="482";shortTE="F";uid="53f87cff-f08b-4928-bf67-baa0b2f1f270"
FIZS01011449.1	RepeatMasker	DNA/Academ-1	260	442	548	-	.	ID="RND-5_FAMILY-493";Tend="679";Tstart="542";shortTE="F";uid="aa832748-f85e-4361-a6d4-9e87b6f04600"
FIZS01001145.1	RepeatMasker	Unknown	1	978	5189	+	.	ID="RND-1_FAMILY-17";Tend="2485";Tstart="1576";shortTE="F";uid="0aaa1c63-9089-4473-bc86-3a440907459f"
FIZS01001145.1	RepeatMasker	Unknown	18728	19539	2306	-	.	ID="RND-6_FAMILY-247";Tend="1772";Tstart="897";shortTE="F";uid="9d1201ba-93fd-4302-a93c-1b58b0681437"
FIZS01001145.1	RepeatMasker	Unknown	105	1695	11688	-	.	ID="RND-1_FAMILY-38";Tend="1724";Tstart="138";shortTE="F";uid="206d2809-294e-4408-a034-ef2544535ed1"
FIZS01011450.1	RepeatMasker	Unknown	7	512	1420	-	.	ID="RND-1_FAMILY-5";Tend="1408";Tstart="935";shortTE="F";uid="b0b8e857-bd42-4ca2-913a-3f67ffa3100c"
FIZS01011451.1	RepeatMasker	Unknown	15913	16919	2814	+	.	ID="RND-1_FAMILY-284";Tend="1566";Tstart="630";shortTE="F";uid="57087f52-0973-4dcb-8fbb-6a1496656b03"
FIZS01011451.1	RepeatMasker	DNA/hAT-Tip100	1	129	1035	+	.	ID="RND-1_FAMILY-240";Tend="1614";Tstart="1485";shortTE="F";uid="cdc34f3b-0aff-40d9-a387-ed44c032f6e5"
FIZS01011451.1	RepeatMasker	Unknown	4707	5049	2342	+	.	ID="RND-5_FAMILY-122";Tend="1245";Tstart="866";shortTE="F";uid="c352ef67-d1e7-4cc9-90c9-da55bb1a9382"
FIZS01011451.1	RepeatMasker	Unknown	6262	6382	776	+	.	ID="RND-5_FAMILY-122";Tend="1822";Tstart="1704";shortTE="F";uid="4787550f-eb26-42f2-8994-d162aacade82"
FIZS01011451.1	RepeatMasker	Unknown	9972	10280	1203	+	.	ID="RND-1_FAMILY-20";Tend="1365";Tstart="1037";shortTE="F";uid="b253732e-57de-46bc-8a4e-a7adebe75296"
FIZS01011451.1	RepeatMasker	Unknown	6124	6238	807	-	.	ID="RND-1_FAMILY-236";Tend="738";Tstart="624";shortTE="F";uid="e0a705ae-d9b7-421f-aa39-2eea4cca4248"
FIZS01011451.1	RepeatMasker	Unknown	15885	16017	524	-	.	ID="RND-1_FAMILY-123";Tend="1332";Tstart="1210";shortTE="F";uid="d420196e-039e-4e4a-9ea5-19bb33c13701"
FIZS01011451.1	RepeatMasker	Unknown	9491	9899	2331	-	.	ID="RND-1_FAMILY-328";Tend="1209";Tstart="743";shortTE="F";uid="f2649599-ff8d-4a86-9d05-9c9a755efb9e"
FIZS01011451.1	RepeatMasker	Unknown	126	347	1672	-	.	ID="RND-1_FAMILY-13";Tend="950";Tstart="729";shortTE="F";uid="8b173e2d-95fa-4c68-9d99-1987baa39cfb"
FIZS01011453.1	RepeatMasker	DNA/Academ-1	10715	11762	1689	+	.	ID="rnd-5_family-493";Tend="1198";Tstart="404";shortTE="F";uid="7099565a-0ef8-4fef-8c4a-64f4aa9b3913"
FIZS01011453.1	RepeatMasker	Unknown	6916	7683	4888	+	.	ID="RND-5_FAMILY-3648";Tend="1602";Tstart="829";shortTE="F";uid="c1e4eb1e-e7a5-4a4a-ae30-903fd75d6446"
FIZS01011453.1	RepeatMasker	DNA/TcMar-Tc1	7729	8217	2872	+	.	ID="rnd-1_family-34";Tend="1571";Tstart="908";shortTE="F";uid="199ba189-3751-4e04-b98b-0c1e9dd2b8a4"
FIZS01011453.1	RepeatMasker	LINE/I	14753	14913	757	+	.	ID="RND-1_FAMILY-141";Tend="628";Tstart="478";shortTE="F";uid="4184bf6a-fd78-41f7-80fd-d6cad6d8eb58"
FIZS01011453.1	RepeatMasker	Unknown	6681	6825	426	-	.	ID="RND-2_FAMILY-40";Tend="1479";Tstart="1345";shortTE="F";uid="f6744c69-2f19-49fe-8108-3b4b79b4246e"
FIZS01011453.1	RepeatMasker	Unknown	192	326	832	-	.	ID="RND-5_FAMILY-3736";Tend="1078";Tstart="945";shortTE="F";uid="ebf063bb-62c3-4b79-a703-c29161b59c0a"
FIZS01011453.1	RepeatMasker	DNA/TcMar-Tc1	8192	8738	4032	-	.	ID="RND-1_FAMILY-34";Tend="1480";Tstart="910";shortTE="F";uid="f7067109-cccc-4b0d-826c-9f98744fc7ac"
FIZS01011454.1	RepeatMasker	Unknown	4279	4850	2106	+	.	ID="RND-2_FAMILY-40";Tend="1322";Tstart="921";shortTE="F";uid="29d14f82-1e41-4e8e-8c83-34d120875887"
FIZS01011454.1	RepeatMasker	Unknown	9397	9827	869	+	.	ID="RND-5_FAMILY-1952";TEgroup="ctg_11454%7CRND-5_FAMILY-1952%7C1";Tend="1691";Tstart="956";shortTE="F";uid="7180115a-5073-415a-b767-4e9f93cb08a7"
FIZS01011454.1	RepeatMasker	Unknown	18263	18771	1363	+	.	ID="RND-2_FAMILY-40";Tend="1291";Tstart="977";shortTE="F";uid="ede76b44-94ee-41a3-9b27-e28860757708"
FIZS01011454.1	RepeatMasker	Unknown	14648	15889	10718	-	.	ID="RND-1_FAMILY-167";Tend="1525";Tstart="298";shortTE="F";uid="2032b90c-eee3-4d6d-a339-4e2fb7818686"
FIZS01011454.1	RepeatMasker	Unknown	1	1225	11179	-	.	ID="RND-1_FAMILY-128";Tend="1525";Tstart="303";shortTE="F";uid="41d345ef-8aef-4859-936d-dbedb0fe957e"
FIZS01011454.1	RepeatMasker	Unknown	10505	10887	2095	-	.	ID="RND-1_FAMILY-165";Tend="1302";Tstart="914";shortTE="F";uid="8c200209-ddf2-4ee9-acc4-6d0128fa46ac"
FIZS01011454.1	RepeatMasker	Unknown	9403	9586	812	-	.	ID="RND-1_FAMILY-54";Tend="1562";Tstart="1386";shortTE="F";uid="44bb02a2-6bfb-43dd-a2bf-286e041d569b"
FIZS01011456.1	RepeatMasker	Unknown	3950	4170	549	+	.	ID="RND-2_FAMILY-137";Tend="1224";Tstart="994";shortTE="F";uid="6ff44036-149e-4238-91d9-c072b555275d"
FIZS01011456.1	RepeatMasker	Unknown	1481	1800	726	-	.	ID="RND-1_FAMILY-13";Tend="1308";Tstart="1000";shortTE="F";uid="5dddd83b-0cf2-4a0c-a51d-02711a0d3e48"
FIZS01011457.1	RepeatMasker	Unknown	8682	9262	784	+	.	ID="RND-2_FAMILY-40";TEgroup="ctg_11457%7CRND-2_FAMILY-40%7C1";Tend="1302";Tstart="987";shortTE="F";uid="f5e7c0eb-d8f9-4ee2-8d5b-178fef3af757"
FIZS01011457.1	RepeatMasker	Unknown	7158	7433	1669	-	.	ID="RND-1_FAMILY-29";Tend="1444";Tstart="1145";shortTE="F";uid="14becbf5-45be-4e3d-9438-eff8b864ffd8"
FIZS01011457.1	RepeatMasker	DNA	3382	3884	1402	-	.	ID="RND-1_FAMILY-4";Tend="1595";Tstart="1084";shortTE="F";uid="1e0f553a-f12b-491c-8c54-0e37bb2503d2"
FIZS01011458.1	RepeatMasker	Unknown	3085	3194	852	+	.	ID="RND-4_FAMILY-510";Tend="121";Tstart="13";shortTE="F";uid="94c00aac-4afd-4691-b4be-cc2272f0e3b8"
FIZS01011459.1	RepeatMasker	LINE/Dong-R4	5	240	820	+	.	ID="RND-6_FAMILY-152";Tend="926";Tstart="702";shortTE="F";uid="86bd6ee3-9383-4476-95ff-aa0ca0bfd09a"
FIZS01001146.1	RepeatMasker	Unknown	909	1551	4316	+	.	ID="RND-1_FAMILY-205";Tend="1302";Tstart="725";shortTE="F";uid="e2b64b0c-ea26-4864-94a5-bf681b7fe861"
FIZS01001146.1	RepeatMasker	Unknown	5411	5840	483	+	.	ID="RND-5_FAMILY-914";TEgroup="ctg_1146%7CRND-5_FAMILY-914%7C1";Tend="1087";Tstart="718";shortTE="T";uid="6904e189-eef6-40a3-af44-d33d07503611"
FIZS01001146.1	RepeatMasker	Unknown	1	420	3712	+	.	ID="RND-5_FAMILY-2152";Tend="418";Tstart="1";shortTE="F";uid="76293c89-a7e9-4180-a8c0-db416007dfed"
FIZS01001146.1	RepeatMasker	Unknown	4977	5391	2831	+	.	ID="RND-1_FAMILY-180";Tend="1193";Tstart="811";shortTE="F";uid="582dcdec-dd03-41c8-8eea-a11586ab86cc"
FIZS01001146.1	RepeatMasker	Unknown	9823	10060	1991	+	.	ID="RND-1_FAMILY-130";Tend="1082";Tstart="848";shortTE="F";uid="b918417f-cc63-4a80-acba-14ae8bdf27ac"
FIZS01001146.1	RepeatMasker	Unknown	4774	4927	839	+	.	ID="RND-5_FAMILY-914";Tend="691";Tstart="503";shortTE="F";uid="213addcd-1e06-490f-aac8-85e61d6dbac8"
FIZS01001146.1	RepeatMasker	Unknown	411	834	1610	-	.	ID="RND-4_FAMILY-203";Tend="1272";Tstart="898";shortTE="F";uid="d0f5cc3c-c5a0-492d-a9d2-1bf478b12496"
FIZS01001146.1	RepeatMasker	Unknown	6151	6488	3143	-	.	ID="RND-1_FAMILY-363";Tend="974";Tstart="637";shortTE="F";uid="e70b27f3-5e78-49ee-afe4-ef2e3d361a0e"
FIZS01011460.1	RepeatMasker	Unknown	205	1368	5817	+	.	ID="RND-1_FAMILY-291";Tend="1469";Tstart="317";shortTE="F";uid="29ddd0bc-6c8e-4693-a703-d62122f526cd"
FIZS01011460.1	RepeatMasker	Unknown	1	206	1507	-	.	ID="RND-1_FAMILY-27";Tend="993";Tstart="790";shortTE="F";uid="561b8204-913e-4a69-9bc7-ee15add6f72c"
FIZS01011463.1	RepeatMasker	Unknown	1	125	1139	-	.	ID="RND-1_FAMILY-120";Tend="1023";Tstart="899";shortTE="F";uid="abc8c0bd-105b-4c5f-8941-47f0e7f44a1e"
FIZS01011464.1	RepeatMasker	Unknown	1	150	1298	-	.	ID="RND-4_FAMILY-381";Tend="968";Tstart="819";shortTE="F";uid="cf761c16-4719-44d6-8214-3f3192cfb558"
FIZS01011464.1	RepeatMasker	DNA	17570	17826	599	-	.	ID="RND-1_FAMILY-4";Tend="1391";Tstart="1119";shortTE="F";uid="cfe79eaf-96e5-4f5f-bf58-ea9a92e751cc"
FIZS01011464.1	RepeatMasker	Unknown	6411	6744	1477	-	.	ID="RND-1_FAMILY-176";Tend="1120";Tstart="686";shortTE="F";uid="20f5b366-aa17-4113-9b3a-91526512dc57"
FIZS01011465.1	RepeatMasker	RC/Helitron	1	376	2675	+	.	ID="RND-1_FAMILY-1";Tend="1232";Tstart="837";shortTE="F";uid="bcd7d063-d7bd-48a7-9b6d-746cf28bb124"
FIZS01011465.1	RepeatMasker	Unknown	11108	11614	854	-	.	ID="RND-4_FAMILY-114";TEgroup="ctg_11465%7CRND-4_FAMILY-114%7C1";Tend="1219";Tstart="942";shortTE="F";uid="cebbafbe-7278-4730-914f-03e11a687771"
FIZS01011468.1	RepeatMasker	DNA/TcMar-Tc1	81665	82081	3156	+	.	ID="RND-1_FAMILY-34";Tend="1321";Tstart="908";shortTE="F";uid="1784f961-e5c3-4103-8cd7-543d63d9ce6d"
FIZS01011468.1	RepeatMasker	Unknown	61309	61587	1402	+	.	ID="RND-5_FAMILY-3736";Tend="1219";Tstart="946";shortTE="F";uid="a85dc5d6-da92-4fa7-a7a7-7a539cebb843"
FIZS01011468.1	RepeatMasker	Unknown	44382	44573	1053	+	.	ID="RND-3_FAMILY-140";Tend="1177";Tstart="986";shortTE="F";uid="493552c7-a5ce-4119-8b63-21ce12fab4d6"
FIZS01011468.1	RepeatMasker	Unknown	55777	56180	2449	+	.	ID="RND-4_FAMILY-2";Tend="1080";Tstart="685";shortTE="F";uid="7a832e66-173f-434b-994b-b2954d5bc8f2"
FIZS01011468.1	RepeatMasker	Unknown	6973	7390	2065	+	.	ID="RND-2_FAMILY-137";Tend="1267";Tstart="845";shortTE="F";uid="9b6aa257-65a2-470a-9a35-e8ceafb3e806"
FIZS01011468.1	RepeatMasker	Unknown	78767	80000	4006	+	.	ID="RND-1_FAMILY-22";Tend="2244";Tstart="837";shortTE="F";uid="185d932c-f842-4fe4-a3af-c15f2fef29f1"
FIZS01011468.1	RepeatMasker	Unknown	25760	26682	5928	+	.	ID="RND-5_FAMILY-747";Tend="1028";Tstart="84";shortTE="F";uid="eaef94f6-a127-4c71-853e-e5ec2f32b32c"
FIZS01011468.1	RepeatMasker	Unknown	6350	6814	2726	+	.	ID="RND-1_FAMILY-72";Tend="1695";Tstart="1221";shortTE="F";uid="4960c76f-f385-4808-b914-f90dd2cb8134"
FIZS01011468.1	RepeatMasker	Unknown	58420	58526	479	+	.	ID="RND-2_FAMILY-137";Tend="985";Tstart="860";shortTE="F";uid="a12616c1-4a88-43d2-b956-13e433aee18d"
FIZS01011468.1	RepeatMasker	Unknown	18529	19364	5801	+	.	ID="RND-1_FAMILY-46";Tend="1697";Tstart="855";shortTE="F";uid="67cd56a1-773b-4e8b-9059-08b2fe87952d"
FIZS01011468.1	RepeatMasker	Unknown	1576	1707	803	+	.	ID="RND-5_FAMILY-1426";Tend="2300";Tstart="2169";shortTE="F";uid="c07fda6a-01e7-4aa0-88a0-9463809de4b6"
FIZS01011468.1	RepeatMasker	Unknown	22974	23105	509	+	.	ID="RND-5_FAMILY-6835";Tend="1433";Tstart="1301";shortTE="F";uid="1a9e3527-9099-4d4c-82cb-f51bae95d4cd"
FIZS01011468.1	RepeatMasker	LTR/Copia	44570	44884	1763	+	.	ID="RND-3_FAMILY-64";Tend="1268";Tstart="950";shortTE="F";uid="dff1086c-6445-4a13-b6a8-dd0f1fded393"
FIZS01011468.1	RepeatMasker	LTR/Copia	32756	32937	855	+	.	ID="RND-3_FAMILY-64";Tend="1135";Tstart="947";shortTE="F";uid="3fc9650d-7939-42fb-8fd2-d35d9791e35c"
FIZS01011468.1	RepeatMasker	DNA	11495	13059	3830	+	.	ID="rnd-1_family-4";Tend="1742";Tstart="828";shortTE="F";uid="b7f52ea4-05fa-4259-9fa6-3509bf3d0baa"
FIZS01011468.1	RepeatMasker	Unknown	119861	120503	1022	+	.	ID="RND-1_FAMILY-29";TEgroup="ctg_11468%7CRND-1_FAMILY-29%7C1";Tend="1475";Tstart="763";shortTE="F";uid="e70b615d-31bf-45cc-b7a8-401cecb7bdb7"
FIZS01011468.1	RepeatMasker	DNA/hAT-Tip100	64882	65300	1883	+	.	ID="RND-5_FAMILY-208";Tend="1177";Tstart="725";shortTE="F";uid="83324f29-d711-4a61-b814-9320f5674945"
FIZS01011468.1	RepeatMasker	Unknown	118265	118434	604	+	.	ID="RND-5_FAMILY-3177";Tend="1360";Tstart="1191";shortTE="F";uid="67b5970b-6fdc-4664-9a4a-d90a8e1bf4f4"
FIZS01011468.1	RepeatMasker	Unknown	32257	32440	1466	+	.	ID="RND-1_FAMILY-100";Tend="1098";Tstart="912";shortTE="F";uid="a2086f3f-9913-497a-8ec4-7e31248b0f11"
FIZS01011468.1	RepeatMasker	Unknown	3	1423	8090	+	.	ID="RND-1_FAMILY-17";Tend="1801";Tstart="373";shortTE="F";uid="40f82fa1-7781-4ffa-b98b-7747e01c7aef"
FIZS01011468.1	RepeatMasker	Unknown	44899	45589	4233	+	.	ID="RND-1_FAMILY-10";Tend="784";Tstart="81";shortTE="F";uid="7c2cd73c-c81d-4781-9b5e-e3695510392f"
FIZS01011468.1	RepeatMasker	DNA/TcMar-Tc1	82744	83265	4003	+	.	ID="RND-1_FAMILY-34";Tend="1831";Tstart="1311";shortTE="F";uid="61669650-e09b-40d7-86d1-d2088b5ac7e5"
FIZS01011468.1	RepeatMasker	Unknown	58527	59281	4886	+	.	ID="RND-1_FAMILY-8";Tend="2163";Tstart="1388";shortTE="F";uid="4ff40976-13b4-4d84-a574-ae263a72b31a"
FIZS01011468.1	RepeatMasker	Unknown	27534	27704	410	+	.	ID="RND-1_FAMILY-206";Tend="1238";Tstart="1077";shortTE="F";uid="17dbfeef-246b-4632-b102-6213f3fd3848"
FIZS01011468.1	RepeatMasker	Unknown	1422	1578	767	+	.	ID="RND-1_FAMILY-27";Tend="1539";Tstart="1380";shortTE="F";uid="5146872f-ba32-4cd7-b4c1-4cf5579aefb1"
FIZS01011468.1	RepeatMasker	Unknown	112838	113151	1169	+	.	ID="RND-2_FAMILY-40";Tend="1299";Tstart="987";shortTE="F";uid="8f043c99-66a0-4766-a9c0-6507b644f673"
FIZS01011468.1	RepeatMasker	Unknown	10978	11343	1264	+	.	ID="RND-1_FAMILY-324";Tend="1218";Tstart="867";shortTE="F";uid="18ecf95f-34f1-4d3b-8784-7bb32351eafc"
FIZS01011468.1	RepeatMasker	Unknown	47336	47826	2085	+	.	ID="RND-1_FAMILY-29";Tend="1284";Tstart="793";shortTE="F";uid="305a083b-b71d-4324-9e54-fdd738d74bf4"
FIZS01011468.1	RepeatMasker	DNA	34849	35724	4951	+	.	ID="RND-1_FAMILY-4";Tend="1742";Tstart="844";shortTE="F";uid="bff152b8-1d80-4b26-a653-91308c663f2a"
FIZS01011468.1	RepeatMasker	Unknown	22729	23074	2067	-	.	ID="RND-5_FAMILY-945";Tend="1343";Tstart="980";shortTE="F";uid="d38af271-fd78-4ffa-ab05-60a7acab716b"
FIZS01011468.1	RepeatMasker	Unknown	27286	27535	622	-	.	ID="RND-1_FAMILY-83";Tend="2083";Tstart="1826";shortTE="F";uid="9e73554d-ac9b-4799-bbc9-a554ce4b46a6"
FIZS01011468.1	RepeatMasker	Unknown	22577	22700	583	-	.	ID="RND-5_FAMILY-3656";Tend="1329";Tstart="1215";shortTE="F";uid="832d7262-df43-4a2f-a5aa-2d42c84a62ea"
FIZS01011468.1	RepeatMasker	Unknown	37453	37790	2038	-	.	ID="RND-3_FAMILY-22";Tend="1512";Tstart="1205";shortTE="F";uid="40897071-0417-43db-95a2-c9db390a753f"
FIZS01011468.1	RepeatMasker	DNA/Academ-1	21489	21944	496	-	.	ID="RND-5_FAMILY-493";Tend="1005";Tstart="544";shortTE="F";uid="53edd28e-8c33-4807-a7e1-ac338f884d8e"
FIZS01011468.1	RepeatMasker	Unknown	104615	104786	466	-	.	ID="RND-5_FAMILY-2776";Tend="1959";Tstart="1788";shortTE="F";uid="ef0e57b2-8c11-42ac-aad9-d5654c63ceef"
FIZS01011468.1	RepeatMasker	Unknown	86941	87466	4025	-	.	ID="RND-1_FAMILY-230";Tend="1355";Tstart="839";shortTE="F";uid="bfac9e19-cbed-484a-9cc9-c09291c0568a"
FIZS01011468.1	RepeatMasker	Unknown	37791	38183	2379	-	.	ID="RND-5_FAMILY-3760";Tend="1589";Tstart="1120";shortTE="F";uid="8a4b6bb3-27cd-47d4-b98c-dbba7c91791a"
FIZS01011468.1	RepeatMasker	DNA/Crypton-I	15438	15782	2989	-	.	ID="RND-1_FAMILY-193";Tend="1246";Tstart="902";shortTE="F";uid="652c8391-720a-4e24-bcfa-7b401a45dc13"
FIZS01011468.1	RepeatMasker	DNA/TcMar-Tc1	49210	50140	7883	-	.	ID="RND-1_FAMILY-34";Tend="1846";Tstart="909";shortTE="F";uid="16b0604a-8f70-4b31-a041-f142fb797957"
FIZS01011468.1	RepeatMasker	Unknown	97246	97995	4188	-	.	ID="RND-4_FAMILY-20";Tend="1588";Tstart="887";shortTE="F";uid="53d20530-4060-4d31-bdd5-97923600c36c"
FIZS01011468.1	RepeatMasker	Unknown	63784	64358	3612	-	.	ID="RND-1_FAMILY-96";Tend="1152";Tstart="542";shortTE="F";uid="02205c97-9883-4503-a4b0-f241696692d8"
FIZS01011468.1	RepeatMasker	Unknown	45598	45949	1369	-	.	ID="RND-1_FAMILY-29";Tend="1297";Tstart="905";shortTE="F";uid="098ca4ea-f45a-4c18-8c5e-c5eeb8f6c762"
FIZS01011468.1	RepeatMasker	Unknown	75321	75585	1119	-	.	ID="RND-2_FAMILY-137";Tend="1274";Tstart="992";shortTE="F";uid="782eddc9-c2f2-4d7b-be48-0258ad0a6138"
FIZS01011468.1	RepeatMasker	DNA/TcMar-Mariner	73303	73669	1760	-	.	ID="RND-1_FAMILY-194";Tend="1285";Tstart="890";shortTE="F";uid="b8e5f9b6-3c79-48cf-8cd0-0ac01f32a39e"
FIZS01011468.1	RepeatMasker	Unknown	65543	65779	1069	-	.	ID="RND-2_FAMILY-40";Tend="1111";Tstart="881";shortTE="F";uid="55b7f9da-a21a-443a-a23a-8c8df37536d8"
FIZS01011468.1	RepeatMasker	Unknown	50636	51019	1793	-	.	ID="RND-2_FAMILY-137";Tend="1267";Tstart="876";shortTE="F";uid="314d300d-1575-4491-94da-1b3f5c35c2ef"
FIZS01011468.1	RepeatMasker	Unknown	66730	67149	1889	-	.	ID="RND-2_FAMILY-137";Tend="1270";Tstart="832";shortTE="F";uid="041c1c9e-5b83-48eb-9d96-aa6dc9132bb8"
FIZS01011468.1	RepeatMasker	Unknown	76400	76502	456	-	.	ID="RND-2_FAMILY-137";Tend="997";Tstart="883";shortTE="F";uid="a2eb27e1-3a7d-468b-ba4c-bfd92428d9d0"
FIZS01011468.1	RepeatMasker	DNA/Academ-1	121563	121985	2362	-	.	ID="RND-1_FAMILY-26";Tend="1685";Tstart="1253";shortTE="F";uid="98065a43-e2db-4614-80d0-ec159f3b2f0d"
FIZS01011468.1	RepeatMasker	Unknown	75717	76287	4496	-	.	ID="RND-5_FAMILY-1442";Tend="1427";Tstart="859";shortTE="F";uid="cf79e5e0-fe21-419d-ae07-d527b05b7ee6"
FIZS01011468.1	RepeatMasker	DNA/Academ-1	13068	13636	2755	-	.	ID="RND-5_FAMILY-493";Tend="995";Tstart="427";shortTE="F";uid="cc6d4cb4-e328-44dd-b47d-6b4b43e08c63"
FIZS01011468.1	RepeatMasker	DNA/Academ-1	40485	40646	449	-	.	ID="RND-1_FAMILY-91";Tend="919";Tstart="757";shortTE="F";uid="58d61b7f-e574-4fde-81c2-c8220465762b"
FIZS01011468.1	RepeatMasker	Unknown	5858	6256	1297	-	.	ID="RND-2_FAMILY-137";Tend="1232";Tstart="832";shortTE="F";uid="d5466871-d75b-4bbe-a70f-6dba45808633"
FIZS01001147.1	RepeatMasker	Unknown	46	235	537	+	.	ID="RND-5_FAMILY-1426";Tend="1794";Tstart="1599";shortTE="F";uid="cbc4efb8-f434-48f8-92e6-6273733e775e"
FIZS01001147.1	RepeatMasker	Unknown	458	647	579	+	.	ID="RND-5_FAMILY-1426";Tend="1794";Tstart="1599";shortTE="F";uid="5b24aa71-c3aa-4807-bf9e-3875f72a3fc8"
FIZS01011470.1	RepeatMasker	Unknown	15796	15914	539	+	.	ID="RND-4_FAMILY-20";Tend="1078";Tstart="960";shortTE="F";uid="77e47878-8b31-4a43-a71b-121c985aaa89"
FIZS01011470.1	RepeatMasker	Unknown	49800	50181	2425	+	.	ID="RND-1_FAMILY-165";Tend="1295";Tstart="914";shortTE="F";uid="4705a8f6-1189-4115-9776-92f64b5bccb3"
FIZS01011470.1	RepeatMasker	Unknown	6986	7282	2210	+	.	ID="RND-1_FAMILY-208";Tend="1094";Tstart="798";shortTE="F";uid="178c6b71-f67b-48f0-b462-31018808a08a"
FIZS01011470.1	RepeatMasker	Unknown	41539	41894	2392	+	.	ID="RND-1_FAMILY-94";Tend="1355";Tstart="999";shortTE="F";uid="cf429dc9-2676-4217-98de-ba82f161b0a4"
FIZS01011470.1	RepeatMasker	Unknown	33154	33395	1475	+	.	ID="RND-1_FAMILY-81";Tend="1063";Tstart="822";shortTE="F";uid="db407b91-c8ec-4199-8d1f-ece20bd0ceeb"
FIZS01011470.1	RepeatMasker	Unknown	45765	45973	1747	+	.	ID="RND-1_FAMILY-127";Tend="1114";Tstart="905";shortTE="F";uid="baf4e9d3-9569-41e2-8413-0d69e2d8a87c"
FIZS01011470.1	RepeatMasker	Unknown	30163	30644	861	+	.	ID="RND-1_FAMILY-13";TEgroup="ctg_11470%7CRND-1_FAMILY-13%7C1";Tend="1008";Tstart="720";shortTE="F";uid="11d1c82a-21d1-4bbf-9444-da8cf3574e58"
FIZS01011470.1	RepeatMasker	Unknown	38189	38475	1856	-	.	ID="RND-1_FAMILY-164";Tend="1172";Tstart="886";shortTE="F";uid="10fd5acf-2d9e-4e19-99d8-227528a8deea"
FIZS01011470.1	RepeatMasker	Unknown	28001	28378	2201	-	.	ID="RND-4_FAMILY-414";Tend="1138";Tstart="770";shortTE="F";uid="966ae805-0ad7-46f6-ab42-a5c7cc1cbce8"
FIZS01011470.1	RepeatMasker	Unknown	37983	38139	420	-	.	ID="RND-4_FAMILY-203";Tend="1265";Tstart="1103";shortTE="F";uid="4475df20-bc33-4d4f-b884-c7672afd646d"
FIZS01011470.1	RepeatMasker	Unknown	24560	25098	533	-	.	ID="RND-2_FAMILY-137";TEgroup="ctg_11470%7CRND-2_FAMILY-137%7C1";Tend="1275";Tstart="828";shortTE="F";uid="5be6ab9c-0f36-448f-9628-2fe061b11112"
FIZS01011470.1	RepeatMasker	Unknown	30531	30705	1017	-	.	ID="RND-1_FAMILY-3";Tend="1014";Tstart="818";shortTE="F";uid="25fb62de-7502-4243-be0e-0e6942c73565"
FIZS01011470.1	RepeatMasker	Unknown	20119	20720	3846	-	.	ID="RND-1_FAMILY-72";Tend="1747";Tstart="1145";shortTE="F";uid="458ccfbe-abb1-4941-97a3-057b62725f66"
FIZS01011472.1	RepeatMasker	LINE/I	6602	6804	1825	-	.	ID="RND-1_FAMILY-134";Tend="630";Tstart="428";shortTE="F";uid="9f8ed3d4-b0bd-4c8b-a9fa-418d41fb57ed"
FIZS01011472.1	RepeatMasker	Unknown	6337	6619	2040	-	.	ID="RND-1_FAMILY-328";Tend="1245";Tstart="962";shortTE="F";uid="2240be39-673a-4ca5-a440-159ef3a37c16"
FIZS01011472.1	RepeatMasker	DNA	3783	4084	470	-	.	ID="RND-1_FAMILY-4";Tend="1477";Tstart="1177";shortTE="F";uid="1d6f78ec-a950-4f34-81c3-8299bfc19883"
FIZS01011473.1	RepeatMasker	Unknown	4014	4524	2447	+	.	ID="RND-1_FAMILY-29";Tend="1362";Tstart="827";shortTE="F";uid="0a25408f-23c0-4038-a2bd-d33dcfff3e1e"
FIZS01011473.1	RepeatMasker	Unknown	4538	4939	2677	-	.	ID="RND-1_FAMILY-20";Tend="1284";Tstart="886";shortTE="F";uid="9f578e6f-ad97-4a84-9cff-19f78690df45"
FIZS01011473.1	RepeatMasker	Unknown	1	723	5951	-	.	ID="RND-5_FAMILY-2731";Tend="1600";Tstart="878";shortTE="F";uid="d60b7b68-2829-42ac-8fe9-720b91ccad23"
FIZS01011474.1	RepeatMasker	Unknown	730	894	801	+	.	ID="RND-5_FAMILY-2405";Tend="1039";Tstart="896";shortTE="F";uid="b4b6cafd-04b3-4576-8e4b-be8f2e585541"
FIZS01011474.1	RepeatMasker	Unknown	6001	6162	1134	+	.	ID="RND-5_FAMILY-5105";Tend="1077";Tstart="914";shortTE="F";uid="d48fb00b-3372-418b-8442-396e13fbed86"
FIZS01011474.1	RepeatMasker	Unknown	4696	4935	1428	+	.	ID="RND-4_FAMILY-203";Tend="1244";Tstart="997";shortTE="F";uid="c18f18b2-ffe8-4fca-8455-a7c8a75e013a"
FIZS01011474.1	RepeatMasker	Unknown	5427	6000	4279	+	.	ID="RND-1_FAMILY-237";Tend="1307";Tstart="741";shortTE="F";uid="f91e3030-7a18-4183-862a-59622748ce36"
FIZS01011474.1	RepeatMasker	Unknown	21458	22128	4160	+	.	ID="RND-1_FAMILY-13";Tend="1432";Tstart="786";shortTE="F";uid="f565c8ed-9876-4313-830d-69d4f5356035"
FIZS01011474.1	RepeatMasker	Unknown	1501	2099	1569	+	.	ID="RND-1_FAMILY-259";Tend="1288";Tstart="727";shortTE="F";uid="27a95d83-ddd0-485c-9dae-1147c2a2ec50"
FIZS01011474.1	RepeatMasker	DNA/CMC-EnSpm	18259	18417	892	+	.	ID="RND-1_FAMILY-2";Tend="1073";Tstart="894";shortTE="F";uid="1c7a18df-3d1a-4fad-9d5a-f55428092692"
FIZS01011474.1	RepeatMasker	Unknown	5069	5330	1624	-	.	ID="RND-1_FAMILY-81";Tend="1063";Tstart="803";shortTE="F";uid="96fdcfa9-7a29-4375-b994-232cb618247a"
FIZS01011474.1	RepeatMasker	Unknown	18070	18194	752	-	.	ID="RND-5_FAMILY-945";Tend="1339";Tstart="1211";shortTE="F";uid="d5863784-7aaa-4cbe-aa4a-186f4dd881cd"
FIZS01011474.1	RepeatMasker	Unknown	14615	15405	4481	-	.	ID="RND-5_FAMILY-789";Tend="1689";Tstart="448";shortTE="F";uid="eebc5a2b-40d4-4afb-8df6-77bad0fb86c8"
FIZS01011474.1	RepeatMasker	LINE/Dong-R4	9297	10799	5012	-	.	ID="RND-6_FAMILY-152";Tend="1585";Tstart="40";shortTE="F";uid="cff3ee1d-9b5d-412a-8b23-53bd80f54408"
FIZS01011476.1	RepeatMasker	Unknown	1	478	4208	+	.	ID="RND-1_FAMILY-214";Tend="1479";Tstart="1002";shortTE="F";uid="efec9a71-fa54-463f-bbf3-517c68c91a8e"
FIZS01011477.1	RepeatMasker	DNA/CMC-Transib	4301	4428	453	+	.	ID="RND-1_FAMILY-93";Tend="402";Tstart="275";shortTE="F";uid="6f762444-0b22-45ab-b2f7-4b0c0ebe6c12"
FIZS01011477.1	RepeatMasker	Unknown	1	232	1698	-	.	ID="RND-1_FAMILY-97";Tend="676";Tstart="470";shortTE="F";uid="e2dd99dd-7991-4e35-977e-18d3ed655e81"
FIZS01011477.1	RepeatMasker	Unknown	780	885	859	-	.	ID="RND-1_FAMILY-205";Tend="801";Tstart="696";shortTE="F";uid="c8c0042a-e5e9-4496-8587-96994cc6d1d7"
FIZS01011478.1	RepeatMasker	Unknown	260	1670	4956	-	.	ID="RND-5_FAMILY-377";TEgroup="ctg_11478%7CRND-5_FAMILY-377%7C1";Tend="1847";Tstart="555";shortTE="F";uid="7d28cb25-fe52-46f6-9e5f-07d67019752e"
FIZS01011479.1	RepeatMasker	Unknown	1	193	1672	-	.	ID="RND-1_FAMILY-25";Tend="939";Tstart="747";shortTE="F";uid="f78d5ec4-08c1-4516-ada1-67d0c0497ddc"
FIZS01001148.1	RepeatMasker	Unknown	766	888	713	+	.	ID="RND-1_FAMILY-25";Tend="1753";Tstart="1630";shortTE="F";uid="9a66b032-f9da-4723-b458-7410212e28d8"
FIZS01001148.1	RepeatMasker	DNA	109	731	3537	+	.	ID="RND-1_FAMILY-4";Tend="1739";Tstart="1016";shortTE="F";uid="4cc2e510-e809-4a32-a11d-d6bf9fcd2295"
FIZS01011480.1	RepeatMasker	Unknown	5078	5365	712	+	.	ID="RND-5_FAMILY-1656";Tend="1230";Tstart="932";shortTE="F";uid="d1667937-f21f-42d8-b976-6f1f12b16075"
FIZS01011480.1	RepeatMasker	DNA/Academ-1	12998	13451	706	+	.	ID="RND-1_FAMILY-60";Tend="1705";Tstart="1247";shortTE="F";uid="4c1244b5-1f11-436b-b55d-685b9f28ef08"
FIZS01011480.1	RepeatMasker	Unknown	19818	20099	408	+	.	ID="RND-1_FAMILY-29";TEgroup="ctg_11480%7CRND-1_FAMILY-29%7C1";Tend="1361";Tstart="856";shortTE="T";uid="f1933e24-0644-41e2-b5f8-7df54560e80b"
FIZS01011480.1	RepeatMasker	Unknown	7959	8215	1628	-	.	ID="RND-1_FAMILY-81";Tend="1073";Tstart="824";shortTE="F";uid="fae5e026-6f91-49d0-b8a2-0759b139e124"
FIZS01011480.1	RepeatMasker	DNA/Academ-1	12870	12997	562	-	.	ID="RND-5_FAMILY-493";Tend="1007";Tstart="410";shortTE="F";uid="bb27dcc2-4e30-41d5-8f75-e0f807e8a3b4"
FIZS01011480.1	RepeatMasker	Unknown	11515	11792	1002	-	.	ID="RND-2_FAMILY-40";Tend="1266";Tstart="987";shortTE="F";uid="2bf730e0-00e3-4d60-bfce-97e2e02248c1"
FIZS01011483.1	RepeatMasker	Unknown	25436	25680	998	+	.	ID="RND-5_FAMILY-639";Tend="895";Tstart="646";shortTE="F";uid="3bdbca17-3de3-483b-b854-f21304051626"
FIZS01011483.1	RepeatMasker	Unknown	59426	59804	2684	+	.	ID="RND-1_FAMILY-13";Tend="1093";Tstart="720";shortTE="F";uid="48b47d47-f3af-419e-88a3-7235c35ffd44"
FIZS01011483.1	RepeatMasker	Unknown	24909	25303	2043	+	.	ID="RND-1_FAMILY-9";Tend="915";Tstart="510";shortTE="F";uid="f50ab558-3508-4cd7-8a10-55ce087511df"
FIZS01011483.1	RepeatMasker	DNA/Academ-1	59194	59431	1033	+	.	ID="RND-1_FAMILY-60";Tend="1054";Tstart="821";shortTE="F";uid="3050106c-dd6b-49fc-8cb9-ae233b0417d4"
FIZS01011483.1	RepeatMasker	Unknown	10820	11506	2161	+	.	ID="RND-3_FAMILY-140";Tend="1619";Tstart="987";shortTE="F";uid="499aa842-8b1e-428e-a759-639970b14d06"
FIZS01011483.1	RepeatMasker	LINE/Dong-R4	71252	72527	3345	+	.	ID="RND-6_FAMILY-152";Tend="1607";Tstart="159";shortTE="F";uid="84a62e05-7f04-4eef-be95-98c96e64459e"
FIZS01011483.1	RepeatMasker	Unknown	73892	74105	793	-	.	ID="RND-1_FAMILY-85";Tend="1265";Tstart="1054";shortTE="F";uid="9344df4e-c464-4d4a-bd67-4fe22fc1f7a1"
FIZS01011483.1	RepeatMasker	DNA	39188	39645	628	-	.	ID="rnd-1_family-4";Tend="1624";Tstart="1113";shortTE="F";uid="8fbff88c-d385-4b67-8d79-476fd0d5a8fc"
FIZS01011483.1	RepeatMasker	Unknown	13948	14585	1941	-	.	ID="RND-1_FAMILY-70";Tend="1525";Tstart="908";shortTE="F";uid="f3ba3613-9e60-4ec9-8a72-0cc19c94a49a"
FIZS01011483.1	RepeatMasker	Unknown	71109	71231	502	-	.	ID="RND-1_FAMILY-25";Tend="1197";Tstart="1075";shortTE="F";uid="356d9efb-8bf5-49ff-bf3d-75bbaa012a59"
FIZS01011483.1	RepeatMasker	Unknown	28196	28376	453	-	.	ID="RND-5_FAMILY-4326";Tend="1179";Tstart="994";shortTE="F";uid="fe8a553a-e368-4978-9bc2-2ba42a5e2f21"
FIZS01011483.1	RepeatMasker	LINE/I	11524	11629	950	-	.	ID="RND-5_FAMILY-72";Tend="818";Tstart="713";shortTE="F";uid="ee45c1c0-ff04-4214-a753-28b15e6a1be7"
FIZS01011484.1	RepeatMasker	Unknown	27253	28479	2407	+	.	ID="RND-1_FAMILY-25";TEgroup="ctg_11484%7CRND-1_FAMILY-25%7C1";Tend="1740";Tstart="964";shortTE="F";uid="74746af9-288a-4c98-9fdc-2f3370f76fb4"
FIZS01011484.1	RepeatMasker	Unknown	81899	82259	2354	+	.	ID="RND-2_FAMILY-137";Tend="1264";Tstart="889";shortTE="F";uid="2da41884-52af-499f-a90c-def25675b035"
FIZS01011484.1	RepeatMasker	DNA	64112	64806	1090	+	.	ID="rnd-1_family-4";Tend="1655";Tstart="1095";shortTE="F";uid="05be56ec-1bf9-4925-bc39-4fe73fc8d77e"
FIZS01011484.1	RepeatMasker	Unknown	41874	42721	5355	+	.	ID="RND-1_FAMILY-46";Tend="1729";Tstart="875";shortTE="F";uid="9da419a5-98bd-45d7-bfea-0c54ed9b1f8c"
FIZS01011484.1	RepeatMasker	Unknown	81212	81528	1323	+	.	ID="RND-2_FAMILY-137";Tend="1308";Tstart="980";shortTE="F";uid="35ae0e3f-1f8a-4b91-93fe-5f0cfd4eeef9"
FIZS01011484.1	RepeatMasker	Unknown	46986	48279	3640	-	.	ID="RND-1_FAMILY-29";TEgroup="ctg_11484%7CRND-1_FAMILY-29%7C1";Tend="1816";Tstart="639";shortTE="F";uid="02909547-7902-4192-b10f-bf4e4e341bdb"
FIZS01011484.1	RepeatMasker	Unknown	1	404	1309	-	.	ID="RND-5_FAMILY-2731";Tend="1288";Tstart="885";shortTE="F";uid="44649b57-7d1a-4c4f-b7d7-9f3ae072dbed"
FIZS01011484.1	RepeatMasker	DNA	63971	64218	831	-	.	ID="RND-1_FAMILY-4";Tend="1453";Tstart="1195";shortTE="F";uid="42a2c0f5-a6cb-4d72-a69e-9c64c5b7bc86"
FIZS01011484.1	RepeatMasker	Unknown	22536	23669	8970	-	.	ID="RND-5_FAMILY-866";Tend="1464";Tstart="316";shortTE="F";uid="f4eb1e8a-1f40-4d39-845a-219d2f1df915"
FIZS01011484.1	RepeatMasker	Unknown	21781	22221	2039	-	.	ID="RND-1_FAMILY-137";Tend="697";Tstart="259";shortTE="F";uid="6b9ac0e7-975e-4940-a17b-3f5479a4911b"
FIZS01011484.1	RepeatMasker	Unknown	55175	56076	6014	-	.	ID="RND-1_FAMILY-3";Tend="1773";Tstart="824";shortTE="F";uid="77bdd5f1-1998-42f1-aeb7-9830728b6531"
FIZS01011487.1	RepeatMasker	Unknown	1	127	1181	+	.	ID="RND-1_FAMILY-130";Tend="1409";Tstart="1283";shortTE="F";uid="03b53e59-3850-47e2-89b2-11419990b758"
FIZS01011487.1	RepeatMasker	Unknown	136	349	994	-	.	ID="RND-1_FAMILY-13";Tend="1103";Tstart="761";shortTE="F";uid="7f85fea1-9253-403c-80d5-47ffe73526b1"
FIZS01011488.1	RepeatMasker	Unknown	46523	46931	1316	+	.	ID="RND-2_FAMILY-137";Tend="1256";Tstart="803";shortTE="F";uid="32add3a5-0393-4c07-bc04-33c15e752153"
FIZS01011488.1	RepeatMasker	DNA/Academ-1	13688	14048	2989	+	.	ID="RND-1_FAMILY-15";Tend="1158";Tstart="798";shortTE="F";uid="012ad302-2f25-4bc6-b5c0-7009c7c8a119"
FIZS01011488.1	RepeatMasker	Unknown	1	114	771	+	.	ID="RND-5_FAMILY-3648";Tend="1179";Tstart="1065";shortTE="F";uid="e927abbd-e90d-42c5-b64f-cb1856617384"
FIZS01011488.1	RepeatMasker	Unknown	89744	90392	2699	+	.	ID="RND-5_FAMILY-665";TEgroup="ctg_11488%7CRND-5_FAMILY-665%7C1";Tend="1507";Tstart="946";shortTE="F";uid="7e04641a-f9b5-4a4f-a430-c35749d98c67"
FIZS01011488.1	RepeatMasker	DNA/TcMar-Tc1	9293	10119	3215	+	.	ID="RND-1_FAMILY-34";TEgroup="ctg_11488%7CRND-1_FAMILY-34%7C1";Tend="1571";Tstart="910";shortTE="F";uid="2e3a7561-2c8b-4beb-acf2-d794b4cb7909"
FIZS01011488.1	RepeatMasker	DNA/Academ-1	111	1531	8649	+	.	ID="RND-1_FAMILY-15";Tend="2203";Tstart="797";shortTE="F";uid="88a71b53-f252-4844-be36-c8463da293e6"
FIZS01011488.1	RepeatMasker	Unknown	53175	53689	1981	+	.	ID="RND-4_FAMILY-714";Tend="1386";Tstart="853";shortTE="F";uid="c7bde90e-ca7b-42cc-a8ae-5ff23753b740"
FIZS01011488.1	RepeatMasker	Unknown	43929	44157	624	+	.	ID="RND-4_FAMILY-714";TEgroup="ctg_11488%7CRND-4_FAMILY-714%7C1";Tend="1004";Tstart="847";shortTE="F";uid="af007a54-544a-4997-b3e9-73117df46c91"
FIZS01011488.1	RepeatMasker	DNA/Academ-1	15165	15794	4972	+	.	ID="RND-1_FAMILY-15";Tend="1789";Tstart="1151";shortTE="F";uid="88517764-f288-4160-b915-47b05f03c243"
FIZS01011488.1	RepeatMasker	Unknown	6136	6532	2352	+	.	ID="RND-1_FAMILY-123";Tend="1337";Tstart="951";shortTE="F";uid="f5af8b78-3025-4e74-bb44-fe83b245771f"
FIZS01011488.1	RepeatMasker	Unknown	105414	105702	1830	+	.	ID="RND-5_FAMILY-672";Tend="1138";Tstart="854";shortTE="F";uid="f625b7ca-e06e-4e86-b275-aece02c17877"
FIZS01011488.1	RepeatMasker	Unknown	3258	4143	5354	+	.	ID="RND-1_FAMILY-5";Tend="1821";Tstart="883";shortTE="F";uid="03281629-17de-435d-aa61-8792aeb8ddd9"
FIZS01011488.1	RepeatMasker	Unknown	96414	96521	432	+	.	ID="RND-4_FAMILY-381";Tend="871";Tstart="708";shortTE="F";uid="56a4a8ec-80ac-44d3-aef5-34485ad1001d"
FIZS01011488.1	RepeatMasker	Unknown	10192	10578	2920	-	.	ID="RND-1_FAMILY-45";Tend="1274";Tstart="903";shortTE="F";uid="f3624d5b-b8b0-406e-be3b-975c6be5380c"
FIZS01011488.1	RepeatMasker	Unknown	96454	96805	2614	-	.	ID="RND-1_FAMILY-86";Tend="1076";Tstart="723";shortTE="F";uid="3f9b1d15-5b00-4c70-bad1-00badf96c352"
FIZS01011488.1	RepeatMasker	Unknown	18459	18816	2402	-	.	ID="RND-1_FAMILY-86";Tend="1069";Tstart="721";shortTE="F";uid="4178c083-66eb-4439-b1e8-6c7cdf7a35d6"
FIZS01011488.1	RepeatMasker	Unknown	132266	132487	959	-	.	ID="RND-1_FAMILY-48";Tend="1726";Tstart="1573";shortTE="F";uid="8b2ffee4-c0c3-4f27-a82c-0d17a49ccd27"
FIZS01011488.1	RepeatMasker	Unknown	140612	141542	7406	-	.	ID="RND-5_FAMILY-1061";Tend="1164";Tstart="171";shortTE="F";uid="15120ca2-e713-460c-9a8c-9c4b6fc0c705"
FIZS01011488.1	RepeatMasker	Unknown	131403	132255	3387	-	.	ID="RND-1_FAMILY-237";TEgroup="ctg_11488%7CRND-1_FAMILY-237%7C1";Tend="1338";Tstart="741";shortTE="F";uid="02b94ecf-9f43-4508-a461-3c5fd6e5ca5e"
FIZS01011488.1	RepeatMasker	Unknown	101069	101550	3812	-	.	ID="RND-1_FAMILY-260";Tend="1423";Tstart="943";shortTE="F";uid="40bb5b04-c601-4538-b3d6-a9c260cdeb3c"
FIZS01011488.1	RepeatMasker	Unknown	141697	141928	1144	-	.	ID="RND-5_FAMILY-1061";Tend="177";Tstart="1";shortTE="F";uid="04809d24-499b-4966-abad-766d80721624"
FIZS01011488.1	RepeatMasker	DNA/hAT-Tip100	58814	58948	1012	-	.	ID="RND-1_FAMILY-266";Tend="1101";Tstart="964";shortTE="F";uid="3d83090b-145a-45fe-a50d-ccf22e04a050"
FIZS01011488.1	RepeatMasker	Unknown	73705	74060	2431	-	.	ID="RND-1_FAMILY-41";Tend="1131";Tstart="784";shortTE="F";uid="3b42cfdc-16c0-4c04-8632-e0280219df55"
FIZS01011488.1	RepeatMasker	DNA/TcMar-Tc1	11291	11624	1721	-	.	ID="RND-1_FAMILY-34";Tend="1260";Tstart="910";shortTE="F";uid="9226d015-282a-4219-b1a2-5be5765a3779"
FIZS01011488.1	RepeatMasker	DNA/hAT-Tip100	66378	66799	2577	-	.	ID="RND-1_FAMILY-241";Tend="1397";Tstart="1009";shortTE="F";uid="267ae37e-b54d-48ca-a117-de2b368b7294"
FIZS01011488.1	RepeatMasker	DNA/Academ-1	58512	58814	2271	-	.	ID="RND-1_FAMILY-250";Tend="1488";Tstart="1188";shortTE="F";uid="f937ccbe-0220-4070-a101-6d87b6394c28"
FIZS01011489.1	RepeatMasker	Unknown	5788	7103	2864	+	.	ID="RND-5_FAMILY-2175";Tend="2026";Tstart="852";shortTE="F";uid="dffca0fe-3c86-4106-887d-bdd2891aee8a"
FIZS01011489.1	RepeatMasker	Unknown	12416	13623	5620	+	.	ID="RND-1_FAMILY-13";Tend="1823";Tstart="743";shortTE="F";uid="df52517e-bc52-4e27-998e-2bfcb5ac5fca"
FIZS01011489.1	RepeatMasker	Unknown	20682	21005	2026	+	.	ID="RND-5_FAMILY-639";Tend="1374";Tstart="1044";shortTE="F";uid="26858b05-14f0-4d00-85f5-d1feac27c7b1"
FIZS01011489.1	RepeatMasker	Unknown	13637	13848	1106	+	.	ID="RND-1_FAMILY-28";Tend="1640";Tstart="1400";shortTE="F";uid="3444df34-8d45-4335-a5e4-735d9e72cc31"
FIZS01011489.1	RepeatMasker	Unknown	24646	24961	2645	+	.	ID="RND-5_FAMILY-2731";Tend="1201";Tstart="886";shortTE="F";uid="2dc66151-cb4b-4fff-a865-47f22de7476c"
FIZS01011489.1	RepeatMasker	Unknown	24496	24647	1099	+	.	ID="RND-5_FAMILY-3760";Tend="1054";Tstart="897";shortTE="F";uid="a370165c-66f4-4764-83cf-f828f78a3920"
FIZS01011489.1	RepeatMasker	DNA/TcMar-Tc4	11924	12106	409	+	.	ID="RND-4_FAMILY-459";Tend="983";Tstart="796";shortTE="F";uid="daf6642a-1f24-4ec6-861a-421ebbc5e6d1"
FIZS01011489.1	RepeatMasker	Unknown	19908	20973	5231	-	.	ID="RND-1_FAMILY-8";Tend="2163";Tstart="910";shortTE="F";uid="97614cff-53c0-4a7d-9de6-34a392eeaf76"
FIZS01011489.1	RepeatMasker	Unknown	11959	12429	3088	-	.	ID="RND-1_FAMILY-28";Tend="1655";Tstart="1185";shortTE="F";uid="5d6aa907-e4f3-436c-a163-c5e22e7fa890"
FIZS01001149.1	RepeatMasker	LTR/Gypsy	1	227	1111	+	.	ID="RND-1_FAMILY-187";Tend="1646";Tstart="1366";shortTE="F";uid="f2ebeb39-fd78-4279-8ded-8b498d5b641f"
FIZS01011490.1	RepeatMasker	Unknown	3656	3830	1128	+	.	ID="RND-1_FAMILY-164";Tend="1200";Tstart="1024";shortTE="F";uid="c3836151-5517-4594-8196-10bc14c77237"
FIZS01011492.1	RepeatMasker	LINE/I	5734	5874	689	+	.	ID="RND-5_FAMILY-311";Tend="1517";Tstart="1374";shortTE="F";uid="70dc975a-923e-4601-a1d8-ec01e47b3df7"
FIZS01011493.1	RepeatMasker	Unknown	1	246	2019	-	.	ID="RND-1_FAMILY-317";Tend="805";Tstart="556";shortTE="F";uid="a3fd734b-f0ff-4711-a1ab-b6c36a5ffcc1"
FIZS01011494.1	RepeatMasker	Unknown	81330	81510	461	+	.	ID="RND-5_FAMILY-789";Tend="1255";Tstart="1072";shortTE="F";uid="bbc574ed-9a8f-425d-abda-232e68c19cbc"
FIZS01011494.1	RepeatMasker	DNA/TcMar-Tc1	67374	67519	613	+	.	ID="RND-1_FAMILY-116";Tend="1109";Tstart="964";shortTE="F";uid="3fcd1ffd-52c9-4a50-9366-b76eb096d658"
FIZS01011494.1	RepeatMasker	Unknown	55282	55457	704	+	.	ID="RND-1_FAMILY-94";Tend="1093";Tstart="899";shortTE="F";uid="8ebd9483-b1a6-49b2-b92b-7626c0a4f841"
FIZS01011494.1	RepeatMasker	Unknown	81877	82257	979	+	.	ID="RND-2_FAMILY-137";Tend="1251";Tstart="832";shortTE="F";uid="b08bb74f-4d2b-441a-ad0b-c515b4fa839f"
FIZS01011494.1	RepeatMasker	Unknown	60304	60527	1461	+	.	ID="RND-1_FAMILY-13";Tend="1846";Tstart="1447";shortTE="F";uid="0316eff1-16fd-47c1-a689-d24ef49f1ecf"
FIZS01011494.1	RepeatMasker	Unknown	68344	68540	850	-	.	ID="RND-2_FAMILY-40";Tend="1169";Tstart="949";shortTE="F";uid="4e3039d0-17ce-456c-9185-423ce4874cca"
FIZS01011494.1	RepeatMasker	Unknown	14633	15218	3105	-	.	ID="RND-1_FAMILY-5";Tend="1821";Tstart="770";shortTE="F";uid="a4b9b991-216c-4989-937d-3f4af1d1138f"
FIZS01011494.1	RepeatMasker	Satellite	67595	68386	2033	-	.	ID="RND-6_FAMILY-201";Tend="1917";Tstart="1022";shortTE="F";uid="462b01ec-f4fa-439f-b4b5-52e9ac88baa0"
FIZS01011494.1	RepeatMasker	DNA/TcMar-Mariner	60618	60910	603	-	.	ID="MARINER-16_RPR";Tend="1299";Tstart="1007";shortTE="F";uid="f9bc5ca9-3d14-47fb-b576-d9f661df2f2c"
FIZS01011494.1	RepeatMasker	Unknown	1	253	2041	-	.	ID="RND-1_FAMILY-276";Tend="965";Tstart="714";shortTE="F";uid="e364f2b9-fde3-40da-8d02-06dec334c481"
FIZS01011494.1	RepeatMasker	LINE/I	78875	78983	807	-	.	ID="RND-1_FAMILY-377";Tend="1323";Tstart="1215";shortTE="F";uid="0283d49a-236c-4c0f-849b-2b275204c9fb"
FIZS01011495.1	RepeatMasker	Unknown	1	584	2320	-	.	ID="RND-5_FAMILY-1681";Tend="1471";Tstart="902";shortTE="F";uid="13d549ab-5836-4d3c-910d-7064b273d069"
FIZS01011496.1	RepeatMasker	Unknown	42957	43068	597	+	.	ID="RND-4_FAMILY-203";Tend="1304";Tstart="1191";shortTE="F";uid="7ba77ee1-6b74-4654-b67c-7fd8d7fc691f"
FIZS01011496.1	RepeatMasker	Unknown	13588	13792	889	+	.	ID="RND-5_FAMILY-639";Tend="580";Tstart="400";shortTE="F";uid="5b508a2c-eaff-4a47-8d5d-f01d5ce93d07"
FIZS01011496.1	RepeatMasker	DNA/CMC-EnSpm	29585	30289	1833	+	.	ID="RND-1_FAMILY-2";Tend="1737";Tstart="1030";shortTE="F";uid="f9d7761a-cbea-4459-a6ea-f4349c2c47c5"
FIZS01011496.1	RepeatMasker	Unknown	40494	40887	2831	+	.	ID="RND-4_FAMILY-381";Tend="1192";Tstart="819";shortTE="F";uid="bc6f1b7c-f3fa-4db8-a52f-16a642be3e5b"
FIZS01011496.1	RepeatMasker	Unknown	59550	59864	1877	+	.	ID="RND-5_FAMILY-2565";Tend="913";Tstart="567";shortTE="F";uid="9f937ca1-7612-4852-ab14-8b091f524fc7"
FIZS01011496.1	RepeatMasker	Unknown	85865	86060	567	+	.	ID="RND-1_FAMILY-106";Tend="1123";Tstart="937";shortTE="F";uid="5e7afb4e-ce73-4a5a-9f70-985184f3e9d5"
FIZS01011496.1	RepeatMasker	Unknown	45127	45248	555	+	.	ID="RND-1_FAMILY-46";Tend="1680";Tstart="1576";shortTE="F";uid="2b2af818-a961-40aa-8a5e-a28995caa678"
FIZS01011496.1	RepeatMasker	Unknown	62299	62728	2177	+	.	ID="RND-1_FAMILY-98";Tend="1274";Tstart="833";shortTE="F";uid="4cb9f497-3d40-45e6-a44e-0aa5bd9123c9"
FIZS01011496.1	RepeatMasker	Unknown	86282	86519	1418	+	.	ID="RND-4_FAMILY-2";Tend="1149";Tstart="923";shortTE="F";uid="f920295e-aeee-47b3-a666-d6cef5b275d3"
FIZS01011496.1	RepeatMasker	Unknown	39679	39859	1330	+	.	ID="RND-1_FAMILY-180";Tend="1197";Tstart="1023";shortTE="F";uid="6ff9a00b-bae9-46ad-8cea-b1c707e255ec"
FIZS01011496.1	RepeatMasker	Unknown	84850	85186	1437	+	.	ID="RND-1_FAMILY-86";Tend="1072";Tstart="774";shortTE="F";uid="c2f3492c-5a3d-4607-b89e-d6e31c4e12b5"
FIZS01011496.1	RepeatMasker	Unknown	2739	2939	769	+	.	ID="RND-5_FAMILY-3780";Tend="405";Tstart="196";shortTE="F";uid="5385607d-7752-4ec6-abaf-6b3d06768588"
FIZS01011496.1	RepeatMasker	Unknown	45482	47189	8520	+	.	ID="RND-1_FAMILY-263";Tend="2190";Tstart="588";shortTE="F";uid="7c6c9e18-e6ad-4364-96ed-f7952aa911bf"
FIZS01011496.1	RepeatMasker	Satellite	26846	27093	588	+	.	ID="RND-6_FAMILY-604";Tend="2237";Tstart="1978";shortTE="F";uid="136c92ff-f697-4745-9749-9b7afe6f3d65"
FIZS01011496.1	RepeatMasker	Unknown	58568	59509	1478	+	.	ID="RND-1_FAMILY-19";TEgroup="ctg_11496%7CRND-1_FAMILY-19%7C1";Tend="2145";Tstart="849";shortTE="F";uid="4120eef7-2035-4fd9-b874-00faf488dda1"
FIZS01011496.1	RepeatMasker	Unknown	75529	75861	1890	+	.	ID="RND-5_FAMILY-672";Tend="1171";Tstart="864";shortTE="F";uid="7febbf7a-f441-4706-b3ba-959d330124c8"
FIZS01011496.1	RepeatMasker	Unknown	39374	39678	1386	-	.	ID="RND-1_FAMILY-236";Tend="899";Tstart="613";shortTE="F";uid="b550f121-d59a-4308-8c19-0eb41a76b8d0"
FIZS01011496.1	RepeatMasker	Unknown	86550	86810	1050	-	.	ID="RND-1_FAMILY-137";Tend="699";Tstart="447";shortTE="F";uid="87c18245-abef-4c7b-97aa-eb2bfc28586d"
FIZS01011496.1	RepeatMasker	Satellite	32480	33537	3389	-	.	ID="RND-6_FAMILY-201";Tend="1963";Tstart="721";shortTE="F";uid="51a2a3c6-2e6d-4b6b-829c-b9aeb9582b8f"
FIZS01011496.1	RepeatMasker	Unknown	75900	76079	848	-	.	ID="RND-1_FAMILY-101";Tend="1201";Tstart="1047";shortTE="F";uid="a87a9ca6-90a9-4bb0-b5d4-e96be6c98644"
FIZS01011496.1	RepeatMasker	Unknown	13611	14731	6080	-	.	ID="RND-1_FAMILY-8";Tend="2163";Tstart="668";shortTE="F";uid="806c8e08-05db-4944-9633-dac943f0112a"
FIZS01011496.1	RepeatMasker	Unknown	74873	75277	2978	-	.	ID="RND-1_FAMILY-137";Tend="706";Tstart="297";shortTE="F";uid="c1a884ac-a998-4e4d-beb0-9c235f3f5221"
FIZS01011496.1	RepeatMasker	Unknown	39027	39312	743	-	.	ID="RND-1_FAMILY-338";Tend="747";Tstart="452";shortTE="F";uid="d5c5fbcc-96c5-49a4-afe5-36323a95dbcc"
FIZS01011496.1	RepeatMasker	Unknown	38439	39037	5170	-	.	ID="RND-1_FAMILY-130";Tend="1410";Tstart="813";shortTE="F";uid="bf11ff6b-790e-4b22-9df7-69aaa8c125ab"
FIZS01011496.1	RepeatMasker	Unknown	83810	84236	1662	-	.	ID="RND-1_FAMILY-86";Tend="1077";Tstart="723";shortTE="F";uid="66706c97-99bd-4f19-83a0-3e1e0f3c0ea8"
FIZS01011496.1	RepeatMasker	Unknown	75274	75512	2048	-	.	ID="RND-1_FAMILY-81";Tend="1064";Tstart="826";shortTE="F";uid="97fd36ee-ba4d-4b8a-8bef-cd8fda59e0ec"
FIZS01011496.1	RepeatMasker	Unknown	81258	81653	1722	-	.	ID="RND-1_FAMILY-41";Tend="1133";Tstart="784";shortTE="F";uid="6a9295fd-083c-431a-8a20-ef74ebddeb90"
FIZS01011496.1	RepeatMasker	Unknown	54309	54511	872	-	.	ID="RND-1_FAMILY-106";Tend="1121";Tstart="906";shortTE="F";uid="76ce313e-c172-4888-9ff6-ec2a25b58cf7"
FIZS01011496.1	RepeatMasker	Unknown	62056	62251	1233	-	.	ID="RND-4_FAMILY-401";Tend="1020";Tstart="831";shortTE="F";uid="9047b3af-5b4d-460f-bbdc-82cf65c5a91b"
FIZS01011496.1	RepeatMasker	Unknown	44597	45265	3058	-	.	ID="RND-1_FAMILY-72";TEgroup="ctg_11496%7CRND-1_FAMILY-72%7C1";Tend="1702";Tstart="913";shortTE="F";uid="78f12412-3196-4ac6-bbfa-ad4390b9cfb5"
FIZS01011496.1	RepeatMasker	LINE/Dong-R4	26220	27057	2189	-	.	ID="RND-6_FAMILY-152";Tend="1089";Tstart="155";shortTE="F";uid="3a818756-4376-44f3-b3f2-6dd14ff2dc09"
FIZS01011496.1	RepeatMasker	Unknown	19298	19577	1749	-	.	ID="RND-3_FAMILY-140";Tend="1460";Tstart="1180";shortTE="F";uid="fc1307be-c2b0-4f5e-908d-ab3eabcf3ac7"
FIZS01011496.1	RepeatMasker	Unknown	66282	66822	2864	-	.	ID="RND-1_FAMILY-282";Tend="1448";Tstart="951";shortTE="F";uid="cacf5ff5-3972-497e-9b43-635c74711309"
FIZS01011498.1	RepeatMasker	DNA/Kolobok-Hydra	13666	13797	856	+	.	ID="RND-1_FAMILY-347";Tend="1522";Tstart="1391";shortTE="F";uid="3e3d0f12-1375-4e95-b426-62f9b44cfe82"
FIZS01011498.1	RepeatMasker	Unknown	20246	20536	1880	-	.	ID="RND-1_FAMILY-17";Tend="1843";Tstart="1544";shortTE="F";uid="a597ceb6-779d-4927-a7d0-5f4981631cec"
FIZS01001150.1	RepeatMasker	Unknown	2585	2849	597	+	.	ID="RND-5_FAMILY-1797";Tend="1061";Tstart="795";shortTE="F";uid="5570a5cc-e9df-40ed-86ad-a97287c9030d"
FIZS01001150.1	RepeatMasker	Unknown	1471	1935	3503	+	.	ID="RND-5_FAMILY-6835";Tend="1434";Tstart="931";shortTE="F";uid="82fa4164-b3da-4fd4-9e4d-52a85214656b"
FIZS01011500.1	RepeatMasker	DNA/TcMar-Tc1	1	717	6359	-	.	ID="RND-1_FAMILY-34";Tend="1698";Tstart="981";shortTE="F";uid="5ae0b91f-998c-4f63-806d-4dc69dfe417b"
FIZS01011501.1	RepeatMasker	Unknown	1	262	795	-	.	ID="RND-4_FAMILY-20";Tend="1197";Tstart="939";shortTE="F";uid="2bb64812-9711-436c-b700-884947103f9a"
FIZS01011501.1	RepeatMasker	Unknown	691	1124	1268	-	.	ID="RND-1_FAMILY-28";TEgroup="ctg_11501%7CRND-1_FAMILY-28%7C1";Tend="1651";Tstart="830";shortTE="F";uid="0c6ed780-47f8-4196-8492-56b3dacb1d22"
FIZS01011502.1	RepeatMasker	Unknown	1	221	1957	+	.	ID="RND-5_FAMILY-2088";Tend="663";Tstart="443";shortTE="F";uid="1c679766-4b09-4223-9eb0-6e3abe9fa436"
FIZS01011503.1	RepeatMasker	DNA/Academ-1	15662	16555	7449	+	.	ID="RND-1_FAMILY-60";Tend="1635";Tstart="743";shortTE="F";uid="9bfcce0d-c369-4876-848d-a7cd63903a54"
FIZS01011503.1	RepeatMasker	Unknown	45629	46022	2504	+	.	ID="RND-1_FAMILY-123";Tend="1335";Tstart="918";shortTE="F";uid="00231b02-d383-4249-83bd-68d8bb318ca8"
FIZS01011503.1	RepeatMasker	Unknown	18872	19384	2180	+	.	ID="RND-1_FAMILY-105";Tend="1312";Tstart="875";shortTE="F";uid="b4b6d629-4b67-410a-944d-3128c0f452c6"
FIZS01011503.1	RepeatMasker	Unknown	50571	50733	450	+	.	ID="RND-4_FAMILY-20";Tend="1121";Tstart="943";shortTE="F";uid="a946a21b-cf71-4ac2-be51-b483c1fe1369"
FIZS01011503.1	RepeatMasker	Unknown	12817	13157	2570	+	.	ID="RND-5_FAMILY-1361";Tend="1256";Tstart="900";shortTE="F";uid="95858761-4776-4321-b80f-b4fe8ae0c6c0"
FIZS01011503.1	RepeatMasker	Unknown	58540	59345	5061	+	.	ID="RND-1_FAMILY-46";Tend="1693";Tstart="870";shortTE="F";uid="74ee5bab-cc10-49d3-992b-54b167ff0b48"
FIZS01011503.1	RepeatMasker	Unknown	39640	39953	1608	+	.	ID="RND-4_FAMILY-1155";Tend="1077";Tstart="765";shortTE="F";uid="f33be69f-3566-4317-a5d3-72c22d19e89e"
FIZS01011503.1	RepeatMasker	Unknown	4115	4957	5472	+	.	ID="RND-1_FAMILY-46";Tend="1688";Tstart="852";shortTE="F";uid="ac379f7e-9ba9-46db-b5b4-eed379e7497c"
FIZS01011503.1	RepeatMasker	Unknown	51164	51401	1671	-	.	ID="RND-1_FAMILY-81";Tend="1063";Tstart="824";shortTE="F";uid="36b091c0-9e80-4821-a4f0-c7856e5cbe47"
FIZS01011503.1	RepeatMasker	Unknown	9824	10175	2330	-	.	ID="RND-1_FAMILY-41";Tend="1130";Tstart="779";shortTE="F";uid="2e775dbf-25db-43a7-8b45-e158b0c9dbee"
FIZS01011503.1	RepeatMasker	DNA/TcMar-Tc1	1	285	2114	-	.	ID="RND-1_FAMILY-34";Tend="1148";Tstart="873";shortTE="F";uid="84acc1aa-eff4-4b8f-abf5-0eef2af84f11"
FIZS01011503.1	RepeatMasker	Unknown	9568	9825	1980	-	.	ID="RND-1_FAMILY-86";Tend="1072";Tstart="814";shortTE="F";uid="fcd8d903-b6b7-485e-bf4d-0755a58acef4"
FIZS01011503.1	RepeatMasker	Unknown	54864	55251	2359	-	.	ID="RND-1_FAMILY-86";Tend="1070";Tstart="670";shortTE="F";uid="a52a91ca-16b4-4aa2-ab17-32105de4e257"
FIZS01011503.1	RepeatMasker	Unknown	18418	18874	3430	-	.	ID="RND-1_FAMILY-260";Tend="1421";Tstart="943";shortTE="F";uid="7fb537ac-6c42-4991-9468-4716c85ab386"
FIZS01011504.1	RepeatMasker	Unknown	12054	12508	501	+	.	ID="RND-2_FAMILY-40";Tend="1258";Tstart="986";shortTE="F";uid="5ff46a6b-46b6-4452-919d-320a9b18874a"
FIZS01011504.1	RepeatMasker	Unknown	50147	50460	1660	+	.	ID="RND-1_FAMILY-123";Tend="1320";Tstart="918";shortTE="F";uid="c8afead0-38d4-4827-8682-571b20b590fd"
FIZS01011504.1	RepeatMasker	Unknown	55995	56159	1042	+	.	ID="RND-4_FAMILY-1534";Tend="1110";Tstart="944";shortTE="F";uid="5af6165a-4a73-4dd4-a782-78d9a0c6b1de"
FIZS01011504.1	RepeatMasker	Unknown	30285	31103	4696	+	.	ID="RND-5_FAMILY-639";Tend="1415";Tstart="590";shortTE="F";uid="07c59fa9-cf71-4eb7-966d-f8613381c095"
FIZS01011504.1	RepeatMasker	Unknown	23472	23978	2853	+	.	ID="RND-1_FAMILY-13";Tend="1655";Tstart="1059";shortTE="F";uid="4f76fcb0-ad52-4e27-83d5-586a3843b726"
FIZS01011504.1	RepeatMasker	Unknown	26560	26762	1177	+	.	ID="RND-1_FAMILY-75";Tend="1101";Tstart="902";shortTE="F";uid="5e5ce5a8-69e3-48c8-9f77-c9ab9b55e5ab"
FIZS01011504.1	RepeatMasker	DNA/TcMar-Tc1	17352	18267	7417	+	.	ID="RND-1_FAMILY-34";Tend="1827";Tstart="907";shortTE="F";uid="41f5548b-fb04-4300-adea-d8208d6ce40c"
FIZS01011504.1	RepeatMasker	Unknown	20553	20714	529	-	.	ID="RND-1_FAMILY-75";Tend="1101";Tstart="902";shortTE="F";uid="8a7a82ab-4556-44d3-833a-ce10e1e2dff6"
FIZS01011504.1	RepeatMasker	LINE/Dong-R4	131	1193	2124	-	.	ID="RND-6_FAMILY-152";Tend="1638";Tstart="512";shortTE="F";uid="bf15a938-28f0-463e-ab87-33d4d33a0db7"
FIZS01011504.1	RepeatMasker	Unknown	16399	17356	6408	-	.	ID="RND-5_FAMILY-789";Tend="2008";Tstart="1053";shortTE="F";uid="10aa5c7d-e29e-4bce-9332-8461563deb02"
FIZS01011504.1	RepeatMasker	DNA/TcMar-Tc1	14138	14438	687	-	.	ID="RND-1_FAMILY-116";Tend="1362";Tstart="1015";shortTE="F";uid="03b23182-5067-4b55-b71c-8984bd9b7381"
FIZS01011504.1	RepeatMasker	Unknown	18260	18399	913	-	.	ID="RND-1_FAMILY-70";Tend="946";Tstart="809";shortTE="F";uid="cc589200-d8c0-4617-9452-f890973627f9"
FIZS01011505.1	RepeatMasker	Unknown	2705	2989	1633	+	.	ID="RND-5_FAMILY-11946";Tend="1094";Tstart="811";shortTE="F";uid="e50d8fd5-63d3-4196-b3fc-39301ba5ce25"
FIZS01011507.1	RepeatMasker	Unknown	5958	6746	4750	+	.	ID="RND-1_FAMILY-13";Tend="1579";Tstart="758";shortTE="F";uid="17ad1655-36b7-4506-9278-a22e7b2aaac0"
FIZS01011507.1	RepeatMasker	Unknown	3507	3924	3431	+	.	ID="RND-1_FAMILY-19";Tend="2146";Tstart="1729";shortTE="F";uid="63f1ed40-7ff2-42bd-abab-31e90b2efc26"
FIZS01011507.1	RepeatMasker	Unknown	3919	4058	933	+	.	ID="RND-5_FAMILY-8303";Tend="1328";Tstart="1189";shortTE="F";uid="7d1e6d94-d1a9-4515-b993-5b91686fa56d"
FIZS01011507.1	RepeatMasker	Unknown	2573	2813	1011	+	.	ID="RND-5_FAMILY-8303";Tend="1192";Tstart="928";shortTE="F";uid="880b3591-5afe-43af-ad68-66637bbd08f8"
FIZS01011507.1	RepeatMasker	DNA/Academ-1	11289	12028	5658	+	.	ID="RND-1_FAMILY-326";Tend="1533";Tstart="799";shortTE="F";uid="472796a8-3958-4b5f-a621-8de91af8a484"
FIZS01011507.1	RepeatMasker	Unknown	2815	3517	5842	+	.	ID="RND-5_FAMILY-2731";Tend="1588";Tstart="885";shortTE="F";uid="6b36bb63-da45-4da7-8020-6a7b56a46983"
FIZS01011507.1	RepeatMasker	Unknown	444	788	2145	-	.	ID="RND-1_FAMILY-13";Tend="1101";Tstart="740";shortTE="F";uid="e9ece1cc-8696-4dd5-9e83-5a3717af589d"
FIZS01011507.1	RepeatMasker	Unknown	9501	10393	5649	-	.	ID="RND-1_FAMILY-3";Tend="1796";Tstart="830";shortTE="F";uid="2ebc70ce-732b-4dba-ab67-d18c2437d887"
FIZS01011507.1	RepeatMasker	DNA/TcMar-Tc1	1	430	3833	-	.	ID="RND-1_FAMILY-34";Tend="1338";Tstart="909";shortTE="F";uid="13deb711-4e95-46fd-b66e-e9587e6e1c5b"
FIZS01011508.1	RepeatMasker	Unknown	220	474	1348	-	.	ID="RND-1_FAMILY-165";Tend="1274";Tstart="1008";shortTE="F";uid="9932cfa1-d791-493b-8a0a-73e2944d0a4b"
FIZS01011508.1	RepeatMasker	Unknown	468	1111	1624	-	.	ID="RND-1_FAMILY-352";TEgroup="ctg_11508%7CRND-1_FAMILY-352%7C1";Tend="1142";Tstart="542";shortTE="F";uid="7ca523c9-abe8-416e-a269-16ccbd9f4007"
FIZS01011508.1	RepeatMasker	Unknown	1555	1736	934	-	.	ID="RND-2_FAMILY-40";Tend="1187";Tstart="1006";shortTE="F";uid="b1551274-e2db-48d8-96f9-57e33431fa4f"
FIZS01011511.1	RepeatMasker	Unknown	4825	5111	1250	-	.	ID="RND-2_FAMILY-137";Tend="1209";Tstart="888";shortTE="F";uid="c0bdcaa2-a56a-4b93-8823-51fdf49ed9fa"
FIZS01011512.1	RepeatMasker	Unknown	52024	52659	1321	+	.	ID="RND-1_FAMILY-3";Tend="1430";Tstart="831";shortTE="F";uid="7b3ff071-e6af-4eda-9a29-9d00752a980e"
FIZS01011512.1	RepeatMasker	Unknown	32099	32370	649	+	.	ID="RND-6_FAMILY-247";Tend="1218";Tstart="909";shortTE="F";uid="4a46981e-4ec6-4034-82a5-e68a970eeaf0"
FIZS01011512.1	RepeatMasker	Unknown	44036	44530	3187	+	.	ID="RND-1_FAMILY-98";Tend="1267";Tstart="761";shortTE="F";uid="693f7f05-3bc1-4954-9e6b-002bbf81b617"
FIZS01011512.1	RepeatMasker	Unknown	44940	45307	2452	+	.	ID="RND-1_FAMILY-96";Tend="1153";Tstart="786";shortTE="F";uid="67a0a666-fb03-4d97-9409-67fb1d5ca1c1"
FIZS01011512.1	RepeatMasker	Unknown	44679	44944	1718	+	.	ID="RND-1_FAMILY-172";Tend="1063";Tstart="794";shortTE="F";uid="899e2d6d-24b5-4294-a16a-7d451b38b71d"
FIZS01011512.1	RepeatMasker	Unknown	31600	32085	1690	+	.	ID="RND-1_FAMILY-25";Tend="1220";Tstart="747";shortTE="F";uid="4d655eb6-5cfe-4dc4-8fdf-c2ac75ff2dbc"
FIZS01011512.1	RepeatMasker	Unknown	58305	58482	1617	+	.	ID="RND-1_FAMILY-184";Tend="737";Tstart="561";shortTE="F";uid="042519d6-f1c7-4bd8-be1d-eeb150b7a990"
FIZS01011512.1	RepeatMasker	LTR/Pao	53681	54107	553	-	.	ID="BEL-4_DWIL-I";Tend="5244";Tstart="4841";shortTE="F";uid="60b84196-6700-4afc-b7b6-13248aa9a7a6"
FIZS01011512.1	RepeatMasker	Unknown	33273	33582	1010	-	.	ID="RND-1_FAMILY-48";Tend="1003";Tstart="710";shortTE="F";uid="10ca997c-6bdc-4408-a020-9f614cd05e31"
FIZS01011512.1	RepeatMasker	Unknown	27502	28352	605	-	.	ID="RND-2_FAMILY-40";Tend="1303";Tstart="996";shortTE="F";uid="dcc17ad2-e405-47ae-a0b2-7e634f1a34be"
FIZS01011512.1	RepeatMasker	Unknown	48822	48948	417	-	.	ID="RND-1_FAMILY-226";Tend="778";Tstart="656";shortTE="F";uid="13549b9b-54e1-45b8-a4ab-ab86c164c6c8"
FIZS01011512.1	RepeatMasker	LTR/Pao	55666	56003	547	-	.	ID="BEL-65_AA-I";Tend="4909";Tstart="4401";shortTE="F";uid="c8472e97-b837-44b9-a584-5913886fcddc"
FIZS01011512.1	RepeatMasker	Unknown	52513	52679	741	-	.	ID="RND-1_FAMILY-5";Tend="1740";Tstart="1589";shortTE="F";uid="1f263ec6-2335-4a7d-ac72-180be5a56edc"
FIZS01011512.1	RepeatMasker	DNA/CMC-EnSpm	53342	53499	752	-	.	ID="RND-1_FAMILY-2";Tend="1764";Tstart="1610";shortTE="F";uid="bda9871f-7612-42f9-9cf6-a84cea8f282a"
FIZS01011512.1	RepeatMasker	Unknown	38045	38245	581	-	.	ID="RND-2_FAMILY-40";Tend="1302";Tstart="1078";shortTE="F";uid="2d557d2e-640e-45b5-a481-3f1b18e543df"
FIZS01011512.1	RepeatMasker	Unknown	27232	27341	405	-	.	ID="RND-2_FAMILY-40";Tend="1275";Tstart="1165";shortTE="F";uid="af307905-5d39-4fa8-8d29-e472214584f1"
FIZS01011512.1	RepeatMasker	Unknown	48939	49234	792	-	.	ID="RND-4_FAMILY-1034";Tend="1388";Tstart="1074";shortTE="F";uid="0d187890-7680-4575-a3cf-6ebd10794dd8"
FIZS01011512.1	RepeatMasker	Unknown	54700	54909	1306	-	.	ID="RND-1_FAMILY-14";Tend="1632";Tstart="1418";shortTE="F";uid="2b73b69d-9b5d-48ed-b358-04a4a91d0aa6"
FIZS01011514.1	RepeatMasker	DNA/CMC-EnSpm	716	1516	1463	+	.	ID="RND-1_FAMILY-2";Tend="1733";Tstart="995";shortTE="F";uid="bb362297-bdd0-491f-a26d-12bcc0a60773"
FIZS01011514.1	RepeatMasker	Unknown	1082	1932	2164	-	.	ID="RND-1_FAMILY-3";Tend="1640";Tstart="893";shortTE="F";uid="bc8e1677-eef0-46b6-bda9-65c0d73dcdc6"
FIZS01011516.1	RepeatMasker	Unknown	5	276	1967	-	.	ID="RND-1_FAMILY-5";Tend="1740";Tstart="1469";shortTE="F";uid="2e5f5b4f-d588-4e8a-b604-67fd728bd969"
FIZS01011518.1	RepeatMasker	Unknown	49537	50335	1435	+	.	ID="RND-2_FAMILY-40";Tend="1305";Tstart="973";shortTE="F";uid="5e3d84c1-a45b-4349-82c0-a4a79febd205"
FIZS01011518.1	RepeatMasker	Unknown	67756	67872	2445	+	.	ID="RND-1_FAMILY-3";Tend="1174";Tstart="825";shortTE="F";uid="9a60eff2-b759-4c75-82f5-1953e359beff"
FIZS01011518.1	RepeatMasker	Unknown	9	207	1676	+	.	ID="RND-1_FAMILY-272";Tend="238";Tstart="40";shortTE="F";uid="9fbbc4db-d88b-4a53-86e5-72b397667bba"
FIZS01011518.1	RepeatMasker	Unknown	78809	78912	562	+	.	ID="RND-1_FAMILY-39";Tend="1554";Tstart="1450";shortTE="F";uid="cb6ab4ea-cf5b-4a43-944c-9f4571c969e3"
FIZS01011518.1	RepeatMasker	Unknown	45685	45925	1721	+	.	ID="RND-1_FAMILY-19";Tend="2148";Tstart="1905";shortTE="F";uid="faf8ed24-eede-4d5e-ac26-7e508edf4cd3"
FIZS01011518.1	RepeatMasker	Unknown	38980	39457	2843	+	.	ID="RND-5_FAMILY-338";Tend="1473";Tstart="1015";shortTE="F";uid="0ea019d0-4789-498a-af72-f4daaa0862e7"
FIZS01011518.1	RepeatMasker	DNA/Academ-1	47319	48285	7482	+	.	ID="RND-1_FAMILY-60";Tend="1725";Tstart="740";shortTE="F";uid="8a5a289a-d829-4584-b651-fb289a0e4b26"
FIZS01011518.1	RepeatMasker	Unknown	68415	68610	2445	+	.	ID="RND-1_FAMILY-3";Tend="1770";Tstart="1175";shortTE="F";uid="9dfaaee1-35cb-438b-ba65-43a7aa0f71fe"
FIZS01011518.1	RepeatMasker	DNA/hAT-Tip100	38637	38739	757	+	.	ID="RND-5_FAMILY-3973";Tend="471";Tstart="369";shortTE="F";uid="611ff97f-b3b7-4fc9-a840-59213aed2c09"
FIZS01011518.1	RepeatMasker	DNA	77008	77417	790	+	.	ID="rnd-1_family-4";Tend="1513";Tstart="1112";shortTE="F";uid="dfff9ed7-94e4-415f-8f54-d7c92ad7f262"
FIZS01011518.1	RepeatMasker	Unknown	44693	44809	529	+	.	ID="RND-1_FAMILY-19";Tend="959";Tstart="843";shortTE="F";uid="315d9407-7c61-46d4-9cb3-a2b10ea64526"
FIZS01011518.1	RepeatMasker	DNA/Crypton-I	40872	41221	2981	-	.	ID="RND-1_FAMILY-193";Tend="1244";Tstart="895";shortTE="F";uid="77786afc-c75a-4781-9a98-98b590b73bac"
FIZS01011518.1	RepeatMasker	Unknown	42011	42192	928	-	.	ID="RND-5_FAMILY-1061";Tend="1123";Tstart="946";shortTE="F";uid="da8399ec-2910-48c5-872d-d89e64b23cff"
FIZS01011518.1	RepeatMasker	Unknown	67873	68414	2806	-	.	ID="RND-1_FAMILY-5";Tend="1545";Tstart="982";shortTE="F";uid="bc34bb6b-ace6-4341-8731-9fbe0e423602"
FIZS01011518.1	RepeatMasker	Unknown	45389	45717	2041	-	.	ID="RND-5_FAMILY-2731";Tend="1594";Tstart="1275";shortTE="F";uid="31e1c660-c515-4a50-9171-eae2e8c93db8"
FIZS01011518.1	RepeatMasker	Unknown	52155	52290	489	-	.	ID="RND-1_FAMILY-53";Tend="1386";Tstart="1251";shortTE="F";uid="90cb1cf6-119d-42be-ab71-ddacd66a4515"
FIZS01011518.1	RepeatMasker	Unknown	47184	47299	697	-	.	ID="RND-6_FAMILY-247";Tend="962";Tstart="845";shortTE="F";uid="6f58ee27-3d84-4795-9049-0b01830df1ff"
FIZS01011518.1	RepeatMasker	Unknown	38836	38970	513	-	.	ID="RND-5_FAMILY-1433";Tend="881";Tstart="747";shortTE="F";uid="ab6ff4c0-ce2a-402e-959b-8ec267a01dd7"
FIZS01011519.1	RepeatMasker	Unknown	20090	20410	1716	+	.	ID="RND-5_FAMILY-3177";Tend="992";Tstart="678";shortTE="F";uid="2872ccaa-38c2-4aff-a57c-9ca757a84f64"
FIZS01011519.1	RepeatMasker	Unknown	37673	37951	1247	+	.	ID="RND-2_FAMILY-40";Tend="1279";Tstart="989";shortTE="F";uid="3a7bc1b8-31b8-4d88-ae8c-292b4febbc76"
FIZS01011519.1	RepeatMasker	Unknown	54424	54544	568	+	.	ID="RND-2_FAMILY-40";Tend="1295";Tstart="1180";shortTE="F";uid="20025a26-d00a-4f8b-a4d5-fd741b9d6e5f"
FIZS01011519.1	RepeatMasker	LINE/Dong-R4	61393	62630	3608	+	.	ID="RND-6_FAMILY-152";Tend="1305";Tstart="92";shortTE="F";uid="7c0b9b1d-9ecd-4736-be81-99262467e1e3"
FIZS01011519.1	RepeatMasker	Unknown	52729	53023	1715	+	.	ID="RND-1_FAMILY-161";Tend="1404";Tstart="1118";shortTE="F";uid="f6e90fd6-7789-46c0-a0f7-7a46b66f9e04"
FIZS01011519.1	RepeatMasker	DNA	36940	37683	4347	+	.	ID="RND-1_FAMILY-4";Tend="1755";Tstart="962";shortTE="F";uid="e853ebf2-47d9-4a60-bb00-e21e4c30a0cd"
FIZS01011519.1	RepeatMasker	DNA/hAT-Ac	15919	16534	922	+	.	ID="rnd-5_family-220";Tend="514";Tstart="8";shortTE="F";uid="638e451a-b7b0-44c5-9c3b-fc9c4c77c170"
FIZS01011519.1	RepeatMasker	RC/Helitron	6911	7717	4651	+	.	ID="RND-1_FAMILY-1";Tend="1645";Tstart="803";shortTE="F";uid="236332b4-afcc-4ab5-a76d-3ab6beac8fb8"
FIZS01011519.1	RepeatMasker	DNA/MULE-MuDR	3028	3660	3578	-	.	ID="RND-5_FAMILY-8283";Tend="1596";Tstart="911";shortTE="F";uid="acca598b-acb9-4207-8827-35eddf53d3cc"
FIZS01011519.1	RepeatMasker	Unknown	47711	48551	4910	-	.	ID="RND-5_FAMILY-789";Tend="1701";Tstart="475";shortTE="F";uid="677687e4-7081-459a-989e-4164df0390c9"
FIZS01011519.1	RepeatMasker	Unknown	56162	56957	3405	-	.	ID="RND-1_FAMILY-107";Tend="1695";Tstart="834";shortTE="F";uid="53d9c351-898a-4bca-88d4-037fab77b9ff"
FIZS01011519.1	RepeatMasker	Unknown	41269	41657	869	-	.	ID="RND-2_FAMILY-40";Tend="1460";Tstart="884";shortTE="F";uid="fa2394bd-a885-4316-a00c-9f947d5bb409"
FIZS01011519.1	RepeatMasker	Satellite	40	1586	5018	-	.	ID="RND-1_FAMILY-316";Tend="1432";Tstart="1";shortTE="F";uid="190b4a34-af9e-4692-9489-e43e0709996f"
FIZS01011519.1	RepeatMasker	DNA	20412	21179	1976	-	.	ID="rnd-1_family-4";Tend="1665";Tstart="1097";shortTE="F";uid="561cdbe8-5c4b-4be9-ab85-0fff88a901c2"
FIZS01011519.1	RepeatMasker	Unknown	7710	7853	862	-	.	ID="RND-1_FAMILY-70";Tend="946";Tstart="806";shortTE="F";uid="28831ac7-2a93-4dbb-baf4-0bfd42e52cbd"
FIZS01011519.1	RepeatMasker	Unknown	6422	6943	2233	-	.	ID="RND-1_FAMILY-70";Tend="1945";Tstart="940";shortTE="F";uid="7d8c13ca-73c3-440a-9635-c66fb5c8c44a"
FIZS01011519.1	RepeatMasker	Unknown	51626	52729	2356	-	.	ID="RND-1_FAMILY-9";TEgroup="ctg_11519%7CRND-1_FAMILY-9%7C1";Tend="1271";Tstart="456";shortTE="F";uid="6ad340e6-8a7a-498d-ac17-d78e2c5491d3"
FIZS01001152.1	RepeatMasker	Unknown	385	536	603	-	.	ID="RND-5_FAMILY-3780";Tend="403";Tstart="249";shortTE="F";uid="f24fd033-e541-48d7-a67f-fb59970aa881"
FIZS01011520.1	RepeatMasker	Unknown	9768	10483	6296	+	.	ID="RND-5_FAMILY-806";Tend="1628";Tstart="903";shortTE="F";uid="43154ff8-c425-41f8-b5e9-1a3b48fe93a1"
FIZS01011520.1	RepeatMasker	DNA	4980	5604	3835	+	.	ID="RND-1_FAMILY-4";Tend="1512";Tstart="835";shortTE="F";uid="dd811ea7-49dc-486a-88fb-2800b0635ccd"
FIZS01011520.1	RepeatMasker	Unknown	600	807	1025	+	.	ID="RND-1_FAMILY-183";Tend="720";Tstart="561";shortTE="F";uid="5c9ad017-612a-4b38-84af-9a5874fa0d11"
FIZS01011520.1	RepeatMasker	Unknown	809	966	1104	+	.	ID="RND-5_FAMILY-2731";Tend="2092";Tstart="1934";shortTE="F";uid="0e0e379f-a0e9-4cce-b522-78d33d813011"
FIZS01011520.1	RepeatMasker	Unknown	7226	7644	2850	+	.	ID="RND-1_FAMILY-129";Tend="1313";Tstart="894";shortTE="F";uid="e097f890-0353-4e06-af53-fe798415a9f4"
FIZS01011520.1	RepeatMasker	Unknown	375	613	1481	-	.	ID="RND-5_FAMILY-2731";Tend="1282";Tstart="1040";shortTE="F";uid="aa0c3864-ca51-42a6-a900-9ae698ef25f2"
FIZS01011520.1	RepeatMasker	LINE/I	1	167	1384	-	.	ID="RND-1_FAMILY-245";Tend="932";Tstart="770";shortTE="F";uid="e4d56589-d2f0-4e03-82e5-fba26100efcc"
FIZS01011523.1	RepeatMasker	DNA/TcMar-Mariner	119	252	481	-	.	ID="MARINER-N30_RPR";Tend="940";Tstart="809";shortTE="F";uid="045ff2e9-067b-427f-a112-4a260eb48000"
FIZS01011524.1	RepeatMasker	Unknown	1	606	4263	+	.	ID="RND-5_FAMILY-1426";Tend="2276";Tstart="1682";shortTE="F";uid="ccf49272-36d5-4a69-8a94-b39f8d734f4d"
FIZS01011525.1	RepeatMasker	DNA/Maverick	113	257	938	+	.	ID="RND-5_FAMILY-1678";Tend="1069";Tstart="928";shortTE="F";uid="0fdbfa42-a49d-466f-a7d7-c310a2c96d39"
FIZS01011526.1	RepeatMasker	DNA	69887	70353	1034	+	.	ID="RND-1_FAMILY-4";Tend="1569";Tstart="1115";shortTE="F";uid="3e6ab8e2-2bce-498c-b72e-e91499cb6ee0"
FIZS01011526.1	RepeatMasker	LINE/I	79547	79715	1016	+	.	ID="RND-6_FAMILY-959";Tend="1177";Tstart="971";shortTE="F";uid="6ff6cc05-20e7-4618-916e-1b84754c7b25"
FIZS01011526.1	RepeatMasker	Unknown	82754	83136	1564	+	.	ID="RND-2_FAMILY-40";Tend="1392";Tstart="1016";shortTE="F";uid="3eba9c48-9b22-4954-9f94-3a7a0f76f7a6"
FIZS01011526.1	RepeatMasker	Unknown	63295	63753	679	+	.	ID="RND-1_FAMILY-263";Tend="463";Tstart="36";shortTE="F";uid="b62f79f0-6be3-42a7-848f-f484e1f1fec4"
FIZS01011526.1	RepeatMasker	Unknown	26242	26586	2115	+	.	ID="RND-2_FAMILY-40";Tend="1318";Tstart="972";shortTE="F";uid="ee4bc722-556f-425c-9736-30f7de4f6989"
FIZS01011526.1	RepeatMasker	DNA/Academ-1	13985	14346	560	+	.	ID="RND-1_FAMILY-26";Tend="1679";Tstart="1223";shortTE="F";uid="a39fc6dc-0c1d-4aff-8236-82c9e865eefb"
FIZS01011526.1	RepeatMasker	Unknown	37460	37588	713	+	.	ID="RND-5_FAMILY-2731";Tend="1603";Tstart="1462";shortTE="F";uid="e52d9448-a4e3-4042-b969-d46918eb91da"
FIZS01011526.1	RepeatMasker	Unknown	14742	15051	942	+	.	ID="RND-2_FAMILY-40";Tend="1322";Tstart="987";shortTE="F";uid="a08d8e7c-5756-489c-a381-026ce7079730"
FIZS01011526.1	RepeatMasker	Unknown	82526	82754	922	+	.	ID="RND-1_FAMILY-206";Tend="1189";Tstart="961";shortTE="F";uid="c14e108a-2253-4acd-98a0-9529f9f3dd69"
FIZS01011526.1	RepeatMasker	LINE/I	78052	78366	1487	+	.	ID="RND-5_FAMILY-311";Tend="784";Tstart="428";shortTE="F";uid="0af72c14-602c-46b6-ae99-a34b1213bca4"
FIZS01011526.1	RepeatMasker	Unknown	72376	73328	1890	+	.	ID="RND-1_FAMILY-67";Tend="1807";Tstart="767";shortTE="F";uid="a0a78737-68ea-446f-a1c9-fba38ec7064f"
FIZS01011526.1	RepeatMasker	DNA/TcMar-Tc1	66057	67036	7584	-	.	ID="RND-1_FAMILY-34";Tend="1821";Tstart="861";shortTE="F";uid="76bfa8f3-ad5c-4e95-92c9-a3ba854a8a1b"
FIZS01011526.1	RepeatMasker	Unknown	37265	37781	1396	-	.	ID="RND-1_FAMILY-19";TEgroup="ctg_11526%7CRND-1_FAMILY-19%7C1";Tend="2148";Tstart="850";shortTE="F";uid="2b8a3515-98fb-4bf0-a317-92a6a4429a70"
FIZS01011526.1	RepeatMasker	Unknown	78479	79269	2583	-	.	ID="RND-1_FAMILY-45";Tend="1276";Tstart="903";shortTE="F";uid="4ddb67e8-71a2-4866-8e51-932b4a37086d"
FIZS01011526.1	RepeatMasker	Unknown	72326	72999	3701	-	.	ID="RND-1_FAMILY-89";Tend="867";Tstart="191";shortTE="F";uid="cd11d9b5-cb94-4576-86d2-181513c357f1"
FIZS01011526.1	RepeatMasker	Unknown	69208	69531	1428	-	.	ID="RND-3_FAMILY-140";Tend="1507";Tstart="1182";shortTE="F";uid="03ff7a7e-4dfe-4820-8bb0-e49c974b57cd"
FIZS01011526.1	RepeatMasker	Unknown	23145	23532	2094	-	.	ID="RND-1_FAMILY-29";Tend="1487";Tstart="1115";shortTE="F";uid="350b29f6-284e-439a-b7a3-f315919281dd"
FIZS01011526.1	RepeatMasker	Unknown	7448	7674	1285	-	.	ID="RND-1_FAMILY-254";Tend="1516";Tstart="1243";shortTE="F";uid="47b05bf5-5647-46a8-aa9f-ecce40b42664"
FIZS01011526.1	RepeatMasker	LINE/I	24618	24823	1527	-	.	ID="RND-5_FAMILY-311";Tend="1517";Tstart="1301";shortTE="F";uid="f8ca2442-d070-4c3e-bbe9-301adc068c61"
FIZS01011526.1	RepeatMasker	Unknown	8613	8969	1705	-	.	ID="RND-1_FAMILY-186";Tend="1503";Tstart="1160";shortTE="F";uid="1b6ca759-76bd-4b96-a609-b613420cae1e"
FIZS01011526.1	RepeatMasker	LTR/Copia	11352	11544	1155	-	.	ID="RND-3_FAMILY-64";Tend="1730";Tstart="1541";shortTE="F";uid="6f3a1f16-9c3f-4ad0-9b3b-06374cd4e4d1"
FIZS01011526.1	RepeatMasker	Unknown	29042	29195	1316	-	.	ID="RND-1_FAMILY-186";Tend="1402";Tstart="1249";shortTE="F";uid="f95767f7-b154-4592-9d57-70c87166ba56"
FIZS01011526.1	RepeatMasker	Unknown	63073	63786	2891	-	.	ID="RND-1_FAMILY-72";TEgroup="ctg_11526%7CRND-1_FAMILY-72%7C1";Tend="1736";Tstart="917";shortTE="F";uid="3646d736-1835-40e4-b522-750c0b30358a"
FIZS01011526.1	RepeatMasker	Unknown	9388	9613	1572	-	.	ID="RND-1_FAMILY-186";Tend="1165";Tstart="920";shortTE="F";uid="dc9ac419-ed4b-4407-a02d-3706ff3f7f9b"
FIZS01011527.1	RepeatMasker	Unknown	19496	19828	412	+	.	ID="RND-1_FAMILY-5";Tend="1535";Tstart="896";shortTE="F";uid="f1f5acb6-3a3e-4660-bb68-40dcfe8af35a"
FIZS01011527.1	RepeatMasker	Unknown	9480	10296	5563	+	.	ID="RND-1_FAMILY-72";Tend="1734";Tstart="917";shortTE="F";uid="3136c2f3-c0d8-4574-bf0b-5232bde178eb"
FIZS01011527.1	RepeatMasker	Unknown	5574	5948	1329	+	.	ID="RND-2_FAMILY-40";Tend="1442";Tstart="908";shortTE="F";uid="69554327-ed73-4178-9ad2-dfa3a4b1a910"
FIZS01011527.1	RepeatMasker	Unknown	20138	20473	508	+	.	ID="RND-1_FAMILY-5";Tend="1841";Tstart="1391";shortTE="F";uid="1784dc98-1e77-4260-ac1d-5f3d228b9f22"
FIZS01011527.1	RepeatMasker	Unknown	6958	7427	2244	+	.	ID="RND-2_FAMILY-40";Tend="1452";Tstart="976";shortTE="F";uid="b55f85f9-f3aa-43cc-8237-276b2504cbd6"
FIZS01011527.1	RepeatMasker	Satellite	16274	17779	624	-	.	ID="RND-6_FAMILY-201";Tend="1451";Tstart="1";shortTE="F";uid="2e30901c-3b83-436b-89a9-032a08b753c3"
FIZS01011528.1	RepeatMasker	LTR/Copia	8211	8364	514	+	.	ID="RND-3_FAMILY-64";Tend="1092";Tstart="946";shortTE="F";uid="e8440f72-aeeb-42ef-9cab-fa42c2cabd86"
FIZS01011528.1	RepeatMasker	Unknown	6428	7039	3548	+	.	ID="RND-1_FAMILY-5";Tend="1812";Tstart="1171";shortTE="F";uid="b4f994c6-568f-4022-9d32-ad6f63cc6859"
FIZS01011528.1	RepeatMasker	DNA/Academ-1	23711	24118	2224	+	.	ID="RND-5_FAMILY-881";Tend="1763";Tstart="1358";shortTE="F";uid="f5cbf756-6b13-4d9f-a09a-673deda04737"
FIZS01011528.1	RepeatMasker	LTR/Gypsy	10704	11561	972	+	.	ID="RND-1_FAMILY-0";Tend="1865";Tstart="909";shortTE="F";uid="db647517-8f46-4a96-a2fa-80cde51088d8"
FIZS01011528.1	RepeatMasker	Unknown	13332	13984	3518	+	.	ID="RND-5_FAMILY-789";Tend="1945";Tstart="904";shortTE="F";uid="aa9c8f9d-6a03-4c05-846b-b483f4a788b7"
FIZS01011528.1	RepeatMasker	Unknown	19798	20113	1517	+	.	ID="RND-1_FAMILY-5";Tend="1117";Tstart="879";shortTE="F";uid="e4662abf-d11c-4672-ae24-0ac1b26f9414"
FIZS01011528.1	RepeatMasker	Unknown	3286	3896	1961	+	.	ID="RND-1_FAMILY-29";TEgroup="ctg_11528%7CRND-1_FAMILY-29%7C1";Tend="1483";Tstart="815";shortTE="F";uid="5cf9538a-7a57-4712-9f4f-e2b6bfbdea5f"
FIZS01011528.1	RepeatMasker	Unknown	5435	5653	1102	+	.	ID="RND-1_FAMILY-13";Tend="1111";Tstart="750";shortTE="F";uid="e439e933-00ac-424d-bf20-6dfe6967e79f"
FIZS01011528.1	RepeatMasker	Unknown	14066	14708	652	+	.	ID="RND-1_FAMILY-5";Tend="1976";Tstart="1404";shortTE="F";uid="cd9a8123-41ff-494a-a87a-36c490b2e4b1"
FIZS01011528.1	RepeatMasker	DNA/hAT-Tip100	21890	22148	1747	+	.	ID="RND-1_FAMILY-266";Tend="1291";Tstart="1034";shortTE="F";uid="33d1a288-b105-4e2d-8225-14b6d63b5d91"
FIZS01011528.1	RepeatMasker	Unknown	16073	16484	2619	-	.	ID="RND-6_FAMILY-247";Tend="1261";Tstart="854";shortTE="F";uid="08473b1a-e6ec-4c0d-8ffe-c20321276e7f"
FIZS01011528.1	RepeatMasker	Unknown	15587	16059	3201	-	.	ID="RND-5_FAMILY-639";Tend="1405";Tstart="932";shortTE="F";uid="0967eb63-b2e1-4181-bd44-4a3a1a265ab1"
FIZS01011528.1	RepeatMasker	Unknown	844	1174	2039	-	.	ID="RND-5_FAMILY-1558";Tend="1110";Tstart="785";shortTE="F";uid="5d9374d6-293b-40af-918d-feeb579e434c"
FIZS01011528.1	RepeatMasker	Unknown	16650	17003	1855	-	.	ID="RND-1_FAMILY-259";Tend="1059";Tstart="724";shortTE="F";uid="af6f0eb7-45c0-49bf-9a73-9345c05ba320"
FIZS01011529.1	RepeatMasker	Unknown	165534	165857	789	+	.	ID="RND-1_FAMILY-81";TEgroup="ctg_11529%7CRND-1_FAMILY-81%7C1";Tend="963";Tstart="819";shortTE="F";uid="c68a2132-d38f-4dfc-a303-2a6ed0ed7d35"
FIZS01011529.1	RepeatMasker	Unknown	171547	171676	637	+	.	ID="RND-1_FAMILY-52";Tend="1080";Tstart="956";shortTE="F";uid="c94e88ce-0f58-4422-a3cf-951e451ab136"
FIZS01011529.1	RepeatMasker	DNA/hAT-Tip100	206617	206729	689	+	.	ID="RND-5_FAMILY-1393";Tend="1200";Tstart="1081";shortTE="F";uid="94d6249b-66e8-4fb2-abbc-bb1653bb83b0"
FIZS01011529.1	RepeatMasker	DNA/Crypton-I	206286	206386	853	+	.	ID="RND-1_FAMILY-193";Tend="1127";Tstart="1027";shortTE="F";uid="06d687c5-a000-4977-ad73-de574dbbddbc"
FIZS01011529.1	RepeatMasker	Unknown	165189	165539	1939	+	.	ID="RND-1_FAMILY-405";Tend="1322";Tstart="937";shortTE="F";uid="3c9d8f83-4db2-48a7-b34f-b180d8698f0e"
FIZS01011529.1	RepeatMasker	Unknown	261429	261671	1838	+	.	ID="RND-1_FAMILY-81";Tend="1066";Tstart="824";shortTE="F";uid="e80d42ec-bb87-46ac-8529-9a704ef97a35"
FIZS01011529.1	RepeatMasker	Unknown	79552	80126	2613	+	.	ID="RND-5_FAMILY-312";Tend="1234";Tstart="663";shortTE="F";uid="3b3fbabf-4159-4b73-a62d-7aa492039702"
FIZS01011529.1	RepeatMasker	LINE/I	215417	215550	636	+	.	ID="RND-1_FAMILY-113";Tend="1481";Tstart="1352";shortTE="F";uid="fff6d75e-06eb-4e67-88c7-26505ce621c2"
FIZS01011529.1	RepeatMasker	Unknown	214781	215342	4180	+	.	ID="RND-1_FAMILY-381";Tend="1369";Tstart="805";shortTE="F";uid="2d1f9ed0-ceeb-41c8-9cf0-469f26637bc2"
FIZS01011529.1	RepeatMasker	Unknown	137845	138101	666	+	.	ID="RND-4_FAMILY-20";Tend="1313";Tstart="1067";shortTE="F";uid="55d257ae-3450-4c78-bdf2-b56ea057e22d"
FIZS01011529.1	RepeatMasker	Unknown	43605	44041	2086	+	.	ID="RND-1_FAMILY-94";Tend="1355";Tstart="889";shortTE="F";uid="eedc7813-6b7e-4d96-8aa7-779b8e74fb6d"
FIZS01011529.1	RepeatMasker	Unknown	132462	134024	4794	+	.	ID="RND-5_FAMILY-4326";Tend="2072";Tstart="560";shortTE="F";uid="5ee14c5b-4f2b-48dc-b4f3-b4c1c4808bf2"
FIZS01011529.1	RepeatMasker	Unknown	36882	37085	645	+	.	ID="RND-5_FAMILY-1502";Tend="1299";Tstart="1025";shortTE="F";uid="09f08902-d426-4976-8a65-3a4aea36d6f7"
FIZS01011529.1	RepeatMasker	DNA/MULE-MuDR	220508	220626	554	+	.	ID="RND-5_FAMILY-8283";Tend="1053";Tstart="911";shortTE="F";uid="632bf205-6bbe-45b0-9e13-2ffb350c790d"
FIZS01011529.1	RepeatMasker	RC/Helitron	75462	76069	3732	+	.	ID="RND-1_FAMILY-1";Tend="1451";Tstart="807";shortTE="F";uid="417259c8-5740-4ac0-91d7-88232ca2a770"
FIZS01011529.1	RepeatMasker	Unknown	112231	112425	1385	+	.	ID="RND-1_FAMILY-123";Tend="1112";Tstart="910";shortTE="F";uid="22b39671-9411-4cf3-992f-fbc4d15c610c"
FIZS01011529.1	RepeatMasker	LINE/I	111767	112202	2016	+	.	ID="RND-5_FAMILY-311";Tend="1514";Tstart="1082";shortTE="F";uid="baf0bda0-9c64-49bb-90b8-11ff7d5edb1f"
FIZS01011529.1	RepeatMasker	Unknown	44094	44674	3248	+	.	ID="RND-4_FAMILY-714";Tend="1386";Tstart="843";shortTE="F";uid="ad805bc2-b95c-4320-b86c-3373a9ba6781"
FIZS01011529.1	RepeatMasker	Unknown	206362	206479	651	+	.	ID="RND-5_FAMILY-377";Tend="756";Tstart="638";shortTE="F";uid="b8bbb748-8196-4dfa-b5a0-e389dda829a7"
FIZS01011529.1	RepeatMasker	Unknown	46557	46841	750	+	.	ID="RND-2_FAMILY-40";Tend="1301";Tstart="994";shortTE="F";uid="eb2ccb35-6484-4601-862c-9cf63433296e"
FIZS01011529.1	RepeatMasker	DNA/hAT-Tip100	43371	43602	1505	+	.	ID="RND-1_FAMILY-241";Tend="1192";Tstart="956";shortTE="F";uid="e4f06c49-d2e2-4a37-b27f-d8e3da0e1d2c"
FIZS01011529.1	RepeatMasker	Unknown	112631	113095	1488	+	.	ID="RND-1_FAMILY-123";TEgroup="ctg_11529%7CRND-1_FAMILY-123%7C1";Tend="1329";Tstart="1095";shortTE="F";uid="fc099202-ecb4-4d9a-8d89-39c33c360ef8"
FIZS01011529.1	RepeatMasker	Unknown	39333	39566	668	+	.	ID="RND-5_FAMILY-8035";TEgroup="ctg_11529%7CRND-5_FAMILY-8035%7C1";Tend="1454";Tstart="1308";shortTE="F";uid="e414f750-6d7e-431b-9287-f1f7269913d8"
FIZS01011529.1	RepeatMasker	Unknown	39893	40114	918	+	.	ID="RND-4_FAMILY-114";Tend="1068";Tstart="843";shortTE="F";uid="5513183f-e4f0-4a79-9488-81788eedacae"
FIZS01011529.1	RepeatMasker	Unknown	20443	21354	5565	+	.	ID="RND-1_FAMILY-27";Tend="1763";Tstart="859";shortTE="F";uid="a5e6c098-b445-4fd4-b623-fd5350651860"
FIZS01011529.1	RepeatMasker	Unknown	189020	189170	1016	+	.	ID="RND-1_FAMILY-75";Tend="1056";Tstart="902";shortTE="F";uid="9ff17fdb-2b44-4dda-a7c0-8cb706284219"
FIZS01011529.1	RepeatMasker	Unknown	165903	166141	1328	+	.	ID="RND-1_FAMILY-81";Tend="1062";Tstart="824";shortTE="F";uid="b131ca24-315c-41c2-94ab-8a1d6fb7e54d"
FIZS01011529.1	RepeatMasker	Unknown	26021	26327	1970	+	.	ID="RND-1_FAMILY-101";Tend="1199";Tstart="897";shortTE="F";uid="da44ac72-96c9-476e-812e-08911b004ee2"
FIZS01011529.1	RepeatMasker	Unknown	117708	117926	568	+	.	ID="RND-5_FAMILY-8956";Tend="1260";Tstart="1038";shortTE="F";uid="f28f31a1-c029-4cd2-856c-8fa134905e22"
FIZS01011529.1	RepeatMasker	Unknown	223554	223856	2060	+	.	ID="RND-1_FAMILY-164";Tend="1203";Tstart="905";shortTE="F";uid="1e80a131-42d5-48cd-8ebf-10ba32c90509"
FIZS01011529.1	RepeatMasker	RC/Helitron	47032	47619	1401	+	.	ID="RND-1_FAMILY-1";Tend="1400";Tstart="909";shortTE="F";uid="f0d64df0-d2ba-41fb-aaae-858943001989"
FIZS01011529.1	RepeatMasker	Unknown	9435	9809	917	+	.	ID="RND-2_FAMILY-40";Tend="1301";Tstart="978";shortTE="F";uid="0e3a7e5e-27a1-4d63-80a1-73443da7c479"
FIZS01011529.1	RepeatMasker	Unknown	51502	51603	428	+	.	ID="RND-1_FAMILY-186";Tend="1154";Tstart="1051";shortTE="F";uid="312ccc3d-b53c-460d-89e9-d59d13914ad8"
FIZS01011529.1	RepeatMasker	Unknown	181634	181771	472	+	.	ID="RND-5_FAMILY-6835";Tend="1431";Tstart="1297";shortTE="F";uid="2a05ecaa-6f67-4275-91e3-025e127deb71"
FIZS01011529.1	RepeatMasker	Unknown	64753	64882	518	+	.	ID="RND-1_FAMILY-22";Tend="1034";Tstart="904";shortTE="F";uid="75894f7b-7adb-46a6-b3e1-d5c1b7e1803a"
FIZS01011529.1	RepeatMasker	Unknown	169537	169900	1053	+	.	ID="RND-4_FAMILY-1034";Tend="1772";Tstart="1475";shortTE="F";uid="f74875a9-dbea-464e-96ed-11557a5fb33f"
FIZS01011529.1	RepeatMasker	Unknown	291603	291802	1317	+	.	ID="RND-1_FAMILY-75";Tend="1100";Tstart="902";shortTE="F";uid="2e4ebe3b-ad9a-430b-8e5c-0d3d2d0885c4"
FIZS01011529.1	RepeatMasker	Unknown	181063	181473	2379	+	.	ID="RND-1_FAMILY-123";Tend="1313";Tstart="912";shortTE="F";uid="8c908c3d-55cc-439b-8a22-04a687226996"
FIZS01011529.1	RepeatMasker	Unknown	217904	218283	2290	+	.	ID="RND-5_FAMILY-804";Tend="1259";Tstart="877";shortTE="F";uid="3bf54806-d3a7-4392-9a17-d7c21d218d2b"
FIZS01011529.1	RepeatMasker	DNA	29688	30553	5367	-	.	ID="RND-1_FAMILY-4";Tend="1734";Tstart="909";shortTE="F";uid="7d46e491-716d-4821-8342-b1681af519b4"
FIZS01011529.1	RepeatMasker	Unknown	68642	68789	444	-	.	ID="RND-5_FAMILY-1681";Tend="1261";Tstart="1114";shortTE="F";uid="2bca177a-954f-4e94-9402-a7c842732523"
FIZS01011529.1	RepeatMasker	Unknown	188723	188854	922	-	.	ID="RND-1_FAMILY-101";Tend="1193";Tstart="1059";shortTE="F";uid="50905fff-935e-48e0-bda0-a3857b56b162"
FIZS01011529.1	RepeatMasker	Unknown	159467	159696	1176	-	.	ID="RND-4_FAMILY-203";Tend="1303";Tstart="1069";shortTE="F";uid="42887fa5-79cc-4804-a08d-f8da0ab6b03f"
FIZS01011529.1	RepeatMasker	Unknown	112426	112632	1802	-	.	ID="RND-1_FAMILY-127";Tend="1111";Tstart="905";shortTE="F";uid="17ddc223-ae2d-42b7-b1ed-297042153f2e"
FIZS01011529.1	RepeatMasker	DNA/hAT-Tip100	36412	36877	2972	-	.	ID="RND-1_FAMILY-241";Tend="1400";Tstart="960";shortTE="F";uid="b2f371e8-f80f-4923-8bca-24899e992235"
FIZS01011529.1	RepeatMasker	Unknown	66517	66870	1457	-	.	ID="RND-1_FAMILY-180";Tend="1163";Tstart="795";shortTE="F";uid="55b0e432-fb03-4a88-bb39-97f593849ba9"
FIZS01011529.1	RepeatMasker	Unknown	284753	284883	647	-	.	ID="RND-5_FAMILY-5105";Tend="982";Tstart="855";shortTE="F";uid="31187c6b-0ae0-440c-9041-623f660612f5"
FIZS01011529.1	RepeatMasker	DNA/Academ-1	263061	263396	2088	-	.	ID="RND-1_FAMILY-91";Tend="1536";Tstart="1200";shortTE="F";uid="553b41c4-1e46-45dd-8a97-39a39208db12"
FIZS01011529.1	RepeatMasker	Unknown	199739	199887	791	-	.	ID="RND-1_FAMILY-75";Tend="1101";Tstart="938";shortTE="F";uid="b0b0ba7c-bc50-4e07-a3bf-a741dee2a2bc"
FIZS01011529.1	RepeatMasker	Unknown	47839	48462	2307	-	.	ID="RND-1_FAMILY-88";TEgroup="ctg_11529%7CRND-1_FAMILY-88%7C1";Tend="1540";Tstart="408";shortTE="F";uid="1a14ff66-46d5-4392-b738-4dccc68521ea"
FIZS01011529.1	RepeatMasker	Unknown	302722	303092	1723	-	.	ID="RND-4_FAMILY-203";Tend="1280";Tstart="908";shortTE="F";uid="5903342c-e8a3-433c-b343-ce55b65bd343"
FIZS01011529.1	RepeatMasker	DNA/CMC-EnSpm	126387	127285	5918	-	.	ID="RND-1_FAMILY-2";Tend="1811";Tstart="861";shortTE="F";uid="657b15eb-6938-40b5-aa6b-ce30a3cad208"
FIZS01011529.1	RepeatMasker	DNA/CMC-EnSpm	101464	102328	5360	-	.	ID="RND-1_FAMILY-2";Tend="1820";Tstart="851";shortTE="F";uid="3e212fff-fe85-4d57-a10c-3ed68127d4c6"
FIZS01011529.1	RepeatMasker	Unknown	105875	105990	454	-	.	ID="RND-1_FAMILY-52";Tend="1081";Tstart="951";shortTE="F";uid="1099d0a4-b759-461f-a15b-cd56f8f34298"
FIZS01011529.1	RepeatMasker	Unknown	75185	75492	1271	-	.	ID="RND-2_FAMILY-40";Tend="1457";Tstart="976";shortTE="F";uid="4a72fbed-b2fa-41f8-b376-1b319fb7be2b"
FIZS01011529.1	RepeatMasker	RC/Helitron	49331	50188	5319	-	.	ID="RND-1_FAMILY-1";Tend="1681";Tstart="820";shortTE="F";uid="19ca2446-d500-4393-94f5-ab501987302d"
FIZS01011529.1	RepeatMasker	Unknown	91431	91854	2199	-	.	ID="RND-5_FAMILY-804";Tend="1248";Tstart="874";shortTE="F";uid="16bafefd-e0d8-4010-bf52-3a5a67edac3a"
FIZS01011529.1	RepeatMasker	Unknown	71217	71523	2003	-	.	ID="RND-1_FAMILY-101";Tend="1193";Tstart="896";shortTE="F";uid="7e1c8163-f49c-423a-b66f-834d67c0176e"
FIZS01011529.1	RepeatMasker	Unknown	192812	192980	423	-	.	ID="RND-2_FAMILY-137";Tend="937";Tstart="784";shortTE="F";uid="d42982a5-76b1-4606-8095-4906279ab240"
FIZS01011529.1	RepeatMasker	Unknown	33647	33954	2168	-	.	ID="RND-1_FAMILY-48";Tend="1736";Tstart="1431";shortTE="F";uid="d34955c8-ff2c-4eb6-a1a0-25f741f39966"
FIZS01011529.1	RepeatMasker	Unknown	195496	195684	607	-	.	ID="RND-4_FAMILY-1034";Tend="1258";Tstart="1066";shortTE="F";uid="58306079-7f5d-4d3f-95a6-575b409de20a"
FIZS01011529.1	RepeatMasker	Unknown	153791	154192	1464	-	.	ID="RND-1_FAMILY-123";Tend="1320";Tstart="939";shortTE="F";uid="8d61a0c8-bf80-4e94-aaed-cb7c8bc29efb"
FIZS01011529.1	RepeatMasker	Unknown	156659	157075	1935	-	.	ID="RND-4_FAMILY-952";Tend="1132";Tstart="769";shortTE="F";uid="77f2e72e-4b3b-477a-84ae-ea1bf0b35d94"
FIZS01011529.1	RepeatMasker	Unknown	118730	118975	1648	-	.	ID="RND-1_FAMILY-81";Tend="1061";Tstart="823";shortTE="F";uid="4f0f249c-51a4-4b99-9a6b-d69424535697"
FIZS01011529.1	RepeatMasker	Unknown	162200	162386	1061	-	.	ID="RND-1_FAMILY-75";Tend="1105";Tstart="902";shortTE="F";uid="ebb528de-6773-4873-bd5f-1289b28f39ec"
FIZS01011529.1	RepeatMasker	Unknown	156172	156389	973	-	.	ID="RND-1_FAMILY-75";Tend="1142";Tstart="905";shortTE="F";uid="0e6d8be3-ac7f-4277-adf1-a14e8abdc259"
FIZS01011529.1	RepeatMasker	Unknown	10128	10451	2170	-	.	ID="RND-1_FAMILY-101";Tend="1194";Tstart="876";shortTE="F";uid="4d3b0d19-66b2-4b91-925c-3b73df2b1b0c"
FIZS01011529.1	RepeatMasker	Unknown	79476	79623	1072	-	.	ID="RND-1_FAMILY-105";Tend="1322";Tstart="1174";shortTE="F";uid="1b236b55-4e41-4099-9b4b-0b024a15dfe4"
FIZS01011529.1	RepeatMasker	Unknown	71530	71873	1931	-	.	ID="RND-1_FAMILY-86";Tend="1066";Tstart="721";shortTE="F";uid="a169f6b6-bdcd-447a-bab6-9e0b73b5fb92"
FIZS01011529.1	RepeatMasker	DNA/MULE-MuDR	221145	221455	753	-	.	ID="RND-5_FAMILY-8283";Tend="1751";Tstart="1432";shortTE="F";uid="90685c50-2119-4634-8012-6ef4290009d7"
FIZS01011529.1	RepeatMasker	Unknown	181485	181742	453	-	.	ID="RND-5_FAMILY-945";TEgroup="ctg_11529%7CRND-5_FAMILY-945%7C1";Tend="1348";Tstart="980";shortTE="T";uid="b5a30102-22f9-40ee-91e7-4d2e835a4d2b"
FIZS01011529.1	RepeatMasker	Unknown	263446	263567	577	-	.	ID="RND-1_FAMILY-88";Tend="515";Tstart="390";shortTE="F";uid="927b2a9e-e421-4b7c-99c3-aa34cfd90c18"
FIZS01011529.1	RepeatMasker	Unknown	191559	191956	1612	-	.	ID="RND-2_FAMILY-137";Tend="1266";Tstart="853";shortTE="F";uid="f6fd7946-53e2-48e0-8e12-c58334f1b95a"
FIZS01011529.1	RepeatMasker	Unknown	169079	169464	2414	-	.	ID="RND-5_FAMILY-8956";Tend="1260";Tstart="877";shortTE="F";uid="b400b86e-7611-4059-98d4-ee4b5b1b7d44"
FIZS01011529.1	RepeatMasker	DNA/TcMar-Tc1	3592	3784	726	-	.	ID="RND-1_FAMILY-116";Tend="1407";Tstart="1217";shortTE="F";uid="bc0ddfa1-1000-46ff-bcee-6bb115d87a8a"
FIZS01011529.1	RepeatMasker	DNA	46846	47031	3593	-	.	ID="rnd-1_family-4";Tend="1739";Tstart="1429";shortTE="F";uid="71fbe1a9-5e81-4827-a130-090d8e6d3143"
FIZS01011529.1	RepeatMasker	DNA/Academ-1	33169	33641	2679	-	.	ID="RND-1_FAMILY-26";Tend="1669";Tstart="1186";shortTE="F";uid="e2ecb619-3a97-4ed8-8d7c-2280257ff6fd"
FIZS01011529.1	RepeatMasker	Unknown	76723	77078	892	-	.	ID="RND-1_FAMILY-365";Tend="1447";Tstart="1093";shortTE="F";uid="70ccfefd-d549-4897-8e72-7b6b7169edc8"
FIZS01011529.1	RepeatMasker	Unknown	235236	235363	830	-	.	ID="RND-1_FAMILY-81";Tend="1060";Tstart="935";shortTE="F";uid="92faa382-d789-4ccb-92ed-29ae79e47b94"
FIZS01011529.1	RepeatMasker	Unknown	174048	174248	1272	-	.	ID="RND-1_FAMILY-75";Tend="1105";Tstart="902";shortTE="F";uid="b89a4096-2198-4633-bbf9-94d44cfd3424"
FIZS01011529.1	RepeatMasker	DNA	47620	47841	3593	-	.	ID="rnd-1_family-4";Tend="1428";Tstart="1054";shortTE="F";uid="638d7408-77a4-4bc4-9279-bb8ce2832fb8"
FIZS01011529.1	RepeatMasker	DNA/TcMar-Tc4	205526	206480	3534	-	.	ID="RND-4_FAMILY-459";TEgroup="ctg_11529%7CRND-4_FAMILY-459%7C1";Tend="1675";Tstart="939";shortTE="F";uid="d5dd3546-45eb-4e49-bb03-9ae63fb4185b"
FIZS01011529.1	RepeatMasker	Unknown	209424	210270	5651	-	.	ID="RND-1_FAMILY-13";Tend="1622";Tstart="747";shortTE="F";uid="f46d17ad-c5f1-4d05-8c09-09a784be2226"
FIZS01011529.1	RepeatMasker	DNA/hAT-hAT19	76071	76517	2567	-	.	ID="RND-5_FAMILY-221";Tend="1243";Tstart="798";shortTE="F";uid="876254cf-3941-4221-9caa-6f0ef14e322f"
FIZS01011529.1	RepeatMasker	Unknown	51786	52576	4099	-	.	ID="RND-1_FAMILY-9";Tend="1279";Tstart="476";shortTE="F";uid="448877d8-46a5-4053-9241-20988bc0cd25"
FIZS01001153.1	RepeatMasker	DNA/Academ-1	4546	4805	1911	+	.	ID="RND-1_FAMILY-126";Tend="1539";Tstart="1268";shortTE="F";uid="a25a3f53-4879-484b-84e3-166c95330774"
FIZS01001153.1	RepeatMasker	Unknown	4771	5159	2370	-	.	ID="RND-1_FAMILY-74";Tend="635";Tstart="248";shortTE="F";uid="8d180bff-6f68-4c2d-8fac-fdc7881a0668"
FIZS01001153.1	RepeatMasker	Unknown	3858	4419	4366	-	.	ID="RND-1_FAMILY-74";Tend="1473";Tstart="912";shortTE="F";uid="a462e8a5-111c-4268-bbd1-2679f24c3efb"
FIZS01011531.1	RepeatMasker	Unknown	1569	1776	1404	+	.	ID="RND-1_FAMILY-338";Tend="255";Tstart="47";shortTE="F";uid="e6d513e6-5641-4f49-abb4-c889848503ce"
FIZS01011532.1	RepeatMasker	LINE/I	14691	15596	4622	+	.	ID="RND-5_FAMILY-2071";Tend="1199";Tstart="343";shortTE="F";uid="b4a78683-4605-453a-bf12-12d7d3eb9c42"
FIZS01011532.1	RepeatMasker	Unknown	43765	44523	5690	+	.	ID="RND-6_FAMILY-247";Tend="1554";Tstart="826";shortTE="F";uid="9fc0dfb1-27d8-4e60-99a5-5e0340ae0738"
FIZS01011532.1	RepeatMasker	Unknown	18452	19017	625	+	.	ID="RND-1_FAMILY-20";TEgroup="ctg_11532%7CRND-1_FAMILY-20%7C1";Tend="1280";Tstart="877";shortTE="F";uid="2cdd2132-dd85-4ba5-a3f6-9441bcf5998c"
FIZS01011532.1	RepeatMasker	Unknown	29240	29605	1677	+	.	ID="RND-1_FAMILY-156";Tend="672";Tstart="292";shortTE="F";uid="3da89e88-65a4-435f-a7a5-bcfb1270d84b"
FIZS01011532.1	RepeatMasker	Unknown	21996	22366	2449	+	.	ID="RND-1_FAMILY-165";Tend="1295";Tstart="918";shortTE="F";uid="a65a40fa-66a4-45f6-8951-be5b80d14f96"
FIZS01011532.1	RepeatMasker	DNA/Academ-1	22391	23008	3705	+	.	ID="RND-1_FAMILY-332";Tend="1562";Tstart="930";shortTE="F";uid="9546b2cb-a037-405c-80bd-b325df885139"
FIZS01011532.1	RepeatMasker	Unknown	33847	34016	892	-	.	ID="RND-1_FAMILY-75";Tend="1105";Tstart="920";shortTE="F";uid="1ac6d763-6cd3-469e-8fda-0261dbbe2ee0"
FIZS01011532.1	RepeatMasker	Unknown	26943	27126	1224	-	.	ID="RND-5_FAMILY-1952";Tend="1135";Tstart="951";shortTE="F";uid="76d51ee0-cbfb-4b7a-a730-ebb5e2609114"
FIZS01011532.1	RepeatMasker	Unknown	9605	10026	1922	-	.	ID="RND-1_FAMILY-237";TEgroup="ctg_11532%7CRND-1_FAMILY-237%7C1";Tend="1314";Tstart="736";shortTE="F";uid="7ccab0f4-2178-4cfb-b5c1-65eb0f0894ec"
FIZS01011532.1	RepeatMasker	Unknown	18654	19071	1705	-	.	ID="RND-1_FAMILY-20";Tend="1283";Tstart="833";shortTE="F";uid="372f53a0-9bd3-4853-baaf-16fe545e04e1"
FIZS01011532.1	RepeatMasker	DNA/hAT-Tip100	26406	26942	2395	-	.	ID="RND-5_FAMILY-208";TEgroup="ctg_11532%7CRND-5_FAMILY-208%7C1";Tend="1177";Tstart="726";shortTE="F";uid="2bf62cd6-05b4-405d-ad1a-a15a1218c83b"
FIZS01011532.1	RepeatMasker	Unknown	53045	53345	572	-	.	ID="RND-5_FAMILY-1721";TEgroup="ctg_11532%7CRND-5_FAMILY-1721%7C1";Tend="1308";Tstart="1090";shortTE="F";uid="22a78553-dac7-4da7-89b4-43a35e4c5e98"
FIZS01011532.1	RepeatMasker	Unknown	45047	45445	2397	-	.	ID="RND-1_FAMILY-105";Tend="1209";Tstart="785";shortTE="F";uid="64e41ffe-0076-4d64-94ca-30bd41acf99b"
FIZS01011532.1	RepeatMasker	DNA/CMC-EnSpm	37353	38062	4169	-	.	ID="RND-1_FAMILY-2";Tend="1607";Tstart="898";shortTE="F";uid="520004ab-0fc0-470d-b8f4-73a7bb4175e4"
FIZS01011532.1	RepeatMasker	Unknown	53651	53965	2784	-	.	ID="RND-1_FAMILY-156";Tend="717";Tstart="403";shortTE="F";uid="c9c6c44d-9448-4019-afbd-781b4e6ef81f"
FIZS01011532.1	RepeatMasker	Unknown	1	135	1204	-	.	ID="RND-1_FAMILY-86";Tend="855";Tstart="721";shortTE="F";uid="aa38b72a-4584-45aa-a841-195aed48d727"
FIZS01011532.1	RepeatMasker	Unknown	43661	43776	866	-	.	ID="RND-1_FAMILY-105";Tend="1314";Tstart="1200";shortTE="F";uid="cc963eec-0bea-4dc9-bd10-0727af171555"
FIZS01011532.1	RepeatMasker	Unknown	53344	53455	559	-	.	ID="RND-5_FAMILY-1721";Tend="1287";Tstart="1185";shortTE="F";uid="9db1e430-e60a-4170-a5ee-b9512693741c"
FIZS01011532.1	RepeatMasker	Unknown	44249	45051	6035	-	.	ID="RND-2_FAMILY-60";Tend="1659";Tstart="853";shortTE="F";uid="1cddc875-d80e-4d0c-88a4-0587d8c5f07d"
FIZS01011532.1	RepeatMasker	Unknown	26138	26407	1865	-	.	ID="RND-5_FAMILY-1952";Tend="1399";Tstart="1126";shortTE="F";uid="8363eccb-0e86-40a3-94fd-b3967026065e"
FIZS01011532.1	RepeatMasker	Unknown	53539	53650	1000	-	.	ID="RND-1_FAMILY-111";Tend="615";Tstart="504";shortTE="F";uid="764aa167-5f03-4743-9bbb-70cf054b60d1"
FIZS01011533.1	RepeatMasker	Unknown	8139	8769	2447	+	.	ID="RND-1_FAMILY-29";Tend="1457";Tstart="878";shortTE="F";uid="37ee1c92-33b2-4831-b635-f57bea929ea7"
FIZS01011533.1	RepeatMasker	Unknown	43981	44369	1285	+	.	ID="RND-1_FAMILY-183";Tend="1276";Tstart="809";shortTE="F";uid="21bfa170-d5b7-4094-a0c5-e693c3c2619d"
FIZS01011533.1	RepeatMasker	Unknown	8774	9285	2154	+	.	ID="RND-3_FAMILY-140";Tend="1427";Tstart="942";shortTE="F";uid="ccd28e6c-31ca-418d-b423-e376660e99c8"
FIZS01011533.1	RepeatMasker	DNA	1	831	6739	+	.	ID="RND-1_FAMILY-207";Tend="1014";Tstart="185";shortTE="F";uid="105d3fa8-e6dd-4faf-8504-471e3f187521"
FIZS01011533.1	RepeatMasker	Unknown	28390	28518	609	+	.	ID="RND-1_FAMILY-48";Tend="865";Tstart="739";shortTE="F";uid="420fff3c-5685-4c09-8f07-749aa5ab7d2b"
FIZS01011533.1	RepeatMasker	Unknown	29029	29522	2396	+	.	ID="RND-1_FAMILY-52";Tend="1414";Tstart="951";shortTE="F";uid="fbfc1829-006c-4a2e-89ae-9e45537211e5"
FIZS01011538.1	RepeatMasker	Unknown	386	608	607	+	.	ID="RND-3_FAMILY-140";Tend="1502";Tstart="1267";shortTE="F";uid="02db6a2e-05ba-4490-91a6-d35370b960fd"
FIZS01011539.1	RepeatMasker	Unknown	4867	4993	1131	+	.	ID="RND-1_FAMILY-97";Tend="596";Tstart="470";shortTE="F";uid="1b46fa58-8a0d-40ad-99f9-441fc6a57e13"
FIZS01011539.1	RepeatMasker	Unknown	1145	1321	844	-	.	ID="RND-1_FAMILY-242";TEgroup="ctg_11539%7CRND-1_FAMILY-242%7C1";Tend="1230";Tstart="883";shortTE="F";uid="b07579aa-a3db-4b56-9475-999736cf720d"
FIZS01011541.1	RepeatMasker	DNA	61901	62404	2249	+	.	ID="RND-1_FAMILY-4";Tend="1419";Tstart="931";shortTE="F";uid="d94bfbf0-54d1-4c47-85c6-c7dc991d6bc6"
FIZS01011541.1	RepeatMasker	Unknown	47330	47551	1644	+	.	ID="RND-5_FAMILY-6835";Tend="1431";Tstart="1221";shortTE="F";uid="cc939062-325f-4ac6-bd8c-751398bd0d81"
FIZS01011541.1	RepeatMasker	Unknown	33327	33528	1384	+	.	ID="RND-1_FAMILY-183";Tend="785";Tstart="585";shortTE="F";uid="24a337bf-7ccd-4c06-90d7-5691392445a6"
FIZS01011541.1	RepeatMasker	Unknown	49987	50694	3919	+	.	ID="RND-1_FAMILY-8";Tend="1414";Tstart="676";shortTE="F";uid="98fc9f2a-552b-453f-abef-7e9492c70798"
FIZS01011541.1	RepeatMasker	Unknown	27277	27473	730	+	.	ID="RND-6_FAMILY-1293";Tend="1837";Tstart="1624";shortTE="F";uid="d8e62aff-e842-4b06-b544-12e952968eb9"
FIZS01011541.1	RepeatMasker	Unknown	65266	65688	2753	+	.	ID="RND-1_FAMILY-8";Tend="1498";Tstart="1065";shortTE="F";uid="6b162b0e-4857-4321-b242-bc7540799a1c"
FIZS01011541.1	RepeatMasker	Unknown	55171	55417	700	+	.	ID="RND-4_FAMILY-2";TEgroup="ctg_11541%7CRND-4_FAMILY-2%7C1";Tend="1608";Tstart="807";shortTE="F";uid="d195721d-6cad-49e8-87cd-7c0df75dbabf"
FIZS01011541.1	RepeatMasker	Unknown	44091	44661	3372	+	.	ID="RND-1_FAMILY-184";Tend="1027";Tstart="556";shortTE="F";uid="3ab81bec-0bb7-414a-b88e-abbebf4b4905"
FIZS01011541.1	RepeatMasker	Unknown	52741	52879	1038	+	.	ID="RND-1_FAMILY-161";Tend="1260";Tstart="1122";shortTE="F";uid="382b26fb-a46c-4374-8e03-3331f96c3d98"
FIZS01011541.1	RepeatMasker	DNA/Academ-1	53200	53562	2540	+	.	ID="RND-1_FAMILY-250";Tend="1483";Tstart="1113";shortTE="F";uid="815b5532-b4ca-4fc5-81e6-63fe79d9c7bd"
FIZS01011541.1	RepeatMasker	Unknown	41945	42245	2103	-	.	ID="RND-1_FAMILY-101";Tend="1193";Tstart="897";shortTE="F";uid="3f4765fd-3f1c-47bd-a837-a5a9d2acb5c4"
FIZS01011541.1	RepeatMasker	Unknown	60286	61196	4077	-	.	ID="RND-5_FAMILY-377";Tend="1404";Tstart="506";shortTE="F";uid="31961a9d-0c58-4438-bcd4-687ab3ae3698"
FIZS01011541.1	RepeatMasker	Unknown	64950	65077	744	-	.	ID="RND-1_FAMILY-45";Tend="1027";Tstart="903";shortTE="F";uid="a64338de-a0c1-4190-8afd-3681a7ab4f1b"
FIZS01011541.1	RepeatMasker	Unknown	33674	33949	1736	-	.	ID="RND-1_FAMILY-242";TEgroup="ctg_11541%7CRND-1_FAMILY-242%7C1";Tend="1206";Tstart="890";shortTE="F";uid="2c4bd564-d82a-452c-a2d2-b04b7ad43147"
FIZS01011541.1	RepeatMasker	DNA	22654	22891	1376	-	.	ID="rnd-1_family-4";Tend="1655";Tstart="1470";shortTE="F";uid="24c15076-437f-4be0-a8a5-56ad4e73be3d"
FIZS01011541.1	RepeatMasker	Unknown	27079	27228	461	-	.	ID="RND-1_FAMILY-22";TEgroup="ctg_11541%7CRND-1_FAMILY-22%7C1";Tend="1293";Tstart="1098";shortTE="T";uid="077b41ca-fa89-4f2b-8639-d988fe80686a"
FIZS01011541.1	RepeatMasker	Unknown	45780	46080	1997	-	.	ID="RND-1_FAMILY-101";Tend="1195";Tstart="907";shortTE="F";uid="d14d84bb-1487-4645-9340-f627cf64c168"
FIZS01011541.1	RepeatMasker	Unknown	52880	53181	486	-	.	ID="RND-1_FAMILY-176";TEgroup="ctg_11541%7CRND-1_FAMILY-176%7C1";Tend="1092";Tstart="704";shortTE="T";uid="48a09fa1-4f80-4efe-8295-3a9d392a5ac5"
FIZS01011541.1	RepeatMasker	Unknown	57284	57538	1784	-	.	ID="RND-1_FAMILY-96";Tend="1152";Tstart="909";shortTE="F";uid="1492027a-aa76-4fe1-90d2-756e37562b49"
FIZS01011541.1	RepeatMasker	Unknown	4349	4587	1437	-	.	ID="RND-1_FAMILY-242";Tend="1111";Tstart="897";shortTE="F";uid="17eb6c85-4ee5-4c1e-90b0-363bceb90458"
FIZS01011541.1	RepeatMasker	LTR/Gypsy	64983	65085	747	-	.	ID="RND-1_FAMILY-69";Tend="872";Tstart="770";shortTE="F";uid="5b9d2e15-5caf-4e60-8364-5d15f5d28286"
FIZS01011543.1	RepeatMasker	DNA/CMC-EnSpm	119	740	1935	-	.	ID="RND-1_FAMILY-2";Tend="1840";Tstart="856";shortTE="F";uid="d7dbb5e8-9557-4eb3-84a0-3d6e97ef9798"
FIZS01011544.1	RepeatMasker	Unknown	207	335	736	+	.	ID="RND-4_FAMILY-203";Tend="1061";Tstart="932";shortTE="F";uid="7a737c6e-2eec-4d48-ba97-2aa992aad6dd"
FIZS01011545.1	RepeatMasker	Unknown	20149	20290	763	+	.	ID="RND-1_FAMILY-52";Tend="1080";Tstart="939";shortTE="F";uid="9311c5f3-99ea-43db-8065-e80bfdff5aef"
FIZS01011545.1	RepeatMasker	Unknown	11328	11816	3359	+	.	ID="RND-1_FAMILY-5";Tend="1332";Tstart="856";shortTE="F";uid="b89e653c-01c1-43ef-bc5c-53c695d5f168"
FIZS01011545.1	RepeatMasker	Unknown	34781	34994	1738	+	.	ID="RND-1_FAMILY-97";Tend="811";Tstart="600";shortTE="F";uid="f67fb9d6-f92c-4318-a518-3c02a24ec2a8"
FIZS01011545.1	RepeatMasker	DNA/hAT-Tip100	6020	6276	1534	-	.	ID="RND-5_FAMILY-1393";Tend="1199";Tstart="901";shortTE="F";uid="04107a9d-43e2-45ae-b7fa-7efce6615de4"
FIZS01011545.1	RepeatMasker	Unknown	30240	30583	2021	-	.	ID="RND-5_FAMILY-3656";Tend="1329";Tstart="970";shortTE="F";uid="ba6a1616-2df9-4e49-b45b-0aa2c905f1ae"
FIZS01011545.1	RepeatMasker	DNA/Academ-1	1	113	910	-	.	ID="RND-1_FAMILY-60";Tend="1132";Tstart="1020";shortTE="F";uid="c805cac8-f467-47aa-b0b5-71f073cc7609"
FIZS01011546.1	RepeatMasker	Unknown	3831	4290	1881	+	.	ID="RND-4_FAMILY-952";Tend="1137";Tstart="737";shortTE="F";uid="578c0e33-ef05-476a-a450-7db2a81f129c"
FIZS01011546.1	RepeatMasker	Unknown	7792	7917	702	+	.	ID="RND-1_FAMILY-52";Tend="1081";Tstart="957";shortTE="F";uid="02c9c467-7d2b-4260-a6a1-cb13e6f48646"
FIZS01011546.1	RepeatMasker	DNA/CMC-EnSpm	739	1054	1055	-	.	ID="RND-1_FAMILY-2";Tend="1811";Tstart="1489";shortTE="F";uid="8d3d690e-dd0e-431f-9d9a-b8b80b1142b8"
FIZS01011546.1	RepeatMasker	DNA/MULE-MuDR	9270	10127	1813	-	.	ID="RND-5_FAMILY-8283";TEgroup="ctg_11546%7CRND-5_FAMILY-8283%7C1";Tend="1759";Tstart="909";shortTE="F";uid="bcd23452-c0bb-4e14-83d1-406295b81a5b"
FIZS01011546.1	RepeatMasker	Unknown	4359	4663	1197	-	.	ID="RND-4_FAMILY-203";Tend="1359";Tstart="1042";shortTE="F";uid="bbf56993-3cb7-46ef-ac54-f19ba670cf91"
FIZS01011546.1	RepeatMasker	Unknown	6567	6783	1285	-	.	ID="RND-4_FAMILY-203";Tend="1116";Tstart="898";shortTE="F";uid="2414d882-1a51-410b-b25d-af24a87cbe72"
FIZS01011547.1	RepeatMasker	DNA/Academ-1	235	488	667	+	.	ID="RND-1_FAMILY-15";Tend="1079";Tstart="773";shortTE="F";uid="ea8ed37d-3dec-43a7-b384-828a9a3a7d82"
FIZS01011547.1	RepeatMasker	Unknown	448	617	773	+	.	ID="RND-1_FAMILY-52";Tend="1080";Tstart="913";shortTE="F";uid="2ae547d7-a8e6-48b8-aaf6-ead1c92d59b4"
FIZS01011549.1	RepeatMasker	Unknown	20135	20402	886	+	.	ID="RND-1_FAMILY-83";Tend="2111";Tstart="1815";shortTE="F";uid="d6adf8eb-c974-47f1-a26b-06b45a4ce3fd"
FIZS01001155.1	RepeatMasker	DNA/TcMar-Tc1	1	298	2655	-	.	ID="RND-1_FAMILY-182";Tend="1275";Tstart="978";shortTE="F";uid="7f631ca5-c87c-4a2b-8314-44678db9658f"
FIZS01001155.1	RepeatMasker	Unknown	429	704	2094	-	.	ID="RND-5_FAMILY-228";Tend="708";Tstart="403";shortTE="F";uid="1c036bf3-e643-41a9-9186-79c6d6c43760"
FIZS01011550.1	RepeatMasker	Unknown	7133	7319	1556	+	.	ID="RND-1_FAMILY-127";Tend="1091";Tstart="902";shortTE="F";uid="ec4efe9c-c42d-4d05-8e8b-14e1b1d36533"
FIZS01011550.1	RepeatMasker	Unknown	12970	13096	559	+	.	ID="RND-5_FAMILY-5105";Tend="1209";Tstart="1090";shortTE="F";uid="d806b168-f6f4-4f9e-8dbd-a6c25df7548b"
FIZS01011550.1	RepeatMasker	Unknown	15277	15385	432	-	.	ID="RND-5_FAMILY-2731";Tend="2097";Tstart="1992";shortTE="F";uid="1def561e-ae6f-428c-ba65-d5ea7f37b609"
FIZS01011550.1	RepeatMasker	Unknown	12674	15157	607	-	.	ID="RND-1_FAMILY-102";TEgroup="ctg_11550%7CRND-1_FAMILY-102%7C2";Tend="2232";Tstart="76";shortTE="F";uid="bcc0fddc-54e3-45f9-acf5-89fa81bfa08b"
FIZS01011550.1	RepeatMasker	Unknown	5618	5848	924	-	.	ID="RND-5_FAMILY-2731";Tend="1147";Tstart="890";shortTE="F";uid="c6a48469-dd88-45c5-bbfd-31a462756da2"
FIZS01011550.1	RepeatMasker	Unknown	6754	6929	785	-	.	ID="RND-5_FAMILY-5105";TEgroup="ctg_11550%7CRND-5_FAMILY-5105%7C1";Tend="1253";Tstart="848";shortTE="F";uid="9c5fcb3e-1b83-4801-b211-7fcce0cfffdb"
FIZS01011550.1	RepeatMasker	Unknown	3073	3210	567	-	.	ID="RND-5_FAMILY-2731";Tend="2132";Tstart="1991";shortTE="F";uid="6337456c-c96b-4c05-a042-6f718e136aec"
FIZS01011550.1	RepeatMasker	Unknown	5456	5616	707	-	.	ID="RND-1_FAMILY-19";Tend="1528";Tstart="1369";shortTE="F";uid="37829f9e-800e-4360-9652-930274838ebb"
FIZS01011550.1	RepeatMasker	Unknown	11490	11934	682	-	.	ID="RND-1_FAMILY-102";TEgroup="ctg_11550%7CRND-1_FAMILY-102%7C1";Tend="2229";Tstart="1824";shortTE="F";uid="13c25fa4-0543-4f2e-b905-33f259e26e68"
FIZS01011550.1	RepeatMasker	Unknown	9945	11479	6389	-	.	ID="RND-1_FAMILY-201";Tend="1393";Tstart="2";shortTE="F";uid="4d0e6d8e-b32a-4561-a81f-200ab78aa418"
FIZS01011550.1	RepeatMasker	Unknown	3550	5375	8704	-	.	ID="RND-1_FAMILY-102";Tend="2232";Tstart="30";shortTE="F";uid="d0fafd1c-0290-4cc9-8def-ddf9ff4fc7c0"
FIZS01011550.1	RepeatMasker	Unknown	9592	9698	478	-	.	ID="RND-5_FAMILY-2731";Tend="2097";Tstart="1994";shortTE="F";uid="87bad9df-0063-4042-90cb-ffa6b9229a7f"
FIZS01011550.1	RepeatMasker	Unknown	1817	2990	5896	-	.	ID="RND-1_FAMILY-102";Tend="2116";Tstart="76";shortTE="F";uid="d188b8ea-aafa-43a8-81cc-4b7f7a8dbfa2"
FIZS01011550.1	RepeatMasker	Unknown	25	432	1257	-	.	ID="RND-1_FAMILY-102";Tend="2229";Tstart="1850";shortTE="F";uid="98d47e39-f409-4d39-b6fb-c0dd8ab6139a"
FIZS01011550.1	RepeatMasker	Unknown	7320	9472	7603	-	.	ID="RND-1_FAMILY-102";Tend="2143";Tstart="76";shortTE="F";uid="0e9f4422-e139-49b0-bdb4-b5dca8f1e3e0"
FIZS01011550.1	RepeatMasker	Unknown	6465	6767	602	-	.	ID="RND-1_FAMILY-102";Tend="2117";Tstart="1835";shortTE="F";uid="d5d853bd-3e41-4902-9920-17cb1071b187"
FIZS01011551.1	RepeatMasker	Unknown	1252	1504	1748	+	.	ID="RND-1_FAMILY-25";Tend="1031";Tstart="756";shortTE="F";uid="a521e58c-ef24-4225-a69e-801e7bacf135"
FIZS01011551.1	RepeatMasker	DNA/hAT-Charlie	1193	1299	890	+	.	ID="RND-1_FAMILY-249";Tend="868";Tstart="762";shortTE="F";uid="47c4c181-4e9e-412c-ad47-893499f64707"
FIZS01011553.1	RepeatMasker	Unknown	12804	13098	2280	+	.	ID="RND-4_FAMILY-381";Tend="1096";Tstart="818";shortTE="F";uid="dd72ce78-349a-46c4-af84-4b6048a9eeab"
FIZS01011553.1	RepeatMasker	Unknown	7868	7976	406	+	.	ID="RND-5_FAMILY-893";Tend="786";Tstart="698";shortTE="F";uid="a4db20e1-adb1-4882-ac29-968741d4df78"
FIZS01011553.1	RepeatMasker	Unknown	4140	4574	2451	-	.	ID="RND-1_FAMILY-86";Tend="1093";Tstart="714";shortTE="F";uid="70cead5b-6953-498e-96f1-add492e69110"
FIZS01011553.1	RepeatMasker	Unknown	7389	7782	2501	-	.	ID="RND-1_FAMILY-86";Tend="1072";Tstart="714";shortTE="F";uid="19bffbec-226d-4336-85b7-c03187a78eea"
FIZS01011553.1	RepeatMasker	Unknown	6769	6944	1132	-	.	ID="RND-1_FAMILY-100";Tend="1110";Tstart="910";shortTE="F";uid="0b8d173a-6bcf-438b-8f90-417d8af33f28"
FIZS01011554.1	RepeatMasker	Unknown	24264	25105	6480	+	.	ID="RND-1_FAMILY-9";Tend="1962";Tstart="1152";shortTE="F";uid="bf955265-ee7a-4f7a-ba13-929fcd3a3963"
FIZS01011554.1	RepeatMasker	Unknown	1	487	4207	+	.	ID="RND-1_FAMILY-19";Tend="2145";Tstart="1659";shortTE="F";uid="928ad17c-645a-4bc8-816c-403741f8181e"
FIZS01011554.1	RepeatMasker	Unknown	25238	25856	1316	+	.	ID="RND-5_FAMILY-789";Tend="1631";Tstart="1058";shortTE="F";uid="4647d86a-e7b3-420e-9e46-004060f7c7af"
FIZS01011554.1	RepeatMasker	Unknown	8	569	652	-	.	ID="RND-1_FAMILY-54";Tend="1393";Tstart="839";shortTE="F";uid="03e8df70-94eb-4f96-8043-85fa17228c45"
FIZS01011554.1	RepeatMasker	Unknown	24897	25137	1052	-	.	ID="RND-5_FAMILY-639";Tend="590";Tstart="377";shortTE="F";uid="9b1909be-47e2-47c1-8c7a-00341dd13f3f"
FIZS01011555.1	RepeatMasker	Unknown	13230	13425	463	+	.	ID="RND-4_FAMILY-203";Tend="1298";Tstart="1103";shortTE="F";uid="c538fd31-bee7-4599-a7e4-77a359a3b228"
FIZS01011555.1	RepeatMasker	Unknown	7285	7490	462	+	.	ID="RND-4_FAMILY-414";TEgroup="ctg_11555%7CRND-4_FAMILY-414%7C1";Tend="1220";Tstart="799";shortTE="F";uid="31c00185-4f9c-4996-a7af-568560d26fa7"
FIZS01011555.1	RepeatMasker	Unknown	5391	5605	715	+	.	ID="RND-5_FAMILY-3177";Tend="1136";Tstart="910";shortTE="F";uid="7487cd0b-42fd-406e-9628-1fc1671bb8c4"
FIZS01011555.1	RepeatMasker	Unknown	12182	12577	2308	+	.	ID="RND-1_FAMILY-214";Tend="1357";Tstart="886";shortTE="F";uid="c0a77f4e-1267-43cd-b858-21dc3962d205"
FIZS01011555.1	RepeatMasker	Unknown	9357	10047	5292	+	.	ID="RND-1_FAMILY-19";Tend="1544";Tstart="853";shortTE="F";uid="4431104e-0f9f-43e7-9976-7d76771a044d"
FIZS01011555.1	RepeatMasker	Unknown	16314	16445	1202	+	.	ID="RND-1_FAMILY-205";Tend="833";Tstart="702";shortTE="F";uid="80a199c3-fc52-4e1b-8aad-3bf4a7b867f5"
FIZS01011555.1	RepeatMasker	Unknown	11553	12170	4608	+	.	ID="RND-1_FAMILY-205";Tend="1292";Tstart="709";shortTE="F";uid="8a53365d-99e4-41b1-ab94-e71e8e3f3150"
FIZS01011555.1	RepeatMasker	Unknown	7553	7803	1958	+	.	ID="RND-1_FAMILY-208";Tend="1045";Tstart="798";shortTE="F";uid="05870a32-be90-4ed8-837c-0a37fcd1b3ec"
FIZS01011555.1	RepeatMasker	Unknown	5612	6030	1554	-	.	ID="RND-1_FAMILY-237";TEgroup="ctg_11555%7CRND-1_FAMILY-237%7C1";Tend="1515";Tstart="539";shortTE="F";uid="80c961e5-55b2-4bd4-bd69-7812ea641391"
FIZS01011555.1	RepeatMasker	Unknown	11115	11338	1797	-	.	ID="RND-1_FAMILY-127";Tend="1111";Tstart="904";shortTE="F";uid="a90e43cb-7c3a-4362-bd2d-e8982d6e5bb0"
FIZS01011555.1	RepeatMasker	Unknown	10071	10424	2819	-	.	ID="RND-4_FAMILY-381";Tend="1162";Tstart="818";shortTE="F";uid="2c7afe46-3f0b-42f1-94de-d6aa51aaac0f"
FIZS01011555.1	RepeatMasker	Unknown	8704	9144	1878	-	.	ID="RND-1_FAMILY-41";Tend="1142";Tstart="780";shortTE="F";uid="ede5f28a-d31d-4627-81d4-181db385a448"
FIZS01011556.1	RepeatMasker	Unknown	18695	19712	6949	+	.	ID="RND-5_FAMILY-639";Tend="1375";Tstart="422";shortTE="F";uid="ee37f729-41c6-4149-9e7f-a881dc303ae2"
FIZS01011556.1	RepeatMasker	Unknown	2155	2296	899	+	.	ID="RND-1_FAMILY-96";Tend="1076";Tstart="936";shortTE="F";uid="acee2942-60a4-4fab-bc60-74a5049ea75d"
FIZS01011556.1	RepeatMasker	Unknown	32643	32879	786	+	.	ID="RND-1_FAMILY-366";Tend="1439";Tstart="1260";shortTE="F";uid="a793d5db-cdff-413c-948f-c894c372d7f3"
FIZS01011556.1	RepeatMasker	Unknown	27179	27296	595	+	.	ID="RND-5_FAMILY-806";Tend="1026";Tstart="901";shortTE="F";uid="442127a1-6099-43fd-8f19-422f14b589b6"
FIZS01011556.1	RepeatMasker	DNA/Academ-1	30951	32467	11459	+	.	ID="RND-1_FAMILY-233";Tend="1793";Tstart="257";shortTE="F";uid="df1f6435-7175-4432-82a1-3015c6fa3b8f"
FIZS01011556.1	RepeatMasker	Unknown	21314	21647	2087	-	.	ID="RND-1_FAMILY-208";Tend="1080";Tstart="766";shortTE="F";uid="fc553ea8-e305-4752-b3eb-22897dc6b69d"
FIZS01011556.1	RepeatMasker	Unknown	18651	18959	1869	-	.	ID="RND-1_FAMILY-8";Tend="2197";Tstart="1899";shortTE="F";uid="0c0ec512-8a70-4ac0-bd53-130e0fc02b77"
FIZS01011556.1	RepeatMasker	LTR/Copia	28234	28531	1404	-	.	ID="RND-3_FAMILY-64";Tend="1237";Tstart="947";shortTE="F";uid="f2268a48-bbdb-49dc-b06d-5b1a0a8d3637"
FIZS01011556.1	RepeatMasker	Unknown	16360	16997	2546	-	.	ID="RND-1_FAMILY-85";TEgroup="ctg_11556%7CRND-1_FAMILY-85%7C1";Tend="1519";Tstart="878";shortTE="F";uid="d83f3846-b80a-4776-bc18-d22215f1cac2"
FIZS01011556.1	RepeatMasker	Unknown	39239	39541	864	-	.	ID="RND-6_FAMILY-247";Tend="1262";Tstart="957";shortTE="F";uid="e5d6bf59-5563-402e-b9ae-e0612c0add46"
FIZS01011556.1	RepeatMasker	Unknown	5171	6024	4156	-	.	ID="RND-1_FAMILY-72";Tend="1764";Tstart="884";shortTE="F";uid="03b55905-e747-4540-8a5f-d16d9014736b"
FIZS01011556.1	RepeatMasker	Unknown	30596	30835	1377	-	.	ID="RND-1_FAMILY-80";Tend="950";Tstart="689";shortTE="F";uid="e81f4788-8bf3-4703-a40d-96173f3e9d9b"
FIZS01011556.1	RepeatMasker	Unknown	1474	1753	1786	-	.	ID="RND-1_FAMILY-83";Tend="1361";Tstart="1084";shortTE="F";uid="53953d14-b61f-4863-8db4-610e6e6b1a76"
FIZS01011556.1	RepeatMasker	Unknown	2297	2666	2910	-	.	ID="RND-1_FAMILY-45";Tend="1273";Tstart="906";shortTE="F";uid="fc3c4481-b3c7-4ff2-b538-e5f5842d92e8"
FIZS01011557.1	RepeatMasker	Unknown	1	127	1098	-	.	ID="RND-1_FAMILY-401";Tend="375";Tstart="249";shortTE="F";uid="75dd761a-a5b4-4af8-acc5-53d19fb2c71c"
FIZS01011558.1	RepeatMasker	Unknown	169	593	2081	-	.	ID="RND-4_FAMILY-414";Tend="1235";Tstart="770";shortTE="F";uid="d43f49b3-e0ea-48c0-94aa-49d7135abd2b"
FIZS01011559.1	RepeatMasker	Unknown	846	1415	3633	+	.	ID="RND-1_FAMILY-3";Tend="1509";Tstart="893";shortTE="F";uid="4cf4cad0-e9b8-4559-9f95-db55a655040c"
FIZS01011559.1	RepeatMasker	Unknown	525	1300	2601	-	.	ID="RND-1_FAMILY-5";Tend="1823";Tstart="998";shortTE="F";uid="eeea74e1-c775-4a5a-9df3-06cb8c05e847"
FIZS01011562.1	RepeatMasker	Unknown	1448	1658	1213	+	.	ID="RND-1_FAMILY-75";Tend="1101";Tstart="897";shortTE="F";uid="330143d3-98ea-42fa-8d98-e8bf7d75da50"
FIZS01011562.1	RepeatMasker	Unknown	10116	10768	1807	+	.	ID="RND-5_FAMILY-12377";TEgroup="ctg_11562%7CRND-5_FAMILY-12377%7C1";Tend="1378";Tstart="896";shortTE="F";uid="34001a51-7c01-4234-8af6-9c67570f523d"
FIZS01011562.1	RepeatMasker	Unknown	10302	10471	529	-	.	ID="RND-3_FAMILY-22";Tend="1088";Tstart="760";shortTE="F";uid="92fcb045-0547-46f8-9a15-64ae6b657254"
FIZS01011563.1	RepeatMasker	Unknown	680	976	1826	+	.	ID="RND-1_FAMILY-67";Tend="848";Tstart="540";shortTE="F";uid="c4d00e08-c38f-4a13-ad5e-08fb780e6dda"
FIZS01011563.1	RepeatMasker	Unknown	3389	4254	3766	-	.	ID="RND-1_FAMILY-352";Tend="1592";Tstart="577";shortTE="F";uid="c83cec19-2ba0-4e0c-a63d-bd30ae068d68"
FIZS01011564.1	RepeatMasker	Unknown	18415	18553	924	+	.	ID="RND-1_FAMILY-70";Tend="946";Tstart="805";shortTE="F";uid="04236370-8a02-4ca9-88b0-8da5ec6fd0d0"
FIZS01011564.1	RepeatMasker	Unknown	6051	6469	1207	+	.	ID="RND-2_FAMILY-137";Tend="1271";Tstart="846";shortTE="F";uid="821ed3df-a9ef-4431-bbdc-caeec0e5634a"
FIZS01011564.1	RepeatMasker	DNA	1	132	1051	+	.	ID="RND-1_FAMILY-207";Tend="948";Tstart="817";shortTE="F";uid="eccd4cd5-0b3d-4270-a1fd-b8c04def21c6"
FIZS01011564.1	RepeatMasker	DNA/TcMar-Tc1	18546	19334	6893	-	.	ID="RND-1_FAMILY-34";Tend="1827";Tstart="1038";shortTE="F";uid="9082257b-309d-4eaa-a314-7ad44d6b1b7c"
FIZS01011564.1	RepeatMasker	DNA/Academ-1	5430	5913	612	-	.	ID="RND-1_FAMILY-233";Tend="835";Tstart="363";shortTE="F";uid="2771dabb-a18d-4de5-94ca-36bc3c22fca1"
FIZS01011567.1	RepeatMasker	Unknown	21097	21697	3214	+	.	ID="RND-1_FAMILY-47";Tend="1996";Tstart="1250";shortTE="F";uid="e08ba761-5197-425f-a391-11e9b78f23cc"
FIZS01011567.1	RepeatMasker	Unknown	17789	18197	2882	+	.	ID="RND-4_FAMILY-401";Tend="1333";Tstart="920";shortTE="F";uid="461bc00c-ba33-451d-a11d-8128764c06c9"
FIZS01011567.1	RepeatMasker	DNA/MULE-MuDR	2032	2309	1392	+	.	ID="RND-5_FAMILY-8283";Tend="1180";Tstart="911";shortTE="F";uid="8b19bab6-8196-4610-a5ec-7c70759177ad"
FIZS01011567.1	RepeatMasker	Unknown	18177	18377	815	+	.	ID="RND-5_FAMILY-3760";Tend="1316";Tstart="1114";shortTE="F";uid="6a2a5a23-e924-4d91-8e4b-615906c72946"
FIZS01011567.1	RepeatMasker	Unknown	20481	20943	3126	+	.	ID="RND-1_FAMILY-43";Tend="1569";Tstart="663";shortTE="F";uid="ab209d85-8145-4cdb-9c66-eca7f50c522f"
FIZS01011567.1	RepeatMasker	DNA	22877	24096	3489	+	.	ID="rnd-1_family-4";Tend="1656";Tstart="870";shortTE="F";uid="76bda523-c163-449c-a81b-ba395b4e54e1"
FIZS01011567.1	RepeatMasker	LTR/Copia	3125	4036	6575	+	.	ID="RND-3_FAMILY-64";Tend="1853";Tstart="946";shortTE="F";uid="01425c91-5e64-402b-a197-bc5e2bfcd2e8"
FIZS01011567.1	RepeatMasker	Unknown	7562	7725	836	+	.	ID="RND-1_FAMILY-48";Tend="1749";Tstart="1583";shortTE="F";uid="e04ef49a-21e2-4776-a8ad-498517a6ac14"
FIZS01011567.1	RepeatMasker	Unknown	25829	26589	6418	+	.	ID="RND-5_FAMILY-2731";Tend="1637";Tstart="876";shortTE="F";uid="f62c12a4-5d79-47a0-87c9-a5df0fb287b8"
FIZS01011567.1	RepeatMasker	Unknown	2646	2873	481	+	.	ID="RND-5_FAMILY-519";TEgroup="ctg_11567%7CRND-5_FAMILY-519%7C1";Tend="1353";Tstart="1145";shortTE="F";uid="e6d6e586-3134-467e-87f7-a332cb32cea4"
FIZS01011567.1	RepeatMasker	Unknown	16046	16202	843	+	.	ID="RND-1_FAMILY-9";Tend="1987";Tstart="1825";shortTE="F";uid="a9d64d61-328e-4412-836a-3d0652d87e17"
FIZS01011567.1	RepeatMasker	Unknown	1	127	1006	-	.	ID="RND-1_FAMILY-83";Tend="1419";Tstart="1293";shortTE="F";uid="ca772586-8647-42b3-ad8a-033ade9aae16"
FIZS01011567.1	RepeatMasker	Unknown	15417	16176	3721	-	.	ID="RND-5_FAMILY-639";Tend="1233";Tstart="415";shortTE="F";uid="411d676b-a8d5-45cf-b1ee-326657e73fdf"
FIZS01011567.1	RepeatMasker	Unknown	2903	3134	1107	-	.	ID="RND-5_FAMILY-519";Tend="1391";Tstart="1154";shortTE="F";uid="0453e235-0946-428d-b4dc-ef9b8ffc8196"
FIZS01011567.1	RepeatMasker	Unknown	6770	7589	5034	-	.	ID="RND-1_FAMILY-8";Tend="2146";Tstart="1322";shortTE="F";uid="b79e6dfd-29de-43c0-87da-19c5edb69b22"
FIZS01011567.1	RepeatMasker	Unknown	21683	21989	1951	-	.	ID="RND-1_FAMILY-149";Tend="1031";Tstart="725";shortTE="F";uid="48bf27ed-f215-47fb-a6d9-8fcf33c8613f"
FIZS01011567.1	RepeatMasker	Unknown	6579	6761	1479	-	.	ID="RND-1_FAMILY-151";Tend="990";Tstart="807";shortTE="F";uid="4041e41e-96e1-4823-8bbd-d2a47b46d2a6"
FIZS01011567.1	RepeatMasker	Satellite	13610	14093	2170	-	.	ID="RND-6_FAMILY-201";Tend="1207";Tstart="721";shortTE="F";uid="8d35c3c4-0d4b-4262-86a3-4d3b46836d8a"
FIZS01011567.1	RepeatMasker	Unknown	11088	11644	2830	-	.	ID="RND-4_FAMILY-20";Tend="1372";Tstart="631";shortTE="F";uid="79d2085a-f2d4-4f0d-aff8-d465a59a7d80"
FIZS01011567.1	RepeatMasker	Satellite	10788	11084	1035	-	.	ID="RND-1_FAMILY-316";Tend="1146";Tstart="871";shortTE="F";uid="98a5b32c-c17b-4f49-a99d-b2dfe9d18175"
FIZS01011567.1	RepeatMasker	Unknown	4033	4460	2706	-	.	ID="RND-5_FAMILY-519";Tend="1161";Tstart="722";shortTE="F";uid="99ef7b0c-03d1-436d-8175-8a50be2df8ca"
FIZS01011567.1	RepeatMasker	Unknown	18230	18871	2438	-	.	ID="RND-1_FAMILY-29";Tend="1470";Tstart="882";shortTE="F";uid="7d8ec940-3ca1-4508-8ac6-637f2476bfbb"
FIZS01011567.1	RepeatMasker	Unknown	6225	6533	1920	-	.	ID="RND-1_FAMILY-48";Tend="1617";Tstart="1327";shortTE="F";uid="ef67fe38-987b-42f5-9ed8-b1ef87355e92"
FIZS01011567.1	RepeatMasker	Unknown	9524	9635	702	-	.	ID="RND-4_FAMILY-20";Tend="1566";Tstart="1440";shortTE="F";uid="b4fd70ef-d97a-4ebe-98bb-ac7e585d7180"
FIZS01011567.1	RepeatMasker	Unknown	9630	10799	6871	-	.	ID="RND-1_FAMILY-70";Tend="1855";Tstart="707";shortTE="F";uid="97d831c4-194b-496a-8e88-23a59460e0a5"
FIZS01011567.1	RepeatMasker	Unknown	1670	2025	1491	-	.	ID="RND-2_FAMILY-137";Tend="1257";Tstart="906";shortTE="F";uid="2741dee9-fc82-4ce0-ae28-3e50c007d613"
FIZS01011567.1	RepeatMasker	Unknown	20944	21094	897	-	.	ID="RND-5_FAMILY-185";Tend="1818";Tstart="1677";shortTE="F";uid="22e68029-b040-4b31-9272-051a05fe30fa"
FIZS01011569.1	RepeatMasker	Unknown	123	699	4426	-	.	ID="RND-1_FAMILY-218";Tend="578";Tstart="2";shortTE="F";uid="90c40c04-a314-4389-ac41-0af5960988ed"
FIZS01011569.1	RepeatMasker	Unknown	746	1506	5209	-	.	ID="RND-1_FAMILY-83";Tend="2116";Tstart="666";shortTE="F";uid="6c6add7b-ac09-48fc-95c8-26bae6179c19"
FIZS01011570.1	RepeatMasker	Unknown	35816	36023	1744	+	.	ID="RND-1_FAMILY-127";Tend="1114";Tstart="905";shortTE="F";uid="ffaf8892-2358-4571-bc00-55711af46d80"
FIZS01011570.1	RepeatMasker	Unknown	25323	25686	1838	+	.	ID="RND-1_FAMILY-123";Tend="1322";Tstart="916";shortTE="F";uid="305c4288-4ad6-46e2-8757-37ad1514f682"
FIZS01011570.1	RepeatMasker	LTR/Copia	6882	7084	958	+	.	ID="RND-3_FAMILY-64";Tend="1118";Tstart="909";shortTE="F";uid="872e7663-e935-4a47-b584-d218c574bfb7"
FIZS01011570.1	RepeatMasker	DNA/MULE-MuDR	3743	3926	1322	+	.	ID="RND-5_FAMILY-8283";Tend="1094";Tstart="911";shortTE="F";uid="90b5f8a0-8d7e-4974-9f4b-1491b002a26e"
FIZS01011570.1	RepeatMasker	Unknown	12810	13049	1824	+	.	ID="RND-1_FAMILY-81";Tend="1062";Tstart="823";shortTE="F";uid="7bfc84b3-048d-4f4e-a0b4-522d5ad9a8b9"
FIZS01011570.1	RepeatMasker	Unknown	14371	14551	635	+	.	ID="RND-4_FAMILY-203";Tend="1287";Tstart="1103";shortTE="F";uid="08fb7565-f76f-4da5-ae80-0f742947dbab"
FIZS01011570.1	RepeatMasker	LINE/Dong-R4	2168	2700	1641	+	.	ID="RND-6_FAMILY-152";Tend="943";Tstart="361";shortTE="F";uid="66b0bbc9-0743-4fd3-9c58-c8a957dbe5ba"
FIZS01011570.1	RepeatMasker	Unknown	5917	6232	1944	+	.	ID="RND-1_FAMILY-85";Tend="1569";Tstart="1259";shortTE="F";uid="f14306f4-ec33-4c38-a858-58e544b0e01b"
FIZS01011570.1	RepeatMasker	Unknown	61351	61831	1062	-	.	ID="RND-2_FAMILY-137";TEgroup="ctg_11570%7CRND-2_FAMILY-137%7C1";Tend="1133";Tstart="831";shortTE="F";uid="a4ed510b-b1a2-40c1-8802-4eadc9ff2111"
FIZS01011570.1	RepeatMasker	Unknown	6737	6912	1041	-	.	ID="RND-5_FAMILY-12377";Tend="1378";Tstart="1206";shortTE="F";uid="abc20f3e-7840-4f75-8ef5-4c505c1cac8d"
FIZS01011571.1	RepeatMasker	DNA/TcMar-Tc4	4293	4643	2170	+	.	ID="RND-4_FAMILY-459";Tend="1188";Tstart="821";shortTE="F";uid="4fe71caa-025d-46f9-b9e6-97935643805f"
FIZS01011572.1	RepeatMasker	Unknown	5629	6211	1460	+	.	ID="RND-2_FAMILY-137";TEgroup="ctg_11572%7CRND-2_FAMILY-137%7C1";Tend="1268";Tstart="823";shortTE="F";uid="e4ed60e1-4cfd-49f1-a5d8-dec03af8f45b"
FIZS01011572.1	RepeatMasker	LINE/I	16241	16536	2457	-	.	ID="RND-1_FAMILY-141";Tend="581";Tstart="285";shortTE="F";uid="907bd2ac-1d6b-4a82-954d-e381d591832d"
FIZS01011572.1	RepeatMasker	Unknown	5305	5634	1636	-	.	ID="RND-5_FAMILY-6163";Tend="1438";Tstart="1102";shortTE="F";uid="7141aca5-eb18-4062-b757-65b74305c592"
FIZS01011573.1	RepeatMasker	Unknown	539	682	693	+	.	ID="RND-5_FAMILY-747";Tend="1028";Tstart="887";shortTE="F";uid="3ec9353c-7d5a-45e1-82fc-5d1b0b5baf3f"
FIZS01011573.1	RepeatMasker	Unknown	282	403	449	-	.	ID="RND-3_FAMILY-22";Tend="904";Tstart="760";shortTE="F";uid="26e9bdbd-14fb-4dba-a77c-435c1b5ea134"
FIZS01011574.1	RepeatMasker	Unknown	1	280	1548	-	.	ID="RND-1_FAMILY-192";TEgroup="ctg_11574%7CRND-1_FAMILY-192%7C1";Tend="628";Tstart="359";shortTE="F";uid="55ddd2e9-ba9f-4e80-a562-1a0e686399a9"
FIZS01011574.1	RepeatMasker	Unknown	227	350	1040	-	.	ID="RND-1_FAMILY-335";Tend="1057";Tstart="934";shortTE="F";uid="7ff703de-5187-40e0-bc29-2ba3d0eadf6c"
FIZS01011575.1	RepeatMasker	DNA/CMC-EnSpm	1	524	1713	+	.	ID="RND-1_FAMILY-2";Tend="1510";Tstart="1061";shortTE="F";uid="ba8c9e88-0be3-41be-8e43-78c3935bf73c"
FIZS01011577.1	RepeatMasker	Unknown	3225	3549	1414	+	.	ID="RND-1_FAMILY-97";Tend="932";Tstart="615";shortTE="F";uid="fce0c696-9478-4075-9177-23572ec8a061"
FIZS01011577.1	RepeatMasker	Unknown	3797	4065	868	-	.	ID="RND-4_FAMILY-1034";Tend="1369";Tstart="1093";shortTE="F";uid="abf29ae4-d03d-4abd-b3bd-399b689b7365"
FIZS01011579.1	RepeatMasker	Unknown	1276	1629	1875	+	.	ID="RND-1_FAMILY-164";Tend="1248";Tstart="910";shortTE="F";uid="70d5b02b-310b-403e-9cd1-21ab846072c8"
FIZS01011579.1	RepeatMasker	LINE/RTE-BovB	5058	5906	471	+	.	ID="RTE-47_LMI";Tend="3133";Tstart="2306";shortTE="F";uid="4a784ec4-2273-48b0-9e51-3f66524ff518"
FIZS01011579.1	RepeatMasker	DNA/Academ-1	1922	2430	4272	-	.	ID="RND-1_FAMILY-233";Tend="1514";Tstart="1010";shortTE="F";uid="ef686e10-818e-4a7e-b4b6-2d8fca6f4d5b"
FIZS01001158.1	RepeatMasker	Unknown	8831	9279	2690	+	.	ID="RND-1_FAMILY-52";Tend="1428";Tstart="971";shortTE="F";uid="554d6f91-65ab-45cb-9a8f-7bc046b5b280"
FIZS01001158.1	RepeatMasker	Unknown	5693	5794	574	+	.	ID="RND-5_FAMILY-2731";Tend="987";Tstart="886";shortTE="F";uid="f12db41c-cfdf-4f2a-8811-234b3c3da1d7"
FIZS01001158.1	RepeatMasker	Unknown	9355	9948	2912	+	.	ID="RND-1_FAMILY-22";Tend="2174";Tstart="1151";shortTE="F";uid="4d57b72c-d245-4807-ac5c-2e7821dfecae"
FIZS01001158.1	RepeatMasker	Unknown	8511	8700	739	+	.	ID="RND-1_FAMILY-48";Tend="946";Tstart="766";shortTE="F";uid="f7535e3f-1d00-400d-99ee-75bee430f390"
FIZS01001158.1	RepeatMasker	DNA/TcMar-Tc1	1	350	2978	+	.	ID="RND-1_FAMILY-34";Tend="1822";Tstart="1473";shortTE="F";uid="7a2e3efd-bbc6-478d-8741-206c33c38091"
FIZS01001158.1	RepeatMasker	Unknown	3009	3114	608	+	.	ID="RND-1_FAMILY-22";Tend="1242";Tstart="1138";shortTE="F";uid="b27535fd-3b4f-42de-832c-d270d78e3f9a"
FIZS01001158.1	RepeatMasker	Unknown	10147	10604	3769	+	.	ID="RND-1_FAMILY-156";Tend="730";Tstart="271";shortTE="F";uid="1271bbd6-a18e-4d20-9cbd-9259b6b84724"
FIZS01001158.1	RepeatMasker	Unknown	2206	2640	3208	+	.	ID="RND-1_FAMILY-151";Tend="1170";Tstart="766";shortTE="F";uid="813e7f6a-422a-47f9-bcb8-96a5a161e4ab"
FIZS01001158.1	RepeatMasker	Unknown	1390	2057	5077	-	.	ID="RND-1_FAMILY-216";Tend="1355";Tstart="719";shortTE="F";uid="011c7573-7b31-46a5-a27d-bd748ec1ce50"
FIZS01001158.1	RepeatMasker	Unknown	4394	4572	453	-	.	ID="RND-5_FAMILY-2776";Tend="1057";Tstart="883";shortTE="F";uid="1d16e309-2adb-45ab-9816-e05a04dddab9"
FIZS01001158.1	RepeatMasker	Unknown	4788	5181	978	-	.	ID="RND-5_FAMILY-2776";Tend="823";Tstart="419";shortTE="F";uid="0823133f-3d03-437f-a864-fd8c22e440ac"
FIZS01001158.1	RepeatMasker	Unknown	3363	3575	1238	-	.	ID="RND-5_FAMILY-2776";Tend="2014";Tstart="1805";shortTE="F";uid="6d064db3-025a-4347-9eee-62753b385b46"
FIZS01001158.1	RepeatMasker	Unknown	3235	3390	1025	-	.	ID="RND-1_FAMILY-216";Tend="677";Tstart="540";shortTE="F";uid="b44f3628-0d0b-4025-a678-c0bc666fd3c5"
FIZS01011581.1	RepeatMasker	Unknown	2038	2301	970	+	.	ID="RND-5_FAMILY-2175";Tend="1187";Tstart="939";shortTE="F";uid="9a6cfe14-3fa3-4eec-9254-d7779e165ec3"
FIZS01011581.1	RepeatMasker	Unknown	17172	17279	447	+	.	ID="RND-1_FAMILY-13";Tend="871";Tstart="745";shortTE="F";uid="cd8175c8-140e-4c24-a0e7-97476bf11788"
FIZS01011581.1	RepeatMasker	Unknown	34586	34712	656	+	.	ID="RND-2_FAMILY-40";Tend="1035";Tstart="909";shortTE="F";uid="f0aaccd6-4e24-4ed3-bdff-0dc72c547940"
FIZS01011581.1	RepeatMasker	Unknown	17323	17643	780	+	.	ID="RND-6_FAMILY-29";Tend="1070";Tstart="742";shortTE="F";uid="1de7b648-c52a-4ef5-93d6-6d9f96d39a97"
FIZS01011581.1	RepeatMasker	Unknown	21291	21455	538	+	.	ID="RND-1_FAMILY-85";Tend="1622";Tstart="1437";shortTE="F";uid="6cbeca62-01ab-4378-bb9f-c9e1f2ca4057"
FIZS01011581.1	RepeatMasker	Unknown	20530	20981	991	+	.	ID="RND-1_FAMILY-5";Tend="1561";Tstart="1099";shortTE="F";uid="6bbb9bb1-177d-4ecb-bb9a-286452d2b36d"
FIZS01011581.1	RepeatMasker	Unknown	5470	6054	4111	-	.	ID="RND-5_FAMILY-2372";Tend="1161";Tstart="585";shortTE="F";uid="e3ea3522-7abf-41a3-ad8a-828aa328f627"
FIZS01011581.1	RepeatMasker	LINE/I	14648	14870	1315	-	.	ID="RND-6_FAMILY-959";Tend="1244";Tstart="1024";shortTE="F";uid="4e45130b-3b2f-4c22-b1ab-4c2cbbb8e621"
FIZS01011581.1	RepeatMasker	Unknown	21187	21291	681	-	.	ID="RND-1_FAMILY-3";Tend="936";Tstart="830";shortTE="F";uid="7b6f0838-bed2-48b7-bee8-72fabdc608d0"
FIZS01011581.1	RepeatMasker	Unknown	15030	15280	1608	-	.	ID="RND-1_FAMILY-19";Tend="1089";Tstart="840";shortTE="F";uid="56f0f060-0659-4788-b666-b9a26d1627f9"
FIZS01011582.1	RepeatMasker	DNA/TcMar-Tc1	1	152	1376	-	.	ID="RND-1_FAMILY-34";Tend="1059";Tstart="908";shortTE="F";uid="de4c2ecd-a24f-4cc2-8a64-6e4d93f77cff"
FIZS01011582.1	RepeatMasker	Unknown	2558	2675	401	-	.	ID="RND-5_FAMILY-1442";Tend="1429";Tstart="1332";shortTE="F";uid="97bc5854-6045-4e42-ae9c-6096991ed2d8"
FIZS01011583.1	RepeatMasker	DNA/Academ-1	46427	46649	1040	+	.	ID="RND-5_FAMILY-881";Tend="1806";Tstart="1563";shortTE="F";uid="c3d8417c-9cf2-410b-b6f3-e355b5689b31"
FIZS01011583.1	RepeatMasker	Unknown	12892	13196	1658	+	.	ID="RND-1_FAMILY-20";Tend="1149";Tstart="850";shortTE="F";uid="6700721b-a50a-4936-907d-1b7d6a6c72f5"
FIZS01011583.1	RepeatMasker	DNA/PIF-Harbinger	41340	41936	860	+	.	ID="harbinger-3_lmi";Tend="1644";Tstart="1066";shortTE="F";uid="df0469ce-9a70-40b7-861e-80a8006bb9d7"
FIZS01011583.1	RepeatMasker	DNA/TcMar-Tc1	45105	45407	474	+	.	ID="mariner-13_df";Tend="1335";Tstart="1028";shortTE="F";uid="926f4bc5-a736-471b-b2f5-c60238484fc5"
FIZS01011583.1	RepeatMasker	Unknown	46650	47025	3305	+	.	ID="RND-1_FAMILY-97";Tend="845";Tstart="471";shortTE="F";uid="22053b69-52e7-46b3-ba16-ad44e3c7b0aa"
FIZS01011583.1	RepeatMasker	DNA/Ginger-2	45774	46017	453	+	.	ID="GINGER2-1_LMI";Tend="2698";Tstart="2455";shortTE="F";uid="57356ab8-c1dc-4d2c-a040-0bd8c9e40799"
FIZS01011583.1	RepeatMasker	Unknown	1	193	1673	-	.	ID="RND-1_FAMILY-130";Tend="1011";Tstart="820";shortTE="F";uid="d710674a-2045-42b6-a7ed-6cac21afadfa"
FIZS01011583.1	RepeatMasker	Unknown	39697	40000	986	-	.	ID="RND-5_FAMILY-2031";Tend="1134";Tstart="843";shortTE="F";uid="9e4c545d-b315-42dd-b056-dd62cbb32ea8"
FIZS01011584.1	RepeatMasker	DNA/Academ-1	254	431	1618	-	.	ID="RND-1_FAMILY-233";Tend="1513";Tstart="1336";shortTE="F";uid="08a2a5a2-6694-4f80-9b3d-88f53430c120"
FIZS01011585.1	RepeatMasker	DNA/Academ-1	33	525	2754	-	.	ID="RND-1_FAMILY-91";Tend="1451";Tstart="977";shortTE="F";uid="ea928a5c-6504-46b8-b066-23142245caeb"
FIZS01011586.1	RepeatMasker	Unknown	1746	2523	992	+	.	ID="RND-2_FAMILY-40";Tend="1285";Tstart="990";shortTE="F";uid="487883aa-8a89-4757-baa3-f985bd6a29cb"
FIZS01011586.1	RepeatMasker	Unknown	1	575	1332	+	.	ID="RND-1_FAMILY-70";Tend="1902";Tstart="1243";shortTE="F";uid="b5491eff-ab25-4976-832e-67e68f15013b"
FIZS01011587.1	RepeatMasker	Unknown	7959	8162	1287	+	.	ID="RND-1_FAMILY-75";Tend="1100";Tstart="901";shortTE="F";uid="15a33e3c-042b-4539-bc84-6eeea2aadabe"
FIZS01011587.1	RepeatMasker	DNA/TcMar-Tc4	10471	10800	2118	+	.	ID="RND-4_FAMILY-459";Tend="1506";Tstart="1173";shortTE="F";uid="c79631a5-9f85-447e-bc1f-4e210c3d5872"
FIZS01011587.1	RepeatMasker	Unknown	17711	18683	2923	+	.	ID="RND-1_FAMILY-105";TEgroup="ctg_11587%7CRND-1_FAMILY-105%7C1";Tend="1309";Tstart="781";shortTE="F";uid="2b65a34b-452b-49ce-ac60-e7283fbea6d1"
FIZS01011587.1	RepeatMasker	Unknown	24732	25065	2244	+	.	ID="RND-1_FAMILY-5";Tend="1823";Tstart="1490";shortTE="F";uid="ac4cd286-c5e0-403f-8fb4-bb897e3eb220"
FIZS01011587.1	RepeatMasker	Unknown	21607	22226	4024	+	.	ID="RND-1_FAMILY-85";Tend="1495";Tstart="878";shortTE="F";uid="6e215864-97d8-4fa6-9a53-67426c43658d"
FIZS01011587.1	RepeatMasker	Unknown	18846	19067	1056	+	.	ID="RND-4_FAMILY-1034";Tend="1567";Tstart="1347";shortTE="F";uid="ce6cb08b-d8cc-47a2-b4d2-65e1415bde93"
FIZS01011587.1	RepeatMasker	LINE/I	2093	2233	1199	+	.	ID="RND-1_FAMILY-134";Tend="618";Tstart="480";shortTE="F";uid="94080890-cce6-4ced-b7df-7bc70a41f172"
FIZS01011587.1	RepeatMasker	LINE/Dong-R4	18691	18831	447	-	.	ID="RND-6_FAMILY-152";Tend="374";Tstart="233";shortTE="F";uid="7eb60194-9777-4dae-9f69-2526352aecde"
FIZS01011587.1	RepeatMasker	Unknown	22391	22582	1350	-	.	ID="RND-1_FAMILY-75";Tend="1099";Tstart="910";shortTE="F";uid="1c2d5415-c1d0-452b-a355-07ca9b4c51b6"
FIZS01011587.1	RepeatMasker	Unknown	10651	10836	651	-	.	ID="RND-5_FAMILY-806";Tend="1044";Tstart="862";shortTE="F";uid="29a5d15e-6ce3-4007-a89a-f7680b0b52d1"
FIZS01011588.1	RepeatMasker	Unknown	1	429	1149	+	.	ID="RND-5_FAMILY-1919";TEgroup="ctg_11588%7CRND-5_FAMILY-1919%7C1";Tend="1379";Tstart="810";shortTE="F";uid="49b3f4e8-4ae4-4f6f-bf03-67927d2e3c00"
FIZS01011588.1	RepeatMasker	Unknown	4483	4861	1877	+	.	ID="RND-1_FAMILY-86";Tend="1062";Tstart="732";shortTE="F";uid="b7179021-ed30-450a-a159-a0faa516664b"
FIZS01011588.1	RepeatMasker	Unknown	3099	3229	407	+	.	ID="RND-1_FAMILY-81";Tend="1063";Tstart="913";shortTE="F";uid="ed6d56ef-0cf8-4d57-ab58-054b389cae38"
FIZS01011588.1	RepeatMasker	Unknown	10237	10592	3048	+	.	ID="RND-5_FAMILY-2088";Tend="663";Tstart="315";shortTE="F";uid="657f4db0-886e-4c59-8ba2-c182df706186"
FIZS01011588.1	RepeatMasker	Unknown	3624	4295	3510	-	.	ID="RND-5_FAMILY-714";Tend="1197";Tstart="522";shortTE="F";uid="6c7f4967-e4f6-4656-a79b-99917a844082"
FIZS01011588.1	RepeatMasker	Unknown	5480	5837	2926	-	.	ID="RND-1_FAMILY-86";Tend="1067";Tstart="711";shortTE="F";uid="09253bd0-8ca8-4f92-8dc8-3bf3d74f3e34"
FIZS01011588.1	RepeatMasker	Unknown	2104	2426	2717	-	.	ID="RND-1_FAMILY-156";Tend="597";Tstart="276";shortTE="F";uid="9258705f-930e-4b03-97d3-55b42eb68641"
FIZS01011588.1	RepeatMasker	Unknown	10613	10761	1128	-	.	ID="RND-1_FAMILY-226";Tend="976";Tstart="850";shortTE="F";uid="5b0eaa10-f6ae-41f1-884d-35cfee78bf90"
FIZS01011589.1	RepeatMasker	Unknown	3400	4587	3296	-	.	ID="RND-1_FAMILY-29";TEgroup="ctg_11589%7CRND-1_FAMILY-29%7C1";Tend="1623";Tstart="683";shortTE="F";uid="ff08056d-3d2b-40a0-b1ea-bb361ac3cb89"
FIZS01001159.1	RepeatMasker	Unknown	425	649	1559	+	.	ID="RND-4_FAMILY-1155";Tend="1077";Tstart="853";shortTE="F";uid="fbe0b4e3-9b4e-43ba-90ae-32c5c8b648d0"
FIZS01011590.1	RepeatMasker	DNA	40833	41158	455	+	.	ID="RND-1_FAMILY-4";Tend="1446";Tstart="1117";shortTE="F";uid="d8e43211-fb38-4f24-8cb1-48ee670f6418"
FIZS01011590.1	RepeatMasker	Unknown	1389	1495	545	+	.	ID="RND-1_FAMILY-39";Tend="1556";Tstart="1447";shortTE="F";uid="9684d5f7-d0cc-4a0b-a172-25051ddbde82"
FIZS01011590.1	RepeatMasker	DNA	26133	27053	554	+	.	ID="rnd-1_family-4";Tend="1622";Tstart="1093";shortTE="F";uid="3ffa1f8a-b116-436f-b663-2237fb5cb84f"
FIZS01011590.1	RepeatMasker	Unknown	11421	11547	461	+	.	ID="RND-5_FAMILY-876";Tend="1020";Tstart="892";shortTE="F";uid="ee08e1c6-4735-4e6f-abf0-8eb71336a05d"
FIZS01011590.1	RepeatMasker	Unknown	612	725	501	+	.	ID="RND-1_FAMILY-107";Tend="1386";Tstart="1267";shortTE="F";uid="c63ca784-385c-422f-922e-03075396b2e5"
FIZS01011590.1	RepeatMasker	DNA/hAT-Ac	13563	14143	592	+	.	ID="rnd-5_family-220";Tend="696";Tstart="70";shortTE="F";uid="d9d6c962-7cb2-4655-ad4d-d39107bc9069"
FIZS01011590.1	RepeatMasker	DNA	29245	30371	742	-	.	ID="rnd-1_family-4";Tend="1659";Tstart="1088";shortTE="F";uid="f35910f1-6f25-434f-a597-9fe1d54ba8b7"
FIZS01011590.1	RepeatMasker	DNA	33433	35014	1231	-	.	ID="rnd-1_family-4";Tend="1679";Tstart="1010";shortTE="F";uid="048dd0ef-f34f-4118-8dc9-59f33ad62640"
FIZS01011590.1	RepeatMasker	DNA	37285	38472	586	-	.	ID="rnd-1_family-4";Tend="1656";Tstart="1081";shortTE="F";uid="32612b26-363e-4b11-8a99-4195358b5377"
FIZS01011590.1	RepeatMasker	DNA/TcMar-Tc1	1	186	1653	-	.	ID="RND-1_FAMILY-34";Tend="1094";Tstart="909";shortTE="F";uid="ec5b7dee-4f2f-4f8d-886c-4428247bd136"
FIZS01011590.1	RepeatMasker	Unknown	1151	1341	1568	-	.	ID="RND-1_FAMILY-100";Tend="1098";Tstart="912";shortTE="F";uid="990603bf-610e-4d4d-9595-6058142cb1c0"
FIZS01011592.1	RepeatMasker	Unknown	4383	4686	911	-	.	ID="RND-1_FAMILY-48";Tend="1200";Tstart="907";shortTE="F";uid="2b5cea11-ea26-4475-8215-e41fd89c7245"
FIZS01011592.1	RepeatMasker	Unknown	1	127	1116	-	.	ID="RND-4_FAMILY-381";Tend="948";Tstart="822";shortTE="F";uid="a6621333-a9a9-43e0-b4ce-caf8a6673f9d"
FIZS01011593.1	RepeatMasker	DNA	1	525	2591	-	.	ID="RND-1_FAMILY-4";Tend="1693";Tstart="821";shortTE="F";uid="5ded5907-be39-45b4-b5f4-c96b92f692f1"
FIZS01011594.1	RepeatMasker	Unknown	3761	3882	1040	-	.	ID="RND-1_FAMILY-111";Tend="625";Tstart="504";shortTE="F";uid="65c9a3b8-d574-427f-b8f0-db74c38849eb"
FIZS01011595.1	RepeatMasker	Unknown	1380	1767	2806	+	.	ID="RND-1_FAMILY-19";Tend="1183";Tstart="792";shortTE="F";uid="459e930c-7b74-4e7d-9014-fa21f684811a"
FIZS01011599.1	RepeatMasker	LINE/I	18105	18364	1206	+	.	ID="RND-1_FAMILY-379";Tend="281";Tstart="27";shortTE="F";uid="2b90644b-c3d8-41dd-8396-754f4e260024"
FIZS01011599.1	RepeatMasker	Unknown	1	438	3911	+	.	ID="RND-1_FAMILY-227";Tend="617";Tstart="180";shortTE="F";uid="db68cdeb-0df8-4928-a4be-1ac770616c16"
FIZS01011599.1	RepeatMasker	Unknown	30637	30796	432	+	.	ID="RND-1_FAMILY-107";Tend="1236";Tstart="1079";shortTE="F";uid="101dbf68-44f1-4b2c-92ab-50b8b2898fa8"
FIZS01011599.1	RepeatMasker	LTR/Copia	36819	37274	3191	+	.	ID="RND-3_FAMILY-64";Tend="1389";Tstart="945";shortTE="F";uid="9e2d34be-1f4f-4ea1-9a78-4689401ce339"
FIZS01011599.1	RepeatMasker	DNA/TcMar-Tc4	36789	36971	493	-	.	ID="RND-4_FAMILY-459";Tend="1529";Tstart="1358";shortTE="F";uid="a8260f22-1f35-4d9e-b731-2842861a4c96"
FIZS01011599.1	RepeatMasker	Unknown	29873	30187	1256	-	.	ID="RND-2_FAMILY-137";Tend="1267";Tstart="944";shortTE="F";uid="ad15c238-d8d7-4dd7-8ec8-685a5469112c"
FIZS01011599.1	RepeatMasker	Unknown	38996	39333	1574	-	.	ID="RND-2_FAMILY-137";Tend="1267";Tstart="924";shortTE="F";uid="0a03dd97-3954-4123-ab4e-e40839ddb401"
FIZS01011599.1	RepeatMasker	Unknown	32498	32621	1029	-	.	ID="RND-1_FAMILY-111";Tend="616";Tstart="494";shortTE="F";uid="ff1a7c01-8cd0-4363-82ff-a6fe21b61163"
FIZS01011599.1	RepeatMasker	Unknown	6775	7073	925	-	.	ID="RND-2_FAMILY-137";Tend="1262";Tstart="941";shortTE="F";uid="3aebaa68-9765-469c-9570-5cafa7099f99"
FIZS01011599.1	RepeatMasker	Unknown	32615	33188	4955	-	.	ID="RND-1_FAMILY-97";Tend="1036";Tstart="471";shortTE="F";uid="a796c4b0-dabe-4e3e-a5a8-26ca3d338556"
FIZS01000116.1	RepeatMasker	Unknown	5539	5976	2692	+	.	ID="RND-1_FAMILY-22";Tend="1264";Tstart="838";shortTE="F";uid="cd7bec4e-69a7-4888-ac06-7c3234ae9801"
FIZS01000116.1	RepeatMasker	Unknown	57	528	2306	-	.	ID="RND-1_FAMILY-11";Tend="1642";Tstart="1235";shortTE="F";uid="210b3d88-5c0e-4882-b687-516cebf860f5"
FIZS01000116.1	RepeatMasker	Unknown	3255	3406	621	-	.	ID="RND-1_FAMILY-48";Tend="1061";Tstart="909";shortTE="F";uid="181d36d4-a221-4bfb-8212-a95a197d9318"
FIZS01001160.1	RepeatMasker	Unknown	433	676	2174	+	.	ID="RND-1_FAMILY-81";Tend="1062";Tstart="819";shortTE="F";uid="f78d94ec-0d12-40ba-9bbe-6d25894eb257"
FIZS01011600.1	RepeatMasker	Satellite	2242	4068	3305	+	.	ID="RND-6_FAMILY-201";Tend="1755";Tstart="1";shortTE="F";uid="4cadc920-d029-4a32-aa1b-836482d8edee"
FIZS01011600.1	RepeatMasker	LINE/Dong-R4	15024	15932	1858	+	.	ID="RND-6_FAMILY-152";Tend="942";Tstart="115";shortTE="F";uid="69e272a6-35cf-4309-9ee2-64800c7263c6"
FIZS01011600.1	RepeatMasker	Unknown	11950	12098	651	+	.	ID="RND-4_FAMILY-1155";Tend="828";Tstart="662";shortTE="F";uid="330949d6-3675-4ca8-8d7c-897445568671"
FIZS01011600.1	RepeatMasker	LINE/Dong-R4	14719	14842	440	+	.	ID="RND-6_FAMILY-152";TEgroup="ctg_11600%7CRND-6_FAMILY-152%7C1";Tend="1383";Tstart="377";shortTE="F";uid="66abbe0a-1c7b-4f07-b93a-688a6513b9b4"
FIZS01011600.1	RepeatMasker	Unknown	15931	16526	4731	-	.	ID="RND-5_FAMILY-2508";Tend="513";Tstart="1";shortTE="F";uid="9cee884e-632a-4790-bb78-fe08da6be9ae"
FIZS01011602.1	RepeatMasker	Satellite	2019	2984	3928	+	.	ID="RND-6_FAMILY-201";Tend="1368";Tstart="1";shortTE="F";uid="8c01cf2f-7a52-4d8c-b9a8-c5d618e69651"
FIZS01011602.1	RepeatMasker	Unknown	10522	10926	1671	+	.	ID="RND-1_FAMILY-177";Tend="530";Tstart="1";shortTE="F";uid="dfd07b35-37ce-4f71-b14b-109e008814f1"
FIZS01011602.1	RepeatMasker	LINE/Dong-R4	2985	3460	1569	-	.	ID="RND-6_FAMILY-152";Tend="775";Tstart="317";shortTE="F";uid="eb3b7239-e66b-4c5c-b32f-eafe46b5f5c0"
FIZS01011603.1	RepeatMasker	LTR/Copia	1	162	1431	+	.	ID="RND-3_FAMILY-64";Tend="1853";Tstart="1692";shortTE="F";uid="a347e08f-8756-455f-90cd-b90aa9b79462"
FIZS01011603.1	RepeatMasker	Unknown	482	595	2073	+	.	ID="RND-1_FAMILY-260";Tend="1521";Tstart="1132";shortTE="F";uid="e69bca08-5cb0-4568-b7c5-6941c8467a65"
FIZS01011603.1	RepeatMasker	Unknown	188	481	2085	-	.	ID="RND-1_FAMILY-282";Tend="1261";Tstart="972";shortTE="F";uid="22f6d086-1e75-4356-ba22-5c9579cb4760"
FIZS01011604.1	RepeatMasker	Unknown	138	519	2359	+	.	ID="RND-1_FAMILY-5";Tend="1563";Tstart="1176";shortTE="F";uid="83747923-4688-4503-88cb-f833693fb5b7"
FIZS01011606.1	RepeatMasker	Unknown	5995	6488	2310	+	.	ID="RND-1_FAMILY-41";Tend="1142";Tstart="733";shortTE="F";uid="fe00418e-88e3-4ea6-a333-9b47f814de8a"
FIZS01011606.1	RepeatMasker	Unknown	1	187	1404	+	.	ID="RND-4_FAMILY-381";TEgroup="ctg_11606%7CRND-4_FAMILY-381%7C1";Tend="1173";Tstart="798";shortTE="F";uid="5a6e521c-0991-4bdf-b32d-ef78d3875ede"
FIZS01011606.1	RepeatMasker	Unknown	245	1018	6282	+	.	ID="RND-1_FAMILY-156";Tend="1085";Tstart="276";shortTE="F";uid="cd065061-194a-4f0b-86e7-a8d8233174e8"
FIZS01011606.1	RepeatMasker	Unknown	6738	7147	1905	+	.	ID="RND-5_FAMILY-1721";Tend="1286";Tstart="907";shortTE="F";uid="a36f3ddd-1765-4402-951e-4884ecb74eff"
FIZS01011606.1	RepeatMasker	Unknown	8691	9152	3619	-	.	ID="RND-1_FAMILY-128";Tend="1561";Tstart="1102";shortTE="F";uid="5f957649-d67f-4011-931a-6c4be12f0661"
FIZS01011607.1	RepeatMasker	DNA/Academ-1	1	1119	9398	+	.	ID="RND-5_FAMILY-493";Tend="1724";Tstart="616";shortTE="F";uid="4781b625-92d7-4f50-af22-8a825f0f5fc1"
FIZS01011608.1	RepeatMasker	Unknown	150	667	2144	+	.	ID="RND-1_FAMILY-90";TEgroup="ctg_11608%7CRND-1_FAMILY-90%7C1";Tend="732";Tstart="1";shortTE="F";uid="6cd9dec8-6bd7-4e4c-868f-33eab2373390"
FIZS01011609.1	RepeatMasker	Unknown	5186	5454	841	+	.	ID="RND-1_FAMILY-156";Tend="582";Tstart="292";shortTE="F";uid="38ecbbb6-c926-4a6e-9e7d-803853ca1138"
FIZS01011609.1	RepeatMasker	Unknown	8600	9520	4998	+	.	ID="RND-5_FAMILY-1019";Tend="1742";Tstart="695";shortTE="F";uid="b97f4b42-37f5-4132-8979-5af9a7ae9340"
FIZS01011609.1	RepeatMasker	LTR/Copia	15042	15274	826	+	.	ID="RND-3_FAMILY-64";Tend="1130";Tstart="895";shortTE="F";uid="8bb01794-cfad-49c5-b25d-23ee2778bb55"
FIZS01011609.1	RepeatMasker	Unknown	1	497	3377	+	.	ID="RND-1_FAMILY-25";Tend="1740";Tstart="1204";shortTE="F";uid="5ac18ec3-c44f-48fa-ad6f-60c477b682da"
FIZS01011609.1	RepeatMasker	DNA/TcMar-Tc4	12880	13318	756	-	.	ID="RND-4_FAMILY-459";TEgroup="ctg_11609%7CRND-4_FAMILY-459%7C1";Tend="1497";Tstart="880";shortTE="F";uid="60a17926-00cc-4a28-8cd8-2ccd033728cb"
FIZS01011609.1	RepeatMasker	Unknown	15107	15276	908	-	.	ID="RND-1_FAMILY-25";Tend="1712";Tstart="1547";shortTE="F";uid="7d5cd02b-3a24-400d-b410-03fc9c6a788e"
FIZS01011609.1	RepeatMasker	Unknown	2937	3489	3847	-	.	ID="RND-1_FAMILY-214";Tend="1465";Tstart="872";shortTE="F";uid="e9d1df36-1901-4a81-98f9-1019687aca11"
FIZS01011609.1	RepeatMasker	LINE/I	10579	10699	547	-	.	ID="RND-5_FAMILY-72";Tend="723";Tstart="615";shortTE="F";uid="c7be0849-d9c7-4baa-974b-7e6440f300c3"
FIZS01011609.1	RepeatMasker	LINE/I	12114	12306	651	-	.	ID="RND-1_FAMILY-245";Tend="928";Tstart="729";shortTE="F";uid="fd6cbf03-d558-4b62-a3e8-6b5a8e28a518"
FIZS01011609.1	RepeatMasker	LTR/Copia	6553	6806	757	-	.	ID="RND-3_FAMILY-64";Tend="1299";Tstart="1036";shortTE="F";uid="1a89d859-6318-43cd-9e5f-d014333eab13"
FIZS01011609.1	RepeatMasker	Unknown	9773	10567	4656	-	.	ID="RND-1_FAMILY-289";Tend="1222";Tstart="400";shortTE="F";uid="5a999c97-4465-44bb-9c2d-48f0c9f38730"
FIZS01011612.1	RepeatMasker	Unknown	633	782	799	+	.	ID="RND-1_FAMILY-13";Tend="1648";Tstart="1498";shortTE="F";uid="fcb17133-97b2-41da-aaff-cf92a6a033c9"
FIZS01011612.1	RepeatMasker	Unknown	1420	1770	1044	+	.	ID="RND-1_FAMILY-13";Tend="1657";Tstart="1367";shortTE="F";uid="13736a26-0e81-42d0-9328-77bbe7212776"
FIZS01011612.1	RepeatMasker	Unknown	9	608	1998	+	.	ID="RND-1_FAMILY-177";Tend="867";Tstart="280";shortTE="F";uid="ec333832-edd5-4967-999e-235b6a5db03a"
FIZS01011612.1	RepeatMasker	DNA/Academ-1	7487	7713	1849	-	.	ID="RND-1_FAMILY-250";Tend="1482";Tstart="1258";shortTE="F";uid="b42d5ae9-4c2e-44d0-887a-75d2f98706a6"
FIZS01011612.1	RepeatMasker	DNA/hAT-hAT19	1197	1420	431	-	.	ID="RND-4_FAMILY-598";Tend="1017";Tstart="785";shortTE="F";uid="a15d3a7c-ae1c-4d47-9645-f0cb5e9abef1"
FIZS01011612.1	RepeatMasker	Unknown	3531	4780	1929	-	.	ID="RND-2_FAMILY-40";Tend="1453";Tstart="977";shortTE="F";uid="73f82f04-49d8-4eef-bbe4-18dc0e949af5"
FIZS01011612.1	RepeatMasker	Unknown	535	643	786	-	.	ID="RND-5_FAMILY-423";Tend="812";Tstart="704";shortTE="F";uid="f6a23123-21ba-4324-9424-1a9cd77dff9e"
FIZS01011613.1	RepeatMasker	Unknown	1	126	1060	+	.	ID="RND-1_FAMILY-272";Tend="237";Tstart="112";shortTE="F";uid="9c2229ee-5af7-4a32-969a-949f2d605739"
FIZS01011613.1	RepeatMasker	Unknown	955	1111	881	-	.	ID="RND-1_FAMILY-285";TEgroup="ctg_11613%7CRND-1_FAMILY-285%7C1";Tend="984";Tstart="721";shortTE="F";uid="5aa9234b-7c6e-46d4-85f1-ac6a8aaca729"
FIZS01011614.1	RepeatMasker	Unknown	16412	16659	1351	+	.	ID="RND-1_FAMILY-156";Tend="525";Tstart="271";shortTE="F";uid="aad1ffc2-0f8a-4ee7-9f64-da8a9c824b15"
FIZS01011614.1	RepeatMasker	Unknown	10026	10194	471	+	.	ID="RND-4_FAMILY-1034";Tend="1735";Tstart="1617";shortTE="F";uid="757c6f8c-f164-4f69-b44a-e931c56d801d"
FIZS01011614.1	RepeatMasker	Unknown	25608	25762	759	+	.	ID="RND-5_FAMILY-914";Tend="653";Tstart="478";shortTE="F";uid="da92aa6e-b47e-4a6b-888a-1d2d86181af1"
FIZS01011614.1	RepeatMasker	Unknown	126	891	1660	+	.	ID="RND-1_FAMILY-284";TEgroup="ctg_11614%7CRND-1_FAMILY-284%7C1";Tend="1267";Tstart="739";shortTE="F";uid="eaced87b-81c9-48a9-bf15-0c160ca6e4be"
FIZS01011614.1	RepeatMasker	Unknown	3111	3859	2342	+	.	ID="RND-1_FAMILY-13";Tend="1821";Tstart="720";shortTE="F";uid="83a0e6cc-4f07-4e75-87e4-d47396a7305b"
FIZS01011614.1	RepeatMasker	Unknown	9603	9763	1168	+	.	ID="RND-5_FAMILY-5105";Tend="1019";Tstart="856";shortTE="F";uid="40219fc9-0238-4026-8bf5-9461e11ffe30"
FIZS01011614.1	RepeatMasker	Unknown	9724	10001	1380	-	.	ID="RND-1_FAMILY-321";Tend="820";Tstart="557";shortTE="F";uid="bd074d2a-af5a-43fd-94a9-582c9d9a5cb4"
FIZS01011614.1	RepeatMasker	LTR/Copia	21591	21814	1123	-	.	ID="RND-3_FAMILY-64";Tend="1162";Tstart="947";shortTE="F";uid="bcde8470-be8e-4591-81fd-3cc0d9931319"
FIZS01011614.1	RepeatMasker	Unknown	25742	25855	506	-	.	ID="RND-5_FAMILY-789";Tend="1037";Tstart="925";shortTE="F";uid="059c859e-ab43-431d-8c8d-d52f7d9a129d"
FIZS01011614.1	RepeatMasker	Unknown	29733	30224	492	-	.	ID="RND-1_FAMILY-297";TEgroup="ctg_11614%7CRND-1_FAMILY-297%7C1";Tend="1339";Tstart="632";shortTE="F";uid="633a934e-dc5e-449b-b16a-094852a70de8"
FIZS01011614.1	RepeatMasker	Unknown	24917	25621	4004	-	.	ID="RND-1_FAMILY-70";Tend="1930";Tstart="947";shortTE="F";uid="49787669-7e7d-4054-995e-dbecc48f05c3"
FIZS01011614.1	RepeatMasker	Unknown	3752	3930	640	-	.	ID="RND-1_FAMILY-3";Tend="931";Tstart="749";shortTE="F";uid="56fab9b2-c463-46a7-baa4-1b4a2e11b548"
FIZS01011614.1	RepeatMasker	DNA/TcMar-Tc1	20488	20842	515	-	.	ID="MARINER-18_LSAL";Tend="1060";Tstart="672";shortTE="F";uid="0c74efa5-7cb3-4858-8285-ffe097fa3252"
FIZS01011614.1	RepeatMasker	Unknown	19502	20280	3054	-	.	ID="RND-1_FAMILY-25";Tend="1740";Tstart="984";shortTE="F";uid="dd718b16-1783-4bda-a065-911cc1dc88e5"
FIZS01011614.1	RepeatMasker	Unknown	887	1039	1115	-	.	ID="RND-1_FAMILY-284";Tend="884";Tstart="732";shortTE="F";uid="ce14d9c4-54c5-43e8-9ef4-faff8f237738"
FIZS01011614.1	RepeatMasker	Unknown	7351	7722	2350	-	.	ID="RND-1_FAMILY-123";Tend="1315";Tstart="899";shortTE="F";uid="3b626753-fb9b-4ce2-9e90-da769864c1fd"
FIZS01011614.1	RepeatMasker	Unknown	1052	1261	979	-	.	ID="RND-5_FAMILY-914";Tend="860";Tstart="641";shortTE="F";uid="ec665a9e-a272-4d86-bb91-b217dae3f0ae"
FIZS01011614.1	RepeatMasker	Unknown	16550	16807	1475	-	.	ID="RND-1_FAMILY-97";Tend="819";Tstart="591";shortTE="F";uid="dd126f78-3d21-43ee-9ca4-bb9f0a6661d9"
FIZS01011614.1	RepeatMasker	Unknown	10260	10586	2094	-	.	ID="RND-5_FAMILY-2503";Tend="1285";Tstart="936";shortTE="F";uid="b32a4d7d-cd8d-4035-bfe9-81ea0cae70e6"
FIZS01011614.1	RepeatMasker	Unknown	29170	29286	525	-	.	ID="RND-1_FAMILY-75";Tend="1114";Tstart="984";shortTE="F";uid="3e7dea92-8260-422d-a8e3-edc8c5f8a052"
FIZS01011615.1	RepeatMasker	DNA	1	678	5786	+	.	ID="RND-1_FAMILY-207";Tend="957";Tstart="281";shortTE="F";uid="fb30eacc-3604-455a-b757-6088df97e731"
FIZS01011615.1	RepeatMasker	Unknown	14771	15097	1995	+	.	ID="RND-1_FAMILY-352";Tend="1235";Tstart="904";shortTE="F";uid="d21e5187-1597-4e7f-b1cf-9f49d06cfddb"
FIZS01011615.1	RepeatMasker	Unknown	18260	19450	6775	+	.	ID="RND-1_FAMILY-149";Tend="2002";Tstart="733";shortTE="F";uid="91ccce67-86d0-45a0-b59e-2c4cb740ea0c"
FIZS01011615.1	RepeatMasker	DNA/TcMar-Tc1	29798	30671	7798	+	.	ID="RND-1_FAMILY-34";Tend="1822";Tstart="947";shortTE="F";uid="6c7a17ae-ca8f-4619-8bbb-d80ed9869193"
FIZS01011615.1	RepeatMasker	Unknown	2297	2574	1227	+	.	ID="RND-1_FAMILY-25";Tend="1087";Tstart="742";shortTE="F";uid="f67b0531-1f10-44e8-8d55-53b22eb56518"
FIZS01011615.1	RepeatMasker	LTR/Copia	48606	49321	3797	+	.	ID="RND-3_FAMILY-64";Tend="1689";Tstart="947";shortTE="F";uid="81878f0d-59eb-4235-ae21-fe9472ba5870"
FIZS01011615.1	RepeatMasker	Unknown	41569	42416	2047	+	.	ID="RND-3_FAMILY-140";TEgroup="ctg_11615%7CRND-3_FAMILY-140%7C1";Tend="1284";Tstart="836";shortTE="F";uid="343b7530-283e-41a4-b71f-532c65713814"
FIZS01011615.1	RepeatMasker	Unknown	25964	27142	5798	-	.	ID="RND-5_FAMILY-789";TEgroup="ctg_11615%7CRND-5_FAMILY-789%7C1";Tend="1967";Tstart="935";shortTE="F";uid="275a93e8-5d8d-49b8-83f6-c66f2d742050"
FIZS01011615.1	RepeatMasker	Unknown	19461	20007	1221	-	.	ID="RND-2_FAMILY-40";Tend="1335";Tstart="974";shortTE="F";uid="2e6496c9-90b8-4e68-978d-c2b15b76ba29"
FIZS01011615.1	RepeatMasker	DNA	35613	36496	5565	-	.	ID="RND-1_FAMILY-4";Tend="1750";Tstart="886";shortTE="F";uid="23fb0f9b-1532-4fd7-a0c7-4da7de380605"
FIZS01011615.1	RepeatMasker	Unknown	30648	31333	4720	-	.	ID="RND-5_FAMILY-789";Tend="1600";Tstart="920";shortTE="F";uid="8ab7adb8-7e97-4137-9c96-56279e7b3a79"
FIZS01011615.1	RepeatMasker	DNA	5984	6364	819	-	.	ID="RND-1_FAMILY-4";TEgroup="ctg_11615%7CRND-1_FAMILY-4%7C1";Tend="1480";Tstart="1078";shortTE="F";uid="1969d931-b510-4770-b5df-818fa1f56116"
FIZS01011615.1	RepeatMasker	DNA/hAT-hAT19	41079	41538	1304	-	.	ID="RND-4_FAMILY-598";TEgroup="ctg_11615%7CRND-4_FAMILY-598%7C1";Tend="1474";Tstart="778";shortTE="F";uid="3a1c2fdd-10c4-4216-a14e-ee0d1810ad62"
FIZS01011615.1	RepeatMasker	Unknown	34925	35136	562	-	.	ID="RND-1_FAMILY-129";Tend="1262";Tstart="1057";shortTE="F";uid="505453bf-f610-4c71-b61d-5a76e4c447f9"
FIZS01011615.1	RepeatMasker	LTR/Copia	2355	3106	3695	-	.	ID="RND-3_FAMILY-64";Tend="1748";Tstart="946";shortTE="F";uid="8960644c-cb8e-4062-aadb-1d3e0c81d104"
FIZS01011615.1	RepeatMasker	DNA/Academ-1	24109	24272	415	-	.	ID="RND-1_FAMILY-126";Tend="419";Tstart="259";shortTE="F";uid="469cd068-91da-4d76-ad7d-f24371fbbd23"
FIZS01011615.1	RepeatMasker	Unknown	15435	15657	1665	-	.	ID="RND-1_FAMILY-127";Tend="1113";Tstart="905";shortTE="F";uid="b8c4fff9-ee21-4e45-b4ae-a9f746893022"
FIZS01011615.1	RepeatMasker	Unknown	48167	48602	1817	-	.	ID="RND-2_FAMILY-40";Tend="1422";Tstart="948";shortTE="F";uid="ec892bda-dd78-4646-9353-3f2e7d6a92ee"
FIZS01011615.1	RepeatMasker	DNA	15680	16612	5646	-	.	ID="RND-1_FAMILY-4";Tend="1732";Tstart="826";shortTE="F";uid="a1a9c3d8-8e15-49f5-8eae-d69707451adb"
FIZS01011615.1	RepeatMasker	DNA/Academ-1	663	842	1194	-	.	ID="RND-1_FAMILY-91";Tend="753";Tstart="583";shortTE="F";uid="108c22b5-a21f-4d39-a04c-5703e23167b0"
FIZS01011615.1	RepeatMasker	DNA/Academ-1	38311	39327	2210	-	.	ID="rnd-5_family-493";Tend="1198";Tstart="374";shortTE="F";uid="71335c0e-4606-44dc-8d6b-24894a488a69"
FIZS01011615.1	RepeatMasker	Unknown	16631	16781	592	-	.	ID="RND-2_FAMILY-40";Tend="1291";Tstart="1160";shortTE="F";uid="cdd8eb7b-3dff-4ce6-b0b7-d0dc43f517d4"
FIZS01011615.1	RepeatMasker	Unknown	15248	15432	1245	-	.	ID="RND-1_FAMILY-129";Tend="1044";Tstart="862";shortTE="F";uid="1cdc78ff-df6f-4863-924e-684aeddd91a8"
FIZS01011615.1	RepeatMasker	Unknown	29636	29803	748	-	.	ID="RND-1_FAMILY-70";Tend="1930";Tstart="1657";shortTE="F";uid="0e1516ed-1cff-438d-a117-837bcfeb0720"
FIZS01011615.1	RepeatMasker	Unknown	18125	18280	409	-	.	ID="RND-2_FAMILY-40";Tend="1451";Tstart="1310";shortTE="F";uid="6e38ad8d-2275-4bc0-be18-a426de7c698f"
FIZS01011616.1	RepeatMasker	DNA/CMC-EnSpm	655	1293	2596	+	.	ID="rnd-1_family-2";Tend="1440";Tstart="976";shortTE="F";uid="0fbde18a-b4ab-4980-b4b3-6cc8cf5d9923"
FIZS01011617.1	RepeatMasker	Unknown	3280	3431	639	+	.	ID="RND-1_FAMILY-54";Tend="1073";Tstart="921";shortTE="F";uid="6f1b8a04-969e-4a6a-a6c9-952224a7a256"
FIZS01011617.1	RepeatMasker	LTR/Copia	19971	20147	557	+	.	ID="RND-3_FAMILY-64";Tend="1165";Tstart="989";shortTE="F";uid="3419b69e-e133-4ba5-9737-011b0dfc3e73"
FIZS01011617.1	RepeatMasker	Unknown	23461	23606	422	+	.	ID="RND-5_FAMILY-377";Tend="754";Tstart="596";shortTE="F";uid="0ced75c1-5656-4f16-8c86-28ffdb48a22c"
FIZS01011617.1	RepeatMasker	Unknown	28466	30038	1746	+	.	ID="RND-4_FAMILY-495";Tend="1532";Tstart="596";shortTE="F";uid="cb05cd39-7b68-404d-a6df-fa8f284d4a9b"
FIZS01011617.1	RepeatMasker	LINE/I	1742	2141	2873	+	.	ID="RND-1_FAMILY-245";Tend="755";Tstart="353";shortTE="F";uid="5e455318-b4b5-47b2-a7d1-6a450c25bc86"
FIZS01011617.1	RepeatMasker	Unknown	2166	3278	422	+	.	ID="RND-1_FAMILY-274";TEgroup="ctg_11617%7CRND-1_FAMILY-274%7C1";Tend="1449";Tstart="422";shortTE="T";uid="43dfd960-02ea-48f6-9d69-4503a889806f"
FIZS01011617.1	RepeatMasker	Unknown	26535	26675	439	+	.	ID="RND-1_FAMILY-161";Tend="1416";Tstart="1278";shortTE="F";uid="333705ba-f7a2-4b2a-92f0-1d4490eb2396"
FIZS01011617.1	RepeatMasker	Unknown	11445	12260	6017	-	.	ID="RND-1_FAMILY-206";Tend="1112";Tstart="293";shortTE="F";uid="d1e40d95-9dad-43be-8231-091371665336"
FIZS01011617.1	RepeatMasker	DNA/hAT-Tip100	1	346	3141	-	.	ID="RND-1_FAMILY-240";Tend="1196";Tstart="851";shortTE="F";uid="374b5aec-05ca-4f76-a7d0-3df54d686bc2"
FIZS01011617.1	RepeatMasker	Unknown	8395	8584	851	-	.	ID="RND-2_FAMILY-137";Tend="1061";Tstart="854";shortTE="F";uid="80306500-6065-4141-bb3d-1fc21c665d94"
FIZS01011617.1	RepeatMasker	Unknown	11098	11453	2565	-	.	ID="RND-5_FAMILY-639";Tend="1415";Tstart="1061";shortTE="F";uid="a3dd66a3-9581-4480-872a-a2dd58ff601e"
FIZS01011617.1	RepeatMasker	Unknown	14514	15235	4403	-	.	ID="RND-5_FAMILY-639";Tend="1415";Tstart="684";shortTE="F";uid="6b66d517-c611-4f1c-9108-cf5db872137c"
FIZS01011618.1	RepeatMasker	Unknown	2923	3408	3411	+	.	ID="RND-1_FAMILY-128";Tend="786";Tstart="303";shortTE="F";uid="906d0656-c0e6-497b-97a0-382a61c65ab6"
FIZS01011618.1	RepeatMasker	Unknown	6530	7478	7039	+	.	ID="RND-1_FAMILY-25";Tend="1714";Tstart="755";shortTE="F";uid="522db08d-cdc8-4e1e-afa9-5f3b4aaba92f"
FIZS01011618.1	RepeatMasker	DNA/TcMar-Tc1	5371	5519	990	+	.	ID="RND-1_FAMILY-34";Tend="1767";Tstart="1618";shortTE="F";uid="a9995fbe-a148-40d2-97c0-aba5516339d3"
FIZS01011618.1	RepeatMasker	Unknown	3926	4356	2946	+	.	ID="RND-1_FAMILY-128";Tend="1195";Tstart="781";shortTE="F";uid="459c1ee3-f00a-4d37-9e45-601c15921a93"
FIZS01011618.1	RepeatMasker	Unknown	6443	6545	504	+	.	ID="RND-1_FAMILY-198";Tend="990";Tstart="890";shortTE="F";uid="aef99435-a787-4dcc-a059-3e9db1a8bb9f"
FIZS01011618.1	RepeatMasker	Unknown	4438	4742	2401	-	.	ID="RND-1_FAMILY-208";Tend="1074";Tstart="765";shortTE="F";uid="f4c1d663-4849-4d2c-a9d3-9aed86bba6d0"
FIZS01011618.1	RepeatMasker	DNA/TcMar-Tc1	4723	5034	2047	-	.	ID="RND-1_FAMILY-34";Tend="1428";Tstart="1113";shortTE="F";uid="76b7bbe7-18bd-4000-ad57-a3151884841a"
FIZS01011618.1	RepeatMasker	DNA/Crypton-I	5035	5376	3058	-	.	ID="RND-1_FAMILY-193";Tend="1241";Tstart="900";shortTE="F";uid="1a990ef6-bef0-40df-8f29-b771d957bd9a"
FIZS01011619.1	RepeatMasker	Unknown	37179	37290	1400	+	.	ID="RND-1_FAMILY-3";Tend="1199";Tstart="902";shortTE="F";uid="9faeba87-b9e9-405d-bcaf-0784851857a7"
FIZS01011619.1	RepeatMasker	Satellite	33412	34812	2885	+	.	ID="RND-6_FAMILY-201";Tend="2308";Tstart="105";shortTE="F";uid="51a4199e-92e6-4053-987d-3932258768ed"
FIZS01011619.1	RepeatMasker	Unknown	5219	5648	1626	+	.	ID="RND-6_FAMILY-247";Tend="1265";Tstart="829";shortTE="F";uid="29584eb1-ea65-48ba-b63f-362333dba5f0"
FIZS01011619.1	RepeatMasker	Unknown	38237	38427	1400	+	.	ID="RND-1_FAMILY-3";Tend="1716";Tstart="1200";shortTE="F";uid="44aa3a11-b58e-4fe9-9597-b90ea1f28eb9"
FIZS01011619.1	RepeatMasker	LINE/Dong-R4	32374	33411	2340	+	.	ID="RND-6_FAMILY-152";TEgroup="ctg_11619%7CRND-6_FAMILY-152%7C1";Tend="1474";Tstart="60";shortTE="F";uid="fb212778-4271-4dd3-9f94-0cba7e8f9500"
FIZS01011619.1	RepeatMasker	DNA/TcMar-Tc1	2451	2923	1179	+	.	ID="RND-1_FAMILY-116";Tend="1446";Tstart="946";shortTE="F";uid="8d45c030-2002-4da0-9fa2-e997d9329175"
FIZS01011619.1	RepeatMasker	LTR/Copia	4846	5014	704	+	.	ID="RND-3_FAMILY-64";Tend="1124";Tstart="946";shortTE="F";uid="9f316800-62e4-433e-ad6c-7425c7fd50a6"
FIZS01011619.1	RepeatMasker	Unknown	36809	37048	977	+	.	ID="RND-1_FAMILY-5";Tend="1848";Tstart="1615";shortTE="F";uid="0f174230-e15c-437c-abd2-601e5e248736"
FIZS01011619.1	RepeatMasker	Unknown	4845	4991	771	-	.	ID="RND-1_FAMILY-25";Tend="1742";Tstart="1596";shortTE="F";uid="84ae9b3a-fe3b-498f-b28f-74d92af9b265"
FIZS01011619.1	RepeatMasker	Unknown	36945	38627	2100	-	.	ID="RND-1_FAMILY-13";TEgroup="ctg_11619%7CRND-1_FAMILY-13%7C1";Tend="1835";Tstart="718";shortTE="F";uid="a45fe688-b305-4ff0-9a39-2c02e60346d9"
FIZS01001162.1	RepeatMasker	Unknown	7103	7349	1009	+	.	ID="RND-1_FAMILY-13";Tend="1422";Tstart="747";shortTE="F";uid="c5c8027f-550d-4cbe-86cd-1e76ed47aec7"
FIZS01001162.1	RepeatMasker	DNA/CMC-EnSpm	7350	7736	975	+	.	ID="RND-1_FAMILY-2";Tend="1370";Tstart="984";shortTE="F";uid="d60f101c-1502-439e-bf24-81eb6e4a9554"
FIZS01001162.1	RepeatMasker	Unknown	8250	8731	1665	-	.	ID="RND-1_FAMILY-29";Tend="1231";Tstart="760";shortTE="F";uid="0de419c1-d7ee-4477-b11e-b21df71f612a"
FIZS01001162.1	RepeatMasker	Satellite	11612	12804	4313	-	.	ID="RND-6_FAMILY-201";Tend="1943";Tstart="704";shortTE="F";uid="1fcf4493-3ca0-4d87-af7d-13af12e80b50"
FIZS01001162.1	RepeatMasker	Unknown	1	449	4067	-	.	ID="RND-5_FAMILY-806";Tend="1352";Tstart="903";shortTE="F";uid="46cb48ca-a758-4495-b7ec-7ef0238a8564"
FIZS01001162.1	RepeatMasker	Unknown	27738	27887	461	-	.	ID="RND-1_FAMILY-13";Tend="1003";Tstart="843";shortTE="F";uid="206ee794-5a4e-4810-abda-49d0966a6ffa"
FIZS01001162.1	RepeatMasker	DNA/hAT-Tip100	445	790	2034	-	.	ID="RND-5_FAMILY-1393";Tend="1201";Tstart="826";shortTE="F";uid="41ef694f-da42-4fad-82ae-1fdc7c8014ff"
FIZS01001162.1	RepeatMasker	LINE/I	8751	9018	2226	-	.	ID="RND-1_FAMILY-387";Tend="831";Tstart="562";shortTE="F";uid="689f94bc-da1d-4cf1-91f0-0f89fffa9f5b"
FIZS01011621.1	RepeatMasker	Satellite	351	477	694	+	.	ID="RND-6_FAMILY-201";Tend="1372";Tstart="1249";shortTE="F";uid="c9989e33-b57f-41fe-93cc-cef16f38b2a2"
FIZS01011622.1	RepeatMasker	Unknown	1	116	641	+	.	ID="RND-1_FAMILY-72";Tend="1680";Tstart="1561";shortTE="F";uid="1b520c9c-ee2e-467a-b381-727be6fb8978"
FIZS01011623.1	RepeatMasker	DNA	14051	14375	422	+	.	ID="RND-5_FAMILY-1881";Tend="1421";Tstart="1108";shortTE="F";uid="a1ef0a54-686d-425f-9ac3-9e28c6892f46"
FIZS01011623.1	RepeatMasker	Unknown	25061	25838	6699	+	.	ID="RND-2_FAMILY-60";Tend="1635";Tstart="858";shortTE="F";uid="d15ed4fc-c382-4790-a37b-a0318d50a183"
FIZS01011623.1	RepeatMasker	Unknown	6748	6881	413	+	.	ID="RND-3_FAMILY-140";Tend="1136";Tstart="996";shortTE="F";uid="9a6f71a5-3635-454c-a2c3-68a92672c4a7"
FIZS01011623.1	RepeatMasker	DNA/TcMar-Tc4	6278	6605	2285	+	.	ID="RND-4_FAMILY-459";Tend="1161";Tstart="838";shortTE="F";uid="9b219fbc-eb2b-41db-b435-33b2ca6195a5"
FIZS01011623.1	RepeatMasker	DNA/Academ-1	22772	23174	680	+	.	ID="RND-1_FAMILY-15";Tend="1250";Tstart="782";shortTE="F";uid="f8b410ca-e31e-45e4-bf1f-772425e40fdc"
FIZS01011623.1	RepeatMasker	Unknown	2543	2796	1376	+	.	ID="RND-1_FAMILY-29";Tend="1364";Tstart="1075";shortTE="F";uid="228b14de-cde7-41a1-b1d1-99e622d159b3"
FIZS01011623.1	RepeatMasker	DNA/Academ-1	6089	6276	817	+	.	ID="RND-1_FAMILY-60";Tend="1579";Tstart="1391";shortTE="F";uid="35fc1b2c-be35-45e1-bbd3-eb298d04e5bd"
FIZS01011623.1	RepeatMasker	Unknown	19103	20058	4444	-	.	ID="RND-5_FAMILY-639";Tend="1422";Tstart="422";shortTE="F";uid="622f1c81-2750-4a09-a4be-cbfeffa360db"
FIZS01011623.1	RepeatMasker	DNA/Academ-1	22820	23399	1309	-	.	ID="RND-1_FAMILY-233";Tend="960";Tstart="340";shortTE="F";uid="ea7cf7cd-8a2a-4579-9d5b-946734ceee06"
FIZS01011623.1	RepeatMasker	Unknown	9366	10541	3314	-	.	ID="RND-1_FAMILY-13";Tend="1703";Tstart="795";shortTE="F";uid="4558246c-ff1d-4b07-a9f8-357fe80728bc"
FIZS01011623.1	RepeatMasker	Unknown	8715	9372	4142	-	.	ID="RND-5_FAMILY-3760";Tend="1779";Tstart="1131";shortTE="F";uid="d1df35bb-b450-4bfa-aafd-c06083622f00"
FIZS01011623.1	RepeatMasker	DNA/MULE-MuDR	2092	2514	2921	-	.	ID="RND-5_FAMILY-8283";Tend="1318";Tstart="894";shortTE="F";uid="8b058ad5-c039-4d44-a251-4a382f9f36dc"
FIZS01011624.1	RepeatMasker	Unknown	791	1127	1336	+	.	ID="RND-1_FAMILY-242";Tend="1195";Tstart="911";shortTE="F";uid="e0f9525d-1b94-4849-812e-b7580bdfec7e"
FIZS01011624.1	RepeatMasker	LINE/I-Jockey	2339	2513	453	+	.	ID="JOCKEY-3_DGRI";Tend="3469";Tstart="3207";shortTE="F";uid="cbeea0f6-b480-4ea5-9d3e-23c67a589d7a"
FIZS01011624.1	RepeatMasker	DNA/Sola-2	178	345	1088	+	.	ID="RND-1_FAMILY-292";Tend="1890";Tstart="1727";shortTE="F";uid="88b3b624-1cc1-48a0-9ea7-7ff9852e9907"
FIZS01011624.1	RepeatMasker	LTR/Gypsy	2514	2662	537	+	.	ID="GYPSY-24_DEL-I";Tend="2748";Tstart="2600";shortTE="F";uid="f6fd49c0-e190-49b2-a22c-457252bdf997"
FIZS01011624.1	RepeatMasker	Unknown	315	792	3142	-	.	ID="RND-1_FAMILY-95";Tend="1076";Tstart="587";shortTE="F";uid="c4590642-cc15-42c6-8f36-b8092dd259db"
FIZS01011624.1	RepeatMasker	Unknown	1	127	1013	-	.	ID="RND-1_FAMILY-95";Tend="969";Tstart="844";shortTE="F";uid="b6a3eb41-e2c3-411e-bb88-f448a4f17437"
FIZS01011626.1	RepeatMasker	Unknown	18	468	607	+	.	ID="RND-5_FAMILY-3780";TEgroup="ctg_11626%7CRND-5_FAMILY-3780%7C1";Tend="403";Tstart="177";shortTE="F";uid="6ed28461-a094-4db7-a3e7-4ce80acf17ef"
FIZS01011627.1	RepeatMasker	Unknown	69094	69220	1093	+	.	ID="RND-5_FAMILY-1061";Tend="1053";Tstart="927";shortTE="F";uid="5be0500a-ca1e-4bcb-85d2-b4932a9efe36"
FIZS01001163.1	RepeatMasker	LINE/Dong-R4	20750	22696	3543	+	.	ID="RND-6_FAMILY-152";Tend="1354";Tstart="49";shortTE="F";uid="381734fa-415a-4206-9fe7-0dd6ad972728"
FIZS01001163.1	RepeatMasker	Unknown	2754	3135	1574	+	.	ID="RND-1_FAMILY-85";Tend="1264";Tstart="879";shortTE="F";uid="30850234-f255-4a7a-97ce-8a5537b348b6"
FIZS01001163.1	RepeatMasker	Unknown	7860	8242	2174	-	.	ID="RND-2_FAMILY-40";Tend="1285";Tstart="902";shortTE="F";uid="4f804cef-6035-4acf-9964-9b1e770bf548"
FIZS01001163.1	RepeatMasker	Satellite	20629	22480	2111	-	.	ID="RND-6_FAMILY-201";Tend="1707";Tstart="1";shortTE="F";uid="fc3093ef-9e27-454e-b5e1-a88b7ab5ea03"
FIZS01001163.1	RepeatMasker	Unknown	30986	31286	757	-	.	ID="RND-2_FAMILY-40";Tend="1500";Tstart="1154";shortTE="F";uid="19dbd7d3-d9a7-48c7-b134-e03f78e4dcd2"
FIZS01001163.1	RepeatMasker	Unknown	3501	3748	422	-	.	ID="RND-1_FAMILY-85";TEgroup="ctg_1163%7CRND-1_FAMILY-85%7C1";Tend="1305";Tstart="886";shortTE="F";uid="2c8d1a97-eaf1-49af-8fbb-4559a7785d45"
FIZS01011630.1	RepeatMasker	Unknown	8570	9709	7117	+	.	ID="RND-5_FAMILY-1426";Tend="2191";Tstart="754";shortTE="F";uid="c7ea314b-77fe-40b3-a091-d32c144a83ec"
FIZS01011630.1	RepeatMasker	Unknown	1	535	3633	+	.	ID="RND-5_FAMILY-2192";Tend="763";Tstart="236";shortTE="F";uid="be464073-fcc5-45ce-bff1-51c0865672d2"
FIZS01011630.1	RepeatMasker	Unknown	3024	3147	910	+	.	ID="RND-5_FAMILY-3432";Tend="1113";Tstart="985";shortTE="F";uid="cbb262c6-b4f9-4274-b635-31b67e073693"
FIZS01011630.1	RepeatMasker	Unknown	9882	10021	754	+	.	ID="RND-1_FAMILY-338";TEgroup="ctg_11630%7CRND-1_FAMILY-338%7C1";Tend="600";Tstart="76";shortTE="T";uid="07e2f5fd-c908-4034-a730-2c14de147567"
FIZS01011630.1	RepeatMasker	Unknown	8195	8569	1506	-	.	ID="RND-1_FAMILY-17";Tend="1705";Tstart="1335";shortTE="F";uid="0d56457b-7575-4b32-90d9-9b8a67819f71"
FIZS01011630.1	RepeatMasker	DNA/CMC-Transib	6792	7173	1029	-	.	ID="RND-1_FAMILY-93";Tend="552";Tstart="123";shortTE="F";uid="f15a1cc8-a4dd-497e-968d-da8abc2b2e5a"
FIZS01011630.1	RepeatMasker	Unknown	7614	8056	2824	-	.	ID="RND-5_FAMILY-419";Tend="1091";Tstart="649";shortTE="F";uid="85be4235-d434-4f2c-9bbd-0330cdc11694"
FIZS01011630.1	RepeatMasker	DNA/TcMar-Tc4	5917	6260	491	-	.	ID="RND-4_FAMILY-459";TEgroup="ctg_11630%7CRND-4_FAMILY-459%7C1";Tend="1498";Tstart="814";shortTE="F";uid="2cc2ae8d-d9ef-4787-b61f-53252d9a840b"
FIZS01011630.1	RepeatMasker	Unknown	8091	8215	463	-	.	ID="RND-1_FAMILY-27";Tend="1693";Tstart="1558";shortTE="F";uid="2263ddd6-397a-413c-98df-a0fbe8be26c4"
FIZS01011630.1	RepeatMasker	Unknown	2595	2818	820	-	.	ID="RND-4_FAMILY-203";Tend="1283";Tstart="1054";shortTE="F";uid="382d48a9-d1f5-4173-bec3-5c11dca9bbbe"
FIZS01011633.1	RepeatMasker	DNA	13204	14283	3295	+	.	ID="rnd-1_family-4";Tend="1724";Tstart="907";shortTE="F";uid="a53b3a2f-970c-4f61-87d7-399d2f57331d"
FIZS01011633.1	RepeatMasker	Unknown	12959	13128	1090	+	.	ID="RND-1_FAMILY-237";Tend="964";Tstart="793";shortTE="F";uid="24281252-b67e-4f94-b5f3-a774cfcfb2f3"
FIZS01011633.1	RepeatMasker	Unknown	15729	15864	527	+	.	ID="RND-2_FAMILY-40";Tend="1452";Tstart="1317";shortTE="F";uid="c94ecac5-0d83-44cb-b0d6-b7c9b057a143"
FIZS01011633.1	RepeatMasker	Unknown	31628	31734	417	+	.	ID="RND-1_FAMILY-5";Tend="1105";Tstart="999";shortTE="F";uid="90942af8-9ccd-4926-9dd2-3d4ab7aee508"
FIZS01011633.1	RepeatMasker	Unknown	28861	29240	2473	+	.	ID="RND-1_FAMILY-94";Tend="1355";Tstart="983";shortTE="F";uid="accdcbea-806b-4879-8aa2-643e4cb092b4"
FIZS01011633.1	RepeatMasker	Unknown	31817	32396	3076	+	.	ID="RND-5_FAMILY-338";Tend="1473";Tstart="923";shortTE="F";uid="d082f587-5849-4f14-aec9-5222d9b396d3"
FIZS01011633.1	RepeatMasker	Unknown	26413	27233	4688	+	.	ID="RND-5_FAMILY-1442";Tend="1429";Tstart="723";shortTE="F";uid="d7637605-dd52-41d6-a915-1c2bf503aebb"
FIZS01011633.1	RepeatMasker	Unknown	2	899	6052	-	.	ID="RND-1_FAMILY-22";Tend="2139";Tstart="1229";shortTE="F";uid="13bd15fd-ca85-4e2d-ac3e-d2819b74abf6"
FIZS01011633.1	RepeatMasker	Unknown	22140	22635	3013	-	.	ID="RND-1_FAMILY-94";Tend="1352";Tstart="889";shortTE="F";uid="b51dbdce-0558-4345-bcaf-91ed57a2bfa6"
FIZS01011633.1	RepeatMasker	Unknown	19482	20023	1737	-	.	ID="RND-1_FAMILY-176";TEgroup="ctg_11633%7CRND-1_FAMILY-176%7C1";Tend="1148";Tstart="714";shortTE="F";uid="15bca6e9-001e-4564-862c-230cd3407c18"
FIZS01011633.1	RepeatMasker	Unknown	29306	29608	1348	-	.	ID="RND-1_FAMILY-85";Tend="1273";Tstart="971";shortTE="F";uid="cc98850a-313f-406a-839f-cb9bb4d99b8c"
FIZS01011633.1	RepeatMasker	Unknown	17485	17615	732	-	.	ID="RND-1_FAMILY-237";Tend="1314";Tstart="1166";shortTE="F";uid="7e02ce61-d6ae-475b-bc3b-23d90d644f1b"
FIZS01011634.1	RepeatMasker	Unknown	7081	7814	565	+	.	ID="RND-2_FAMILY-40";Tend="1264";Tstart="986";shortTE="F";uid="435d5ba2-9e47-4706-b22f-c3f81f0fc3cd"
FIZS01011634.1	RepeatMasker	Unknown	6280	7040	665	+	.	ID="RND-2_FAMILY-40";TEgroup="ctg_11634%7CRND-2_FAMILY-40%7C1";Tend="1285";Tstart="971";shortTE="F";uid="88ecd43b-c51a-4380-9da2-2b457dffc7d8"
FIZS01011634.1	RepeatMasker	Unknown	8002	8263	538	+	.	ID="RND-2_FAMILY-40";Tend="1256";Tstart="987";shortTE="F";uid="a1aed3e3-864f-4df4-ae50-d0b93a406205"
FIZS01011636.1	RepeatMasker	Unknown	1604	2260	5106	+	.	ID="RND-1_FAMILY-124";Tend="1616";Tstart="956";shortTE="F";uid="1d58dc19-1a21-45b7-810a-24471c9a8d77"
FIZS01011636.1	RepeatMasker	Unknown	33358	33721	2427	+	.	ID="RND-1_FAMILY-289";Tend="848";Tstart="476";shortTE="F";uid="a3632a34-0524-4e7d-9423-335c3225eb91"
FIZS01011636.1	RepeatMasker	Unknown	10397	10964	3046	+	.	ID="RND-1_FAMILY-3";Tend="1377";Tstart="830";shortTE="F";uid="48cf492f-169c-45d6-9e93-a9f60e08e20f"
FIZS01011636.1	RepeatMasker	Unknown	21635	21775	469	+	.	ID="RND-1_FAMILY-48";Tend="1009";Tstart="869";shortTE="F";uid="898e5274-ed36-41e3-b3dc-a387065f8279"
FIZS01011636.1	RepeatMasker	Unknown	8327	8662	1439	+	.	ID="RND-2_FAMILY-40";Tend="1295";Tstart="958";shortTE="F";uid="1b15aa09-2ba6-4f9e-a672-a558a23e1b22"
FIZS01011636.1	RepeatMasker	DNA/TcMar-Tc1	10951	11882	7297	+	.	ID="RND-1_FAMILY-34";Tend="1826";Tstart="892";shortTE="F";uid="33c5016e-1248-4842-96df-192d50cff9c7"
FIZS01011636.1	RepeatMasker	Unknown	11876	12217	2285	-	.	ID="RND-1_FAMILY-13";Tend="1126";Tstart="733";shortTE="F";uid="6d9d7410-99f1-45be-9b60-150f9e8d3e65"
FIZS01011636.1	RepeatMasker	LINE/Dong-R4	30345	31366	2816	-	.	ID="RND-6_FAMILY-152";Tend="1292";Tstart="244";shortTE="F";uid="226af41e-29a8-477d-9dd3-8d9b6a14e47c"
FIZS01011636.1	RepeatMasker	Unknown	28007	28619	4786	-	.	ID="RND-5_FAMILY-6729";Tend="1424";Tstart="814";shortTE="F";uid="fb0dc92d-1017-48b1-8670-fd82fee76abb"
FIZS01011636.1	RepeatMasker	Unknown	1	489	4275	-	.	ID="RND-1_FAMILY-67";Tend="1021";Tstart="533";shortTE="F";uid="737c5831-690b-4eff-be4e-4635f479f24c"
FIZS01011637.1	RepeatMasker	DNA/CMC-EnSpm	3	518	3138	+	.	ID="RND-1_FAMILY-2";Tend="1770";Tstart="1267";shortTE="F";uid="87bdf59d-02f3-4476-9bbb-360158e4e2f4"
FIZS01011638.1	RepeatMasker	Unknown	6374	6623	1082	+	.	ID="RND-1_FAMILY-5";Tend="1865";Tstart="1642";shortTE="F";uid="a9e61690-253b-4211-98cb-ae6ee91c0400"
FIZS01011638.1	RepeatMasker	Unknown	7331	7983	1734	-	.	ID="RND-1_FAMILY-151";TEgroup="ctg_11638%7CRND-1_FAMILY-151%7C1";Tend="1171";Tstart="807";shortTE="F";uid="cdf0e9f9-b1bf-4095-a554-9b445cf5b455"
FIZS01001164.1	RepeatMasker	Unknown	95257	95586	1701	+	.	ID="RND-2_FAMILY-40";Tend="1300";Tstart="957";shortTE="F";uid="d5afd3dd-22fd-4241-b70f-0182e1d063ea"
FIZS01001164.1	RepeatMasker	LINE/Dong-R4	3439	4247	1567	+	.	ID="RND-6_FAMILY-152";Tend="1447";Tstart="702";shortTE="F";uid="c5274565-2f25-449b-9cb2-b2b75941d8f0"
FIZS01001164.1	RepeatMasker	Unknown	87728	88028	939	+	.	ID="RND-1_FAMILY-9";Tend="1477";Tstart="992";shortTE="F";uid="f6516d54-7ffb-4dea-b1ee-9fe26def6ce7"
FIZS01001164.1	RepeatMasker	Unknown	94916	95200	484	+	.	ID="RND-5_FAMILY-3736";TEgroup="ctg_1164%7CRND-5_FAMILY-3736%7C1";Tend="1218";Tstart="946";shortTE="F";uid="437bd175-de2c-4d58-be24-e378d0f6a38e"
FIZS01001164.1	RepeatMasker	Unknown	54930	55244	824	+	.	ID="RND-1_FAMILY-29";Tend="931";Tstart="636";shortTE="F";uid="f629d369-dcd3-4bcb-a0c6-fe7b971e6145"
FIZS01001164.1	RepeatMasker	LINE/Dong-R4	2002	2108	608	+	.	ID="RND-6_FAMILY-152";Tend="1359";Tstart="1253";shortTE="F";uid="fdbb2735-33a5-4bfb-b6df-d6edd32331a2"
FIZS01001164.1	RepeatMasker	Satellite	2122	3438	3996	-	.	ID="RND-6_FAMILY-201";Tend="2128";Tstart="105";shortTE="F";uid="81424512-ebb7-4015-8f10-c7d11b8b376e"
FIZS01001164.1	RepeatMasker	Unknown	34819	35027	1639	-	.	ID="RND-1_FAMILY-127";Tend="1111";Tstart="905";shortTE="F";uid="5b428018-ec31-41ef-a87e-0b800815a507"
FIZS01001164.1	RepeatMasker	Unknown	88154	88532	1136	-	.	ID="RND-4_FAMILY-952";Tend="1137";Tstart="774";shortTE="F";uid="bd1b1b1e-2202-4669-b7a1-3cd6204516a1"
FIZS01011642.1	RepeatMasker	DNA	3780	4379	784	-	.	ID="rnd-1_family-4";Tend="1657";Tstart="1094";shortTE="F";uid="df1d93bb-2ae1-4cc7-8509-6b9df1f6120b"
FIZS01011642.1	RepeatMasker	LTR/Gypsy	26372	27032	1765	-	.	ID="RND-1_FAMILY-0";Tend="1855";Tstart="1004";shortTE="F";uid="ad0252ec-9081-4bad-a6e2-1798ee297ec1"
FIZS01011645.1	RepeatMasker	Unknown	4054	4288	1071	+	.	ID="RND-5_FAMILY-5105";Tend="1240";Tstart="1002";shortTE="F";uid="35918b20-861f-4559-be83-f4091beeff1a"
FIZS01011645.1	RepeatMasker	Unknown	14967	15618	1607	+	.	ID="RND-1_FAMILY-48";TEgroup="ctg_11645%7CRND-1_FAMILY-48%7C1";Tend="1360";Tstart="707";shortTE="F";uid="910ba841-e28d-4216-a1fb-bbd21cdba17b"
FIZS01011645.1	RepeatMasker	Unknown	6450	6637	404	+	.	ID="RND-1_FAMILY-53";Tend="1381";Tstart="1196";shortTE="F";uid="df99cfea-8d4a-4f9b-8ee4-835f5e31f81c"
FIZS01011645.1	RepeatMasker	Unknown	10540	10696	684	-	.	ID="RND-1_FAMILY-28";Tend="1070";Tstart="916";shortTE="F";uid="853cf284-d33d-4b6c-94fa-c14e01e72e6f"
FIZS01011645.1	RepeatMasker	Unknown	4094	4328	728	-	.	ID="RND-1_FAMILY-20";Tend="1090";Tstart="853";shortTE="F";uid="5724d8f0-f18e-4ca3-bdac-942d603bcb1a"
FIZS01011645.1	RepeatMasker	Unknown	16829	17133	1161	-	.	ID="RND-5_FAMILY-639";Tend="1415";Tstart="1068";shortTE="F";uid="3aee01dc-eb29-42cd-82fe-85311bedf15d"
FIZS01011646.1	RepeatMasker	Unknown	8	416	2891	+	.	ID="RND-1_FAMILY-45";Tend="1298";Tstart="905";shortTE="F";uid="c9a44f53-6e71-4c54-94c9-26086c168f6f"
FIZS01011646.1	RepeatMasker	LTR/Copia	22942	23260	1797	+	.	ID="RND-3_FAMILY-64";Tend="1285";Tstart="977";shortTE="F";uid="a63b5c96-14ee-4493-b554-e5983304eef9"
FIZS01011646.1	RepeatMasker	Unknown	18956	19099	592	+	.	ID="RND-1_FAMILY-20";Tend="1168";Tstart="1020";shortTE="F";uid="2d62b319-c88e-4767-84ad-d7888d2461db"
FIZS01011646.1	RepeatMasker	Unknown	18548	18957	2523	+	.	ID="RND-1_FAMILY-25";Tend="1740";Tstart="1333";shortTE="F";uid="f4f9da97-d9f7-4c03-8f16-6cc186172747"
FIZS01011646.1	RepeatMasker	Unknown	17506	17803	687	+	.	ID="RND-1_FAMILY-20";Tend="1248";Tstart="889";shortTE="F";uid="f28c9a87-b668-4c5e-8f84-9404f424cf12"
FIZS01011646.1	RepeatMasker	Unknown	7168	7777	5208	+	.	ID="RND-1_FAMILY-334";Tend="1350";Tstart="738";shortTE="F";uid="d0dd0e14-3f30-46ed-8341-cae3ea6131bc"
FIZS01011646.1	RepeatMasker	Unknown	8361	8581	1121	+	.	ID="RND-1_FAMILY-281";Tend="948";Tstart="721";shortTE="F";uid="9107997a-666d-4417-b5f8-ad4ea4735eae"
FIZS01011646.1	RepeatMasker	Unknown	9961	10330	2125	+	.	ID="RND-1_FAMILY-20";Tend="1227";Tstart="849";shortTE="F";uid="c2aade37-6dff-4896-a4bb-af59785535e5"
FIZS01011646.1	RepeatMasker	DNA/MULE-MuDR	21487	22431	1282	-	.	ID="RND-5_FAMILY-3121";Tend="936";Tstart="3";shortTE="F";uid="ec9ac576-1732-46e3-ace8-79ffee503dcf"
FIZS01011646.1	RepeatMasker	DNA/Ginger-2	24130	24775	5395	-	.	ID="RND-1_FAMILY-353";Tend="1327";Tstart="687";shortTE="F";uid="f3d76cfa-81b7-4724-bb0d-8022a797cfe6"
FIZS01011646.1	RepeatMasker	Unknown	8055	8360	1001	-	.	ID="RND-5_FAMILY-804";Tend="1149";Tstart="891";shortTE="F";uid="e25a9702-7a5d-4b67-bcca-7ba9b978fc28"
FIZS01011646.1	RepeatMasker	DNA/MULE-MuDR	8611	8997	989	-	.	ID="RND-5_FAMILY-3121";Tend="396";Tstart="3";shortTE="F";uid="cc425e57-6fa2-4c1a-b0b3-366fe482511d"
FIZS01011646.1	RepeatMasker	DNA/MULE-MuDR	16245	17197	1426	-	.	ID="RND-5_FAMILY-3121";Tend="934";Tstart="3";shortTE="F";uid="426e81c2-1789-4236-9ec2-71153b2aa35b"
FIZS01011646.1	RepeatMasker	DNA/MULE-MuDR	2860	3275	454	-	.	ID="RND-5_FAMILY-3121";Tend="1985";Tstart="1579";shortTE="F";uid="f30578b5-174e-41ad-a20f-f12e748c01e2"
FIZS01011646.1	RepeatMasker	DNA/Academ-1	13166	13576	443	-	.	ID="RND-1_FAMILY-57";Tend="500";Tstart="52";shortTE="F";uid="849e8338-b70d-4e09-aa2e-32d556e81c25"
FIZS01011646.1	RepeatMasker	Unknown	4174	4421	831	-	.	ID="RND-2_FAMILY-137";Tend="1136";Tstart="836";shortTE="F";uid="f7c96fdc-1378-463a-9a47-c6f3015efb18"
FIZS01011646.1	RepeatMasker	Unknown	27230	27357	1181	-	.	ID="RND-1_FAMILY-96";Tend="1153";Tstart="1026";shortTE="F";uid="0c3333b8-3196-4dcc-854d-3fc48f327e6c"
FIZS01011646.1	RepeatMasker	Unknown	3607	4178	4496	-	.	ID="RND-1_FAMILY-130";Tend="1416";Tstart="816";shortTE="F";uid="82573d21-bb42-4eb1-aa8f-97d8604d7f4b"
FIZS01011646.1	RepeatMasker	DNA/MULE-MuDR	23668	24119	1538	-	.	ID="RND-5_FAMILY-3121";Tend="2185";Tstart="1721";shortTE="F";uid="f66003d9-46fd-46ff-af2e-8b088f6148dd"
FIZS01011646.1	RepeatMasker	Satellite	26764	26925	616	-	.	ID="RND-1_FAMILY-316";Tend="158";Tstart="1";shortTE="F";uid="8f17a942-9ee0-4565-bdbb-b3e4e601087c"
FIZS01011646.1	RepeatMasker	DNA/MULE-MuDR	24737	26485	5215	-	.	ID="RND-5_FAMILY-3121";Tend="1719";Tstart="3";shortTE="F";uid="85e60682-8e77-4b3b-8237-e1ed01653c40"
FIZS01011646.1	RepeatMasker	DNA/Crypton-I	6583	6739	947	-	.	ID="RND-1_FAMILY-193";Tend="1047";Tstart="891";shortTE="F";uid="b90fde6d-22d8-4c1d-b59e-0f4ae4d22696"
FIZS01011646.1	RepeatMasker	Unknown	17493	17595	521	-	.	ID="RND-5_FAMILY-5105";Tend="1251";Tstart="1151";shortTE="F";uid="aa6208aa-1a79-4dd1-8eb7-d99b419ed940"
FIZS01011648.1	RepeatMasker	Unknown	8095	8433	1531	+	.	ID="RND-2_FAMILY-40";Tend="1451";Tstart="1075";shortTE="F";uid="76df5de0-c000-4045-bbf9-5b57aa10871d"
FIZS01011648.1	RepeatMasker	Unknown	10191	11014	3346	+	.	ID="RND-1_FAMILY-3";Tend="1768";Tstart="893";shortTE="F";uid="44811bce-9ad4-4f3b-8bf9-488a096d826e"
FIZS01011648.1	RepeatMasker	Unknown	25652	26093	3826	+	.	ID="RND-1_FAMILY-97";Tend="903";Tstart="470";shortTE="F";uid="93bd29e5-067f-425a-9b79-46fc4f0069c6"
FIZS01011648.1	RepeatMasker	Satellite	1	428	1976	+	.	ID="RND-1_FAMILY-316";Tend="1341";Tstart="903";shortTE="F";uid="8a41ac83-423b-4344-9a98-e80b31db73c9"
FIZS01011648.1	RepeatMasker	Unknown	12872	13411	3285	-	.	ID="RND-1_FAMILY-52";Tend="1467";Tstart="939";shortTE="F";uid="62626fe5-f051-47fe-bef3-961a93bdeca8"
FIZS01011648.1	RepeatMasker	Unknown	9703	10581	2185	-	.	ID="RND-1_FAMILY-13";Tend="1641";Tstart="844";shortTE="F";uid="f015c760-e83e-4581-adde-ad90cec1fa62"
FIZS01011648.1	RepeatMasker	Unknown	661	800	466	-	.	ID="RND-1_FAMILY-95";Tend="684";Tstart="530";shortTE="F";uid="ba09df82-df9d-4483-b12e-0b252c5c388f"
FIZS01001165.1	RepeatMasker	Unknown	1	134	1119	+	.	ID="RND-5_FAMILY-3645";Tend="1095";Tstart="965";shortTE="F";uid="f1cf13d7-9eff-415b-b5d3-8a6ae0d2316b"
FIZS01011652.1	RepeatMasker	DNA	1	382	3021	+	.	ID="RND-1_FAMILY-207";Tend="955";Tstart="575";shortTE="F";uid="36be1428-985b-4960-a38f-3fcfd59df005"
FIZS01011652.1	RepeatMasker	Unknown	41934	42054	485	+	.	ID="RND-1_FAMILY-20";Tend="1311";Tstart="1191";shortTE="F";uid="116bb9b4-bac4-4294-99f8-200373d1d27f"
FIZS01011652.1	RepeatMasker	Unknown	37117	37673	2158	+	.	ID="RND-1_FAMILY-39";TEgroup="ctg_11652%7CRND-1_FAMILY-39%7C1";Tend="1554";Tstart="815";shortTE="F";uid="fd5f762f-6ebb-4244-8a13-c82e01621c7e"
FIZS01011652.1	RepeatMasker	Unknown	45130	45703	567	+	.	ID="RND-5_FAMILY-763";Tend="1468";Tstart="971";shortTE="F";uid="d504d108-a172-4c9e-b67b-29a248793db8"
FIZS01011652.1	RepeatMasker	DNA/TcMar-Tc1	51877	52272	1292	+	.	ID="RND-1_FAMILY-116";Tend="1337";Tstart="943";shortTE="F";uid="d05a34b3-e156-4840-8d39-4a57c3d6abc7"
FIZS01011652.1	RepeatMasker	Unknown	40944	41314	1358	+	.	ID="RND-2_FAMILY-137";Tend="1269";Tstart="891";shortTE="F";uid="db9b5436-f7d5-4b7f-b121-fb76c71ff879"
FIZS01011652.1	RepeatMasker	Unknown	14249	14911	4468	+	.	ID="RND-1_FAMILY-72";Tend="1664";Tstart="1000";shortTE="F";uid="30ca1166-dae8-4362-a887-d3c4d3d5d289"
FIZS01011652.1	RepeatMasker	Unknown	7623	7843	958	+	.	ID="RND-2_FAMILY-137";Tend="1267";Tstart="1044";shortTE="F";uid="2398daa4-34fe-4c64-aaf1-ee95464034ae"
FIZS01011652.1	RepeatMasker	Unknown	734	1576	5942	+	.	ID="RND-1_FAMILY-72";Tend="1769";Tstart="918";shortTE="F";uid="34beafad-088f-49d6-a13f-f2b9803192c0"
FIZS01011652.1	RepeatMasker	DNA	45704	46459	4915	-	.	ID="RND-1_FAMILY-4";Tend="1639";Tstart="827";shortTE="F";uid="0cf1102a-0132-4756-b117-1aea07c2775d"
FIZS01011652.1	RepeatMasker	Unknown	37578	38459	4985	-	.	ID="RND-1_FAMILY-107";Tend="1566";Tstart="813";shortTE="F";uid="f8187782-731b-4870-a673-bc187ef230d8"
FIZS01011652.1	RepeatMasker	Unknown	45584	45707	573	-	.	ID="RND-1_FAMILY-381";Tend="986";Tstart="863";shortTE="F";uid="c82afac6-91d3-46ee-b0d2-fa7144b73c67"
FIZS01011652.1	RepeatMasker	LINE/I	11696	11915	1537	-	.	ID="RND-5_FAMILY-311";Tend="1518";Tstart="1307";shortTE="F";uid="d2559ed0-0c28-421b-9a60-c5e9078b7495"
FIZS01011653.1	RepeatMasker	Unknown	494	737	718	+	.	ID="RND-1_FAMILY-204";Tend="465";Tstart="138";shortTE="F";uid="b18e6989-6221-44fc-aa81-79b233ffdf07"
FIZS01011653.1	RepeatMasker	LINE/I	1	493	471	+	.	ID="RND-1_FAMILY-114";TEgroup="ctg_11653%7CRND-1_FAMILY-114%7C1";Tend="492";Tstart="276";shortTE="F";uid="76054870-99d1-419c-b651-f17657389e84"
FIZS01011655.1	RepeatMasker	Unknown	12279	12848	1195	+	.	ID="RND-1_FAMILY-29";TEgroup="ctg_11655%7CRND-1_FAMILY-29%7C1";Tend="1389";Tstart="832";shortTE="F";uid="51b03f78-540c-4791-983a-0958b6846ad8"
FIZS01011655.1	RepeatMasker	LTR/Copia	24124	24876	1308	+	.	ID="RND-3_FAMILY-64";TEgroup="ctg_11655%7CRND-3_FAMILY-64%7C1";Tend="1367";Tstart="945";shortTE="F";uid="68d9e778-cb99-4d4d-b9fa-c72177dd6722"
FIZS01011655.1	RepeatMasker	Unknown	19548	20795	5631	+	.	ID="RND-1_FAMILY-9";Tend="1962";Tstart="507";shortTE="F";uid="2a978954-d16f-464e-bc6a-bc2ea51d4527"
FIZS01011655.1	RepeatMasker	Unknown	1	407	2997	+	.	ID="RND-1_FAMILY-27";Tend="916";Tstart="504";shortTE="F";uid="e83f88b4-295e-411a-9605-fa20dfba0d4d"
FIZS01011655.1	RepeatMasker	Unknown	14907	15757	886	+	.	ID="RND-5_FAMILY-639";TEgroup="ctg_11655%7CRND-5_FAMILY-639%7C1";Tend="1415";Tstart="422";shortTE="F";uid="b51004dd-09d7-4e11-88eb-fed8af22697e"
FIZS01011655.1	RepeatMasker	Unknown	9797	10080	1061	+	.	ID="RND-4_FAMILY-20";Tend="1177";Tstart="886";shortTE="F";uid="4c6ea697-54ba-4a2d-8954-225bd8049082"
FIZS01011655.1	RepeatMasker	Unknown	12849	13219	1900	-	.	ID="RND-1_FAMILY-29";Tend="1272";Tstart="899";shortTE="F";uid="6d7d2ff9-820e-4b55-bbaa-5de94fc92e7c"
FIZS01011655.1	RepeatMasker	Unknown	25079	25374	1101	-	.	ID="RND-1_FAMILY-19";Tend="2194";Tstart="1894";shortTE="F";uid="7cb63ef6-2d56-45b3-b631-f231ba656bc3"
FIZS01011655.1	RepeatMasker	Unknown	16175	16909	1543	-	.	ID="RND-1_FAMILY-29";TEgroup="ctg_11655%7CRND-1_FAMILY-29%7C2";Tend="1285";Tstart="662";shortTE="F";uid="34872c2c-2e41-4ff7-b102-2ea74dd8d100"
FIZS01011658.1	RepeatMasker	Unknown	25130	25790	4089	+	.	ID="RND-1_FAMILY-13";Tend="1383";Tstart="723";shortTE="F";uid="a06c3620-b416-4df5-a4db-223594b81a3c"
FIZS01011658.1	RepeatMasker	Unknown	115	232	981	+	.	ID="RND-1_FAMILY-83";Tend="1258";Tstart="1141";shortTE="F";uid="8687fb01-da22-47eb-85aa-1fd416198948"
FIZS01011658.1	RepeatMasker	Unknown	14313	15414	4197	+	.	ID="RND-5_FAMILY-8035";Tend="1493";Tstart="804";shortTE="F";uid="6beae10c-e918-44c2-bca9-9494c922238e"
FIZS01011658.1	RepeatMasker	Unknown	37701	37963	1995	+	.	ID="RND-1_FAMILY-281";Tend="926";Tstart="663";shortTE="F";uid="a32d2c42-82f8-41e5-88b1-454cd7afa8fd"
FIZS01011658.1	RepeatMasker	Unknown	22677	23128	3086	+	.	ID="RND-1_FAMILY-386";Tend="1238";Tstart="804";shortTE="F";uid="7e43a221-7b37-472c-927c-b5e1a6e0fd4e"
FIZS01011658.1	RepeatMasker	LTR/Copia	31574	31712	1015	+	.	ID="RND-3_FAMILY-64";Tend="1089";Tstart="947";shortTE="F";uid="3a05dd4e-9b94-446b-be24-919fc1dbcfc8"
FIZS01011658.1	RepeatMasker	Unknown	26440	26611	960	+	.	ID="RND-1_FAMILY-13";Tend="1656";Tstart="1505";shortTE="F";uid="19e0f8a4-21cc-40ee-ba04-a75dcc3c42d1"
FIZS01011658.1	RepeatMasker	DNA/Academ-1	499	851	2342	+	.	ID="RND-1_FAMILY-332";Tend="1473";Tstart="1124";shortTE="F";uid="5ff6b788-8443-4a82-be47-f37c2d34c208"
FIZS01011658.1	RepeatMasker	Unknown	31102	31577	3293	-	.	ID="RND-1_FAMILY-130";Tend="1409";Tstart="918";shortTE="F";uid="2e0358fc-a97d-4d42-890f-6fb7352f3c06"
FIZS01011658.1	RepeatMasker	Unknown	34183	35018	5716	-	.	ID="RND-1_FAMILY-72";Tend="1734";Tstart="914";shortTE="F";uid="3389b5d5-39e3-430f-aade-c012db5f8e64"
FIZS01011658.1	RepeatMasker	Unknown	23129	23336	1190	-	.	ID="RND-5_FAMILY-122";Tend="1018";Tstart="807";shortTE="F";uid="a1db8adb-a918-492f-b6e8-8acb62acc6c0"
FIZS01011659.1	RepeatMasker	DNA/Maverick	3	271	2162	-	.	ID="RND-5_FAMILY-1678";Tend="951";Tstart="683";shortTE="F";uid="8f2afdc3-1de9-48f9-8b5c-cf826f66f6ff"
FIZS01001166.1	RepeatMasker	Unknown	176	931	5487	+	.	ID="RND-1_FAMILY-9";Tend="1255";Tstart="476";shortTE="F";uid="a36bb280-c122-40ac-ae35-99e68c26c375"
FIZS01011660.1	RepeatMasker	Unknown	2949	3567	3406	+	.	ID="RND-5_FAMILY-1835";TEgroup="ctg_11660%7CRND-5_FAMILY-1835%7C1";Tend="1263";Tstart="765";shortTE="F";uid="f96c512f-483b-45e1-8369-5d9b668e5bfa"
FIZS01011660.1	RepeatMasker	Unknown	5117	5243	637	+	.	ID="RND-1_FAMILY-288";Tend="1443";Tstart="1302";shortTE="F";uid="2a4c5c62-c7e9-472a-9762-d7c6f4031723"
FIZS01011660.1	RepeatMasker	Unknown	2808	2909	609	+	.	ID="RND-1_FAMILY-242";Tend="988";Tstart="883";shortTE="F";uid="9a46467c-8b26-427d-88d7-12794f0ba870"
FIZS01011660.1	RepeatMasker	Unknown	4439	5133	1114	+	.	ID="RND-5_FAMILY-1433";Tend="1363";Tstart="720";shortTE="F";uid="f6b578ee-627e-45dd-bfc7-81500ff23a1a"
FIZS01011660.1	RepeatMasker	Unknown	129	325	1418	-	.	ID="RND-1_FAMILY-22";Tend="1029";Tstart="831";shortTE="F";uid="ff88df2f-754c-43da-b3b9-13b2844262db"
FIZS01011661.1	RepeatMasker	Unknown	1	237	2106	+	.	ID="RND-1_FAMILY-97";Tend="905";Tstart="669";shortTE="F";uid="0a597998-bc4d-4462-9956-832508e6d675"
FIZS01011662.1	RepeatMasker	LINE/I	67	305	424	-	.	ID="NIMB-9_LMI";Tend="3008";Tstart="2770";shortTE="F";uid="b7776797-64ee-4a83-8b97-70d0a64d82eb"
FIZS01011664.1	RepeatMasker	Satellite	19482	21084	4211	+	.	ID="RND-6_FAMILY-201";Tend="2273";Tstart="845";shortTE="F";uid="3822eb6a-22e5-435f-9114-2bb4fd9f4d66"
FIZS01011664.1	RepeatMasker	Unknown	18006	18207	972	-	.	ID="RND-2_FAMILY-40";Tend="1297";Tstart="1096";shortTE="F";uid="d043bdfa-7414-460d-b3ec-4a247a366b71"
FIZS01011664.1	RepeatMasker	LINE/Dong-R4	19222	20781	3363	-	.	ID="RND-6_FAMILY-152";Tend="1466";Tstart="12";shortTE="F";uid="4eadff1f-2ddc-4bff-8c4c-5af9c4b821cf"
FIZS01011666.1	RepeatMasker	Unknown	1	263	1697	-	.	ID="RND-1_FAMILY-27";Tend="633";Tstart="371";shortTE="F";uid="5cec59a5-6a45-47e7-af18-7147ff69e01d"
FIZS01011667.1	RepeatMasker	Unknown	6846	7115	1244	+	.	ID="RND-1_FAMILY-22";TEgroup="ctg_11667%7CRND-1_FAMILY-22%7C1";Tend="1264";Tstart="837";shortTE="F";uid="6b792a0b-cf82-4654-812e-5fa4289cf947"
FIZS01011667.1	RepeatMasker	Unknown	7526	7904	2551	+	.	ID="RND-1_FAMILY-11";Tend="1626";Tstart="1236";shortTE="F";uid="5ce044ee-fd93-4cb4-bafa-1de0dc47f3a4"
FIZS01011667.1	RepeatMasker	Unknown	17281	17397	427	+	.	ID="RND-5_FAMILY-866";Tend="486";Tstart="356";shortTE="F";uid="06c7357f-1cad-4e82-96a3-b52e84f74f93"
FIZS01011667.1	RepeatMasker	DNA/hAT-Tip100	14723	15112	2556	+	.	ID="RND-1_FAMILY-241";Tend="1402";Tstart="1014";shortTE="F";uid="ff5ca8f3-b64c-41c0-8916-b54ea931610a"
FIZS01011667.1	RepeatMasker	DNA/Academ-1	13729	14717	8096	+	.	ID="RND-1_FAMILY-26";Tend="1684";Tstart="699";shortTE="F";uid="6c238eb5-9a1b-4a55-9ca0-5e9a7cc66085"
FIZS01011667.1	RepeatMasker	Unknown	15108	15371	1725	-	.	ID="RND-1_FAMILY-94";Tend="1173";Tstart="907";shortTE="F";uid="77372e50-8b69-44a3-aa67-9656a355acab"
FIZS01011667.1	RepeatMasker	Unknown	7022	7573	3025	-	.	ID="RND-1_FAMILY-22";Tend="1642";Tstart="1137";shortTE="F";uid="d6ce9e81-b272-4e26-b1f7-31a0e430b7fa"
FIZS01011667.1	RepeatMasker	DNA/Crypton-I	17476	17861	944	-	.	ID="RND-1_FAMILY-193";TEgroup="ctg_11667%7CRND-1_FAMILY-193%7C1";Tend="1228";Tstart="838";shortTE="F";uid="974dc69f-2d13-439c-81ab-9101fd81bd9d"
FIZS01011667.1	RepeatMasker	Unknown	9655	10308	2416	-	.	ID="RND-1_FAMILY-29";Tend="1517";Tstart="785";shortTE="F";uid="b80e4921-92d1-4568-976a-792038201716"
FIZS01011667.1	RepeatMasker	DNA/hAT-Tip100	13484	13645	659	-	.	ID="RND-1_FAMILY-241";Tend="1401";Tstart="1208";shortTE="F";uid="b1798b44-9852-4740-9c69-b978d6c57388"
FIZS01011667.1	RepeatMasker	Unknown	7990	8184	1122	-	.	ID="RND-1_FAMILY-22";Tend="1008";Tstart="725";shortTE="F";uid="32a2d7e1-7e96-433f-8e9a-3a6ed1ed077e"
FIZS01011667.1	RepeatMasker	Unknown	7565	7996	1122	-	.	ID="RND-1_FAMILY-9";Tend="1222";Tstart="809";shortTE="F";uid="2ca666f3-82ae-4963-bb74-851b5a0dfd24"
FIZS01011668.1	RepeatMasker	Unknown	1	464	3806	-	.	ID="RND-5_FAMILY-2731";Tend="1347";Tstart="886";shortTE="F";uid="f183577c-5b3c-4d79-9ee7-68d7c6ca4cd2"
FIZS01011669.1	RepeatMasker	Unknown	63989	64345	2210	+	.	ID="RND-1_FAMILY-20";Tend="1276";Tstart="910";shortTE="F";uid="5c1b2ef2-6a3e-40f2-9f7a-c231567307bd"
FIZS01011669.1	RepeatMasker	Unknown	89002	89253	1477	+	.	ID="RND-1_FAMILY-81";Tend="1062";Tstart="824";shortTE="F";uid="ab7f081c-5085-4831-9d70-f313ea663e1e"
FIZS01011669.1	RepeatMasker	Unknown	46879	47131	1695	+	.	ID="RND-5_FAMILY-5105";Tend="1239";Tstart="987";shortTE="F";uid="52b53ef7-cd10-4a19-93dc-16c9fcd83407"
FIZS01011669.1	RepeatMasker	Unknown	16795	17116	1160	+	.	ID="RND-2_FAMILY-40";Tend="1291";Tstart="919";shortTE="F";uid="a5323182-003a-4278-863c-0a9aa9535483"
FIZS01011669.1	RepeatMasker	Unknown	86739	87494	3113	+	.	ID="RND-4_FAMILY-203";Tend="1319";Tstart="587";shortTE="F";uid="3e23a236-3856-467c-9496-07dd962b83e5"
FIZS01011669.1	RepeatMasker	Unknown	59432	59578	891	+	.	ID="RND-1_FAMILY-123";Tend="1079";Tstart="945";shortTE="F";uid="59b8403e-e877-4375-8317-8c842d6642f7"
FIZS01011669.1	RepeatMasker	Unknown	174	763	870	+	.	ID="RND-5_FAMILY-2066";TEgroup="ctg_11669%7CRND-5_FAMILY-2066%7C1";Tend="1360";Tstart="840";shortTE="F";uid="21e00cda-274e-42e0-8ccf-5cc5e2dbf875"
FIZS01011669.1	RepeatMasker	Unknown	52950	53177	1923	+	.	ID="RND-1_FAMILY-285";Tend="949";Tstart="721";shortTE="F";uid="6860ac57-35bb-417f-bc19-a6cda7b4f597"
FIZS01011669.1	RepeatMasker	DNA/Academ-1	47884	48099	1484	+	.	ID="RND-1_FAMILY-332";Tend="1141";Tstart="914";shortTE="F";uid="5a7b960f-9a98-4a81-8034-dc105988ae9c"
FIZS01011669.1	RepeatMasker	Unknown	71874	72458	2591	+	.	ID="RND-1_FAMILY-19";Tend="2145";Tstart="1461";shortTE="F";uid="f7b661ba-2c2f-4bfa-b22f-391f1ad6e70c"
FIZS01011669.1	RepeatMasker	Unknown	56973	57363	2731	+	.	ID="RND-5_FAMILY-5105";Tend="1236";Tstart="845";shortTE="F";uid="da502376-e77b-4a47-a977-c9af875b47b4"
FIZS01011669.1	RepeatMasker	Unknown	71558	71878	1630	+	.	ID="RND-5_FAMILY-2731";Tend="1237";Tstart="879";shortTE="F";uid="9812e17f-a320-4a94-bb4c-25e716b2e741"
FIZS01011669.1	RepeatMasker	Unknown	77754	78073	1831	+	.	ID="RND-1_FAMILY-20";Tend="1279";Tstart="886";shortTE="F";uid="fcddb14f-fdf0-46ce-833e-93c717179f35"
FIZS01011669.1	RepeatMasker	Unknown	96980	97271	673	-	.	ID="RND-1_FAMILY-20";Tend="1251";Tstart="905";shortTE="F";uid="2a2be505-d071-41d9-b215-4c843457cfd8"
FIZS01011669.1	RepeatMasker	Unknown	109453	109932	3429	-	.	ID="RND-1_FAMILY-237";Tend="1308";Tstart="796";shortTE="F";uid="88cf87ca-91b9-4bcf-8659-e05ce4403258"
FIZS01011669.1	RepeatMasker	Unknown	40937	41345	2585	-	.	ID="RND-1_FAMILY-20";Tend="1280";Tstart="883";shortTE="F";uid="738beb1f-a899-4aa1-8386-c201785db0c6"
FIZS01011669.1	RepeatMasker	Unknown	42209	42453	843	-	.	ID="RND-5_FAMILY-5105";Tend="1228";Tstart="862";shortTE="F";uid="70d879c2-606b-485a-bc84-f6a983053e46"
FIZS01011669.1	RepeatMasker	Unknown	44524	44743	1452	-	.	ID="RND-5_FAMILY-5105";Tend="1240";Tstart="986";shortTE="F";uid="d06f5398-c0a3-4cae-99b1-e52a5557c798"
FIZS01011669.1	RepeatMasker	Unknown	20712	20863	717	-	.	ID="RND-5_FAMILY-945";Tend="1366";Tstart="1210";shortTE="F";uid="c9be8e72-effa-40f0-8a66-661ea9a6dfa8"
FIZS01011669.1	RepeatMasker	Unknown	21238	21503	1525	-	.	ID="RND-5_FAMILY-945";Tend="1220";Tstart="851";shortTE="F";uid="16702886-d4bc-49e6-988a-4c545ed2d59c"
FIZS01011669.1	RepeatMasker	Unknown	44740	45032	548	-	.	ID="RND-5_FAMILY-8956";Tend="1264";Tstart="968";shortTE="F";uid="14d604ac-81f8-4380-9e62-77d46ab6bfab"
FIZS01011669.1	RepeatMasker	Unknown	45102	45247	856	-	.	ID="RND-5_FAMILY-5105";Tend="994";Tstart="849";shortTE="F";uid="8eebdc9d-5bed-465c-9def-bb29131af65b"
FIZS01011669.1	RepeatMasker	Unknown	20851	21244	2869	-	.	ID="RND-1_FAMILY-123";Tend="1330";Tstart="934";shortTE="F";uid="13a823c0-26d4-448a-89c9-b39474d53021"
FIZS01011669.1	RepeatMasker	Unknown	69007	69377	2689	-	.	ID="RND-1_FAMILY-20";Tend="1264";Tstart="887";shortTE="F";uid="e8541c42-5611-4932-8961-b3a46736b6d9"
FIZS01011672.1	RepeatMasker	Unknown	18388	18864	3735	+	.	ID="RND-1_FAMILY-121";Tend="1592";Tstart="1116";shortTE="F";uid="8df984b2-c3ca-43a0-889a-2a31db974c40"
FIZS01011672.1	RepeatMasker	Unknown	21528	22012	1851	+	.	ID="RND-2_FAMILY-40";Tend="1406";Tstart="974";shortTE="F";uid="a134736f-8bac-4288-947a-dbf177d0c233"
FIZS01011672.1	RepeatMasker	Unknown	35908	36383	1134	+	.	ID="RND-1_FAMILY-5";Tend="1824";Tstart="1258";shortTE="F";uid="c86dce1c-54cb-4286-8df3-6094362f3111"
FIZS01011672.1	RepeatMasker	Unknown	14941	15070	942	+	.	ID="RND-5_FAMILY-672";Tend="988";Tstart="861";shortTE="F";uid="e19db21e-aa15-4ffc-85a2-1954a064f294"
FIZS01011672.1	RepeatMasker	DNA/TcMar-Tc4	28331	28691	1785	+	.	ID="RND-4_FAMILY-459";Tend="1461";Tstart="1024";shortTE="F";uid="bd5a9038-f627-4b31-a076-5d7a03a74575"
FIZS01011672.1	RepeatMasker	Unknown	1421	1834	756	+	.	ID="RND-1_FAMILY-263";Tend="1329";Tstart="904";shortTE="F";uid="90e09e49-5910-4c37-920a-02ce0a6811bc"
FIZS01011672.1	RepeatMasker	LTR/Copia	48151	48458	1122	+	.	ID="RND-3_FAMILY-64";Tend="1311";Tstart="1001";shortTE="F";uid="1c37cec7-36c1-474a-a188-a6fd0d5f0548"
FIZS01011672.1	RepeatMasker	Unknown	18002	18348	2164	+	.	ID="RND-1_FAMILY-405";Tend="1302";Tstart="954";shortTE="F";uid="7fc20b74-bbd2-441e-8010-accbeadc7ba7"
FIZS01011672.1	RepeatMasker	Unknown	40637	40856	1254	+	.	ID="RND-1_FAMILY-75";Tend="1114";Tstart="897";shortTE="F";uid="7c54b1e9-b5b1-45cc-ae80-c0223af6228f"
FIZS01011672.1	RepeatMasker	Unknown	22021	22155	693	+	.	ID="RND-6_FAMILY-247";Tend="1745";Tstart="1602";shortTE="F";uid="551f5b7c-2fe0-4175-978c-51c7c5ca5a0f"
FIZS01011672.1	RepeatMasker	Unknown	1	127	1103	-	.	ID="RND-1_FAMILY-100";Tend="1038";Tstart="912";shortTE="F";uid="9ac61bf8-c478-4eee-ad66-6ee74739eee0"
FIZS01011672.1	RepeatMasker	Unknown	9723	10769	3120	-	.	ID="RND-1_FAMILY-5";Tend="1727";Tstart="760";shortTE="F";uid="e599b501-ac87-4522-b597-2ac8905c49b8"
FIZS01011672.1	RepeatMasker	Unknown	20650	21807	2028	-	.	ID="RND-5_FAMILY-8303";Tend="1320";Tstart="145";shortTE="F";uid="a4a344c3-4f17-492c-94a9-fd0dc895a3f6"
FIZS01011672.1	RepeatMasker	Unknown	35750	36111	416	-	.	ID="RND-1_FAMILY-3";Tend="1229";Tstart="893";shortTE="F";uid="a61b86b1-b6c6-46a8-8318-04efbffdefa0"
FIZS01011672.1	RepeatMasker	Unknown	922	1030	853	-	.	ID="RND-4_FAMILY-203";Tend="1276";Tstart="1168";shortTE="F";uid="8359e334-a848-4d7b-925f-3d85cb63841e"
FIZS01011672.1	RepeatMasker	DNA/Academ-1	23619	24571	7933	-	.	ID="RND-1_FAMILY-60";Tend="1725";Tstart="773";shortTE="F";uid="2b33c998-b383-44a8-8abb-d2dd0f63368b"
FIZS01011672.1	RepeatMasker	DNA/CMC-EnSpm	24570	24810	1701	-	.	ID="RND-1_FAMILY-2";Tend="1105";Tstart="855";shortTE="F";uid="74d7d7e6-ae7d-4acc-a988-e21436244187"
FIZS01011672.1	RepeatMasker	Unknown	28671	28900	752	-	.	ID="RND-4_FAMILY-714";Tend="1104";Tstart="860";shortTE="F";uid="80763572-b084-4765-9a03-4e97eab2b0e9"
FIZS01011672.1	RepeatMasker	Unknown	31854	32292	641	-	.	ID="RND-2_FAMILY-40";Tend="1282";Tstart="987";shortTE="F";uid="b95dd725-0dfe-46a6-a09f-3395ff484f46"
FIZS01011672.1	RepeatMasker	Unknown	18330	18758	2810	-	.	ID="RND-1_FAMILY-124";Tend="1649";Tstart="1204";shortTE="F";uid="1567822c-0321-4c4b-9287-333b8c7bdc65"
FIZS01011672.1	RepeatMasker	Unknown	51685	52456	1604	-	.	ID="RND-1_FAMILY-9";TEgroup="ctg_11672%7CRND-1_FAMILY-9%7C1";Tend="1962";Tstart="799";shortTE="F";uid="566f4296-2ea9-44c1-a14c-4ec1f4ac2808"
FIZS01011672.1	RepeatMasker	Unknown	31375	31720	1589	-	.	ID="RND-2_FAMILY-137";Tend="1268";Tstart="889";shortTE="F";uid="6f4b0997-2e34-478d-a054-7ac260f7f70d"
FIZS01011673.1	RepeatMasker	Unknown	33698	33803	419	+	.	ID="RND-5_FAMILY-806";Tend="1635";Tstart="1531";shortTE="F";uid="3bc7edcb-d486-44de-9f76-80ba404113ee"
FIZS01011673.1	RepeatMasker	Unknown	33878	34153	1048	+	.	ID="RND-1_FAMILY-3";Tend="1013";Tstart="714";shortTE="F";uid="a011b08e-8bec-43f3-89a7-5f5986435ce7"
FIZS01011673.1	RepeatMasker	Unknown	37336	37895	3523	+	.	ID="RND-1_FAMILY-85";Tend="1439";Tstart="858";shortTE="F";uid="b30b5ec0-161b-4653-b170-54a811369b7c"
FIZS01011673.1	RepeatMasker	Unknown	16039	16404	1732	+	.	ID="RND-4_FAMILY-20";Tend="1326";Tstart="943";shortTE="F";uid="e784d8be-51f5-4062-bc92-68d288057622"
FIZS01011673.1	RepeatMasker	LTR/Copia	10490	10742	1280	+	.	ID="RND-3_FAMILY-64";Tend="1193";Tstart="945";shortTE="F";uid="66da0c89-45b8-42fb-ae39-9d7e9e6f9df8"
FIZS01011673.1	RepeatMasker	Unknown	32651	33036	2289	+	.	ID="RND-5_FAMILY-8303";Tend="1329";Tstart="925";shortTE="F";uid="45cee5ad-949c-4842-9862-f0c54a2b2b47"
FIZS01011673.1	RepeatMasker	LTR/Copia	11276	11412	835	+	.	ID="RND-4_FAMILY-424";Tend="784";Tstart="648";shortTE="F";uid="d2a003e1-cb2f-4663-a449-8df812ff350e"
FIZS01011673.1	RepeatMasker	Unknown	10723	11046	1695	+	.	ID="RND-1_FAMILY-25";Tend="1605";Tstart="1278";shortTE="F";uid="3474f359-9bf4-4ace-b25b-2897ee2b0412"
FIZS01011673.1	RepeatMasker	Unknown	22049	22206	408	+	.	ID="RND-5_FAMILY-747";Tend="502";Tstart="344";shortTE="F";uid="4164cd04-5bbb-49b7-be6d-f71312734b20"
FIZS01011673.1	RepeatMasker	Unknown	4911	5283	2458	+	.	ID="RND-1_FAMILY-13";Tend="1113";Tstart="733";shortTE="F";uid="ed53955b-d972-4e68-923c-28a191bf369d"
FIZS01011673.1	RepeatMasker	LINE/I	11047	11292	1561	+	.	ID="RND-1_FAMILY-219";Tend="1468";Tstart="1226";shortTE="F";uid="ad461477-d80d-414f-835d-cb999955741e"
FIZS01011673.1	RepeatMasker	DNA/Academ-1	30134	31107	8146	+	.	ID="RND-1_FAMILY-60";Tend="1725";Tstart="741";shortTE="F";uid="b455a851-8b1a-40eb-b7b9-043ef39aa1a3"
FIZS01011673.1	RepeatMasker	Unknown	40284	40965	1848	+	.	ID="RND-1_FAMILY-3";Tend="1644";Tstart="934";shortTE="F";uid="d706cd29-8ff3-4186-8395-fd727ce7767b"
FIZS01011673.1	RepeatMasker	Unknown	38043	38276	1282	+	.	ID="RND-1_FAMILY-75";Tend="1137";Tstart="902";shortTE="F";uid="0f6e7495-aff1-4e28-8045-06be3d16c3fa"
FIZS01011673.1	RepeatMasker	DNA/Maverick	13139	13689	3773	+	.	ID="RND-1_FAMILY-392";Tend="1137";Tstart="527";shortTE="F";uid="14a57884-7256-4197-ac61-d9fd9fe4c2cc"
FIZS01011673.1	RepeatMasker	DNA/CMC-EnSpm	34034	34540	2696	-	.	ID="RND-1_FAMILY-2";Tend="1611";Tstart="1134";shortTE="F";uid="c8abe95e-5937-49f3-b92c-ddd210a58081"
FIZS01011673.1	RepeatMasker	LTR/Gypsy	40375	41262	3316	-	.	ID="RND-1_FAMILY-0";Tend="1765";Tstart="875";shortTE="F";uid="4ef6132a-09fc-4641-9f2c-0ff66d825953"
FIZS01011673.1	RepeatMasker	Unknown	992	2093	5037	-	.	ID="RND-4_FAMILY-1034";Tend="1813";Tstart="771";shortTE="F";uid="91132f86-b794-42ce-98e1-dbfdc00fa796"
FIZS01011673.1	RepeatMasker	DNA/TcMar-Tc4	826	1076	1562	-	.	ID="RND-4_FAMILY-459";Tend="1097";Tstart="841";shortTE="F";uid="af5c31b5-ec53-41bf-ace2-9af819614f1a"
FIZS01011673.1	RepeatMasker	DNA	25574	26080	763	-	.	ID="rnd-1_family-4";Tend="1617";Tstart="1111";shortTE="F";uid="b6c10892-5969-420c-97a1-de0851f030ff"
FIZS01011673.1	RepeatMasker	Unknown	45110	45261	1234	-	.	ID="RND-1_FAMILY-328";Tend="896";Tstart="745";shortTE="F";uid="ec034eec-705c-497e-927a-f0aed2bc83a5"
FIZS01011673.1	RepeatMasker	Unknown	7604	7963	1956	-	.	ID="RND-1_FAMILY-3";Tend="1363";Tstart="830";shortTE="F";uid="34b7fa81-68dc-4778-96b6-31a12b5c35c4"
FIZS01011673.1	RepeatMasker	Unknown	44623	44869	1508	-	.	ID="RND-1_FAMILY-328";Tend="1245";Tstart="957";shortTE="F";uid="c899b677-b6a1-4d67-89c8-4904abd101b1"
FIZS01011674.1	RepeatMasker	Unknown	673	1403	2565	+	.	ID="RND-1_FAMILY-13";Tend="1643";Tstart="755";shortTE="F";uid="044ccc88-9dd0-4280-bf6e-7e2fa21bc85c"
FIZS01011675.1	RepeatMasker	Satellite	4	852	1542	+	.	ID="RND-6_FAMILY-201";Tend="1984";Tstart="1263";shortTE="F";uid="a5fa8406-0901-45e0-ad83-3be5372fae82"
FIZS01011676.1	RepeatMasker	LTR/Copia	12288	12825	523	+	.	ID="RND-3_FAMILY-64";Tend="2053";Tstart="1526";shortTE="F";uid="782c3657-da5e-449d-85a3-0118cb360fa9"
FIZS01011676.1	RepeatMasker	DNA/TcMar-Tc1	11621	12015	1444	+	.	ID="RND-1_FAMILY-116";Tend="1427";Tstart="1016";shortTE="F";uid="46554bb4-fd88-42b2-befb-007d90aac2dc"
FIZS01011676.1	RepeatMasker	DNA/TcMar-Mariner	2	125	441	-	.	ID="MARINER-N30_RPR";Tend="123";Tstart="1";shortTE="F";uid="6a59221d-039c-4b24-8404-143620d860ef"
FIZS01011677.1	RepeatMasker	Unknown	1	888	6130	-	.	ID="RND-1_FAMILY-83";Tend="1982";Tstart="1114";shortTE="F";uid="5ead857a-165f-4abb-aa02-ba03a1051b29"
FIZS01011679.1	RepeatMasker	LTR/Pao	2699	2920	494	+	.	ID="BEL-14_CQ-I";Tend="3779";Tstart="3644";shortTE="F";uid="c2bc82fd-ceed-4fc6-8dae-b7c67c8c867d"
FIZS01001168.1	RepeatMasker	Unknown	18436	18913	2721	+	.	ID="RND-1_FAMILY-48";Tend="1733";Tstart="1260";shortTE="F";uid="183e6cf6-a8d8-4e93-8e17-46d63fe2fb1f"
FIZS01001168.1	RepeatMasker	Unknown	10811	11318	3240	+	.	ID="RND-1_FAMILY-267";Tend="1747";Tstart="1186";shortTE="F";uid="0cf9fe8b-2e10-4947-9cbf-4b4eef73e639"
FIZS01001168.1	RepeatMasker	DNA/CMC-EnSpm	3365	4817	3512	+	.	ID="RND-1_FAMILY-2";TEgroup="ctg_1168%7CRND-1_FAMILY-2%7C1";Tend="1609";Tstart="887";shortTE="F";uid="72ebc686-3a7a-4979-a5a6-27b0a9926a03"
FIZS01001168.1	RepeatMasker	Unknown	12084	12237	620	+	.	ID="RND-5_FAMILY-3054";Tend="1515";Tstart="1361";shortTE="F";uid="93bdc5c7-42bf-4fce-ab84-2b7d890e909d"
FIZS01001168.1	RepeatMasker	Unknown	4910	5056	1604	+	.	ID="RND-1_FAMILY-3";Tend="1828";Tstart="1637";shortTE="F";uid="1df4a58f-f91a-416c-a59c-d5dde2416dcd"
FIZS01001168.1	RepeatMasker	Unknown	11962	12076	454	+	.	ID="RND-1_FAMILY-277";Tend="1854";Tstart="1746";shortTE="F";uid="ddbc11c4-33c9-46fb-8ed8-9fd10debbc3d"
FIZS01001168.1	RepeatMasker	Unknown	10211	10808	3692	+	.	ID="RND-5_FAMILY-3648";Tend="1659";Tstart="1081";shortTE="F";uid="0327d5f1-4a99-4ae8-987a-c3ec8eb32b04"
FIZS01001168.1	RepeatMasker	Unknown	22744	22872	427	+	.	ID="RND-4_FAMILY-1034";Tend="1292";Tstart="1151";shortTE="F";uid="75bc0193-7cbd-4490-a231-2fa446d27204"
FIZS01001168.1	RepeatMasker	Unknown	16793	16931	613	+	.	ID="RND-5_FAMILY-2776";Tend="1959";Tstart="1821";shortTE="F";uid="6962ce15-a0f9-4cca-af24-1e9950197b7c"
FIZS01001168.1	RepeatMasker	Unknown	4089	4483	973	-	.	ID="RND-1_FAMILY-5";Tend="1784";Tstart="1472";shortTE="F";uid="9ed4a0e2-d239-4cbb-ad36-83910f771f87"
FIZS01001168.1	RepeatMasker	Unknown	15641	16108	1392	-	.	ID="RND-1_FAMILY-5";Tend="1393";Tstart="936";shortTE="F";uid="62e60872-3baa-4dfc-b9a5-7999536d3e50"
FIZS01001168.1	RepeatMasker	Unknown	22968	23122	1253	-	.	ID="RND-5_FAMILY-695";Tend="859";Tstart="705";shortTE="F";uid="6b94dd23-f1f9-42c7-9a79-592517f4307e"
FIZS01001168.1	RepeatMasker	Unknown	13801	14038	1593	-	.	ID="RND-1_FAMILY-237";Tend="1309";Tstart="1099";shortTE="F";uid="3de9ef65-0f88-44fd-8191-253badb242ed"
FIZS01001168.1	RepeatMasker	Unknown	14039	14303	1324	-	.	ID="RND-5_FAMILY-1779";Tend="1039";Tstart="775";shortTE="F";uid="1593f2d2-2d09-4c5e-89e3-fb6cb675fd17"
FIZS01001168.1	RepeatMasker	Unknown	1575	1785	1501	-	.	ID="RND-1_FAMILY-105";Tend="998";Tstart="788";shortTE="F";uid="f59a0cf2-87b8-4455-b01f-26cf89ad0bfc"
FIZS01001168.1	RepeatMasker	Unknown	494	621	558	-	.	ID="RND-5_FAMILY-3475";Tend="1191";Tstart="1046";shortTE="F";uid="9477764a-bf78-4f62-a6fa-c4d396ae5330"
FIZS01001168.1	RepeatMasker	Unknown	4589	4909	1984	-	.	ID="RND-1_FAMILY-13";Tend="1435";Tstart="1095";shortTE="F";uid="db6173ac-35d8-4405-a58e-4f9659ff2857"
FIZS01001168.1	RepeatMasker	DNA/Academ-1	14233	14373	656	-	.	ID="RND-1_FAMILY-126";Tend="1078";Tstart="924";shortTE="F";uid="6a1abf37-ea13-4309-95db-821941554eb6"
FIZS01001168.1	RepeatMasker	Unknown	701	803	490	-	.	ID="RND-1_FAMILY-105";Tend="1098";Tstart="996";shortTE="F";uid="4da4ba67-6851-48f2-a93a-2d41df6a8832"
FIZS01011680.1	RepeatMasker	LINE/I	691	902	1092	-	.	ID="RND-1_FAMILY-379";Tend="804";Tstart="593";shortTE="F";uid="ffd1d027-d0e1-4b26-95d9-d0392296f46d"
FIZS01011680.1	RepeatMasker	Unknown	138	605	3015	-	.	ID="RND-1_FAMILY-130";Tend="1409";Tstart="924";shortTE="F";uid="e7dd72dd-5950-4c7e-bf84-34ce9d45ad61"
FIZS01011681.1	RepeatMasker	LINE/I	1	445	2924	-	.	ID="RND-1_FAMILY-114";Tend="1057";Tstart="638";shortTE="F";uid="f3c45630-4c07-42e0-b53e-3e498ff87ec1"
FIZS01011682.1	RepeatMasker	DNA/CMC-EnSpm	5586	6295	4618	+	.	ID="RND-1_FAMILY-2";Tend="1657";Tstart="978";shortTE="F";uid="f5bc5091-860d-4c0e-9c4d-b58dee7a2a77"
FIZS01011682.1	RepeatMasker	Unknown	21431	22163	4010	-	.	ID="RND-5_FAMILY-8";Tend="1003";Tstart="222";shortTE="F";uid="634b6b6c-8a43-4e64-b943-8abe952a0b05"
FIZS01011682.1	RepeatMasker	Unknown	2434	3141	3041	-	.	ID="RND-3_FAMILY-140";Tend="1512";Tstart="865";shortTE="F";uid="80ec2f16-4ce5-4a2e-9e7e-bcb77bfcf160"
FIZS01011683.1	RepeatMasker	Unknown	6517	6922	1150	+	.	ID="RND-1_FAMILY-123";Tend="1339";Tstart="917";shortTE="F";uid="27bc0b96-982c-45b0-b93a-1f683fca84e0"
FIZS01011683.1	RepeatMasker	LTR/Copia	10410	10714	1601	+	.	ID="RND-3_FAMILY-64";Tend="1438";Tstart="1144";shortTE="F";uid="16d8b957-df26-411b-bb26-511956bd7e2b"
FIZS01011683.1	RepeatMasker	Unknown	10715	10868	1491	+	.	ID="RND-1_FAMILY-25";Tend="1355";Tstart="963";shortTE="F";uid="27b6da7b-aa46-48af-8d4b-a0c7c9d5b3e7"
FIZS01011683.1	RepeatMasker	Unknown	3417	3765	1126	+	.	ID="RND-2_FAMILY-137";Tend="1274";Tstart="867";shortTE="F";uid="3ab41e98-e6bf-4c86-ab4d-96071cc0d3a9"
FIZS01011683.1	RepeatMasker	Unknown	9691	9898	707	-	.	ID="RND-2_FAMILY-40";Tend="1303";Tstart="1097";shortTE="F";uid="f2058179-aaa5-418d-9bea-5083827860d9"
FIZS01011683.1	RepeatMasker	Unknown	1	330	2930	-	.	ID="RND-1_FAMILY-97";Tend="795";Tstart="465";shortTE="F";uid="4c4a0112-eeaa-434e-8a21-9bdf779d7f5e"
FIZS01011683.1	RepeatMasker	Unknown	6310	6465	416	-	.	ID="RND-1_FAMILY-206";Tend="1234";Tstart="1082";shortTE="F";uid="98b103d9-708b-40b7-a93d-c9b393bebbdb"
FIZS01011683.1	RepeatMasker	Unknown	10869	11093	1981	-	.	ID="RND-1_FAMILY-79";Tend="226";Tstart="1";shortTE="F";uid="e053dc10-3b86-4bed-8f8e-2ed90e1fe208"
FIZS01011683.1	RepeatMasker	Unknown	6912	7025	427	-	.	ID="RND-1_FAMILY-83";Tend="900";Tstart="786";shortTE="F";uid="52a089d2-ea8e-4957-9fed-c9ab8631ba49"
FIZS01011683.1	RepeatMasker	Unknown	327	445	523	-	.	ID="RND-1_FAMILY-259";Tend="840";Tstart="724";shortTE="F";uid="f122a08e-c074-4046-9ec3-6f38b5da0c5f"
FIZS01011683.1	RepeatMasker	Unknown	9897	10668	4034	-	.	ID="RND-1_FAMILY-10";Tend="782";Tstart="3";shortTE="F";uid="05f89bb8-9715-414a-b7dd-c82fce46028f"
FIZS01011686.1	RepeatMasker	DNA/TcMar-Tc1	24947	25245	1008	+	.	ID="RND-1_FAMILY-116";Tend="1358";Tstart="1056";shortTE="F";uid="2d1a2402-49f5-43b1-b073-d1ae7ded3b6a"
FIZS01011686.1	RepeatMasker	DNA	521	1562	890	+	.	ID="rnd-1_family-4";Tend="1677";Tstart="1077";shortTE="F";uid="1f77a3f0-6a27-46cc-a782-1f757fab40e4"
FIZS01011686.1	RepeatMasker	Unknown	17412	17999	732	+	.	ID="RND-2_FAMILY-40";Tend="1276";Tstart="971";shortTE="F";uid="8521d963-51d4-46c7-9819-dfa7cbaadde8"
FIZS01011686.1	RepeatMasker	Unknown	11012	11348	958	-	.	ID="RND-2_FAMILY-137";Tend="1208";Tstart="873";shortTE="F";uid="bf0eaf3a-01bf-4234-9094-e499455c1d07"
FIZS01011686.1	RepeatMasker	Unknown	8611	9307	1171	-	.	ID="RND-2_FAMILY-137";TEgroup="ctg_11686%7CRND-2_FAMILY-137%7C1";Tend="1268";Tstart="869";shortTE="F";uid="80fc940c-7b2c-4841-a59a-82a8da2c09cb"
FIZS01011686.1	RepeatMasker	Unknown	24075	24245	635	-	.	ID="RND-1_FAMILY-75";Tend="1105";Tstart="901";shortTE="F";uid="6e564958-1cc6-4942-94be-08164bc10fb1"
FIZS01011688.1	RepeatMasker	Unknown	1	482	3727	-	.	ID="RND-1_FAMILY-17";Tend="1826";Tstart="1345";shortTE="F";uid="c1f6b60d-f432-4053-ae0e-ad32cdd25909"
FIZS01011689.1	RepeatMasker	LINE/I	74480	74593	577	+	.	ID="RND-1_FAMILY-141";Tend="552";Tstart="430";shortTE="F";uid="ad7e7582-37fa-47f2-98c0-3dd50c5d7ff6"
FIZS01011689.1	RepeatMasker	Unknown	127310	127780	1808	+	.	ID="RND-5_FAMILY-1779";Tend="1162";Tstart="775";shortTE="F";uid="6b0d0e7e-0388-4b0e-a9e6-980b1d146b2f"
FIZS01011689.1	RepeatMasker	Unknown	74640	75007	1540	+	.	ID="RND-2_FAMILY-137";Tend="1285";Tstart="889";shortTE="F";uid="9fb72534-7219-41c4-a66a-7c86f6594b9b"
FIZS01011689.1	RepeatMasker	LINE/I	89970	90112	1216	+	.	ID="RND-1_FAMILY-141";Tend="556";Tstart="414";shortTE="F";uid="272d2b8b-60f6-402c-943a-53caeab50159"
FIZS01011689.1	RepeatMasker	Unknown	115481	115599	729	+	.	ID="RND-5_FAMILY-12377";Tend="1019";Tstart="892";shortTE="F";uid="ac7e659f-2ee7-4878-aced-3e6ad3308e09"
FIZS01011689.1	RepeatMasker	Unknown	193312	193635	1575	+	.	ID="RND-5_FAMILY-1502";Tend="1223";Tstart="885";shortTE="F";uid="fd41db88-5545-4908-896b-20a24599081f"
FIZS01011689.1	RepeatMasker	Unknown	102317	102680	2938	+	.	ID="RND-1_FAMILY-45";Tend="1276";Tstart="903";shortTE="F";uid="b90bb48f-fc97-4f7a-8106-a375c5d06e6f"
FIZS01011689.1	RepeatMasker	Unknown	116354	116860	2196	+	.	ID="RND-1_FAMILY-28";TEgroup="ctg_11689%7CRND-1_FAMILY-28%7C1";Tend="1657";Tstart="894";shortTE="F";uid="41b97616-de8b-414d-a817-2fc71e63110a"
FIZS01011689.1	RepeatMasker	Unknown	103938	104230	2409	+	.	ID="RND-1_FAMILY-336";Tend="1139";Tstart="848";shortTE="F";uid="dab8df54-1b95-4a21-9103-f7c88dda5d6e"
FIZS01011689.1	RepeatMasker	Unknown	80966	81089	525	+	.	ID="RND-1_FAMILY-123";Tend="1169";Tstart="1065";shortTE="F";uid="953d71bc-67fd-4411-8422-ee4b6fd9212c"
FIZS01011689.1	RepeatMasker	Unknown	219671	219926	1445	+	.	ID="RND-4_FAMILY-414";Tend="1431";Tstart="979";shortTE="F";uid="ee69df0d-0e03-455e-a69d-c5965ada8ee6"
FIZS01011689.1	RepeatMasker	DNA/Academ-1	94520	94715	616	+	.	ID="RND-1_FAMILY-91";Tend="1485";Tstart="1291";shortTE="F";uid="c467eb57-c7d5-4bb1-a120-908e6ea1dbce"
FIZS01011689.1	RepeatMasker	Unknown	138332	138530	799	+	.	ID="RND-1_FAMILY-3";Tend="1018";Tstart="831";shortTE="F";uid="31993b18-d9b5-4ec4-ad27-e99743061912"
FIZS01011689.1	RepeatMasker	Unknown	219230	219467	870	+	.	ID="RND-1_FAMILY-106";Tend="1119";Tstart="905";shortTE="F";uid="80cc2e9c-41dd-4fb1-badf-8958c8d94825"
FIZS01011689.1	RepeatMasker	Unknown	219087	219232	871	+	.	ID="RND-4_FAMILY-414";Tend="907";Tstart="770";shortTE="F";uid="4435b8fb-d2da-47de-8089-fe83d471ccc7"
FIZS01011689.1	RepeatMasker	DNA/hAT-Tip100	54729	54958	1000	+	.	ID="RND-5_FAMILY-1393";Tend="1199";Tstart="893";shortTE="F";uid="cd91c77c-c4ae-4314-ab43-11430d175504"
FIZS01011689.1	RepeatMasker	Unknown	120574	120972	1679	+	.	ID="RND-2_FAMILY-137";Tend="1270";Tstart="837";shortTE="F";uid="18182354-9a16-4782-bbf3-03d13061be2d"
FIZS01011689.1	RepeatMasker	Unknown	227382	227695	1519	+	.	ID="RND-1_FAMILY-151";Tend="1171";Tstart="898";shortTE="F";uid="408aade5-1a9f-446c-8021-0de32eeeebe3"
FIZS01011689.1	RepeatMasker	Unknown	242536	243347	2708	+	.	ID="RND-6_FAMILY-29";Tend="1276";Tstart="533";shortTE="F";uid="c14165d4-43e9-41d0-a28e-27778c4eab5e"
FIZS01011689.1	RepeatMasker	Unknown	211488	211653	412	+	.	ID="RND-1_FAMILY-85";Tend="1021";Tstart="853";shortTE="F";uid="a4ad4eeb-cc7c-48e6-8aa0-d106cd789dc7"
FIZS01011689.1	RepeatMasker	Satellite	163438	163554	633	+	.	ID="RND-6_FAMILY-201";Tend="842";Tstart="721";shortTE="F";uid="ce247f95-9b8a-4c46-a137-2f5e68c8da66"
FIZS01011689.1	RepeatMasker	Unknown	224210	225011	4952	+	.	ID="RND-1_FAMILY-72";Tend="1750";Tstart="901";shortTE="F";uid="7eed54d5-2460-4a85-8936-4e97dee9b5b0"
FIZS01011689.1	RepeatMasker	Unknown	200069	200181	857	+	.	ID="RND-1_FAMILY-123";Tend="1029";Tstart="917";shortTE="F";uid="6ab66668-7c80-47f9-99d9-3b1dd4c4cc04"
FIZS01011689.1	RepeatMasker	Unknown	13942	14272	1171	+	.	ID="RND-1_FAMILY-13";Tend="1003";Tstart="697";shortTE="F";uid="485ac626-0445-489c-8a52-dae4e56f9372"
FIZS01011689.1	RepeatMasker	Unknown	97872	98051	1060	+	.	ID="RND-1_FAMILY-28";Tend="1666";Tstart="1489";shortTE="F";uid="e62d0618-cab1-4bdb-a62e-73aabd1b4b9f"
FIZS01011689.1	RepeatMasker	Unknown	208467	208702	1703	+	.	ID="RND-1_FAMILY-105";Tend="1028";Tstart="790";shortTE="F";uid="a6e66476-ca8a-4dbf-a11b-4c2f5387ae14"
FIZS01011689.1	RepeatMasker	Unknown	215825	216554	4918	+	.	ID="RND-1_FAMILY-85";Tend="1609";Tstart="879";shortTE="F";uid="b89afa95-e396-4049-a4e5-361b7ef20df4"
FIZS01011689.1	RepeatMasker	Unknown	2145	2946	2382	+	.	ID="RND-1_FAMILY-3";Tend="1626";Tstart="832";shortTE="F";uid="c1edd15c-4e3e-446e-8570-f1adb791d625"
FIZS01011689.1	RepeatMasker	DNA/TcMar-Tc4	133815	134426	3733	+	.	ID="RND-4_FAMILY-459";Tend="1495";Tstart="868";shortTE="F";uid="73c273d1-4002-42aa-95fe-2904a262a1d4"
FIZS01011689.1	RepeatMasker	Unknown	103801	103958	681	+	.	ID="RND-1_FAMILY-106";Tend="1061";Tstart="902";shortTE="F";uid="3b1abc2b-850c-41aa-89a1-289bdb6c0be9"
FIZS01011689.1	RepeatMasker	Unknown	106935	107167	1386	+	.	ID="RND-2_FAMILY-22";Tend="1274";Tstart="1051";shortTE="F";uid="471d939d-d084-4eb9-933d-8ac3318171eb"
FIZS01011689.1	RepeatMasker	Unknown	124484	125142	2308	+	.	ID="RND-5_FAMILY-571";TEgroup="ctg_11689%7CRND-5_FAMILY-571%7C1";Tend="944";Tstart="143";shortTE="F";uid="c9ff6628-0fe7-4c52-a0cc-fcf450ce5a68"
FIZS01011689.1	RepeatMasker	Unknown	211289	211460	626	+	.	ID="RND-1_FAMILY-89";Tend="942";Tstart="772";shortTE="F";uid="1e1b4fce-d06d-4f73-8c1a-4deffcebfbd6"
FIZS01011689.1	RepeatMasker	Unknown	211510	212559	4552	-	.	ID="RND-1_FAMILY-25";Tend="1740";Tstart="747";shortTE="F";uid="b1de6726-cfa9-46d7-85ed-ac7ad0b1cb27"
FIZS01011689.1	RepeatMasker	Unknown	230498	230885	1769	-	.	ID="RND-1_FAMILY-106";Tend="1260";Tstart="872";shortTE="F";uid="0a3313d3-fea2-4677-b56b-3c71234c1633"
FIZS01011689.1	RepeatMasker	DNA/Maverick	77501	78139	3673	-	.	ID="RND-1_FAMILY-392";Tend="1113";Tstart="526";shortTE="F";uid="0bbbadf2-480d-4168-83e7-94c79db77809"
FIZS01011689.1	RepeatMasker	Unknown	86482	86895	1330	-	.	ID="RND-1_FAMILY-123";Tend="1332";Tstart="919";shortTE="F";uid="0a36f5a2-4b44-4fc6-adb5-5688f80019f8"
FIZS01011689.1	RepeatMasker	Unknown	199862	200011	934	-	.	ID="RND-1_FAMILY-305";Tend="1792";Tstart="1644";shortTE="F";uid="c807cc83-3c4c-4533-a866-70eaf8b1ec1b"
FIZS01011689.1	RepeatMasker	DNA/CMC-EnSpm	6228	7119	5733	-	.	ID="RND-1_FAMILY-2";Tend="1819";Tstart="856";shortTE="F";uid="32767f19-6458-4339-9b23-fc8a63d2cd13"
FIZS01011689.1	RepeatMasker	Unknown	74057	74207	654	-	.	ID="RND-2_FAMILY-137";Tend="1124";Tstart="962";shortTE="F";uid="dabc18b8-5831-48c9-bb3c-c6b47d55ac78"
FIZS01011689.1	RepeatMasker	Unknown	112612	113239	4056	-	.	ID="RND-1_FAMILY-13";Tend="1431";Tstart="782";shortTE="F";uid="15e0bedb-1375-497a-8107-474c0ec8d109"
FIZS01011689.1	RepeatMasker	Unknown	130523	131085	3064	-	.	ID="RND-1_FAMILY-13";Tend="1576";Tstart="1016";shortTE="F";uid="81458b4d-4038-4a75-a01d-4789b1464586"
FIZS01011689.1	RepeatMasker	Unknown	192532	192835	1845	-	.	ID="RND-5_FAMILY-2066";Tend="1348";Tstart="1024";shortTE="F";uid="62242bbb-958d-4afe-9daf-5a6868e80f44"
FIZS01011689.1	RepeatMasker	DNA/Academ-1	169124	169542	539	-	.	ID="RND-4_FAMILY-895";TEgroup="ctg_11689%7CRND-4_FAMILY-895%7C1";Tend="1729";Tstart="711";shortTE="T";uid="580715db-17f0-42f9-b4d3-5e4de25900cd"
FIZS01011689.1	RepeatMasker	Unknown	220216	220518	533	-	.	ID="RND-1_FAMILY-74";Tend="613";Tstart="302";shortTE="F";uid="ccc5b75a-0a3c-49f3-b54e-a8e06b812dc4"
FIZS01011689.1	RepeatMasker	Unknown	103666	103787	808	-	.	ID="RND-4_FAMILY-20";Tend="1558";Tstart="1440";shortTE="F";uid="6ee7109e-a687-4f31-8159-69b90606b3f2"
FIZS01011689.1	RepeatMasker	Unknown	33741	33889	797	-	.	ID="RND-1_FAMILY-72";Tend="1650";Tstart="1503";shortTE="F";uid="b9e0b360-907d-4bda-b5fc-e93567c402c3"
FIZS01011689.1	RepeatMasker	DNA	107198	107446	709	-	.	ID="RND-1_FAMILY-4";TEgroup="ctg_11689%7CRND-1_FAMILY-4%7C1";Tend="1774";Tstart="838";shortTE="F";uid="e0df3837-0cd1-4ad7-89a5-a50a21135e56"
FIZS01011689.1	RepeatMasker	Unknown	227063	227380	1358	-	.	ID="RND-2_FAMILY-137";Tend="1268";Tstart="889";shortTE="F";uid="da97d68e-406d-425e-b0c2-9cc15d5eba6a"
FIZS01011689.1	RepeatMasker	Unknown	138531	138656	2062	-	.	ID="RND-1_FAMILY-5";Tend="1058";Tstart="858";shortTE="F";uid="2be1546d-b294-47a4-926d-bd320059bed8"
FIZS01011689.1	RepeatMasker	Unknown	78124	78481	1277	-	.	ID="RND-1_FAMILY-123";Tend="1299";Tstart="918";shortTE="F";uid="1e0eed6c-df31-481f-9685-099e9c9e9c03"
FIZS01011689.1	RepeatMasker	LINE/I	39746	40165	3080	-	.	ID="RND-1_FAMILY-141";Tend="618";Tstart="199";shortTE="F";uid="96042477-631e-4a6e-b760-33fdf8105c6b"
FIZS01011689.1	RepeatMasker	DNA/CMC-EnSpm	16902	17556	3906	-	.	ID="RND-1_FAMILY-2";Tend="1609";Tstart="892";shortTE="F";uid="daab2073-0d74-4542-921b-ed8eb4d28d6f"
FIZS01011689.1	RepeatMasker	Unknown	220975	221151	938	-	.	ID="RND-1_FAMILY-75";Tend="1101";Tstart="902";shortTE="F";uid="6eacd395-9c69-4c6a-824e-36cfd6a5e0b7"
FIZS01001169.1	RepeatMasker	Unknown	1	1217	7748	+	.	ID="RND-1_FAMILY-27";Tend="1851";Tstart="1";shortTE="F";uid="ec50d210-6556-4a7f-a532-8c714b8000f9"
FIZS01011690.1	RepeatMasker	DNA/Academ-1	11489	12133	5439	+	.	ID="RND-1_FAMILY-26";Tend="1355";Tstart="699";shortTE="F";uid="fd9221d5-8af0-45e7-b91c-153425cd3ca4"
FIZS01011690.1	RepeatMasker	DNA/TcMar-Tc1	8500	8916	1674	+	.	ID="RND-1_FAMILY-116";Tend="1414";Tstart="993";shortTE="F";uid="896622c9-f529-4708-aff5-2952cc9d5eac"
FIZS01011690.1	RepeatMasker	Unknown	6293	6732	1584	+	.	ID="RND-2_FAMILY-137";Tend="1266";Tstart="830";shortTE="F";uid="7b0ef91f-6b0b-44c8-a2a1-0359654cb984"
FIZS01011690.1	RepeatMasker	Unknown	9456	9571	657	-	.	ID="RND-1_FAMILY-29";Tend="1019";Tstart="904";shortTE="F";uid="730724fd-2b91-4cd1-b0b0-85f2732a5d2d"
FIZS01011691.1	RepeatMasker	LINE/Dong-R4	17168	17680	2160	+	.	ID="RND-6_FAMILY-152";Tend="705";Tstart="164";shortTE="F";uid="5e91879c-b168-45e0-8f5b-b5517fd4af75"
FIZS01011691.1	RepeatMasker	Unknown	21786	22335	411	-	.	ID="RND-1_FAMILY-48";TEgroup="ctg_11691%7CRND-1_FAMILY-48%7C1";Tend="1162";Tstart="706";shortTE="F";uid="5c2217df-da0a-4e55-ad97-385d675c40fa"
FIZS01011692.1	RepeatMasker	LINE/Dong-R4	2086	2737	1500	+	.	ID="RND-6_FAMILY-152";Tend="758";Tstart="144";shortTE="F";uid="ed204331-2190-4963-bee1-a5fd336f13a8"
FIZS01011692.1	RepeatMasker	Unknown	1	136	1195	+	.	ID="RND-1_FAMILY-214";Tend="1476";Tstart="1341";shortTE="F";uid="8930dab9-4a18-43f8-a78f-9cfa3c90a9af"
FIZS01011692.1	RepeatMasker	Satellite	2224	3788	4788	-	.	ID="RND-6_FAMILY-201";Tend="2281";Tstart="815";shortTE="F";uid="94b08902-dc93-424b-a167-54ea2915b211"
FIZS01011695.1	RepeatMasker	LINE/Dong-R4	6422	7792	5100	+	.	ID="RND-6_FAMILY-152";Tend="1590";Tstart="150";shortTE="F";uid="aa3e803b-bb7e-47de-be74-3ee983be1dfa"
FIZS01011695.1	RepeatMasker	Unknown	2050	2868	5626	+	.	ID="RND-1_FAMILY-22";Tend="2174";Tstart="1325";shortTE="F";uid="431f06c4-eb99-4e85-b2d6-ce920a1aea23"
FIZS01011695.1	RepeatMasker	Unknown	4669	5356	4453	+	.	ID="RND-1_FAMILY-267";Tend="1525";Tstart="815";shortTE="F";uid="9d5b581d-bfe1-4579-a845-4768d94ff419"
FIZS01011695.1	RepeatMasker	Unknown	10071	10822	5195	-	.	ID="RND-1_FAMILY-22";Tend="2182";Tstart="1411";shortTE="F";uid="cffea598-ac52-4e60-8c04-a7f44b063f8b"
FIZS01011695.1	RepeatMasker	Satellite	6140	6421	5007	-	.	ID="RND-6_FAMILY-201";Tend="2271";Tstart="721";shortTE="F";uid="9295dbc9-ae15-4f1d-8907-6a16bafc77cb"
FIZS01011695.1	RepeatMasker	Unknown	1	457	3647	-	.	ID="RND-1_FAMILY-83";Tend="1120";Tstart="663";shortTE="F";uid="d0f883c1-fd3a-46e6-ab40-3a0ee407fed4"
FIZS01011696.1	RepeatMasker	Satellite	11405	12386	3005	+	.	ID="RND-6_FAMILY-201";Tend="2069";Tstart="1048";shortTE="F";uid="ea82e293-4fbd-4954-8c99-f4b72b09a94d"
FIZS01011696.1	RepeatMasker	Unknown	15488	15683	1349	+	.	ID="RND-1_FAMILY-100";Tend="1098";Tstart="910";shortTE="F";uid="2ddd6949-cfc5-4f11-9ed0-f7bfdf581f5c"
FIZS01011696.1	RepeatMasker	Unknown	19696	19830	441	+	.	ID="RND-1_FAMILY-25";Tend="1832";Tstart="1563";shortTE="F";uid="6c44378d-30ce-44d7-aa0b-dc3a954a7245"
FIZS01011696.1	RepeatMasker	Unknown	885	996	870	-	.	ID="RND-1_FAMILY-89";Tend="1023";Tstart="912";shortTE="F";uid="3b2472cd-2a0c-45de-87be-6042d7d4371c"
FIZS01011696.1	RepeatMasker	LTR/Copia	19549	19723	453	-	.	ID="RND-3_FAMILY-64";Tend="1121";Tstart="947";shortTE="F";uid="6ec97e88-758d-4a6e-b74c-142e9b29ec29"
FIZS01011696.1	RepeatMasker	DNA/hAT-Tip100	1	656	5495	-	.	ID="RND-1_FAMILY-240";Tend="1507";Tstart="853";shortTE="F";uid="0a28fc31-df35-4655-894b-c08d6fa8605e"
FIZS01011697.1	RepeatMasker	Unknown	49812	50121	1796	+	.	ID="RND-1_FAMILY-274";Tend="1457";Tstart="1146";shortTE="F";uid="4888709f-b474-41fe-b702-cd67b7d5f729"
FIZS01011697.1	RepeatMasker	Unknown	48327	48473	552	+	.	ID="RND-2_FAMILY-60";Tend="993";Tstart="846";shortTE="F";uid="635166a9-6b5e-4b0a-8643-fb16ef6d81c3"
FIZS01011697.1	RepeatMasker	Unknown	41641	42608	5895	+	.	ID="RND-5_FAMILY-639";Tend="1415";Tstart="424";shortTE="F";uid="4e743a19-6ed0-4fcc-b934-484c82b1a263"
FIZS01011697.1	RepeatMasker	Unknown	29874	30002	959	+	.	ID="RND-1_FAMILY-98";Tend="1275";Tstart="1131";shortTE="F";uid="f586e0ee-f2a0-4d6f-a247-02e26e92b203"
FIZS01011697.1	RepeatMasker	Unknown	40948	41204	1055	+	.	ID="RND-5_FAMILY-1431";Tend="1003";Tstart="745";shortTE="F";uid="62ef7144-2cb9-497d-a36c-5ff69216e20e"
FIZS01011697.1	RepeatMasker	Unknown	49502	49806	1893	+	.	ID="RND-2_FAMILY-40";Tend="1285";Tstart="981";shortTE="F";uid="04477ba8-fb9a-4e2d-9972-f4c68dac131f"
FIZS01011697.1	RepeatMasker	Unknown	48645	49276	4951	+	.	ID="RND-1_FAMILY-206";Tend="933";Tstart="302";shortTE="F";uid="fc94d7bf-42e1-4ac4-8360-0589f52f4e36"
FIZS01011697.1	RepeatMasker	Satellite	32606	32786	472	+	.	ID="RND-6_FAMILY-201";Tend="1777";Tstart="1586";shortTE="F";uid="fa6724d7-dc55-4ce3-984e-186e73f7fab5"
FIZS01011697.1	RepeatMasker	LINE/I	31781	32011	1710	+	.	ID="RND-1_FAMILY-387";Tend="822";Tstart="592";shortTE="F";uid="612ba007-212e-4d76-8b8a-4c2e5bef5cba"
FIZS01011697.1	RepeatMasker	Unknown	51496	52058	798	-	.	ID="RND-2_FAMILY-40";Tend="1284";Tstart="918";shortTE="F";uid="8d1c3940-bfaa-431b-bd13-7b9430bb47f7"
FIZS01011697.1	RepeatMasker	Unknown	35490	35959	3659	-	.	ID="RND-1_FAMILY-130";Tend="1282";Tstart="816";shortTE="F";uid="8b52ffc0-bf02-41af-b941-eddd3cc8c169"
FIZS01011697.1	RepeatMasker	Unknown	49302	49515	1424	-	.	ID="RND-1_FAMILY-167";Tend="488";Tstart="290";shortTE="F";uid="8b2060ec-246d-46d7-ab65-09820705a24b"
FIZS01011697.1	RepeatMasker	DNA/Academ-1	42606	43142	3297	-	.	ID="RND-1_FAMILY-233";Tend="881";Tstart="330";shortTE="F";uid="04910afc-5c21-460e-9c59-d5f84799bfc8"
FIZS01011697.1	RepeatMasker	Unknown	34748	34898	1189	-	.	ID="RND-1_FAMILY-237";Tend="688";Tstart="539";shortTE="F";uid="95ef92f4-ea94-404d-a786-fc4b55ef96e4"
FIZS01011697.1	RepeatMasker	DNA/Academ-1	41195	41642	1854	-	.	ID="RND-1_FAMILY-233";TEgroup="ctg_11697%7CRND-1_FAMILY-233%7C1";Tend="1521";Tstart="887";shortTE="F";uid="418ed500-a348-4312-b786-650194207937"
FIZS01011697.1	RepeatMasker	Unknown	46658	46982	1959	-	.	ID="RND-2_FAMILY-137";Tend="1267";Tstart="917";shortTE="F";uid="db0599b4-2fd9-4abe-a549-6b040129e966"
FIZS01011698.1	RepeatMasker	Satellite	1	194	1041	-	.	ID="RND-1_FAMILY-316";Tend="1422";Tstart="1232";shortTE="F";uid="74960abf-eef6-48c9-9a92-93006278744d"
FIZS01011700.1	RepeatMasker	Unknown	9434	9869	487	+	.	ID="RND-1_FAMILY-29";Tend="1498";Tstart="1092";shortTE="F";uid="9d014a61-9164-4300-82ee-4d8245164cdc"
FIZS01011700.1	RepeatMasker	DNA/Academ-1	1180	1983	6194	+	.	ID="RND-5_FAMILY-493";Tend="1210";Tstart="389";shortTE="F";uid="e1e5add8-376b-4667-99af-4c6e360e3cb7"
FIZS01011700.1	RepeatMasker	Unknown	501	662	858	+	.	ID="RND-1_FAMILY-413";Tend="722";Tstart="530";shortTE="F";uid="69c8072f-4d33-4019-8e2e-0ec9e427d052"
FIZS01011700.1	RepeatMasker	DNA/hAT-Ac	12161	12340	544	+	.	ID="RND-5_FAMILY-220";Tend="499";Tstart="330";shortTE="F";uid="77d7dfb4-45a0-45b1-a0f7-485279ab573f"
FIZS01011700.1	RepeatMasker	Unknown	9431	9822	551	-	.	ID="RND-3_FAMILY-140";Tend="1390";Tstart="1011";shortTE="F";uid="9ece53c7-f976-419a-8370-64b5777452ee"
FIZS01011700.1	RepeatMasker	Unknown	257	397	990	-	.	ID="RND-1_FAMILY-70";Tend="946";Tstart="806";shortTE="F";uid="af5cc505-dc63-44b5-ae22-803487bc55f6"
FIZS01011700.1	RepeatMasker	Unknown	15304	15681	2979	-	.	ID="RND-1_FAMILY-130";Tend="1446";Tstart="1077";shortTE="F";uid="bb3b0b08-0cca-48fd-8b79-3d38515e5a3b"
FIZS01011701.1	RepeatMasker	Unknown	1	640	4703	+	.	ID="RND-1_FAMILY-38";Tend="1406";Tstart="768";shortTE="F";uid="b8ff3457-9103-4faf-aa7b-097d9a831c58"
FIZS01011701.1	RepeatMasker	Unknown	3745	4329	4534	+	.	ID="RND-5_FAMILY-2731";Tend="1444";Tstart="868";shortTE="F";uid="8389e43c-ad3b-4a9a-9088-d02803b6ffe5"
FIZS01011701.1	RepeatMasker	DNA/hAT-Charlie	3624	3777	1197	-	.	ID="RND-1_FAMILY-249";Tend="1209";Tstart="1059";shortTE="F";uid="d31c64c2-ded0-4b2e-b709-372cfba74897"
FIZS01011703.1	RepeatMasker	DNA/TcMar-Tc1	7894	8306	1192	+	.	ID="RND-1_FAMILY-116";Tend="1466";Tstart="1022";shortTE="F";uid="debaef97-2866-4712-8a8c-e91f04e4f87c"
FIZS01011703.1	RepeatMasker	Unknown	12821	12956	486	+	.	ID="RND-3_FAMILY-140";Tend="1153";Tstart="1015";shortTE="F";uid="65a3889f-77c9-4288-80a4-28cb0000b70a"
FIZS01011703.1	RepeatMasker	Unknown	13481	14239	6157	-	.	ID="RND-1_FAMILY-9";Tend="1249";Tstart="467";shortTE="F";uid="7575716b-03f3-4fc1-b72d-9394595d7ca5"
FIZS01011703.1	RepeatMasker	Unknown	12695	12821	401	-	.	ID="RND-2_FAMILY-40";Tend="1293";Tstart="1168";shortTE="F";uid="dc8e996e-cc7e-4ead-8246-6465e34199ca"
FIZS01011703.1	RepeatMasker	Unknown	2409	3564	2245	-	.	ID="RND-2_FAMILY-40";Tend="1457";Tstart="915";shortTE="F";uid="1331bdbd-13b5-4496-8fd3-2d2330909f23"
FIZS01011703.1	RepeatMasker	Unknown	17115	17238	695	-	.	ID="RND-2_FAMILY-137";Tend="1011";Tstart="876";shortTE="F";uid="8a532696-d1c5-4e32-a690-e0e0b4ba87e6"
FIZS01011706.1	RepeatMasker	Unknown	1	602	5234	-	.	ID="RND-1_FAMILY-25";Tend="1699";Tstart="1099";shortTE="F";uid="aafe8ece-4d25-410e-97f4-288cd44762a3"
FIZS01011707.1	RepeatMasker	Unknown	14458	14711	2297	+	.	ID="RND-1_FAMILY-120";Tend="1152";Tstart="899";shortTE="F";uid="6511b119-e47b-4fc1-aaf9-5768c324202d"
FIZS01011708.1	RepeatMasker	Satellite	16603	17157	798	+	.	ID="RND-6_FAMILY-604";Tend="1606";Tstart="1176";shortTE="F";uid="94390544-402d-4e3f-958d-9795519773da"
FIZS01011708.1	RepeatMasker	Unknown	1	337	2913	+	.	ID="RND-1_FAMILY-131";Tend="1150";Tstart="814";shortTE="F";uid="7ac09448-daac-4f56-a7ba-7f63d6980515"
FIZS01011708.1	RepeatMasker	Unknown	12881	13516	4812	-	.	ID="RND-1_FAMILY-303";Tend="1756";Tstart="1115";shortTE="F";uid="f3358d7c-2183-45c1-9a85-08a852505290"
FIZS01011708.1	RepeatMasker	Unknown	83	457	3241	-	.	ID="RND-5_FAMILY-4286";Tend="1252";Tstart="878";shortTE="F";uid="d19892b7-c64c-4fe5-bcae-110e13c2e8ff"
FIZS01011708.1	RepeatMasker	LINE/Dong-R4	15791	17161	4300	-	.	ID="RND-6_FAMILY-152";TEgroup="ctg_11708%7CRND-6_FAMILY-152%7C1";Tend="1361";Tstart="40";shortTE="F";uid="4528a361-b9aa-4601-af34-0f9a1b55c68c"
FIZS01011708.1	RepeatMasker	Unknown	4109	4286	906	-	.	ID="RND-5_FAMILY-5105";Tend="1214";Tstart="1015";shortTE="F";uid="196ecc43-2fa2-4d8d-930e-75d54f3ddb6a"
FIZS01011709.1	RepeatMasker	Unknown	1	140	1211	+	.	ID="RND-5_FAMILY-228";Tend="700";Tstart="561";shortTE="F";uid="ef7d478e-b7c1-421d-8648-648435f10653"
FIZS01001171.1	RepeatMasker	Unknown	33110	34325	3883	+	.	ID="RND-1_FAMILY-13";Tend="1844";Tstart="754";shortTE="F";uid="920c0cda-b44c-4cbc-9c4d-e6c23ce11130"
FIZS01001171.1	RepeatMasker	Unknown	29916	30596	2158	+	.	ID="RND-1_FAMILY-105";Tend="1177";Tstart="785";shortTE="F";uid="25a18dae-4d41-4ba9-b4e6-2185db34996a"
FIZS01001171.1	RepeatMasker	Unknown	21405	21807	2464	+	.	ID="RND-1_FAMILY-41";Tend="1184";Tstart="780";shortTE="F";uid="ecca492f-7b7f-4ffc-934d-6947fde4f278"
FIZS01001171.1	RepeatMasker	Unknown	29693	29895	1313	-	.	ID="RND-4_FAMILY-203";Tend="1260";Tstart="1063";shortTE="F";uid="77fe6025-1ba4-4674-8708-a71cc325bad9"
FIZS01001171.1	RepeatMasker	Unknown	32688	33846	4291	-	.	ID="RND-1_FAMILY-3";Tend="1772";Tstart="894";shortTE="F";uid="b1222cfd-5d28-418b-9f17-9f23a27de6b3"
FIZS01001171.1	RepeatMasker	Unknown	30585	30777	1064	-	.	ID="RND-4_FAMILY-203";Tend="1059";Tstart="857";shortTE="F";uid="16467c3b-ef26-4e4f-9016-cf4a30f35cab"
FIZS01011710.1	RepeatMasker	Unknown	2251	2851	4769	-	.	ID="RND-1_FAMILY-130";Tend="1420";Tstart="821";shortTE="F";uid="adc112c2-15a7-4d06-8bf1-db8f17134483"
FIZS01011711.1	RepeatMasker	Unknown	189	416	790	+	.	ID="RND-4_FAMILY-1534";TEgroup="ctg_11711%7CRND-4_FAMILY-1534%7C1";Tend="1114";Tstart="944";shortTE="F";uid="e38dcec1-f445-4c74-ab9a-e085c5426d49"
FIZS01011711.1	RepeatMasker	Unknown	9084	9484	433	+	.	ID="RND-1_FAMILY-354";TEgroup="ctg_11711%7CRND-1_FAMILY-354%7C1";Tend="973";Tstart="450";shortTE="F";uid="7f1c407d-3e1e-4a79-98be-2492b2f1a68d"
FIZS01011711.1	RepeatMasker	Unknown	9506	9691	731	+	.	ID="RND-1_FAMILY-354";Tend="999";Tstart="822";shortTE="F";uid="06f8614c-ef6b-4356-8e6c-da4482993460"
FIZS01011711.1	RepeatMasker	Unknown	10192	10481	2597	-	.	ID="RND-1_FAMILY-192";Tend="725";Tstart="438";shortTE="F";uid="aea5084d-fd09-4c7f-a283-aceeb88ded9b"
FIZS01011711.1	RepeatMasker	Unknown	1	188	1624	-	.	ID="RND-1_FAMILY-81";Tend="1013";Tstart="826";shortTE="F";uid="17b65481-4d90-442a-935c-3a9834c2f661"
FIZS01011711.1	RepeatMasker	Unknown	832	1157	1614	-	.	ID="RND-1_FAMILY-336";Tend="1160";Tstart="855";shortTE="F";uid="911c9376-e512-4555-bf5b-24133c62eea7"
FIZS01011711.1	RepeatMasker	Unknown	548	855	1557	-	.	ID="RND-1_FAMILY-101";Tend="1203";Tstart="905";shortTE="F";uid="0029b856-b711-4a73-893c-b9b37b2dcf18"
FIZS01011713.1	RepeatMasker	DNA/Maverick	18293	18540	1326	+	.	ID="RND-5_FAMILY-1678";Tend="791";Tstart="559";shortTE="F";uid="da61ae8f-9827-4fff-8efa-8f83539a9e1d"
FIZS01011713.1	RepeatMasker	Unknown	5623	6189	1670	+	.	ID="RND-4_FAMILY-203";TEgroup="ctg_11713%7CRND-4_FAMILY-203%7C1";Tend="1280";Tstart="924";shortTE="F";uid="e3923aee-a337-4a1d-aefb-fe0bd3968c3d"
FIZS01011713.1	RepeatMasker	Unknown	3602	3990	2465	+	.	ID="RND-1_FAMILY-41";Tend="1135";Tstart="784";shortTE="F";uid="e74be1c1-a7ab-4de7-9830-df2c81450c1e"
FIZS01011713.1	RepeatMasker	Unknown	4687	5041	2074	+	.	ID="RND-4_FAMILY-203";Tend="1241";Tstart="898";shortTE="F";uid="925388b2-d38f-4c21-82e4-5afd74224cf6"
FIZS01011713.1	RepeatMasker	Unknown	1507	1839	2444	+	.	ID="RND-1_FAMILY-86";Tend="1093";Tstart="766";shortTE="F";uid="93259cf9-a38a-40a6-9874-0e99e076947c"
FIZS01011713.1	RepeatMasker	Unknown	12867	13692	2326	-	.	ID="RND-1_FAMILY-86";TEgroup="ctg_11713%7CRND-1_FAMILY-86%7C1";Tend="1076";Tstart="723";shortTE="F";uid="3e16c88b-13e2-48cf-b8a8-e38a85b7577e"
FIZS01011713.1	RepeatMasker	Unknown	1	252	1844	-	.	ID="RND-4_FAMILY-381";Tend="1033";Tstart="686";shortTE="F";uid="c6d5b474-784a-4c37-b5a9-d95b0cdd5c1c"
FIZS01011713.1	RepeatMasker	Unknown	16038	16274	1352	-	.	ID="RND-1_FAMILY-45";Tend="1279";Tstart="907";shortTE="F";uid="0ad41b00-5d29-436f-b46f-0661d676aa98"
FIZS01011713.1	RepeatMasker	Unknown	17860	18239	1495	-	.	ID="RND-4_FAMILY-1155";Tend="1077";Tstart="720";shortTE="F";uid="6be3df0c-2b1c-479e-89fa-c5646ca7793d"
FIZS01011713.1	RepeatMasker	Unknown	16519	16854	2057	-	.	ID="RND-1_FAMILY-53";Tend="1315";Tstart="952";shortTE="F";uid="5f5a75d8-d8ae-40b3-93c0-73008a0173ba"
FIZS01011713.1	RepeatMasker	DNA/Ginger-2	9188	9828	3896	-	.	ID="RND-1_FAMILY-353";Tend="1323";Tstart="690";shortTE="F";uid="6b01fd84-158d-4ceb-bdea-c1fc37f50c30"
FIZS01011714.1	RepeatMasker	Unknown	1	525	1460	-	.	ID="RND-1_FAMILY-334";TEgroup="ctg_11714%7CRND-1_FAMILY-334%7C1";Tend="1350";Tstart="1047";shortTE="F";uid="8e49e3c4-5732-409c-8f6d-c14009ed8b7f"
FIZS01011716.1	RepeatMasker	Unknown	3217	3876	1839	+	.	ID="RND-1_FAMILY-259";TEgroup="ctg_11716%7CRND-1_FAMILY-259%7C1";Tend="1379";Tstart="615";shortTE="F";uid="b55b23ea-1465-4012-aa00-525dc2eb7611"
FIZS01011716.1	RepeatMasker	Unknown	51079	52584	11823	+	.	ID="RND-1_FAMILY-128";Tend="1602";Tstart="174";shortTE="F";uid="6033530d-115d-45de-a199-1005ed840293"
FIZS01011716.1	RepeatMasker	DNA/hAT-Ac	6834	7778	922	+	.	ID="rnd-5_family-220";Tend="695";Tstart="2";shortTE="F";uid="580dad87-0816-409e-baa2-b5e5bdb9dc8b"
FIZS01011716.1	RepeatMasker	Unknown	14793	15634	2279	+	.	ID="RND-1_FAMILY-29";TEgroup="ctg_11716%7CRND-1_FAMILY-29%7C1";Tend="1492";Tstart="665";shortTE="F";uid="31881917-fe40-488f-a1d2-2069daaa51ab"
FIZS01011716.1	RepeatMasker	Unknown	52724	52920	1274	+	.	ID="RND-1_FAMILY-216";Tend="891";Tstart="719";shortTE="F";uid="df1100ec-162a-40e3-b9d7-0fe55a0bc5a5"
FIZS01011716.1	RepeatMasker	Unknown	31301	32241	4542	+	.	ID="RND-5_FAMILY-185";Tend="1456";Tstart="554";shortTE="F";uid="3c845206-7f2f-4af9-9517-0bb691d3d4a2"
FIZS01011716.1	RepeatMasker	Unknown	35051	35435	2819	+	.	ID="RND-1_FAMILY-45";Tend="1276";Tstart="901";shortTE="F";uid="96fdf108-9754-4829-bb1f-4bc752f76fe7"
FIZS01011716.1	RepeatMasker	LTR/Copia	7876	8010	682	-	.	ID="RND-3_FAMILY-64";Tend="1100";Tstart="962";shortTE="F";uid="0b45186d-b25d-45a5-afcb-3034484094a8"
FIZS01011716.1	RepeatMasker	Unknown	34803	35060	1624	-	.	ID="RND-1_FAMILY-94";Tend="1355";Tstart="1094";shortTE="F";uid="4ada134d-7161-4c3b-a625-f8b8bfdb7c3e"
FIZS01011716.1	RepeatMasker	Unknown	31034	31292	1158	-	.	ID="RND-1_FAMILY-48";Tend="1792";Tstart="1550";shortTE="F";uid="a94f9005-d84b-41f8-a14e-3c3f9c658d1c"
FIZS01011716.1	RepeatMasker	Unknown	39044	39578	1596	-	.	ID="RND-2_FAMILY-40";Tend="1303";Tstart="967";shortTE="F";uid="58f6e221-7e9d-436b-b8b8-c4ef5f376383"
FIZS01011716.1	RepeatMasker	DNA/hAT-Tip100	35428	35557	730	-	.	ID="RND-1_FAMILY-241";Tend="1145";Tstart="996";shortTE="F";uid="20b2bd53-6e55-4b50-8577-f83db5a13521"
FIZS01011718.1	RepeatMasker	Unknown	14314	14549	2023	+	.	ID="RND-1_FAMILY-285";Tend="958";Tstart="722";shortTE="F";uid="8768ebec-998f-4c99-a1e2-ac7e708cb2c8"
FIZS01011718.1	RepeatMasker	DNA/Ginger-2	544	833	2367	+	.	ID="RND-1_FAMILY-353";Tend="1322";Tstart="1013";shortTE="F";uid="b2297246-b987-4957-9513-3bf3f2b34326"
FIZS01011718.1	RepeatMasker	Unknown	21289	21741	3863	+	.	ID="RND-1_FAMILY-236";Tend="1059";Tstart="611";shortTE="F";uid="32df4612-5815-4cb2-8d1c-737eb3409d1f"
FIZS01011718.1	RepeatMasker	Unknown	17555	17763	415	-	.	ID="RND-4_FAMILY-20";Tend="1126";Tstart="954";shortTE="F";uid="b10ab446-7c15-4e4c-9759-365a159813b5"
FIZS01011718.1	RepeatMasker	Unknown	5314	5509	1342	-	.	ID="RND-1_FAMILY-130";Tend="1398";Tstart="1218";shortTE="F";uid="af06d818-cb27-43f4-8cfc-34799b00c600"
FIZS01011718.1	RepeatMasker	Unknown	6769	6956	1683	-	.	ID="RND-1_FAMILY-127";Tend="1092";Tstart="905";shortTE="F";uid="1773cc26-31f7-42fe-9455-3321381152fb"
FIZS01011718.1	RepeatMasker	Unknown	1	549	5007	-	.	ID="RND-1_FAMILY-214";Tend="1426";Tstart="884";shortTE="F";uid="aae2611c-1f08-45b5-95a0-3b2ea55e8e10"
FIZS01011718.1	RepeatMasker	Unknown	13744	13949	1493	-	.	ID="RND-1_FAMILY-81";Tend="1063";Tstart="878";shortTE="F";uid="792f27eb-7a8c-40bb-8a10-20ac0f86f12d"
FIZS01011720.1	RepeatMasker	Unknown	7665	7768	517	+	.	ID="RND-1_FAMILY-48";Tend="1768";Tstart="1654";shortTE="F";uid="ae126ace-5025-47d1-b5b4-57510ef4033c"
FIZS01011720.1	RepeatMasker	Unknown	3254	3886	3400	+	.	ID="RND-1_FAMILY-17";Tend="2209";Tstart="1586";shortTE="F";uid="9839ba87-1d57-46c0-9639-dde8ef140efe"
FIZS01011720.1	RepeatMasker	Unknown	6380	6843	2324	+	.	ID="RND-1_FAMILY-48";Tend="1090";Tstart="635";shortTE="F";uid="d872fe16-6ded-45f9-91cd-74fdaa0765e9"
FIZS01011720.1	RepeatMasker	Unknown	6854	7594	5134	+	.	ID="RND-1_FAMILY-8";Tend="2146";Tstart="1393";shortTE="F";uid="ab6860c6-c166-4a58-8932-ff124ce17607"
FIZS01011720.1	RepeatMasker	Unknown	4774	4915	751	+	.	ID="RND-1_FAMILY-27";Tend="861";Tstart="723";shortTE="F";uid="0e66dada-79e6-4192-9ba6-dcc9474de151"
FIZS01011720.1	RepeatMasker	DNA/hAT-Tip100	2996	3257	2240	+	.	ID="RND-5_FAMILY-1127";Tend="1196";Tstart="932";shortTE="F";uid="0ac153e9-dd35-4b57-a688-3a5c42c8037e"
FIZS01011720.1	RepeatMasker	LTR/Copia	3882	4800	6657	-	.	ID="RND-3_FAMILY-64";Tend="1854";Tstart="924";shortTE="F";uid="c2827214-3ff5-4b9d-ab77-9f7c7d837598"
FIZS01011720.1	RepeatMasker	Unknown	2353	2994	4768	-	.	ID="RND-1_FAMILY-27";Tend="1508";Tstart="862";shortTE="F";uid="b53840cc-ea19-4a80-8fa0-e8b4db0578a1"
FIZS01011721.1	RepeatMasker	Unknown	2016	2228	1684	+	.	ID="RND-1_FAMILY-127";Tend="1111";Tstart="905";shortTE="F";uid="98bc9fbf-442d-43a8-973a-6d104d0dc010"
FIZS01011721.1	RepeatMasker	Unknown	1826	1936	692	+	.	ID="RND-4_FAMILY-203";Tend="1033";Tstart="927";shortTE="F";uid="0f8e7c1c-2e05-464d-b5cf-accedd0b8bd2"
FIZS01011721.1	RepeatMasker	Unknown	2432	2583	535	+	.	ID="RND-1_FAMILY-81";Tend="1068";Tstart="884";shortTE="F";uid="6f6e5c1b-4799-41e9-99dc-6a5e8f667356"
FIZS01011721.1	RepeatMasker	Unknown	1	129	1167	+	.	ID="RND-4_FAMILY-381";Tend="1172";Tstart="1044";shortTE="F";uid="28f43a3f-896f-45aa-8a93-21939e2b433f"
FIZS01011721.1	RepeatMasker	Unknown	5892	7131	4420	-	.	ID="RND-1_FAMILY-263";Tend="2039";Tstart="716";shortTE="F";uid="3b50aa80-a47e-4144-92d6-9ff81d67fdfe"
FIZS01011721.1	RepeatMasker	Unknown	5358	5733	504	-	.	ID="RND-1_FAMILY-263";Tend="2207";Tstart="1796";shortTE="F";uid="2531ec12-5723-4b70-a59a-36e0979a532e"
FIZS01011721.1	RepeatMasker	Unknown	17939	18243	786	-	.	ID="RND-2_FAMILY-40";TEgroup="ctg_11721%7CRND-2_FAMILY-40%7C1";Tend="1313";Tstart="1142";shortTE="F";uid="26780868-6e11-4fd7-a19c-026a4cb8e307"
FIZS01011722.1	RepeatMasker	Unknown	2751	3454	2251	+	.	ID="RND-2_FAMILY-40";Tend="1480";Tstart="881";shortTE="F";uid="32131e09-116a-4563-99e2-4da60d3b677b"
FIZS01011722.1	RepeatMasker	Unknown	424	898	3469	+	.	ID="RND-1_FAMILY-260";Tend="1425";Tstart="947";shortTE="F";uid="98f1d730-8d8b-4a3d-9833-0a043c9b4282"
FIZS01011723.1	RepeatMasker	Unknown	1	634	1954	-	.	ID="RND-1_FAMILY-317";Tend="813";Tstart="60";shortTE="F";uid="8245f43a-4e49-4053-884f-7c080a452534"
FIZS01011724.1	RepeatMasker	Unknown	886	1442	4622	+	.	ID="RND-1_FAMILY-290";Tend="787";Tstart="235";shortTE="F";uid="e200563a-8588-42a3-8c08-804062c27439"
FIZS01011724.1	RepeatMasker	Unknown	418	538	746	+	.	ID="RND-5_FAMILY-1426";Tend="978";Tstart="858";shortTE="F";uid="9a131672-7039-469f-a7e2-592b5926bb68"
FIZS01011724.1	RepeatMasker	Unknown	275	417	718	-	.	ID="RND-1_FAMILY-27";Tend="873";Tstart="616";shortTE="F";uid="8e63429b-6963-4b05-b98a-deaa72e954e8"
FIZS01011725.1	RepeatMasker	Unknown	5061	5226	1050	+	.	ID="RND-5_FAMILY-2731";Tend="2101";Tstart="1939";shortTE="F";uid="10170d91-be01-4840-9ba0-e240350f43b9"
FIZS01011725.1	RepeatMasker	LTR/Gypsy	9075	9776	5112	+	.	ID="RND-1_FAMILY-187";Tend="1651";Tstart="888";shortTE="F";uid="2dc183c1-e81b-43d1-a8a4-47ea04c91e80"
FIZS01011725.1	RepeatMasker	Unknown	174	523	2057	+	.	ID="RND-1_FAMILY-53";Tend="1389";Tstart="1030";shortTE="F";uid="55ba7670-2d78-4f09-8f71-329085eb4cf6"
FIZS01011725.1	RepeatMasker	Unknown	9973	10095	809	+	.	ID="RND-1_FAMILY-20";Tend="1281";Tstart="1159";shortTE="F";uid="be1bc815-95e2-4811-ad34-3ffda73d345d"
FIZS01011725.1	RepeatMasker	Unknown	504	663	783	+	.	ID="RND-1_FAMILY-43";Tend="1617";Tstart="1452";shortTE="F";uid="eca39417-0221-4695-aa90-914cc68c891c"
FIZS01011725.1	RepeatMasker	LTR/Gypsy	13909	14198	1803	-	.	ID="RND-1_FAMILY-187";Tend="1666";Tstart="1374";shortTE="F";uid="456671b7-10c9-4fd2-8b5c-de2262360e25"
FIZS01011725.1	RepeatMasker	Unknown	3423	4546	7817	-	.	ID="RND-6_FAMILY-247";Tend="1937";Tstart="826";shortTE="F";uid="bb2f8d62-9337-4b37-ab98-93d23c6fb92a"
FIZS01011725.1	RepeatMasker	DNA/Academ-1	8651	8857	1737	-	.	ID="RND-1_FAMILY-60";Tend="1725";Tstart="1519";shortTE="F";uid="6fcd034d-f22d-480e-9eb7-3149f0f55ee7"
FIZS01011727.1	RepeatMasker	Unknown	11676	12638	5794	+	.	ID="RND-1_FAMILY-107";Tend="1717";Tstart="737";shortTE="F";uid="00836fd0-88f1-41ff-8baf-7aa6f27862aa"
FIZS01011727.1	RepeatMasker	Unknown	34673	34886	1264	+	.	ID="RND-5_FAMILY-5105";Tend="1083";Tstart="854";shortTE="F";uid="d5a8aaec-5670-44ac-bacd-bf2f3f266128"
FIZS01011727.1	RepeatMasker	DNA/CMC-EnSpm	31895	32519	3965	-	.	ID="RND-1_FAMILY-2";Tend="1590";Tstart="871";shortTE="F";uid="ceaad786-7f8d-4412-bbd0-0d55055ecba5"
FIZS01011728.1	RepeatMasker	Unknown	5165	5274	540	+	.	ID="RND-1_FAMILY-29";Tend="863";Tstart="753";shortTE="F";uid="6b57cc14-11e1-4040-b895-98afad7adbaa"
FIZS01011729.1	RepeatMasker	Unknown	16730	16967	729	-	.	ID="RND-1_FAMILY-17";Tend="1760";Tstart="1511";shortTE="F";uid="935208fa-81e4-429b-ad15-a8d82683038d"
FIZS01011730.1	RepeatMasker	Satellite	17844	18105	2648	+	.	ID="RND-6_FAMILY-201";Tend="1267";Tstart="1";shortTE="F";uid="2f7d54ec-dc1a-47b3-aac2-db6e42a307c0"
FIZS01011730.1	RepeatMasker	LINE/Dong-R4	18106	19169	2726	+	.	ID="RND-6_FAMILY-152";Tend="1030";Tstart="40";shortTE="F";uid="b4edb8df-057d-4693-8be8-488530c200e1"
FIZS01011730.1	RepeatMasker	Unknown	12333	12843	1352	+	.	ID="RND-2_FAMILY-137";TEgroup="ctg_11730%7CRND-2_FAMILY-137%7C1";Tend="1282";Tstart="828";shortTE="F";uid="42eb421b-93a0-4dce-b852-4d610b78ae09"
FIZS01011730.1	RepeatMasker	DNA	7342	8246	566	-	.	ID="rnd-1_family-4";Tend="1657";Tstart="1067";shortTE="F";uid="6f68ece9-81f8-4eb3-8868-147b49a0db3d"
FIZS01011730.1	RepeatMasker	Unknown	16009	16390	2161	-	.	ID="RND-5_FAMILY-5105";Tend="1240";Tstart="856";shortTE="F";uid="3e4aee80-72d2-4bc5-95c2-d857f1855d2e"
FIZS01011731.1	RepeatMasker	Satellite	1	586	1436	+	.	ID="RND-6_FAMILY-201";Tend="2220";Tstart="1618";shortTE="F";uid="5d7b45da-4114-4048-8a66-e05c7b469d96"
FIZS01011732.1	RepeatMasker	Unknown	165	731	3753	-	.	ID="RND-5_FAMILY-635";Tend="1244";Tstart="667";shortTE="F";uid="e92043c3-ce22-4180-980d-1e788c982eac"
FIZS01011733.1	RepeatMasker	Unknown	579	895	1301	+	.	ID="RND-1_FAMILY-204";Tend="640";Tstart="4";shortTE="F";uid="9e28c5d1-9ee0-45bc-81e6-a485c127d5a0"
FIZS01011733.1	RepeatMasker	LINE/I	896	2131	1813	+	.	ID="RND-1_FAMILY-114";TEgroup="ctg_11733%7CRND-1_FAMILY-114%7C1";Tend="1202";Tstart="156";shortTE="F";uid="843275f7-b6e5-4341-b52e-a52fddb65cb5"
FIZS01011735.1	RepeatMasker	Unknown	1	446	3759	+	.	ID="RND-1_FAMILY-290";Tend="758";Tstart="314";shortTE="F";uid="37358c6f-d628-4461-8498-4647ad50b66b"
FIZS01011736.1	RepeatMasker	Unknown	5799	5933	414	-	.	ID="RND-5_FAMILY-747";Tend="513";Tstart="374";shortTE="F";uid="e2b4e8f6-4a99-4e61-b659-69a41a3db52f"
FIZS01011736.1	RepeatMasker	Unknown	418	636	565	-	.	ID="RND-5_FAMILY-3780";Tend="403";Tstart="185";shortTE="F";uid="eaa9b3e2-1089-40a1-9dc6-8477f503932e"
FIZS01011737.1	RepeatMasker	Unknown	10583	10787	1164	+	.	ID="RND-1_FAMILY-75";Tend="1105";Tstart="882";shortTE="F";uid="1bc7e377-dac4-43ac-95fa-c57a4ecf48c6"
FIZS01011737.1	RepeatMasker	Satellite	21667	21810	670	+	.	ID="RND-6_FAMILY-201";Tend="887";Tstart="722";shortTE="F";uid="00401d46-9827-4ab4-8233-351fcbd9150b"
FIZS01011737.1	RepeatMasker	LINE/I	5403	5524	730	+	.	ID="RND-5_FAMILY-2071";Tend="1196";Tstart="1072";shortTE="F";uid="4503ee45-c5a0-4871-8dd2-7c54aa924a1e"
FIZS01011737.1	RepeatMasker	Unknown	21811	22028	1898	+	.	ID="RND-1_FAMILY-165";Tend="1133";Tstart="914";shortTE="F";uid="a67dfe48-26b1-4911-b396-ac211d9aa27b"
FIZS01011737.1	RepeatMasker	Unknown	8034	8271	566	+	.	ID="RND-5_FAMILY-893";Tend="992";Tstart="742";shortTE="F";uid="2fc287d3-b39e-4272-a41f-9a07585a6bdf"
FIZS01011737.1	RepeatMasker	DNA	19123	19675	1452	+	.	ID="rnd-5_family-1881";Tend="1436";Tstart="1098";shortTE="F";uid="557fd2d1-cf62-4975-8ec1-efc08f2b6b01"
FIZS01011737.1	RepeatMasker	Unknown	18428	18866	2843	-	.	ID="RND-1_FAMILY-186";Tend="1404";Tstart="960";shortTE="F";uid="3ff7f5e8-64aa-4616-b031-1a7285f7471b"
FIZS01011737.1	RepeatMasker	Unknown	10469	10572	500	-	.	ID="RND-1_FAMILY-85";Tend="1610";Tstart="1506";shortTE="F";uid="e10fd1e4-ffc7-4143-b1f2-107b508fb7c2"
FIZS01011737.1	RepeatMasker	Unknown	70	612	4120	-	.	ID="RND-1_FAMILY-39";Tend="1553";Tstart="1010";shortTE="F";uid="edc069f9-d31c-430a-9ba7-86abfeaab438"
FIZS01011737.1	RepeatMasker	Unknown	975	1188	405	-	.	ID="RND-1_FAMILY-156";Tend="611";Tstart="388";shortTE="F";uid="3d4c0903-b667-4763-b438-d2def7653c0a"
FIZS01011738.1	RepeatMasker	Unknown	8385	8812	598	+	.	ID="RND-1_FAMILY-48";Tend="1678";Tstart="1253";shortTE="F";uid="29a6c993-357a-471a-a262-22708884da73"
FIZS01011738.1	RepeatMasker	Unknown	36038	36204	5759	+	.	ID="RND-1_FAMILY-124";Tend="1976";Tstart="1035";shortTE="F";uid="a50298aa-8490-40ef-952d-0f3b80089ee0"
FIZS01011738.1	RepeatMasker	Unknown	24798	24921	409	+	.	ID="RND-6_FAMILY-247";Tend="977";Tstart="855";shortTE="F";uid="1683888d-63c7-4392-ad1c-1095396fde19"
FIZS01011738.1	RepeatMasker	Unknown	7550	7807	1090	+	.	ID="RND-2_FAMILY-137";Tend="1267";Tstart="958";shortTE="F";uid="29e57b1c-340e-4e35-93ee-cb6e1e7c9011"
FIZS01011738.1	RepeatMasker	Unknown	44760	45488	4864	+	.	ID="RND-1_FAMILY-85";Tend="1609";Tstart="877";shortTE="F";uid="54c35c0f-22ed-4885-b481-f9472c2823f0"
FIZS01011738.1	RepeatMasker	Unknown	27962	28622	1173	+	.	ID="RND-1_FAMILY-161";TEgroup="ctg_11738%7CRND-1_FAMILY-161%7C1";Tend="1509";Tstart="940";shortTE="F";uid="395bc399-f223-4a95-ac61-23a5012afd58"
FIZS01011738.1	RepeatMasker	Unknown	50288	50681	1138	+	.	ID="RND-1_FAMILY-29";Tend="1013";Tstart="672";shortTE="F";uid="d3aa8122-7029-464c-b886-18df6807c156"
FIZS01011738.1	RepeatMasker	Unknown	46547	46926	1355	+	.	ID="RND-2_FAMILY-137";Tend="1278";Tstart="876";shortTE="F";uid="a43afcea-3277-4acb-9af2-2279ab9864e5"
FIZS01011738.1	RepeatMasker	Unknown	10692	10849	816	+	.	ID="RND-2_FAMILY-137";Tend="1015";Tstart="821";shortTE="F";uid="95426cea-61bc-4516-a20b-e5e4b006c264"
FIZS01011738.1	RepeatMasker	Unknown	34566	34923	2268	+	.	ID="RND-2_FAMILY-137";Tend="1268";Tstart="906";shortTE="F";uid="9066d995-0311-4440-99b1-db28e6a2c252"
FIZS01011738.1	RepeatMasker	Unknown	16795	17306	1081	+	.	ID="RND-2_FAMILY-137";Tend="1271";Tstart="831";shortTE="F";uid="2f3c9a5d-7c60-47d6-ba4c-fccb20ee90b5"
FIZS01011738.1	RepeatMasker	Unknown	52950	53169	1076	+	.	ID="RND-1_FAMILY-3";Tend="1076";Tstart="867";shortTE="F";uid="baf588ee-aed5-436a-a95c-52a132e22e9b"
FIZS01011738.1	RepeatMasker	DNA/MULE-MuDR	27480	27967	3020	-	.	ID="RND-5_FAMILY-8283";Tend="1395";Tstart="908";shortTE="F";uid="477f5f83-7348-4cba-a300-c683c3d23aad"
FIZS01011738.1	RepeatMasker	Unknown	22879	23200	1446	-	.	ID="RND-4_FAMILY-952";Tend="1133";Tstart="830";shortTE="F";uid="64b79ca7-b23e-48d1-b9ee-eb12ca615f58"
FIZS01011738.1	RepeatMasker	Unknown	52975	53249	1403	-	.	ID="RND-1_FAMILY-5";Tend="1614";Tstart="1327";shortTE="F";uid="ae936120-d967-409e-be25-f15deb8b9970"
FIZS01011738.1	RepeatMasker	Unknown	1	217	1862	-	.	ID="RND-5_FAMILY-2583";Tend="1082";Tstart="866";shortTE="F";uid="ead72320-533d-432e-b0d6-27e957ebd157"
FIZS01011738.1	RepeatMasker	Satellite	2458	3951	3133	-	.	ID="RND-6_FAMILY-201";Tend="2187";Tstart="842";shortTE="F";uid="43b4fb9d-c5e4-48c9-8e2d-f9f0b9ba3bd7"
FIZS01011738.1	RepeatMasker	Unknown	20894	21023	745	-	.	ID="RND-1_FAMILY-48";Tend="1341";Tstart="1214";shortTE="F";uid="720f1053-4fad-4fcb-aaed-c156e382043c"
FIZS01011738.1	RepeatMasker	Unknown	47005	47569	1974	-	.	ID="RND-2_FAMILY-40";Tend="1406";Tstart="987";shortTE="F";uid="c11c72cf-396a-4d7e-bd51-50ee806314d2"
FIZS01011738.1	RepeatMasker	Unknown	35192	36037	5828	-	.	ID="RND-1_FAMILY-121";Tend="1592";Tstart="748";shortTE="F";uid="422ef955-f3ea-4aa2-bcbf-cdafb310283b"
FIZS01011738.1	RepeatMasker	Unknown	10997	11098	443	-	.	ID="RND-6_FAMILY-247";Tend="960";Tstart="856";shortTE="F";uid="48657599-b825-4e2a-b433-a9df9304887b"
FIZS01011738.1	RepeatMasker	Unknown	8013	8142	467	-	.	ID="RND-1_FAMILY-48";Tend="1567";Tstart="1437";shortTE="F";uid="8a22afc2-fa5d-4876-9bf4-6c7b8c6244cc"
FIZS01001174.1	RepeatMasker	Unknown	15195	15476	1709	+	.	ID="RND-1_FAMILY-41";Tend="1133";Tstart="854";shortTE="F";uid="af836d4e-24ee-453f-b8ff-6ecddc451d05"
FIZS01001174.1	RepeatMasker	Unknown	27052	27185	1181	+	.	ID="RND-1_FAMILY-120";Tend="1025";Tstart="892";shortTE="F";uid="56821245-20d6-492f-a833-e254db3ab42a"
FIZS01011741.1	RepeatMasker	Unknown	347	467	1007	+	.	ID="RND-1_FAMILY-252";Tend="236";Tstart="116";shortTE="F";uid="8033c937-c715-4d4a-8d51-31163adb06cd"
FIZS01011741.1	RepeatMasker	Unknown	457	823	3250	-	.	ID="RND-1_FAMILY-248";Tend="585";Tstart="219";shortTE="F";uid="8dbd96b2-7ba2-408a-8dad-4368d214c460"
FIZS01011742.1	RepeatMasker	Unknown	24829	25681	2232	+	.	ID="RND-1_FAMILY-3";TEgroup="ctg_11742%7CRND-1_FAMILY-3%7C1";Tend="1692";Tstart="893";shortTE="F";uid="f48c01c2-a058-4a7d-be89-f5f6fe06db46"
FIZS01011742.1	RepeatMasker	Unknown	10079	10513	2415	+	.	ID="RND-1_FAMILY-17";Tend="1696";Tstart="1257";shortTE="F";uid="7b662cc2-691b-4c71-8878-e220a340533c"
FIZS01011742.1	RepeatMasker	Unknown	21427	21861	2817	+	.	ID="RND-4_FAMILY-414";Tend="1198";Tstart="773";shortTE="F";uid="50105d3c-fd7b-4c5f-8300-dc51d33080fd"
FIZS01011742.1	RepeatMasker	Unknown	16724	16860	759	+	.	ID="RND-1_FAMILY-22";Tend="999";Tstart="837";shortTE="F";uid="bcf1149d-074d-4edb-8ec0-b55f32bcfe7a"
FIZS01011742.1	RepeatMasker	Unknown	9164	9570	2367	+	.	ID="RND-1_FAMILY-17";Tend="1663";Tstart="1257";shortTE="F";uid="da725f2f-e36a-42f2-9fce-485f9baacb7c"
FIZS01011742.1	RepeatMasker	Unknown	13137	14080	3713	-	.	ID="RND-1_FAMILY-8";Tend="1900";Tstart="665";shortTE="F";uid="25319b51-2f8d-47dc-a607-1c3aebe7e53a"
FIZS01011742.1	RepeatMasker	Unknown	1	230	1283	-	.	ID="RND-1_FAMILY-129";Tend="341";Tstart="168";shortTE="F";uid="c91e7d76-6b39-44a0-976b-9fa1f305023b"
FIZS01011742.1	RepeatMasker	Unknown	16860	17816	2521	-	.	ID="RND-1_FAMILY-11";Tend="1795";Tstart="845";shortTE="F";uid="4a1c6ed8-5816-4238-8cf0-ee3093b7e42b"
FIZS01011742.1	RepeatMasker	Unknown	24562	25222	4356	-	.	ID="RND-1_FAMILY-13";Tend="1899";Tstart="860";shortTE="F";uid="a525d5f6-96bb-4c3c-9607-39969c99ed84"
FIZS01011742.1	RepeatMasker	DNA/CMC-EnSpm	25223	25921	4765	-	.	ID="RND-1_FAMILY-2";Tend="1748";Tstart="1040";shortTE="F";uid="622f2689-86de-4441-b82a-f66b430ca097"
FIZS01011742.1	RepeatMasker	Unknown	31757	31962	1169	-	.	ID="RND-1_FAMILY-20";Tend="1282";Tstart="1055";shortTE="F";uid="6475aa4f-0972-436c-a487-3cb421a7bc50"
FIZS01011744.1	RepeatMasker	Unknown	1	485	3553	-	.	ID="RND-4_FAMILY-510";Tend="486";Tstart="10";shortTE="F";uid="0b690d2f-5787-4d10-ad88-206b111acc67"
FIZS01011746.1	RepeatMasker	Unknown	3010	3346	2593	+	.	ID="RND-1_FAMILY-180";Tend="1194";Tstart="846";shortTE="F";uid="d1e755f7-6590-4780-a859-48549fc4bccc"
FIZS01011746.1	RepeatMasker	Unknown	6046	6313	496	+	.	ID="RND-5_FAMILY-136";Tend="645";Tstart="365";shortTE="F";uid="451b0f72-6f7c-4120-93b8-118167917205"
FIZS01011747.1	RepeatMasker	RC/Helitron	284	479	406	-	.	ID="RND-1_FAMILY-1";Tend="1360";Tstart="1162";shortTE="F";uid="4d221530-d3a3-4288-b46f-23022c813cbf"
FIZS01011748.1	RepeatMasker	Unknown	53	915	5567	-	.	ID="RND-1_FAMILY-3";Tend="1752";Tstart="831";shortTE="F";uid="ec7a74fa-c186-4840-992d-14c7102668bf"
FIZS01011749.1	RepeatMasker	Unknown	20782	21010	1705	+	.	ID="RND-1_FAMILY-5";Tend="1089";Tstart="858";shortTE="F";uid="7a8ba3c4-608b-414a-94a0-ea15ef000ac0"
FIZS01011749.1	RepeatMasker	Unknown	15936	16263	1043	+	.	ID="RND-1_FAMILY-123";Tend="1272";Tstart="914";shortTE="F";uid="58b8b128-a453-4dd2-9cb4-fce8e94c5735"
FIZS01011749.1	RepeatMasker	Unknown	24328	24932	3686	+	.	ID="RND-3_FAMILY-22";Tend="1294";Tstart="653";shortTE="F";uid="6ad0f3ad-dcc6-425d-a687-54f7cd4e1b01"
FIZS01011749.1	RepeatMasker	Unknown	8764	9107	976	+	.	ID="RND-1_FAMILY-20";TEgroup="ctg_11749%7CRND-1_FAMILY-20%7C1";Tend="1020";Tstart="880";shortTE="F";uid="f2152a0c-04e5-4b9e-9992-d2cc7878c68a"
FIZS01011749.1	RepeatMasker	Unknown	27082	27338	1580	+	.	ID="RND-1_FAMILY-20";Tend="1140";Tstart="888";shortTE="F";uid="bf475e21-b88f-4fde-a58f-43248565d843"
FIZS01011749.1	RepeatMasker	Unknown	16950	17051	836	+	.	ID="RND-5_FAMILY-915";Tend="1606";Tstart="1507";shortTE="F";uid="c4e02708-7dfc-4cd0-a4ea-48a13c855ccb"
FIZS01011749.1	RepeatMasker	Unknown	25187	25577	1841	+	.	ID="RND-5_FAMILY-3760";Tend="1779";Tstart="1348";shortTE="F";uid="e54122c6-a9e6-44c4-ae12-0a6ea348ba25"
FIZS01011749.1	RepeatMasker	Unknown	9166	9520	2001	+	.	ID="RND-1_FAMILY-20";Tend="1279";Tstart="871";shortTE="F";uid="eac7b576-55d3-472b-82ea-4e91e7ba75cd"
FIZS01011749.1	RepeatMasker	Unknown	21724	22218	3308	+	.	ID="RND-1_FAMILY-5";Tend="1530";Tstart="1018";shortTE="F";uid="059d7144-398e-4d36-be98-d57ab53f1cd2"
FIZS01011749.1	RepeatMasker	DNA/Academ-1	4837	5797	7513	+	.	ID="RND-1_FAMILY-60";Tend="1733";Tstart="747";shortTE="F";uid="f9c88c3c-1860-4371-b370-0439b085e269"
FIZS01011749.1	RepeatMasker	Unknown	5956	6125	576	+	.	ID="RND-1_FAMILY-20";Tend="1272";Tstart="1103";shortTE="F";uid="d14f43e5-d305-41a6-96db-856e98da99c9"
FIZS01011749.1	RepeatMasker	Unknown	675	799	800	+	.	ID="RND-1_FAMILY-20";Tend="1011";Tstart="887";shortTE="F";uid="24eeab36-335f-48e4-a565-25f1e349e2dd"
FIZS01011749.1	RepeatMasker	Unknown	316	443	838	-	.	ID="RND-5_FAMILY-5105";Tend="971";Tstart="845";shortTE="F";uid="287b8bd5-5c64-40d5-8f16-d85977b8e2c3"
FIZS01011749.1	RepeatMasker	Unknown	9625	9928	2129	-	.	ID="RND-1_FAMILY-28";Tend="1225";Tstart="917";shortTE="F";uid="7082d3a1-feaa-4cd3-91aa-c28fd0fd6aab"
FIZS01011749.1	RepeatMasker	Unknown	24926	25105	1232	-	.	ID="RND-5_FAMILY-5105";Tend="1249";Tstart="1070";shortTE="F";uid="132f00dc-7f52-4b10-a31a-618336ac9d13"
FIZS01011749.1	RepeatMasker	Unknown	9517	9636	408	-	.	ID="RND-1_FAMILY-54";Tend="1327";Tstart="1206";shortTE="F";uid="5fa046e3-960a-41b6-9d5c-275fc2429a34"
FIZS01011749.1	RepeatMasker	Unknown	17050	17442	1479	-	.	ID="RND-1_FAMILY-123";Tend="1322";Tstart="917";shortTE="F";uid="e542d56d-9480-4096-bef6-8e2a27f86863"
FIZS01011749.1	RepeatMasker	Unknown	16289	16851	4063	-	.	ID="RND-1_FAMILY-376";Tend="1384";Tstart="822";shortTE="F";uid="b8860ba0-5c11-4f44-9cd6-21ed415ef41f"
FIZS01011749.1	RepeatMasker	Unknown	27342	27959	4583	-	.	ID="RND-5_FAMILY-419";Tend="1091";Tstart="474";shortTE="F";uid="e7273009-6e47-4d99-ba87-67d7c3d1fd0d"
FIZS01011749.1	RepeatMasker	DNA/Academ-1	26486	27084	3569	-	.	ID="RND-1_FAMILY-332";Tend="1518";Tstart="913";shortTE="F";uid="1d9f78ba-3c2a-4893-b9fa-eb2f09c71e25"
FIZS01011749.1	RepeatMasker	Unknown	1	315	2745	-	.	ID="RND-5_FAMILY-419";Tend="975";Tstart="661";shortTE="F";uid="c4b573a8-0dc4-4df5-ae26-e5c7dfef3f93"
FIZS01011749.1	RepeatMasker	Unknown	21012	21724	5122	-	.	ID="RND-1_FAMILY-112";Tend="1646";Tstart="902";shortTE="F";uid="8b50d17c-528b-4e7d-b906-409738aa71fe"
FIZS01011749.1	RepeatMasker	Unknown	9923	10037	689	-	.	ID="RND-5_FAMILY-1952";Tend="1077";Tstart="963";shortTE="F";uid="a3e3cf72-26b3-4a15-8e2a-7b9105bd6fbc"
FIZS01011749.1	RepeatMasker	DNA/Academ-1	12571	13104	3327	-	.	ID="RND-1_FAMILY-332";Tend="1482";Tstart="927";shortTE="F";uid="14874997-5c30-465f-82a3-1d8ef03e77fc"
FIZS01001175.1	RepeatMasker	Unknown	1063	1300	1988	+	.	ID="RND-4_FAMILY-381";Tend="1055";Tstart="819";shortTE="F";uid="33509a61-e398-4282-9902-74d1f5f717b3"
FIZS01001175.1	RepeatMasker	Unknown	2	806	4983	-	.	ID="RND-1_FAMILY-27";Tend="834";Tstart="51";shortTE="F";uid="3c4e46a8-698a-4c54-a673-2c925b7e885a"
FIZS01001175.1	RepeatMasker	Unknown	973	1125	420	-	.	ID="RND-1_FAMILY-86";Tend="1176";Tstart="1010";shortTE="F";uid="aaf4dd91-8227-4f3f-8ae4-8015e0f9bfdd"
FIZS01011751.1	RepeatMasker	Unknown	3766	4032	1017	+	.	ID="RND-2_FAMILY-40";Tend="1303";Tstart="1029";shortTE="F";uid="2ba6e47a-866e-4a31-8510-77594c011216"
FIZS01011752.1	RepeatMasker	Unknown	2	631	3168	-	.	ID="RND-1_FAMILY-13";Tend="1581";Tstart="805";shortTE="F";uid="1490e556-2e3c-4695-abea-5e6f88811d48"
FIZS01011753.1	RepeatMasker	Unknown	1	473	4223	+	.	ID="RND-1_FAMILY-195";Tend="657";Tstart="185";shortTE="F";uid="c7e3c3e5-5cb4-4913-97f7-0486b9a5efd2"
FIZS01011756.1	RepeatMasker	Unknown	6404	6825	2908	+	.	ID="RND-5_FAMILY-1952";Tend="1390";Tstart="963";shortTE="F";uid="3f6e4bb6-c8aa-4908-9748-fdf09bad194f"
FIZS01011756.1	RepeatMasker	Unknown	7999	8676	1355	+	.	ID="RND-1_FAMILY-123";TEgroup="ctg_11756%7CRND-1_FAMILY-123%7C1";Tend="1280";Tstart="916";shortTE="F";uid="ebec37d8-ac4a-4600-a016-45ab9ca4b4d1"
FIZS01011756.1	RepeatMasker	Unknown	34361	34793	3140	+	.	ID="RND-1_FAMILY-123";Tend="1349";Tstart="917";shortTE="F";uid="3ee418de-e5be-4592-883b-dfab85d52d25"
FIZS01011756.1	RepeatMasker	Unknown	26019	26127	534	+	.	ID="RND-1_FAMILY-52";Tend="1058";Tstart="951";shortTE="F";uid="36ab24d3-f916-4dcf-a341-cf76f0a71ab7"
FIZS01011756.1	RepeatMasker	Unknown	31498	31901	2445	+	.	ID="RND-1_FAMILY-20";Tend="1303";Tstart="876";shortTE="F";uid="a1ec29ee-656b-426f-b56f-5083d251f0b0"
FIZS01011756.1	RepeatMasker	DNA/Academ-1	41704	41994	1338	+	.	ID="RND-1_FAMILY-308";Tend="1343";Tstart="1060";shortTE="F";uid="d4076343-90ce-4c3d-89c9-8230b3934434"
FIZS01011756.1	RepeatMasker	Unknown	920	1137	1585	+	.	ID="RND-1_FAMILY-45";Tend="1272";Tstart="1057";shortTE="F";uid="d9dfc896-a748-46ca-948b-6317f32a0be8"
FIZS01011756.1	RepeatMasker	Unknown	41966	42332	2554	+	.	ID="RND-1_FAMILY-123";Tend="1283";Tstart="893";shortTE="F";uid="f06140a7-c1c5-4a78-b200-85dce8c443eb"
FIZS01011756.1	RepeatMasker	Unknown	1	203	1497	+	.	ID="RND-1_FAMILY-127";Tend="1136";Tstart="937";shortTE="F";uid="7b69ca09-f325-4088-a437-f0d4daa31077"
FIZS01011756.1	RepeatMasker	Unknown	236	415	1438	+	.	ID="RND-1_FAMILY-45";Tend="1085";Tstart="905";shortTE="F";uid="57827193-9bf3-420f-a563-8f80da1057bd"
FIZS01011756.1	RepeatMasker	Unknown	42333	42474	1215	-	.	ID="RND-5_FAMILY-6835";Tend="1431";Tstart="1290";shortTE="F";uid="1f6e764b-0f16-4971-9fd8-696ed8b5fcee"
FIZS01011756.1	RepeatMasker	Unknown	4817	5208	2520	-	.	ID="RND-1_FAMILY-20";Tend="1296";Tstart="887";shortTE="F";uid="09630e03-9c4a-4d7d-a58c-2bdac30c9529"
FIZS01011756.1	RepeatMasker	DNA/hAT-Tip100	25737	26007	2156	-	.	ID="RND-5_FAMILY-1127";Tend="1196";Tstart="930";shortTE="F";uid="d80bb59d-0cf0-47c9-a06a-68bcf80bbf0f"
FIZS01011756.1	RepeatMasker	Unknown	19260	19670	1327	-	.	ID="RND-6_FAMILY-1293";Tend="1044";Tstart="634";shortTE="F";uid="da6672cd-b2b1-4707-a7db-fb6ec380eafc"
FIZS01011756.1	RepeatMasker	Unknown	26836	26943	579	-	.	ID="RND-1_FAMILY-75";Tend="1101";Tstart="1005";shortTE="F";uid="cdd26d24-277d-44c0-94ca-61f1601c18bb"
FIZS01011756.1	RepeatMasker	Unknown	19704	20060	2615	-	.	ID="RND-4_FAMILY-463";Tend="1252";Tstart="892";shortTE="F";uid="18616a7d-1dc7-48a9-93ae-12aa421577e7"
FIZS01011759.1	RepeatMasker	DNA/Academ-1	90	252	547	+	.	ID="RND-5_FAMILY-879";Tend="863";Tstart="699";shortTE="F";uid="588a58ce-687c-40bb-ae9c-ec686005a0ce"
FIZS01001176.1	RepeatMasker	Unknown	12360	13087	3912	+	.	ID="RND-5_FAMILY-789";Tend="1971";Tstart="920";shortTE="F";uid="1ebe5105-9aad-4916-a5a8-4bc32b4beaec"
FIZS01001176.1	RepeatMasker	LINE/Dong-R4	7633	9270	3879	-	.	ID="RND-6_FAMILY-152";Tend="1590";Tstart="34";shortTE="F";uid="8888e28d-38af-4aa9-be47-b0b99e2ecfc2"
FIZS01011760.1	RepeatMasker	Unknown	402	590	1129	+	.	ID="RND-2_FAMILY-137";Tend="1028";Tstart="831";shortTE="F";uid="7e1b6244-15ed-4ff7-b917-a2ba00e04719"
FIZS01011761.1	RepeatMasker	Unknown	19	140	416	+	.	ID="RND-5_FAMILY-1442";Tend="1434";Tstart="1332";shortTE="F";uid="486ff756-b5d5-4130-9a7a-b519a2d1ffcb"
FIZS01011761.1	RepeatMasker	Unknown	276	402	1173	-	.	ID="RND-1_FAMILY-382";Tend="324";Tstart="198";shortTE="F";uid="7aee9617-43ac-491e-9e82-060813740653"
FIZS01011762.1	RepeatMasker	Unknown	2612	4921	4033	+	.	ID="RND-5_FAMILY-1765";TEgroup="ctg_11762%7CRND-5_FAMILY-1765%7C1";Tend="1764";Tstart="15";shortTE="F";uid="19556a0b-2bc4-4f24-9006-dbda10a7601c"
FIZS01011762.1	RepeatMasker	Unknown	5450	6307	5922	+	.	ID="RND-5_FAMILY-1765";Tend="812";Tstart="15";shortTE="F";uid="a6d0c94d-c474-4c26-b123-760d99adb931"
FIZS01011763.1	RepeatMasker	Unknown	188	349	1468	+	.	ID="RND-6_FAMILY-1553";Tend="444";Tstart="283";shortTE="F";uid="4f56f875-b414-40c4-b218-7ff22d4e1880"
FIZS01011764.1	RepeatMasker	Unknown	1130	1331	700	+	.	ID="RND-1_FAMILY-14";Tend="1560";Tstart="1351";shortTE="F";uid="5ded37f5-78a2-430b-9c16-f2f93d06c84e"
FIZS01011764.1	RepeatMasker	Unknown	633	1032	1356	-	.	ID="RND-5_FAMILY-1779";Tend="1143";Tstart="782";shortTE="F";uid="ba0a2990-7317-4fa4-8d8c-795d105f36b0"
FIZS01011765.1	RepeatMasker	Unknown	1308	1421	878	+	.	ID="RND-5_FAMILY-3432";Tend="1114";Tstart="1001";shortTE="F";uid="3588fca7-036e-4661-b354-b235e6c00969"
FIZS01011765.1	RepeatMasker	Unknown	1130	1245	536	+	.	ID="RND-5_FAMILY-639";Tend="499";Tstart="380";shortTE="F";uid="605c31fe-de39-4e62-be0e-50fcc3af973d"
FIZS01011765.1	RepeatMasker	Unknown	2143	2269	701	+	.	ID="RND-1_FAMILY-8";Tend="1385";Tstart="1260";shortTE="F";uid="4e5c75d3-dde5-4f63-84ff-e8674e475dce"
FIZS01011765.1	RepeatMasker	Unknown	1859	2143	1039	-	.	ID="RND-5_FAMILY-639";Tend="1337";Tstart="978";shortTE="F";uid="d9e16362-1f98-411c-b4e2-816a0d7bca7f"
FIZS01011766.1	RepeatMasker	Unknown	13297	13466	998	+	.	ID="RND-1_FAMILY-129";Tend="1328";Tstart="1149";shortTE="F";uid="b241905f-6d89-49d0-a859-b6fbc96c0997"
FIZS01011766.1	RepeatMasker	Unknown	67	317	1247	+	.	ID="RND-1_FAMILY-198";TEgroup="ctg_11766%7CRND-1_FAMILY-198%7C1";Tend="1503";Tstart="1085";shortTE="F";uid="65b78b1c-2abb-4bda-8ea3-37b5e596f9cd"
FIZS01011766.1	RepeatMasker	Unknown	13552	13713	1314	+	.	ID="RND-1_FAMILY-208";Tend="960";Tstart="799";shortTE="F";uid="455a5cbe-ccef-4066-9377-463eb6d43a4c"
FIZS01011766.1	RepeatMasker	Unknown	13681	13838	1238	+	.	ID="RND-6_FAMILY-1042";Tend="1033";Tstart="876";shortTE="F";uid="85e1b465-b75b-4243-9c82-178abbd168fb"
FIZS01011766.1	RepeatMasker	Unknown	3140	3539	1055	-	.	ID="RND-2_FAMILY-40";Tend="1298";Tstart="954";shortTE="F";uid="6a3603c4-3d87-4a02-9238-bf7c48bd4752"
FIZS01011766.1	RepeatMasker	RC/Helitron	12485	13247	4350	-	.	ID="RND-1_FAMILY-1";Tend="1659";Tstart="819";shortTE="F";uid="a30ea50d-8ea6-4ed0-a74f-4ac6fb0ea160"
FIZS01011766.1	RepeatMasker	Unknown	2303	3136	5203	-	.	ID="RND-1_FAMILY-22";TEgroup="ctg_11766%7CRND-1_FAMILY-22%7C1";Tend="1953";Tstart="1135";shortTE="F";uid="d871316d-3072-42a9-b444-77335224540a"
FIZS01011767.1	RepeatMasker	Unknown	278	676	1947	+	.	ID="RND-1_FAMILY-198";Tend="1301";Tstart="862";shortTE="F";uid="1ae1887b-2ed7-430b-a719-79946c7b408a"
FIZS01011768.1	RepeatMasker	Unknown	1	224	1669	-	.	ID="RND-1_FAMILY-137";Tend="511";Tstart="296";shortTE="F";uid="f87b3bb0-8a49-48a3-8889-abdf7ee2f4d7"
FIZS01011769.1	RepeatMasker	DNA/CMC-EnSpm	42518	42648	437	+	.	ID="RND-1_FAMILY-2";Tend="1103";Tstart="983";shortTE="F";uid="26b43970-f5b3-48df-acf9-68f3869353e3"
FIZS01011769.1	RepeatMasker	Unknown	41919	42027	572	+	.	ID="RND-2_FAMILY-137";Tend="959";Tstart="854";shortTE="F";uid="0157b1be-949e-43a1-8258-267f9aa2d39f"
FIZS01011769.1	RepeatMasker	Unknown	54676	55371	3354	+	.	ID="RND-1_FAMILY-29";Tend="1506";Tstart="807";shortTE="F";uid="89f37865-1476-425b-983d-c2e3ebf5a927"
FIZS01011769.1	RepeatMasker	Unknown	8031	8735	4862	+	.	ID="RND-1_FAMILY-9";Tend="1175";Tstart="494";shortTE="F";uid="f46f5945-31be-4b67-9b6d-572d97b50687"
FIZS01011769.1	RepeatMasker	Unknown	50050	50976	5298	+	.	ID="RND-6_FAMILY-247";Tend="1779";Tstart="816";shortTE="F";uid="dc3f3ece-a31e-4363-aeb3-b2c1788feb46"
FIZS01011769.1	RepeatMasker	Unknown	42132	42464	784	-	.	ID="RND-1_FAMILY-13";Tend="1345";Tstart="972";shortTE="F";uid="c239fd0d-4979-4949-a55a-14e5785e7e2f"
FIZS01011769.1	RepeatMasker	DNA/Academ-1	29488	29671	556	-	.	ID="RND-1_FAMILY-60";Tend="1076";Tstart="894";shortTE="F";uid="52caa3f3-a9e5-4bd5-9aaa-64c71180e011"
FIZS01011769.1	RepeatMasker	Unknown	25800	25909	720	-	.	ID="RND-5_FAMILY-3736";Tend="1217";Tstart="1108";shortTE="F";uid="8c1fb7f1-3a31-4492-a350-ead80d903a31"
FIZS01011769.1	RepeatMasker	DNA	4648	4960	457	-	.	ID="RND-1_FAMILY-4";Tend="1456";Tstart="1144";shortTE="F";uid="38357c1c-3c65-44a6-a244-92e0c2559e13"
FIZS01011769.1	RepeatMasker	LTR/Copia	10760	11214	646	-	.	ID="RND-4_FAMILY-424";Tend="517";Tstart="40";shortTE="F";uid="d2099273-2f23-48a7-8a2c-714ce1170629"
FIZS01011769.1	RepeatMasker	Unknown	58516	58834	2959	-	.	ID="RND-1_FAMILY-209";Tend="319";Tstart="1";shortTE="F";uid="457e0190-1e89-48b3-be68-9c291c6fcfd2"
FIZS01011769.1	RepeatMasker	Unknown	51422	51760	1316	-	.	ID="RND-6_FAMILY-247";Tend="1387";Tstart="1022";shortTE="F";uid="742fc713-5517-4cff-8a28-970d56ff7a33"
FIZS01001177.1	RepeatMasker	LINE/I	1	928	4092	-	.	ID="RND-1_FAMILY-114";Tend="1237";Tstart="560";shortTE="F";uid="84ae0bc5-ba88-499b-9fe1-1c66cadac57c"
FIZS01011770.1	RepeatMasker	Unknown	1327	1694	877	+	.	ID="RND-2_FAMILY-40";Tend="1298";Tstart="997";shortTE="F";uid="5a4ff798-09bf-4328-b05f-247f14a6902b"
FIZS01011770.1	RepeatMasker	Unknown	1	1268	1745	-	.	ID="RND-1_FAMILY-70";Tend="1909";Tstart="1219";shortTE="F";uid="7172bb99-1dcb-4fa6-a060-2646ae511fac"
FIZS01011772.1	RepeatMasker	RC/Helitron	12216	12830	432	+	.	ID="HELITRON-N3_PBA";Tend="3497";Tstart="2875";shortTE="F";uid="fbe77435-da6e-460e-84bb-723aca711570"
FIZS01011772.1	RepeatMasker	DNA/CMC-EnSpm	4077	4359	700	+	.	ID="RND-1_FAMILY-2";Tend="1121";Tstart="859";shortTE="F";uid="9778756c-6a9e-4c96-b669-f4779db16479"
FIZS01011773.1	RepeatMasker	Unknown	40387	40707	2090	+	.	ID="RND-1_FAMILY-5";Tend="1125";Tstart="861";shortTE="F";uid="581fb3ba-184a-4270-8526-c56ed57f3bfc"
FIZS01011773.1	RepeatMasker	Unknown	37590	38711	534	+	.	ID="RND-2_FAMILY-40";TEgroup="ctg_11773%7CRND-2_FAMILY-40%7C2";Tend="1286";Tstart="921";shortTE="F";uid="547a844e-ef79-4dd3-86a7-b8a07a39f7b8"
FIZS01011773.1	RepeatMasker	Satellite	46583	48090	3377	+	.	ID="RND-6_FAMILY-201";Tend="2249";Tstart="857";shortTE="F";uid="fd15650d-e694-4ab5-9a49-357612dd5690"
FIZS01011773.1	RepeatMasker	LTR/Copia	44333	44472	531	+	.	ID="RND-3_FAMILY-64";Tend="1354";Tstart="1206";shortTE="F";uid="53ea87c8-4c66-4bb9-bb9f-54b04f4a7496"
FIZS01011773.1	RepeatMasker	DNA/TcMar-Tc1	49390	49792	1327	+	.	ID="RND-1_FAMILY-116";Tend="1317";Tstart="903";shortTE="F";uid="eeac660d-af22-4890-b919-a58e55f523fa"
FIZS01011773.1	RepeatMasker	Unknown	40517	40756	859	-	.	ID="RND-1_FAMILY-3";Tend="1065";Tstart="830";shortTE="F";uid="3374688b-50ad-489b-8ddc-46f128cdc2d7"
FIZS01011773.1	RepeatMasker	LINE/Dong-R4	46403	46582	1521	-	.	ID="RND-6_FAMILY-152";Tend="1422";Tstart="420";shortTE="F";uid="98e78ec4-f456-44de-83c5-f42c385d75f1"
FIZS01011773.1	RepeatMasker	DNA/TcMar-Tc1	41433	41901	1543	-	.	ID="RND-1_FAMILY-116";Tend="1425";Tstart="940";shortTE="F";uid="a29e7ec7-55e6-451c-b021-83e76046b540"
FIZS01011773.1	RepeatMasker	DNA	43587	43994	696	-	.	ID="rnd-1_family-4";Tend="1587";Tstart="1122";shortTE="F";uid="a4900890-d48c-4741-a924-d5ee3e93db80"
FIZS01011773.1	RepeatMasker	Unknown	28875	30175	984	-	.	ID="RND-2_FAMILY-40";TEgroup="ctg_11773%7CRND-2_FAMILY-40%7C1";Tend="1303";Tstart="919";shortTE="F";uid="3a647592-9d5f-43e6-adc8-0eedfd9dcd9b"
FIZS01011773.1	RepeatMasker	Unknown	56974	57080	403	-	.	ID="RND-2_FAMILY-137";Tend="1252";Tstart="1146";shortTE="F";uid="66cd5c44-331d-44f4-bda4-ba8f0bb0ffea"
FIZS01011775.1	RepeatMasker	Satellite	2306	3359	2772	+	.	ID="RND-6_FAMILY-201";Tend="1925";Tstart="891";shortTE="F";uid="9d00f4ad-3e36-4539-8c15-173dd07dcea7"
FIZS01011776.1	RepeatMasker	DNA/Maverick	3	971	3539	-	.	ID="RND-5_FAMILY-1678";TEgroup="ctg_11776%7CRND-5_FAMILY-1678%7C1";Tend="951";Tstart="136";shortTE="F";uid="3ffd8ffb-b160-4f35-8333-fb2171ed1e71"
FIZS01011777.1	RepeatMasker	Unknown	21350	21756	2990	+	.	ID="RND-1_FAMILY-123";Tend="1322";Tstart="915";shortTE="F";uid="4286ea7d-4a02-4cb6-a0a5-2714370bc36a"
FIZS01011777.1	RepeatMasker	Unknown	7172	7467	1338	+	.	ID="RND-1_FAMILY-22";Tend="1509";Tstart="1203";shortTE="F";uid="d79f1af6-1879-4be6-81fa-69a24219a349"
FIZS01011777.1	RepeatMasker	Unknown	37441	37793	807	+	.	ID="RND-1_FAMILY-156";Tend="601";Tstart="206";shortTE="F";uid="77ecca18-d815-4e56-9970-446f87fe51a1"
FIZS01011777.1	RepeatMasker	DNA/TcMar-Mariner	8081	8203	647	+	.	ID="RND-1_FAMILY-194";Tend="1275";Tstart="1152";shortTE="F";uid="432a541a-9439-4cf1-9fc8-839885c690ed"
FIZS01011777.1	RepeatMasker	DNA/CMC-EnSpm	1560	1795	480	+	.	ID="RND-1_FAMILY-2";TEgroup="ctg_11777%7CRND-1_FAMILY-2%7C1";Tend="1812";Tstart="1631";shortTE="T";uid="396519c9-c9ac-406f-9825-a68a55e9ec2e"
FIZS01011777.1	RepeatMasker	Unknown	26068	26339	1726	+	.	ID="RND-1_FAMILY-156";Tend="587";Tstart="319";shortTE="F";uid="fa9d62bd-8522-40e6-8f71-da6bbee8ea61"
FIZS01011777.1	RepeatMasker	DNA/hAT-Tip100	16669	16855	1287	+	.	ID="RND-5_FAMILY-936";Tend="987";Tstart="773";shortTE="F";uid="8cf2175a-0a18-4918-a15d-27af2dfd27d2"
FIZS01011777.1	RepeatMasker	Unknown	925	1272	1453	+	.	ID="RND-1_FAMILY-5";Tend="1279";Tstart="894";shortTE="F";uid="dac1c7e7-66ef-456e-9dff-36322592ee99"
FIZS01011777.1	RepeatMasker	Unknown	25708	26084	1842	+	.	ID="RND-1_FAMILY-13";Tend="1475";Tstart="739";shortTE="F";uid="06024642-81f4-4c29-87b9-631c1e998358"
FIZS01011777.1	RepeatMasker	Unknown	26326	26440	538	+	.	ID="RND-1_FAMILY-13";Tend="1642";Tstart="1544";shortTE="F";uid="8667d44f-f37e-410a-93b5-0ab1c6a37aa9"
FIZS01011777.1	RepeatMasker	Unknown	44753	45117	1383	+	.	ID="RND-4_FAMILY-952";Tend="1133";Tstart="773";shortTE="F";uid="d6e6671c-3bdc-444a-93e4-c1a359effaa0"
FIZS01011777.1	RepeatMasker	Unknown	31445	31937	2860	+	.	ID="RND-1_FAMILY-25";Tend="1742";Tstart="1253";shortTE="F";uid="f614dd7e-aaab-4259-bbe8-50be82e15689"
FIZS01011777.1	RepeatMasker	Unknown	17975	18129	972	+	.	ID="RND-1_FAMILY-164";Tend="1053";Tstart="901";shortTE="F";uid="64b356a3-1cb2-42e5-a341-72dee6fc3d81"
FIZS01011777.1	RepeatMasker	Unknown	10208	10352	898	+	.	ID="RND-1_FAMILY-94";Tend="1035";Tstart="875";shortTE="F";uid="a47cc355-b8c4-4ea8-9975-3bbe36a349e6"
FIZS01011777.1	RepeatMasker	Unknown	84562	84808	1065	+	.	ID="RND-5_FAMILY-1077";Tend="1017";Tstart="767";shortTE="F";uid="730975d0-ea89-4658-8b93-132d75610f14"
FIZS01011777.1	RepeatMasker	Unknown	21748	22107	1228	+	.	ID="RND-1_FAMILY-25";Tend="1185";Tstart="824";shortTE="F";uid="3c320c80-1600-4e93-b50f-b6d37e66fe7e"
FIZS01011777.1	RepeatMasker	Unknown	37959	38169	1204	-	.	ID="RND-5_FAMILY-377";Tend="1847";Tstart="1626";shortTE="F";uid="94140e4c-a277-4a1b-8b09-159f41f58cdb"
FIZS01011777.1	RepeatMasker	Unknown	10421	10994	4078	-	.	ID="RND-1_FAMILY-74";Tend="1346";Tstart="759";shortTE="F";uid="a57e2a38-54b5-4b33-be21-0716297763b0"
FIZS01011777.1	RepeatMasker	Unknown	35969	36141	940	-	.	ID="RND-5_FAMILY-789";Tend="1051";Tstart="881";shortTE="F";uid="39cf8c23-8807-4f8c-acd1-a942e5333549"
FIZS01011777.1	RepeatMasker	Unknown	34734	35760	6902	-	.	ID="RND-1_FAMILY-19";Tend="1908";Tstart="851";shortTE="F";uid="29463864-42de-4c2b-92b2-5340a538ad90"
FIZS01011777.1	RepeatMasker	LTR/Gypsy	9803	10169	2911	-	.	ID="RND-1_FAMILY-69";Tend="1151";Tstart="778";shortTE="F";uid="4a166ac2-ea1e-47d1-941f-6edd7314961e"
FIZS01011777.1	RepeatMasker	Unknown	26437	27105	2495	-	.	ID="RND-1_FAMILY-22";TEgroup="ctg_11777%7CRND-1_FAMILY-22%7C1";Tend="2159";Tstart="1264";shortTE="F";uid="6c360977-7646-4258-b2ee-08909e2bd072"
FIZS01011777.1	RepeatMasker	DNA/Academ-1	16058	16555	3748	-	.	ID="RND-1_FAMILY-26";Tend="1685";Tstart="1221";shortTE="F";uid="cf5ea8f0-6bc8-4d9f-801a-e11eb7698f79"
FIZS01011778.1	RepeatMasker	Unknown	4663	4966	2676	+	.	ID="RND-5_FAMILY-806";Tend="1206";Tstart="903";shortTE="F";uid="b3b5b4f6-f6b0-4023-85fb-1963362fb65a"
FIZS01011778.1	RepeatMasker	DNA/Sola-2	3775	3876	710	+	.	ID="RND-1_FAMILY-292";Tend="1114";Tstart="1013";shortTE="F";uid="3e68d288-ce76-402c-903e-110c957e5fab"
FIZS01011778.1	RepeatMasker	Unknown	501	882	3375	-	.	ID="RND-1_FAMILY-90";Tend="380";Tstart="1";shortTE="F";uid="d0a528a6-69c5-45d6-b675-bb377de8ede6"
FIZS01011778.1	RepeatMasker	Unknown	3464	3761	1762	-	.	ID="RND-5_FAMILY-2440";Tend="1373";Tstart="1065";shortTE="F";uid="f1a518f5-7baf-4eb5-913f-8098d96c5cb8"
FIZS01011778.1	RepeatMasker	Unknown	1	360	1785	-	.	ID="RND-1_FAMILY-177";Tend="749";Tstart="387";shortTE="F";uid="6e438a90-eb26-4325-b018-e52338eb6df9"
FIZS01011780.1	RepeatMasker	Unknown	1	154	1371	+	.	ID="RND-1_FAMILY-285";Tend="959";Tstart="806";shortTE="F";uid="90816a09-b619-4496-aa8a-b4a3fb90fbfe"
FIZS01011782.1	RepeatMasker	Unknown	1193	1492	1284	-	.	ID="RND-1_FAMILY-22";Tend="1150";Tstart="839";shortTE="F";uid="dd76cfa3-c2da-45b4-a1a3-a0ccabfe1a02"
FIZS01011783.1	RepeatMasker	Unknown	8598	9085	3079	+	.	ID="RND-1_FAMILY-129";Tend="1328";Tstart="838";shortTE="F";uid="625b319e-51d3-4754-8bc2-d692513689cf"
FIZS01011783.1	RepeatMasker	DNA	27628	27871	703	+	.	ID="RND-1_FAMILY-4";Tend="1382";Tstart="1122";shortTE="F";uid="426b130b-3a71-4fc7-9c82-2698702c9dfc"
FIZS01011783.1	RepeatMasker	Unknown	13879	14144	1821	+	.	ID="RND-1_FAMILY-3";Tend="1799";Tstart="1536";shortTE="F";uid="16088383-b253-436b-9b3d-e8686247990d"
FIZS01011783.1	RepeatMasker	Unknown	12783	13409	1087	+	.	ID="RND-1_FAMILY-3";Tend="1543";Tstart="894";shortTE="F";uid="cad9c133-c9c7-4bd2-b1cc-6723b2401674"
FIZS01011783.1	RepeatMasker	Unknown	3322	4036	4343	-	.	ID="RND-1_FAMILY-13";Tend="1823";Tstart="745";shortTE="F";uid="8000a176-6284-4fc2-9680-8c2dcdbcc788"
FIZS01011783.1	RepeatMasker	Unknown	4139	4562	2359	-	.	ID="RND-5_FAMILY-185";Tend="1785";Tstart="1362";shortTE="F";uid="e89bffec-e9aa-4ac4-ad4e-699d04f915b4"
FIZS01011783.1	RepeatMasker	RC/Helitron	8384	8610	1129	-	.	ID="RND-1_FAMILY-1";Tend="1484";Tstart="1206";shortTE="F";uid="75263845-d993-4ce6-b8d5-10399d5a7b68"
FIZS01011783.1	RepeatMasker	Unknown	10872	11357	3036	-	.	ID="RND-1_FAMILY-52";Tend="1447";Tstart="950";shortTE="F";uid="dcf4c648-ce61-44cc-b296-c3802680df41"
FIZS01011783.1	RepeatMasker	Unknown	12323	13193	3245	-	.	ID="RND-1_FAMILY-5";Tend="1896";Tstart="901";shortTE="F";uid="7bb74afa-da60-4ca9-8e89-32145870f220"
FIZS01011783.1	RepeatMasker	Unknown	14118	14448	730	-	.	ID="RND-2_FAMILY-137";TEgroup="ctg_11783%7CRND-2_FAMILY-137%7C1";Tend="1230";Tstart="979";shortTE="F";uid="047b61f4-8714-424d-af4d-ab6f5b77fc70"
FIZS01011783.1	RepeatMasker	Unknown	114	281	987	-	.	ID="RND-5_FAMILY-789";Tend="1067";Tstart="804";shortTE="F";uid="0c5dea9a-dae0-4286-ab95-62d905701ad5"
FIZS01011783.1	RepeatMasker	DNA/TcMar-Tc1	1	140	1214	-	.	ID="RND-1_FAMILY-34";Tend="1035";Tstart="896";shortTE="F";uid="ebf87cf2-4fac-429d-bfbe-ca6c1f02a8c7"
FIZS01011783.1	RepeatMasker	Unknown	13405	13878	3243	-	.	ID="RND-5_FAMILY-6216";Tend="1295";Tstart="855";shortTE="F";uid="630e5ee5-cd4b-404d-aa20-16e8dd89f261"
FIZS01011785.1	RepeatMasker	Unknown	1732	2002	1231	+	.	ID="RND-5_FAMILY-1779";Tend="1162";Tstart="877";shortTE="F";uid="efb863c1-036a-46a3-a8ae-ee6b7e21e50f"
FIZS01011786.1	RepeatMasker	DNA	79296	79749	1871	+	.	ID="rnd-1_family-4";Tend="1266";Tstart="821";shortTE="F";uid="e691afa9-a24c-4ac2-adf5-84f38965cf8a"
FIZS01011786.1	RepeatMasker	DNA/hAT-hAT19	14040	14703	3321	+	.	ID="RND-4_FAMILY-598";Tend="1474";Tstart="735";shortTE="F";uid="85c0782c-fcbc-4a46-9a5e-2c54b89e1021"
FIZS01011786.1	RepeatMasker	Unknown	16445	16736	2057	+	.	ID="RND-1_FAMILY-22";Tend="1528";Tstart="1235";shortTE="F";uid="d62d9ad3-ddd4-4499-8efa-9848074ababe"
FIZS01011786.1	RepeatMasker	Unknown	58069	58650	2955	+	.	ID="RND-5_FAMILY-789";Tend="1950";Tstart="1006";shortTE="F";uid="1325fc4b-d605-4a0b-9a61-82b69153938b"
FIZS01011786.1	RepeatMasker	Unknown	56655	56982	1590	-	.	ID="RND-1_FAMILY-41";Tend="1134";Tstart="594";shortTE="F";uid="e496ba3e-9be7-4a59-9646-75d2185a69a9"
FIZS01011786.1	RepeatMasker	Unknown	9860	10151	418	-	.	ID="RND-5_FAMILY-1681";Tend="1306";Tstart="1015";shortTE="F";uid="009dc03d-fc4b-451d-bad0-54a2492a0ca0"
FIZS01011786.1	RepeatMasker	Unknown	15872	16442	3969	-	.	ID="RND-1_FAMILY-11";Tend="2198";Tstart="1620";shortTE="F";uid="861bb3fd-3e8c-4d7b-95ad-23e06381d321"
FIZS01011786.1	RepeatMasker	Unknown	6	258	1442	-	.	ID="RND-5_FAMILY-789";Tend="1371";Tstart="1125";shortTE="F";uid="8f623117-f28a-4b97-b53a-239ef8e04db0"
FIZS01011788.1	RepeatMasker	Unknown	296	688	2699	+	.	ID="RND-1_FAMILY-13";Tend="1083";Tstart="697";shortTE="F";uid="cce14ba1-7848-45df-8310-d880e89e2946"
FIZS01011790.1	RepeatMasker	DNA/Kolobok-Hydra	5349	5769	634	+	.	ID="RND-1_FAMILY-347";TEgroup="ctg_11790%7CRND-1_FAMILY-347%7C1";Tend="1412";Tstart="937";shortTE="F";uid="acb46d33-868d-429e-bad8-7325bf1fb461"
FIZS01011790.1	RepeatMasker	Unknown	8666	8792	959	+	.	ID="RND-4_FAMILY-381";Tend="932";Tstart="818";shortTE="F";uid="5bab8841-edae-4d38-adb6-60cb5a21fdb8"
FIZS01011790.1	RepeatMasker	LINE/I-Jockey	3645	3758	412	-	.	ID="AG-JOCK-1";Tend="1461";Tstart="1300";shortTE="F";uid="116a0551-6df9-4208-9a56-381e3788da11"
FIZS01011790.1	RepeatMasker	Unknown	6834	7672	1270	-	.	ID="RND-1_FAMILY-41";TEgroup="ctg_11790%7CRND-1_FAMILY-41%7C1";Tend="1146";Tstart="784";shortTE="F";uid="95d96255-5b8f-4e9a-b534-398dc00614bc"
FIZS01011792.1	RepeatMasker	Unknown	458	836	3246	+	.	ID="RND-1_FAMILY-214";Tend="1233";Tstart="855";shortTE="F";uid="67bcbb54-38b3-47de-bb63-1323537ae645"
FIZS01011792.1	RepeatMasker	Unknown	1	173	1516	-	.	ID="RND-4_FAMILY-381";Tend="993";Tstart="821";shortTE="F";uid="4e3e596b-4c4b-4d27-82fc-7c8c7196d11f"
FIZS01011796.1	RepeatMasker	Unknown	3147	3706	3992	+	.	ID="RND-1_FAMILY-161";Tend="1415";Tstart="840";shortTE="F";uid="cd325497-4a36-4e3d-b25c-9465ecf0d5eb"
FIZS01011796.1	RepeatMasker	Unknown	2453	3146	2981	+	.	ID="RND-1_FAMILY-29";TEgroup="ctg_11796%7CRND-1_FAMILY-29%7C1";Tend="1445";Tstart="842";shortTE="F";uid="edddf0ae-5edd-4512-a167-44f34c0693b6"
FIZS01011796.1	RepeatMasker	Unknown	652	852	448	-	.	ID="RND-1_FAMILY-22";Tend="1485";Tstart="1280";shortTE="F";uid="bb5d9171-7f15-4120-8be9-2410e51bb94c"
FIZS01011796.1	RepeatMasker	Unknown	1	128	1077	-	.	ID="RND-1_FAMILY-127";Tend="1030";Tstart="904";shortTE="F";uid="d021d5e7-13f4-45de-96f5-bc713775d9f5"
FIZS01011796.1	RepeatMasker	LTR/Copia	119	454	2067	-	.	ID="RND-3_FAMILY-64";Tend="1277";Tstart="948";shortTE="F";uid="c1a61593-4d9b-4213-a6b0-1fad2251be90"
FIZS01011797.1	RepeatMasker	LTR/Gypsy	9699	9801	766	+	.	ID="RND-1_FAMILY-187";Tend="1338";Tstart="1236";shortTE="F";uid="85368707-5a76-4dfb-84b1-5fdd7d1edcb0"
FIZS01011797.1	RepeatMasker	Unknown	23136	23259	1110	+	.	ID="RND-1_FAMILY-120";Tend="1019";Tstart="896";shortTE="F";uid="7b30373a-498f-469e-9dfa-c3b5a7b08cc7"
FIZS01011797.1	RepeatMasker	DNA/Sola-2	6310	6509	864	+	.	ID="RND-1_FAMILY-292";Tend="1550";Tstart="1353";shortTE="F";uid="af7cbb93-2fc6-43e5-91ae-b33796ffa703"
FIZS01011797.1	RepeatMasker	Unknown	23556	23681	1082	+	.	ID="RND-1_FAMILY-120";Tend="1140";Tstart="1015";shortTE="F";uid="6863f9f8-d200-4f7f-aff0-6d78085d716c"
FIZS01011797.1	RepeatMasker	Unknown	18002	18174	698	+	.	ID="RND-4_FAMILY-20";Tend="1340";Tstart="1160";shortTE="F";uid="934828a9-dfd4-4ac7-99e2-f88138dcc0f7"
FIZS01011797.1	RepeatMasker	DNA	2368	2842	953	-	.	ID="RND-1_FAMILY-4";Tend="1625";Tstart="1113";shortTE="F";uid="4001ebdd-fea9-4dee-b3cc-830c9999ab2d"
FIZS01011797.1	RepeatMasker	LINE/Dong-R4	13551	14831	3254	-	.	ID="RND-6_FAMILY-152";Tend="1160";Tstart="2";shortTE="F";uid="2791a768-cc20-4e24-a7bc-615a67cea39b"
FIZS01011797.1	RepeatMasker	DNA/CMC-Transib	17159	17474	424	-	.	ID="TRANSIB1_NVI";Tend="2798";Tstart="2482";shortTE="F";uid="c57334db-177a-4c7f-af9c-8b927b568504"
FIZS01011797.1	RepeatMasker	Unknown	10317	10503	1020	-	.	ID="RND-1_FAMILY-112";Tend="1079";Tstart="885";shortTE="F";uid="d71b8f27-20f4-4948-9131-9eb43c0ceeb3"
FIZS01011797.1	RepeatMasker	Satellite	9127	9712	857	-	.	ID="RND-6_FAMILY-201";Tend="616";Tstart="1";shortTE="F";uid="7b03f02c-a007-4a0b-aa7d-d64f3a8bb2d0"
FIZS01011797.1	RepeatMasker	Unknown	7928	8068	902	-	.	ID="RND-6_FAMILY-1293";Tend="1688";Tstart="1528";shortTE="F";uid="5789bdde-6c23-4185-b9be-88a169c31818"
FIZS01011797.1	RepeatMasker	Satellite	14816	14962	618	-	.	ID="RND-6_FAMILY-201";Tend="1787";Tstart="1640";shortTE="F";uid="e5c0c1c0-bb77-46ff-93c6-8a1eec13deb3"
FIZS01011797.1	RepeatMasker	Unknown	9798	10282	3873	-	.	ID="RND-1_FAMILY-186";Tend="1401";Tstart="920";shortTE="F";uid="774b1047-3315-4400-a1d7-8c116fba6f25"
FIZS01011798.1	RepeatMasker	Unknown	541	1181	3923	+	.	ID="RND-1_FAMILY-72";TEgroup="ctg_11798%7CRND-1_FAMILY-72%7C1";Tend="1742";Tstart="898";shortTE="F";uid="122f5da2-8520-4e83-bdea-451cbd14b65d"
FIZS01011798.1	RepeatMasker	LTR/Copia	1878	2009	914	+	.	ID="RND-3_FAMILY-64";Tend="1640";Tstart="1510";shortTE="F";uid="a48bb511-a1e6-427a-a8c3-cd946b09699c"
FIZS01011798.1	RepeatMasker	Unknown	1894	2100	1500	-	.	ID="RND-5_FAMILY-806";Tend="1551";Tstart="1328";shortTE="F";uid="b2665601-d661-4096-bbf6-9d36be31221e"
FIZS01011798.1	RepeatMasker	Unknown	1190	1879	5368	-	.	ID="RND-1_FAMILY-19";Tend="2144";Tstart="1449";shortTE="F";uid="ce63baa3-bae9-4de8-a847-f38a253b2d74"
FIZS01001180.1	RepeatMasker	Unknown	1	133	1111	+	.	ID="RND-1_FAMILY-272";Tend="241";Tstart="111";shortTE="F";uid="ed88f48c-69ac-467d-8f4d-5e0bcd649faa"
FIZS01001180.1	RepeatMasker	Unknown	300	665	3369	+	.	ID="RND-1_FAMILY-151";Tend="1171";Tstart="806";shortTE="F";uid="e55bd034-b9b9-41a0-8495-15e9b8ad1f36"
FIZS01011800.1	RepeatMasker	RC/Helitron	1	463	2425	-	.	ID="RND-1_FAMILY-1";Tend="1489";Tstart="876";shortTE="F";uid="c90516ab-e4a2-477e-954d-f105f7eeecf2"
FIZS01011801.1	RepeatMasker	Unknown	1	362	3008	-	.	ID="RND-1_FAMILY-19";Tend="1204";Tstart="843";shortTE="F";uid="ad23ffcd-dd7d-4574-97d4-476ac990f3ba"
FIZS01011802.1	RepeatMasker	Unknown	56308	56694	1602	+	.	ID="RND-2_FAMILY-137";Tend="1278";Tstart="886";shortTE="F";uid="3ba6a898-4bd3-4856-ad2f-603354d09d2c"
FIZS01011802.1	RepeatMasker	Unknown	25107	25457	1147	+	.	ID="RND-2_FAMILY-137";Tend="1270";Tstart="889";shortTE="F";uid="34d595e2-7281-4e39-95eb-01e32d561e42"
FIZS01011802.1	RepeatMasker	Unknown	60424	60665	615	+	.	ID="RND-1_FAMILY-48";TEgroup="ctg_11802%7CRND-1_FAMILY-48%7C1";Tend="949";Tstart="703";shortTE="F";uid="5b03fd3c-641b-42d3-a6d2-35c5d0ed91ff"
FIZS01011802.1	RepeatMasker	Unknown	60011	60430	1309	+	.	ID="RND-2_FAMILY-137";Tend="1253";Tstart="866";shortTE="F";uid="6aeadd9c-dbd6-47be-b0e8-506def296b0a"
FIZS01011802.1	RepeatMasker	LTR/Copia	67401	68515	1578	-	.	ID="RND-3_FAMILY-64";TEgroup="ctg_11802%7CRND-3_FAMILY-64%7C1";Tend="1853";Tstart="954";shortTE="F";uid="a89dba17-8174-49bb-8fd4-5ebd88aea068"
FIZS01011802.1	RepeatMasker	Unknown	28837	29514	2417	-	.	ID="RND-2_FAMILY-40";Tend="1453";Tstart="902";shortTE="F";uid="9f0449f9-0e2e-4fcf-b421-1926a9d25770"
FIZS01011802.1	RepeatMasker	DNA/hAT-hAT19	44891	45094	415	-	.	ID="RND-5_FAMILY-221";Tend="987";Tstart="791";shortTE="F";uid="fb1a0c1c-8a55-408c-974b-ed8f4dc21099"
FIZS01011802.1	RepeatMasker	Unknown	53632	54054	1516	-	.	ID="RND-6_FAMILY-247";Tend="1251";Tstart="826";shortTE="F";uid="6ccb1779-b3f6-4130-baac-16c589d16822"
FIZS01011802.1	RepeatMasker	Unknown	63661	63929	1561	-	.	ID="RND-1_FAMILY-100";Tend="1124";Tstart="863";shortTE="F";uid="e7dd8a5f-48c0-42ba-8848-4b41c55bdf51"
FIZS01011803.1	RepeatMasker	LTR/Copia	13401	13551	421	+	.	ID="RND-3_FAMILY-64";Tend="1124";Tstart="981";shortTE="F";uid="822bd478-9a15-4214-b97f-9aca03281054"
FIZS01011803.1	RepeatMasker	DNA/CMC-EnSpm	6506	7146	627	+	.	ID="rnd-1_family-2";Tend="1694";Tstart="982";shortTE="F";uid="a00384c8-aa26-468d-8f46-04758050d898"
FIZS01011803.1	RepeatMasker	LTR/Copia	13833	14153	558	-	.	ID="RND-3_FAMILY-64";Tend="1375";Tstart="1031";shortTE="F";uid="64c00302-5b2b-4955-b5e7-adcdb4d2b420"
FIZS01011803.1	RepeatMasker	Satellite	2868	4164	4056	-	.	ID="RND-6_FAMILY-201";Tend="1940";Tstart="663";shortTE="F";uid="dc9ebdfd-8b25-4c35-aaf8-c36cd40369cb"
FIZS01011803.1	RepeatMasker	DNA/CMC-EnSpm	10470	10683	650	-	.	ID="RND-1_FAMILY-2";Tend="1809";Tstart="1592";shortTE="F";uid="90a0f35e-d752-4287-b601-af813417c410"
FIZS01011803.1	RepeatMasker	Unknown	23571	24055	1044	-	.	ID="RND-1_FAMILY-5";Tend="1415";Tstart="942";shortTE="F";uid="eeeda767-b630-4a82-855a-54eb8abefbd1"
FIZS01011803.1	RepeatMasker	LINE/I	31448	31591	1014	-	.	ID="RND-5_FAMILY-2346";Tend="1068";Tstart="923";shortTE="F";uid="4bffea88-7277-4d83-bf7f-117330510725"
FIZS01011803.1	RepeatMasker	Unknown	7169	7387	516	-	.	ID="RND-2_FAMILY-137";TEgroup="ctg_11803%7CRND-2_FAMILY-137%7C1";Tend="1268";Tstart="880";shortTE="F";uid="afc4afa6-4108-46cb-baad-2e6896fe0f83"
FIZS01011804.1	RepeatMasker	Unknown	1	592	5034	-	.	ID="RND-1_FAMILY-83";Tend="2116";Tstart="1524";shortTE="F";uid="a99f887d-7b7d-4493-befc-66a358d74c06"
FIZS01011806.1	RepeatMasker	Unknown	9235	9645	409	+	.	ID="RND-1_FAMILY-180";TEgroup="ctg_11806%7CRND-1_FAMILY-180%7C1";Tend="1259";Tstart="840";shortTE="F";uid="26ac7934-bbcd-430b-a29f-bd74fb4d2e90"
FIZS01011806.1	RepeatMasker	Unknown	3279	4217	7717	+	.	ID="RND-1_FAMILY-14";Tend="1863";Tstart="917";shortTE="F";uid="37a4d68b-a930-4495-9d10-186aa2125e3f"
FIZS01011806.1	RepeatMasker	Unknown	71	285	1739	-	.	ID="RND-1_FAMILY-127";Tend="1111";Tstart="902";shortTE="F";uid="1b11d937-b062-4b76-a1b9-ac484ae34995"
FIZS01011807.1	RepeatMasker	Unknown	242	987	4271	+	.	ID="RND-1_FAMILY-226";Tend="1197";Tstart="489";shortTE="F";uid="5f54f7b6-0a49-46ac-add4-92bfba5727de"
FIZS01011807.1	RepeatMasker	Unknown	3	245	2222	+	.	ID="RND-1_FAMILY-81";Tend="1064";Tstart="822";shortTE="F";uid="0b252fec-b812-4a87-867d-cc2328719097"
FIZS01011809.1	RepeatMasker	Unknown	10	972	1710	-	.	ID="RND-1_FAMILY-315";Tend="1244";Tstart="297";shortTE="F";uid="022d001c-3c44-448b-9858-363be20e1804"
FIZS01011811.1	RepeatMasker	DNA/Academ-1	31219	31341	546	+	.	ID="RND-1_FAMILY-60";Tend="840";Tstart="739";shortTE="F";uid="51f1bd3a-8f21-417d-b38b-be68c2328309"
FIZS01011811.1	RepeatMasker	DNA/Academ-1	3350	3756	1305	+	.	ID="RND-1_FAMILY-253";TEgroup="ctg_11811%7CRND-1_FAMILY-253%7C1";Tend="1597";Tstart="1011";shortTE="F";uid="e3e55da6-b8a9-4c30-bd8d-42e54d8bf52e"
FIZS01011811.1	RepeatMasker	Unknown	53858	54334	1886	+	.	ID="RND-1_FAMILY-81";TEgroup="ctg_11811%7CRND-1_FAMILY-81%7C1";Tend="1063";Tstart="822";shortTE="F";uid="889df5d4-3ca4-4811-829b-7ed36a51a5bd"
FIZS01011811.1	RepeatMasker	Unknown	65545	66104	3363	+	.	ID="RND-6_FAMILY-29";Tend="1291";Tstart="749";shortTE="F";uid="faa18c9e-086a-4f6c-9a2c-49b12f9a1c7d"
FIZS01011811.1	RepeatMasker	Unknown	45376	45773	2792	+	.	ID="RND-5_FAMILY-5105";Tend="1240";Tstart="843";shortTE="F";uid="7e57e663-c318-44c5-8719-4e2e4248eba8"
FIZS01011811.1	RepeatMasker	Unknown	62272	62631	2511	+	.	ID="RND-1_FAMILY-180";Tend="1201";Tstart="847";shortTE="F";uid="ee19f489-42cd-44f7-bd94-50b6586c9b54"
FIZS01011811.1	RepeatMasker	Unknown	1	430	3414	+	.	ID="RND-5_FAMILY-2508";Tend="534";Tstart="116";shortTE="F";uid="e8cef7c7-073d-40d8-b83e-b79407eac4e2"
FIZS01011811.1	RepeatMasker	Unknown	32880	33611	5606	+	.	ID="RND-5_FAMILY-3054";Tend="1508";Tstart="776";shortTE="F";uid="66da1ce4-9f66-4603-8656-903a79770429"
FIZS01011811.1	RepeatMasker	Unknown	36889	37765	5779	+	.	ID="RND-1_FAMILY-5";Tend="1835";Tstart="929";shortTE="F";uid="e44488af-192b-4c18-9dd8-fecab461b536"
FIZS01011811.1	RepeatMasker	DNA/TcMar-Mariner	62683	63174	466	-	.	ID="MARINER-19_SIN";Tend="1242";Tstart="742";shortTE="F";uid="ff7e8d79-5f57-4dde-9744-e3139ff91ee0"
FIZS01011811.1	RepeatMasker	Unknown	70957	71170	1877	-	.	ID="RND-1_FAMILY-127";Tend="1114";Tstart="903";shortTE="F";uid="30ce47f9-9b4e-4c96-a6f7-ad3b174dfe23"
FIZS01011811.1	RepeatMasker	Unknown	45275	45375	2188	-	.	ID="RND-1_FAMILY-20";Tend="1388";Tstart="888";shortTE="F";uid="bda1d36a-5c72-452b-8c56-6f9534929711"
FIZS01011811.1	RepeatMasker	DNA/CMC-EnSpm	20897	21260	1834	-	.	ID="RND-1_FAMILY-2";Tend="1405";Tstart="1033";shortTE="F";uid="5f10b72b-e5ef-420e-85df-54c7c39ebc46"
FIZS01011811.1	RepeatMasker	Unknown	56470	56642	748	-	.	ID="RND-1_FAMILY-81";Tend="1001";Tstart="803";shortTE="F";uid="4f6644d5-1694-4235-96ef-d99e0d97f9f1"
FIZS01011811.1	RepeatMasker	DNA/CMC-EnSpm	25660	25952	1019	-	.	ID="RND-1_FAMILY-2";TEgroup="ctg_11811%7CRND-1_FAMILY-2%7C1";Tend="1460";Tstart="882";shortTE="F";uid="d3b91676-0b80-4f0e-91b0-4f5ccc589b68"
FIZS01011813.1	RepeatMasker	DNA/Academ-1	281	737	3303	-	.	ID="RND-1_FAMILY-250";Tend="1456";Tstart="999";shortTE="F";uid="931bfe6f-0bd2-4f1f-a1dc-f3f39bf94db8"
FIZS01011814.1	RepeatMasker	Unknown	2858	3110	1164	+	.	ID="RND-1_FAMILY-86";Tend="1041";Tstart="784";shortTE="F";uid="bc1c403d-718f-44fd-8ba3-bdf22319518b"
FIZS01011814.1	RepeatMasker	Unknown	4761	5310	3186	-	.	ID="RND-1_FAMILY-176";Tend="1151";Tstart="632";shortTE="F";uid="51295acf-2646-483d-9469-05e7acd0674a"
FIZS01011814.1	RepeatMasker	Unknown	2	292	2623	-	.	ID="RND-1_FAMILY-97";Tend="761";Tstart="471";shortTE="F";uid="5e5ea841-a016-4803-a418-655fd4b5a380"
FIZS01011814.1	RepeatMasker	Unknown	2002	2299	1805	-	.	ID="RND-5_FAMILY-1558";Tend="1088";Tstart="794";shortTE="F";uid="9906794a-d09d-4888-9fa7-b9d3d1743f1f"
FIZS01011814.1	RepeatMasker	Unknown	305	715	2760	-	.	ID="RND-5_FAMILY-893";Tend="1128";Tstart="717";shortTE="F";uid="fc2a7ff4-c69e-41ea-bd89-04722ce3b20f"
FIZS01011816.1	RepeatMasker	Unknown	855	1239	1492	+	.	ID="RND-5_FAMILY-8035";TEgroup="ctg_11816%7CRND-5_FAMILY-8035%7C1";Tend="1472";Tstart="895";shortTE="F";uid="56e05683-fe97-4caa-b26e-d8fe07a1aa66"
FIZS01011816.1	RepeatMasker	Unknown	475	855	2089	-	.	ID="RND-1_FAMILY-70";Tend="1418";Tstart="1097";shortTE="F";uid="d526912a-670a-49bb-97a1-191bc78fda7f"
FIZS01011818.1	RepeatMasker	Unknown	1	202	1750	-	.	ID="RND-1_FAMILY-97";Tend="881";Tstart="680";shortTE="F";uid="3a119a87-5520-4d91-aea5-42ea61c29cbd"
FIZS01001182.1	RepeatMasker	Unknown	5495	5755	1747	+	.	ID="RND-5_FAMILY-1502";Tend="1289";Tstart="1025";shortTE="F";uid="1f3c0e83-099c-4d02-a700-329ae02f0fd1"
FIZS01001182.1	RepeatMasker	Unknown	7554	7788	1482	+	.	ID="RND-1_FAMILY-101";Tend="1121";Tstart="892";shortTE="F";uid="dedaecf4-e9e6-4ea1-a031-deea09a66a07"
FIZS01001182.1	RepeatMasker	Unknown	4930	5067	551	+	.	ID="RND-5_FAMILY-1502";Tend="1032";Tstart="886";shortTE="F";uid="a60ad555-993a-42af-802f-f31715288431"
FIZS01001182.1	RepeatMasker	Unknown	5075	5494	2618	-	.	ID="RND-1_FAMILY-94";Tend="1338";Tstart="889";shortTE="F";uid="cd7cb72f-7541-4b13-b9cd-5ead04804b54"
FIZS01011820.1	RepeatMasker	Unknown	401	538	1228	+	.	ID="RND-6_FAMILY-1553";Tend="444";Tstart="307";shortTE="F";uid="e195d2db-78e1-4095-871f-8c27aa698af5"
FIZS01011821.1	RepeatMasker	Unknown	1	992	6045	+	.	ID="RND-1_FAMILY-38";Tend="1723";Tstart="91";shortTE="F";uid="22d24968-3c9e-4804-962c-9dd97ed73a77"
FIZS01011823.1	RepeatMasker	Unknown	956	1088	525	+	.	ID="RND-1_FAMILY-123";Tend="1332";Tstart="1210";shortTE="F";uid="0aee0519-a3a4-4957-9d92-23fe8d35d4ca"
FIZS01011823.1	RepeatMasker	Unknown	47	1060	2764	-	.	ID="RND-1_FAMILY-284";Tend="1566";Tstart="630";shortTE="F";uid="2aec4695-b345-4ae4-af13-ec7dde3cfe57"
FIZS01011824.1	RepeatMasker	DNA/TcMar-Tc1	23807	24736	7483	+	.	ID="RND-1_FAMILY-34";Tend="1824";Tstart="887";shortTE="F";uid="0e490c1b-ef98-4fb9-b309-3bc24f20a165"
FIZS01011824.1	RepeatMasker	Unknown	3648	3904	1143	+	.	ID="RND-2_FAMILY-40";Tend="1170";Tstart="912";shortTE="F";uid="5aace954-9673-4c47-8545-1ee2caa64995"
FIZS01011824.1	RepeatMasker	Unknown	8909	9879	980	+	.	ID="RND-2_FAMILY-40";TEgroup="ctg_11824%7CRND-2_FAMILY-40%7C1";Tend="1284";Tstart="931";shortTE="F";uid="5bcb1b81-fc71-42dd-aeb1-d9c02181fd14"
FIZS01011824.1	RepeatMasker	DNA/hAT-Tip100	1	439	3570	+	.	ID="RND-1_FAMILY-190";Tend="1742";Tstart="1304";shortTE="F";uid="d5efbffe-a056-4bd9-9ffc-d246dba52578"
FIZS01011824.1	RepeatMasker	LTR/Copia	47326	47690	2468	+	.	ID="RND-3_FAMILY-64";Tend="1304";Tstart="945";shortTE="F";uid="62b24efe-cb62-4f49-bb85-bc930ca9770d"
FIZS01011824.1	RepeatMasker	DNA/hAT-hAT19	3891	4443	3498	+	.	ID="RND-5_FAMILY-221";Tend="1359";Tstart="791";shortTE="F";uid="fd55b7ed-c4b0-418c-8b96-5b659222532c"
FIZS01011824.1	RepeatMasker	Satellite	13118	13577	4015	-	.	ID="RND-6_FAMILY-201";Tend="1537";Tstart="1";shortTE="F";uid="73b21cc7-ca85-4b68-be26-1f3a7e3f8b51"
FIZS01011824.1	RepeatMasker	LINE/Dong-R4	11577	13117	3745	-	.	ID="RND-6_FAMILY-152";Tend="1405";Tstart="34";shortTE="F";uid="6e1951c0-3d09-46cf-9f47-26858e0409b8"
FIZS01011824.1	RepeatMasker	Unknown	26044	26911	7124	-	.	ID="RND-1_FAMILY-14";Tend="1868";Tstart="966";shortTE="F";uid="20aeb856-504e-4c50-abde-18381b3a9e61"
FIZS01011824.1	RepeatMasker	Unknown	28958	30030	1398	-	.	ID="RND-1_FAMILY-29";TEgroup="ctg_11824%7CRND-1_FAMILY-29%7C1";Tend="1525";Tstart="774";shortTE="F";uid="1e0b1ce8-5ab3-4340-999c-d5f52c670991"
FIZS01011824.1	RepeatMasker	Unknown	46888	47331	2569	-	.	ID="RND-1_FAMILY-29";Tend="1500";Tstart="1042";shortTE="F";uid="62229402-7003-47bb-94c5-8a4821acdf15"
FIZS01011824.1	RepeatMasker	Satellite	11433	11576	4015	-	.	ID="RND-6_FAMILY-201";Tend="2013";Tstart="1538";shortTE="F";uid="b23bc62f-024b-455c-b41c-f26607718b06"
FIZS01011825.1	RepeatMasker	Unknown	1299	1431	499	+	.	ID="RND-1_FAMILY-350";Tend="177";Tstart="36";shortTE="F";uid="f38010ea-e1f0-4f6d-9b95-a53315d56cf2"
FIZS01011825.1	RepeatMasker	Unknown	1	488	1459	-	.	ID="RND-6_FAMILY-1293";Tend="997";Tstart="500";shortTE="F";uid="83402067-0365-4a71-9daf-7839698eba65"
FIZS01011827.1	RepeatMasker	Unknown	8002	8113	631	+	.	ID="RND-5_FAMILY-1952";Tend="1692";Tstart="1587";shortTE="F";uid="d2f7eaca-68ff-4853-8157-b4d2a3f9d5d3"
FIZS01011827.1	RepeatMasker	LTR/Copia	35729	36020	791	+	.	ID="RND-3_FAMILY-64";TEgroup="ctg_11827%7CRND-3_FAMILY-64%7C1";Tend="1337";Tstart="950";shortTE="F";uid="5b996146-ff55-4b31-b70d-0806478265af"
FIZS01011827.1	RepeatMasker	DNA	4061	4863	4295	+	.	ID="rnd-1_family-4";Tend="1584";Tstart="837";shortTE="F";uid="40ae360b-f0b1-4bba-825d-20c4ac1e065d"
FIZS01011827.1	RepeatMasker	Unknown	33513	34113	2448	+	.	ID="RND-1_FAMILY-29";Tend="1523";Tstart="854";shortTE="F";uid="3fec6c50-f024-4b9f-b05c-a9e1b044ed1c"
FIZS01011827.1	RepeatMasker	Unknown	41595	41905	1747	+	.	ID="RND-1_FAMILY-227";Tend="464";Tstart="186";shortTE="F";uid="3c127907-5b19-4f79-8758-39fd3306e797"
FIZS01011827.1	RepeatMasker	Unknown	9273	9594	2245	+	.	ID="RND-1_FAMILY-208";Tend="1078";Tstart="758";shortTE="F";uid="5cce5acf-2638-42fb-9cb6-ae6c2e326066"
FIZS01011827.1	RepeatMasker	DNA	5103	5282	4295	+	.	ID="rnd-1_family-4";Tend="1753";Tstart="1585";shortTE="F";uid="0061c4e5-6706-436c-8ce9-012802731e55"
FIZS01011827.1	RepeatMasker	Unknown	23457	23585	451	+	.	ID="RND-5_FAMILY-5105";TEgroup="ctg_11827%7CRND-5_FAMILY-5105%7C1";Tend="916";Tstart="849";shortTE="T";uid="b38ca9eb-0e2d-4ef5-aa7f-934705d793eb"
FIZS01011827.1	RepeatMasker	Unknown	16841	17014	586	+	.	ID="RND-1_FAMILY-48";Tend="833";Tstart="659";shortTE="F";uid="1d8ddedf-87eb-4b94-9c93-34abefa5305c"
FIZS01011827.1	RepeatMasker	Unknown	22528	22691	834	+	.	ID="RND-5_FAMILY-639";Tend="554";Tstart="403";shortTE="F";uid="91d1cd0a-9689-4b75-9226-580af6182da5"
FIZS01011827.1	RepeatMasker	Unknown	38813	39128	1928	+	.	ID="RND-1_FAMILY-198";Tend="1208";Tstart="887";shortTE="F";uid="8de2aa26-fcf4-41bb-b1b1-917371373e91"
FIZS01011827.1	RepeatMasker	Unknown	36087	36354	1224	+	.	ID="RND-5_FAMILY-5105";TEgroup="ctg_11827%7CRND-5_FAMILY-5105%7C2";Tend="1240";Tstart="786";shortTE="F";uid="0ceed8a8-225a-45e2-acca-a046a0d7e9f5"
FIZS01011827.1	RepeatMasker	Unknown	23267	23460	625	+	.	ID="RND-1_FAMILY-27";Tend="862";Tstart="679";shortTE="F";uid="2c9b6b31-2e38-40db-8f45-6cdca6cb3f97"
FIZS01011827.1	RepeatMasker	Unknown	29169	29993	4947	+	.	ID="RND-1_FAMILY-9";Tend="1293";Tstart="470";shortTE="F";uid="5838097c-2e62-4db4-8735-cbb04ba99c08"
FIZS01011827.1	RepeatMasker	Unknown	25255	25461	1204	+	.	ID="RND-1_FAMILY-183";Tend="1632";Tstart="1376";shortTE="F";uid="5d34e304-9bfc-41b7-8655-da5a7ab38a83"
FIZS01011827.1	RepeatMasker	Unknown	39115	39832	5329	-	.	ID="RND-1_FAMILY-11";Tend="2198";Tstart="1496";shortTE="F";uid="3ff87b50-7a1c-4607-bee0-2f3b9c9f0365"
FIZS01011827.1	RepeatMasker	Unknown	21963	22555	4572	-	.	ID="RND-1_FAMILY-96";Tend="1152";Tstart="557";shortTE="F";uid="e3c44cc6-410a-4085-9e52-1f1d37fa6c21"
FIZS01011827.1	RepeatMasker	Unknown	12469	13092	1664	-	.	ID="RND-1_FAMILY-29";TEgroup="ctg_11827%7CRND-1_FAMILY-29%7C1";Tend="1463";Tstart="1081";shortTE="F";uid="21487389-974c-490c-a3b4-dc6cf70be735"
FIZS01011827.1	RepeatMasker	Unknown	4864	5102	2172	-	.	ID="RND-1_FAMILY-81";Tend="1062";Tstart="824";shortTE="F";uid="1c9b9506-1be6-4769-b0b5-838ece17b478"
FIZS01011827.1	RepeatMasker	Unknown	29075	29177	733	-	.	ID="RND-1_FAMILY-96";Tend="660";Tstart="557";shortTE="F";uid="058d4962-4b60-4cca-a217-0d9f6b2b0570"
FIZS01011827.1	RepeatMasker	Unknown	39824	40473	3311	-	.	ID="RND-1_FAMILY-227";Tend="621";Tstart="10";shortTE="F";uid="73d93261-cac7-4f24-85cb-800d5bf678e8"
FIZS01011827.1	RepeatMasker	Unknown	22553	23209	3857	-	.	ID="RND-1_FAMILY-9";Tend="1962";Tstart="1234";shortTE="F";uid="04d453bb-bc3b-4a4a-ac4d-5fb32d6518b5"
FIZS01011827.1	RepeatMasker	Unknown	32543	32700	1254	-	.	ID="RND-1_FAMILY-183";Tend="1589";Tstart="1431";shortTE="F";uid="232727b0-96b0-4188-b9fb-dc5ab1ba4cff"
FIZS01011827.1	RepeatMasker	Unknown	26019	26151	958	-	.	ID="RND-1_FAMILY-274";Tend="1448";Tstart="1317";shortTE="F";uid="f04c894f-c47c-4f70-94a5-df6f43794c40"
FIZS01011827.1	RepeatMasker	Unknown	1	464	3905	-	.	ID="RND-1_FAMILY-19";Tend="1309";Tstart="847";shortTE="F";uid="05d7532d-3e4e-4b75-8998-1232f8a7ffac"
FIZS01011829.1	RepeatMasker	DNA/TcMar-Tc1	28685	29383	4934	+	.	ID="RND-1_FAMILY-116";Tend="1622";Tstart="925";shortTE="F";uid="8eaa0501-fea7-4673-9e16-ae1d15c1ecdd"
FIZS01011829.1	RepeatMasker	Unknown	4352	4546	1410	+	.	ID="RND-1_FAMILY-242";Tend="1170";Tstart="979";shortTE="F";uid="d889dc10-e7ae-408b-88f5-7452d04aab11"
FIZS01011829.1	RepeatMasker	Unknown	24260	24402	911	+	.	ID="RND-5_FAMILY-377";Tend="1855";Tstart="1705";shortTE="F";uid="e168bc8f-f6f7-40d9-80f9-713cd05922fb"
FIZS01011829.1	RepeatMasker	Unknown	16101	16759	3772	+	.	ID="RND-1_FAMILY-260";Tend="1470";Tstart="841";shortTE="F";uid="24eaae13-5173-40e7-851a-af0358f484ad"
FIZS01011829.1	RepeatMasker	Unknown	31570	32349	418	+	.	ID="RND-2_FAMILY-40";TEgroup="ctg_11829%7CRND-2_FAMILY-40%7C1";Tend="1308";Tstart="983";shortTE="F";uid="6ea793ad-a9cf-4e29-9169-1b4f509c8ecc"
FIZS01011829.1	RepeatMasker	Unknown	26250	26877	1149	-	.	ID="RND-2_FAMILY-40";Tend="1301";Tstart="978";shortTE="F";uid="8da24371-6c98-4bfd-ac60-e8b41e6b0a0b"
FIZS01011829.1	RepeatMasker	Unknown	15645	16019	1374	-	.	ID="RND-6_FAMILY-1293";Tend="1779";Tstart="1406";shortTE="F";uid="e1da1cb0-a00b-45d8-9f7f-f81537964d0d"
FIZS01011829.1	RepeatMasker	Unknown	1	135	983	-	.	ID="RND-1_FAMILY-97";Tend="716";Tstart="585";shortTE="F";uid="66658a8f-fada-4fd6-9d44-a9bfa0bcd4e0"
FIZS01011832.1	RepeatMasker	Unknown	2057	2728	3874	+	.	ID="RND-5_FAMILY-639";Tend="1432";Tstart="684";shortTE="F";uid="ea4318b7-b65b-4fa0-8ba4-0b650428fb51"
FIZS01011832.1	RepeatMasker	Unknown	1835	2006	667	+	.	ID="RND-1_FAMILY-8";Tend="773";Tstart="618";shortTE="F";uid="7ff71ec5-6e82-4474-a31c-944b048c51e2"
FIZS01011832.1	RepeatMasker	Unknown	2282	2812	874	-	.	ID="RND-1_FAMILY-22";Tend="1275";Tstart="729";shortTE="F";uid="cbe5530b-7b43-4826-9237-10452af20c3f"
FIZS01011833.1	RepeatMasker	DNA/Academ-1	2655	2894	976	+	.	ID="RND-1_FAMILY-91";Tend="1554";Tstart="1291";shortTE="F";uid="60ac0e81-fae4-42d1-b6db-95bfb11be774"
FIZS01011833.1	RepeatMasker	DNA/TcMar-Tc1	6564	6700	755	+	.	ID="RND-1_FAMILY-34";Tend="1571";Tstart="1429";shortTE="F";uid="2cb33571-b3f5-414f-8fa7-58f331f97c19"
FIZS01011833.1	RepeatMasker	Unknown	1427	1853	2350	+	.	ID="RND-1_FAMILY-206";Tend="1414";Tstart="978";shortTE="F";uid="c4fb821e-4ca5-47b2-aca8-eac17b71ce1e"
FIZS01011833.1	RepeatMasker	Unknown	1861	2533	3445	+	.	ID="RND-1_FAMILY-8";Tend="2163";Tstart="1455";shortTE="F";uid="42fb77c8-c781-4adc-9452-e6a7b9b4d3b6"
FIZS01011833.1	RepeatMasker	Unknown	6347	6506	970	+	.	ID="RND-4_FAMILY-203";TEgroup="ctg_11833%7CRND-4_FAMILY-203%7C1";Tend="1297";Tstart="898";shortTE="F";uid="f35e64b3-aeaf-47aa-a064-0e73f27cdc23"
FIZS01011833.1	RepeatMasker	Unknown	5844	6347	3200	-	.	ID="RND-5_FAMILY-519";Tend="1220";Tstart="722";shortTE="F";uid="424c12e7-1851-42d9-a8b9-d368d05ffffe"
FIZS01011833.1	RepeatMasker	DNA/Academ-1	2531	2698	1139	-	.	ID="RND-5_FAMILY-493";Tend="731";Tstart="564";shortTE="F";uid="0a91337a-2003-4784-b517-4114c9bb2e58"
FIZS01011833.1	RepeatMasker	Unknown	1006	1190	1225	-	.	ID="RND-5_FAMILY-2731";Tend="2096";Tstart="1911";shortTE="F";uid="82cf9f53-4f77-40bb-93df-a4e056a4c474"
FIZS01011833.1	RepeatMasker	DNA/TcMar-Tc1	6653	6963	1389	-	.	ID="rnd-1_family-34";Tend="1480";Tstart="1063";shortTE="F";uid="5007b524-a8e1-403b-85b2-c6228140bd21"
FIZS01011834.1	RepeatMasker	Unknown	6467	7781	1740	+	.	ID="RND-1_FAMILY-3";Tend="1683";Tstart="808";shortTE="F";uid="0d0bcd16-998d-49c8-a835-45320d717583"
FIZS01011834.1	RepeatMasker	LINE/I	11401	12386	5851	+	.	ID="RND-1_FAMILY-134";Tend="1141";Tstart="155";shortTE="F";uid="2d19b557-5e1f-4abd-bc8b-5c3bb46f77a4"
FIZS01011834.1	RepeatMasker	Unknown	6795	8199	2505	-	.	ID="RND-1_FAMILY-5";Tend="1727";Tstart="890";shortTE="F";uid="79f16d20-c6c6-4cc6-ba55-a0bf8efeb847"
FIZS01011835.1	RepeatMasker	Unknown	9437	10180	4545	+	.	ID="RND-1_FAMILY-303";Tend="1818";Tstart="982";shortTE="F";uid="3944ef12-0e34-47b5-9bc1-a4b0e6dcc5f4"
FIZS01011839.1	RepeatMasker	Unknown	2583	2844	610	+	.	ID="RND-1_FAMILY-86";Tend="981";Tstart="757";shortTE="F";uid="2d0fd197-5367-4021-b86b-1854d328c898"
FIZS01011839.1	RepeatMasker	Unknown	3660	3933	928	-	.	ID="RND-5_FAMILY-3656";Tend="1183";Tstart="919";shortTE="F";uid="3b7928b3-1e5f-4372-b0c3-9cfe2a29550a"
FIZS01011839.1	RepeatMasker	Unknown	1	313	2717	-	.	ID="RND-1_FAMILY-334";Tend="1070";Tstart="758";shortTE="F";uid="c1764cf4-ac03-4e40-a528-9f8eef568f05"
FIZS01011840.1	RepeatMasker	Unknown	78473	78741	513	+	.	ID="RND-1_FAMILY-48";Tend="1026";Tstart="769";shortTE="F";uid="1fa019db-10a2-424c-b412-b7965bb664f6"
FIZS01011840.1	RepeatMasker	DNA/Academ-1	74693	75003	450	+	.	ID="RND-1_FAMILY-91";TEgroup="ctg_11840%7CRND-1_FAMILY-91%7C1";Tend="1404";Tstart="1284";shortTE="F";uid="3c145e77-945d-4c7f-99f1-e887ae31af61"
FIZS01011840.1	RepeatMasker	Unknown	69346	69736	2563	+	.	ID="RND-5_FAMILY-5105";Tend="1240";Tstart="851";shortTE="F";uid="bd4f4c98-aab3-42b1-8c44-53ccd4aeb233"
FIZS01011840.1	RepeatMasker	DNA	82925	83324	1006	+	.	ID="rnd-1_family-4";Tend="1480";Tstart="1120";shortTE="F";uid="1a36f56e-1a34-4983-9c09-a308ab2d9ab8"
FIZS01011840.1	RepeatMasker	DNA/Academ-1	19021	19305	714	+	.	ID="RND-5_FAMILY-493";Tend="1148";Tstart="878";shortTE="F";uid="18435ed1-c59c-4597-ae0c-94606d366b53"
FIZS01011840.1	RepeatMasker	LINE/I	97139	97328	1269	+	.	ID="RND-5_FAMILY-311";Tend="1519";Tstart="1336";shortTE="F";uid="1067b111-8626-485b-a66e-ecb5610fd287"
FIZS01011840.1	RepeatMasker	DNA/Academ-1	72553	72801	478	+	.	ID="RND-5_FAMILY-493";Tend="1166";Tstart="923";shortTE="F";uid="d22f67a2-e749-4f3d-adc5-ea15b43c33f4"
FIZS01011840.1	RepeatMasker	LTR/Copia	99802	100716	7215	+	.	ID="RND-3_FAMILY-64";Tend="1854";Tstart="946";shortTE="F";uid="f5ddbfa4-0fdc-4eba-9b77-afa1fea5dbb8"
FIZS01011840.1	RepeatMasker	LINE/Dong-R4	27136	27910	2570	+	.	ID="RND-6_FAMILY-152";Tend="1403";Tstart="634";shortTE="F";uid="9530666b-4e43-4cbf-89df-f7943fbd3702"
FIZS01011840.1	RepeatMasker	Unknown	55017	55151	741	+	.	ID="RND-1_FAMILY-112";Tend="1013";Tstart="885";shortTE="F";uid="1edd877e-8882-44de-bbea-5e957d0ff97c"
FIZS01011840.1	RepeatMasker	DNA/TcMar-Tc1	22715	22981	811	+	.	ID="RND-1_FAMILY-116";Tend="1427";Tstart="1143";shortTE="F";uid="6ba901a0-5b42-4bff-aade-18b29faad423"
FIZS01011840.1	RepeatMasker	Unknown	78818	79662	4280	-	.	ID="RND-1_FAMILY-9";Tend="1403";Tstart="473";shortTE="F";uid="f9448ed2-cf9f-47fc-9c89-6f8523afc2a4"
FIZS01011840.1	RepeatMasker	LINE/Dong-R4	25536	26092	893	-	.	ID="RND-6_FAMILY-152";Tend="1447";Tstart="912";shortTE="F";uid="1a655c64-533b-47a2-af4f-63f538c07154"
FIZS01011840.1	RepeatMasker	Unknown	96520	96965	1324	-	.	ID="RND-2_FAMILY-40";Tend="1322";Tstart="987";shortTE="F";uid="29d70a74-de0c-4529-ab51-2712b084c0d7"
FIZS01011840.1	RepeatMasker	Unknown	97388	97811	2247	-	.	ID="RND-1_FAMILY-25";Tend="1773";Tstart="1337";shortTE="F";uid="05125fca-5a10-4d03-9f73-d3f60068b551"
FIZS01011840.1	RepeatMasker	Unknown	9582	9922	756	-	.	ID="RND-2_FAMILY-137";Tend="1212";Tstart="853";shortTE="F";uid="6d692dd9-8a97-4736-8b6a-1e7a56c71e3d"
FIZS01011840.1	RepeatMasker	Unknown	100821	101251	1004	-	.	ID="RND-6_FAMILY-247";Tend="1265";Tstart="819";shortTE="F";uid="776e924b-67e8-4ab0-b8a7-09aa30974b3d"
FIZS01011840.1	RepeatMasker	Unknown	102929	103432	1023	-	.	ID="RND-1_FAMILY-48";Tend="1768";Tstart="1263";shortTE="F";uid="8336c1b8-514e-4e7b-a6d2-ed60003360be"
FIZS01011840.1	RepeatMasker	Unknown	13143	13881	1860	-	.	ID="RND-2_FAMILY-40";Tend="1311";Tstart="902";shortTE="F";uid="c9d38d08-ef65-4984-a550-e83487203370"
FIZS01011840.1	RepeatMasker	Unknown	39664	39952	415	-	.	ID="RND-1_FAMILY-101";TEgroup="ctg_11840%7CRND-1_FAMILY-101%7C1";Tend="1199";Tstart="873";shortTE="F";uid="38e073c9-269d-41db-ba6c-1dfc3039357e"
FIZS01011840.1	RepeatMasker	Unknown	99498	99687	605	-	.	ID="RND-1_FAMILY-70";Tend="1514";Tstart="1319";shortTE="F";uid="cbc04763-2cb0-45c9-947a-6666e8873b77"
FIZS01011840.1	RepeatMasker	Satellite	25178	25535	2117	-	.	ID="RND-6_FAMILY-201";Tend="890";Tstart="1";shortTE="F";uid="e62233b3-590a-467f-8d09-dddcf7775a91"
FIZS01011840.1	RepeatMasker	Unknown	9953	10348	1210	-	.	ID="RND-6_FAMILY-247";Tend="1779";Tstart="1385";shortTE="F";uid="dd8e07e9-690f-4942-8a52-103d0c0e598f"
FIZS01011840.1	RepeatMasker	Unknown	79867	79982	695	-	.	ID="RND-1_FAMILY-75";Tend="1037";Tstart="902";shortTE="F";uid="5215d5e3-6b75-42e9-a9aa-679242060a3b"
FIZS01011840.1	RepeatMasker	DNA	92277	92771	924	-	.	ID="rnd-1_family-4";Tend="1474";Tstart="1094";shortTE="F";uid="3caf3d3a-14e9-473a-8437-222afb9a6464"
FIZS01011841.1	RepeatMasker	Unknown	1	499	3085	-	.	ID="RND-1_FAMILY-227";Tend="549";Tstart="10";shortTE="F";uid="e1dc2f65-9613-4c89-965e-742fd26f7787"
FIZS01011844.1	RepeatMasker	LINE/Dong-R4	81	2202	2302	+	.	ID="RND-6_FAMILY-152";TEgroup="ctg_11844%7CRND-6_FAMILY-152%7C1";Tend="1383";Tstart="13";shortTE="F";uid="8f3d471d-6b7c-4379-8ea8-6a6f3f84e71b"
FIZS01011844.1	RepeatMasker	Satellite	833	2110	2788	-	.	ID="RND-6_FAMILY-201";Tend="1901";Tstart="1";shortTE="F";uid="c8b637ce-e3e2-4278-9f02-6051acec6f7b"
FIZS01011845.1	RepeatMasker	DNA/Sola-1	509	903	595	-	.	ID="SOLA1-5_AP";Tend="2662";Tstart="2277";shortTE="F";uid="76f29be8-1c45-473a-808e-b4c5b7327c64"
FIZS01011847.1	RepeatMasker	DNA/CMC-Transib	156	325	710	+	.	ID="RND-1_FAMILY-93";Tend="576";Tstart="405";shortTE="F";uid="a383d2d2-6fb4-4df2-9b8a-83355989aeba"
FIZS01011847.1	RepeatMasker	Unknown	2570	3631	2470	+	.	ID="RND-5_FAMILY-3780";TEgroup="ctg_11847%7CRND-5_FAMILY-3780%7C1";Tend="661";Tstart="90";shortTE="F";uid="a9d47e67-21ba-443a-92d9-0f7182a1aca4"
FIZS01011847.1	RepeatMasker	LINE/I	4179	6294	5007	-	.	ID="RND-1_FAMILY-114";Tend="1237";Tstart="559";shortTE="F";uid="56bdd06d-2984-4834-9b30-3f49914d62eb"
FIZS01011848.1	RepeatMasker	Unknown	139	784	2546	+	.	ID="RND-1_FAMILY-22";TEgroup="ctg_11848%7CRND-1_FAMILY-22%7C1";Tend="1602";Tstart="838";shortTE="F";uid="4d44360d-02d7-48a3-86ce-3cfd90f42499"
FIZS01011849.1	RepeatMasker	Unknown	129	574	1606	+	.	ID="RND-2_FAMILY-40";Tend="1453";Tstart="974";shortTE="F";uid="6ee4c526-06bb-430f-9223-4b9a34703718"
FIZS01011849.1	RepeatMasker	Unknown	15815	16260	2954	+	.	ID="RND-1_FAMILY-70";Tend="1370";Tstart="937";shortTE="F";uid="8f03501d-910d-466f-9d2e-c3766dd30936"
FIZS01011849.1	RepeatMasker	Unknown	2024	2139	776	+	.	ID="RND-1_FAMILY-47";Tend="818";Tstart="701";shortTE="F";uid="2d1f56d2-f677-4bb9-adb4-3672cd45cc14"
FIZS01011849.1	RepeatMasker	Unknown	23119	24286	5217	+	.	ID="RND-1_FAMILY-161";TEgroup="ctg_11849%7CRND-1_FAMILY-161%7C1";Tend="1623";Tstart="839";shortTE="F";uid="d6c4734a-5d88-4a1f-8d7a-d4477b5c0f74"
FIZS01011849.1	RepeatMasker	Unknown	2175	2599	3244	+	.	ID="RND-1_FAMILY-45";Tend="1324";Tstart="905";shortTE="F";uid="fe37f22c-ff73-4887-bcb3-e8333f2ec525"
FIZS01011849.1	RepeatMasker	Unknown	4135	4745	831	+	.	ID="RND-5_FAMILY-377";TEgroup="ctg_11849%7CRND-5_FAMILY-377%7C1";Tend="1854";Tstart="1013";shortTE="F";uid="2e0ba5d9-9157-400e-bdb7-dd2fc6356463"
FIZS01011849.1	RepeatMasker	DNA/TcMar-Tc1	19488	19764	823	+	.	ID="RND-1_FAMILY-116";Tend="1276";Tstart="988";shortTE="F";uid="10666416-df36-4392-8039-22eeb443e4bd"
FIZS01011849.1	RepeatMasker	Unknown	15446	15591	838	+	.	ID="RND-1_FAMILY-70";Tend="948";Tstart="818";shortTE="F";uid="347f75f9-61c4-40fe-806e-b0226af95694"
FIZS01011849.1	RepeatMasker	Unknown	2544	3289	5261	-	.	ID="RND-1_FAMILY-47";Tend="1433";Tstart="695";shortTE="F";uid="8ea2d910-f83a-44f7-8ab6-3275245e7b0e"
FIZS01011849.1	RepeatMasker	DNA	11875	13029	4240	-	.	ID="rnd-1_family-4";Tend="1660";Tstart="829";shortTE="F";uid="eb0d498d-b6c8-4011-9140-f5f363647303"
FIZS01011849.1	RepeatMasker	DNA/hAT-hAT19	1	137	474	-	.	ID="RND-4_FAMILY-598";Tend="911";Tstart="775";shortTE="F";uid="ae153800-98cd-41e8-821f-4b2f7f47d965"
FIZS01011849.1	RepeatMasker	Unknown	24336	24608	763	-	.	ID="RND-2_FAMILY-40";Tend="1285";Tstart="988";shortTE="F";uid="6dff7bde-c7db-48ce-8b9b-f5fe41590fd3"
FIZS01011849.1	RepeatMasker	DNA	20004	20496	2849	-	.	ID="RND-1_FAMILY-4";Tend="1413";Tstart="910";shortTE="F";uid="f18a2561-f923-4dc0-a680-d6bf04bc662c"
FIZS01011849.1	RepeatMasker	Unknown	15582	15812	502	-	.	ID="RND-1_FAMILY-48";TEgroup="ctg_11849%7CRND-1_FAMILY-48%7C1";Tend="847";Tstart="701";shortTE="T";uid="dc2e865b-f46d-4b69-a8b1-9e8bb53c8f39"
FIZS01011849.1	RepeatMasker	Unknown	4739	5277	2124	-	.	ID="RND-3_FAMILY-140";Tend="1388";Tstart="918";shortTE="F";uid="1c8e8416-bbe1-42f6-ad75-924084ed5a2e"
FIZS01011849.1	RepeatMasker	Unknown	16249	16860	4130	-	.	ID="RND-1_FAMILY-130";Tend="1414";Tstart="813";shortTE="F";uid="0a139ca1-ec76-4a21-b384-fc5d3e7386f3"
FIZS01011849.1	RepeatMasker	Unknown	22949	23107	611	-	.	ID="RND-2_FAMILY-40";Tend="1302";Tstart="1152";shortTE="F";uid="c548e8d8-57cf-4f4e-b4c9-4034b63b16a3"
FIZS01011850.1	RepeatMasker	LINE/Dong-R4	2727	3985	4765	-	.	ID="RND-6_FAMILY-152";Tend="1590";Tstart="342";shortTE="F";uid="4cbb69ac-e692-445b-b6c1-e94c90e2558d"
FIZS01011851.1	RepeatMasker	Unknown	9806	9922	538	+	.	ID="RND-1_FAMILY-5";Tend="1057";Tstart="941";shortTE="F";uid="50ac6c70-29e7-464d-9648-c596281458ac"
FIZS01011851.1	RepeatMasker	RC/Helitron	3555	4063	466	+	.	ID="RND-1_FAMILY-1";Tend="1388";Tstart="914";shortTE="F";uid="7a44ab1a-e734-4637-863a-210b78abde3f"
FIZS01011851.1	RepeatMasker	DNA	4064	4766	797	-	.	ID="rnd-1_family-4";Tend="1630";Tstart="1066";shortTE="F";uid="c5ee1daa-a545-4d96-a032-01cab69e2d6f"
FIZS01011852.1	RepeatMasker	Unknown	70877	71534	1027	+	.	ID="RND-1_FAMILY-101";TEgroup="ctg_11852%7CRND-1_FAMILY-101%7C1";Tend="1193";Tstart="871";shortTE="F";uid="88515a00-51de-4f4d-93c0-94dc02ae3423"
FIZS01011852.1	RepeatMasker	Unknown	46724	47027	1566	+	.	ID="RND-4_FAMILY-2";Tend="1103";Tstart="802";shortTE="F";uid="1d57929b-8852-4c59-b72b-b02669f37b8c"
FIZS01011852.1	RepeatMasker	RC/Helitron	50184	50515	2280	+	.	ID="RND-1_FAMILY-1";Tend="1181";Tstart="838";shortTE="F";uid="b06fd8cd-be90-4199-bf13-d0cff6c1ac13"
FIZS01011852.1	RepeatMasker	Unknown	16148	16294	478	+	.	ID="RND-1_FAMILY-101";Tend="1019";Tstart="897";shortTE="F";uid="03f79804-b660-474d-856e-74e52e67a4a0"
FIZS01011852.1	RepeatMasker	Unknown	53664	53974	2132	+	.	ID="RND-4_FAMILY-203";Tend="1281";Tstart="978";shortTE="F";uid="a0d466c1-a0d8-4c09-9ab0-f4982d4ddfd7"
FIZS01011852.1	RepeatMasker	Unknown	62508	62743	831	+	.	ID="RND-1_FAMILY-101";Tend="1185";Tstart="897";shortTE="F";uid="ad93f326-dc9e-4c50-9036-c9207dceb635"
FIZS01011852.1	RepeatMasker	Unknown	28607	28969	1404	-	.	ID="RND-1_FAMILY-324";Tend="683";Tstart="319";shortTE="F";uid="f2f7ea1b-470b-4ca7-b101-10316d5823db"
FIZS01011852.1	RepeatMasker	Unknown	37900	38751	4713	-	.	ID="RND-1_FAMILY-8";Tend="2162";Tstart="1332";shortTE="F";uid="5b88d6cc-bfac-4b95-994b-3fdf2d0d0554"
FIZS01011852.1	RepeatMasker	DNA	50262	50827	2582	-	.	ID="RND-1_FAMILY-4";Tend="1363";Tstart="835";shortTE="F";uid="2755becc-b026-4e19-a260-4b9f12cf813b"
FIZS01011852.1	RepeatMasker	Unknown	85635	85895	2105	-	.	ID="RND-5_FAMILY-1128";Tend="331";Tstart="75";shortTE="F";uid="ee28d1fd-69f1-4a22-9645-ea1c8930c1b9"
FIZS01011853.1	RepeatMasker	Unknown	6615	6742	531	+	.	ID="RND-1_FAMILY-52";Tend="1080";Tstart="951";shortTE="F";uid="bf9173d6-cec0-4157-9846-a188210b91da"
FIZS01011853.1	RepeatMasker	Unknown	2839	3065	1459	+	.	ID="RND-1_FAMILY-321";Tend="795";Tstart="557";shortTE="F";uid="0099f89f-203f-4fbe-8358-b587d9ff335c"
FIZS01011853.1	RepeatMasker	Unknown	9269	9402	1165	-	.	ID="RND-4_FAMILY-1252";Tend="906";Tstart="772";shortTE="F";uid="f54f55b8-94ce-4516-a937-91d14bd79034"
FIZS01011853.1	RepeatMasker	Unknown	2140	2610	1811	-	.	ID="RND-1_FAMILY-413";TEgroup="ctg_11853%7CRND-1_FAMILY-413%7C1";Tend="426";Tstart="1";shortTE="F";uid="238acba9-3fe1-4e8d-a471-453fe4dec0cf"
FIZS01011853.1	RepeatMasker	Unknown	9104	9268	1020	-	.	ID="RND-1_FAMILY-43";Tend="1612";Tstart="1450";shortTE="F";uid="0d446012-64ba-41c4-9006-b6d446f51b85"
FIZS01011853.1	RepeatMasker	DNA/TcMar-Tc1	5158	5647	621	-	.	ID="RND-1_FAMILY-34";TEgroup="ctg_11853%7CRND-1_FAMILY-34%7C1";Tend="1307";Tstart="907";shortTE="T";uid="c82cf369-dd34-49cd-b7bd-ddd320dfdfea"
FIZS01011854.1	RepeatMasker	LINE/Dong-R4	229	1681	496	+	.	ID="RND-6_FAMILY-152";TEgroup="ctg_11854%7CRND-6_FAMILY-152%7C1";Tend="1482";Tstart="7";shortTE="F";uid="7e88f4c9-4061-4985-ba7d-dcb736a6fbb3"
FIZS01011856.1	RepeatMasker	DNA/CMC-Transib	1	377	2168	+	.	ID="rnd-1_family-93";Tend="576";Tstart="4";shortTE="F";uid="1da7d8fd-0109-43c5-b582-74d61cb320c0"
FIZS01011857.1	RepeatMasker	DNA	63052	63774	1187	+	.	ID="rnd-1_family-4";Tend="1656";Tstart="1121";shortTE="F";uid="04a08fa6-d2bc-4bc9-8296-b527e0b86139"
FIZS01011857.1	RepeatMasker	DNA	48019	48463	505	+	.	ID="RND-1_FAMILY-4";Tend="1549";Tstart="1080";shortTE="F";uid="2afff9ab-16f1-4e00-8e02-c5520543be63"
FIZS01011857.1	RepeatMasker	Unknown	28810	29276	3308	+	.	ID="RND-1_FAMILY-94";Tend="1359";Tstart="902";shortTE="F";uid="5d1107fb-fea0-4dc0-87af-57331302543d"
FIZS01011857.1	RepeatMasker	Unknown	50165	50517	1075	+	.	ID="RND-1_FAMILY-48";Tend="1607";Tstart="1253";shortTE="F";uid="1fa29a75-03ee-493a-b370-1a6cc6bde350"
FIZS01011857.1	RepeatMasker	DNA/TcMar-Tc1	39903	40206	1108	+	.	ID="RND-1_FAMILY-116";Tend="1242";Tstart="931";shortTE="F";uid="5676d553-2693-411e-8365-4de52e592389"
FIZS01011857.1	RepeatMasker	Unknown	95133	95425	1545	+	.	ID="RND-5_FAMILY-1426";Tend="1238";Tstart="953";shortTE="F";uid="12f1d4bb-a53c-4f1d-91c6-b21ea88d838a"
FIZS01011857.1	RepeatMasker	LINE/Dong-R4	60895	60998	418	+	.	ID="RND-6_FAMILY-152";Tend="722";Tstart="617";shortTE="F";uid="8ec1486c-e66e-4933-b854-a9f4de1a386f"
FIZS01011857.1	RepeatMasker	Satellite	59266	60892	4493	+	.	ID="RND-6_FAMILY-201";Tend="2240";Tstart="705";shortTE="F";uid="fcc542dd-115a-481b-b5bf-c8ee2c5ede61"
FIZS01011857.1	RepeatMasker	Unknown	2161	2723	2596	+	.	ID="RND-1_FAMILY-29";Tend="1194";Tstart="639";shortTE="F";uid="8806999b-5090-49da-95a3-2224ecebedf8"
FIZS01011857.1	RepeatMasker	Unknown	78733	79007	422	-	.	ID="RND-2_FAMILY-40";Tend="1253";Tstart="998";shortTE="F";uid="43f839aa-c51a-4aba-a9bf-806fe3b2f4b2"
FIZS01011857.1	RepeatMasker	Unknown	55152	55562	2425	-	.	ID="RND-2_FAMILY-40";Tend="1294";Tstart="886";shortTE="F";uid="4658d108-4caf-412f-b435-bb83420b4d88"
FIZS01011857.1	RepeatMasker	Unknown	95425	96116	4565	-	.	ID="RND-1_FAMILY-17";Tend="1654";Tstart="963";shortTE="F";uid="e1a32b8a-6520-4271-9028-ca64ef5aeb29"
FIZS01011857.1	RepeatMasker	Unknown	2750	3346	616	-	.	ID="RND-5_FAMILY-789";TEgroup="ctg_11857%7CRND-5_FAMILY-789%7C1";Tend="1945";Tstart="908";shortTE="F";uid="e8ea2103-d3b6-4f43-b7fe-a212d4f752de"
FIZS01011857.1	RepeatMasker	RC/Helitron	63594	63801	596	-	.	ID="RND-1_FAMILY-1";Tend="1341";Tstart="1137";shortTE="F";uid="0090faa6-3402-40bf-8f93-ed3f358d8fde"
FIZS01011858.1	RepeatMasker	Unknown	8229	8992	6180	+	.	ID="RND-1_FAMILY-8";Tend="1428";Tstart="666";shortTE="F";uid="f9bde5af-bae1-4b28-868d-3a5da7717a32"
FIZS01011858.1	RepeatMasker	Unknown	7137	7727	1275	+	.	ID="RND-5_FAMILY-2372";TEgroup="ctg_11858%7CRND-5_FAMILY-2372%7C1";Tend="1396";Tstart="411";shortTE="F";uid="3bc9d00b-3ca7-4e5e-bf9f-a31799ee18be"
FIZS01011858.1	RepeatMasker	Unknown	3874	4031	416	+	.	ID="RND-2_FAMILY-40";Tend="1156";Tstart="998";shortTE="F";uid="f383b793-382e-47eb-b661-e243b744c357"
FIZS01011858.1	RepeatMasker	Unknown	1939	2092	754	-	.	ID="RND-5_FAMILY-11946";Tend="1012";Tstart="865";shortTE="F";uid="02a42be2-1ad8-4054-9027-c84c90c2a12f"
FIZS01011859.1	RepeatMasker	Unknown	6703	7665	1944	+	.	ID="RND-1_FAMILY-39";TEgroup="ctg_11859%7CRND-1_FAMILY-39%7C1";Tend="1555";Tstart="887";shortTE="F";uid="caaee0e8-0f3e-46ea-8303-f0cfca0e37ef"
FIZS01011859.1	RepeatMasker	Unknown	1	246	2148	+	.	ID="RND-1_FAMILY-90";Tend="888";Tstart="644";shortTE="F";uid="4f3ede74-90ff-4efd-8b2c-6b38e86acab5"
FIZS01011859.1	RepeatMasker	Unknown	10671	10902	709	+	.	ID="RND-1_FAMILY-29";Tend="887";Tstart="672";shortTE="F";uid="1620d70a-096e-4316-b7a3-3670f6f7a804"
FIZS01011859.1	RepeatMasker	Unknown	9748	10601	3938	-	.	ID="RND-1_FAMILY-19";TEgroup="ctg_11859%7CRND-1_FAMILY-19%7C1";Tend="2160";Tstart="806";shortTE="F";uid="f4b7e30f-ebf1-4fe0-95f8-6b0d217421a0"
FIZS01001186.1	RepeatMasker	DNA/Academ-1	1	825	7035	+	.	ID="RND-5_FAMILY-493";Tend="1469";Tstart="647";shortTE="F";uid="e3f5f5d7-0d4b-4089-8c9f-c0efcaf4bae1"
FIZS01011860.1	RepeatMasker	Unknown	99411	99647	850	+	.	ID="RND-2_FAMILY-40";Tend="1260";Tstart="1002";shortTE="F";uid="ba01856e-d16a-456e-aa3a-2509febb11c4"
FIZS01011860.1	RepeatMasker	Unknown	57902	58028	450	+	.	ID="RND-1_FAMILY-259";Tend="1169";Tstart="1052";shortTE="F";uid="a7ee48b2-b84b-482a-925b-9442abac17dc"
FIZS01011860.1	RepeatMasker	DNA/hAT-Tip100	127667	128491	3353	+	.	ID="RND-1_FAMILY-185";Tend="1220";Tstart="317";shortTE="F";uid="762f194e-b7d4-46e8-a429-891b8fbfb523"
FIZS01011860.1	RepeatMasker	Unknown	120535	120772	911	+	.	ID="RND-1_FAMILY-128";Tend="852";Tstart="571";shortTE="F";uid="db0ec004-72c4-4b3d-a1bf-43a2048536ee"
FIZS01011860.1	RepeatMasker	Unknown	135090	135307	1052	+	.	ID="RND-4_FAMILY-952";Tend="957";Tstart="774";shortTE="F";uid="1d52b5ba-f329-45fb-a408-f90ad9a117c7"
FIZS01011860.1	RepeatMasker	Unknown	80543	80680	596	+	.	ID="RND-2_FAMILY-137";Tend="1095";Tstart="960";shortTE="F";uid="b86c4031-babe-4eb7-bcb9-6bad0f0b7e2a"
FIZS01011860.1	RepeatMasker	Unknown	87682	88129	561	+	.	ID="RND-2_FAMILY-40";TEgroup="ctg_11860%7CRND-2_FAMILY-40%7C1";Tend="1257";Tstart="981";shortTE="F";uid="9ec6842f-9cc3-49b9-86b1-f48bbb986417"
FIZS01011860.1	RepeatMasker	Unknown	40934	41129	500	+	.	ID="RND-1_FAMILY-48";Tend="975";Tstart="767";shortTE="F";uid="93dccc33-3f6d-42af-97fc-28131345c374"
FIZS01011860.1	RepeatMasker	Unknown	137622	137946	1696	+	.	ID="RND-2_FAMILY-137";Tend="1152";Tstart="845";shortTE="F";uid="c951971b-fd84-46ef-ba27-17d8473ebe9e"
FIZS01011860.1	RepeatMasker	Unknown	80676	81347	4180	+	.	ID="RND-1_FAMILY-70";Tend="1930";Tstart="806";shortTE="F";uid="be31047b-1dce-4b5a-a1fc-30cf902e80e2"
FIZS01011860.1	RepeatMasker	Unknown	105157	105523	1527	+	.	ID="RND-2_FAMILY-137";Tend="1185";Tstart="820";shortTE="F";uid="80d65c1e-d862-4a7b-b686-256f6f492a9f"
FIZS01011860.1	RepeatMasker	Unknown	104798	104974	719	+	.	ID="RND-2_FAMILY-40";Tend="1282";Tstart="1096";shortTE="F";uid="b6893129-c2ba-4f62-a93a-bb35818ef4b6"
FIZS01011860.1	RepeatMasker	Unknown	81372	81543	777	+	.	ID="RND-2_FAMILY-137";Tend="1262";Tstart="1090";shortTE="F";uid="9c2f5c58-9d9e-4d2f-995b-e4e371f7a2f8"
FIZS01011860.1	RepeatMasker	Unknown	16996	17128	592	+	.	ID="RND-4_FAMILY-952";Tend="926";Tstart="774";shortTE="F";uid="46a21eed-9feb-41d2-93f0-e7439d08a7b2"
FIZS01011860.1	RepeatMasker	Unknown	119686	119954	1504	+	.	ID="RND-1_FAMILY-128";Tend="574";Tstart="311";shortTE="F";uid="44692e92-10e7-489b-8ec4-52763b59fbd0"
FIZS01011860.1	RepeatMasker	Unknown	23541	23723	541	+	.	ID="RND-1_FAMILY-48";Tend="872";Tstart="695";shortTE="F";uid="8014b171-2297-4b1f-80d1-601ffb557482"
FIZS01011860.1	RepeatMasker	Unknown	122770	123343	3976	+	.	ID="RND-1_FAMILY-13";Tend="1362";Tstart="750";shortTE="F";uid="a1300e73-9f29-4a4e-9178-d5ad7d50e9a1"
FIZS01011860.1	RepeatMasker	Unknown	119954	120540	4779	+	.	ID="RND-1_FAMILY-130";Tend="1409";Tstart="820";shortTE="F";uid="6cfd464a-32c9-41d5-93e8-fa69e0f492da"
FIZS01011860.1	RepeatMasker	Unknown	24851	25352	678	+	.	ID="RND-1_FAMILY-85";TEgroup="ctg_11860%7CRND-1_FAMILY-85%7C1";Tend="1265";Tstart="882";shortTE="F";uid="5512abe9-3ecb-4749-9d64-2ececa9254c3"
FIZS01011860.1	RepeatMasker	Unknown	96011	96655	2282	-	.	ID="RND-1_FAMILY-29";Tend="1284";Tstart="610";shortTE="F";uid="13d83440-c216-44d4-922e-2917951d6498"
FIZS01011860.1	RepeatMasker	Unknown	132082	132452	1025	-	.	ID="RND-6_FAMILY-29";Tend="1032";Tstart="533";shortTE="F";uid="ded76893-d960-4baa-b5a0-e1d842f19a95"
FIZS01011860.1	RepeatMasker	DNA/Sola-2	123373	124818	10476	-	.	ID="RND-1_FAMILY-292";Tend="1890";Tstart="516";shortTE="F";uid="e1480f4e-5063-4a38-880a-85a38d0434e9"
FIZS01011860.1	RepeatMasker	Unknown	128620	128908	1869	-	.	ID="RND-5_FAMILY-789";Tend="1511";Tstart="1225";shortTE="F";uid="030d31e2-9e63-4250-991a-8be2ace50717"
FIZS01011860.1	RepeatMasker	Unknown	83582	83825	764	-	.	ID="RND-1_FAMILY-48";Tend="1674";Tstart="1433";shortTE="F";uid="c6ec5346-269f-4e1c-88fe-2dd0cf528625"
FIZS01011860.1	RepeatMasker	Unknown	128931	129485	3172	-	.	ID="RND-5_FAMILY-914";Tend="1050";Tstart="494";shortTE="F";uid="c3bacc58-7881-4ed2-a514-4bf26ceacc93"
FIZS01011860.1	RepeatMasker	Unknown	57457	57695	1444	-	.	ID="RND-1_FAMILY-85";Tend="1123";Tstart="878";shortTE="F";uid="69e5a43b-4d12-40cc-9b82-be01b348db5e"
FIZS01011860.1	RepeatMasker	Unknown	27181	27641	1229	-	.	ID="RND-1_FAMILY-70";Tend="1278";Tstart="759";shortTE="F";uid="875a98d9-c7d2-4ce7-9904-d07447d57962"
FIZS01011860.1	RepeatMasker	DNA/CMC-EnSpm	116677	117617	3719	-	.	ID="RND-1_FAMILY-2";Tend="1818";Tstart="847";shortTE="F";uid="0c6832d0-cb39-4e79-a750-67a2b4f1ccd3"
FIZS01011860.1	RepeatMasker	Unknown	143091	143889	5476	-	.	ID="RND-1_FAMILY-72";Tend="1734";Tstart="917";shortTE="F";uid="2a5dc65f-bcda-4931-b71d-cf41da09018f"
FIZS01011860.1	RepeatMasker	Unknown	129468	129625	691	-	.	ID="RND-1_FAMILY-70";Tend="955";Tstart="806";shortTE="F";uid="952c32e5-cf23-4d1f-adbc-133e25a98336"
FIZS01011860.1	RepeatMasker	Unknown	28004	28375	1518	-	.	ID="RND-2_FAMILY-137";Tend="1265";Tstart="883";shortTE="F";uid="5ee230de-5bda-4d7a-beed-21a8dbd76fc9"
FIZS01011860.1	RepeatMasker	Satellite	37096	38637	6471	-	.	ID="RND-6_FAMILY-201";Tend="2267";Tstart="702";shortTE="F";uid="703bf7cc-b604-45ea-9928-d6c19e2a560b"
FIZS01011862.1	RepeatMasker	DNA/TcMar-Tc1	938	1880	7726	+	.	ID="RND-1_FAMILY-34";Tend="1856";Tstart="909";shortTE="F";uid="9088562b-3eb1-4ea1-81dc-781b45c89078"
FIZS01011862.1	RepeatMasker	DNA/hAT-Charlie	1	131	1132	+	.	ID="RND-1_FAMILY-249";Tend="1209";Tstart="1079";shortTE="F";uid="e2f56ac9-5062-40f0-ae3a-41206b0bac7f"
FIZS01011862.1	RepeatMasker	LINE/Dong-R4	4233	4759	1796	-	.	ID="RND-6_FAMILY-152";Tend="1590";Tstart="993";shortTE="F";uid="e5bd8d9e-6435-44ab-a9af-fc83f5c2a2f3"
FIZS01011863.1	RepeatMasker	LINE/Dong-R4	4848	5263	1276	+	.	ID="RND-6_FAMILY-152";Tend="714";Tstart="327";shortTE="F";uid="22d1b543-635a-4d40-aa4a-6a2b802c9f6d"
FIZS01011863.1	RepeatMasker	Unknown	22299	22474	638	+	.	ID="RND-1_FAMILY-25";Tend="1775";Tstart="1599";shortTE="F";uid="edb3ba59-9051-4e7e-a8eb-75a53bea6075"
FIZS01011863.1	RepeatMasker	Unknown	3	107	652	+	.	ID="RND-1_FAMILY-100";Tend="1110";Tstart="1011";shortTE="F";uid="6180321b-5d93-4def-9581-cbd1b1566caf"
FIZS01011863.1	RepeatMasker	Unknown	36985	37386	2006	+	.	ID="RND-1_FAMILY-52";Tend="1426";Tstart="953";shortTE="F";uid="a39f6178-8250-45f6-9861-6cc5128bb189"
FIZS01011863.1	RepeatMasker	Unknown	14618	15097	1640	+	.	ID="RND-1_FAMILY-3";Tend="1314";Tstart="811";shortTE="F";uid="4833e2cb-502a-4cc0-b705-85e9a6995d9a"
FIZS01011863.1	RepeatMasker	Unknown	31051	31318	1940	+	.	ID="RND-1_FAMILY-208";Tend="1074";Tstart="795";shortTE="F";uid="b341c8c4-0132-4443-9998-530cb4a4ddfd"
FIZS01011863.1	RepeatMasker	DNA/Academ-1	7720	8238	2396	+	.	ID="rnd-1_family-360";Tend="1151";Tstart="528";shortTE="F";uid="dcda3652-b2e7-468d-a991-996014734162"
FIZS01011863.1	RepeatMasker	DNA/Academ-1	8441	8842	3003	+	.	ID="RND-1_FAMILY-360";Tend="1544";Tstart="1144";shortTE="F";uid="ff6e7e34-4891-417b-9937-186bcd5bfee4"
FIZS01011863.1	RepeatMasker	Unknown	35358	35557	1093	+	.	ID="RND-1_FAMILY-81";Tend="1050";Tstart="824";shortTE="F";uid="da5e80c0-450f-4a51-8602-5a25e20aa702"
FIZS01011863.1	RepeatMasker	Unknown	1346	1487	630	+	.	ID="RND-1_FAMILY-52";Tend="1081";Tstart="942";shortTE="F";uid="7d240c76-5f17-4faa-8160-32eaea802419"
FIZS01011863.1	RepeatMasker	DNA/MULE-MuDR	26236	26602	1824	-	.	ID="RND-5_FAMILY-8283";Tend="1590";Tstart="1180";shortTE="F";uid="689537b3-63b5-46d8-bcfa-76de1e1dd2d9"
FIZS01011863.1	RepeatMasker	Unknown	40509	41136	3433	-	.	ID="RND-1_FAMILY-288";Tend="1490";Tstart="894";shortTE="F";uid="9ce51842-1581-413c-a173-4402c1a08394"
FIZS01011863.1	RepeatMasker	Unknown	9132	9320	1140	-	.	ID="RND-1_FAMILY-75";Tend="1100";Tstart="902";shortTE="F";uid="6d1b5db6-f90d-49f7-9581-02e79918ca79"
FIZS01011863.1	RepeatMasker	Unknown	31845	32224	1077	-	.	ID="RND-2_FAMILY-137";Tend="1269";Tstart="810";shortTE="F";uid="de74629f-be95-49e3-b133-fc08dd1238c7"
FIZS01011863.1	RepeatMasker	Unknown	12065	12248	757	-	.	ID="RND-2_FAMILY-137";Tend="1056";Tstart="860";shortTE="F";uid="5496a5d9-ecd2-45b6-9f18-206549b9c5d1"
FIZS01011863.1	RepeatMasker	LTR/Gypsy	14698	15438	4435	-	.	ID="RND-1_FAMILY-0";Tend="1629";Tstart="865";shortTE="F";uid="c34f34b7-43e6-4f22-81f7-379e4b5f0767"
FIZS01011863.1	RepeatMasker	Unknown	17709	18150	1714	-	.	ID="RND-2_FAMILY-137";Tend="1278";Tstart="832";shortTE="F";uid="6795c36e-0c59-40b8-9506-5d39d12f51a4"
FIZS01011864.1	RepeatMasker	Unknown	1	467	3960	+	.	ID="RND-1_FAMILY-227";Tend="646";Tstart="180";shortTE="F";uid="d44195c2-5c1e-43c7-bcf8-e4e8c1f196d1"
FIZS01011864.1	RepeatMasker	Unknown	500	812	2619	-	.	ID="RND-1_FAMILY-338";Tend="681";Tstart="373";shortTE="F";uid="44b9a693-4452-4dbe-a08b-e884db22dccb"
FIZS01011866.1	RepeatMasker	DNA/Academ-1	1	350	3068	+	.	ID="RND-1_FAMILY-233";Tend="1524";Tstart="1172";shortTE="F";uid="92fa3ac3-d155-4257-8f6c-2c6864bbfeed"
FIZS01011866.1	RepeatMasker	LTR/Copia	389	528	704	-	.	ID="RND-3_FAMILY-64";Tend="1853";Tstart="1701";shortTE="F";uid="31d6966d-dc13-43ce-a4f0-6d6ee48e5690"
FIZS01011866.1	RepeatMasker	Unknown	574	1020	2146	-	.	ID="RND-2_FAMILY-137";Tend="1286";Tstart="832";shortTE="F";uid="7ec2bd62-09ee-449e-ba72-5a36b9c3b812"
FIZS01011869.1	RepeatMasker	Unknown	66	314	965	-	.	ID="RND-4_FAMILY-1034";Tend="997";Tstart="770";shortTE="F";uid="2eec16b7-4056-427a-95a5-880e2bf08f15"
FIZS01001187.1	RepeatMasker	Unknown	1292	1791	2619	+	.	ID="RND-5_FAMILY-377";Tend="887";Tstart="414";shortTE="F";uid="19ebc4ed-fb55-4b06-a53d-d7f93862ba82"
FIZS01001187.1	RepeatMasker	Unknown	19078	19199	783	+	.	ID="RND-5_FAMILY-2372";Tend="516";Tstart="399";shortTE="F";uid="4325c0db-c6b0-411a-bca3-89a11203600d"
FIZS01001187.1	RepeatMasker	Unknown	7342	7612	1559	+	.	ID="RND-1_FAMILY-19";Tend="1114";Tstart="852";shortTE="F";uid="1553ec36-f874-41b7-a149-87f1d360ffbf"
FIZS01001187.1	RepeatMasker	Unknown	29985	30136	630	+	.	ID="RND-5_FAMILY-639";Tend="498";Tstart="343";shortTE="F";uid="65478e8a-9a60-44ff-9932-56ed3b49ca87"
FIZS01001187.1	RepeatMasker	Unknown	9376	9882	2195	+	.	ID="RND-1_FAMILY-48";TEgroup="ctg_1187%7CRND-1_FAMILY-48%7C1";Tend="1735";Tstart="709";shortTE="F";uid="fd2ad4c2-4e67-463e-80d9-b5a991c987d7"
FIZS01001187.1	RepeatMasker	Unknown	21362	22007	1768	+	.	ID="RND-5_FAMILY-185";TEgroup="ctg_1187%7CRND-5_FAMILY-185%7C1";Tend="1850";Tstart="1482";shortTE="F";uid="b712ea21-62a6-48bc-a341-ded227862769"
FIZS01001187.1	RepeatMasker	Unknown	8108	8500	586	+	.	ID="RND-4_FAMILY-1155";Tend="1069";Tstart="654";shortTE="F";uid="45b6eba0-e733-4c20-bf31-3fb8f370bbbd"
FIZS01001187.1	RepeatMasker	Unknown	2115	2431	2058	+	.	ID="RND-5_FAMILY-377";Tend="1383";Tstart="1071";shortTE="F";uid="ed6aaee0-efc9-457b-a3c6-45d282cfff6f"
FIZS01001187.1	RepeatMasker	Unknown	24757	25185	2498	-	.	ID="RND-1_FAMILY-19";Tend="1254";Tstart="840";shortTE="F";uid="7d4e4dbc-b6ce-4b3d-b9b1-6e1f190f06ca"
FIZS01001187.1	RepeatMasker	Unknown	4117	4509	2479	-	.	ID="RND-1_FAMILY-86";Tend="1093";Tstart="723";shortTE="F";uid="bd0cb8d4-a247-4cf8-97fb-4bd343830d6c"
FIZS01001187.1	RepeatMasker	DNA/TcMar-Tc1	13268	13765	1109	-	.	ID="RND-1_FAMILY-34";Tend="1826";Tstart="1315";shortTE="F";uid="b9aa1b30-2cc6-48b3-83cf-dc01e27e4a57"
FIZS01001187.1	RepeatMasker	Unknown	14890	15322	1861	-	.	ID="RND-5_FAMILY-2565";Tend="1279";Tstart="626";shortTE="F";uid="4da0ff4f-bca4-407a-9016-5362225a7e71"
FIZS01001187.1	RepeatMasker	Unknown	1868	2103	789	-	.	ID="RND-1_FAMILY-254";Tend="1485";Tstart="1245";shortTE="F";uid="f0996d90-cb75-4557-9d1e-b1f344327146"
FIZS01001187.1	RepeatMasker	Unknown	12508	12750	1656	-	.	ID="RND-1_FAMILY-198";Tend="1315";Tstart="1055";shortTE="F";uid="e89a8d19-7043-4da1-ab38-06c0efe7ee0c"
FIZS01001187.1	RepeatMasker	Unknown	29079	29237	743	-	.	ID="RND-1_FAMILY-75";Tend="1076";Tstart="897";shortTE="F";uid="889f8e48-7803-4fb4-8b7e-286fd357cc3e"
FIZS01001187.1	RepeatMasker	Unknown	13039	13248	1585	-	.	ID="RND-1_FAMILY-162";Tend="1147";Tstart="941";shortTE="F";uid="5b06167f-0ccc-48ba-a7fd-b0bdd0752d8a"
FIZS01001187.1	RepeatMasker	Unknown	32782	32967	1474	-	.	ID="RND-1_FAMILY-127";Tend="1112";Tstart="935";shortTE="F";uid="4a427a0b-abd3-4753-989f-41e8990ffad6"
FIZS01011871.1	RepeatMasker	DNA/TcMar-Tc1	1	226	1986	-	.	ID="RND-1_FAMILY-34";Tend="1131";Tstart="906";shortTE="F";uid="847137f9-9eb7-4e08-9bf2-f3e94e38ba82"
FIZS01011872.1	RepeatMasker	DNA/CMC-EnSpm	1	759	4489	+	.	ID="RND-1_FAMILY-2";Tend="1703";Tstart="897";shortTE="F";uid="dd59c254-b06d-4ef4-bb22-a718a019babf"
FIZS01011872.1	RepeatMasker	DNA/CMC-EnSpm	1211	1422	1017	-	.	ID="RND-1_FAMILY-2";Tend="1611";Tstart="1401";shortTE="F";uid="9742bc70-8917-417b-8c1d-70ff06e5c0f9"
FIZS01011872.1	RepeatMasker	Unknown	965	1210	958	-	.	ID="RND-1_FAMILY-3";TEgroup="ctg_11872%7CRND-1_FAMILY-3%7C1";Tend="1018";Tstart="830";shortTE="F";uid="3f18ca90-bfac-432e-8c8f-829431f12a2a"
FIZS01011873.1	RepeatMasker	Unknown	943	1206	2244	+	.	ID="RND-1_FAMILY-41";Tend="1033";Tstart="780";shortTE="F";uid="02e769bb-519a-4c41-8d32-d084a0d31793"
FIZS01011873.1	RepeatMasker	Unknown	1	116	874	-	.	ID="RND-6_FAMILY-1553";Tend="412";Tstart="295";shortTE="F";uid="87975c49-e372-4474-a4fd-acf6c6c71c6e"
FIZS01011874.1	RepeatMasker	DNA	1	137	620	-	.	ID="DNA-5_PH";Tend="219";Tstart="85";shortTE="F";uid="59d4f684-e611-4614-9dfc-675e9b1a05e4"
FIZS01011875.1	RepeatMasker	Unknown	2646	3197	2997	+	.	ID="RND-4_FAMILY-20";Tend="1472";Tstart="886";shortTE="F";uid="16213f33-a230-4fc2-b876-49ed4e39574a"
FIZS01011875.1	RepeatMasker	Unknown	3786	3981	1517	+	.	ID="RND-1_FAMILY-369";Tend="1155";Tstart="933";shortTE="F";uid="32412ebc-14b5-4745-9604-c0c68bd89479"
FIZS01011875.1	RepeatMasker	Unknown	7569	7803	2098	+	.	ID="RND-1_FAMILY-285";Tend="955";Tstart="721";shortTE="F";uid="5df809ac-2db5-4140-9f25-34f5d80768ec"
FIZS01011875.1	RepeatMasker	DNA/TcMar-Tc4	1387	1522	890	-	.	ID="RND-4_FAMILY-459";Tend="1498";Tstart="1352";shortTE="F";uid="e751af4c-9556-4e95-86dd-6b29bda7ea85"
FIZS01011875.1	RepeatMasker	Unknown	363	555	761	-	.	ID="RND-5_FAMILY-12377";Tend="1113";Tstart="933";shortTE="F";uid="e7cce3c4-e60a-4735-9031-962ea0ff259d"
FIZS01011875.1	RepeatMasker	Unknown	6048	6383	1272	-	.	ID="RND-5_FAMILY-5105";TEgroup="ctg_11875%7CRND-5_FAMILY-5105%7C1";Tend="1240";Tstart="769";shortTE="F";uid="d8c0b205-e537-4d1a-9bc3-b50ac0501f70"
FIZS01011876.1	RepeatMasker	Unknown	2008	2518	1493	-	.	ID="RND-6_FAMILY-29";Tend="1289";Tstart="681";shortTE="F";uid="e88ab29a-5270-47aa-b33d-fecac7dc1beb"
FIZS01011876.1	RepeatMasker	Satellite	10427	11773	3486	-	.	ID="RND-6_FAMILY-201";Tend="1305";Tstart="1";shortTE="F";uid="713ae986-6d58-4876-8c11-406490234e03"
FIZS01011876.1	RepeatMasker	Unknown	2586	2805	616	-	.	ID="RND-1_FAMILY-235";Tend="620";Tstart="402";shortTE="F";uid="3eeab9ba-665d-458f-975c-b74374f91d35"
FIZS01011877.1	RepeatMasker	Unknown	8898	9262	724	+	.	ID="RND-1_FAMILY-365";Tend="1578";Tstart="1083";shortTE="F";uid="cde3c942-9ecb-41c9-8efb-7b2e653de20e"
FIZS01011877.1	RepeatMasker	Unknown	2191	2351	599	+	.	ID="RND-2_FAMILY-40";Tend="1303";Tstart="1158";shortTE="F";uid="654ceca0-7073-4213-bd8e-7dca49e55c14"
FIZS01011877.1	RepeatMasker	Unknown	2042	2218	540	+	.	ID="RND-1_FAMILY-285";Tend="968";Tstart="813";shortTE="F";uid="704e077d-617a-4969-9aeb-b8577107a735"
FIZS01011877.1	RepeatMasker	Unknown	2402	2583	1110	+	.	ID="RND-1_FAMILY-164";Tend="1100";Tstart="924";shortTE="F";uid="5c7022ac-f90b-490b-b0ce-0e27fd8b450f"
FIZS01011878.1	RepeatMasker	Satellite	1773	2152	3183	+	.	ID="RND-6_FAMILY-201";Tend="1038";Tstart="1";shortTE="F";uid="df81f7c7-948c-454d-8c7e-fd5715210556"
FIZS01011878.1	RepeatMasker	Unknown	5915	6223	1276	+	.	ID="RND-2_FAMILY-40";Tend="1289";Tstart="983";shortTE="F";uid="0981781a-c80f-4a14-b76e-af491758354d"
FIZS01011878.1	RepeatMasker	Satellite	3890	4403	3183	+	.	ID="RND-6_FAMILY-201";Tend="2451";Tstart="1039";shortTE="F";uid="b6a3ef65-b8e4-4ee6-9569-98663a4d6f44"
FIZS01011878.1	RepeatMasker	LINE/Dong-R4	2153	4460	2534	-	.	ID="RND-6_FAMILY-152";TEgroup="ctg_11878%7CRND-6_FAMILY-152%7C1";Tend="1452";Tstart="13";shortTE="F";uid="b61d88d9-d4ec-4735-bc7c-5ca0c7ba2ab0"
FIZS01011878.1	RepeatMasker	Unknown	5677	5847	969	-	.	ID="RND-2_FAMILY-137";Tend="1037";Tstart="845";shortTE="F";uid="0f541c85-642c-4af0-93ad-112fc917ac2e"
FIZS01011878.1	RepeatMasker	Unknown	16795	16992	1752	-	.	ID="RND-1_FAMILY-89";Tend="1024";Tstart="826";shortTE="F";uid="1eec3add-61e5-40eb-9bb7-236f33ee0a50"
FIZS01011880.1	RepeatMasker	Unknown	5362	5550	432	+	.	ID="RND-1_FAMILY-315";Tend="952";Tstart="764";shortTE="F";uid="9682d6af-b99c-4e05-8ba9-283d760bcdad"
FIZS01011880.1	RepeatMasker	Unknown	3339	3518	1326	-	.	ID="RND-1_FAMILY-315";Tend="1666";Tstart="1459";shortTE="F";uid="389ecc58-e9d5-4d3b-bfc2-27d0e83d3bdd"
FIZS01011880.1	RepeatMasker	Unknown	10	989	1816	-	.	ID="RND-1_FAMILY-315";Tend="1244";Tstart="280";shortTE="F";uid="b8a94f34-e190-4edd-9813-fc163ff098ed"
FIZS01011880.1	RepeatMasker	Unknown	3516	4161	4604	-	.	ID="RND-1_FAMILY-19";Tend="2145";Tstart="1456";shortTE="F";uid="91579022-b7e1-4af7-ae44-985bdddba002"
FIZS01011881.1	RepeatMasker	Unknown	11067	11871	5237	+	.	ID="RND-1_FAMILY-85";Tend="1591";Tstart="787";shortTE="F";uid="fce76a1d-1bf5-4058-b9aa-466dfa25955f"
FIZS01011881.1	RepeatMasker	Unknown	13873	14045	960	+	.	ID="RND-1_FAMILY-301";Tend="1726";Tstart="1561";shortTE="F";uid="8b6b0d2d-f5b3-4f11-85a7-16ea56d5dab6"
FIZS01011881.1	RepeatMasker	Unknown	3660	3783	725	+	.	ID="RND-1_FAMILY-301";Tend="1647";Tstart="1524";shortTE="F";uid="8a8959ec-5ed1-4cde-b8de-543618dbf440"
FIZS01011881.1	RepeatMasker	Unknown	22155	22960	4147	+	.	ID="RND-1_FAMILY-13";Tend="1648";Tstart="750";shortTE="F";uid="642b820f-a7af-4c4a-b58b-e3f33c00d170"
FIZS01011881.1	RepeatMasker	DNA/Academ-1	24910	25151	1555	+	.	ID="RND-1_FAMILY-253";Tend="1621";Tstart="1386";shortTE="F";uid="d64070ed-7046-40eb-9075-7ba8ef9f3f62"
FIZS01011881.1	RepeatMasker	DNA/TcMar-Tc4	25985	26743	3277	+	.	ID="RND-4_FAMILY-459";TEgroup="ctg_11881%7CRND-4_FAMILY-459%7C1";Tend="1335";Tstart="837";shortTE="F";uid="da14ef7d-fe8c-484b-9cdf-b2f79cea8501"
FIZS01011881.1	RepeatMasker	Unknown	17111	17764	4575	+	.	ID="RND-5_FAMILY-1721";Tend="1585";Tstart="938";shortTE="F";uid="ee8304fc-ab70-4496-8fa5-afc94479b37e"
FIZS01011881.1	RepeatMasker	Unknown	8865	9145	1757	-	.	ID="RND-1_FAMILY-13";Tend="1025";Tstart="749";shortTE="F";uid="b8b045a8-137d-43a0-9c2a-d42748156c99"
FIZS01011881.1	RepeatMasker	Unknown	3540	3661	614	-	.	ID="RND-1_FAMILY-305";Tend="1814";Tstart="1695";shortTE="F";uid="e9c5902a-c10d-402f-9389-0cdf74806b9b"
FIZS01011881.1	RepeatMasker	Unknown	29136	29307	1495	-	.	ID="RND-1_FAMILY-363";Tend="980";Tstart="809";shortTE="F";uid="a68beca3-31d0-4cd5-8c89-1559b5b98ecd"
FIZS01011881.1	RepeatMasker	DNA/Crypton-I	18572	19031	3127	-	.	ID="RND-1_FAMILY-193";Tend="1362";Tstart="902";shortTE="F";uid="5f9a6ead-4075-4c93-b731-c87f19997d2d"
FIZS01011881.1	RepeatMasker	Unknown	1	204	1803	-	.	ID="RND-1_FAMILY-336";Tend="1043";Tstart="840";shortTE="F";uid="d283cf9f-e837-4bd1-9df7-df25cee8d61b"
FIZS01011881.1	RepeatMasker	Unknown	13702	13870	1164	-	.	ID="RND-5_FAMILY-122";Tend="1289";Tstart="1107";shortTE="F";uid="779a74d5-061c-4d12-8b21-5feffa84190b"
FIZS01011881.1	RepeatMasker	Unknown	614	718	715	-	.	ID="RND-1_FAMILY-13";Tend="1571";Tstart="1467";shortTE="F";uid="07de5a5b-4919-42cd-ad33-36de9852b679"
FIZS01011881.1	RepeatMasker	Unknown	4659	4999	2291	-	.	ID="RND-4_FAMILY-203";Tend="1255";Tstart="907";shortTE="F";uid="360f909e-87ca-4b87-b48f-b88e53a01029"
FIZS01011881.1	RepeatMasker	Unknown	11162	12038	5150	-	.	ID="RND-1_FAMILY-28";Tend="1653";Tstart="774";shortTE="F";uid="77edbbb2-2220-4731-8583-c66c2e5850b2"
FIZS01011884.1	RepeatMasker	Unknown	1572	2137	4051	+	.	ID="RND-1_FAMILY-156";Tend="814";Tstart="247";shortTE="F";uid="f4b90dbb-4fd6-4974-b36b-2295cc79a227"
FIZS01011884.1	RepeatMasker	Unknown	8299	8551	1646	+	.	ID="RND-1_FAMILY-216";Tend="1049";Tstart="775";shortTE="F";uid="185ec0f4-01f4-4f33-a610-31e8f3c7743b"
FIZS01011884.1	RepeatMasker	LINE/I-Jockey	3213	3505	654	-	.	ID="VINGI-43_LMI";Tend="2217";Tstart="1929";shortTE="F";uid="737ba7cb-718c-4b64-827d-57b745978dde"
FIZS01011885.1	RepeatMasker	LINE/I	1	1189	3042	-	.	ID="RND-1_FAMILY-114";TEgroup="ctg_11885%7CRND-1_FAMILY-114%7C1";Tend="1061";Tstart="271";shortTE="F";uid="e12188c2-3b6b-4f6b-9d58-feaa09e4a5d2"
FIZS01011887.1	RepeatMasker	Unknown	11	293	1489	+	.	ID="RND-2_FAMILY-40";Tend="1282";Tstart="974";shortTE="F";uid="999451cc-ae82-4910-a71f-570fced90851"
FIZS01001189.1	RepeatMasker	Unknown	46374	47319	3143	+	.	ID="RND-1_FAMILY-48";Tend="1701";Tstart="741";shortTE="F";uid="5b0faf24-cb54-43e5-9752-4241d7c93496"
FIZS01001189.1	RepeatMasker	Unknown	74815	75438	1234	+	.	ID="RND-1_FAMILY-107";Tend="1707";Tstart="1147";shortTE="F";uid="725f49a6-d847-4f66-ad76-87a787b9253a"
FIZS01001189.1	RepeatMasker	Unknown	61286	61660	683	+	.	ID="RND-1_FAMILY-22";TEgroup="ctg_1189%7CRND-1_FAMILY-22%7C1";Tend="1547";Tstart="838";shortTE="F";uid="7d7d440f-3edd-4501-9300-31cf4eada2d6"
FIZS01001189.1	RepeatMasker	DNA	83949	84856	623	+	.	ID="rnd-1_family-4";Tend="1658";Tstart="1075";shortTE="F";uid="cc91f9ea-4f99-4a3d-b6fd-cbbc176e4abd"
FIZS01001189.1	RepeatMasker	Unknown	39688	40158	2188	+	.	ID="RND-1_FAMILY-29";Tend="1560";Tstart="1039";shortTE="F";uid="dd6c902a-2b59-4e58-baf1-51a33d66647d"
FIZS01001189.1	RepeatMasker	Unknown	70405	70917	3939	+	.	ID="RND-1_FAMILY-25";Tend="1283";Tstart="747";shortTE="F";uid="e6e103ae-22a2-4aef-8a09-7f9162dd5a36"
FIZS01001189.1	RepeatMasker	Unknown	42914	43349	2277	+	.	ID="RND-2_FAMILY-137";Tend="1267";Tstart="831";shortTE="F";uid="a1eb6aec-70d6-477e-98ec-e72019ad6d7e"
FIZS01001189.1	RepeatMasker	Unknown	79618	79865	951	+	.	ID="RND-1_FAMILY-29";Tend="983";Tstart="749";shortTE="F";uid="1f22baf2-b643-45ee-b0e2-be5022b6b086"
FIZS01001189.1	RepeatMasker	Unknown	85445	85690	955	+	.	ID="RND-1_FAMILY-67";Tend="854";Tstart="595";shortTE="F";uid="60b98ad8-f89f-44aa-bf59-0721ea5b4120"
FIZS01001189.1	RepeatMasker	Unknown	69745	69955	1123	+	.	ID="RND-1_FAMILY-167";Tend="474";Tstart="275";shortTE="F";uid="9f2a8d06-9284-4d13-ab1d-5680484314f1"
FIZS01001189.1	RepeatMasker	Unknown	74527	74653	656	+	.	ID="RND-4_FAMILY-401";Tend="1312";Tstart="1182";shortTE="F";uid="91f65d13-e805-4165-a201-b7fb4c027547"
FIZS01001189.1	RepeatMasker	Unknown	1	473	3594	+	.	ID="RND-1_FAMILY-25";Tend="1778";Tstart="1309";shortTE="F";uid="275c9f50-6c6a-4cc9-ae3f-4aeb407ec791"
FIZS01001189.1	RepeatMasker	Unknown	77247	77902	459	+	.	ID="RND-1_FAMILY-29";TEgroup="ctg_1189%7CRND-1_FAMILY-29%7C2";Tend="1591";Tstart="854";shortTE="T";uid="4ab38f28-ab11-4710-abf4-09034b289b4c"
FIZS01001189.1	RepeatMasker	Unknown	103638	103831	1318	+	.	ID="RND-1_FAMILY-101";Tend="1076";Tstart="891";shortTE="F";uid="d1481ff7-2bff-40a3-b609-5a5abd7f9598"
FIZS01001189.1	RepeatMasker	Unknown	80649	80875	1047	+	.	ID="RND-1_FAMILY-85";Tend="1270";Tstart="1043";shortTE="F";uid="e4e5550e-74a1-4eb9-b433-3ac40347d90f"
FIZS01001189.1	RepeatMasker	DNA	87838	88337	939	+	.	ID="rnd-1_family-4";Tend="1560";Tstart="1094";shortTE="F";uid="af21d9a6-9018-4254-9468-b50a8bcab2bb"
FIZS01001189.1	RepeatMasker	Unknown	55450	55970	3188	+	.	ID="RND-1_FAMILY-161";TEgroup="ctg_1189%7CRND-1_FAMILY-161%7C1";Tend="1411";Tstart="838";shortTE="F";uid="aa4e84e8-2b65-4e77-b7ec-e4b83448501d"
FIZS01001189.1	RepeatMasker	Unknown	70917	71187	1693	+	.	ID="RND-1_FAMILY-128";Tend="1578";Tstart="1313";shortTE="F";uid="4eb034a6-f087-45cc-9161-8b7ac977a89d"
FIZS01001189.1	RepeatMasker	LTR/Copia	58207	58493	551	+	.	ID="RND-3_FAMILY-64";Tend="1825";Tstart="1529";shortTE="F";uid="83c8c7e1-09a3-4e41-af07-e1e24ad485da"
FIZS01001189.1	RepeatMasker	Unknown	81228	81582	1335	-	.	ID="RND-1_FAMILY-85";Tend="1265";Tstart="882";shortTE="F";uid="7403fcc1-f96a-46bc-a98d-96315a75b936"
FIZS01001189.1	RepeatMasker	Unknown	10339	11016	1885	-	.	ID="RND-1_FAMILY-29";TEgroup="ctg_1189%7CRND-1_FAMILY-29%7C1";Tend="1529";Tstart="1087";shortTE="F";uid="61e602c0-2e59-4f16-b732-9ea6154203c6"
FIZS01001189.1	RepeatMasker	Unknown	61650	61898	1715	-	.	ID="RND-1_FAMILY-22";Tend="1098";Tstart="838";shortTE="F";uid="ad213feb-d957-4cd6-bfd0-fce20fd13ae5"
FIZS01001189.1	RepeatMasker	Unknown	69957	70419	3171	-	.	ID="RND-1_FAMILY-206";Tend="1280";Tstart="825";shortTE="F";uid="fa0bc6f3-14b0-47cb-8106-2019ebc06b72"
FIZS01001189.1	RepeatMasker	DNA/Academ-1	7742	7974	818	-	.	ID="RND-5_FAMILY-879";Tend="951";Tstart="719";shortTE="F";uid="249d8080-103b-4681-81eb-90a3cd06dde4"
FIZS01001189.1	RepeatMasker	LINE/I	120244	120452	1647	-	.	ID="RND-1_FAMILY-408";Tend="443";Tstart="232";shortTE="F";uid="1b7b99ef-0b9e-4628-91ab-d3fa6b9cd73e"
FIZS01001189.1	RepeatMasker	DNA/Academ-1	72285	72480	420	-	.	ID="RND-1_FAMILY-60";Tend="1737";Tstart="1535";shortTE="F";uid="c5640ac7-10aa-4976-88c1-1f98bcbd5e42"
FIZS01001189.1	RepeatMasker	Unknown	45805	46184	1930	-	.	ID="RND-2_FAMILY-22";Tend="1266";Tstart="880";shortTE="F";uid="03ce9e6c-3b37-41dc-a4d4-5a63a5fda1b0"
FIZS01001189.1	RepeatMasker	LTR/Copia	80341	80653	626	-	.	ID="RND-3_FAMILY-64";Tend="1304";Tstart="957";shortTE="F";uid="0274a599-6109-4226-a9f2-ee951babd94e"
FIZS01001189.1	RepeatMasker	Unknown	107084	107516	926	-	.	ID="RND-2_FAMILY-40";TEgroup="ctg_1189%7CRND-2_FAMILY-40%7C1";Tend="1287";Tstart="983";shortTE="F";uid="05e059ab-4d9d-4dd7-a220-469e6b02b321"
FIZS01001189.1	RepeatMasker	Unknown	108475	108917	3717	-	.	ID="RND-1_FAMILY-19";Tend="2145";Tstart="1704";shortTE="F";uid="3b176c88-f5d9-4f87-930e-5d78adc9eea3"
FIZS01001189.1	RepeatMasker	Unknown	101285	101683	2291	-	.	ID="RND-3_FAMILY-140";Tend="1356";Tstart="944";shortTE="F";uid="2c854e0c-8393-435d-a6b6-6d66442fcc79"
FIZS01001189.1	RepeatMasker	DNA/Academ-1	7431	7743	948	-	.	ID="RND-1_FAMILY-250";Tend="1481";Tstart="1142";shortTE="F";uid="b8276661-314d-466c-b285-50f9cf1a6ceb"
FIZS01001189.1	RepeatMasker	Unknown	57484	57926	1138	-	.	ID="RND-6_FAMILY-247";Tend="1770";Tstart="1336";shortTE="F";uid="f1e30ecd-db49-42ca-a34a-8fab74c6e27b"
FIZS01001189.1	RepeatMasker	Unknown	11011	11277	1044	-	.	ID="RND-1_FAMILY-29";Tend="1390";Tstart="1091";shortTE="F";uid="5f1c6b15-4020-49e6-beee-609e9b084e59"
FIZS01001189.1	RepeatMasker	Unknown	77406	78001	2795	-	.	ID="RND-1_FAMILY-29";Tend="1484";Tstart="880";shortTE="F";uid="5fc5b26e-eca6-440b-a8d3-f820355c4b08"
FIZS01001189.1	RepeatMasker	DNA/hAT-Charlie	60861	61277	3497	-	.	ID="RND-1_FAMILY-249";Tend="1217";Tstart="800";shortTE="F";uid="a95938dc-9f2f-4fee-8bd2-315b1b29cb20"
FIZS01001189.1	RepeatMasker	Unknown	74649	75291	4010	-	.	ID="RND-1_FAMILY-39";Tend="1554";Tstart="923";shortTE="F";uid="8675117c-833c-4189-b14d-0732283039e0"
FIZS01011890.1	RepeatMasker	Satellite	18097	20055	4666	+	.	ID="RND-6_FAMILY-201";Tend="1816";Tstart="1";shortTE="F";uid="de0740b1-c85f-4283-8e9d-15fabba5729c"
FIZS01011890.1	RepeatMasker	Unknown	1	449	1909	-	.	ID="RND-1_FAMILY-120";Tend="1115";Tstart="896";shortTE="F";uid="ccd9df5c-d969-449c-a988-e42599247591"
FIZS01011890.1	RepeatMasker	LINE/I	14653	14811	974	-	.	ID="RND-6_FAMILY-959";Tend="1210";Tstart="1050";shortTE="F";uid="be56dcc7-736e-4df3-a6c6-c299facc504a"
FIZS01011890.1	RepeatMasker	DNA/TcMar-Tc1	31531	31716	1366	-	.	ID="RND-1_FAMILY-34";Tend="1861";Tstart="1673";shortTE="F";uid="d548ed7e-e6e3-4731-8f90-b896f6a157db"
FIZS01011890.1	RepeatMasker	DNA/Sola-2	14982	16449	10334	-	.	ID="RND-1_FAMILY-292";Tend="1895";Tstart="476";shortTE="F";uid="c06603b8-1b1d-404a-870c-86c9e9d9950d"
FIZS01011891.1	RepeatMasker	DNA	1	133	1198	+	.	ID="RND-1_FAMILY-207";Tend="949";Tstart="817";shortTE="F";uid="1e7c68c8-e01e-4c26-be4e-62ee2c7e0e23"
FIZS01011891.1	RepeatMasker	Unknown	6081	7472	2191	+	.	ID="RND-5_FAMILY-3780";TEgroup="ctg_11891%7CRND-5_FAMILY-3780%7C1";Tend="930";Tstart="84";shortTE="F";uid="97c8dda0-bff9-403b-8314-6771a997bfce"
FIZS01011891.1	RepeatMasker	Unknown	1613	2549	6229	+	.	ID="RND-5_FAMILY-639";Tend="1415";Tstart="422";shortTE="F";uid="1c03db9c-4e43-43fa-8e45-d4c0e0a7046a"
FIZS01011891.1	RepeatMasker	Unknown	8581	8699	1681	-	.	ID="RND-1_FAMILY-204";Tend="777";Tstart="564";shortTE="F";uid="b88d7213-20ff-4169-9970-53685082d3fc"
FIZS01011891.1	RepeatMasker	Unknown	2790	3488	3466	-	.	ID="RND-1_FAMILY-38";Tend="1098";Tstart="64";shortTE="F";uid="d00f2faf-4032-446f-b860-091c9e2f2a04"
FIZS01011891.1	RepeatMasker	LINE/I	7208	8624	3972	-	.	ID="RND-1_FAMILY-114";TEgroup="ctg_11891%7CRND-1_FAMILY-114%7C1";Tend="1237";Tstart="161";shortTE="F";uid="87cc3172-068f-4762-b9c8-b7702620dfda"
FIZS01011891.1	RepeatMasker	Unknown	9036	9344	1681	-	.	ID="RND-1_FAMILY-204";Tend="563";Tstart="1";shortTE="F";uid="b46f9c9d-3269-476d-a2f6-c6ef092281c9"
FIZS01011891.1	RepeatMasker	LINE/I	8700	9035	1797	-	.	ID="RND-1_FAMILY-114";Tend="498";Tstart="159";shortTE="F";uid="bec90683-26a4-4f7d-9b96-db39cf99bb0e"
FIZS01011895.1	RepeatMasker	Unknown	3988	4951	3159	+	.	ID="RND-1_FAMILY-274";TEgroup="ctg_11895%7CRND-1_FAMILY-274%7C1";Tend="1473";Tstart="253";shortTE="F";uid="bfb9493e-7c0e-464e-8e15-ae8a2b4e8bb3"
FIZS01011895.1	RepeatMasker	Unknown	6600	7375	5488	+	.	ID="RND-1_FAMILY-25";Tend="1685";Tstart="976";shortTE="F";uid="90fc0028-6752-4fc4-b823-fb9856b8b4f9"
FIZS01011895.1	RepeatMasker	DNA/Academ-1	2174	2981	460	+	.	ID="RND-5_FAMILY-881";TEgroup="ctg_11895%7CRND-5_FAMILY-881%7C1";Tend="1810";Tstart="914";shortTE="T";uid="5fa29cd7-ebee-41a2-aa21-cd4410dc99b6"
FIZS01011895.1	RepeatMasker	DNA/Sola-2	712	1172	726	-	.	ID="RND-1_FAMILY-292";TEgroup="ctg_11895%7CRND-1_FAMILY-292%7C1";Tend="922";Tstart="500";shortTE="F";uid="732fa1d2-77c3-44dc-a4e1-19276cdd8189"
FIZS01011895.1	RepeatMasker	Unknown	5711	6167	3358	-	.	ID="RND-5_FAMILY-2440";Tend="1265";Tstart="810";shortTE="F";uid="343dc5ee-c874-4591-b5f0-b69ec60fc844"
FIZS01011895.1	RepeatMasker	Unknown	3756	4008	1693	-	.	ID="RND-1_FAMILY-186";Tend="1402";Tstart="1142";shortTE="F";uid="c7e59d03-2ffd-4ab5-ae9e-429f3b7136a7"
FIZS01011896.1	RepeatMasker	DNA/CMC-Transib	1	134	998	+	.	ID="RND-1_FAMILY-93";Tend="422";Tstart="290";shortTE="F";uid="ffdb4e5d-1369-46bd-b3e0-195b9de628a5"
FIZS01011896.1	RepeatMasker	Unknown	3048	3204	562	+	.	ID="RND-1_FAMILY-137";TEgroup="ctg_11896%7CRND-1_FAMILY-137%7C1";Tend="697";Tstart="293";shortTE="F";uid="1b2e448e-e86d-4340-9095-9b5c7d2787d2"
FIZS01011896.1	RepeatMasker	Unknown	4822	5033	1222	-	.	ID="RND-1_FAMILY-177";Tend="867";Tstart="674";shortTE="F";uid="af415a63-f016-42c6-93d8-7dff281ae5a7"
FIZS01011897.1	RepeatMasker	Satellite	1160	1381	2822	+	.	ID="RND-6_FAMILY-201";Tend="2270";Tstart="987";shortTE="F";uid="a8d8bce1-90f4-40dc-89ad-4ae4ea649b86"
FIZS01011897.1	RepeatMasker	LINE/Dong-R4	3	1159	3609	-	.	ID="RND-6_FAMILY-152";Tend="1211";Tstart="13";shortTE="F";uid="0c45a1c7-784b-42e4-9724-8ef49bb64103"
FIZS01001190.1	RepeatMasker	DNA/TcMar-Tc4	3335	3593	430	+	.	ID="RND-4_FAMILY-459";Tend="1184";Tstart="888";shortTE="F";uid="d1f5efea-9971-43ff-9d20-5555fb5d1d6d"
FIZS01001190.1	RepeatMasker	LTR/Copia	4190	4344	496	+	.	ID="RND-4_FAMILY-424";Tend="805";Tstart="642";shortTE="F";uid="307b07b6-c2c2-4c8a-b872-5c53de9fe3ee"
FIZS01001190.1	RepeatMasker	DNA/TcMar-Tc4	3911	4321	1146	-	.	ID="RND-4_FAMILY-459";Tend="1322";Tstart="837";shortTE="F";uid="abd74b7e-dfc2-40fc-9235-2e589e8bc127"
FIZS01011900.1	RepeatMasker	DNA/TcMar-Tc1	4665	4944	1350	+	.	ID="RND-1_FAMILY-182";Tend="1258";Tstart="978";shortTE="F";uid="4951b2e0-6673-44a7-86a1-bb3d2d7f8a06"
FIZS01011900.1	RepeatMasker	Unknown	230	392	811	+	.	ID="RND-1_FAMILY-81";Tend="1062";Tstart="881";shortTE="F";uid="23233f52-7da0-413f-b8d2-9c0240c5437b"
FIZS01011900.1	RepeatMasker	Unknown	824	1302	3611	+	.	ID="RND-1_FAMILY-210";Tend="1402";Tstart="927";shortTE="F";uid="e9cccd82-d186-41c2-b900-4a253cc6d688"
FIZS01011900.1	RepeatMasker	Unknown	1	228	1986	+	.	ID="RND-1_FAMILY-79";Tend="229";Tstart="1";shortTE="F";uid="209699cf-756d-4d16-9b4a-1b419de319bb"
FIZS01011900.1	RepeatMasker	DNA/hAT-hAT19	1464	1731	1468	-	.	ID="RND-4_FAMILY-598";Tend="1515";Tstart="1229";shortTE="F";uid="5b390b6d-af15-4082-86a6-46a5583e345d"
FIZS01011900.1	RepeatMasker	Unknown	8420	8911	3385	-	.	ID="RND-1_FAMILY-80";Tend="1412";Tstart="894";shortTE="F";uid="2df746d1-2f67-4ca6-a615-227e0115088c"
FIZS01011900.1	RepeatMasker	Unknown	5532	6119	3890	-	.	ID="RND-5_FAMILY-4326";Tend="1335";Tstart="701";shortTE="F";uid="f1c6eab1-a44c-44d0-897c-974e108bfe99"
FIZS01011901.1	RepeatMasker	Unknown	2	342	2280	+	.	ID="RND-4_FAMILY-203";Tend="1280";Tstart="933";shortTE="F";uid="b0efcf52-2ea9-42ea-86f6-b132e4b0511c"
FIZS01011901.1	RepeatMasker	LTR/Copia	617	956	1689	+	.	ID="RND-3_FAMILY-64";Tend="1294";Tstart="950";shortTE="F";uid="07ce282d-03ad-4d8d-96a2-ad17bca00638"
FIZS01011901.1	RepeatMasker	Unknown	3704	4250	1305	+	.	ID="RND-1_FAMILY-22";Tend="1599";Tstart="1035";shortTE="F";uid="3b3d1804-017b-48b0-a91c-fac4a4bb713c"
FIZS01011901.1	RepeatMasker	Unknown	956	1329	1775	-	.	ID="RND-1_FAMILY-5";Tend="1148";Tstart="858";shortTE="F";uid="19fb7ffb-0484-4736-80d3-6974eceff50c"
FIZS01011901.1	RepeatMasker	Unknown	8984	9105	468	-	.	ID="RND-2_FAMILY-40";Tend="1276";Tstart="1154";shortTE="F";uid="8958d8a9-f2ba-4853-a499-04c18f147ed5"
FIZS01011901.1	RepeatMasker	Unknown	3855	4707	4323	-	.	ID="RND-1_FAMILY-9";Tend="1308";Tstart="375";shortTE="F";uid="9453a271-ae42-463a-9db3-f2596e3e6193"
FIZS01011901.1	RepeatMasker	Unknown	1325	1679	1832	-	.	ID="RND-5_FAMILY-806";Tend="1269";Tstart="910";shortTE="F";uid="44f2435b-9b9f-4751-855c-8265e0deea69"
FIZS01011901.1	RepeatMasker	Unknown	3401	3621	1315	-	.	ID="RND-5_FAMILY-639";Tend="1409";Tstart="1217";shortTE="F";uid="d4b028ed-9f86-4818-83a1-478a541aae92"
FIZS01011901.1	RepeatMasker	DNA/TcMar-Tc4	567	758	448	-	.	ID="RND-4_FAMILY-459";Tend="1542";Tstart="1352";shortTE="F";uid="957b6dc7-4ff2-4add-ab05-64d242e3cb91"
FIZS01011904.1	RepeatMasker	DNA/CMC-Transib	2	269	2119	+	.	ID="RND-1_FAMILY-93";Tend="462";Tstart="196";shortTE="F";uid="9c152be8-c763-4fb9-9650-aade254ad9e6"
FIZS01011906.1	RepeatMasker	Unknown	14	387	968	+	.	ID="RND-1_FAMILY-3";Tend="1201";Tstart="894";shortTE="F";uid="f38e1b91-ab53-426d-bda2-d9d76b561161"
FIZS01011909.1	RepeatMasker	DNA/Academ-1	3339	3710	2548	+	.	ID="RND-1_FAMILY-60";Tend="1071";Tstart="698";shortTE="F";uid="d21e49d8-bb89-4086-a422-c2d79637ce42"
FIZS01011909.1	RepeatMasker	DNA/Academ-1	3382	3718	2621	-	.	ID="RND-1_FAMILY-26";Tend="1685";Tstart="1346";shortTE="F";uid="8a61e267-e3e0-424b-b314-83a028704588"
FIZS01011909.1	RepeatMasker	DNA/MULE-MuDR	411	703	1902	-	.	ID="RND-5_FAMILY-8283";Tend="1200";Tstart="907";shortTE="F";uid="a2bafb12-e36e-4abf-85c0-d517ea59634f"
FIZS01011910.1	RepeatMasker	Unknown	20770	20914	604	+	.	ID="RND-1_FAMILY-235";Tend="622";Tstart="481";shortTE="F";uid="db502081-bf81-49a7-bbfe-6d83c9d749f2"
FIZS01011910.1	RepeatMasker	Satellite	33906	34831	2509	+	.	ID="RND-6_FAMILY-201";Tend="918";Tstart="1";shortTE="F";uid="6f01c760-3b75-4bf3-855b-c2f85e28e36a"
FIZS01011910.1	RepeatMasker	Unknown	53219	53983	3830	-	.	ID="RND-5_FAMILY-4326";Tend="1336";Tstart="560";shortTE="F";uid="efefc667-8238-4739-af91-59a6e9f7b76d"
FIZS01011910.1	RepeatMasker	Unknown	57091	57443	1980	-	.	ID="RND-4_FAMILY-414";Tend="1148";Tstart="820";shortTE="F";uid="200016e2-f28f-4bb7-9d93-3b7ae842732d"
FIZS01011910.1	RepeatMasker	Unknown	16966	17568	4033	-	.	ID="RND-1_FAMILY-72";Tend="1733";Tstart="1113";shortTE="F";uid="85eef35c-9593-40e1-9d20-97f333134240"
FIZS01011910.1	RepeatMasker	Unknown	1	724	6552	-	.	ID="RND-1_FAMILY-192";Tend="725";Tstart="2";shortTE="F";uid="ec41949a-ca67-4517-9341-bbb1c4fd5c14"
FIZS01011910.1	RepeatMasker	Satellite	34682	34853	421	-	.	ID="RND-6_FAMILY-604";Tend="1620";Tstart="1444";shortTE="F";uid="2a355b55-8136-4186-aedc-1001453d23bb"
FIZS01011910.1	RepeatMasker	Unknown	63434	63597	582	-	.	ID="RND-2_FAMILY-137";Tend="1182";Tstart="1007";shortTE="F";uid="205f8a81-095d-4b29-a1ab-f051e81b7596"
FIZS01011912.1	RepeatMasker	Unknown	1700	1882	688	+	.	ID="RND-5_FAMILY-747";Tend="799";Tstart="617";shortTE="F";uid="cacf606b-9919-4d7a-ad73-25f11b7d874d"
FIZS01011912.1	RepeatMasker	DNA/TcMar-Tc1	1932	2189	953	+	.	ID="RND-1_FAMILY-116";Tend="1203";Tstart="941";shortTE="F";uid="005fe2ee-b04f-4ccf-920d-d98882ccd950"
FIZS01011912.1	RepeatMasker	Unknown	287	1463	8151	+	.	ID="RND-1_FAMILY-149";Tend="1948";Tstart="762";shortTE="F";uid="246567b9-946e-47f1-b559-624159d1b3a9"
FIZS01011913.1	RepeatMasker	Unknown	7352	7824	2098	+	.	ID="RND-1_FAMILY-13";Tend="1651";Tstart="709";shortTE="F";uid="0a494384-3396-46a0-ba54-42374d51a661"
FIZS01011913.1	RepeatMasker	Unknown	387	1263	5313	+	.	ID="RND-1_FAMILY-5";Tend="1823";Tstart="869";shortTE="F";uid="a9824056-767a-4145-b6c8-29b85d6bbe9c"
FIZS01011913.1	RepeatMasker	Unknown	4555	4758	1252	+	.	ID="RND-5_FAMILY-639";Tend="1415";Tstart="1213";shortTE="F";uid="6824d292-8090-4531-8ca4-355e1ebad8a2"
FIZS01011913.1	RepeatMasker	Unknown	10809	11003	1402	+	.	ID="RND-5_FAMILY-122";Tend="1669";Tstart="1474";shortTE="F";uid="cf6a4bd8-a1a5-4ab9-88f4-4b4955c445bb"
FIZS01011913.1	RepeatMasker	Unknown	10673	10813	871	-	.	ID="RND-5_FAMILY-1558";Tend="1057";Tstart="903";shortTE="F";uid="b2425df9-30e0-43c6-bd33-89b2340bb564"
FIZS01011913.1	RepeatMasker	Unknown	7121	7366	1354	-	.	ID="RND-4_FAMILY-952";Tend="1119";Tstart="892";shortTE="F";uid="912db171-9a77-41af-93ab-e5194418d18c"
FIZS01011913.1	RepeatMasker	Unknown	11362	11517	1149	-	.	ID="RND-1_FAMILY-386";Tend="961";Tstart="804";shortTE="F";uid="0b3a52c4-599d-44c0-ae9d-6e2ab34ef795"
FIZS01011913.1	RepeatMasker	DNA/hAT-Tip100	4822	5195	1293	-	.	ID="RND-1_FAMILY-241";Tend="870";Tstart="504";shortTE="F";uid="ff6ba75c-bf13-44af-bde8-23ad95da6003"
FIZS01011913.1	RepeatMasker	Unknown	4384	4554	1061	-	.	ID="RND-1_FAMILY-9";Tend="1264";Tstart="1092";shortTE="F";uid="76ba0376-e1ce-4743-a493-87cd4f92b1dc"
FIZS01011913.1	RepeatMasker	Unknown	11578	11819	1007	-	.	ID="RND-1_FAMILY-106";Tend="1120";Tstart="903";shortTE="F";uid="edf7594e-d7b1-43fb-bbc8-2e578fb69c55"
FIZS01011913.1	RepeatMasker	Unknown	11001	11358	2905	-	.	ID="RND-5_FAMILY-1361";Tend="1258";Tstart="899";shortTE="F";uid="eb7296de-ed66-44f4-8f0b-818680236dbf"
FIZS01011913.1	RepeatMasker	Unknown	7794	7943	848	-	.	ID="RND-4_FAMILY-952";Tend="895";Tstart="766";shortTE="F";uid="8ee48991-ed30-4bc4-bcb7-42a8b7e6f56d"
FIZS01011918.1	RepeatMasker	DNA	1	127	1024	+	.	ID="RND-1_FAMILY-207";Tend="632";Tstart="506";shortTE="F";uid="4c3f0739-652c-46b1-abe6-de7f598d1ea6"
FIZS01011918.1	RepeatMasker	Unknown	1718	1981	427	-	.	ID="RND-1_FAMILY-198";TEgroup="ctg_11918%7CRND-1_FAMILY-198%7C1";Tend="1325";Tstart="992";shortTE="F";uid="0e6bc095-731f-483f-b65b-94127ff99b6a"
FIZS01011918.1	RepeatMasker	Unknown	433	590	624	-	.	ID="RND-4_FAMILY-1155";Tend="1073";Tstart="918";shortTE="F";uid="b73f9657-cf70-4d9f-9c6b-8677e607cdd8"
FIZS01011918.1	RepeatMasker	Unknown	714	1041	1935	-	.	ID="RND-1_FAMILY-242";Tend="1217";Tstart="882";shortTE="F";uid="5d4cc0d1-4600-4cde-b250-ad3e8d4c5086"
FIZS01011918.1	RepeatMasker	Unknown	2048	2217	962	-	.	ID="RND-1_FAMILY-198";Tend="1026";Tstart="836";shortTE="F";uid="0f0ff4e3-483b-45bc-86fc-8a0161eed33b"
FIZS01001192.1	RepeatMasker	LTR/Pao	4143	4741	517	+	.	ID="BEL-6_AA-I";Tend="4876";Tstart="4308";shortTE="F";uid="62d70183-0c89-4324-acda-9a921d3cae51"
FIZS01011920.1	RepeatMasker	Unknown	16	541	3598	-	.	ID="RND-5_FAMILY-3780";Tend="930";Tstart="410";shortTE="F";uid="36acd814-b975-4802-9b52-d3b7338b2b4e"
FIZS01011921.1	RepeatMasker	Unknown	1	930	7632	-	.	ID="RND-5_FAMILY-1061";Tend="1164";Tstart="171";shortTE="F";uid="feeb06d5-3964-4bf0-8243-aa93521bb605"
FIZS01011921.1	RepeatMasker	Unknown	1085	1316	1176	-	.	ID="RND-5_FAMILY-1061";Tend="177";Tstart="1";shortTE="F";uid="32f92821-aa3d-446a-b248-fa8168e4c334"
FIZS01011922.1	RepeatMasker	Unknown	501	1481	8121	+	.	ID="RND-1_FAMILY-9";Tend="1442";Tstart="463";shortTE="F";uid="bfa3574c-ab3d-47af-8ac5-c6047e3f319f"
FIZS01011924.1	RepeatMasker	Unknown	18117	18270	538	+	.	ID="RND-2_FAMILY-40";Tend="1139";Tstart="987";shortTE="F";uid="a1272f6a-92d5-416f-8b7d-922b07c8a2fb"
FIZS01011924.1	RepeatMasker	Unknown	17392	18099	2071	+	.	ID="RND-1_FAMILY-352";TEgroup="ctg_11924%7CRND-1_FAMILY-352%7C1";Tend="1243";Tstart="782";shortTE="F";uid="016856b7-0cf3-42e9-acbd-eac51826d7a5"
FIZS01011924.1	RepeatMasker	Unknown	4114	4266	829	+	.	ID="RND-1_FAMILY-129";Tend="1287";Tstart="1138";shortTE="F";uid="c2988de5-27b4-43d8-a7ef-ef58f608ff0b"
FIZS01011924.1	RepeatMasker	Unknown	3359	3624	1761	+	.	ID="RND-5_FAMILY-3177";Tend="896";Tstart="642";shortTE="F";uid="7b764d20-7bfa-4f9f-b4cd-abedd456e65c"
FIZS01011924.1	RepeatMasker	Unknown	13194	13565	1700	+	.	ID="RND-1_FAMILY-94";TEgroup="ctg_11924%7CRND-1_FAMILY-94%7C1";Tend="1355";Tstart="890";shortTE="F";uid="1903cc27-7e64-4fcc-99a6-636cebe7c406"
FIZS01011924.1	RepeatMasker	Unknown	33021	33628	3254	+	.	ID="RND-1_FAMILY-72";Tend="1746";Tstart="1024";shortTE="F";uid="08d91792-b432-4a35-8f84-cd477516b2e8"
FIZS01011924.1	RepeatMasker	Unknown	3034	3359	1121	+	.	ID="RND-5_FAMILY-639";Tend="892";Tstart="459";shortTE="F";uid="16ea853c-2f16-468d-ad46-d6b932dbc487"
FIZS01011924.1	RepeatMasker	LTR/Copia	1402	1861	3576	+	.	ID="RND-3_FAMILY-64";Tend="1428";Tstart="971";shortTE="F";uid="fa9ed0b5-0802-4281-8070-0ddc5de17054"
FIZS01011924.1	RepeatMasker	Unknown	20504	20875	2631	+	.	ID="RND-1_FAMILY-46";Tend="1696";Tstart="1324";shortTE="F";uid="c4f1d9bb-72f5-4c14-ab4e-22e9a6943ebc"
FIZS01011924.1	RepeatMasker	Unknown	30819	33447	7300	-	.	ID="RND-1_FAMILY-263";TEgroup="ctg_11924%7CRND-1_FAMILY-263%7C1";Tend="2689";Tstart="3";shortTE="F";uid="2b364afe-37bc-438a-8b0b-f4ac34451cad"
FIZS01011924.1	RepeatMasker	Unknown	20164	20494	2148	-	.	ID="RND-1_FAMILY-72";Tend="1758";Tstart="1420";shortTE="F";uid="2a85a3d8-9bd5-4fec-bd66-cfc612e64c2d"
FIZS01011924.1	RepeatMasker	DNA/TcMar-Mariner	3	212	1557	-	.	ID="RND-1_FAMILY-194";Tend="1090";Tstart="880";shortTE="F";uid="d1370e1b-b0e1-47e7-9a93-c7ef42e924ac"
FIZS01011924.1	RepeatMasker	Unknown	30117	30403	973	-	.	ID="RND-1_FAMILY-105";Tend="1309";Tstart="827";shortTE="F";uid="e2e52c0f-b758-4b92-ab02-39e4adb14e84"
FIZS01011924.1	RepeatMasker	Unknown	4136	5210	8799	-	.	ID="RND-5_FAMILY-3177";Tend="1752";Tstart="639";shortTE="F";uid="eedf59c9-182b-4ff1-a839-931930652676"
FIZS01011924.1	RepeatMasker	Unknown	16923	17090	600	-	.	ID="RND-2_FAMILY-40";Tend="1303";Tstart="1158";shortTE="F";uid="14ad99f1-2a42-435d-b606-92737c47d2bc"
FIZS01011924.1	RepeatMasker	Unknown	5218	5710	3149	-	.	ID="RND-1_FAMILY-8";Tend="1149";Tstart="653";shortTE="F";uid="4696901d-b815-4c00-a337-3d588fc089c6"
FIZS01011925.1	RepeatMasker	DNA	1997	2531	2338	+	.	ID="RND-1_FAMILY-4";Tend="1393";Tstart="857";shortTE="F";uid="5b694a15-8f6d-416c-a29e-bc3f498c73bd"
FIZS01011925.1	RepeatMasker	Unknown	566	745	1219	+	.	ID="RND-2_FAMILY-22";Tend="1055";Tstart="881";shortTE="F";uid="1a644c6d-77ab-42a2-a5d2-6b3dc8fee079"
FIZS01011925.1	RepeatMasker	Unknown	8035	8291	1447	-	.	ID="RND-5_FAMILY-2731";Tend="2065";Tstart="1816";shortTE="F";uid="dc56700f-d1f6-4482-920f-e8170c13927f"
FIZS01011926.1	RepeatMasker	Unknown	433	678	516	+	.	ID="RND-1_FAMILY-48";Tend="1676";Tstart="1427";shortTE="F";uid="f1e62d2a-3741-44e9-8eaa-e394fe8a1c4b"
FIZS01011926.1	RepeatMasker	LINE/I	48612	49105	2396	+	.	ID="RND-5_FAMILY-2071";Tend="1183";Tstart="691";shortTE="F";uid="fddff734-105a-43cd-8a57-1925ab7e3d41"
FIZS01011926.1	RepeatMasker	Unknown	1	203	1534	+	.	ID="RND-5_FAMILY-2440";Tend="1378";Tstart="1163";shortTE="F";uid="d06bf5e0-7827-4929-9540-c906798ea250"
FIZS01011926.1	RepeatMasker	Unknown	15037	15729	1214	+	.	ID="RND-1_FAMILY-161";TEgroup="ctg_11926%7CRND-1_FAMILY-161%7C1";Tend="1308";Tstart="839";shortTE="F";uid="92536d71-b70b-4c02-8ac5-bb4f3c566ea8"
FIZS01011926.1	RepeatMasker	Unknown	9274	9880	2542	+	.	ID="RND-1_FAMILY-85";TEgroup="ctg_11926%7CRND-1_FAMILY-85%7C1";Tend="1325";Tstart="882";shortTE="F";uid="6be44bfc-a387-4710-b714-0a4b407473bb"
FIZS01011926.1	RepeatMasker	LTR/Gypsy	6454	6640	808	+	.	ID="RND-1_FAMILY-0";Tend="1825";Tstart="1639";shortTE="F";uid="ea1b37bc-fc9c-4113-85bf-c4a77bdce3ad"
FIZS01011926.1	RepeatMasker	RC/Helitron	2563	2851	630	+	.	ID="RND-1_FAMILY-1";Tend="1367";Tstart="1089";shortTE="F";uid="a3e5e29c-6d10-4cdf-b6c3-f1f3801d1f13"
FIZS01011926.1	RepeatMasker	Unknown	65870	65990	1005	+	.	ID="RND-5_FAMILY-2405";Tend="1033";Tstart="913";shortTE="F";uid="b57c9f8e-1ce7-474c-a369-80ccc3f8e9be"
FIZS01011926.1	RepeatMasker	DNA/hAT-hAT19	6897	7069	442	+	.	ID="RND-4_FAMILY-598";Tend="967";Tstart="786";shortTE="F";uid="96e523ef-a3e7-4092-a4f5-e5e2b4a04ccf"
FIZS01011926.1	RepeatMasker	DNA/Academ-1	54157	54373	605	+	.	ID="RND-1_FAMILY-339";Tend="923";Tstart="675";shortTE="F";uid="aa114196-2067-4b3e-bc88-2cdbbb2da3c9"
FIZS01011926.1	RepeatMasker	Unknown	65300	65671	1371	+	.	ID="RND-2_FAMILY-40";Tend="1292";Tstart="978";shortTE="F";uid="8b61eebb-3af8-48d0-9261-9998086b676f"
FIZS01011926.1	RepeatMasker	DNA	2430	2800	742	-	.	ID="RND-1_FAMILY-4";Tend="1477";Tstart="1122";shortTE="F";uid="6bf78623-3066-4e17-bcd3-8cf97c620c1a"
FIZS01011926.1	RepeatMasker	Unknown	19938	20060	518	-	.	ID="RND-2_FAMILY-137";Tend="1266";Tstart="1133";shortTE="F";uid="c2bff0df-cdc8-4365-9d1d-6757f261b0ce"
FIZS01011926.1	RepeatMasker	DNA	47902	48099	1096	-	.	ID="RND-1_FAMILY-207";Tend="945";Tstart="739";shortTE="F";uid="cebade58-0c45-4539-85c9-aea7e5ca9815"
FIZS01011926.1	RepeatMasker	Unknown	26516	26814	1354	-	.	ID="RND-1_FAMILY-85";Tend="1258";Tstart="960";shortTE="F";uid="a4eeb59c-e402-4823-ab45-80a0f6b28e74"
FIZS01011926.1	RepeatMasker	Unknown	44477	44872	1288	-	.	ID="RND-2_FAMILY-137";Tend="1268";Tstart="846";shortTE="F";uid="ad90e8f7-f055-4431-acd6-4dfd428f0cbc"
FIZS01011926.1	RepeatMasker	Unknown	22563	22861	979	-	.	ID="RND-2_FAMILY-137";Tend="1267";Tstart="917";shortTE="F";uid="97572b62-13f8-424b-9fe8-231b6e61966b"
FIZS01011926.1	RepeatMasker	DNA	48280	48611	2014	-	.	ID="RND-1_FAMILY-207";Tend="747";Tstart="436";shortTE="F";uid="218893d1-b514-4cc0-a6dd-8ddd586c219c"
FIZS01011926.1	RepeatMasker	Unknown	6360	6893	1479	-	.	ID="RND-1_FAMILY-5";TEgroup="ctg_11926%7CRND-1_FAMILY-5%7C1";Tend="1599";Tstart="890";shortTE="F";uid="7f5ab580-38c0-4796-9b6f-69d5dc75f013"
FIZS01011926.1	RepeatMasker	Unknown	7473	7624	929	-	.	ID="RND-1_FAMILY-13";Tend="1197";Tstart="1042";shortTE="F";uid="72e1a210-1f33-4572-a15b-cded26b1d266"
FIZS01011926.1	RepeatMasker	RC/Helitron	29345	29524	512	-	.	ID="RND-1_FAMILY-1";Tend="1315";Tstart="1137";shortTE="F";uid="e1c2cf52-0f43-41b4-8f08-7c46d37a3ae8"
FIZS01011926.1	RepeatMasker	Unknown	51554	51793	517	-	.	ID="RND-2_FAMILY-137";Tend="1298";Tstart="1060";shortTE="F";uid="161ae43b-4c9b-48c1-a7c6-463e68e4357a"
FIZS01011926.1	RepeatMasker	Unknown	15803	16067	1292	-	.	ID="RND-4_FAMILY-20";Tend="1330";Tstart="1063";shortTE="F";uid="2daeb0b2-44f4-4fd4-841c-458246672eac"
FIZS01011928.1	RepeatMasker	LINE/I	1	164	1075	+	.	ID="RND-1_FAMILY-409";Tend="471";Tstart="301";shortTE="F";uid="96d5498b-7da9-4b0a-8cc7-35240a8ae404"
FIZS01011928.1	RepeatMasker	Unknown	175	348	837	-	.	ID="RND-5_FAMILY-2031";Tend="241";Tstart="68";shortTE="F";uid="9d5754f9-4658-4d8d-8fcc-24cc72f9da9e"
FIZS01011929.1	RepeatMasker	DNA/Academ-1	3549	4923	10816	-	.	ID="RND-5_FAMILY-493";Tend="1724";Tstart="353";shortTE="F";uid="070afca8-0827-4290-b1ca-6eedaf082021"
FIZS01011930.1	RepeatMasker	Unknown	1	540	4640	-	.	ID="RND-1_FAMILY-25";Tend="1325";Tstart="787";shortTE="F";uid="4725d593-641d-46ca-b5f8-5de05a145ce8"
FIZS01011931.1	RepeatMasker	Unknown	1	286	805	+	.	ID="RND-2_FAMILY-40";Tend="1301";Tstart="994";shortTE="F";uid="28ec4aaa-66a5-4bce-9c2c-32bf533b2eef"
FIZS01011931.1	RepeatMasker	Unknown	1352	1971	2289	-	.	ID="RND-1_FAMILY-88";TEgroup="ctg_11931%7CRND-1_FAMILY-88%7C1";Tend="1540";Tstart="408";shortTE="F";uid="3183015a-798d-4c93-b87a-2788b6e0ef07"
FIZS01011931.1	RepeatMasker	DNA	291	1350	3898	-	.	ID="rnd-1_family-4";Tend="1739";Tstart="1056";shortTE="F";uid="be926fd3-55eb-4974-b239-20407d2d1399"
FIZS01011933.1	RepeatMasker	DNA/TcMar-Tc1	1983	2477	3115	+	.	ID="RND-1_FAMILY-182";Tend="1369";Tstart="895";shortTE="F";uid="0aa3f5eb-7e60-49d1-ba30-80ab83e9f5d2"
FIZS01011934.1	RepeatMasker	Unknown	20	399	741	+	.	ID="RND-5_FAMILY-5105";TEgroup="ctg_11934%7CRND-5_FAMILY-5105%7C1";Tend="1241";Tstart="1056";shortTE="F";uid="224d5399-2a13-471f-8573-4b45e1111355"
FIZS01011934.1	RepeatMasker	Unknown	2974	3345	2263	+	.	ID="RND-5_FAMILY-945";Tend="1340";Tstart="975";shortTE="F";uid="e19479e0-f5db-4757-ab36-5f386a5426b5"
FIZS01011935.1	RepeatMasker	Unknown	10	324	1709	+	.	ID="RND-1_FAMILY-89";Tend="1022";Tstart="695";shortTE="F";uid="b497e8a6-d09e-49e1-bcb1-4bcb1e985293"
FIZS01011936.1	RepeatMasker	Unknown	1	233	2078	+	.	ID="RND-5_FAMILY-2699";Tend="1144";Tstart="911";shortTE="F";uid="9d57400e-7533-4b17-87ae-952c4f17bcd5"
FIZS01011936.1	RepeatMasker	Unknown	232	473	855	+	.	ID="RND-2_FAMILY-137";Tend="1213";Tstart="981";shortTE="F";uid="4639923b-7c43-429b-8d42-8e2fc3a5b465"
FIZS01011936.1	RepeatMasker	Unknown	485	1149	969	+	.	ID="RND-2_FAMILY-40";TEgroup="ctg_11936%7CRND-2_FAMILY-40%7C1";Tend="1287";Tstart="961";shortTE="F";uid="dada937e-67fc-46c0-9818-b6887c8b575b"
FIZS01011937.1	RepeatMasker	DNA/Academ-1	18995	19423	3622	+	.	ID="RND-1_FAMILY-15";Tend="1211";Tstart="783";shortTE="F";uid="f7999db1-5a88-493f-adce-3b6b37ed5b0e"
FIZS01011937.1	RepeatMasker	Unknown	12900	13303	2977	+	.	ID="RND-1_FAMILY-13";Tend="1149";Tstart="744";shortTE="F";uid="4208a3ba-591f-41d2-a9ca-8a24afb7c9e6"
FIZS01011937.1	RepeatMasker	Unknown	18818	19014	530	-	.	ID="RND-2_FAMILY-137";Tend="1316";Tstart="1077";shortTE="F";uid="79b6f126-304a-411e-842e-dda8af72d70c"
FIZS01011937.1	RepeatMasker	DNA/MULE-MuDR	7961	8543	1758	-	.	ID="rnd-5_family-8283";Tend="1759";Tstart="1172";shortTE="F";uid="8873a31a-bd52-4c21-a107-8b06162ca5cd"
FIZS01001194.1	RepeatMasker	Unknown	128	816	5462	-	.	ID="RND-5_FAMILY-470";Tend="1322";Tstart="657";shortTE="F";uid="8269ae09-4f56-46d2-a577-eba8a5b2709b"
FIZS01011940.1	RepeatMasker	Unknown	15006	17109	3350	+	.	ID="RND-5_FAMILY-3736";Tend="2000";Tstart="1";shortTE="F";uid="1deaa508-2838-4cc2-a862-9f68e92dabc7"
FIZS01011940.1	RepeatMasker	Unknown	10660	10938	944	+	.	ID="RND-2_FAMILY-137";Tend="1220";Tstart="890";shortTE="F";uid="08f12121-6cf3-4d01-a6c6-e962856e1843"
FIZS01011940.1	RepeatMasker	LTR/Gypsy	940	1694	5202	+	.	ID="RND-1_FAMILY-0";Tend="1825";Tstart="1013";shortTE="F";uid="4e7d7d83-82cf-4b08-a68b-bbb4296f5f3d"
FIZS01011940.1	RepeatMasker	Unknown	10934	11206	883	+	.	ID="RND-1_FAMILY-9";Tend="1860";Tstart="1569";shortTE="F";uid="1b3953fd-4611-4287-a343-bdc43dbb2324"
FIZS01011940.1	RepeatMasker	Unknown	1679	1921	1657	+	.	ID="RND-1_FAMILY-81";Tend="1064";Tstart="822";shortTE="F";uid="78329235-cf16-4e14-bae9-70750969cc59"
FIZS01011940.1	RepeatMasker	Unknown	22271	22416	1202	-	.	ID="RND-1_FAMILY-127";Tend="1114";Tstart="970";shortTE="F";uid="2e1c3224-dd56-4458-a8c3-827319dd4b95"
FIZS01011940.1	RepeatMasker	Unknown	20923	21097	897	-	.	ID="RND-2_FAMILY-137";Tend="1149";Tstart="968";shortTE="F";uid="5e5f3d80-8d64-455a-8084-1097f541eff1"
FIZS01011940.1	RepeatMasker	Unknown	12360	12828	3005	-	.	ID="RND-5_FAMILY-377";Tend="1853";Tstart="1363";shortTE="F";uid="7cdcbbf0-b0cc-47c3-86ab-95704e7273a3"
FIZS01011940.1	RepeatMasker	Unknown	12834	13066	1288	-	.	ID="RND-1_FAMILY-95";Tend="796";Tstart="566";shortTE="F";uid="e2f72c39-6298-4310-83f3-ef946f440a71"
FIZS01011942.1	RepeatMasker	Unknown	8315	8472	1105	+	.	ID="RND-1_FAMILY-112";Tend="1342";Tstart="1189";shortTE="F";uid="d2724e53-8720-4dc3-8b5e-6ab34699dde9"
FIZS01011942.1	RepeatMasker	Unknown	470	597	936	+	.	ID="RND-1_FAMILY-81";Tend="1045";Tstart="918";shortTE="F";uid="615d7177-fb0f-4172-bbb0-ed1e2caab620"
FIZS01011942.1	RepeatMasker	DNA	8648	9214	2414	+	.	ID="rnd-1_family-4";Tend="1737";Tstart="815";shortTE="F";uid="3d66047e-0eff-4167-89d4-1364e342338a"
FIZS01011942.1	RepeatMasker	Unknown	1	472	2574	-	.	ID="RND-5_FAMILY-714";Tend="1031";Tstart="606";shortTE="F";uid="d5cbb0a5-2d3a-43cb-9802-82d3b45987aa"
FIZS01011943.1	RepeatMasker	DNA/Academ-1	1	248	1352	+	.	ID="RND-5_FAMILY-493";Tend="840";Tstart="590";shortTE="F";uid="760dfb88-596a-42c9-81da-e3cf81afa53b"
FIZS01011944.1	RepeatMasker	Unknown	3748	4351	3937	+	.	ID="RND-5_FAMILY-789";Tend="1526";Tstart="932";shortTE="F";uid="df5ade5b-543e-4b83-8137-8f9c29df3b72"
FIZS01011944.1	RepeatMasker	Unknown	1324	1561	763	+	.	ID="RND-2_FAMILY-40";Tend="1238";Tstart="987";shortTE="F";uid="92396ed3-3603-479b-8078-7710fb76e64b"
FIZS01011944.1	RepeatMasker	Unknown	4369	4897	4105	+	.	ID="RND-1_FAMILY-8";Tend="2175";Tstart="1652";shortTE="F";uid="75559fda-17d9-4a81-a91d-984e608cdfc0"
FIZS01011945.1	RepeatMasker	Unknown	3353	3550	1480	+	.	ID="RND-1_FAMILY-14";Tend="1356";Tstart="1148";shortTE="F";uid="2f8090c1-1689-46f3-83eb-22daadf15f02"
FIZS01011945.1	RepeatMasker	DNA/Academ-1	1896	2408	3222	+	.	ID="RND-1_FAMILY-233";Tend="1512";Tstart="922";shortTE="F";uid="c9c2295b-35ac-4776-a748-9d603a756260"
FIZS01011945.1	RepeatMasker	Unknown	4120	4738	1315	+	.	ID="RND-5_FAMILY-2584";TEgroup="ctg_11945%7CRND-5_FAMILY-2584%7C1";Tend="1679";Tstart="1325";shortTE="F";uid="488516ae-25f2-429e-a5cd-3ab315f6875c"
FIZS01011945.1	RepeatMasker	Unknown	3551	3777	872	-	.	ID="RND-1_FAMILY-22";Tend="1641";Tstart="1017";shortTE="F";uid="a67d7b4b-5cf1-4d2f-924a-b8c08f64d152"
FIZS01011945.1	RepeatMasker	Unknown	2613	3336	5230	-	.	ID="RND-1_FAMILY-9";Tend="1690";Tstart="919";shortTE="F";uid="64ef673e-fbdd-482b-a23a-37787129a756"
FIZS01011945.1	RepeatMasker	Satellite	485	1789	1104	-	.	ID="RND-1_FAMILY-316";Tend="1266";Tstart="1";shortTE="F";uid="bdf6d3f5-5300-47e8-8ad0-d5505978bd80"
FIZS01011946.1	RepeatMasker	Unknown	7153	8602	4184	+	.	ID="RND-5_FAMILY-1412";Tend="2444";Tstart="981";shortTE="F";uid="78d3e481-061e-4d9c-9c40-dc4aa2ab0eee"
FIZS01011946.1	RepeatMasker	Unknown	9138	9274	1272	+	.	ID="RND-5_FAMILY-1412";Tend="2883";Tstart="2750";shortTE="F";uid="6736650c-ec90-44f7-ab97-8294d75d86a0"
FIZS01011946.1	RepeatMasker	Unknown	4472	5395	7722	+	.	ID="RND-1_FAMILY-80";Tend="1411";Tstart="484";shortTE="F";uid="b1575a72-13d1-45ae-8bb3-ea05845bbced"
FIZS01011946.1	RepeatMasker	Unknown	1	1071	1722	-	.	ID="RND-5_FAMILY-1077";TEgroup="ctg_11946%7CRND-5_FAMILY-1077%7C1";Tend="1587";Tstart="767";shortTE="F";uid="5b846178-3034-462d-a51a-1cfa9bb2a35b"
FIZS01011946.1	RepeatMasker	LTR/Copia	7325	9137	7441	-	.	ID="RND-5_FAMILY-1414";TEgroup="ctg_11946%7CRND-5_FAMILY-1414%7C1";Tend="1662";Tstart="1";shortTE="F";uid="b0d8d45c-61ae-4f7c-927e-33174600ec59"
FIZS01011946.1	RepeatMasker	Unknown	6745	7113	2711	-	.	ID="RND-5_FAMILY-2565";Tend="891";Tstart="538";shortTE="F";uid="762501e1-c45e-43cd-9039-6b8edb76b439"
FIZS01011946.1	RepeatMasker	Unknown	6077	6360	675	-	.	ID="RND-1_FAMILY-70";Tend="1504";Tstart="1216";shortTE="F";uid="b944c6a0-5a07-4c61-8f8c-1d00de528155"
FIZS01011946.1	RepeatMasker	Unknown	1224	3629	506	-	.	ID="RND-5_FAMILY-1412";TEgroup="ctg_11946%7CRND-5_FAMILY-1412%7C1";Tend="3050";Tstart="736";shortTE="T";uid="7b9842de-47b9-47b6-9889-c0de267102a4"
FIZS01011947.1	RepeatMasker	Unknown	128	417	2597	-	.	ID="RND-1_FAMILY-192";Tend="725";Tstart="438";shortTE="F";uid="691bfcb2-b487-491f-847f-9c7c3103caff"
FIZS01011948.1	RepeatMasker	Unknown	2207	2532	1618	+	.	ID="RND-1_FAMILY-20";Tend="1239";Tstart="888";shortTE="F";uid="a0ba4ce4-7cb3-4666-b26b-112b3c4e11fe"
FIZS01011948.1	RepeatMasker	DNA/CMC-EnSpm	2528	3405	3696	-	.	ID="RND-1_FAMILY-2";Tend="1778";Tstart="866";shortTE="F";uid="36e413b3-3dcf-4c03-80b7-0506fe8ccadc"
FIZS01011949.1	RepeatMasker	Unknown	41720	42548	6779	+	.	ID="RND-1_FAMILY-367";Tend="1393";Tstart="562";shortTE="F";uid="18e2e5ca-63fc-420c-a688-aa529b171a88"
FIZS01011949.1	RepeatMasker	Unknown	77243	77358	480	+	.	ID="RND-5_FAMILY-5105";Tend="962";Tstart="847";shortTE="F";uid="fd373152-21fb-478c-b80a-f17dd643c84d"
FIZS01011949.1	RepeatMasker	Unknown	51146	51939	5866	+	.	ID="RND-1_FAMILY-72";Tend="1735";Tstart="918";shortTE="F";uid="ca89f710-f52b-45aa-a702-2ef68f45bc1a"
FIZS01011949.1	RepeatMasker	Unknown	30657	31000	2871	+	.	ID="RND-5_FAMILY-2372";Tend="1165";Tstart="822";shortTE="F";uid="aedee760-fe25-4b01-83c8-07b8f70a0c05"
FIZS01011949.1	RepeatMasker	Unknown	45916	46164	739	+	.	ID="RND-1_FAMILY-88";Tend="1461";Tstart="1217";shortTE="F";uid="27571b8b-b93a-42e4-b2cb-b48b78c18d5e"
FIZS01011949.1	RepeatMasker	Unknown	69973	70705	4376	+	.	ID="RND-5_FAMILY-639";Tend="1439";Tstart="684";shortTE="F";uid="2a163760-3ef0-4181-bbd4-38c2df3c1d11"
FIZS01011949.1	RepeatMasker	Unknown	31643	31892	1756	+	.	ID="RND-5_FAMILY-2372";Tend="1396";Tstart="1147";shortTE="F";uid="be748f6b-95b7-4422-9f35-2584da0c2091"
FIZS01011949.1	RepeatMasker	Unknown	54929	55444	1390	+	.	ID="RND-1_FAMILY-11";TEgroup="ctg_11949%7CRND-1_FAMILY-11%7C1";Tend="1746";Tstart="1175";shortTE="F";uid="6aaf30f7-5ebd-4556-ac28-1e3986df953b"
FIZS01011949.1	RepeatMasker	DNA/TcMar-Tc4	30190	30658	2897	-	.	ID="RND-4_FAMILY-459";Tend="1510";Tstart="1050";shortTE="F";uid="ffff4076-739b-491b-9692-e628f9d35216"
FIZS01011949.1	RepeatMasker	DNA/CMC-EnSpm	57568	57734	620	-	.	ID="RND-1_FAMILY-2";Tend="1029";Tstart="847";shortTE="F";uid="936e2ed8-0216-4435-bf92-e567ab11dd47"
FIZS01011949.1	RepeatMasker	Unknown	61868	62347	2696	-	.	ID="RND-2_FAMILY-40";Tend="1372";Tstart="908";shortTE="F";uid="5a3632cb-34e6-46fc-8238-01dad93a1faf"
FIZS01011949.1	RepeatMasker	Unknown	31888	32006	628	-	.	ID="RND-1_FAMILY-81";Tend="959";Tstart="842";shortTE="F";uid="2248f34c-7d5b-4d37-8f30-15bf68fdaeed"
FIZS01011949.1	RepeatMasker	DNA/CMC-EnSpm	62780	63452	3281	-	.	ID="rnd-1_family-2";Tend="1819";Tstart="952";shortTE="F";uid="4c499344-5ec1-4e45-8da1-58b78d6bc39d"
FIZS01011949.1	RepeatMasker	Unknown	65324	66704	10159	-	.	ID="RND-1_FAMILY-9";Tend="1964";Tstart="473";shortTE="F";uid="21ffc913-d0a7-4811-b310-7b5837b45ae7"
FIZS01011949.1	RepeatMasker	Unknown	59380	59702	739	-	.	ID="RND-5_FAMILY-1919";Tend="1376";Tstart="1077";shortTE="F";uid="e86c0371-6d13-4e88-8e24-57dac2aa576d"
FIZS01011950.1	RepeatMasker	Unknown	32821	33193	1846	+	.	ID="RND-2_FAMILY-137";Tend="1264";Tstart="883";shortTE="F";uid="1a1eb9fe-d5e5-4668-bdb9-2c1fa9ad345a"
FIZS01011950.1	RepeatMasker	LINE/Dong-R4	20153	21120	3075	+	.	ID="RND-6_FAMILY-152";Tend="1306";Tstart="339";shortTE="F";uid="2cd69537-e0f2-4d8a-b71a-2171a7d6226a"
FIZS01011950.1	RepeatMasker	Unknown	35940	36112	779	+	.	ID="RND-1_FAMILY-22";Tend="1017";Tstart="838";shortTE="F";uid="6d4448a3-afaf-4d80-917e-3f5ac6925ac4"
FIZS01011950.1	RepeatMasker	Unknown	36303	36656	888	+	.	ID="RND-1_FAMILY-22";Tend="1407";Tstart="1023";shortTE="F";uid="7ddaac15-a86a-47bd-bc13-f25d25868d26"
FIZS01011950.1	RepeatMasker	DNA/Academ-1	48213	48570	2448	+	.	ID="RND-1_FAMILY-332";Tend="1364";Tstart="1007";shortTE="F";uid="b0e41344-079d-481f-a3ff-0f66983f0229"
FIZS01011950.1	RepeatMasker	Unknown	1677	2317	4156	+	.	ID="RND-1_FAMILY-13";Tend="1431";Tstart="753";shortTE="F";uid="a8b708cd-0bb3-42bb-b863-20abfdfc5737"
FIZS01011950.1	RepeatMasker	Unknown	53462	53631	973	-	.	ID="RND-6_FAMILY-1293";Tend="1959";Tstart="1782";shortTE="F";uid="4af70709-6ec2-4b95-a250-3dec0c5923d4"
FIZS01011950.1	RepeatMasker	DNA/Academ-1	36959	37176	503	-	.	ID="ACADEM-1_BM";Tend="301";Tstart="82";shortTE="F";uid="a221fa34-4407-4bac-a7ae-064264a1b956"
FIZS01011950.1	RepeatMasker	DNA/TcMar-Tc1	53624	53938	2722	-	.	ID="RND-1_FAMILY-34";Tend="1824";Tstart="1509";shortTE="F";uid="8b9b7c89-4ed1-4be1-9613-f598c613f58d"
FIZS01011950.1	RepeatMasker	Unknown	12696	12999	1699	-	.	ID="RND-2_FAMILY-40";Tend="1188";Tstart="888";shortTE="F";uid="6327d63f-3cd0-404f-b599-7792a4898f0e"
FIZS01011950.1	RepeatMasker	Unknown	42904	43570	5496	-	.	ID="RND-1_FAMILY-121";Tend="1591";Tstart="922";shortTE="F";uid="ff09f3ae-4ad9-4b5b-a652-fed9f1e844b6"
FIZS01011950.1	RepeatMasker	LINE/I	16178	16787	3589	-	.	ID="RND-5_FAMILY-2071";Tend="1165";Tstart="564";shortTE="F";uid="1ed743a2-ea02-42e2-8035-f303e58d1d06"
FIZS01011950.1	RepeatMasker	DNA/Academ-1	36115	36301	929	-	.	ID="RND-1_FAMILY-233";Tend="1447";Tstart="1266";shortTE="F";uid="5ce4ba98-52f9-4c3a-9371-b63bbf005cff"
FIZS01011953.1	RepeatMasker	Unknown	2235	3752	11496	+	.	ID="RND-1_FAMILY-8";Tend="2227";Tstart="668";shortTE="F";uid="86ac30c4-14a3-4a1b-b680-8b1f06695875"
FIZS01011953.1	RepeatMasker	DNA/TcMar-Tc1	1839	1949	798	+	.	ID="RND-1_FAMILY-116";Tend="1115";Tstart="1005";shortTE="F";uid="66754170-e8d2-44ba-9ad6-c9c8b383c5ca"
FIZS01011953.1	RepeatMasker	Unknown	126	505	968	+	.	ID="RND-2_FAMILY-137";Tend="1250";Tstart="873";shortTE="F";uid="c9e0b8cd-0dd3-4357-af39-c7fdc8070dfc"
FIZS01011954.1	RepeatMasker	RC/Helitron	10414	11166	4719	+	.	ID="RND-1_FAMILY-1";Tend="1617";Tstart="800";shortTE="F";uid="3a901000-7488-43ed-b0ef-bc3e92656349"
FIZS01011954.1	RepeatMasker	LINE/Dong-R4	4408	5960	4343	+	.	ID="RND-6_FAMILY-152";Tend="1590";Tstart="34";shortTE="F";uid="cf03a337-5184-4018-9d5a-5167b2e755d3"
FIZS01011954.1	RepeatMasker	Unknown	21718	22391	4461	+	.	ID="RND-1_FAMILY-72";Tend="1634";Tstart="949";shortTE="F";uid="67fa6dc2-012a-40cb-a338-b4d15979c471"
FIZS01011954.1	RepeatMasker	Unknown	8603	8898	1128	-	.	ID="RND-5_FAMILY-2731";Tend="1100";Tstart="818";shortTE="F";uid="6ce44d2d-21ce-45bf-8ec7-4861e8660df5"
FIZS01011954.1	RepeatMasker	Unknown	11280	11393	662	-	.	ID="RND-1_FAMILY-22";Tend="997";Tstart="874";shortTE="F";uid="96ec9210-9c7d-4d91-bd20-23d048ef9272"
FIZS01011954.1	RepeatMasker	Satellite	4244	5428	1244	-	.	ID="RND-6_FAMILY-201";Tend="1234";Tstart="1";shortTE="F";uid="de19f470-c173-454e-a804-d76ca8060433"
FIZS01011955.1	RepeatMasker	Unknown	2181	2466	2644	-	.	ID="RND-1_FAMILY-151";Tend="1100";Tstart="815";shortTE="F";uid="ec057ab6-6abe-4796-80e6-7bcc080eeece"
FIZS01011956.1	RepeatMasker	DNA/Maverick	11872	12528	3770	-	.	ID="RND-1_FAMILY-392";Tend="1138";Tstart="526";shortTE="F";uid="0c17f901-6fad-4a2d-a237-521eff29f80c"
FIZS01011956.1	RepeatMasker	DNA/TcMar-Tc4	11389	11798	2129	-	.	ID="RND-4_FAMILY-459";Tend="1502";Tstart="1108";shortTE="F";uid="e479797a-7377-49d6-9cc0-9dd048e6faa8"
FIZS01011959.1	RepeatMasker	DNA	1	428	2455	-	.	ID="RND-1_FAMILY-4";Tend="1365";Tstart="932";shortTE="F";uid="755a5d2d-4b03-417b-9443-8d3c01ecbc77"
FIZS01011961.1	RepeatMasker	Unknown	6336	6602	498	+	.	ID="RND-5_FAMILY-893";Tend="1002";Tstart="720";shortTE="F";uid="5e832b62-3b99-46a4-ac8b-9d7df9d5b1d5"
FIZS01011961.1	RepeatMasker	Unknown	4931	5291	1169	+	.	ID="RND-4_FAMILY-203";Tend="1314";Tstart="895";shortTE="F";uid="118c4f33-85d0-43fb-91ea-67fe2f7c9115"
FIZS01011961.1	RepeatMasker	Unknown	7909	8450	486	+	.	ID="RND-1_FAMILY-98";TEgroup="ctg_11961%7CRND-1_FAMILY-98%7C1";Tend="1273";Tstart="861";shortTE="T";uid="6a420d2b-f306-4a36-ae32-1788da345873"
FIZS01011961.1	RepeatMasker	Unknown	9144	9346	1050	+	.	ID="RND-1_FAMILY-129";Tend="1073";Tstart="872";shortTE="F";uid="5f350f02-7d47-4582-a650-44fcf2703729"
FIZS01011961.1	RepeatMasker	Unknown	6902	7076	525	-	.	ID="RND-1_FAMILY-123";Tend="1245";Tstart="1052";shortTE="F";uid="7f7e0d88-1d40-4f07-b07a-90c7d6e84a46"
FIZS01011961.1	RepeatMasker	Unknown	5800	6220	837	-	.	ID="RND-4_FAMILY-20";Tend="1333";Tstart="943";shortTE="F";uid="5a7eb9db-cc3c-4235-8456-686dcf63bfd3"
FIZS01011963.1	RepeatMasker	LTR/Copia	1	463	4018	+	.	ID="RND-4_FAMILY-424";Tend="791";Tstart="329";shortTE="F";uid="0b908c18-7797-43cf-b509-27e804517905"
FIZS01011967.1	RepeatMasker	Unknown	23255	23783	534	+	.	ID="RND-1_FAMILY-5";Tend="1535";Tstart="895";shortTE="F";uid="7cdbb4de-8cb3-41ca-9c06-ab8e2a77eefd"
FIZS01011967.1	RepeatMasker	Unknown	1826	2213	1557	+	.	ID="RND-1_FAMILY-105";Tend="1315";Tstart="793";shortTE="F";uid="ff6bffa8-4b54-49b4-9027-837b52684c31"
FIZS01011967.1	RepeatMasker	DNA/Maverick	31069	31783	3560	+	.	ID="RND-1_FAMILY-392";Tend="1139";Tstart="565";shortTE="F";uid="169c620f-d113-412b-a158-c9648faaad88"
FIZS01011967.1	RepeatMasker	Unknown	2248	2519	1614	+	.	ID="RND-1_FAMILY-284";Tend="1124";Tstart="862";shortTE="F";uid="15e7028a-782d-4f9e-b1bc-5b33222c5bfd"
FIZS01011967.1	RepeatMasker	Unknown	11160	11847	1978	+	.	ID="RND-5_FAMILY-2731";TEgroup="ctg_11967%7CRND-5_FAMILY-2731%7C1";Tend="2096";Tstart="887";shortTE="F";uid="a6bd0963-fb54-4222-9fc8-85ab0c811934"
FIZS01011967.1	RepeatMasker	Unknown	25543	25953	1976	-	.	ID="RND-1_FAMILY-9";Tend="1683";Tstart="1241";shortTE="F";uid="dc66c583-72ef-4e15-812f-bc471fdbadf8"
FIZS01011967.1	RepeatMasker	Unknown	65318	65547	1662	-	.	ID="RND-1_FAMILY-106";Tend="1125";Tstart="896";shortTE="F";uid="fb43b4c8-9e7f-48b4-9aa5-086b9be54ce6"
FIZS01011967.1	RepeatMasker	Unknown	1	574	5000	-	.	ID="RND-1_FAMILY-334";Tend="1322";Tstart="749";shortTE="F";uid="c38bc0fa-7c68-4194-bfaa-8b77634dc9d2"
FIZS01011967.1	RepeatMasker	Unknown	28453	28837	2087	-	.	ID="RND-4_FAMILY-203";Tend="1273";Tstart="873";shortTE="F";uid="37f65867-ead4-4f4c-8d4d-59520b58cc64"
FIZS01011967.1	RepeatMasker	Unknown	40935	41896	3974	-	.	ID="RND-5_FAMILY-3760";Tend="1779";Tstart="719";shortTE="F";uid="29f13ee2-5cf7-4a89-b0bd-8f050a082367"
FIZS01011967.1	RepeatMasker	DNA/CMC-EnSpm	19372	19966	3275	-	.	ID="RND-1_FAMILY-2";Tend="1471";Tstart="856";shortTE="F";uid="64fd2a51-92ae-47ca-b762-e8706a979b51"
FIZS01011967.1	RepeatMasker	Unknown	1630	1829	1349	-	.	ID="RND-1_FAMILY-284";Tend="1072";Tstart="853";shortTE="F";uid="74630dcf-6f37-4350-af2e-086cc525108e"
FIZS01011967.1	RepeatMasker	Unknown	23319	23844	3068	-	.	ID="RND-1_FAMILY-3";Tend="1382";Tstart="831";shortTE="F";uid="7d96427f-0632-44c2-8d8e-d8b34537a6dc"
FIZS01011967.1	RepeatMasker	Unknown	46583	47305	4557	-	.	ID="RND-1_FAMILY-85";Tend="1610";Tstart="879";shortTE="F";uid="917e6fc0-3410-48e6-ab6e-ff0ae2bc9996"
FIZS01011967.1	RepeatMasker	Unknown	4909	5191	1194	-	.	ID="RND-5_FAMILY-5105";Tend="1227";Tstart="852";shortTE="F";uid="bf62d8a8-162e-405e-b129-79f55f6ac20d"
FIZS01011967.1	RepeatMasker	Unknown	25337	25543	1031	-	.	ID="RND-5_FAMILY-639";Tend="1415";Tstart="1222";shortTE="F";uid="f00e356a-5b51-4ae7-b419-0a68fee0934a"
FIZS01011967.1	RepeatMasker	Unknown	6151	6980	4500	-	.	ID="RND-1_FAMILY-13";Tend="1639";Tstart="724";shortTE="F";uid="5d025858-96e5-4e59-9f34-3e4cfff0fa80"
FIZS01011967.1	RepeatMasker	Unknown	16417	16790	2320	-	.	ID="RND-1_FAMILY-5";Tend="1823";Tstart="1437";shortTE="F";uid="b65229ff-bd18-45d2-a7f6-77f975080a80"
FIZS01011967.1	RepeatMasker	DNA/Academ-1	37889	38149	1463	-	.	ID="RND-1_FAMILY-308";Tend="1553";Tstart="1267";shortTE="F";uid="7a08b6ed-e04d-4371-b1d5-991193a61c3e"
FIZS01011969.1	RepeatMasker	Unknown	480	934	993	-	.	ID="RND-2_FAMILY-137";Tend="1280";Tstart="853";shortTE="F";uid="90fbcfa3-a7a6-4676-b99f-5d9255a1a93f"
FIZS01001197.1	RepeatMasker	Satellite	6956	8042	3075	+	.	ID="RND-6_FAMILY-201";Tend="1874";Tstart="721";shortTE="F";uid="f20984ad-731b-4000-b08a-411f635aca52"
FIZS01001197.1	RepeatMasker	Unknown	2790	3752	7825	+	.	ID="RND-1_FAMILY-83";Tend="1610";Tstart="651";shortTE="F";uid="b55c790b-c3c4-433c-9f95-3ea4503b09a6"
FIZS01001197.1	RepeatMasker	Unknown	5557	5729	451	-	.	ID="RND-1_FAMILY-48";Tend="1002";Tstart="838";shortTE="F";uid="99c2f802-758e-4066-8254-89efdee1bc9a"
FIZS01001197.1	RepeatMasker	Unknown	1803	2029	580	-	.	ID="RND-4_FAMILY-401";Tend="1249";Tstart="988";shortTE="F";uid="75c820a4-871a-4144-b176-c8fad5ebff32"
FIZS01011970.1	RepeatMasker	Unknown	113	430	1303	-	.	ID="RND-1_FAMILY-365";Tend="934";Tstart="608";shortTE="F";uid="379993e1-9dc7-498b-a855-1353e573f0c6"
FIZS01011971.1	RepeatMasker	Unknown	1	265	2382	+	.	ID="RND-5_FAMILY-2088";Tend="593";Tstart="329";shortTE="F";uid="2d894bf9-8351-4032-974b-b89626c86b23"
FIZS01011972.1	RepeatMasker	DNA/CMC-Transib	1	614	4371	+	.	ID="rnd-1_family-93";Tend="576";Tstart="1";shortTE="F";uid="4129a33f-3c8b-4a5d-bb61-822a60505be3"
FIZS01011973.1	RepeatMasker	Unknown	1	245	2177	-	.	ID="RND-1_FAMILY-252";Tend="384";Tstart="139";shortTE="F";uid="b79c9e44-2099-47e2-9be3-ff9626090fab"
FIZS01011975.1	RepeatMasker	Unknown	29788	30031	1583	+	.	ID="RND-1_FAMILY-81";Tend="1065";Tstart="819";shortTE="F";uid="94c0b9c5-b295-4524-a473-d4c79004d41f"
FIZS01011975.1	RepeatMasker	Unknown	35346	35514	1054	+	.	ID="RND-1_FAMILY-165";Tend="1302";Tstart="1135";shortTE="F";uid="bca91484-c837-44f3-913d-b27a9ae9d8ed"
FIZS01011975.1	RepeatMasker	DNA/hAT-Tip100	29437	29733	1396	+	.	ID="RND-1_FAMILY-241";Tend="870";Tstart="527";shortTE="F";uid="22774955-070b-4041-9c65-a4041645463e"
FIZS01011975.1	RepeatMasker	Unknown	46417	46794	1986	+	.	ID="RND-5_FAMILY-804";Tend="1257";Tstart="875";shortTE="F";uid="850c2634-36e1-4026-a989-29df17cc59c7"
FIZS01011975.1	RepeatMasker	Unknown	75827	76365	3245	+	.	ID="RND-1_FAMILY-48";Tend="1238";Tstart="707";shortTE="F";uid="7d689f49-dc22-46e3-9d99-7795732282c1"
FIZS01011975.1	RepeatMasker	Unknown	109575	110206	4997	-	.	ID="RND-1_FAMILY-248";Tend="637";Tstart="1";shortTE="F";uid="7e42ff40-0034-43f0-a9c3-7e598e593e5b"
FIZS01011975.1	RepeatMasker	DNA/hAT-Tip100	103327	103452	560	-	.	ID="RND-5_FAMILY-1393";Tend="1199";Tstart="1069";shortTE="F";uid="bf130646-a08a-4f1b-ae21-04721e8c96a1"
FIZS01011975.1	RepeatMasker	Unknown	21502	21881	913	-	.	ID="RND-1_FAMILY-70";Tend="1461";Tstart="1065";shortTE="F";uid="3ef85396-85a3-4609-bd37-efbefdca4b5e"
FIZS01011977.1	RepeatMasker	Unknown	1	282	2333	-	.	ID="RND-1_FAMILY-27";Tend="943";Tstart="663";shortTE="F";uid="aa8fbf6b-70ec-4d9b-810d-d163a631e7aa"
FIZS01011978.1	RepeatMasker	DNA/Academ-1	619	833	551	-	.	ID="RND-1_FAMILY-91";Tend="1514";Tstart="1295";shortTE="F";uid="4c10ea5a-ecb6-4216-b7fb-fb9690e37b0e"
FIZS01001198.1	RepeatMasker	Unknown	6906	7205	702	+	.	ID="RND-1_FAMILY-48";Tend="1555";Tstart="1251";shortTE="F";uid="fea90712-98f4-4eef-a317-a1c26968bd8a"
FIZS01001198.1	RepeatMasker	LTR/Copia	11451	12022	2257	+	.	ID="RND-3_FAMILY-64";TEgroup="ctg_1198%7CRND-3_FAMILY-64%7C1";Tend="1856";Tstart="1419";shortTE="F";uid="6cde3a04-8ca8-48c4-9798-b10d43c26b13"
FIZS01001198.1	RepeatMasker	LTR/Copia	1593	1774	609	+	.	ID="RND-3_FAMILY-64";Tend="1117";Tstart="944";shortTE="F";uid="42079fdd-3719-4d7d-993f-bdcc20db27d5"
FIZS01001198.1	RepeatMasker	Unknown	8472	8765	447	+	.	ID="RND-1_FAMILY-5";Tend="1789";Tstart="1496";shortTE="F";uid="3905dddf-429d-4716-a52c-23743c3abbee"
FIZS01001198.1	RepeatMasker	LINE/Dong-R4	2226	3736	3982	-	.	ID="RND-6_FAMILY-152";Tend="1456";Tstart="44";shortTE="F";uid="7991b178-1a08-418f-bb2f-d0fa51879891"
FIZS01001198.1	RepeatMasker	DNA/Academ-1	13962	14119	524	-	.	ID="RND-1_FAMILY-60";Tend="996";Tstart="840";shortTE="F";uid="53141e40-ba37-4172-8d3f-099e62ab7dc7"
FIZS01001198.1	RepeatMasker	Unknown	15262	16091	5904	-	.	ID="RND-1_FAMILY-46";Tend="1691";Tstart="859";shortTE="F";uid="eb538b19-1702-42a2-8b2a-ba64cb51275e"
FIZS01001198.1	RepeatMasker	DNA/Academ-1	6359	6539	623	-	.	ID="RND-1_FAMILY-233";Tend="841";Tstart="666";shortTE="F";uid="b7ef6ae9-9968-43f0-9091-741dc1b34fd9"
FIZS01001198.1	RepeatMasker	Unknown	1838	1969	829	-	.	ID="RND-1_FAMILY-29";Tend="1407";Tstart="1277";shortTE="F";uid="1206391a-b783-421a-9374-b3b07cbe1fab"
FIZS01011980.1	RepeatMasker	Unknown	18863	19285	3049	+	.	ID="RND-1_FAMILY-22";Tend="1595";Tstart="1171";shortTE="F";uid="360f3a1e-b241-4dfa-88f1-462205d26a70"
FIZS01011980.1	RepeatMasker	RC/Helitron	30922	31711	4730	+	.	ID="RND-1_FAMILY-1";Tend="1681";Tstart="828";shortTE="F";uid="b128a774-fd09-48b9-8766-8525c140cd25"
FIZS01011980.1	RepeatMasker	Unknown	24987	26057	687	+	.	ID="RND-1_FAMILY-22";TEgroup="ctg_11980%7CRND-1_FAMILY-22%7C1";Tend="2206";Tstart="838";shortTE="F";uid="e32055b2-e9c5-4ebb-a55e-05b4aac6c6d1"
FIZS01011980.1	RepeatMasker	DNA	292	702	2555	+	.	ID="RND-1_FAMILY-4";Tend="1732";Tstart="1287";shortTE="F";uid="86139415-cc7f-468f-b70d-5e310315b0b7"
FIZS01011980.1	RepeatMasker	Unknown	1	205	1799	+	.	ID="RND-5_FAMILY-2508";Tend="513";Tstart="309";shortTE="F";uid="5ffd1cc8-3af4-4c6b-847c-68a2fe28570a"
FIZS01011980.1	RepeatMasker	Unknown	33434	33787	2504	+	.	ID="RND-5_FAMILY-2731";Tend="1236";Tstart="885";shortTE="F";uid="7b72eeb6-e97b-499d-ad1d-3eaf3b1def99"
FIZS01011980.1	RepeatMasker	Unknown	13138	13447	1815	+	.	ID="RND-1_FAMILY-29";Tend="1386";Tstart="1057";shortTE="F";uid="f80c6591-88a4-4301-ab56-b5726e7923b1"
FIZS01011980.1	RepeatMasker	Unknown	35630	35792	893	-	.	ID="RND-1_FAMILY-352";Tend="1059";Tstart="896";shortTE="F";uid="cc494041-7f0b-44f8-ad86-ae6fb247672d"
FIZS01011980.1	RepeatMasker	DNA/Academ-1	9792	10474	3219	-	.	ID="RND-5_FAMILY-493";Tend="1071";Tstart="391";shortTE="F";uid="6e27f5ef-f137-4889-a3fd-19d6fcdc7f7f"
FIZS01011980.1	RepeatMasker	Unknown	12692	13154	2462	-	.	ID="RND-3_FAMILY-140";Tend="1427";Tstart="923";shortTE="F";uid="b7d211c9-c7e6-4f54-8edf-ff42a929ff1d"
FIZS01011980.1	RepeatMasker	Unknown	4283	4427	1071	-	.	ID="RND-1_FAMILY-198";Tend="1033";Tstart="889";shortTE="F";uid="c660a6f3-39ce-4c85-9c5c-f76bf46b7364"
FIZS01011980.1	RepeatMasker	LTR/Copia	28279	28593	1806	-	.	ID="RND-3_FAMILY-64";Tend="1268";Tstart="947";shortTE="F";uid="5af898b0-0f8d-41e1-a6d1-f7f08b7d7cc9"
FIZS01011980.1	RepeatMasker	Unknown	33436	34306	3422	-	.	ID="RND-1_FAMILY-19";Tend="2095";Tstart="810";shortTE="F";uid="0851f31f-794f-4f39-9280-d60ada88eeba"
FIZS01011980.1	RepeatMasker	Unknown	18684	18865	1008	-	.	ID="RND-1_FAMILY-11";Tend="2199";Tstart="2028";shortTE="F";uid="69202117-2869-4bef-b047-9941fb3a174c"
FIZS01011980.1	RepeatMasker	Unknown	7095	7558	881	-	.	ID="RND-1_FAMILY-5";Tend="1835";Tstart="1427";shortTE="F";uid="09020239-cbad-4ab3-b3b4-f7c702496f68"
FIZS01011981.1	RepeatMasker	Unknown	1	791	5268	-	.	ID="RND-1_FAMILY-17";Tend="2250";Tstart="1461";shortTE="F";uid="a50d390e-c5a4-487f-8a4d-28f4790d9d13"
FIZS01011982.1	RepeatMasker	Unknown	413	576	1337	-	.	ID="RND-1_FAMILY-401";Tend="468";Tstart="307";shortTE="F";uid="5804ca86-4600-44d7-8eb8-c50cb3ab920a"
FIZS01011982.1	RepeatMasker	Unknown	3	185	1284	-	.	ID="RND-1_FAMILY-401";Tend="632";Tstart="450";shortTE="F";uid="77733c86-5957-4250-90b9-fd0e969bf8ba"
FIZS01011983.1	RepeatMasker	Unknown	17861	18059	1186	+	.	ID="RND-1_FAMILY-75";Tend="1101";Tstart="902";shortTE="F";uid="95c8251d-de91-46e2-9ce5-b220d3e3326e"
FIZS01011983.1	RepeatMasker	Unknown	61731	61845	740	+	.	ID="RND-4_FAMILY-20";Tend="1000";Tstart="884";shortTE="F";uid="58c5e76f-bad1-4b10-83d0-92d4c26a8591"
FIZS01011983.1	RepeatMasker	Unknown	17457	17666	1730	+	.	ID="RND-1_FAMILY-127";Tend="1113";Tstart="905";shortTE="F";uid="3dd1d5d4-8679-42a9-ad31-789afdc66c67"
FIZS01011983.1	RepeatMasker	Unknown	13388	13901	3262	+	.	ID="RND-1_FAMILY-13";Tend="1643";Tstart="1137";shortTE="F";uid="4960207b-f46f-4b30-9ee6-12e3e2e031d7"
FIZS01011983.1	RepeatMasker	Unknown	14126	14376	1277	+	.	ID="RND-1_FAMILY-13";Tend="1642";Tstart="1391";shortTE="F";uid="8ee4c0f3-7fba-4193-8158-5b4d9d80db58"
FIZS01011983.1	RepeatMasker	Unknown	48	287	1247	+	.	ID="RND-5_FAMILY-12377";Tend="1211";Tstart="925";shortTE="F";uid="a8453bcf-4423-4d8a-baf4-3ebedead6aaa"
FIZS01011983.1	RepeatMasker	Unknown	20339	20520	940	+	.	ID="RND-1_FAMILY-75";Tend="1101";Tstart="901";shortTE="F";uid="926f4914-be70-4295-8fbd-c4868e42f025"
FIZS01011983.1	RepeatMasker	Unknown	58191	58297	669	+	.	ID="RND-1_FAMILY-19";Tend="953";Tstart="847";shortTE="F";uid="b804c8c1-dd49-4b10-a3db-eb9728f3e4e5"
FIZS01011983.1	RepeatMasker	Unknown	39661	40129	3538	+	.	ID="RND-1_FAMILY-186";Tend="1396";Tstart="918";shortTE="F";uid="0950b9a2-5039-424f-a523-9c754854c704"
FIZS01011983.1	RepeatMasker	Unknown	46719	47121	2377	+	.	ID="RND-5_FAMILY-665";Tend="1509";Tstart="1143";shortTE="F";uid="42fb3629-9d23-4649-8293-2102337b38d5"
FIZS01011983.1	RepeatMasker	Unknown	65977	66324	2258	+	.	ID="RND-1_FAMILY-86";Tend="1070";Tstart="722";shortTE="F";uid="911a5398-210b-4386-ba54-9761d570301b"
FIZS01011983.1	RepeatMasker	Unknown	46270	46470	1625	+	.	ID="RND-5_FAMILY-665";Tend="1147";Tstart="946";shortTE="F";uid="94e0cbdd-7903-4cfe-91f8-55ba3343e6f3"
FIZS01011983.1	RepeatMasker	Unknown	58298	58484	1101	+	.	ID="RND-5_FAMILY-2731";Tend="2098";Tstart="1911";shortTE="F";uid="b0daeb2e-ea6d-45fb-a52b-491a1bea27e0"
FIZS01011983.1	RepeatMasker	Unknown	269	1035	5749	-	.	ID="RND-1_FAMILY-112";Tend="1666";Tstart="885";shortTE="F";uid="9d58fdb0-1861-474b-a737-ad03161718fc"
FIZS01011983.1	RepeatMasker	Unknown	61061	61267	1105	-	.	ID="RND-1_FAMILY-75";Tend="1105";Tstart="902";shortTE="F";uid="a7ea292c-7cec-427c-850a-c662b2454545"
FIZS01011983.1	RepeatMasker	Unknown	57656	57905	1983	-	.	ID="RND-1_FAMILY-162";Tend="1209";Tstart="951";shortTE="F";uid="4fa8c37b-7b47-44f9-b9c8-c96169791c76"
FIZS01011983.1	RepeatMasker	Unknown	3649	4564	6036	-	.	ID="RND-1_FAMILY-13";Tend="1633";Tstart="724";shortTE="F";uid="df681f0b-de36-4dd4-91cf-0910f83a556f"
FIZS01011983.1	RepeatMasker	Unknown	61493	61734	1280	-	.	ID="RND-5_FAMILY-5105";Tend="1240";Tstart="981";shortTE="F";uid="e5c8e8be-3d8d-42e7-aad6-649587d17e2b"
FIZS01011983.1	RepeatMasker	Unknown	50868	51059	1346	-	.	ID="RND-1_FAMILY-100";Tend="1098";Tstart="912";shortTE="F";uid="5a267d02-63ad-42f5-b3f5-054ac7aa1c1a"
FIZS01011983.1	RepeatMasker	Unknown	51816	52357	1502	-	.	ID="RND-1_FAMILY-107";Tend="1534";Tstart="1021";shortTE="F";uid="42d552bd-6bf5-43cf-ab71-84ddf9978bc3"
FIZS01011983.1	RepeatMasker	Unknown	6445	6648	1187	-	.	ID="RND-1_FAMILY-75";Tend="1105";Tstart="902";shortTE="F";uid="064e7bdc-f559-468f-843b-01c3009d629e"
FIZS01011983.1	RepeatMasker	Unknown	4564	4698	813	-	.	ID="RND-1_FAMILY-75";Tend="1039";Tstart="902";shortTE="F";uid="97705a59-2368-46d7-8f6e-7a2a939b9fee"
FIZS01011983.1	RepeatMasker	Unknown	51096	51829	4990	-	.	ID="RND-1_FAMILY-9";Tend="1954";Tstart="1171";shortTE="F";uid="e2943519-db4b-458d-8944-4958c865b894"
FIZS01011983.1	RepeatMasker	Unknown	56638	56962	1935	-	.	ID="RND-5_FAMILY-639";Tend="1421";Tstart="1094";shortTE="F";uid="99467f8e-0623-498d-9b9b-d18e4a822392"
FIZS01011984.1	RepeatMasker	LINE/Dong-R4	1	332	1129	+	.	ID="RND-6_FAMILY-152";Tend="669";Tstart="354";shortTE="F";uid="be1fe808-8263-4a8c-82ac-cba1b84b47dc"
FIZS01011985.1	RepeatMasker	DNA/Academ-1	98010	98318	1049	+	.	ID="RND-1_FAMILY-233";Tend="1509";Tstart="1187";shortTE="F";uid="a2f41d34-26e3-4e2d-b312-0271fbc0bbb4"
FIZS01011985.1	RepeatMasker	Unknown	29263	29498	916	+	.	ID="RND-1_FAMILY-22";Tend="1498";Tstart="1235";shortTE="F";uid="8dc4651d-3357-4350-8c4a-b457a5f735a2"
FIZS01011985.1	RepeatMasker	Unknown	128040	128620	2771	+	.	ID="RND-2_FAMILY-40";Tend="1437";Tstart="851";shortTE="F";uid="098516fc-c4d1-4acd-8ed3-4c7f7ec0e6b9"
FIZS01011985.1	RepeatMasker	Unknown	22703	22881	486	+	.	ID="RND-1_FAMILY-80";Tend="1018";Tstart="835";shortTE="F";uid="d1d66b46-ee1f-47a7-8f33-ad8904fc7cbf"
FIZS01011985.1	RepeatMasker	LINE/Dong-R4	50737	51701	2840	+	.	ID="RND-6_FAMILY-152";TEgroup="ctg_11985%7CRND-6_FAMILY-152%7C2";Tend="1241";Tstart="197";shortTE="F";uid="653bbd62-54a5-4957-928d-7ba0821af76f"
FIZS01011985.1	RepeatMasker	DNA	56377	56589	416	+	.	ID="RND-1_FAMILY-4";Tend="1424";Tstart="1211";shortTE="F";uid="336c3c37-406c-4bcb-9ebd-91a978664c43"
FIZS01011985.1	RepeatMasker	Unknown	81649	81815	901	+	.	ID="RND-1_FAMILY-27";Tend="1873";Tstart="1714";shortTE="F";uid="c7a32e8e-1611-4218-b43a-c8707113b953"
FIZS01011985.1	RepeatMasker	DNA/TcMar-Tc4	28370	28563	632	+	.	ID="RND-4_FAMILY-459";Tend="1292";Tstart="1105";shortTE="F";uid="6888c83d-4cde-4282-bf49-f2f3caa72d85"
FIZS01011985.1	RepeatMasker	Unknown	114566	114730	407	+	.	ID="RND-1_FAMILY-8";Tend="837";Tstart="646";shortTE="F";uid="caad1cb1-3fb8-497c-ab16-819f9b5a89b6"
FIZS01011985.1	RepeatMasker	LINE/Dong-R4	42169	43968	3621	+	.	ID="RND-6_FAMILY-152";Tend="1607";Tstart="13";shortTE="F";uid="60b5656a-85fb-43c5-8036-f7291ce90904"
FIZS01011985.1	RepeatMasker	DNA/hAT-Ac	100397	100701	413	+	.	ID="RND-5_FAMILY-220";Tend="635";Tstart="288";shortTE="F";uid="e746502c-cb0a-4ab2-91aa-7fb5f0fcd746"
FIZS01011985.1	RepeatMasker	Unknown	53770	54053	1536	+	.	ID="RND-4_FAMILY-1534";Tend="1222";Tstart="934";shortTE="F";uid="837f1318-225e-478d-b837-090ea1143162"
FIZS01011985.1	RepeatMasker	Unknown	94601	94813	644	+	.	ID="RND-1_FAMILY-161";Tend="1992";Tstart="1781";shortTE="F";uid="43e69e9c-5078-4174-aa4d-c9036f5601ce"
FIZS01011985.1	RepeatMasker	LTR/Copia	29661	30040	1055	-	.	ID="RND-3_FAMILY-64";Tend="1402";Tstart="946";shortTE="F";uid="25209f97-e3b3-440f-84e2-dedee4be4b4d"
FIZS01011985.1	RepeatMasker	Unknown	30143	30315	790	-	.	ID="RND-6_FAMILY-247";Tend="969";Tstart="796";shortTE="F";uid="df901c58-4ba9-4247-b6db-c9c0857bfe4c"
FIZS01011985.1	RepeatMasker	Unknown	114745	115045	798	-	.	ID="RND-1_FAMILY-74";Tend="1428";Tstart="1143";shortTE="F";uid="f2ff63f7-a8ff-4148-88b6-89e06c75bd19"
FIZS01011985.1	RepeatMasker	Unknown	45115	45274	628	-	.	ID="RND-2_FAMILY-137";Tend="1122";Tstart="981";shortTE="F";uid="a41185f7-260c-4138-a362-9c25e12b7505"
FIZS01011985.1	RepeatMasker	Satellite	42082	42838	1024	-	.	ID="RND-6_FAMILY-604";Tend="2213";Tstart="1407";shortTE="F";uid="c6350bb6-4b0a-456e-8a4e-b1ce50045ce2"
FIZS01011986.1	RepeatMasker	Unknown	17877	18070	1143	+	.	ID="RND-1_FAMILY-5";Tend="1051";Tstart="847";shortTE="F";uid="d93e4fa8-d61a-4750-afd1-95fbde697d21"
FIZS01011986.1	RepeatMasker	Unknown	2319	2542	1395	+	.	ID="RND-1_FAMILY-81";Tend="1063";Tstart="853";shortTE="F";uid="79fe77ee-3e69-4828-8828-2f8dec8dd589"
FIZS01011986.1	RepeatMasker	Unknown	18043	18466	1691	+	.	ID="RND-1_FAMILY-177";Tend="530";Tstart="1";shortTE="F";uid="18070a47-96b5-4da3-99b6-38d0b8631e39"
FIZS01011986.1	RepeatMasker	Unknown	9469	9744	1812	-	.	ID="RND-1_FAMILY-164";Tend="1205";Tstart="929";shortTE="F";uid="6f818bb8-7881-482c-b21b-bd3d7bc69288"
FIZS01011986.1	RepeatMasker	DNA/hAT-Charlie	1	281	2444	-	.	ID="RND-1_FAMILY-249";Tend="1040";Tstart="762";shortTE="F";uid="58dace10-abcf-4997-8e43-118268b37f82"
FIZS01011986.1	RepeatMasker	Unknown	4893	5408	3757	-	.	ID="RND-1_FAMILY-260";Tend="1440";Tstart="942";shortTE="F";uid="2e4c6219-02f3-4cac-9de3-5c7a2f26a4f5"
FIZS01011987.1	RepeatMasker	Unknown	167	344	796	+	.	ID="RND-1_FAMILY-259";Tend="1006";Tstart="835";shortTE="F";uid="18102d9c-7def-4a9b-acb6-a01ae27e708b"
FIZS01011987.1	RepeatMasker	Unknown	49	170	1000	+	.	ID="RND-1_FAMILY-111";Tend="625";Tstart="504";shortTE="F";uid="961c2b8b-9bbb-4e95-9782-a4932c18fd04"
FIZS01011987.1	RepeatMasker	Unknown	5247	5387	756	+	.	ID="RND-1_FAMILY-259";Tend="1015";Tstart="872";shortTE="F";uid="d285e8ca-7cc4-4a48-ab22-1314a7ea77c6"
FIZS01011987.1	RepeatMasker	Unknown	8007	9051	8859	-	.	ID="RND-1_FAMILY-128";Tend="1587";Tstart="566";shortTE="F";uid="f0863255-4633-4e0c-bbf3-9caaebce0930"
FIZS01011987.1	RepeatMasker	Unknown	1445	1823	1240	-	.	ID="RND-2_FAMILY-137";Tend="1268";Tstart="880";shortTE="F";uid="15339ada-7f1b-4ad1-bf11-fd31d461d0e1"
FIZS01001199.1	RepeatMasker	Unknown	1977	2240	2322	-	.	ID="RND-5_FAMILY-2088";Tend="444";Tstart="181";shortTE="F";uid="d4b7b5cc-28ce-4fce-bbfc-ea558675b601"
FIZS01001199.1	RepeatMasker	Unknown	233	459	2013	-	.	ID="RND-5_FAMILY-2088";Tend="663";Tstart="436";shortTE="F";uid="edfbb544-34ad-4fa0-963e-60de908fc2e7"
FIZS01011992.1	RepeatMasker	DNA/hAT-Charlie	2615	2796	1250	+	.	ID="RND-1_FAMILY-249";Tend="929";Tstart="753";shortTE="F";uid="e8618491-c33e-478a-9d6f-a43980b10e30"
FIZS01011992.1	RepeatMasker	Unknown	1821	2623	6131	+	.	ID="RND-1_FAMILY-129";Tend="1644";Tstart="862";shortTE="F";uid="e4508888-3620-4219-98fd-6c8d127b4854"
FIZS01011992.1	RepeatMasker	Unknown	1367	1486	776	+	.	ID="RND-5_FAMILY-2152";Tend="112";Tstart="1";shortTE="F";uid="d62189a6-a3cd-40e5-92fb-707c1acfea67"
FIZS01011992.1	RepeatMasker	DNA	11558	12577	982	+	.	ID="rnd-1_family-4";Tend="1656";Tstart="1081";shortTE="F";uid="40ada2ff-fa4d-4365-a2fd-a326fee4feaf"
FIZS01011992.1	RepeatMasker	Unknown	4197	4377	502	-	.	ID="RND-5_FAMILY-1919";Tend="998";Tstart="819";shortTE="F";uid="a30d6b7a-cb05-4804-9da5-24b2d7218d56"
FIZS01011993.1	RepeatMasker	RC/Helitron	17573	17707	513	+	.	ID="RND-1_FAMILY-1";Tend="911";Tstart="776";shortTE="F";uid="68bd71f2-56a8-4e14-95a9-72dc78425d9d"
FIZS01011993.1	RepeatMasker	Unknown	23425	23916	592	+	.	ID="RND-2_FAMILY-137";TEgroup="ctg_11993%7CRND-2_FAMILY-137%7C1";Tend="1267";Tstart="860";shortTE="F";uid="f22e673a-91b1-4395-8622-be3ce1d505b5"
FIZS01011993.1	RepeatMasker	Unknown	2485	3333	5577	+	.	ID="RND-4_FAMILY-495";Tend="1302";Tstart="450";shortTE="F";uid="deffb5f6-9509-47a1-af6a-ddc3c54694ba"
FIZS01011993.1	RepeatMasker	RC/Helitron	19463	19652	1426	+	.	ID="RND-1_FAMILY-1";Tend="1639";Tstart="1455";shortTE="F";uid="d374a186-8668-4409-a317-35aef34c3fbc"
FIZS01011993.1	RepeatMasker	Unknown	24570	24823	757	+	.	ID="RND-2_FAMILY-60";Tend="1683";Tstart="1419";shortTE="F";uid="70b7da6a-94cd-4fd7-872f-19b3591673b5"
FIZS01011993.1	RepeatMasker	RC/Helitron	18497	19145	4260	+	.	ID="RND-1_FAMILY-1";Tend="1469";Tstart="800";shortTE="F";uid="8966b73e-11df-44f3-82f1-0ca78b461dcf"
FIZS01011993.1	RepeatMasker	Unknown	14275	14709	2570	+	.	ID="RND-1_FAMILY-9";Tend="1962";Tstart="1540";shortTE="F";uid="ffd7595c-9120-4749-8656-3ea5b28090e7"
FIZS01011993.1	RepeatMasker	Unknown	3334	3561	1371	+	.	ID="RND-1_FAMILY-389";Tend="457";Tstart="243";shortTE="F";uid="2bb78c02-4fd9-404d-bd28-67cef3a9e1cd"
FIZS01011993.1	RepeatMasker	Unknown	13524	14297	4797	+	.	ID="RND-1_FAMILY-8";Tend="1451";Tstart="670";shortTE="F";uid="d9bf1d20-1821-4e4c-9ff8-49dbb0b02d65"
FIZS01011993.1	RepeatMasker	Unknown	7151	7580	496	-	.	ID="RND-1_FAMILY-259";TEgroup="ctg_11993%7CRND-1_FAMILY-259%7C1";Tend="1311";Tstart="765";shortTE="F";uid="1d581c0e-25da-47cf-9980-0e4fe295f778"
FIZS01011993.1	RepeatMasker	Unknown	23998	24119	598	-	.	ID="RND-5_FAMILY-3656";Tend="1090";Tstart="967";shortTE="F";uid="a09272a7-35b0-4f7c-bb63-ee22ddfac0fc"
FIZS01011993.1	RepeatMasker	Unknown	32	223	1007	-	.	ID="RND-2_FAMILY-137";Tend="1066";Tstart="870";shortTE="F";uid="e2ec4dad-1fb3-413b-afbb-0ef15354f442"
FIZS01011993.1	RepeatMasker	Unknown	13955	14633	1597	-	.	ID="RND-1_FAMILY-22";Tend="1598";Tstart="904";shortTE="F";uid="889ae098-d56c-4514-8a92-a61bee4355d1"
FIZS01011993.1	RepeatMasker	Unknown	17620	17775	965	-	.	ID="RND-1_FAMILY-129";Tend="1328";Tstart="1170";shortTE="F";uid="4be38686-bdef-41f9-a2c4-c0a2bc5db139"
FIZS01011993.1	RepeatMasker	DNA	9805	10327	601	-	.	ID="RND-1_FAMILY-4";TEgroup="ctg_11993%7CRND-1_FAMILY-4%7C1";Tend="1564";Tstart="1069";shortTE="F";uid="ad029e28-be5a-4afc-9904-8cae469642d5"
FIZS01011994.1	RepeatMasker	Unknown	22428	23282	3715	+	.	ID="RND-1_FAMILY-149";Tend="1911";Tstart="1188";shortTE="F";uid="8e2ce779-e711-4a79-bdc6-4152eda4cef6"
FIZS01011994.1	RepeatMasker	Unknown	25394	25911	3515	+	.	ID="RND-1_FAMILY-71";Tend="1436";Tstart="932";shortTE="F";uid="42c19283-3762-419f-8ae9-96b22012ec9f"
FIZS01011994.1	RepeatMasker	Unknown	12861	13075	1497	+	.	ID="RND-6_FAMILY-247";Tend="994";Tstart="784";shortTE="F";uid="021f029a-faa8-4023-be07-01589745b147"
FIZS01011994.1	RepeatMasker	DNA/hAT-Tip100	7055	7346	2294	+	.	ID="RND-5_FAMILY-208";Tend="1177";Tstart="888";shortTE="F";uid="b518d8a7-212e-4e23-aae7-b7fddfcb0218"
FIZS01011994.1	RepeatMasker	Unknown	1467	1634	1197	+	.	ID="RND-5_FAMILY-1558";Tend="1051";Tstart="885";shortTE="F";uid="d431418f-2fa9-496b-9bcf-2e92e8b580eb"
FIZS01011994.1	RepeatMasker	Unknown	25880	26322	2592	+	.	ID="RND-5_FAMILY-1077";Tend="1187";Tstart="754";shortTE="F";uid="164dd3d0-9c12-45e8-95ac-f53406da5723"
FIZS01011994.1	RepeatMasker	Unknown	17778	18133	1128	+	.	ID="RND-1_FAMILY-100";Tend="1608";Tstart="912";shortTE="F";uid="e2d6ff4f-7238-4716-abe6-4334399ffbc1"
FIZS01011994.1	RepeatMasker	Unknown	18876	19717	5035	+	.	ID="RND-1_FAMILY-67";Tend="1385";Tstart="543";shortTE="F";uid="3b72f06c-4150-4327-ad5a-7bfd9c0a90c9"
FIZS01011994.1	RepeatMasker	Unknown	1292	1466	797	+	.	ID="RND-4_FAMILY-20";Tend="1115";Tstart="943";shortTE="F";uid="b1479820-3aed-42f4-9db1-dd22360042cd"
FIZS01011994.1	RepeatMasker	RC/Helitron	9484	9840	1942	+	.	ID="RND-1_FAMILY-1";Tend="1281";Tstart="922";shortTE="F";uid="ac289e3c-f8f0-4bd0-a413-5bdd2c83991d"
FIZS01011994.1	RepeatMasker	DNA/hAT-Tip100	6713	6857	996	+	.	ID="RND-5_FAMILY-208";Tend="863";Tstart="725";shortTE="F";uid="6662b5e3-ccde-4923-b423-7cafc8dd1334"
FIZS01011994.1	RepeatMasker	Unknown	17070	17777	4384	+	.	ID="RND-5_FAMILY-3177";Tend="1459";Tstart="752";shortTE="F";uid="3f4cdd21-ce3a-40db-8ca8-8ace093daa62"
FIZS01011994.1	RepeatMasker	Unknown	22219	22433	1307	+	.	ID="RND-4_FAMILY-2";Tend="1076";Tstart="880";shortTE="F";uid="55edc1f3-ebd0-432f-be08-2b2788354cae"
FIZS01011994.1	RepeatMasker	Unknown	5267	5424	789	+	.	ID="RND-4_FAMILY-20";Tend="1098";Tstart="943";shortTE="F";uid="0fb1e83d-1120-4fb2-ae80-2d4bcf659371"
FIZS01011994.1	RepeatMasker	LTR/Copia	14151	14572	2052	+	.	ID="RND-3_FAMILY-64";Tend="1857";Tstart="1474";shortTE="F";uid="37981e81-c178-463b-8a26-c1bace5de16c"
FIZS01011994.1	RepeatMasker	Unknown	8816	8958	410	+	.	ID="RND-5_FAMILY-1019";Tend="1205";Tstart="1064";shortTE="F";uid="6942ef0c-8262-4461-a8d8-baddbd690cce"
FIZS01011994.1	RepeatMasker	Unknown	8122	8510	2673	+	.	ID="RND-1_FAMILY-19";Tend="1234";Tstart="843";shortTE="F";uid="fc862393-b50c-4325-93ae-1afd908adbc1"
FIZS01011994.1	RepeatMasker	Unknown	11843	12617	6076	-	.	ID="RND-1_FAMILY-174";Tend="1482";Tstart="691";shortTE="F";uid="2fd9c56e-b26f-4efe-856c-9bee5c1140c5"
FIZS01011994.1	RepeatMasker	Unknown	13331	14037	5769	-	.	ID="RND-5_FAMILY-2731";Tend="1598";Tstart="885";shortTE="F";uid="9e19e27c-975c-445f-93a4-97201bbc61f7"
FIZS01011994.1	RepeatMasker	Unknown	2	1291	3647	-	.	ID="RND-5_FAMILY-8956";Tend="1427";Tstart="42";shortTE="F";uid="ce912239-23f0-4814-b8be-e698dd0fad58"
FIZS01011994.1	RepeatMasker	Unknown	3390	3642	1384	-	.	ID="RND-1_FAMILY-81";Tend="1063";Tstart="819";shortTE="F";uid="907b542f-91e6-4dc4-8c56-2be9c7f0688c"
FIZS01011994.1	RepeatMasker	Unknown	23282	23828	421	-	.	ID="RND-4_FAMILY-2";TEgroup="ctg_11994%7CRND-4_FAMILY-2%7C1";Tend="1282";Tstart="644";shortTE="T";uid="b151d729-6f93-492a-9c4c-5ca1d0205d7d"
FIZS01011994.1	RepeatMasker	Unknown	18498	18805	1201	-	.	ID="RND-1_FAMILY-165";Tend="1201";Tstart="914";shortTE="F";uid="cb460b3e-016e-4f09-a7f2-a9041222c8d9"
FIZS01011994.1	RepeatMasker	Unknown	11292	11843	3613	-	.	ID="RND-4_FAMILY-401";Tend="1333";Tstart="778";shortTE="F";uid="8497f8fa-b2e8-45a0-b20b-a590c1144a00"
FIZS01011996.1	RepeatMasker	Unknown	660	1279	3386	+	.	ID="RND-1_FAMILY-27";Tend="1983";Tstart="1373";shortTE="F";uid="80f646eb-6a55-429c-bf55-fd9b35860c73"
FIZS01011996.1	RepeatMasker	Unknown	13197	13380	1275	+	.	ID="RND-1_FAMILY-101";Tend="1147";Tstart="970";shortTE="F";uid="d40246dd-03db-4551-8e48-73fe6c3ec191"
FIZS01011996.1	RepeatMasker	Unknown	36491	36926	2077	-	.	ID="RND-1_FAMILY-17";Tend="1760";Tstart="1319";shortTE="F";uid="863095a5-c97e-4d19-9b53-596ef0c3f821"
FIZS01011996.1	RepeatMasker	Unknown	13366	14991	8400	-	.	ID="RND-6_FAMILY-1293";Tend="1968";Tstart="375";shortTE="F";uid="abfd9a8d-c9a0-4733-99ab-78435ff78ed8"
FIZS01011996.1	RepeatMasker	Unknown	13023	13196	1004	-	.	ID="RND-6_FAMILY-1293";Tend="2176";Tstart="2011";shortTE="F";uid="55300c62-9f19-412e-b5c8-51bbac4465da"
FIZS01011996.1	RepeatMasker	Unknown	1	677	4525	-	.	ID="RND-1_FAMILY-17";Tend="1582";Tstart="906";shortTE="F";uid="f0118e63-5bc4-460c-ba4a-c6b207e8601c"
FIZS01011997.1	RepeatMasker	DNA/Academ-1	14593	15214	5369	+	.	ID="RND-1_FAMILY-126";Tend="1550";Tstart="930";shortTE="F";uid="385a8521-428c-4867-b77f-697e0ecc5682"
FIZS01011997.1	RepeatMasker	Unknown	14109	14329	635	+	.	ID="RND-1_FAMILY-74";Tend="490";Tstart="270";shortTE="F";uid="6db81c0e-6fb7-4de7-8181-dc79e66316bc"
FIZS01011997.1	RepeatMasker	Unknown	18657	18840	927	+	.	ID="RND-1_FAMILY-20";Tend="1285";Tstart="1092";shortTE="F";uid="21f649db-7a4b-41d8-8d58-e059a6d62716"
FIZS01011997.1	RepeatMasker	Unknown	14413	14523	419	+	.	ID="RND-1_FAMILY-71";Tend="1967";Tstart="1856";shortTE="F";uid="0a271ea8-2431-4e0b-ab35-d7d476203b6e"
FIZS01011997.1	RepeatMasker	Unknown	12103	13527	4497	-	.	ID="RND-5_FAMILY-4326";Tend="1379";Tstart="6";shortTE="F";uid="edbb8dad-a884-40bf-b230-1c3cf6fc72dd"
FIZS01011997.1	RepeatMasker	Unknown	38983	39225	2154	-	.	ID="RND-1_FAMILY-81";Tend="1066";Tstart="824";shortTE="F";uid="b1eb4ac4-b860-490c-b572-7c353529f426"
FIZS01011997.1	RepeatMasker	Unknown	1	203	1815	-	.	ID="RND-5_FAMILY-6216";Tend="1057";Tstart="855";shortTE="F";uid="7088a529-8663-4ef5-98e8-4ff87a869a80"
FIZS01011997.1	RepeatMasker	DNA/Academ-1	29113	29862	5536	-	.	ID="rnd-1_family-26";Tend="1369";Tstart="331";shortTE="F";uid="b49d5723-3776-4c27-bac3-31f66d827a4f"
FIZS01011997.1	RepeatMasker	DNA/MULE-MuDR	25837	26146	1660	-	.	ID="RND-5_FAMILY-8283";Tend="1262";Tstart="909";shortTE="F";uid="e17117d2-e9b7-4da0-ad7e-319a74da06e0"
FIZS01011997.1	RepeatMasker	DNA/CMC-EnSpm	204	697	3155	-	.	ID="RND-1_FAMILY-2";Tend="1439";Tstart="922";shortTE="F";uid="51720eef-2605-4b35-a54d-94a1786022ff"
FIZS01011998.1	RepeatMasker	Unknown	1180	1492	895	+	.	ID="RND-4_FAMILY-1034";Tend="1389";Tstart="1065";shortTE="F";uid="b0b54884-3e37-4d92-9a00-c35f3b0a93d8"
FIZS01011999.1	RepeatMasker	Unknown	1	514	3922	-	.	ID="RND-1_FAMILY-184";Tend="1032";Tstart="556";shortTE="F";uid="0f1647ac-7bf5-47c0-b0f9-defa4cefef2d"
FIZS01000012.1	RepeatMasker	LINE/I	3474	3642	1436	+	.	ID="RND-1_FAMILY-134";Tend="596";Tstart="428";shortTE="F";uid="0445c042-b180-4e69-803c-510af053692a"
FIZS01001200.1	RepeatMasker	Unknown	1	751	6115	-	.	ID="RND-2_FAMILY-60";Tend="1734";Tstart="1051";shortTE="F";uid="64c1cbfa-a8d0-4ebb-ad0a-a46ce6284311"
FIZS01012000.1	RepeatMasker	DNA/Academ-1	1	316	2718	+	.	ID="RND-1_FAMILY-26";Tend="1509";Tstart="1194";shortTE="F";uid="6a097841-f734-4ee6-8f10-5027dbead9b4"
FIZS01012001.1	RepeatMasker	Unknown	1010	1239	1869	+	.	ID="RND-1_FAMILY-165";Tend="1295";Tstart="1067";shortTE="F";uid="5a3a431f-4ac8-4726-b326-545bd1039d5d"
FIZS01012001.1	RepeatMasker	Unknown	10634	11599	3282	+	.	ID="RND-6_FAMILY-247";Tend="1772";Tstart="800";shortTE="F";uid="239ddaf5-eb02-4b6c-9be2-45d59263d2db"
FIZS01012001.1	RepeatMasker	Unknown	126	991	5765	-	.	ID="RND-1_FAMILY-97";Tend="1138";Tstart="1";shortTE="F";uid="97a05e4d-2a48-410f-95e1-68bcdcd76bdf"
FIZS01012001.1	RepeatMasker	Unknown	1382	1939	3837	-	.	ID="RND-1_FAMILY-235";Tend="1344";Tstart="401";shortTE="F";uid="1d2d937e-4a11-4580-b43f-0921c7bd86d0"
FIZS01012002.1	RepeatMasker	DNA	22683	24060	4304	+	.	ID="rnd-1_family-4";Tend="1661";Tstart="838";shortTE="F";uid="da9f8cf9-5af8-4086-84c8-024f3491fdd3"
FIZS01012002.1	RepeatMasker	Unknown	12433	12540	476	+	.	ID="RND-2_FAMILY-40";Tend="1276";Tstart="1168";shortTE="F";uid="499e2b20-750c-4b1d-a8d2-5297698f1daa"
FIZS01012002.1	RepeatMasker	Unknown	24061	24480	406	+	.	ID="RND-2_FAMILY-40";TEgroup="ctg_12002%7CRND-2_FAMILY-40%7C2";Tend="1320";Tstart="975";shortTE="T";uid="e0979a2b-512e-4785-bd67-9510c5b54254"
FIZS01012002.1	RepeatMasker	Unknown	11644	12380	2077	+	.	ID="RND-1_FAMILY-22";Tend="1735";Tstart="1059";shortTE="F";uid="c9172e3d-da6e-492a-b30c-bcb90b2ee35a"
FIZS01012002.1	RepeatMasker	Unknown	21104	21270	440	+	.	ID="RND-1_FAMILY-48";Tend="884";Tstart="705";shortTE="F";uid="ba055c95-6d3a-4744-8d39-2aff3087432a"
FIZS01012002.1	RepeatMasker	DNA/TcMar-Tc1	4211	4447	870	+	.	ID="rnd-1_family-34";Tend="1571";Tstart="1158";shortTE="F";uid="3a01c84a-950a-4988-9618-4752c48a557d"
FIZS01012002.1	RepeatMasker	Unknown	4920	5054	627	+	.	ID="RND-2_FAMILY-40";Tend="1287";Tstart="1154";shortTE="F";uid="dfae483f-cf0b-40ab-86c9-2b1a2ad67442"
FIZS01012002.1	RepeatMasker	Unknown	8760	9009	589	+	.	ID="RND-2_FAMILY-40";Tend="1313";Tstart="1046";shortTE="F";uid="2f71d638-f15e-40d1-a783-34fe74a7c382"
FIZS01012002.1	RepeatMasker	Unknown	120	286	881	-	.	ID="RND-2_FAMILY-137";Tend="1058";Tstart="883";shortTE="F";uid="8ba355db-8a9c-48fd-a6ab-bd611b3486f8"
FIZS01012002.1	RepeatMasker	DNA/TcMar-Tc1	3592	4155	3618	-	.	ID="RND-1_FAMILY-34";Tend="1540";Tstart="959";shortTE="F";uid="463fa574-397c-4c08-8457-4431734fd335"
FIZS01012002.1	RepeatMasker	Unknown	332	655	2416	-	.	ID="RND-1_FAMILY-72";Tend="1242";Tstart="918";shortTE="F";uid="c76ba86a-13e0-41ad-9beb-f4e62ed2e5d5"
FIZS01012002.1	RepeatMasker	LTR/Gypsy	16213	16396	421	-	.	ID="GYPSY61-I_AG";Tend="4393";Tstart="4210";shortTE="F";uid="462383de-cba8-42ce-929a-d68d57a31134"
FIZS01012002.1	RepeatMasker	Unknown	16598	16759	1199	-	.	ID="RND-5_FAMILY-8035";Tend="1042";Tstart="881";shortTE="F";uid="d103ea92-c0e1-49b6-ae5a-9ced8b2c53e6"
FIZS01012002.1	RepeatMasker	Unknown	3262	3548	436	-	.	ID="RND-5_FAMILY-1077";Tend="1370";Tstart="1118";shortTE="F";uid="e12c22ba-a51d-4a1b-892b-8249175f1ecf"
FIZS01012002.1	RepeatMasker	Unknown	8070	8580	3354	-	.	ID="RND-5_FAMILY-789";Tend="1416";Tstart="912";shortTE="F";uid="daf1cb04-658c-46d4-b20c-6e9554034aea"
FIZS01012002.1	RepeatMasker	Unknown	11183	11641	967	-	.	ID="RND-1_FAMILY-22";TEgroup="ctg_12002%7CRND-1_FAMILY-22%7C1";Tend="1614";Tstart="868";shortTE="F";uid="156dec31-76f4-4026-8e37-e2b1c73811f3"
FIZS01012002.1	RepeatMasker	Unknown	6578	7528	3360	-	.	ID="RND-1_FAMILY-70";Tend="2181";Tstart="1240";shortTE="F";uid="a0b46cac-a22c-4759-8195-ead7026178b6"
FIZS01012002.1	RepeatMasker	Unknown	12046	12435	2269	-	.	ID="RND-1_FAMILY-22";Tend="1264";Tstart="838";shortTE="F";uid="70dbdd44-9e46-46e9-800e-b5c77fb881b9"
FIZS01012002.1	RepeatMasker	Unknown	11009	11160	452	-	.	ID="RND-2_FAMILY-40";Tend="1115";Tstart="987";shortTE="F";uid="a264cfeb-cbb3-4e3e-ad20-d6c1925abcd2"
FIZS01012002.1	RepeatMasker	Unknown	7505	7888	2213	-	.	ID="RND-5_FAMILY-789";Tend="1773";Tstart="1234";shortTE="F";uid="8191e03a-89f0-443a-b714-00fbbb551711"
FIZS01012002.1	RepeatMasker	DNA/TcMar-Tc1	4416	4960	2241	-	.	ID="RND-1_FAMILY-34";Tend="1486";Tstart="863";shortTE="F";uid="a40d265e-ef69-4c8e-8bd8-8f42b823013e"
FIZS01012002.1	RepeatMasker	Unknown	2384	3261	1239	-	.	ID="RND-2_FAMILY-40";TEgroup="ctg_12002%7CRND-2_FAMILY-40%7C1";Tend="1292";Tstart="977";shortTE="F";uid="5274b332-6b9e-4552-95ec-46181bff2337"
FIZS01012002.1	RepeatMasker	Unknown	18844	20326	11378	-	.	ID="RND-1_FAMILY-9";Tend="1964";Tstart="471";shortTE="F";uid="0a43b4e7-9744-40e0-a7f2-9c7a08aca055"
FIZS01012004.1	RepeatMasker	LINE/I	3944	4145	1719	-	.	ID="RND-5_FAMILY-311";Tend="1522";Tstart="1321";shortTE="F";uid="f2c95330-10db-472c-915e-e4a17b2fdcf5"
FIZS01012005.1	RepeatMasker	LINE/Dong-R4	5	325	1111	-	.	ID="RND-6_FAMILY-152";Tend="1220";Tstart="913";shortTE="F";uid="0424b6f9-a807-44f5-9cbf-2659e5f14675"
FIZS01012006.1	RepeatMasker	Unknown	101	927	982	+	.	ID="RND-1_FAMILY-3";Tend="1663";Tstart="890";shortTE="F";uid="163ed79f-3806-4c93-9679-9097b8867fb9"
FIZS01012007.1	RepeatMasker	Satellite	2	348	1222	+	.	ID="RND-6_FAMILY-201";Tend="2109";Tstart="1749";shortTE="F";uid="231d27e2-635d-4915-a91c-5b90056e25ad"
FIZS01001201.1	RepeatMasker	DNA/Academ-1	15761	16103	1723	+	.	ID="RND-1_FAMILY-287";Tend="1695";Tstart="1349";shortTE="F";uid="0513f287-7abf-4389-9a0a-54c7b251e96f"
FIZS01001201.1	RepeatMasker	DNA/TcMar-Tc1	30370	30802	3865	+	.	ID="RND-1_FAMILY-34";Tend="1337";Tstart="905";shortTE="F";uid="48b03bbd-fa92-4edd-b4c5-f380fc33bf91"
FIZS01001201.1	RepeatMasker	DNA/hAT-Ac	6984	7423	490	+	.	ID="RND-5_FAMILY-220";Tend="704";Tstart="258";shortTE="F";uid="8cc56694-9ab8-412c-bc53-aecc477b1cbf"
FIZS01001201.1	RepeatMasker	DNA/Academ-1	29961	30383	2282	-	.	ID="RND-1_FAMILY-250";Tend="1482";Tstart="1074";shortTE="F";uid="ac72e5bc-8e67-4d33-bdb0-0a5b5bb6dec1"
FIZS01012011.1	RepeatMasker	LTR/Copia	1	125	896	+	.	ID="RND-3_FAMILY-64";Tend="1855";Tstart="1755";shortTE="F";uid="571c57fc-e236-4c38-babc-24affe4b7f91"
FIZS01012012.1	RepeatMasker	LINE/I	2535	2780	858	+	.	ID="RND-1_FAMILY-245";TEgroup="ctg_12012%7CRND-1_FAMILY-245%7C1";Tend="939";Tstart="816";shortTE="F";uid="6609654d-f69f-433f-a225-4d9cde272d40"
FIZS01012012.1	RepeatMasker	DNA/TcMar-Mariner	576	1061	3182	+	.	ID="RND-1_FAMILY-181";Tend="1312";Tstart="805";shortTE="F";uid="be9b71ff-21fe-4f0c-9412-8227cf6e1088"
FIZS01012014.1	RepeatMasker	LINE/Dong-R4	6627	8172	2840	-	.	ID="RND-6_FAMILY-152";TEgroup="ctg_12014%7CRND-6_FAMILY-152%7C1";Tend="1364";Tstart="10";shortTE="F";uid="a156cf05-0dc9-4e16-9d32-df6e65c2f624"
FIZS01012015.1	RepeatMasker	DNA/Academ-1	1253	1946	4444	-	.	ID="RND-1_FAMILY-250";Tend="1481";Tstart="795";shortTE="F";uid="fedeb82a-19dd-40ed-b5aa-881199911f95"
FIZS01012016.1	RepeatMasker	LTR/Copia	6267	7147	6338	+	.	ID="RND-3_FAMILY-64";Tend="1856";Tstart="914";shortTE="F";uid="c76dff16-516f-4011-9ea3-68cc1144123e"
FIZS01012016.1	RepeatMasker	DNA	12484	12909	2404	+	.	ID="RND-5_FAMILY-1881";Tend="1389";Tstart="945";shortTE="F";uid="40ebd153-2d4b-47e5-8299-d24f8867cf5c"
FIZS01012016.1	RepeatMasker	DNA/Academ-1	1	330	3074	+	.	ID="RND-1_FAMILY-57";Tend="685";Tstart="356";shortTE="F";uid="2fefcf9b-3aa9-4d8c-adba-c0ce464da166"
FIZS01012017.1	RepeatMasker	Unknown	1	482	3751	+	.	ID="RND-1_FAMILY-17";Tend="1826";Tstart="1345";shortTE="F";uid="eb30ecf4-89a4-4c31-940e-09f8e07ecaa9"
FIZS01012018.1	RepeatMasker	Unknown	169	395	1911	+	.	ID="RND-1_FAMILY-285";Tend="955";Tstart="728";shortTE="F";uid="66af76fe-e9c9-4487-a527-a721235cf202"
FIZS01012018.1	RepeatMasker	Unknown	4	145	1088	+	.	ID="RND-1_FAMILY-90";Tend="888";Tstart="748";shortTE="F";uid="bbdbbaba-ed09-495a-ab2e-01c62d70032a"
FIZS01012018.1	RepeatMasker	Unknown	395	878	1706	+	.	ID="RND-5_FAMILY-1426";Tend="2370";Tstart="1861";shortTE="F";uid="0aa5eb19-0613-4c73-b5cf-59603f74c04e"
FIZS01012018.1	RepeatMasker	DNA/Academ-1	2260	2412	529	+	.	ID="RND-1_FAMILY-332";Tend="1276";Tstart="1106";shortTE="F";uid="db4f9a9f-edc8-44bf-9027-1c244904e81a"
FIZS01012018.1	RepeatMasker	Unknown	1084	1320	707	+	.	ID="RND-1_FAMILY-137";Tend="696";Tstart="440";shortTE="F";uid="199a8ed6-c68e-4d7b-9766-0fc5035ccbfd"
FIZS01012018.1	RepeatMasker	Unknown	11772	12913	775	-	.	ID="RND-2_FAMILY-40";TEgroup="ctg_12018%7CRND-2_FAMILY-40%7C1";Tend="1313";Tstart="977";shortTE="F";uid="1cd32a3a-a761-4acf-ab76-36040777dbb3"
FIZS01012018.1	RepeatMasker	Unknown	72	245	776	-	.	ID="RND-5_FAMILY-423";Tend="812";Tstart="638";shortTE="F";uid="f88a0585-15a2-467a-9fd1-5de884d002a1"
FIZS01012018.1	RepeatMasker	DNA/Academ-1	10298	10733	676	-	.	ID="RND-1_FAMILY-91";Tend="1403";Tstart="979";shortTE="F";uid="3b4cd3ad-7a7f-46a8-b240-f692f508aa06"
FIZS01001202.1	RepeatMasker	RC/Helitron	225	351	507	+	.	ID="RND-1_FAMILY-1";Tend="1629";Tstart="1484";shortTE="F";uid="556d0cd9-2401-48fb-86ba-7df5196d647e"
FIZS01001202.1	RepeatMasker	Unknown	370	484	614	+	.	ID="RND-1_FAMILY-54";Tend="1565";Tstart="1451";shortTE="F";uid="07681453-26c9-4b2b-9bd4-050fca177731"
FIZS01001202.1	RepeatMasker	Unknown	1	147	1074	-	.	ID="RND-1_FAMILY-100";Tend="1060";Tstart="912";shortTE="F";uid="f1f60395-1a49-4ca5-ac84-f620cd135eb1"
FIZS01012020.1	RepeatMasker	Unknown	1	105	587	-	.	ID="RND-1_FAMILY-75";Tend="1035";Tstart="912";shortTE="F";uid="c788dac3-ba7a-48cd-9d43-bc3af72c2b36"
FIZS01012022.1	RepeatMasker	DNA/TcMar-Tc1	51733	52130	3417	+	.	ID="RND-1_FAMILY-182";Tend="1369";Tstart="969";shortTE="F";uid="37f65ee5-95d4-4f22-b295-5595084e980f"
FIZS01012022.1	RepeatMasker	Unknown	31760	32006	705	+	.	ID="RND-4_FAMILY-1034";Tend="1302";Tstart="1082";shortTE="F";uid="44d3c2d6-8038-4753-b8b4-d9d6ce309a21"
FIZS01012022.1	RepeatMasker	Unknown	42778	43016	1827	+	.	ID="RND-1_FAMILY-81";Tend="1062";Tstart="824";shortTE="F";uid="35dfff1c-147b-4d3c-b76f-9aea7142bb46"
FIZS01012022.1	RepeatMasker	Unknown	3088	3423	1753	+	.	ID="RND-4_FAMILY-714";Tend="1376";Tstart="1031";shortTE="F";uid="8ac99a12-75b6-4ff4-8b04-4527941d3409"
FIZS01012022.1	RepeatMasker	Unknown	37709	37948	1333	-	.	ID="RND-5_FAMILY-5105";Tend="1085";Tstart="849";shortTE="F";uid="50af297d-07af-4cee-b680-8a34e28838a8"
FIZS01012022.1	RepeatMasker	DNA/Academ-1	47512	48529	8205	-	.	ID="RND-1_FAMILY-60";Tend="1726";Tstart="713";shortTE="F";uid="5817df48-1237-4bf7-83d4-8c52201af511"
FIZS01012022.1	RepeatMasker	Unknown	42459	42643	1068	-	.	ID="RND-1_FAMILY-75";Tend="1101";Tstart="901";shortTE="F";uid="683e36e8-8231-4954-bf17-c9c00856a1a3"
FIZS01012022.1	RepeatMasker	Unknown	8769	9393	1914	-	.	ID="RND-1_FAMILY-5";Tend="1824";Tstart="689";shortTE="F";uid="af09e7ae-7045-4d20-a5dd-719d66a77fe7"
FIZS01012022.1	RepeatMasker	DNA/Academ-1	5171	6515	8441	-	.	ID="rnd-1_family-60";Tend="1843";Tstart="586";shortTE="F";uid="d819d618-8fc9-4e7a-976f-b0fc5997399f"
FIZS01012022.1	RepeatMasker	Unknown	48497	48656	1135	-	.	ID="RND-5_FAMILY-5105";Tend="1009";Tstart="850";shortTE="F";uid="cc3cefb9-321d-4db3-80b9-b412db364ba0"
FIZS01012022.1	RepeatMasker	Unknown	44696	45088	2532	-	.	ID="RND-5_FAMILY-5105";Tend="1240";Tstart="849";shortTE="F";uid="a42b8c77-19db-4af8-ada5-26fe40b484db"
FIZS01012022.1	RepeatMasker	Unknown	40211	40443	1044	-	.	ID="RND-5_FAMILY-5105";Tend="1255";Tstart="1055";shortTE="F";uid="0299a8bc-9bf5-4edf-9bca-0b18e9a270ee"
FIZS01012024.1	RepeatMasker	Unknown	1	1001	5117	-	.	ID="RND-1_FAMILY-130";Tend="1271";Tstart="284";shortTE="F";uid="131a1d0b-6c5f-41ce-9986-4b8996654278"
FIZS01012025.1	RepeatMasker	Unknown	1080	1252	1181	-	.	ID="RND-4_FAMILY-2";Tend="1089";Tstart="918";shortTE="F";uid="2b93f158-679d-4db2-ad48-e1026d83e160"
FIZS01012025.1	RepeatMasker	DNA	151	1079	2885	-	.	ID="rnd-1_family-4";Tend="1659";Tstart="1036";shortTE="F";uid="fbe2211d-2828-47f7-95d8-28953eaaf20b"
FIZS01012025.1	RepeatMasker	Unknown	1526	1629	420	-	.	ID="RND-1_FAMILY-89";Tend="639";Tstart="536";shortTE="F";uid="2a8790a0-ec93-4392-aa52-d54035df8252"
FIZS01012026.1	RepeatMasker	Unknown	1467	1904	464	+	.	ID="RND-1_FAMILY-315";Tend="720";Tstart="274";shortTE="F";uid="bbd17e8e-eb2b-4b85-ab10-2f97a12be2a8"
FIZS01012029.1	RepeatMasker	Unknown	22342	22754	1690	+	.	ID="RND-2_FAMILY-137";Tend="1267";Tstart="848";shortTE="F";uid="0287cdf0-3c12-464e-9cbc-0445295b44b4"
FIZS01012029.1	RepeatMasker	DNA	75136	75644	673	+	.	ID="rnd-1_family-4";Tend="1654";Tstart="1111";shortTE="F";uid="0d6b5a12-b0da-42da-9f82-a10e2a23ceb2"
FIZS01012029.1	RepeatMasker	Satellite	13991	14243	2569	+	.	ID="RND-6_FAMILY-201";Tend="441";Tstart="1";shortTE="F";uid="53b1ec43-ef78-44e8-85dc-c9d408208e4b"
FIZS01012029.1	RepeatMasker	Satellite	15002	16035	2569	+	.	ID="RND-6_FAMILY-201";Tend="2248";Tstart="442";shortTE="F";uid="f590ac1d-5b75-4836-879b-60bf24761366"
FIZS01012029.1	RepeatMasker	DNA	87029	87471	556	+	.	ID="rnd-1_family-4";Tend="1498";Tstart="1096";shortTE="F";uid="f25c3912-0aed-46fb-a4a9-92cfe69fadc0"
FIZS01012029.1	RepeatMasker	LINE/Dong-R4	16036	16433	628	+	.	ID="RND-6_FAMILY-152";Tend="1144";Tstart="779";shortTE="F";uid="788cf21e-4fee-4650-9252-613b628fba1e"
FIZS01012029.1	RepeatMasker	Unknown	6690	6930	1558	+	.	ID="RND-1_FAMILY-9";Tend="680";Tstart="476";shortTE="F";uid="b3e23748-f06e-4f07-9e72-d2e92a3644b3"
FIZS01012029.1	RepeatMasker	Unknown	22833	23355	929	+	.	ID="RND-1_FAMILY-48";Tend="1735";Tstart="1234";shortTE="F";uid="cabad184-b127-48a7-899b-e2a06f89b15d"
FIZS01012029.1	RepeatMasker	LINE/Dong-R4	13978	15001	1680	-	.	ID="RND-6_FAMILY-152";TEgroup="ctg_12029%7CRND-6_FAMILY-152%7C1";Tend="1383";Tstart="181";shortTE="F";uid="d3492179-88a2-4b44-ba69-c731bdb8351e"
FIZS01012029.1	RepeatMasker	Unknown	101664	101791	420	-	.	ID="RND-5_FAMILY-413";Tend="1004";Tstart="875";shortTE="F";uid="ecc8e141-6214-464d-b580-3a3e3b26d397"
FIZS01012029.1	RepeatMasker	DNA	105891	106177	423	-	.	ID="RND-1_FAMILY-4";Tend="1430";Tstart="1138";shortTE="F";uid="ca64131f-728b-41e9-a96d-3ac0258efced"
FIZS01012029.1	RepeatMasker	Unknown	43708	44481	1054	-	.	ID="RND-2_FAMILY-40";TEgroup="ctg_12029%7CRND-2_FAMILY-40%7C1";Tend="1296";Tstart="987";shortTE="F";uid="0dbc9d8e-9b80-48ca-b36e-a6039ecb6732"
FIZS01012029.1	RepeatMasker	DNA/TcMar-Mariner	72426	72952	4176	-	.	ID="RND-1_FAMILY-181";Tend="1289";Tstart="756";shortTE="F";uid="5abdd0bd-67cc-4ed6-b50b-c33d8a8599b5"
FIZS01012029.1	RepeatMasker	Unknown	6886	7394	3863	-	.	ID="RND-5_FAMILY-639";Tend="1104";Tstart="604";shortTE="F";uid="2d4f0561-4f9b-4433-b81c-d3c94393b50b"
FIZS01001203.1	RepeatMasker	DNA/TcMar-Tc1	14400	14948	2026	+	.	ID="RND-1_FAMILY-34";TEgroup="ctg_1203%7CRND-1_FAMILY-34%7C1";Tend="1570";Tstart="902";shortTE="F";uid="8c862951-a51c-41de-9c13-d450329d6dd0"
FIZS01001203.1	RepeatMasker	Unknown	7912	8041	532	+	.	ID="RND-1_FAMILY-395";Tend="1446";Tstart="1333";shortTE="F";uid="fd45f3d1-add3-4ef8-8abe-95980176005a"
FIZS01001203.1	RepeatMasker	Unknown	2758	3275	3317	+	.	ID="RND-1_FAMILY-281";Tend="1222";Tstart="705";shortTE="F";uid="0c6946a0-ed9d-4ffb-b212-472a4d80a19d"
FIZS01001203.1	RepeatMasker	Unknown	10289	11530	2551	+	.	ID="RND-1_FAMILY-22";TEgroup="ctg_1203%7CRND-1_FAMILY-22%7C1";Tend="2186";Tstart="1139";shortTE="F";uid="53928758-04e2-4c7f-83e2-eb1bac57e509"
FIZS01001203.1	RepeatMasker	Unknown	5734	6113	2553	+	.	ID="RND-1_FAMILY-129";Tend="1274";Tstart="870";shortTE="F";uid="9bd825c4-8847-484e-bc4b-416fcc858296"
FIZS01001203.1	RepeatMasker	LINE/I	1	142	1253	-	.	ID="RND-1_FAMILY-387";Tend="575";Tstart="434";shortTE="F";uid="4b97ac2c-8d17-462f-976c-58cd0cb7e274"
FIZS01001203.1	RepeatMasker	Unknown	237	1358	5786	-	.	ID="RND-1_FAMILY-109";Tend="1436";Tstart="333";shortTE="F";uid="4c37cf5d-7d5e-440e-9fa8-a39ee3957202"
FIZS01001203.1	RepeatMasker	Unknown	3425	3592	540	-	.	ID="RND-5_FAMILY-2405";Tend="1026";Tstart="864";shortTE="F";uid="96c138a4-984f-42dd-9067-7ab1ed6ef9fc"
FIZS01001203.1	RepeatMasker	Unknown	10752	11466	1451	-	.	ID="RND-1_FAMILY-8";Tend="1422";Tstart="721";shortTE="F";uid="e5fa5c3f-36f9-48ac-b17b-60a639b40e84"
FIZS01012030.1	RepeatMasker	Unknown	747	1071	1909	+	.	ID="RND-1_FAMILY-94";Tend="1342";Tstart="1022";shortTE="F";uid="ff6f6287-5e20-4cb1-a42b-9a91d4db0e2a"
FIZS01012030.1	RepeatMasker	Unknown	240	449	1233	+	.	ID="RND-1_FAMILY-94";Tend="1085";Tstart="874";shortTE="F";uid="34e6d004-6a52-431d-b68d-a4393a0e7bd9"
FIZS01012030.1	RepeatMasker	Unknown	45	253	1026	-	.	ID="RND-1_FAMILY-123";Tend="1322";Tstart="1113";shortTE="F";uid="46eff5fa-b65e-43bb-b0ae-84bc83820bff"
FIZS01012031.1	RepeatMasker	Satellite	2157	3979	2555	+	.	ID="RND-6_FAMILY-201";Tend="1735";Tstart="1";shortTE="F";uid="e6308b18-b761-4e5f-b744-bce69a85e182"
FIZS01012032.1	RepeatMasker	Unknown	1	724	6714	-	.	ID="RND-1_FAMILY-192";Tend="725";Tstart="2";shortTE="F";uid="cf1396ae-afdd-413e-9242-21af44e3ab85"
FIZS01012033.1	RepeatMasker	Unknown	49847	49961	430	+	.	ID="RND-5_FAMILY-789";Tend="1882";Tstart="1771";shortTE="F";uid="f1efbe9c-af40-49e0-9703-7675ae1421cb"
FIZS01012033.1	RepeatMasker	Unknown	30620	30757	519	+	.	ID="RND-1_FAMILY-274";Tend="1479";Tstart="1339";shortTE="F";uid="5483378d-324e-42f7-b69c-a79f41149403"
FIZS01012033.1	RepeatMasker	Unknown	42622	42859	1060	+	.	ID="RND-1_FAMILY-29";Tend="1032";Tstart="782";shortTE="F";uid="9c6454e7-b170-4b66-96fa-112fba5a175e"
FIZS01012033.1	RepeatMasker	Satellite	23745	24261	618	+	.	ID="RND-1_FAMILY-316";Tend="519";Tstart="1";shortTE="F";uid="e84fa6f2-c066-4283-9510-4bdb479a4306"
FIZS01012033.1	RepeatMasker	Unknown	21708	22326	3774	+	.	ID="RND-5_FAMILY-639";Tend="1421";Tstart="816";shortTE="F";uid="b46d3aee-5a82-4b16-a163-08391f860cca"
FIZS01012033.1	RepeatMasker	DNA/Academ-1	35691	35939	445	+	.	ID="RND-1_FAMILY-26";TEgroup="ctg_12033%7CRND-1_FAMILY-26%7C1";Tend="1694";Tstart="770";shortTE="T";uid="425cfd38-3f36-4b96-ad91-bbb7dbd00265"
FIZS01012033.1	RepeatMasker	DNA/TcMar-Tc4	35945	36132	721	-	.	ID="RND-4_FAMILY-459";Tend="1018";Tstart="833";shortTE="F";uid="86ef539e-334e-4645-ba5a-fcb37574721b"
FIZS01012033.1	RepeatMasker	Unknown	41619	41859	472	-	.	ID="RND-1_FAMILY-25";Tend="943";Tstart="694";shortTE="F";uid="36bbc530-76ff-48e2-ac84-a5ab9e1e828d"
FIZS01012033.1	RepeatMasker	Unknown	30140	30510	2632	-	.	ID="RND-5_FAMILY-1433";Tend="1287";Tstart="908";shortTE="F";uid="f884fafb-78f8-4a8c-a6c3-183b756044e5"
FIZS01012033.1	RepeatMasker	Unknown	25902	26045	551	-	.	ID="RND-1_FAMILY-235";Tend="622";Tstart="482";shortTE="F";uid="81e6bb37-ad1b-4b0e-a360-a13f52f011ba"
FIZS01012033.1	RepeatMasker	Unknown	17497	17968	890	-	.	ID="RND-1_FAMILY-48";TEgroup="ctg_12033%7CRND-1_FAMILY-48%7C1";Tend="1721";Tstart="1469";shortTE="F";uid="cb50925e-8d6f-4e78-8714-27a02319073a"
FIZS01012033.1	RepeatMasker	Unknown	33709	34099	2681	-	.	ID="RND-1_FAMILY-83";Tend="2157";Tstart="1761";shortTE="F";uid="c7d6ed79-d360-4fcf-8853-0a14491e3fd8"
FIZS01012033.1	RepeatMasker	Unknown	44568	44855	1047	-	.	ID="RND-1_FAMILY-29";Tend="1062";Tstart="790";shortTE="F";uid="85706074-15d3-4086-a5ff-9316e5b0eed4"
FIZS01012033.1	RepeatMasker	Unknown	29769	30145	1740	-	.	ID="RND-1_FAMILY-161";Tend="1438";Tstart="1057";shortTE="F";uid="496daf66-7f41-4e0b-ae7b-3034c6ed445d"
FIZS01012033.1	RepeatMasker	Unknown	34917	35113	510	-	.	ID="RND-1_FAMILY-83";Tend="1666";Tstart="1470";shortTE="F";uid="1aa24776-740c-46fd-9c0b-99dabafccf49"
FIZS01012034.1	RepeatMasker	Unknown	1	475	3467	+	.	ID="RND-5_FAMILY-1499";Tend="1375";Tstart="895";shortTE="F";uid="5688b3cb-0a5c-4266-b2df-c27b54a521a3"
FIZS01012035.1	RepeatMasker	Unknown	3641	4420	3859	+	.	ID="RND-1_FAMILY-227";Tend="621";Tstart="10";shortTE="F";uid="a4c40aba-0ef3-4093-9986-4c3474bad0b9"
FIZS01012035.1	RepeatMasker	Unknown	16511	16921	3780	+	.	ID="RND-5_FAMILY-806";Tend="1312";Tstart="903";shortTE="F";uid="17fce599-923b-44a6-a10f-618651d6b3e6"
FIZS01012035.1	RepeatMasker	LINE/I-Jockey	5010	5471	3575	-	.	ID="RND-5_FAMILY-3883";Tend="980";Tstart="524";shortTE="F";uid="77c655d5-4f47-4fe8-8bba-d7ca509f2f41"
FIZS01012036.1	RepeatMasker	LINE/Dong-R4	135	433	1766	+	.	ID="RND-6_FAMILY-152";Tend="1603";Tstart="1302";shortTE="F";uid="bf8a68c4-81b2-4b7f-b11a-461510f8fc84"
FIZS01012036.1	RepeatMasker	Unknown	1	127	1181	+	.	ID="RND-1_FAMILY-130";Tend="1409";Tstart="1283";shortTE="F";uid="755872b6-2048-4e64-b144-7e5358ec9b1e"
FIZS01012036.1	RepeatMasker	RC/Helitron	11511	11782	524	-	.	ID="RND-1_FAMILY-1";Tend="1369";Tstart="1080";shortTE="F";uid="74d79e6e-18a3-4612-a518-f67cc6416c60"
FIZS01012037.1	RepeatMasker	Unknown	973	1137	1102	+	.	ID="RND-1_FAMILY-97";Tend="600";Tstart="436";shortTE="F";uid="4cd1cd78-51f5-4664-b49f-c1fcac00ffe9"
FIZS01012037.1	RepeatMasker	Unknown	1751	2097	2973	-	.	ID="RND-1_FAMILY-156";Tend="811";Tstart="465";shortTE="F";uid="d3f2583a-de09-4f2b-9246-8354fb1498ab"
FIZS01012038.1	RepeatMasker	Unknown	86	383	949	+	.	ID="RND-1_FAMILY-46";TEgroup="ctg_12038%7CRND-1_FAMILY-46%7C1";Tend="1692";Tstart="874";shortTE="F";uid="84f852db-c883-44ee-a5fb-2488d170c727"
FIZS01001204.1	RepeatMasker	DNA	42110	42221	625	+	.	ID="RND-1_FAMILY-4";Tend="1194";Tstart="1093";shortTE="F";uid="deb1eef3-8c98-44c0-b89e-c6eeef60e953"
FIZS01001204.1	RepeatMasker	Unknown	8293	8691	1173	+	.	ID="RND-1_FAMILY-5";Tend="1823";Tstart="1422";shortTE="F";uid="3a8b58af-4d6c-4889-9d31-73d1cce15c08"
FIZS01001204.1	RepeatMasker	Unknown	2738	2896	1108	+	.	ID="RND-1_FAMILY-413";Tend="655";Tstart="496";shortTE="F";uid="2de0f73c-8465-4b68-9177-e66d2d7a0499"
FIZS01001204.1	RepeatMasker	Unknown	5202	5469	1362	+	.	ID="RND-1_FAMILY-164";Tend="1187";Tstart="933";shortTE="F";uid="df2336d2-a056-44f5-ad7e-1d943a05b3bb"
FIZS01001204.1	RepeatMasker	DNA/CMC-EnSpm	2019	2608	487	-	.	ID="RND-1_FAMILY-2";TEgroup="ctg_1204%7CRND-1_FAMILY-2%7C1";Tend="1819";Tstart="1531";shortTE="F";uid="2d1e27cd-8396-4d3a-b522-22253900dd9c"
FIZS01001204.1	RepeatMasker	Unknown	41488	42110	4772	-	.	ID="RND-1_FAMILY-376";Tend="1381";Tstart="755";shortTE="F";uid="f5fdbf14-21bf-469e-8015-f1c01fe48f85"
FIZS01001204.1	RepeatMasker	DNA/Academ-1	11124	11502	701	-	.	ID="RND-5_FAMILY-493";Tend="864";Tstart="517";shortTE="F";uid="543606c5-405b-420c-990a-b747c6d1e426"
FIZS01001204.1	RepeatMasker	Unknown	8290	8599	1459	-	.	ID="RND-1_FAMILY-3";Tend="1357";Tstart="1030";shortTE="F";uid="12a770e6-ddc4-4a27-9622-f0f828975da6"
FIZS01001204.1	RepeatMasker	Unknown	41044	41388	1478	-	.	ID="RND-1_FAMILY-3";Tend="1302";Tstart="830";shortTE="F";uid="c62c701c-cd7f-4920-9d7a-3a90a877f18e"
FIZS01001204.1	RepeatMasker	Unknown	41370	41505	494	-	.	ID="RND-1_FAMILY-5";Tend="1797";Tstart="1648";shortTE="F";uid="2aad5762-9e21-40f0-8a56-8486ab6570b0"
FIZS01012040.1	RepeatMasker	Unknown	36460	36567	501	+	.	ID="RND-1_FAMILY-22";Tend="2197";Tstart="2096";shortTE="F";uid="13a38c16-b320-499a-83a1-9f47a6e9ec27"
FIZS01012040.1	RepeatMasker	Unknown	76136	76344	505	+	.	ID="RND-1_FAMILY-22";TEgroup="ctg_12040%7CRND-1_FAMILY-22%7C1";Tend="1336";Tstart="1118";shortTE="T";uid="b3f21b86-bbdd-47fb-989c-37ffee0c9d45"
FIZS01012040.1	RepeatMasker	Unknown	59468	60155	5077	+	.	ID="RND-4_FAMILY-2";Tend="1605";Tstart="929";shortTE="F";uid="4adad210-61f9-4ce7-b3a9-261b42eaaa41"
FIZS01012040.1	RepeatMasker	Unknown	169363	169745	864	+	.	ID="RND-1_FAMILY-9";Tend="1642";Tstart="1264";shortTE="F";uid="feaeea68-e17b-4194-8d85-5faa440f6309"
FIZS01012040.1	RepeatMasker	DNA/Academ-1	64610	64841	1417	+	.	ID="RND-4_FAMILY-895";Tend="1725";Tstart="1494";shortTE="F";uid="48e0c51a-77be-4c7c-ab9c-daf74c54bb3d"
FIZS01012040.1	RepeatMasker	Unknown	120459	121180	2706	+	.	ID="RND-4_FAMILY-495";Tend="1319";Tstart="475";shortTE="F";uid="54646741-4316-4a9a-9ab7-cb6ddef12815"
FIZS01012040.1	RepeatMasker	RC/Helitron	79740	80101	2212	+	.	ID="RND-1_FAMILY-1";Tend="1646";Tstart="1264";shortTE="F";uid="5914aea3-21f1-413c-bda1-b484575daf5d"
FIZS01012040.1	RepeatMasker	Unknown	32727	33572	614	+	.	ID="RND-1_FAMILY-11";TEgroup="ctg_12040%7CRND-1_FAMILY-11%7C1";Tend="2186";Tstart="1194";shortTE="T";uid="c7575a17-8a78-4cb4-aa78-d2823104f330"
FIZS01012040.1	RepeatMasker	Unknown	90091	90817	3651	+	.	ID="RND-5_FAMILY-789";Tend="1799";Tstart="907";shortTE="F";uid="c03ae287-0de3-48e8-9920-7a19dcea9808"
FIZS01012040.1	RepeatMasker	DNA	136883	137425	2074	+	.	ID="rnd-1_family-4";Tend="1709";Tstart="866";shortTE="F";uid="c9b9caba-a0c6-4732-a33c-c551f6be2d37"
FIZS01012040.1	RepeatMasker	Unknown	69893	70369	2072	+	.	ID="RND-1_FAMILY-129";Tend="1039";Tstart="173";shortTE="F";uid="fbaf8bc0-57b4-4147-8cf1-5f3190f9719c"
FIZS01012040.1	RepeatMasker	Unknown	100858	101117	1499	+	.	ID="RND-1_FAMILY-22";Tend="1109";Tstart="838";shortTE="F";uid="ad78aed5-b02f-4bf3-a892-22bc22633b6c"
FIZS01012040.1	RepeatMasker	Unknown	127428	127564	913	+	.	ID="RND-1_FAMILY-19";Tend="2166";Tstart="2030";shortTE="F";uid="622af6eb-e952-4cd1-9a0c-9cf58aa47392"
FIZS01012040.1	RepeatMasker	Unknown	168499	168895	2613	+	.	ID="RND-1_FAMILY-22";Tend="1264";Tstart="870";shortTE="F";uid="ec65f3ea-4b7b-43c2-aa75-866e814663d9"
FIZS01012040.1	RepeatMasker	LINE/I	54934	55144	540	+	.	ID="RND-6_FAMILY-959";Tend="1139";Tstart="921";shortTE="F";uid="74dca049-de0a-4f02-9790-b8b11b1b6b5c"
FIZS01012040.1	RepeatMasker	Unknown	15294	15427	793	+	.	ID="RND-1_FAMILY-176";Tend="826";Tstart="707";shortTE="F";uid="01d7c7c2-116a-4ddc-baec-a71459d16d12"
FIZS01012040.1	RepeatMasker	Unknown	153324	153465	933	+	.	ID="RND-5_FAMILY-2731";Tend="1026";Tstart="885";shortTE="F";uid="67d6c7a3-19f6-4aa7-b85a-13a8b482ba00"
FIZS01012040.1	RepeatMasker	Unknown	45426	45687	1274	+	.	ID="RND-1_FAMILY-5";Tend="1852";Tstart="1622";shortTE="F";uid="3b611f32-eb38-4ec2-8360-3537fa196768"
FIZS01012040.1	RepeatMasker	Unknown	126773	127433	4123	+	.	ID="RND-5_FAMILY-2731";Tend="1567";Tstart="881";shortTE="F";uid="b18cd38d-68a6-4ce4-8a9d-caa7c92b46d2"
FIZS01012040.1	RepeatMasker	DNA/hAT-hAT19	38130	38626	3028	-	.	ID="RND-5_FAMILY-221";Tend="1327";Tstart="786";shortTE="F";uid="a726f93c-c9ee-4142-b365-8f9892aa32ed"
FIZS01012040.1	RepeatMasker	Unknown	51209	52252	5310	-	.	ID="RND-5_FAMILY-377";Tend="1383";Tstart="463";shortTE="F";uid="06392ed2-9e05-4a77-a243-6e41308aa95a"
FIZS01012040.1	RepeatMasker	Unknown	48036	48457	3080	-	.	ID="RND-1_FAMILY-98";Tend="1279";Tstart="855";shortTE="F";uid="43ed9a8c-907d-47b0-a334-b44167b0ee2e"
FIZS01012040.1	RepeatMasker	Unknown	92328	93148	1249	-	.	ID="RND-1_FAMILY-19";TEgroup="ctg_12040%7CRND-1_FAMILY-19%7C2";Tend="1544";Tstart="849";shortTE="F";uid="bca7af88-1a39-42bd-a697-e898a5474577"
FIZS01012040.1	RepeatMasker	Unknown	32743	33147	972	-	.	ID="RND-1_FAMILY-8";Tend="1804";Tstart="1433";shortTE="F";uid="235026f3-e735-4dac-a433-85151ea7eb5c"
FIZS01012040.1	RepeatMasker	DNA/Academ-1	136206	136873	2750	-	.	ID="rnd-4_family-895";Tend="1693";Tstart="942";shortTE="F";uid="eac57281-49f3-42b4-8501-4e06bfb3fc4d"
FIZS01012040.1	RepeatMasker	DNA/TcMar-Tc1	76788	77113	650	-	.	ID="mariner-2_dan";Tend="1877";Tstart="1651";shortTE="F";uid="8c59c6e0-d23d-4d1f-9754-6241e115a214"
FIZS01012040.1	RepeatMasker	Unknown	47580	47995	2717	-	.	ID="RND-5_FAMILY-5105";Tend="1240";Tstart="832";shortTE="F";uid="21871a23-74ac-43fd-bb5c-47fe957446ad"
FIZS01012040.1	RepeatMasker	Unknown	156046	156581	1105	-	.	ID="RND-5_FAMILY-2731";TEgroup="ctg_12040%7CRND-5_FAMILY-2731%7C1";Tend="2114";Tstart="881";shortTE="F";uid="5b2951bf-16d5-4af2-9a69-ad49e6144d20"
FIZS01012040.1	RepeatMasker	Unknown	169652	169791	829	-	.	ID="RND-1_FAMILY-22";Tend="1264";Tstart="1125";shortTE="F";uid="2ead094b-3781-45a1-a0e9-53bcfcace1b1"
FIZS01012040.1	RepeatMasker	Unknown	83169	83910	4713	-	.	ID="RND-1_FAMILY-303";Tend="1639";Tstart="850";shortTE="F";uid="4b9e197a-089d-4a2d-b8c1-8a966ea9bba1"
FIZS01012040.1	RepeatMasker	Unknown	86269	86930	2143	-	.	ID="RND-1_FAMILY-29";Tend="1529";Tstart="832";shortTE="F";uid="a47efab4-0a8a-4b2d-874c-c13bb8fb24d7"
FIZS01012040.1	RepeatMasker	Unknown	168532	169653	2503	-	.	ID="RND-1_FAMILY-11";Tend="1783";Tstart="1059";shortTE="F";uid="d3573cf4-336f-4522-9045-aebc8d156529"
FIZS01012040.1	RepeatMasker	Unknown	148949	149331	757	-	.	ID="RND-1_FAMILY-22";TEgroup="ctg_12040%7CRND-1_FAMILY-22%7C2";Tend="1416";Tstart="837";shortTE="F";uid="57248e96-cab3-4017-8b11-a65c57a1b174"
FIZS01012040.1	RepeatMasker	Unknown	70450	70564	526	-	.	ID="RND-1_FAMILY-281";Tend="1655";Tstart="1548";shortTE="F";uid="2cd7ea2c-e8bd-47e3-86f0-c9ea57a5c6f3"
FIZS01012040.1	RepeatMasker	Unknown	153451	153745	1734	-	.	ID="RND-1_FAMILY-19";Tend="1151";Tstart="845";shortTE="F";uid="96a99af5-a0a5-4edd-b06e-8ca406678105"
FIZS01012040.1	RepeatMasker	Unknown	118774	119556	5036	-	.	ID="RND-1_FAMILY-22";Tend="2180";Tstart="1383";shortTE="F";uid="3677feb6-18be-4cfa-afc8-3befec1528e0"
FIZS01012040.1	RepeatMasker	Unknown	177341	177542	1459	-	.	ID="RND-1_FAMILY-45";Tend="1273";Tstart="1079";shortTE="F";uid="961d4061-b653-4fc9-bb61-b202281c827d"
FIZS01012040.1	RepeatMasker	Unknown	130513	130904	2567	-	.	ID="RND-1_FAMILY-20";Tend="1281";Tstart="887";shortTE="F";uid="4f70cf4f-5f0f-404c-ba47-743eda7217a2"
FIZS01012040.1	RepeatMasker	Unknown	6855	7570	749	-	.	ID="RND-1_FAMILY-19";TEgroup="ctg_12040%7CRND-1_FAMILY-19%7C1";Tend="1557";Tstart="846";shortTE="T";uid="7285c9f5-caf6-47d0-8605-4d1cfeaa0ac3"
FIZS01012041.1	RepeatMasker	Unknown	2	436	2051	+	.	ID="RND-1_FAMILY-17";Tend="1760";Tstart="1319";shortTE="F";uid="d0c5cfda-b29f-4c68-8a78-3cce742ff3b6"
FIZS01012041.1	RepeatMasker	Unknown	8999	9460	1734	+	.	ID="RND-1_FAMILY-105";Tend="1324";Tstart="784";shortTE="F";uid="9c7d81c3-40e0-4015-bbd4-bae1d2670cce"
FIZS01012041.1	RepeatMasker	Unknown	15343	15554	1799	-	.	ID="RND-1_FAMILY-156";Tend="1155";Tstart="944";shortTE="F";uid="abe531b4-62c7-4b58-a81f-97c8e9c227e1"
FIZS01012042.1	RepeatMasker	Unknown	20837	21299	3105	+	.	ID="RND-1_FAMILY-176";Tend="1149";Tstart="688";shortTE="F";uid="17fc11ca-a781-40bc-87c7-44e875e4e216"
FIZS01012042.1	RepeatMasker	Unknown	29069	29281	1264	+	.	ID="RND-1_FAMILY-81";Tend="1066";Tstart="823";shortTE="F";uid="b8cc5aae-c145-4041-ab05-067a638c02e8"
FIZS01012042.1	RepeatMasker	DNA/hAT-hAT19	6016	6533	2827	+	.	ID="RND-5_FAMILY-221";Tend="1360";Tstart="790";shortTE="F";uid="ecfac1df-b7ae-4798-bc62-1b165af7755a"
FIZS01012042.1	RepeatMasker	DNA/TcMar-Tc1	39388	40596	3814	+	.	ID="RND-1_FAMILY-116";TEgroup="ctg_12042%7CRND-1_FAMILY-116%7C1";Tend="1683";Tstart="940";shortTE="F";uid="035acd33-fb8b-465b-8b6c-5af393a4f7d4"
FIZS01012042.1	RepeatMasker	Unknown	38534	39280	1851	+	.	ID="RND-3_FAMILY-140";TEgroup="ctg_12042%7CRND-3_FAMILY-140%7C1";Tend="1564";Tstart="1035";shortTE="F";uid="c22d9deb-1f31-4d02-9a7e-f82445f46370"
FIZS01012042.1	RepeatMasker	Unknown	62550	62879	1602	+	.	ID="RND-1_FAMILY-22";Tend="1117";Tstart="764";shortTE="F";uid="5c6cb703-ba3e-42a7-82bf-62b66ea3e7a7"
FIZS01012042.1	RepeatMasker	Unknown	24138	25032	5809	+	.	ID="RND-1_FAMILY-277";Tend="1860";Tstart="913";shortTE="F";uid="bbbbd90f-30bb-4cb4-b28d-d1715a5d8c0e"
FIZS01012042.1	RepeatMasker	DNA	15071	15587	1297	+	.	ID="RND-1_FAMILY-4";Tend="1403";Tstart="836";shortTE="F";uid="12b72244-b466-47e1-ae37-4267f82294c5"
FIZS01012042.1	RepeatMasker	Unknown	43594	44045	3244	+	.	ID="RND-1_FAMILY-161";Tend="1280";Tstart="839";shortTE="F";uid="cbdb2083-1537-45c4-b0df-daf685c0de7f"
FIZS01012042.1	RepeatMasker	DNA/hAT-Ac	57722	58320	927	-	.	ID="rnd-5_family-220";Tend="634";Tstart="13";shortTE="F";uid="76be421d-f102-407d-bb65-b0d6e28483b3"
FIZS01012042.1	RepeatMasker	Unknown	49034	49583	2332	-	.	ID="RND-1_FAMILY-29";Tend="1403";Tstart="865";shortTE="F";uid="de422225-d900-4bc6-8d73-3781a75d0a2f"
FIZS01012042.1	RepeatMasker	Unknown	43105	43594	3445	-	.	ID="RND-1_FAMILY-53";Tend="1594";Tstart="1107";shortTE="F";uid="95168a12-1c3a-4b22-8342-0d3df8c6f738"
FIZS01012042.1	RepeatMasker	Unknown	21745	21978	953	-	.	ID="RND-1_FAMILY-106";Tend="1124";Tstart="901";shortTE="F";uid="08099e77-7ab7-40e2-a336-938b55fb184e"
FIZS01012043.1	RepeatMasker	DNA/TcMar-Tc1	2475	3376	6742	+	.	ID="RND-1_FAMILY-34";Tend="1826";Tstart="907";shortTE="F";uid="da220fe4-cbbd-4f42-b166-4f3eda80006e"
FIZS01012043.1	RepeatMasker	DNA/CMC-EnSpm	2040	2479	2429	+	.	ID="rnd-1_family-2";Tend="1724";Tstart="1064";shortTE="F";uid="c0374ae4-3e24-4117-86c5-93011e3df78c"
FIZS01012043.1	RepeatMasker	Unknown	3659	4086	513	+	.	ID="RND-1_FAMILY-48";TEgroup="ctg_12043%7CRND-1_FAMILY-48%7C1";Tend="1410";Tstart="707";shortTE="F";uid="49602546-381a-4134-9df0-2ababba39330"
FIZS01012043.1	RepeatMasker	Unknown	1995	2136	976	+	.	ID="RND-1_FAMILY-13";Tend="892";Tstart="750";shortTE="F";uid="e76b024e-35d0-4052-9608-454405c0e44d"
FIZS01012043.1	RepeatMasker	Unknown	1	171	1508	+	.	ID="RND-1_FAMILY-19";Tend="2148";Tstart="1978";shortTE="F";uid="43f634a6-016d-48f3-98e1-1c49db81e712"
FIZS01012043.1	RepeatMasker	Unknown	3368	3605	963	+	.	ID="RND-1_FAMILY-5";Tend="1824";Tstart="1623";shortTE="F";uid="aa005c38-bf5a-4070-bcf5-4c1cdfa330f4"
FIZS01012043.1	RepeatMasker	Unknown	13323	14025	1145	-	.	ID="RND-2_FAMILY-137";TEgroup="ctg_12043%7CRND-2_FAMILY-137%7C1";Tend="1267";Tstart="832";shortTE="F";uid="183621eb-ccdb-4458-bd7c-f751da5af184"
FIZS01012043.1	RepeatMasker	DNA/Academ-1	14119	14454	678	-	.	ID="RND-1_FAMILY-250";Tend="1430";Tstart="1080";shortTE="F";uid="fc8c1271-e6c8-483c-9fcf-f0c1f8af84f6"
FIZS01012043.1	RepeatMasker	DNA/TcMar-Tc1	6792	7277	1500	-	.	ID="RND-1_FAMILY-116";Tend="1429";Tstart="941";shortTE="F";uid="689afd58-2809-435c-a2a7-5c9f84a98ecd"
FIZS01012045.1	RepeatMasker	LTR/Copia	13746	13965	1271	-	.	ID="RND-3_FAMILY-64";Tend="1858";Tstart="1643";shortTE="F";uid="567fcbf2-fc44-4d20-b547-d51312738093"
FIZS01012045.1	RepeatMasker	DNA/TcMar-Tc1	1	570	3698	-	.	ID="RND-1_FAMILY-182";Tend="1369";Tstart="808";shortTE="F";uid="a904ea23-19d0-415d-89de-dbc99485079e"
FIZS01012046.1	RepeatMasker	DNA/Academ-1	195	593	3422	+	.	ID="RND-1_FAMILY-326";Tend="1191";Tstart="795";shortTE="F";uid="dae9dc45-d18e-4dcc-acea-e0c41fc2941e"
FIZS01012047.1	RepeatMasker	LINE/I	1	346	3015	+	.	ID="RND-1_FAMILY-409";Tend="580";Tstart="239";shortTE="F";uid="5c9baeb9-b278-4a9b-b9f0-dff1fdddc354"
FIZS01012048.1	RepeatMasker	Unknown	200	300	592	-	.	ID="RND-1_FAMILY-94";Tend="723";Tstart="630";shortTE="F";uid="a27500e8-8b4f-477a-a878-93947f9fb123"
FIZS01012049.1	RepeatMasker	Unknown	497	690	864	+	.	ID="RND-1_FAMILY-48";Tend="1704";Tstart="1496";shortTE="F";uid="a36491b5-e8d5-459a-a63f-c7db1b337f8f"
FIZS01012049.1	RepeatMasker	Unknown	317	538	774	-	.	ID="RND-2_FAMILY-40";Tend="1239";Tstart="1011";shortTE="F";uid="7e4b0ddf-fd72-42f2-9d71-2c6958e3028f"
FIZS01001205.1	RepeatMasker	Unknown	37404	38098	4680	+	.	ID="RND-5_FAMILY-789";Tend="1925";Tstart="1057";shortTE="F";uid="1be3fcc5-2756-4c9b-b74e-d9e9e5ed207b"
FIZS01001205.1	RepeatMasker	Unknown	37009	37410	2743	+	.	ID="RND-1_FAMILY-45";Tend="1300";Tstart="908";shortTE="F";uid="41fab04b-4484-426c-b988-25b315c04c51"
FIZS01001205.1	RepeatMasker	Unknown	53367	53956	788	+	.	ID="RND-1_FAMILY-5";Tend="1740";Tstart="985";shortTE="F";uid="70e6572b-9744-4332-bf56-9d04db7cfa72"
FIZS01001205.1	RepeatMasker	Unknown	36868	37008	1020	+	.	ID="RND-1_FAMILY-70";Tend="945";Tstart="806";shortTE="F";uid="b4cbb2b0-ad58-4871-8540-00be9f8d4b81"
FIZS01001205.1	RepeatMasker	Unknown	44412	44800	1102	-	.	ID="RND-4_FAMILY-1034";Tend="1602";Tstart="1151";shortTE="F";uid="2215f3fb-22a3-4859-984a-e6eebda31e18"
FIZS01001205.1	RepeatMasker	LTR/Copia	33431	33953	2518	-	.	ID="RND-3_FAMILY-64";TEgroup="ctg_1205%7CRND-3_FAMILY-64%7C1";Tend="1862";Tstart="1458";shortTE="F";uid="74449e45-1832-487d-919e-0eb68c6dc6ea"
FIZS01001205.1	RepeatMasker	Unknown	10889	11676	6152	-	.	ID="RND-1_FAMILY-274";Tend="1458";Tstart="642";shortTE="F";uid="48685cc2-e9c6-4b83-b46a-98a01c4cb635"
FIZS01001205.1	RepeatMasker	Unknown	43872	44399	3600	-	.	ID="RND-5_FAMILY-639";Tend="1435";Tstart="913";shortTE="F";uid="55b41e62-bd12-4cad-98cc-008a5c04742e"
FIZS01012050.1	RepeatMasker	DNA/hAT-Tip100	11691	11962	1524	+	.	ID="RND-1_FAMILY-241";Tend="831";Tstart="562";shortTE="F";uid="a030555e-bc81-4082-a310-cb95e1a1c043"
FIZS01012050.1	RepeatMasker	Unknown	4447	5007	2973	-	.	ID="RND-1_FAMILY-237";Tend="1309";Tstart="744";shortTE="F";uid="6e7894b7-9ac9-4328-b246-30530f31cb9e"
FIZS01012050.1	RepeatMasker	Unknown	5767	5882	699	-	.	ID="RND-4_FAMILY-20";Tend="1118";Tstart="1001";shortTE="F";uid="d97034cf-9b35-4327-b304-0dafe6a4216e"
FIZS01012050.1	RepeatMasker	LINE/I	11986	12129	1143	-	.	ID="RND-1_FAMILY-245";Tend="949";Tstart="810";shortTE="F";uid="bef2d733-e6fb-4bd3-927e-0f93ec593da9"
FIZS01012050.1	RepeatMasker	Unknown	7501	7944	1245	-	.	ID="RND-4_FAMILY-1034";Tend="1391";Tstart="1092";shortTE="F";uid="4782aa53-59e0-4390-9b04-383b112c7b54"
FIZS01012051.1	RepeatMasker	Unknown	12743	13111	1699	+	.	ID="RND-1_FAMILY-137";Tend="646";Tstart="283";shortTE="F";uid="86ada2ac-bc74-4f4f-a264-00ffd960b04d"
FIZS01012051.1	RepeatMasker	Unknown	3630	3772	741	+	.	ID="RND-2_FAMILY-40";Tend="1298";Tstart="1156";shortTE="F";uid="a4508490-4df8-4007-96cd-715df776f5e6"
FIZS01012051.1	RepeatMasker	Unknown	7351	7739	2640	+	.	ID="RND-1_FAMILY-95";Tend="977";Tstart="587";shortTE="F";uid="5f29b260-651c-4874-b9b7-f43b15355d99"
FIZS01012051.1	RepeatMasker	Unknown	1431	1857	2188	+	.	ID="RND-2_FAMILY-137";Tend="1267";Tstart="831";shortTE="F";uid="fbb08132-097d-48d1-a31b-77c3c904f573"
FIZS01012051.1	RepeatMasker	Unknown	14422	14792	2896	+	.	ID="RND-1_FAMILY-41";Tend="1146";Tstart="786";shortTE="F";uid="ab123442-a442-418e-b581-ebc8b66bf149"
FIZS01012051.1	RepeatMasker	Unknown	1	354	3146	+	.	ID="RND-1_FAMILY-264";Tend="796";Tstart="448";shortTE="F";uid="2ff2b377-da9d-4b05-a952-031fb13d175f"
FIZS01012051.1	RepeatMasker	Unknown	7698	7803	672	-	.	ID="RND-5_FAMILY-377";Tend="1370";Tstart="1284";shortTE="F";uid="ce803931-c867-424a-954c-373b5371126f"
FIZS01012051.1	RepeatMasker	Unknown	6095	6214	823	-	.	ID="RND-5_FAMILY-3432";Tend="1114";Tstart="1001";shortTE="F";uid="8a360bbb-570f-4319-bd9a-5f2f6c54b18b"
FIZS01012051.1	RepeatMasker	Unknown	14154	14407	1623	-	.	ID="RND-1_FAMILY-86";Tend="1071";Tstart="828";shortTE="F";uid="12eff4b7-9118-484e-9d8a-87c44b99a2de"
FIZS01012051.1	RepeatMasker	Unknown	72	627	4979	-	.	ID="RND-1_FAMILY-195";Tend="739";Tstart="184";shortTE="F";uid="31c2cc8e-1202-41c9-a7de-9c0bee388872"
FIZS01012055.1	RepeatMasker	Unknown	3109	3806	3039	-	.	ID="RND-1_FAMILY-274";Tend="1409";Tstart="713";shortTE="F";uid="30b87cb3-e5da-4ab9-89f4-34f01d4a44bd"
FIZS01012055.1	RepeatMasker	Unknown	8587	8769	498	-	.	ID="RND-5_FAMILY-377";Tend="1789";Tstart="1600";shortTE="F";uid="246116e7-743e-4ac7-9601-3894c03676d4"
FIZS01012055.1	RepeatMasker	DNA/Academ-1	494	676	435	-	.	ID="RND-5_FAMILY-493";Tend="727";Tstart="549";shortTE="F";uid="a2104c84-08b2-4b87-afe7-76aeadb4ab6c"
FIZS01012057.1	RepeatMasker	DNA/Academ-1	9948	10163	1199	+	.	ID="RND-1_FAMILY-91";Tend="1554";Tstart="1319";shortTE="F";uid="d5bbeba1-bfce-4c1d-b87d-1cd23e2079b2"
FIZS01012057.1	RepeatMasker	Unknown	2764	3455	4273	-	.	ID="RND-1_FAMILY-9";Tend="1941";Tstart="1245";shortTE="F";uid="ba7cb062-8e71-4961-a970-906ae443e9f6"
FIZS01012057.1	RepeatMasker	Unknown	2365	2716	1009	-	.	ID="RND-1_FAMILY-29";Tend="1102";Tstart="757";shortTE="F";uid="36d9c276-ea63-4438-b2a2-90a68146dc88"
FIZS01012057.1	RepeatMasker	DNA/TcMar-Tc1	194	340	844	-	.	ID="RND-1_FAMILY-34";Tend="1069";Tstart="927";shortTE="F";uid="30208018-2423-4bbd-b744-a37f07688c67"
FIZS01012057.1	RepeatMasker	DNA/Academ-1	9720	9946	1371	-	.	ID="RND-1_FAMILY-60";Tend="991";Tstart="741";shortTE="F";uid="9c37fbb9-b178-4001-ab89-fc7ff6314883"
FIZS01012058.1	RepeatMasker	Unknown	1	556	3481	-	.	ID="RND-1_FAMILY-289";Tend="1030";Tstart="426";shortTE="F";uid="85166166-b253-48d4-b775-bca9310cb71a"
FIZS01012059.1	RepeatMasker	Unknown	23515	23745	1238	+	.	ID="RND-4_FAMILY-203";Tend="1120";Tstart="895";shortTE="F";uid="6a702ba9-d224-4cf4-82f9-e785dd83806c"
FIZS01012059.1	RepeatMasker	Unknown	591	723	471	+	.	ID="RND-1_FAMILY-85";Tend="1609";Tstart="1476";shortTE="F";uid="82c27b61-e6ab-49fd-9b56-ad2078d0dc75"
FIZS01012059.1	RepeatMasker	Unknown	87	605	2400	+	.	ID="RND-2_FAMILY-40";Tend="1453";Tstart="950";shortTE="F";uid="f4308faf-084f-4c11-ac96-0c9836f3a229"
FIZS01012059.1	RepeatMasker	Unknown	21955	22256	1905	+	.	ID="RND-5_FAMILY-635";Tend="1286";Tstart="971";shortTE="F";uid="37e5866f-e5c5-4643-ae8f-23d4929f0553"
FIZS01012059.1	RepeatMasker	Unknown	9003	9522	784	+	.	ID="RND-1_FAMILY-11";Tend="2198";Tstart="1682";shortTE="F";uid="a9457c4c-94b3-480b-ac36-e4a0324ca390"
FIZS01012059.1	RepeatMasker	Unknown	33547	33957	3178	+	.	ID="RND-5_FAMILY-6729";Tend="1246";Tstart="840";shortTE="F";uid="14efb11e-bbdf-47b3-aa54-5582b015688f"
FIZS01012059.1	RepeatMasker	Unknown	4080	4895	4725	+	.	ID="RND-1_FAMILY-72";Tend="1733";Tstart="918";shortTE="F";uid="8602d98b-07ab-48c5-8b95-a506d6cdd765"
FIZS01012059.1	RepeatMasker	Unknown	622	752	494	-	.	ID="RND-2_FAMILY-60";Tend="956";Tstart="826";shortTE="F";uid="3d6594c4-a0e7-4d83-8eda-a521addc16c3"
FIZS01012059.1	RepeatMasker	LINE/Dong-R4	11414	12518	3055	-	.	ID="RND-6_FAMILY-152";Tend="1607";Tstart="337";shortTE="F";uid="1744c5f8-1bc7-4a04-95cf-2d20eef3168c"
FIZS01012059.1	RepeatMasker	Unknown	42273	42743	3973	-	.	ID="RND-1_FAMILY-19";Tend="2145";Tstart="1676";shortTE="F";uid="0e10f80e-4a7a-461f-9e7c-5255d623678a"
FIZS01012059.1	RepeatMasker	Unknown	32549	32894	2020	-	.	ID="RND-1_FAMILY-107";Tend="1204";Tstart="839";shortTE="F";uid="0ac43e6b-90eb-439d-8a85-ad67ba895cac"
FIZS01012059.1	RepeatMasker	Unknown	29868	30602	4788	-	.	ID="RND-1_FAMILY-8";Tend="2166";Tstart="1390";shortTE="F";uid="10311bfc-710b-4db8-a570-78a8d0dc1d9e"
FIZS01012059.1	RepeatMasker	Unknown	28374	29652	9451	-	.	ID="RND-5_FAMILY-2731";Tend="2172";Tstart="884";shortTE="F";uid="2ca73212-7740-439b-b0a9-715ef5c14755"
FIZS01001206.1	RepeatMasker	Unknown	3424	3612	1647	+	.	ID="RND-1_FAMILY-130";Tend="1007";Tstart="820";shortTE="F";uid="b5168a49-8962-4e06-b153-cbd4ae9d7edd"
FIZS01001206.1	RepeatMasker	LINE/I	135	587	3932	+	.	ID="RND-1_FAMILY-408";Tend="452";Tstart="1";shortTE="F";uid="be5c5d89-b9ad-4424-b1ce-1ed433aa656c"
FIZS01001206.1	RepeatMasker	Unknown	3018	3427	2856	+	.	ID="RND-1_FAMILY-120";Tend="1228";Tstart="892";shortTE="F";uid="2b52e6f1-3226-4064-b69a-ad4d8f0d070f"
FIZS01012060.1	RepeatMasker	Unknown	1	222	1522	+	.	ID="RND-1_FAMILY-27";Tend="928";Tstart="708";shortTE="F";uid="b64d510a-d5b8-44e6-9c65-c8b4c2373275"
FIZS01012061.1	RepeatMasker	Unknown	1	207	1879	-	.	ID="RND-1_FAMILY-97";Tend="676";Tstart="470";shortTE="F";uid="2fbc4af4-2b87-4854-9e3b-3be997385ee0"
FIZS01012062.1	RepeatMasker	Unknown	240	427	613	+	.	ID="RND-2_FAMILY-22";Tend="1062";Tstart="883";shortTE="F";uid="c3b5cec5-7068-4e6a-9d35-4dfca585f855"
FIZS01012062.1	RepeatMasker	Unknown	413	780	2799	+	.	ID="RND-1_FAMILY-45";Tend="1281";Tstart="899";shortTE="F";uid="9f942b03-a292-4365-b725-6e9b492cbed0"
FIZS01012062.1	RepeatMasker	Unknown	2376	2499	651	-	.	ID="RND-1_FAMILY-98";Tend="982";Tstart="835";shortTE="F";uid="7b8bcd7d-aa7d-4530-b6cb-919ae45f8753"
FIZS01012062.1	RepeatMasker	DNA/hAT-Tip100	1	212	1905	-	.	ID="RND-1_FAMILY-240";Tend="1065";Tstart="854";shortTE="F";uid="7abd2e0b-50a2-421e-9dff-f5dcfadaa07a"
FIZS01012062.1	RepeatMasker	DNA/hAT-Tip100	2218	2365	939	-	.	ID="RND-1_FAMILY-241";Tend="1104";Tstart="956";shortTE="F";uid="6f372c53-2764-4c9d-a55e-1a75ce6b3d2e"
FIZS01012062.1	RepeatMasker	Unknown	705	965	847	-	.	ID="RND-4_FAMILY-20";TEgroup="ctg_12062%7CRND-4_FAMILY-20%7C1";Tend="1333";Tstart="1012";shortTE="F";uid="b4072745-d551-4b18-b559-214a0fdc68d4"
FIZS01012064.1	RepeatMasker	Unknown	897	1113	1772	+	.	ID="RND-1_FAMILY-95";Tend="803";Tstart="587";shortTE="F";uid="82b86292-f69d-452a-a1e8-6af895912b98"
FIZS01012065.1	RepeatMasker	Unknown	284	1367	3408	-	.	ID="RND-1_FAMILY-13";Tend="1526";Tstart="740";shortTE="F";uid="91ae0da9-8e23-404c-9544-625e15e22b18"
FIZS01001207.1	RepeatMasker	DNA/CMC-Transib	1	511	3235	-	.	ID="rnd-1_family-93";Tend="576";Tstart="1";shortTE="F";uid="b2a4f0c9-339f-46b4-bfa2-df6c5711b33f"
FIZS01012070.1	RepeatMasker	Unknown	1	105	587	-	.	ID="RND-1_FAMILY-75";Tend="1035";Tstart="912";shortTE="F";uid="46df8f78-ad59-448d-9e82-f2071b5a5f99"
FIZS01012071.1	RepeatMasker	Unknown	747	985	1009	+	.	ID="RND-1_FAMILY-162";Tend="1851";Tstart="1594";shortTE="F";uid="aae273bd-25b2-49dc-8258-9635bc1ee922"
FIZS01012071.1	RepeatMasker	Unknown	421	709	1439	+	.	ID="RND-1_FAMILY-198";Tend="1164";Tstart="857";shortTE="F";uid="7bf3fa82-71e2-4f53-bdaa-7dab434ec220"
FIZS01012071.1	RepeatMasker	DNA/TcMar-Mariner	6335	7035	1509	-	.	ID="RND-1_FAMILY-194";TEgroup="ctg_12071%7CRND-1_FAMILY-194%7C1";Tend="1284";Tstart="768";shortTE="F";uid="6c3463bb-e58e-45f2-bb92-77ae5576bcb7"
FIZS01012071.1	RepeatMasker	Unknown	7155	7270	608	-	.	ID="RND-1_FAMILY-29";Tend="1400";Tstart="1280";shortTE="F";uid="561f8bbc-e88e-4bdc-bb9d-64eef25a824d"
FIZS01012071.1	RepeatMasker	Unknown	1	320	2745	-	.	ID="RND-5_FAMILY-338";Tend="1243";Tstart="925";shortTE="F";uid="0b46f500-824d-4584-ba16-f7e6f3a8e1a5"
FIZS01012072.1	RepeatMasker	Unknown	361	629	2232	+	.	ID="RND-5_FAMILY-6835";Tend="1199";Tstart="930";shortTE="F";uid="f16393fd-c8d4-4243-9089-8c7d3e706168"
FIZS01012075.1	RepeatMasker	Unknown	233	391	1356	-	.	ID="RND-1_FAMILY-290";Tend="767";Tstart="609";shortTE="F";uid="79e60faf-2fc2-468e-92e4-23cdf7b986d6"
FIZS01012076.1	RepeatMasker	DNA	2592	3527	782	-	.	ID="rnd-1_family-4";Tend="1656";Tstart="1086";shortTE="F";uid="45c98af4-3c8b-49b8-be01-78002308ccaf"
FIZS01012076.1	RepeatMasker	Unknown	4726	4981	758	-	.	ID="RND-2_FAMILY-40";Tend="1279";Tstart="1015";shortTE="F";uid="a7421b08-8d70-4421-b831-c537e47908ad"
FIZS01012078.1	RepeatMasker	DNA/hAT-Tip100	54	360	1128	+	.	ID="RND-1_FAMILY-241";Tend="1336";Tstart="1013";shortTE="F";uid="c4767409-72bc-4680-ae64-06111f7b1faf"
FIZS01012078.1	RepeatMasker	Unknown	918	1400	2239	-	.	ID="RND-1_FAMILY-70";Tend="1414";Tstart="973";shortTE="F";uid="e75a1df8-ca8e-4fd1-8893-604c95d140da"
FIZS01012079.1	RepeatMasker	DNA/Academ-1	395	1362	7512	-	.	ID="RND-1_FAMILY-26";Tend="1685";Tstart="695";shortTE="F";uid="a04068e3-c596-4f9f-9881-a7b79612bbf2"
FIZS01012080.1	RepeatMasker	Unknown	137	262	1073	+	.	ID="RND-1_FAMILY-130";Tend="944";Tstart="819";shortTE="F";uid="356c18a7-e18f-4a3a-910a-b06496516aa3"
FIZS01012081.1	RepeatMasker	Unknown	457	613	1375	+	.	ID="RND-1_FAMILY-299";Tend="157";Tstart="1";shortTE="F";uid="7f084d37-503e-4ca2-81a4-f4c5aea83323"
FIZS01012081.1	RepeatMasker	Unknown	1	158	1399	-	.	ID="RND-1_FAMILY-299";Tend="158";Tstart="1";shortTE="F";uid="8bfff9da-80ee-4d34-b78f-4166cb9c5e15"
FIZS01012082.1	RepeatMasker	LTR/Gypsy	64	454	485	+	.	ID="GYPSY19-I_AG";Tend="2702";Tstart="2312";shortTE="F";uid="bb825fe9-9b7b-4a8a-b62e-e00728fe659e"
FIZS01012083.1	RepeatMasker	Unknown	14396	14571	1235	+	.	ID="RND-6_FAMILY-247";Tend="1006";Tstart="826";shortTE="F";uid="3df6b495-3aee-469d-841b-bca467121161"
FIZS01012083.1	RepeatMasker	Unknown	1219	1407	1208	+	.	ID="RND-5_FAMILY-5105";TEgroup="ctg_12083%7CRND-5_FAMILY-5105%7C1";Tend="1262";Tstart="849";shortTE="F";uid="98fc0cc0-ad63-4e5b-b2c7-b4acf7889fbc"
FIZS01012083.1	RepeatMasker	RC/Helitron	11375	12104	5029	+	.	ID="RND-1_FAMILY-1";Tend="1644";Tstart="820";shortTE="F";uid="40a02f0e-3786-4512-a70c-efb82b6d57f6"
FIZS01012083.1	RepeatMasker	Unknown	7249	7735	3567	+	.	ID="RND-1_FAMILY-260";Tend="1456";Tstart="957";shortTE="F";uid="9a9439c9-7fdd-421c-8e3f-90f4a73dd14b"
FIZS01012083.1	RepeatMasker	Unknown	3841	4228	2694	-	.	ID="RND-5_FAMILY-5105";Tend="1240";Tstart="849";shortTE="F";uid="8c4e04d0-7fb9-442d-ad0a-c90e71ec302a"
FIZS01012083.1	RepeatMasker	Unknown	6575	7248	4974	-	.	ID="RND-1_FAMILY-112";Tend="1649";Tstart="980";shortTE="F";uid="c2727db2-f1a5-4236-8e17-0c2641aabe2c"
FIZS01012084.1	RepeatMasker	Unknown	12588	12701	695	+	.	ID="RND-1_FAMILY-201";Tend="1023";Tstart="906";shortTE="F";uid="deae3d62-20da-4cc0-8bc6-4356ed6fe148"
FIZS01012084.1	RepeatMasker	RC/Helitron	249	645	2193	+	.	ID="RND-1_FAMILY-1";Tend="1486";Tstart="1013";shortTE="F";uid="5ddb7683-c826-488c-a37a-1259aadc633d"
FIZS01012084.1	RepeatMasker	Unknown	12740	13098	1862	+	.	ID="RND-1_FAMILY-216";Tend="1372";Tstart="1033";shortTE="F";uid="04c3c33c-09b3-4a51-8a31-8c2b05a1077f"
FIZS01012084.1	RepeatMasker	Unknown	12017	12237	840	-	.	ID="RND-2_FAMILY-40";Tend="1451";Tstart="1227";shortTE="F";uid="f3d6d16c-8e28-4d38-9f42-3bdaf4d71f82"
FIZS01012087.1	RepeatMasker	Unknown	173	339	663	+	.	ID="RND-1_FAMILY-48";TEgroup="ctg_12087%7CRND-1_FAMILY-48%7C1";Tend="1403";Tstart="888";shortTE="F";uid="533decbe-dd5b-4c93-8a4c-4542c60f29cf"
FIZS01012087.1	RepeatMasker	DNA/Academ-1	2562	2896	643	+	.	ID="RND-1_FAMILY-91";Tend="1401";Tstart="1067";shortTE="F";uid="fc96c118-be86-4d7d-9fdd-87a0845301cf"
FIZS01012087.1	RepeatMasker	Unknown	2324	2526	1000	+	.	ID="RND-4_FAMILY-20";Tend="1161";Tstart="944";shortTE="F";uid="dcb9cae1-f338-42d0-b701-181b4c439cbb"
FIZS01012087.1	RepeatMasker	DNA/Academ-1	1779	2040	624	-	.	ID="RND-1_FAMILY-91";Tend="1560";Tstart="1275";shortTE="F";uid="fd68af9e-81c1-4f8c-abc3-25419e9e129b"
FIZS01012087.1	RepeatMasker	Unknown	12100	12504	555	-	.	ID="RND-1_FAMILY-48";TEgroup="ctg_12087%7CRND-1_FAMILY-48%7C2";Tend="1608";Tstart="889";shortTE="F";uid="d96c80e8-122f-473c-a1a2-494452b7f014"
FIZS01012088.1	RepeatMasker	Unknown	3446	3847	2031	+	.	ID="RND-6_FAMILY-1553";Tend="444";Tstart="66";shortTE="F";uid="c0300689-221b-4fdb-8595-648f226096b5"
FIZS01012088.1	RepeatMasker	Unknown	1	127	1130	+	.	ID="RND-1_FAMILY-177";Tend="866";Tstart="740";shortTE="F";uid="d4c4db9a-846c-4d32-9a84-2c6276216a6b"
FIZS01012088.1	RepeatMasker	Unknown	606	1044	3296	+	.	ID="RND-1_FAMILY-214";Tend="1314";Tstart="884";shortTE="F";uid="5b50f047-c791-499b-876a-1a6adfb47b86"
FIZS01012088.1	RepeatMasker	Unknown	151	555	3228	-	.	ID="RND-1_FAMILY-137";Tend="687";Tstart="281";shortTE="F";uid="ab10776a-1097-495d-8a5a-bc0fe9a9fd0d"
FIZS01012089.1	RepeatMasker	Unknown	29199	29561	1946	+	.	ID="RND-2_FAMILY-40";Tend="1284";Tstart="887";shortTE="F";uid="2e1f589d-ba34-45c0-b59b-1a07c3f775db"
FIZS01012089.1	RepeatMasker	Unknown	62596	62773	1205	+	.	ID="RND-5_FAMILY-2583";Tend="1019";Tstart="843";shortTE="F";uid="c72aa4b4-89ac-495e-8c96-4f347926cc04"
FIZS01012089.1	RepeatMasker	Satellite	58947	59835	773	+	.	ID="RND-6_FAMILY-604";Tend="2233";Tstart="1334";shortTE="F";uid="5bd0d071-a243-4684-994e-887fa99f5d16"
FIZS01012089.1	RepeatMasker	Unknown	31610	31762	954	-	.	ID="RND-5_FAMILY-185";Tend="1641";Tstart="1474";shortTE="F";uid="002759e0-f4a5-430f-8c80-2399f1c8e4cd"
FIZS01012089.1	RepeatMasker	Unknown	71339	71469	523	-	.	ID="RND-5_FAMILY-2440";Tend="686";Tstart="556";shortTE="F";uid="fd2effbb-77bd-4f17-a08e-a032af28420b"
FIZS01012089.1	RepeatMasker	RC/Helitron	44024	44178	414	-	.	ID="RND-1_FAMILY-1";Tend="1372";Tstart="1210";shortTE="F";uid="e2367215-823d-40af-832a-0747b6644b9a"
FIZS01012089.1	RepeatMasker	Unknown	23828	23996	655	-	.	ID="RND-3_FAMILY-140";Tend="1136";Tstart="976";shortTE="F";uid="38064450-b25b-4d38-9d40-20ec3f7fa591"
FIZS01012089.1	RepeatMasker	DNA	7705	8008	475	-	.	ID="RND-1_FAMILY-4";Tend="1440";Tstart="1138";shortTE="F";uid="94269872-b42d-4537-bb60-6809b2f612bb"
FIZS01012089.1	RepeatMasker	LINE/Dong-R4	57948	59471	1622	-	.	ID="RND-6_FAMILY-152";TEgroup="ctg_12089%7CRND-6_FAMILY-152%7C1";Tend="1456";Tstart="12";shortTE="F";uid="96240837-a278-4071-81f9-db2bb4eff476"
FIZS01001209.1	RepeatMasker	Satellite	5072	6528	3862	+	.	ID="RND-6_FAMILY-201";Tend="2281";Tstart="865";shortTE="F";uid="45af341e-6749-4da9-92a7-41a23bb2e7f8"
FIZS01001209.1	RepeatMasker	Unknown	1709	2274	1607	+	.	ID="RND-6_FAMILY-247";TEgroup="ctg_1209%7CRND-6_FAMILY-247%7C1";Tend="1933";Tstart="693";shortTE="F";uid="9fd483e8-438f-4348-9365-00f9564945a0"
FIZS01001209.1	RepeatMasker	DNA/TcMar-Tc1	8133	8267	1109	+	.	ID="RND-1_FAMILY-34";Tend="1035";Tstart="899";shortTE="F";uid="045d0e08-a167-406c-a5d2-cb7f8056eb70"
FIZS01001209.1	RepeatMasker	Unknown	7659	8149	3370	-	.	ID="RND-1_FAMILY-70";Tend="1385";Tstart="441";shortTE="F";uid="a99fbf67-c14f-41bd-a251-f9a772da91c1"
FIZS01012090.1	RepeatMasker	LINE/I	1	156	1075	+	.	ID="RND-1_FAMILY-409";Tend="342";Tstart="173";shortTE="F";uid="a6e0d7d1-121f-4b1b-a4b0-cf581f8d904f"
FIZS01012090.1	RepeatMasker	LINE/I	505	703	876	+	.	ID="RND-1_FAMILY-408";Tend="535";Tstart="351";shortTE="F";uid="5e0ff5ec-6d8d-4072-971f-90893c344d81"
FIZS01012091.1	RepeatMasker	DNA/hAT-Tip100	562	710	1095	+	.	ID="RND-5_FAMILY-11594";Tend="1320";Tstart="1171";shortTE="F";uid="89fdd019-7795-4042-b5a5-c3e69f6e4b52"
FIZS01012091.1	RepeatMasker	Unknown	1	435	3894	-	.	ID="RND-5_FAMILY-806";Tend="1335";Tstart="901";shortTE="F";uid="924dd50c-792a-4ea2-ab1d-ca14f741e925"
FIZS01012092.1	RepeatMasker	Unknown	1	662	4733	+	.	ID="RND-5_FAMILY-1426";Tend="2072";Tstart="1410";shortTE="F";uid="06b31a60-34e9-4282-ada2-3243e190b9a4"
FIZS01012094.1	RepeatMasker	Unknown	1	1030	5896	+	.	ID="RND-1_FAMILY-133";TEgroup="ctg_12094%7CRND-1_FAMILY-133%7C1";Tend="826";Tstart="27";shortTE="F";uid="20c5751b-3574-47b1-b73a-9d9a3a7035e9"
FIZS01012095.1	RepeatMasker	Unknown	1	218	867	-	.	ID="RND-1_FAMILY-5";Tend="1678";Tstart="1479";shortTE="F";uid="d65ad6dd-39ba-4a7e-b3ee-1c8264662ee2"
FIZS01012096.1	RepeatMasker	Unknown	64811	65187	2859	+	.	ID="RND-5_FAMILY-6835";Tend="1431";Tstart="1061";shortTE="F";uid="63564244-dd31-411b-a320-3aeeab2cb648"
FIZS01012096.1	RepeatMasker	LINE/Dong-R4	26881	28649	3293	+	.	ID="RND-6_FAMILY-152";Tend="1376";Tstart="34";shortTE="F";uid="b01ce408-9727-44c7-8613-d513246a2813"
FIZS01012096.1	RepeatMasker	DNA/TcMar-Tc4	74782	74992	1260	+	.	ID="RND-4_FAMILY-459";Tend="1048";Tstart="837";shortTE="F";uid="ef953f96-efca-4537-b306-ff0cb8014db2"
FIZS01012096.1	RepeatMasker	Unknown	77428	78281	3041	+	.	ID="RND-6_FAMILY-29";Tend="1278";Tstart="441";shortTE="F";uid="7808a95b-f92d-4f6f-87cb-56cba5500607"
FIZS01012096.1	RepeatMasker	DNA/MULE-MuDR	31036	31185	851	+	.	ID="RND-5_FAMILY-8283";Tend="1179";Tstart="1002";shortTE="F";uid="15c20b41-656f-444a-a023-61f721fa8ab8"
FIZS01012096.1	RepeatMasker	LINE/Dong-R4	15520	16639	610	+	.	ID="RND-6_FAMILY-152";TEgroup="ctg_12096%7CRND-6_FAMILY-152%7C1";Tend="1069";Tstart="94";shortTE="F";uid="dc9e9b6c-9cdc-4e48-b80f-f643c4e6a8c9"
FIZS01012096.1	RepeatMasker	Satellite	26966	28148	2801	-	.	ID="RND-6_FAMILY-201";Tend="1686";Tstart="50";shortTE="F";uid="2bdd30fa-a9bd-4749-89b2-4b125127f8da"
FIZS01012096.1	RepeatMasker	Satellite	15561	15684	2515	-	.	ID="RND-6_FAMILY-201";Tend="2304";Tstart="1243";shortTE="F";uid="62c7118e-1213-49c1-b16a-33cdab4ba625"
FIZS01012096.1	RepeatMasker	Unknown	30	415	1615	-	.	ID="RND-2_FAMILY-137";Tend="1271";Tstart="880";shortTE="F";uid="0a907527-6bd8-4efa-8913-980d4f81e438"
FIZS01012096.1	RepeatMasker	Unknown	74958	75235	2108	-	.	ID="RND-1_FAMILY-72";Tend="1195";Tstart="917";shortTE="F";uid="526f3f57-9219-451f-bb39-ddecc2849423"
FIZS01012098.1	RepeatMasker	Unknown	29740	30062	1399	+	.	ID="RND-2_FAMILY-40";Tend="1453";Tstart="1140";shortTE="F";uid="25a9e716-db78-423a-930c-3494bdf0cae0"
FIZS01012098.1	RepeatMasker	LTR/Copia	1410	1739	880	+	.	ID="RND-3_FAMILY-64";TEgroup="ctg_12098%7CRND-3_FAMILY-64%7C1";Tend="1854";Tstart="1473";shortTE="F";uid="9bca27a0-9c1d-478f-972d-df46bc0e5861"
FIZS01012098.1	RepeatMasker	Unknown	30586	30898	727	+	.	ID="RND-1_FAMILY-5";Tend="1582";Tstart="1076";shortTE="F";uid="b777a720-d11a-4dd9-88d1-ffbdfc873824"
FIZS01012098.1	RepeatMasker	Unknown	1	344	2743	+	.	ID="RND-1_FAMILY-209";Tend="314";Tstart="1";shortTE="F";uid="f87d7e10-6677-4d7b-9277-504e5859185e"
FIZS01012098.1	RepeatMasker	Unknown	14621	15222	1033	+	.	ID="RND-1_FAMILY-161";TEgroup="ctg_12098%7CRND-1_FAMILY-161%7C1";Tend="1416";Tstart="976";shortTE="F";uid="3c82b627-39aa-4a3b-ae3e-24bf795e6cc1"
FIZS01012098.1	RepeatMasker	Unknown	29434	29627	849	+	.	ID="RND-1_FAMILY-5";Tend="1574";Tstart="1369";shortTE="F";uid="7748ad0a-2fb8-4e6e-b73a-73a9f1d9c387"
FIZS01012098.1	RepeatMasker	Unknown	15272	15463	671	+	.	ID="RND-1_FAMILY-71";Tend="1996";Tstart="1803";shortTE="F";uid="aadcac38-7b9c-4289-a6ef-12b7ab9c47e1"
FIZS01012098.1	RepeatMasker	Unknown	17387	17950	477	-	.	ID="RND-1_FAMILY-85";TEgroup="ctg_12098%7CRND-1_FAMILY-85%7C1";Tend="1326";Tstart="935";shortTE="T";uid="a76223b3-a9e3-426c-9132-d89139b75389"
FIZS01012098.1	RepeatMasker	Unknown	1228	1411	486	-	.	ID="RND-2_FAMILY-40";Tend="1292";Tstart="1086";shortTE="F";uid="b687934c-2610-4c35-90f8-44cb7dd1f0f3"
FIZS01012098.1	RepeatMasker	Unknown	29012	29416	1523	-	.	ID="RND-5_FAMILY-2066";Tend="1348";Tstart="875";shortTE="F";uid="6d7474b5-7f76-4996-85aa-5b66618e0a9b"
FIZS01012099.1	RepeatMasker	LTR/Gypsy	255	361	835	+	.	ID="RND-1_FAMILY-69";Tend="872";Tstart="765";shortTE="F";uid="8990011f-3c0a-4d47-ab85-8ffc1b7cb9c4"
FIZS01012099.1	RepeatMasker	Unknown	1	127	1175	-	.	ID="RND-5_FAMILY-2152";Tend="127";Tstart="1";shortTE="F";uid="660c5fad-95b4-4790-8417-ca8c1588c548"
FIZS01000121.1	RepeatMasker	DNA	3271	3533	444	+	.	ID="RND-1_FAMILY-4";Tend="1423";Tstart="1133";shortTE="F";uid="ac5d5646-7f62-465a-b32b-511be99b5f9b"
FIZS01000121.1	RepeatMasker	Unknown	1	360	3235	+	.	ID="RND-1_FAMILY-248";Tend="578";Tstart="219";shortTE="F";uid="36013948-8b98-48d9-a008-05596a7d98ff"
FIZS01000121.1	RepeatMasker	Unknown	4413	4579	1490	+	.	ID="RND-1_FAMILY-83";Tend="832";Tstart="666";shortTE="F";uid="c730a860-ad1a-4159-a1d3-b75e6f06d575"
FIZS01012100.1	RepeatMasker	Unknown	1	246	2163	+	.	ID="RND-1_FAMILY-130";Tend="1418";Tstart="1174";shortTE="F";uid="8a456edb-b905-4e06-a55a-551c0396860a"
FIZS01012100.1	RepeatMasker	Unknown	3069	3740	3412	+	.	ID="RND-1_FAMILY-29";Tend="1355";Tstart="712";shortTE="F";uid="ef77c92d-7103-4691-9b99-2a8faf02c79c"
FIZS01012101.1	RepeatMasker	Unknown	3983	4366	3452	+	.	ID="RND-1_FAMILY-334";Tend="1132";Tstart="749";shortTE="F";uid="659a87cf-6381-499b-ac8e-4babb1a9d74f"
FIZS01012102.1	RepeatMasker	Unknown	957	1288	2845	-	.	ID="RND-1_FAMILY-111";Tend="614";Tstart="282";shortTE="F";uid="5beb9b75-616b-4d8e-a862-7adc3577a6fb"
FIZS01012102.1	RepeatMasker	Unknown	1748	2094	2973	-	.	ID="RND-1_FAMILY-156";Tend="811";Tstart="465";shortTE="F";uid="ddb13a9f-77c6-438c-9204-73e37b84cb3d"
FIZS01012103.1	RepeatMasker	DNA/TcMar-Tc1	27014	27441	3150	+	.	ID="RND-1_FAMILY-182";TEgroup="ctg_12103%7CRND-1_FAMILY-182%7C2";Tend="1369";Tstart="976";shortTE="F";uid="78b532cb-61c7-4e2a-a4b5-d73b8fad34e4"
FIZS01012103.1	RepeatMasker	Unknown	17669	17916	1313	+	.	ID="RND-1_FAMILY-47";Tend="864";Tstart="695";shortTE="F";uid="c2f02e7e-53fc-4a3c-905d-eab9aa756d3b"
FIZS01012103.1	RepeatMasker	Unknown	2926	3330	1646	+	.	ID="RND-4_FAMILY-20";Tend="1362";Tstart="988";shortTE="F";uid="e660bbce-43b6-4fb3-be54-74e1d4c32ce1"
FIZS01012103.1	RepeatMasker	Unknown	22883	23040	870	+	.	ID="RND-4_FAMILY-714";Tend="1004";Tstart="851";shortTE="F";uid="263e2c80-ce6e-4293-9c73-10c46b82d9be"
FIZS01012103.1	RepeatMasker	Unknown	2764	2934	896	+	.	ID="RND-2_FAMILY-22";Tend="1078";Tstart="904";shortTE="F";uid="5633b759-e68e-43d0-b540-fcc8ae7efade"
FIZS01012103.1	RepeatMasker	Unknown	2718	2913	779	-	.	ID="RND-4_FAMILY-203";Tend="1313";Tstart="1108";shortTE="F";uid="75c6625a-c16d-4cfe-afee-16cecfc94945"
FIZS01012103.1	RepeatMasker	DNA/TcMar-Tc1	3	425	453	-	.	ID="RND-1_FAMILY-182";TEgroup="ctg_12103%7CRND-1_FAMILY-182%7C1";Tend="1369";Tstart="979";shortTE="T";uid="f8e40a18-c4bc-45f9-aacf-dbbb1caf6b61"
FIZS01012103.1	RepeatMasker	Unknown	10251	10514	844	-	.	ID="RND-1_FAMILY-106";Tend="1130";Tstart="878";shortTE="F";uid="ee7ad6db-2aa8-4c6b-8e4a-803bb6135edb"
FIZS01012103.1	RepeatMasker	Unknown	11640	12627	1341	-	.	ID="RND-5_FAMILY-2584";TEgroup="ctg_12103%7CRND-5_FAMILY-2584%7C1";Tend="1677";Tstart="509";shortTE="F";uid="02e229d9-1339-44c2-be21-825596d5ed23"
FIZS01012103.1	RepeatMasker	DNA/hAT-Tip100	3597	4067	4016	-	.	ID="RND-1_FAMILY-185";Tend="1214";Tstart="744";shortTE="F";uid="b9805dd9-ae21-498b-b049-e1889e20cffa"
FIZS01012105.1	RepeatMasker	LINE/I	1	269	2187	-	.	ID="RND-1_FAMILY-377";Tend="1323";Tstart="1055";shortTE="F";uid="d49d4b3f-727e-4a84-859c-81c61829bfac"
FIZS01012107.1	RepeatMasker	Unknown	14799	14926	1079	+	.	ID="RND-1_FAMILY-344";Tend="197";Tstart="70";shortTE="F";uid="8e2ea1a5-79ee-41fa-a610-5ec067b9b3fb"
FIZS01012107.1	RepeatMasker	Unknown	14488	14808	1817	+	.	ID="RND-1_FAMILY-395";Tend="640";Tstart="339";shortTE="F";uid="7f57fb74-1a55-4249-95b1-3333bb7421ba"
FIZS01012107.1	RepeatMasker	Unknown	1308	1578	1034	-	.	ID="RND-2_FAMILY-40";Tend="1281";Tstart="988";shortTE="F";uid="bc12f50c-7418-4412-bc6f-1a4edc56f5ac"
FIZS01012110.1	RepeatMasker	Unknown	2615	2899	2215	+	.	ID="RND-1_FAMILY-81";Tend="1062";Tstart="778";shortTE="F";uid="df512213-bc88-483c-88eb-73c4beee6dc9"
FIZS01012110.1	RepeatMasker	Unknown	5753	6093	418	-	.	ID="RND-1_FAMILY-48";Tend="1120";Tstart="765";shortTE="F";uid="55e47386-6a9a-4e0e-b234-4f509e04ee59"
FIZS01012111.1	RepeatMasker	Unknown	84262	84828	621	+	.	ID="RND-1_FAMILY-5";Tend="1707";Tstart="1225";shortTE="F";uid="566bc3fe-5c62-4687-b74e-3b79b43c24c8"
FIZS01012111.1	RepeatMasker	Unknown	94799	94924	573	+	.	ID="RND-5_FAMILY-876";Tend="1525";Tstart="1404";shortTE="F";uid="d1378b89-9e1e-4e49-9a0e-b6c052868769"
FIZS01012111.1	RepeatMasker	Unknown	29784	30297	2611	+	.	ID="RND-1_FAMILY-5";Tend="1822";Tstart="1177";shortTE="F";uid="386de7cd-8cc2-4024-b299-daea9d6091a7"
FIZS01012111.1	RepeatMasker	Unknown	104725	104976	925	+	.	ID="RND-5_FAMILY-635";Tend="1271";Tstart="1018";shortTE="F";uid="f6ec3984-181b-4cf9-bb14-eed9aa6e9496"
FIZS01012111.1	RepeatMasker	Unknown	54734	55030	2034	+	.	ID="RND-5_FAMILY-8071";Tend="1457";Tstart="1164";shortTE="F";uid="46fd5b88-31cb-453e-aa23-420389260de6"
FIZS01012111.1	RepeatMasker	Unknown	99570	100315	724	+	.	ID="RND-1_FAMILY-5";Tend="1822";Tstart="922";shortTE="F";uid="d3bbecf6-c45c-4c89-882c-ea9d87ec0de5"
FIZS01012111.1	RepeatMasker	Unknown	97329	97643	1300	+	.	ID="RND-2_FAMILY-137";Tend="1233";Tstart="905";shortTE="F";uid="07cce227-303c-4af9-8e8a-2333cb89eef9"
FIZS01012111.1	RepeatMasker	Unknown	88931	89609	1978	+	.	ID="RND-1_FAMILY-72";TEgroup="ctg_12111%7CRND-1_FAMILY-72%7C1";Tend="1583";Tstart="969";shortTE="F";uid="f549a413-4a38-45e5-a751-11167ea7d653"
FIZS01012111.1	RepeatMasker	Unknown	75813	76140	1227	+	.	ID="RND-2_FAMILY-40";Tend="1451";Tstart="1099";shortTE="F";uid="513f8a4d-cfb1-48b2-9dcb-e43632ee1c72"
FIZS01012111.1	RepeatMasker	Unknown	110184	111175	3843	+	.	ID="RND-1_FAMILY-19";TEgroup="ctg_12111%7CRND-1_FAMILY-19%7C1";Tend="1532";Tstart="828";shortTE="F";uid="21614ba1-84ba-4861-94cc-df8b07934956"
FIZS01012111.1	RepeatMasker	Unknown	14813	15024	1452	+	.	ID="RND-1_FAMILY-13";Tend="967";Tstart="755";shortTE="F";uid="6d80affd-33c7-429b-97f3-3faca59cf772"
FIZS01012111.1	RepeatMasker	Unknown	75459	75642	653	+	.	ID="RND-2_FAMILY-40";Tend="1287";Tstart="1097";shortTE="F";uid="60e63795-22a9-4fc8-84d7-5516feef755c"
FIZS01012111.1	RepeatMasker	Unknown	42072	42420	1471	+	.	ID="RND-2_FAMILY-137";Tend="1238";Tstart="869";shortTE="F";uid="c113dfb8-5443-4d03-8d39-807835ae62b1"
FIZS01012111.1	RepeatMasker	Unknown	64466	64771	944	+	.	ID="RND-2_FAMILY-137";Tend="1272";Tstart="892";shortTE="F";uid="7ee67d5f-5c35-4157-b6bb-4e01cb673a7a"
FIZS01012111.1	RepeatMasker	DNA/Academ-1	72644	72856	656	+	.	ID="RND-1_FAMILY-250";Tend="1482";Tstart="1269";shortTE="F";uid="1e31345b-05d6-4771-ae15-cf22cf281791"
FIZS01012111.1	RepeatMasker	Unknown	30363	31043	2404	+	.	ID="RND-1_FAMILY-29";Tend="1391";Tstart="676";shortTE="F";uid="589a42f7-8f08-4001-b379-ca62f270b123"
FIZS01012111.1	RepeatMasker	Unknown	54372	54720	2251	+	.	ID="RND-2_FAMILY-137";Tend="1251";Tstart="901";shortTE="F";uid="7905a320-1d03-4b3b-8cb5-bc866c45673f"
FIZS01012111.1	RepeatMasker	Unknown	75107	75457	973	+	.	ID="RND-2_FAMILY-40";TEgroup="ctg_12111%7CRND-2_FAMILY-40%7C1";Tend="1287";Tstart="899";shortTE="F";uid="58a45867-c945-4bcd-8f91-b9e0dffbf290"
FIZS01012111.1	RepeatMasker	DNA/Academ-1	8320	8611	1278	+	.	ID="RND-1_FAMILY-253";Tend="1451";Tstart="1146";shortTE="F";uid="32761dff-b748-4a1e-950b-6599d421285b"
FIZS01012111.1	RepeatMasker	Unknown	60740	60947	453	+	.	ID="RND-1_FAMILY-5";Tend="1477";Tstart="1256";shortTE="F";uid="7a4aed62-0bf3-4ee6-85ad-057effc88400"
FIZS01012111.1	RepeatMasker	Unknown	44577	44914	1388	+	.	ID="RND-2_FAMILY-40";Tend="1264";Tstart="919";shortTE="F";uid="8ece7473-167d-49e3-876d-f6159a06a88d"
FIZS01012111.1	RepeatMasker	Unknown	2027	2794	2858	+	.	ID="RND-1_FAMILY-85";Tend="1609";Tstart="912";shortTE="F";uid="12b5d134-6189-402d-bff6-056ff048386f"
FIZS01012111.1	RepeatMasker	Unknown	95088	95353	984	-	.	ID="RND-2_FAMILY-40";Tend="1260";Tstart="986";shortTE="F";uid="47f84933-3d44-4423-a7b9-12ad9993b155"
FIZS01012111.1	RepeatMasker	Satellite	24413	24993	2096	-	.	ID="RND-6_FAMILY-201";Tend="1426";Tstart="736";shortTE="F";uid="f43241a8-8793-4d3f-a426-460f4fef7170"
FIZS01012111.1	RepeatMasker	DNA/Sola-2	65121	65414	699	-	.	ID="RND-1_FAMILY-292";Tend="1715";Tstart="1465";shortTE="F";uid="8ba21cd9-5edf-4a2c-b34d-d55216019004"
FIZS01012111.1	RepeatMasker	DNA/hAT-Charlie	83848	84004	1273	-	.	ID="RND-1_FAMILY-249";Tend="922";Tstart="762";shortTE="F";uid="f279271f-465b-4bdf-806d-515073536d79"
FIZS01012111.1	RepeatMasker	Unknown	75662	75762	428	-	.	ID="RND-2_FAMILY-40";Tend="1098";Tstart="996";shortTE="F";uid="23c9cbf1-13de-4c6c-bf6f-b3af49a3b164"
FIZS01012111.1	RepeatMasker	LINE/Dong-R4	11072	12456	4714	-	.	ID="RND-6_FAMILY-152";Tend="1590";Tstart="266";shortTE="F";uid="fc23a4df-a417-4973-b1b5-6c205ff582c5"
FIZS01012111.1	RepeatMasker	DNA/Academ-1	4905	5627	1676	-	.	ID="rnd-1_family-233";Tend="1091";Tstart="562";shortTE="F";uid="1f6c1827-8210-42c3-beb8-55b48d864aab"
FIZS01012111.1	RepeatMasker	LTR/Copia	39029	39246	454	-	.	ID="RND-3_FAMILY-64";Tend="1282";Tstart="1066";shortTE="F";uid="3f7a2d37-513d-4016-afa6-250bb3b8da08"
FIZS01012111.1	RepeatMasker	DNA/TcMar-Tc1	107716	107966	1280	-	.	ID="RND-1_FAMILY-34";Tend="1540";Tstart="1285";shortTE="F";uid="796f3c2c-bc03-42be-ab32-094dce953f82"
FIZS01012111.1	RepeatMasker	Unknown	64766	65106	2237	-	.	ID="RND-5_FAMILY-5105";Tend="1182";Tstart="842";shortTE="F";uid="e8aba55a-c8eb-4e44-a110-e480e6492a65"
FIZS01012111.1	RepeatMasker	Unknown	111183	111378	696	-	.	ID="RND-4_FAMILY-203";Tend="1281";Tstart="1043";shortTE="F";uid="0329a4cc-8926-4dd8-9dab-970b747aca89"
FIZS01012111.1	RepeatMasker	DNA/hAT-Charlie	82808	83102	2501	-	.	ID="RND-1_FAMILY-249";Tend="1209";Tstart="914";shortTE="F";uid="e38fb1d2-359a-4f69-bcf9-1c7561d9fc9f"
FIZS01012111.1	RepeatMasker	DNA/Sola-2	64191	64382	767	-	.	ID="RND-1_FAMILY-292";Tend="1894";Tstart="1716";shortTE="F";uid="7063c21b-2b43-445d-a6fc-4c8667acba78"
FIZS01012111.1	RepeatMasker	Unknown	85911	86052	633	-	.	ID="RND-2_FAMILY-40";Tend="1297";Tstart="1158";shortTE="F";uid="28b7b6cb-d4ce-49cf-854d-c5ead247dc2b"
FIZS01012111.1	RepeatMasker	DNA/MULE-MuDR	107364	107724	667	-	.	ID="RND-5_FAMILY-8283";TEgroup="ctg_12111%7CRND-5_FAMILY-8283%7C1";Tend="1372";Tstart="912";shortTE="F";uid="955f7ccd-05fe-4875-8633-7570fb4b6973"
FIZS01012111.1	RepeatMasker	DNA/Academ-1	104977	105322	1113	-	.	ID="RND-1_FAMILY-57";Tend="416";Tstart="47";shortTE="F";uid="d595c4e7-c5e8-49bf-b438-aa1a55978802"
FIZS01012111.1	RepeatMasker	LINE/Dong-R4	33196	34427	4547	-	.	ID="RND-6_FAMILY-152";Tend="1603";Tstart="378";shortTE="F";uid="fbf156e0-abee-4abc-9100-c7e59bc8935f"
FIZS01012111.1	RepeatMasker	Unknown	26735	27730	4729	-	.	ID="RND-1_FAMILY-25";Tend="1749";Tstart="783";shortTE="F";uid="3e21ad3b-e251-43b5-92dc-33a754260c85"
FIZS01012112.1	RepeatMasker	DNA/hAT-Ac	14	751	597	-	.	ID="RND-5_FAMILY-220";Tend="677";Tstart="21";shortTE="F";uid="21a0a1f8-2ca0-4b51-ae6f-2925dfe166d5"
FIZS01012114.1	RepeatMasker	DNA/Academ-1	11927	12839	6854	+	.	ID="RND-1_FAMILY-126";Tend="1562";Tstart="616";shortTE="F";uid="f522d664-4036-45f8-8672-b10f8280814f"
FIZS01012114.1	RepeatMasker	Unknown	9630	9940	648	+	.	ID="RND-2_FAMILY-40";Tend="1279";Tstart="967";shortTE="F";uid="b767ba1c-8441-4714-8188-994e7c40607e"
FIZS01012114.1	RepeatMasker	LINE/Dong-R4	37106	39272	2057	+	.	ID="RND-6_FAMILY-152";TEgroup="ctg_12114%7CRND-6_FAMILY-152%7C1";Tend="1473";Tstart="6";shortTE="F";uid="65a22226-8de9-481a-9ba5-95e05967e4fc"
FIZS01012114.1	RepeatMasker	Unknown	26535	27261	1706	+	.	ID="RND-6_FAMILY-247";Tend="1570";Tstart="858";shortTE="F";uid="c482ae7d-3469-41e7-9f3b-574f09d992aa"
FIZS01012114.1	RepeatMasker	Unknown	34085	34895	1771	+	.	ID="RND-1_FAMILY-13";Tend="1610";Tstart="787";shortTE="F";uid="82feb30e-8102-4a35-a2fa-fbcb70362a00"
FIZS01012114.1	RepeatMasker	Unknown	40764	40876	409	+	.	ID="RND-2_FAMILY-40";Tend="1322";Tstart="1222";shortTE="F";uid="3dd586f1-61a0-42e7-9e54-768ab0c02e61"
FIZS01012114.1	RepeatMasker	DNA/Academ-1	11173	11730	3247	+	.	ID="RND-1_FAMILY-126";TEgroup="ctg_12114%7CRND-1_FAMILY-126%7C1";Tend="758";Tstart="5";shortTE="F";uid="45e90cab-fa7f-4a8e-9069-4bd262aa53a8"
FIZS01012114.1	RepeatMasker	Unknown	6714	7744	6773	-	.	ID="RND-5_FAMILY-639";Tend="1437";Tstart="417";shortTE="F";uid="e6b7c95a-2fbd-42c5-b679-0b30675a8e62"
FIZS01012114.1	RepeatMasker	Unknown	40911	41834	4608	-	.	ID="RND-1_FAMILY-5";Tend="1779";Tstart="849";shortTE="F";uid="2e98e523-bd52-4c46-bff1-2e390b663f81"
FIZS01012114.1	RepeatMasker	Unknown	33947	34608	1249	-	.	ID="RND-1_FAMILY-3";Tend="1660";Tstart="893";shortTE="F";uid="91cc0419-0079-45ea-b7d1-a25aaa2cbd75"
FIZS01012114.1	RepeatMasker	Unknown	26088	26313	674	-	.	ID="RND-1_FAMILY-85";Tend="1272";Tstart="1046";shortTE="F";uid="0954e470-4a21-44ad-bdf4-023316480771"
FIZS01012114.1	RepeatMasker	LINE/Dong-R4	37835	39307	3000	-	.	ID="RND-6_FAMILY-152";Tend="1452";Tstart="107";shortTE="F";uid="d664af5f-9fe1-4888-a71e-41643482b45c"
FIZS01012114.1	RepeatMasker	Unknown	41915	42071	452	-	.	ID="RND-2_FAMILY-40";Tend="1336";Tstart="1199";shortTE="F";uid="041e58c3-e545-48c3-8405-a38e22edc3fa"
FIZS01012114.1	RepeatMasker	Unknown	32972	33516	3403	-	.	ID="RND-1_FAMILY-85";Tend="1609";Tstart="1055";shortTE="F";uid="b9b10210-a20f-44d1-bb93-27126746d394"
FIZS01012114.1	RepeatMasker	Unknown	42146	42346	609	-	.	ID="RND-1_FAMILY-14";Tend="1705";Tstart="1481";shortTE="F";uid="0078ca15-9a08-488d-982b-d326d38919c2"
FIZS01012114.1	RepeatMasker	Satellite	37128	37834	4364	-	.	ID="RND-6_FAMILY-201";Tend="2274";Tstart="232";shortTE="F";uid="fcc41948-e876-4967-9496-1fbc241aebd6"
FIZS01012115.1	RepeatMasker	DNA/hAT-Tip100	24681	24850	1474	+	.	ID="RND-1_FAMILY-240";Tend="1020";Tstart="851";shortTE="F";uid="895c603c-44ec-41e5-8562-7a302bb669a0"
FIZS01012115.1	RepeatMasker	Unknown	12449	12779	2409	+	.	ID="RND-1_FAMILY-161";Tend="1329";Tstart="997";shortTE="F";uid="386cf75d-08dd-4de2-989a-0dfe72c5b5f2"
FIZS01012115.1	RepeatMasker	Unknown	16021	16740	4480	+	.	ID="RND-1_FAMILY-167";Tend="975";Tstart="272";shortTE="F";uid="cd8c07cb-6ae6-44d8-9c62-28fa721fa774"
FIZS01012115.1	RepeatMasker	Unknown	4763	5131	1741	+	.	ID="RND-5_FAMILY-245";Tend="1421";Tstart="1019";shortTE="F";uid="1344d4af-34ce-45fa-a72a-acf14d57f464"
FIZS01012115.1	RepeatMasker	DNA/Academ-1	416	792	3033	+	.	ID="RND-1_FAMILY-233";Tend="1539";Tstart="1166";shortTE="F";uid="432b0b54-85d3-40e6-91e7-8677bb79c458"
FIZS01012115.1	RepeatMasker	Unknown	6485	7512	6282	+	.	ID="RND-5_FAMILY-2372";Tend="1393";Tstart="398";shortTE="F";uid="e1684dbd-71a4-4d7e-b297-8f6de10ef3f2"
FIZS01012115.1	RepeatMasker	Unknown	10805	10980	1254	+	.	ID="RND-5_FAMILY-4326";Tend="1285";Tstart="1114";shortTE="F";uid="584b8b1c-4593-4840-b6ec-eead0d85d917"
FIZS01012115.1	RepeatMasker	Unknown	12777	13550	5610	+	.	ID="RND-1_FAMILY-8";Tend="1437";Tstart="668";shortTE="F";uid="55aeb89f-c342-41d2-9d3b-8c1f3035f60a"
FIZS01012115.1	RepeatMasker	Unknown	18115	18372	1852	-	.	ID="RND-4_FAMILY-401";Tend="1285";Tstart="1009";shortTE="F";uid="c80f808a-bc65-45da-aca2-b8b46b87d1f1"
FIZS01012115.1	RepeatMasker	Unknown	22398	23140	4923	-	.	ID="RND-1_FAMILY-8";TEgroup="ctg_12115%7CRND-1_FAMILY-8%7C1";Tend="2059";Tstart="1394";shortTE="F";uid="4a6c13b7-5fb7-4157-8525-805e9cebd03f"
FIZS01012115.1	RepeatMasker	Unknown	14444	14589	1140	-	.	ID="RND-5_FAMILY-2699";Tend="426";Tstart="281";shortTE="F";uid="41d23816-500d-4590-9300-2439054218c3"
FIZS01012115.1	RepeatMasker	Unknown	13763	13930	652	-	.	ID="RND-5_FAMILY-2699";Tend="811";Tstart="621";shortTE="F";uid="faff8c4f-1da9-4503-a031-cbcbe2c52ffd"
FIZS01012115.1	RepeatMasker	Unknown	3132	3443	1934	-	.	ID="RND-1_FAMILY-389";Tend="458";Tstart="160";shortTE="F";uid="8cc045b6-223c-4f5e-a495-e255c4ea1830"
FIZS01012115.1	RepeatMasker	Unknown	11040	11224	1221	-	.	ID="RND-4_FAMILY-20";Tend="1074";Tstart="887";shortTE="F";uid="91ad50c7-0803-4b63-b84d-c9e84ce61c77"
FIZS01012115.1	RepeatMasker	Unknown	9352	10804	8768	-	.	ID="RND-1_FAMILY-274";TEgroup="ctg_12115%7CRND-1_FAMILY-274%7C1";Tend="1471";Tstart="232";shortTE="F";uid="0dc2e65a-b412-406f-8a45-40dd3bfc204d"
FIZS01012115.1	RepeatMasker	Unknown	907	1174	1435	-	.	ID="RND-2_FAMILY-137";Tend="1104";Tstart="831";shortTE="F";uid="c4a05639-9bed-45f7-b334-5f9e15ba0fa6"
FIZS01012115.1	RepeatMasker	Unknown	13547	13761	1437	-	.	ID="RND-1_FAMILY-161";Tend="1169";Tstart="954";shortTE="F";uid="db75093b-a22a-4d3e-b2cb-0182c76fc383"
FIZS01012115.1	RepeatMasker	DNA/Academ-1	53	232	1416	-	.	ID="RND-1_FAMILY-233";Tend="556";Tstart="377";shortTE="F";uid="8e2f9853-9ee2-49ea-a8f9-65e3435e19e2"
FIZS01012115.1	RepeatMasker	Unknown	20048	21154	2806	-	.	ID="RND-4_FAMILY-401";Tend="1339";Tstart="779";shortTE="F";uid="f41d0197-950b-4c57-b779-98c6dff4961f"
FIZS01012115.1	RepeatMasker	Unknown	3635	4776	4660	-	.	ID="RND-4_FAMILY-495";Tend="1628";Tstart="610";shortTE="F";uid="8dedc329-789c-40e6-b854-94fc3602cec0"
FIZS01012115.1	RepeatMasker	Unknown	14590	14727	640	-	.	ID="RND-1_FAMILY-161";Tend="960";Tstart="839";shortTE="F";uid="1c426771-97ec-47c0-8334-d99a2772ae84"
FIZS01012115.1	RepeatMasker	Unknown	5131	5538	2467	-	.	ID="RND-4_FAMILY-495";Tend="1078";Tstart="662";shortTE="F";uid="ea6b344a-a6c1-45a4-a23c-f4c1cc283ff1"
FIZS01012116.1	RepeatMasker	Unknown	50	383	1505	+	.	ID="RND-1_FAMILY-165";Tend="1295";Tstart="966";shortTE="F";uid="acc5b2f5-6ef7-4df8-a728-d9edebbd84cf"
FIZS01012116.1	RepeatMasker	Unknown	26429	26559	642	+	.	ID="RND-5_FAMILY-3760";Tend="951";Tstart="827";shortTE="F";uid="74fad013-0304-4934-b9ee-1c3405cf87e5"
FIZS01012116.1	RepeatMasker	Unknown	2627	2746	784	+	.	ID="RND-4_FAMILY-20";Tend="1284";Tstart="943";shortTE="F";uid="6032feae-4e1a-4255-9609-5ac79cafc903"
FIZS01012116.1	RepeatMasker	Unknown	34619	34893	1255	+	.	ID="RND-1_FAMILY-156";Tend="852";Tstart="569";shortTE="F";uid="4b44b699-b4cf-4763-bf4a-745aee78f703"
FIZS01012116.1	RepeatMasker	Unknown	14436	14752	665	+	.	ID="RND-1_FAMILY-263";Tend="342";Tstart="52";shortTE="F";uid="bd2b96d8-b514-4be4-9d1e-bc5285542267"
FIZS01012116.1	RepeatMasker	Unknown	18086	18915	7138	+	.	ID="RND-5_FAMILY-639";Tend="1415";Tstart="587";shortTE="F";uid="db5b201d-b9d8-48ad-9736-9ca573fe36d8"
FIZS01012116.1	RepeatMasker	Unknown	11430	11896	899	+	.	ID="RND-2_FAMILY-137";TEgroup="ctg_12116%7CRND-2_FAMILY-137%7C1";Tend="1251";Tstart="905";shortTE="F";uid="ea8061f4-ecea-46e5-af73-972cbde350f6"
FIZS01012116.1	RepeatMasker	Unknown	21540	21743	1002	+	.	ID="RND-1_FAMILY-164";Tend="1211";Tstart="1004";shortTE="F";uid="b96b0740-ab63-459a-a168-b19f88bce0b0"
FIZS01012116.1	RepeatMasker	Unknown	3351	3860	2921	+	.	ID="RND-5_FAMILY-2066";Tend="1383";Tstart="839";shortTE="F";uid="0eaa1b1a-992f-47c9-b924-3a90a6695a96"
FIZS01012116.1	RepeatMasker	Unknown	14750	14866	750	-	.	ID="RND-5_FAMILY-789";Tend="1030";Tstart="907";shortTE="F";uid="6c501048-f270-4cb5-aabf-93356de111b9"
FIZS01012116.1	RepeatMasker	Unknown	2747	2872	682	-	.	ID="RND-2_FAMILY-22";Tend="1010";Tstart="882";shortTE="F";uid="6d2f59ed-10be-4ff6-a6dc-a2a5dc150e7c"
FIZS01012116.1	RepeatMasker	Unknown	386	723	1745	-	.	ID="RND-4_FAMILY-20";Tend="1254";Tstart="874";shortTE="F";uid="ce4c3d61-2221-4a51-b103-ab7f4181c1f8"
FIZS01012116.1	RepeatMasker	Unknown	26110	26380	1544	-	.	ID="RND-5_FAMILY-12377";Tend="1375";Tstart="1111";shortTE="F";uid="39c1cad4-6766-4920-ad6b-a75b7b0c45bf"
FIZS01012116.1	RepeatMasker	Unknown	26487	27229	2640	-	.	ID="RND-1_FAMILY-13";Tend="1860";Tstart="750";shortTE="F";uid="d55e72d5-d5cf-4077-8333-23cdcf06c6c3"
FIZS01012116.1	RepeatMasker	Unknown	17866	18072	1440	-	.	ID="RND-1_FAMILY-96";Tend="1152";Tstart="946";shortTE="F";uid="5eab6e5e-99be-48ca-a3f7-73d8e155e360"
FIZS01012116.1	RepeatMasker	Unknown	25831	25999	1073	-	.	ID="RND-1_FAMILY-96";Tend="1153";Tstart="985";shortTE="F";uid="00cdbdfe-0dd4-4da4-b871-3f491ddf7d79"
FIZS01012116.1	RepeatMasker	Unknown	27220	27426	1170	-	.	ID="RND-5_FAMILY-12377";Tend="1083";Tstart="884";shortTE="F";uid="97a7b265-d5b0-4ae6-8020-5b199a3cce48"
FIZS01012116.1	RepeatMasker	Unknown	14202	14668	3355	-	.	ID="RND-1_FAMILY-72";Tend="1734";Tstart="1270";shortTE="F";uid="d33eef9a-c3d4-4fc3-aa83-7d6233e1ac7b"
FIZS01012116.1	RepeatMasker	Unknown	11884	11997	418	-	.	ID="RND-5_FAMILY-3656";Tend="1093";Tstart="967";shortTE="F";uid="76a5566e-4a36-446a-8bd3-bf99b0b7fd72"
FIZS01012116.1	RepeatMasker	Unknown	14971	15234	648	-	.	ID="RND-1_FAMILY-112";Tend="1302";Tstart="1146";shortTE="F";uid="81c9f864-5408-428e-9edf-60292612f0a1"
FIZS01012117.1	RepeatMasker	DNA/TcMar-Tc1	9027	9621	5131	+	.	ID="RND-1_FAMILY-34";Tend="1503";Tstart="909";shortTE="F";uid="39766f65-90c4-4e09-9bde-457a6f2e2b65"
FIZS01012117.1	RepeatMasker	Unknown	655	1038	2587	+	.	ID="RND-4_FAMILY-1155";Tend="1080";Tstart="686";shortTE="F";uid="848b052d-9d8c-41bd-a5b0-5030acb6dfb1"
FIZS01012118.1	RepeatMasker	LINE/I	311	449	824	+	.	ID="RND-1_FAMILY-134";Tend="674";Tstart="538";shortTE="F";uid="eca265a4-1684-4e57-8bed-07618cb3a2d7"
FIZS01012118.1	RepeatMasker	Satellite	3	138	1088	-	.	ID="RND-1_FAMILY-316";Tend="605";Tstart="470";shortTE="F";uid="a16e3e79-78f9-4906-8615-75e710a27e6c"
FIZS01012119.1	RepeatMasker	Unknown	305	610	2554	-	.	ID="RND-1_FAMILY-174";Tend="1482";Tstart="1178";shortTE="F";uid="2e5d3a27-3860-4078-81b0-b66af5ffa0ea"
FIZS01001212.1	RepeatMasker	DNA	8739	9060	761	+	.	ID="RND-1_FAMILY-4";Tend="1433";Tstart="1106";shortTE="F";uid="7e7bc78b-5a02-48f7-8879-d74ef91dca10"
FIZS01001212.1	RepeatMasker	Unknown	17045	17796	1953	+	.	ID="RND-1_FAMILY-3";Tend="1659";Tstart="893";shortTE="F";uid="a8e845c2-a799-4feb-8268-475f57d8aa17"
FIZS01001212.1	RepeatMasker	LINE/Dong-R4	11259	12287	1868	-	.	ID="RND-6_FAMILY-152";TEgroup="ctg_1212%7CRND-6_FAMILY-152%7C1";Tend="1590";Tstart="17";shortTE="F";uid="38623879-9d03-4d4e-894e-1111ac7a501f"
FIZS01001212.1	RepeatMasker	Satellite	12288	13341	3820	-	.	ID="RND-6_FAMILY-201";Tend="1700";Tstart="1";shortTE="F";uid="518af142-a094-476f-9523-91f1d4993f05"
FIZS01001212.1	RepeatMasker	Unknown	16820	17618	2183	-	.	ID="RND-1_FAMILY-5";Tend="1805";Tstart="988";shortTE="F";uid="63655cbb-99b6-408f-afc7-d51c05465c3a"
FIZS01012120.1	RepeatMasker	DNA/TcMar-Tc1	1	407	3555	-	.	ID="RND-1_FAMILY-182";Tend="1369";Tstart="963";shortTE="F";uid="494295f7-9e5a-4d5b-99b9-2b2cf7e0aab6"
FIZS01012120.1	RepeatMasker	Unknown	7805	7942	829	-	.	ID="RND-1_FAMILY-52";Tend="1081";Tstart="945";shortTE="F";uid="254318a6-d9d5-46bd-b50f-3221b3342dd1"
FIZS01012120.1	RepeatMasker	Unknown	8490	8657	1460	-	.	ID="RND-1_FAMILY-214";Tend="1478";Tstart="1311";shortTE="F";uid="516d4d68-e566-47ae-abcf-6b1635334f09"
FIZS01012121.1	RepeatMasker	Unknown	1	264	728	+	.	ID="RND-1_FAMILY-13";Tend="1104";Tstart="843";shortTE="F";uid="02853295-b311-493e-92dd-7c9c51c6dd80"
FIZS01012122.1	RepeatMasker	Unknown	1	546	4767	-	.	ID="RND-1_FAMILY-130";Tend="1363";Tstart="820";shortTE="F";uid="7a496344-1bd9-49de-9325-1cb9499af552"
FIZS01012124.1	RepeatMasker	LTR/Copia	1	449	3714	+	.	ID="RND-3_FAMILY-64";Tend="1427";Tstart="977";shortTE="F";uid="d2128e98-73fc-41c0-82f3-22d7e4809269"
FIZS01012126.1	RepeatMasker	Unknown	3698	3830	538	-	.	ID="RND-1_FAMILY-106";Tend="1128";Tstart="997";shortTE="F";uid="fced7ca5-e1ea-4f43-a2a8-cbae7c8658fb"
FIZS01012127.1	RepeatMasker	Unknown	101348	101704	463	+	.	ID="RND-1_FAMILY-53";Tend="1486";Tstart="1107";shortTE="F";uid="f5f8c166-320d-473f-ba59-d2317dac6ffc"
FIZS01012127.1	RepeatMasker	LINE/R1	56019	56142	403	+	.	ID="R1_DPS";Tend="783";Tstart="657";shortTE="F";uid="5f6de1bc-f804-4888-afa3-ea5deaa8ca20"
FIZS01012127.1	RepeatMasker	Unknown	14057	14366	1092	+	.	ID="RND-1_FAMILY-9";Tend="779";Tstart="476";shortTE="F";uid="0ec2c600-d32a-43e1-aee1-cab742a7af79"
FIZS01012127.1	RepeatMasker	Satellite	72081	73575	2956	+	.	ID="RND-6_FAMILY-201";Tend="1371";Tstart="1";shortTE="F";uid="e7a43c85-9fe0-425a-ba9c-79908195dae0"
FIZS01012127.1	RepeatMasker	Satellite	40740	42652	4235	+	.	ID="RND-6_FAMILY-201";Tend="1864";Tstart="1";shortTE="F";uid="8dcaca84-4f42-4f25-89ab-c0808ed0257e"
FIZS01012127.1	RepeatMasker	Unknown	78279	78576	415	+	.	ID="RND-1_FAMILY-11";Tend="1820";Tstart="1518";shortTE="F";uid="4710debe-d43a-48b1-99e4-b61b0273e091"
FIZS01012127.1	RepeatMasker	Unknown	4411	4985	1134	+	.	ID="RND-1_FAMILY-48";Tend="1704";Tstart="766";shortTE="F";uid="84683c10-ce74-4487-8009-d73e1deb38f6"
FIZS01012127.1	RepeatMasker	Unknown	15364	15905	3741	+	.	ID="RND-1_FAMILY-27";Tend="1693";Tstart="1127";shortTE="F";uid="a2289342-ce7c-443c-9348-53d259e08d51"
FIZS01012127.1	RepeatMasker	Unknown	136955	137081	994	+	.	ID="RND-1_FAMILY-281";Tend="829";Tstart="704";shortTE="F";uid="f9062b66-3233-446d-b6bc-28965988ce08"
FIZS01012127.1	RepeatMasker	DNA	45222	45781	860	+	.	ID="RND-1_FAMILY-4";Tend="1631";Tstart="1094";shortTE="F";uid="b7b7b0c7-a6c8-48a9-914c-d25d7f2d8fe5"
FIZS01012127.1	RepeatMasker	Unknown	118494	118597	710	+	.	ID="RND-5_FAMILY-789";Tend="1029";Tstart="922";shortTE="F";uid="9a3cfb9b-9bb5-479a-b854-7d8f47d09cc1"
FIZS01012127.1	RepeatMasker	DNA/Academ-1	38693	39194	3826	-	.	ID="RND-1_FAMILY-126";Tend="608";Tstart="115";shortTE="F";uid="075dfe48-8cc1-46af-8031-bd5e12dba10b"
FIZS01012127.1	RepeatMasker	Unknown	128946	130396	12160	-	.	ID="RND-1_FAMILY-83";Tend="2117";Tstart="666";shortTE="F";uid="59bd32a2-d2a7-4dba-bf6b-8de0d4191423"
FIZS01012127.1	RepeatMasker	LINE/Dong-R4	80784	82669	4059	-	.	ID="RND-6_FAMILY-152";Tend="1461";Tstart="30";shortTE="F";uid="60055a1c-386b-44a0-83a1-84fb90f1c9d6"
FIZS01012127.1	RepeatMasker	DNA	35248	35629	654	-	.	ID="RND-1_FAMILY-4";Tend="1488";Tstart="1132";shortTE="F";uid="8e85f9e2-e247-4704-8ed8-1b527b7016fb"
FIZS01012127.1	RepeatMasker	DNA/Academ-1	27652	27773	576	-	.	ID="RND-1_FAMILY-332";Tend="1212";Tstart="1078";shortTE="F";uid="2d382230-42c9-4cc5-8954-1883bb9990c2"
FIZS01012127.1	RepeatMasker	Unknown	14447	15365	6134	-	.	ID="RND-1_FAMILY-27";TEgroup="ctg_12127%7CRND-1_FAMILY-27%7C1";Tend="1693";Tstart="520";shortTE="F";uid="9458b91b-c901-4f7a-a8fb-b0558ff1893e"
FIZS01012127.1	RepeatMasker	DNA/Academ-1	37500	38468	7393	-	.	ID="rnd-1_family-126";Tend="1553";Tstart="637";shortTE="F";uid="bf7a114a-4589-4fc0-be14-c262730ca1bc"
FIZS01012127.1	RepeatMasker	LINE/Dong-R4	71930	72326	1492	-	.	ID="RND-6_FAMILY-152";Tend="1607";Tstart="1192";shortTE="F";uid="58570174-fb07-4d05-9799-b4ef224415a4"
FIZS01001213.1	RepeatMasker	Unknown	2	390	2766	+	.	ID="RND-1_FAMILY-367";Tend="1101";Tstart="711";shortTE="F";uid="4c29ad8c-06ef-441f-a64b-f0996d9759fb"
FIZS01001213.1	RepeatMasker	LTR/Gypsy	375	887	4000	-	.	ID="RND-1_FAMILY-69";Tend="1113";Tstart="610";shortTE="F";uid="70e5c087-5a6c-4431-8535-74d0d9f7c84f"
FIZS01012131.1	RepeatMasker	Unknown	1769	1978	1313	+	.	ID="RND-1_FAMILY-75";Tend="1105";Tstart="897";shortTE="F";uid="f4041f46-7cf4-4013-8de3-82f17853a971"
FIZS01012131.1	RepeatMasker	Unknown	329	503	1015	-	.	ID="RND-1_FAMILY-19";Tend="1016";Tstart="842";shortTE="F";uid="3609fb64-32b7-48f3-be83-b10d22ccc999"
FIZS01012131.1	RepeatMasker	Unknown	1	354	2937	-	.	ID="RND-5_FAMILY-419";Tend="986";Tstart="631";shortTE="F";uid="61fba632-cfa9-4e18-89a0-225a99926e58"
FIZS01012133.1	RepeatMasker	DNA/hAT-hAT19	429	671	411	-	.	ID="RND-5_FAMILY-221";Tend="1088";Tstart="844";shortTE="F";uid="4814198b-590a-4d8e-94ae-d86414d348bf"
FIZS01012134.1	RepeatMasker	LTR/Copia	43938	44347	1429	+	.	ID="RND-3_FAMILY-64";Tend="1363";Tstart="947";shortTE="F";uid="19f648a7-ddf6-4919-982c-ddc5eeda559d"
FIZS01012134.1	RepeatMasker	DNA	18970	19267	556	+	.	ID="RND-1_FAMILY-4";TEgroup="ctg_12134%7CRND-1_FAMILY-4%7C1";Tend="1735";Tstart="835";shortTE="T";uid="39a862a1-31da-4703-8ee9-e08ca579bb42"
FIZS01012134.1	RepeatMasker	Unknown	26022	26300	984	+	.	ID="RND-2_FAMILY-40";Tend="1323";Tstart="868";shortTE="F";uid="2d2c503b-eb08-43d8-bc34-7c6b858079a1"
FIZS01012134.1	RepeatMasker	LTR/Copia	59	677	2993	+	.	ID="RND-3_FAMILY-64";Tend="1850";Tstart="1189";shortTE="F";uid="0e01e113-d63c-44c1-a298-93252f073af5"
FIZS01012134.1	RepeatMasker	Unknown	18640	19038	2640	+	.	ID="RND-1_FAMILY-129";Tend="1310";Tstart="909";shortTE="F";uid="866f4d55-d534-436a-8dc0-2b7025d6c671"
FIZS01012134.1	RepeatMasker	Unknown	50366	50743	2510	+	.	ID="RND-1_FAMILY-72";Tend="1733";Tstart="1365";shortTE="F";uid="fffe41c0-e6a9-4c1c-9a00-e90c8ed0213d"
FIZS01012134.1	RepeatMasker	Unknown	5322	6035	4851	+	.	ID="RND-4_FAMILY-20";Tend="1614";Tstart="887";shortTE="F";uid="eba3d6b3-8224-4b9f-9adb-d6c6f3a19b50"
FIZS01012134.1	RepeatMasker	Unknown	16093	16525	2265	+	.	ID="RND-1_FAMILY-29";Tend="1469";Tstart="1034";shortTE="F";uid="5797a50e-5202-4f2a-abf9-6444b73c8e93"
FIZS01012134.1	RepeatMasker	LTR/Copia	21156	22198	5082	-	.	ID="RND-3_FAMILY-64";TEgroup="ctg_12134%7CRND-3_FAMILY-64%7C1";Tend="1850";Tstart="965";shortTE="F";uid="b11a1d7c-8115-48cd-b18e-27852336f57c"
FIZS01012134.1	RepeatMasker	Unknown	50005	50502	2372	-	.	ID="RND-1_FAMILY-46";Tend="1694";Tstart="1338";shortTE="F";uid="10449ce0-08fe-415e-b2b8-5d3d930c0d3f"
FIZS01012134.1	RepeatMasker	RC/Helitron	18445	18559	590	-	.	ID="RND-1_FAMILY-1";Tend="1618";Tstart="1502";shortTE="F";uid="0668845b-01a3-4787-a2e4-a396a6213628"
FIZS01012134.1	RepeatMasker	Unknown	24141	24995	786	-	.	ID="RND-1_FAMILY-19";TEgroup="ctg_12134%7CRND-1_FAMILY-19%7C1";Tend="1550";Tstart="780";shortTE="F";uid="07c4f0f1-6a20-4d97-8125-b1b189a14e2b"
FIZS01012135.1	RepeatMasker	Unknown	2	149	1268	-	.	ID="RND-1_FAMILY-14";Tend="1153";Tstart="1006";shortTE="F";uid="0c2c2297-d333-4d7d-be15-bb89c83c0bdf"
FIZS01012136.1	RepeatMasker	Unknown	85	429	734	-	.	ID="RND-1_FAMILY-13";Tend="1313";Tstart="981";shortTE="F";uid="60702cf5-ace2-4c14-8b49-82c62d7efde8"
FIZS01012138.1	RepeatMasker	Unknown	2313	2650	808	+	.	ID="RND-4_FAMILY-203";TEgroup="ctg_12138%7CRND-4_FAMILY-203%7C1";Tend="1313";Tstart="898";shortTE="F";uid="6b455afd-de76-4440-9666-de7be0bb720e"
FIZS01012138.1	RepeatMasker	Unknown	3530	4084	2247	-	.	ID="RND-1_FAMILY-86";TEgroup="ctg_12138%7CRND-1_FAMILY-86%7C1";Tend="1072";Tstart="779";shortTE="F";uid="25d0bac0-b625-4325-a263-5d40a7326ad0"
FIZS01012138.1	RepeatMasker	Unknown	5297	5449	1185	-	.	ID="RND-1_FAMILY-41";Tend="1146";Tstart="994";shortTE="F";uid="127adcf2-318c-4a07-9e5d-3f8c3ac6c466"
FIZS01012139.1	RepeatMasker	LTR/Copia	1939	2615	449	-	.	ID="RND-3_FAMILY-64";TEgroup="ctg_12139%7CRND-3_FAMILY-64%7C1";Tend="1889";Tstart="947";shortTE="T";uid="cb707799-2059-4d1a-ac33-770f1925f7f0"
FIZS01001214.1	RepeatMasker	Unknown	806	1241	886	-	.	ID="RND-1_FAMILY-204";TEgroup="ctg_1214%7CRND-1_FAMILY-204%7C1";Tend="698";Tstart="49";shortTE="F";uid="154068e7-4e20-4402-af99-20d0a886f25d"
FIZS01001214.1	RepeatMasker	Unknown	2	229	886	-	.	ID="RND-1_FAMILY-204";Tend="469";Tstart="249";shortTE="F";uid="915aa4f2-5f33-4ee7-b604-0640eeffa5ce"
FIZS01001214.1	RepeatMasker	LINE/I	230	805	500	-	.	ID="RND-1_FAMILY-114";TEgroup="ctg_1214%7CRND-1_FAMILY-114%7C1";Tend="492";Tstart="271";shortTE="F";uid="c0f302e4-2506-4946-85e3-87e8a4b276a8"
FIZS01012141.1	RepeatMasker	LINE/Dong-R4	1	572	2391	+	.	ID="RND-6_FAMILY-152";Tend="1405";Tstart="844";shortTE="F";uid="5a007cb7-b530-4cd9-adf8-a732f56459d7"
FIZS01012141.1	RepeatMasker	Satellite	371	597	718	-	.	ID="RND-6_FAMILY-201";Tend="205";Tstart="1";shortTE="F";uid="f90f825b-1147-48e7-8dcf-b5e7bec859da"
FIZS01012142.1	RepeatMasker	Unknown	1	190	1357	+	.	ID="RND-1_FAMILY-13";Tend="1581";Tstart="1389";shortTE="F";uid="9e75bbf5-a53b-4c9b-83e1-0c58d2388435"
FIZS01012142.1	RepeatMasker	Unknown	688	873	534	-	.	ID="RND-2_FAMILY-40";Tend="1065";Tstart="873";shortTE="F";uid="45efe9ef-2830-4856-bbab-1269fcdc7955"
FIZS01012142.1	RepeatMasker	Unknown	187	646	1619	-	.	ID="RND-1_FAMILY-5";Tend="1147";Tstart="884";shortTE="F";uid="85cef6bf-b9db-4702-8b03-befa018d9f38"
FIZS01012143.1	RepeatMasker	Unknown	1	250	1850	+	.	ID="RND-1_FAMILY-324";Tend="1343";Tstart="1094";shortTE="F";uid="137bb35c-f91a-43a0-8413-35677c303954"
FIZS01012145.1	RepeatMasker	DNA/hAT-Ac	14	257	612	-	.	ID="RND-5_FAMILY-220";Tend="516";Tstart="292";shortTE="F";uid="94dc5ccf-e799-4f4b-9185-466cb4392322"
FIZS01012146.1	RepeatMasker	DNA/TcMar-Tc1	1	617	3817	+	.	ID="RND-1_FAMILY-34";TEgroup="ctg_12146%7CRND-1_FAMILY-34%7C1";Tend="2016";Tstart="904";shortTE="F";uid="b24fccd0-e3db-429a-bdc5-85712021584b"
FIZS01012146.1	RepeatMasker	Unknown	1772	2074	1509	-	.	ID="RND-1_FAMILY-183";Tend="1596";Tstart="1286";shortTE="F";uid="d0d25987-edb6-441a-be50-7a08be421693"
FIZS01012146.1	RepeatMasker	DNA/TcMar-Tc1	3156	3593	3925	-	.	ID="RND-1_FAMILY-34";Tend="1826";Tstart="1389";shortTE="F";uid="79dbdb75-98e9-4972-8583-11ef23a845ce"
FIZS01012146.1	RepeatMasker	Unknown	444	738	1822	-	.	ID="RND-1_FAMILY-281";Tend="1058";Tstart="774";shortTE="F";uid="0746c686-8921-4c25-a548-fbc66b14933e"
FIZS01012146.1	RepeatMasker	Unknown	2112	2287	679	-	.	ID="RND-1_FAMILY-112";Tend="1428";Tstart="1222";shortTE="F";uid="02ffc1a5-ab79-4ffd-a08f-05870b394fe5"
FIZS01012146.1	RepeatMasker	Unknown	2526	2734	1343	-	.	ID="RND-1_FAMILY-183";Tend="785";Tstart="577";shortTE="F";uid="7da3993d-803e-46ef-a7f6-cd5be22bf700"
FIZS01012147.1	RepeatMasker	Unknown	34168	34345	1041	+	.	ID="RND-5_FAMILY-804";Tend="1044";Tstart="881";shortTE="F";uid="506b1db1-bb13-40a2-ab2b-5d4969300469"
FIZS01012147.1	RepeatMasker	Unknown	1937	2252	1951	+	.	ID="RND-1_FAMILY-129";Tend="1174";Tstart="862";shortTE="F";uid="c0668fb5-fe25-433c-8d31-f56a2c8287fe"
FIZS01012147.1	RepeatMasker	Unknown	103384	103524	643	+	.	ID="RND-1_FAMILY-52";Tend="1326";Tstart="1168";shortTE="F";uid="11c04b6b-ce2a-4b15-b19a-b3e874ec5599"
FIZS01012147.1	RepeatMasker	RC/Helitron	63730	64078	2286	+	.	ID="RND-1_FAMILY-1";Tend="1180";Tstart="827";shortTE="F";uid="9b4144a0-7774-4005-b811-0b2a93f7660e"
FIZS01012147.1	RepeatMasker	DNA	70086	70728	2706	+	.	ID="rnd-1_family-4";Tend="1746";Tstart="825";shortTE="F";uid="4976a56a-03db-4de0-b2d9-8b5e62bbf472"
FIZS01012147.1	RepeatMasker	Unknown	10320	10766	2351	+	.	ID="RND-1_FAMILY-67";Tend="1043";Tstart="543";shortTE="F";uid="8b492266-3931-420b-abc5-85285ebdcc97"
FIZS01012147.1	RepeatMasker	Unknown	7810	7967	781	+	.	ID="RND-1_FAMILY-267";Tend="1114";Tstart="956";shortTE="F";uid="d0eebcd4-79e0-4b57-bf7d-b7e202d84a3a"
FIZS01012147.1	RepeatMasker	Satellite	4546	4658	531	+	.	ID="RND-6_FAMILY-201";Tend="829";Tstart="723";shortTE="F";uid="89e252da-58e6-4579-a1ef-7eb5712843d0"
FIZS01012147.1	RepeatMasker	Unknown	2254	2364	739	+	.	ID="RND-1_FAMILY-98";Tend="1279";Tstart="1168";shortTE="F";uid="e8fde422-0bb0-4518-9749-3587109b97eb"
FIZS01012147.1	RepeatMasker	Unknown	84345	84697	2526	+	.	ID="RND-1_FAMILY-167";Tend="650";Tstart="299";shortTE="F";uid="c2e06eb5-272d-4df3-afdc-470f1711db6a"
FIZS01012147.1	RepeatMasker	Unknown	2378	2827	2115	+	.	ID="RND-1_FAMILY-29";Tend="1354";Tstart="856";shortTE="F";uid="b2f06420-a9f4-42fa-9523-19c2cc825259"
FIZS01012147.1	RepeatMasker	Unknown	7968	8505	4355	-	.	ID="RND-1_FAMILY-303";Tend="1689";Tstart="846";shortTE="F";uid="e9f2e714-55f2-4c55-9abe-f4af64d7df5c"
FIZS01012147.1	RepeatMasker	Unknown	52999	53478	3190	-	.	ID="RND-5_FAMILY-377";Tend="1517";Tstart="1008";shortTE="F";uid="bd6fe1a5-8f2a-452b-8620-531df2ba498c"
FIZS01012147.1	RepeatMasker	Unknown	87052	87318	1601	-	.	ID="RND-5_FAMILY-185";Tend="1817";Tstart="1527";shortTE="F";uid="a5cca996-f255-4eff-a9a9-beae3bff926e"
FIZS01012147.1	RepeatMasker	Unknown	63303	63708	2251	-	.	ID="RND-1_FAMILY-129";Tend="1262";Tstart="867";shortTE="F";uid="2cf3a5b5-1d85-43b4-812b-b954ab151c01"
FIZS01012147.1	RepeatMasker	DNA/hAT-hAT19	104128	104328	426	-	.	ID="RND-5_FAMILY-221";Tend="1372";Tstart="1204";shortTE="F";uid="7ff9cd69-6245-4e9b-b851-8b37155236c3"
FIZS01012147.1	RepeatMasker	Unknown	104885	105316	2653	-	.	ID="RND-5_FAMILY-3648";Tend="1402";Tstart="984";shortTE="F";uid="031ae435-ec37-498d-abbb-54a84e2f7c50"
FIZS01012147.1	RepeatMasker	Unknown	46090	46238	913	-	.	ID="RND-1_FAMILY-398";Tend="162";Tstart="1";shortTE="F";uid="0f49ead1-2ba4-4357-95e8-8068d8c16633"
FIZS01012147.1	RepeatMasker	DNA	63813	64118	489	-	.	ID="RND-1_FAMILY-4";Tend="1327";Tstart="1017";shortTE="F";uid="72bd8e80-f35f-41eb-be77-85fc84b84953"
FIZS01012147.1	RepeatMasker	Unknown	103566	104088	2083	-	.	ID="RND-5_FAMILY-747";Tend="934";Tstart="303";shortTE="F";uid="faef9524-9813-460a-8832-c7a0ac732c02"
FIZS01012147.1	RepeatMasker	Unknown	94162	94727	3022	-	.	ID="RND-4_FAMILY-714";Tend="1386";Tstart="847";shortTE="F";uid="96ec41fe-9a46-4db1-9ff0-aa21200ef52c"
FIZS01012147.1	RepeatMasker	Unknown	87316	87601	733	-	.	ID="RND-1_FAMILY-149";TEgroup="ctg_12147%7CRND-1_FAMILY-149%7C1";Tend="1996";Tstart="1606";shortTE="F";uid="412327dd-b400-49b5-9023-2a722b139b56"
FIZS01012147.1	RepeatMasker	Unknown	66679	67643	5315	-	.	ID="RND-5_FAMILY-3760";Tend="1779";Tstart="726";shortTE="F";uid="9ba4ac42-cb6b-4331-a68b-5e7116771f4d"
FIZS01012147.1	RepeatMasker	DNA/hAT-hAT19	104602	104892	595	-	.	ID="RND-5_FAMILY-221";Tend="1070";Tstart="783";shortTE="F";uid="6eb7468b-40db-48fe-ab55-59456c412984"
FIZS01012148.1	RepeatMasker	LTR/Copia	14695	15593	6091	+	.	ID="RND-3_FAMILY-64";Tend="1855";Tstart="947";shortTE="F";uid="84fb0057-ac00-44e0-9683-e621146c4905"
FIZS01012148.1	RepeatMasker	RC/Helitron	145203	145898	3718	+	.	ID="RND-1_FAMILY-1";Tend="1570";Tstart="798";shortTE="F";uid="7c785881-b092-447d-a8ac-e139a9ab7dce"
FIZS01012148.1	RepeatMasker	Unknown	86943	87175	1229	+	.	ID="RND-1_FAMILY-48";Tend="936";Tstart="707";shortTE="F";uid="ea5dfa61-6b0c-4211-8e94-aa50894ed61e"
FIZS01012148.1	RepeatMasker	LTR/Gypsy	57689	58358	4958	+	.	ID="RND-1_FAMILY-187";Tend="1551";Tstart="880";shortTE="F";uid="3bbe0095-4514-44e4-80ab-10954b3eb299"
FIZS01012148.1	RepeatMasker	DNA	135068	135754	2894	+	.	ID="rnd-1_family-4";Tend="1746";Tstart="836";shortTE="F";uid="1affa9ac-6b8b-404c-a778-6808f43a68de"
FIZS01012148.1	RepeatMasker	DNA	165901	166328	2630	+	.	ID="RND-1_FAMILY-4";Tend="1305";Tstart="855";shortTE="F";uid="2c7fd852-f8d8-4d71-a65c-27a51777c9d8"
FIZS01012148.1	RepeatMasker	DNA/Kolobok-Hydra	57420	57697	1531	+	.	ID="RND-1_FAMILY-347";Tend="1237";Tstart="935";shortTE="F";uid="81abd7f8-5941-4ae0-8b0b-8928541941dd"
FIZS01012148.1	RepeatMasker	Unknown	166879	167759	5875	+	.	ID="RND-1_FAMILY-365";Tend="1473";Tstart="608";shortTE="F";uid="32a87079-f1e4-442d-bea9-f4bbed217b6d"
FIZS01012148.1	RepeatMasker	Unknown	102792	103326	3278	+	.	ID="RND-1_FAMILY-161";TEgroup="ctg_12148%7CRND-1_FAMILY-161%7C2";Tend="1298";Tstart="839";shortTE="F";uid="961f9f83-d7d2-4b1f-bd8d-5bfd98a992e6"
FIZS01012148.1	RepeatMasker	Unknown	22832	23117	1807	+	.	ID="RND-5_FAMILY-639";Tend="1422";Tstart="1145";shortTE="F";uid="08f03c8e-a9ba-4834-a54c-a3209f0bf54c"
FIZS01012148.1	RepeatMasker	Unknown	119638	120126	2907	+	.	ID="RND-1_FAMILY-109";Tend="1274";Tstart="720";shortTE="F";uid="fe39bb61-d13d-4bdc-b2f5-7bfae6cb9814"
FIZS01012148.1	RepeatMasker	Unknown	2942	3114	1267	+	.	ID="RND-1_FAMILY-11";Tend="1313";Tstart="1141";shortTE="F";uid="9e3865a7-fffb-45ea-9ead-bb281bf7b0d7"
FIZS01012148.1	RepeatMasker	Unknown	66892	67324	2443	+	.	ID="RND-5_FAMILY-3645";TEgroup="ctg_12148%7CRND-5_FAMILY-3645%7C1";Tend="1146";Tstart="812";shortTE="F";uid="caf2cbbf-67d4-42e4-becc-6c8f0cdca548"
FIZS01012148.1	RepeatMasker	Unknown	119299	119524	1508	+	.	ID="RND-1_FAMILY-100";Tend="1120";Tstart="895";shortTE="F";uid="2768bbdd-3f49-4d1d-8008-6e92eae6c6eb"
FIZS01012148.1	RepeatMasker	RC/Helitron	5391	5994	3555	+	.	ID="RND-1_FAMILY-1";Tend="1603";Tstart="968";shortTE="F";uid="8c5ae062-0c23-429c-ae5a-fa90feb321e3"
FIZS01012148.1	RepeatMasker	RC/Helitron	44985	45431	1647	+	.	ID="RND-1_FAMILY-1";Tend="1582";Tstart="826";shortTE="F";uid="14bfb745-3498-4669-b368-dc0ad5a061a8"
FIZS01012148.1	RepeatMasker	Unknown	124612	125273	3896	+	.	ID="RND-1_FAMILY-70";Tend="1919";Tstart="805";shortTE="F";uid="c56eeb89-1c08-4dd6-92f2-d204478f0712"
FIZS01012148.1	RepeatMasker	Unknown	148095	148852	3476	+	.	ID="RND-1_FAMILY-95";TEgroup="ctg_12148%7CRND-1_FAMILY-95%7C1";Tend="1593";Tstart="588";shortTE="F";uid="0d28aa42-5afc-46d2-9b06-5d0b31a3a644"
FIZS01012148.1	RepeatMasker	Unknown	106265	106494	914	+	.	ID="RND-1_FAMILY-85";Tend="1265";Tstart="1035";shortTE="F";uid="210a426a-efe1-49af-b7ac-627d016cf6e7"
FIZS01012148.1	RepeatMasker	Unknown	399	865	2724	+	.	ID="RND-1_FAMILY-94";Tend="1355";Tstart="890";shortTE="F";uid="a45fb47e-0866-4218-9561-01cbf8052e4e"
FIZS01012148.1	RepeatMasker	Unknown	123827	124608	4226	+	.	ID="RND-1_FAMILY-9";Tend="1966";Tstart="1146";shortTE="F";uid="1fbe2a23-fb7e-4875-90d3-98ca962c0a88"
FIZS01012148.1	RepeatMasker	Unknown	78843	79582	2307	+	.	ID="RND-5_FAMILY-8035";Tend="1493";Tstart="890";shortTE="F";uid="3932744b-4f45-4de5-beb6-f18bb42c795f"
FIZS01012148.1	RepeatMasker	Unknown	28785	29808	6857	+	.	ID="RND-1_FAMILY-48";Tend="1735";Tstart="709";shortTE="F";uid="c162eca3-5a45-4a65-b2e8-bd62a1940175"
FIZS01012148.1	RepeatMasker	DNA	96690	97241	667	+	.	ID="RND-1_FAMILY-4";Tend="1616";Tstart="1097";shortTE="F";uid="1379a1b1-1eae-4d5c-84fb-d5e2272bd8d7"
FIZS01012148.1	RepeatMasker	DNA/Academ-1	70952	71242	1086	+	.	ID="RND-5_FAMILY-493";Tend="676";Tstart="394";shortTE="F";uid="236061ac-01d0-47bd-a93d-b53903d36580"
FIZS01012148.1	RepeatMasker	Unknown	66692	66882	1247	+	.	ID="RND-1_FAMILY-352";Tend="1044";Tstart="859";shortTE="F";uid="4f318646-053b-48f7-bb5b-259410366632"
FIZS01012148.1	RepeatMasker	Unknown	36819	36988	968	+	.	ID="RND-1_FAMILY-47";Tend="855";Tstart="696";shortTE="F";uid="a65f76aa-331c-461c-b395-d953164e139d"
FIZS01012148.1	RepeatMasker	DNA	90641	91067	2374	+	.	ID="RND-1_FAMILY-4";Tend="1746";Tstart="1303";shortTE="F";uid="f5986abc-03cc-4eb6-ba2c-aa6e6f3473ce"
FIZS01012148.1	RepeatMasker	Unknown	73779	74728	1721	-	.	ID="RND-1_FAMILY-9";TEgroup="ctg_12148%7CRND-1_FAMILY-9%7C1";Tend="1970";Tstart="589";shortTE="F";uid="f661ce07-bbe5-4163-87fd-31a4ecb14cd4"
FIZS01012148.1	RepeatMasker	Unknown	130197	130422	841	-	.	ID="RND-2_FAMILY-40";Tend="1467";Tstart="1224";shortTE="F";uid="f9c23936-8e19-4b1e-a2e6-0228a0f0a89f"
FIZS01012148.1	RepeatMasker	Unknown	172041	173298	9679	-	.	ID="RND-1_FAMILY-19";Tend="2146";Tstart="840";shortTE="F";uid="aecd7118-a7d7-4c47-bdbd-34fe15aa2f25"
FIZS01012148.1	RepeatMasker	DNA/Academ-1	105435	105606	1039	-	.	ID="RND-1_FAMILY-60";Tend="1733";Tstart="1562";shortTE="F";uid="e19d4ff3-cf5a-4bfc-8d2a-df46646fef67"
FIZS01012148.1	RepeatMasker	Unknown	151993	152290	883	-	.	ID="RND-4_FAMILY-1034";Tend="1383";Tstart="1067";shortTE="F";uid="80436e55-7e65-4360-977f-531281a77c64"
FIZS01012148.1	RepeatMasker	Unknown	79799	80063	512	-	.	ID="RND-5_FAMILY-8035";Tend="1493";Tstart="1193";shortTE="F";uid="3ce885b7-7cd0-41c0-a78c-3334ced3d43f"
FIZS01012148.1	RepeatMasker	DNA	132327	132916	3361	-	.	ID="RND-1_FAMILY-4";Tend="1471";Tstart="895";shortTE="F";uid="2647839a-dbfd-4458-9dbf-2ae0259b252f"
FIZS01012148.1	RepeatMasker	Unknown	51676	52264	2905	-	.	ID="RND-5_FAMILY-639";Tend="1326";Tstart="684";shortTE="F";uid="e3e00af6-a6eb-45dd-afe2-5ca66799aedb"
FIZS01012148.1	RepeatMasker	Unknown	87344	87551	1676	-	.	ID="RND-1_FAMILY-127";Tend="1111";Tstart="906";shortTE="F";uid="2851085e-541e-4425-b1a2-b24d107baa35"
FIZS01012148.1	RepeatMasker	DNA/Academ-1	105628	106240	3036	-	.	ID="RND-5_FAMILY-493";Tend="1016";Tstart="406";shortTE="F";uid="a7575b96-bcc4-4266-849a-4038f7477db9"
FIZS01012148.1	RepeatMasker	Unknown	143374	143486	599	-	.	ID="RND-5_FAMILY-893";Tend="1288";Tstart="1173";shortTE="F";uid="395cccf6-fab9-4356-a747-b8b40a7a84d7"
FIZS01012148.1	RepeatMasker	Unknown	39950	40947	3211	-	.	ID="RND-5_FAMILY-639";TEgroup="ctg_12148%7CRND-5_FAMILY-639%7C1";Tend="1415";Tstart="815";shortTE="F";uid="b3721a65-a1af-4d7e-8aa7-7cd9bed1f1a8"
FIZS01012148.1	RepeatMasker	Unknown	52301	52429	856	-	.	ID="RND-1_FAMILY-8";Tend="935";Tstart="807";shortTE="F";uid="15be8e51-be48-43da-a977-8da61c3ac2e2"
FIZS01012148.1	RepeatMasker	Unknown	18518	19439	6167	-	.	ID="RND-1_FAMILY-11";Tend="1755";Tstart="845";shortTE="F";uid="094417b5-0f32-4dad-8616-859e13cd389f"
FIZS01012148.1	RepeatMasker	Unknown	105282	105439	803	-	.	ID="RND-1_FAMILY-28";Tend="1651";Tstart="1494";shortTE="F";uid="13581556-f72b-4fa0-af52-a5aa2e4271db"
FIZS01012148.1	RepeatMasker	Unknown	139706	140003	1768	-	.	ID="RND-1_FAMILY-161";Tend="1117";Tstart="835";shortTE="F";uid="08567918-38ee-4dd2-a9d1-8e608346a0fb"
FIZS01012148.1	RepeatMasker	Unknown	177530	177688	770	-	.	ID="RND-1_FAMILY-9";Tend="1657";Tstart="1473";shortTE="F";uid="02324480-e5a5-40e0-8552-a51e8d63ad47"
FIZS01012148.1	RepeatMasker	Unknown	36995	37628	2219	-	.	ID="RND-1_FAMILY-149";Tend="2060";Tstart="1417";shortTE="F";uid="c23866a8-1b7a-477b-9a35-7fcb0d8eb409"
FIZS01012148.1	RepeatMasker	Unknown	27065	27488	683	-	.	ID="RND-1_FAMILY-161";TEgroup="ctg_12148%7CRND-1_FAMILY-161%7C1";Tend="1419";Tstart="969";shortTE="F";uid="6ae73f5c-1e6d-429d-bd37-4a26dd62a5e9"
FIZS01012148.1	RepeatMasker	DNA/TcMar-Tc1	166330	166841	3303	-	.	ID="RND-1_FAMILY-116";Tend="1465";Tstart="941";shortTE="F";uid="210e5445-0332-477e-8511-aee95203f895"
FIZS01012148.1	RepeatMasker	Unknown	34876	35185	2082	-	.	ID="RND-1_FAMILY-206";Tend="573";Tstart="275";shortTE="F";uid="aeed1d77-d77c-4375-811f-b4d79ae66ed9"
FIZS01012148.1	RepeatMasker	RC/Helitron	90478	90973	1830	-	.	ID="RND-1_FAMILY-1";Tend="1564";Tstart="1005";shortTE="F";uid="ddf029ab-a321-4a35-93f6-ce8bf26e6c6d"
FIZS01012148.1	RepeatMasker	RC/Helitron	120128	120526	1859	-	.	ID="RND-1_FAMILY-1";Tend="1264";Tstart="805";shortTE="F";uid="e207a796-9b09-4a93-aa37-d8c9c2cbb62a"
FIZS01012148.1	RepeatMasker	DNA/hAT-Tip100	1	277	1587	-	.	ID="RND-1_FAMILY-240";Tend="1078";Tstart="853";shortTE="F";uid="36ea6060-f5b0-494d-b1ff-31a001a133f9"
FIZS01012148.1	RepeatMasker	LTR/Copia	85148	85418	617	-	.	ID="RND-3_FAMILY-64";Tend="1853";Tstart="1544";shortTE="F";uid="36e4c603-b0d4-4b8c-97dd-1e9de82735dd"
FIZS01012148.1	RepeatMasker	Unknown	17906	18108	1410	-	.	ID="RND-1_FAMILY-100";Tend="1098";Tstart="894";shortTE="F";uid="c0bf1188-f9d1-493f-bfb6-da9bdce71dde"
FIZS01012148.1	RepeatMasker	Unknown	54360	54619	1393	-	.	ID="RND-5_FAMILY-806";Tend="1160";Tstart="901";shortTE="F";uid="1773fed5-62ec-4e1a-a372-9362ccec875a"
FIZS01012148.1	RepeatMasker	Unknown	22503	22834	2103	-	.	ID="RND-1_FAMILY-74";Tend="1474";Tstart="1130";shortTE="F";uid="8277770e-4e1b-44e9-9875-776091cf2205"
FIZS01012148.1	RepeatMasker	DNA/Academ-1	128327	128683	2424	-	.	ID="RND-1_FAMILY-60";Tend="1726";Tstart="1374";shortTE="F";uid="1f06afbc-6422-4b02-8b44-bc008c1c2227"
FIZS01012148.1	RepeatMasker	DNA	9934	10763	3555	-	.	ID="RND-1_FAMILY-4";Tend="1605";Tstart="825";shortTE="F";uid="c91d34f8-099c-46ff-ac6c-ddad923842ad"
FIZS01012148.1	RepeatMasker	Unknown	181105	181756	4320	-	.	ID="RND-1_FAMILY-8";Tend="2002";Tstart="1328";shortTE="F";uid="f692962a-4eec-41c8-8f88-72dd69104867"
FIZS01012148.1	RepeatMasker	RC/Helitron	184125	184676	3436	-	.	ID="RND-1_FAMILY-1";Tend="1367";Tstart="828";shortTE="F";uid="d6913325-8d53-448b-b3a0-2ec59cf74355"
FIZS01012148.1	RepeatMasker	Unknown	117746	118198	2989	-	.	ID="RND-1_FAMILY-352";Tend="1603";Tstart="1138";shortTE="F";uid="d4fa57de-3bb4-4b4c-9dff-18c205f67f38"
FIZS01012148.1	RepeatMasker	Unknown	139357	139722	2142	-	.	ID="RND-1_FAMILY-9";Tend="822";Tstart="462";shortTE="F";uid="ec9af7f2-7cc6-4c46-a255-34016de9790b"
FIZS01012148.1	RepeatMasker	LINE/I	116824	117109	2226	-	.	ID="RND-1_FAMILY-219";Tend="1457";Tstart="1169";shortTE="F";uid="8a222033-da15-40b1-bb8c-9014cf341c50"
FIZS01012148.1	RepeatMasker	Unknown	67330	67825	3425	-	.	ID="RND-5_FAMILY-1019";Tend="1182";Tstart="692";shortTE="F";uid="5805112d-9dca-4cfd-9491-619d5f1577b5"
FIZS01012148.1	RepeatMasker	LTR/Copia	20543	20754	994	-	.	ID="RND-3_FAMILY-64";Tend="1246";Tstart="1036";shortTE="F";uid="05e90ae9-646c-483e-a6a5-3436a23e6bca"
FIZS01012148.1	RepeatMasker	Unknown	77290	77413	465	-	.	ID="RND-2_FAMILY-40";Tend="1452";Tstart="1329";shortTE="F";uid="53268e91-f997-4ff7-946f-16053f33b341"
FIZS01012148.1	RepeatMasker	Unknown	53667	54359	2795	-	.	ID="RND-1_FAMILY-25";Tend="1724";Tstart="1102";shortTE="F";uid="6af72de5-c4e2-4907-8873-4567c8c573c7"
FIZS01012148.1	RepeatMasker	Unknown	61930	62278	1108	-	.	ID="RND-1_FAMILY-85";Tend="1618";Tstart="1267";shortTE="F";uid="2b0d39fd-7116-458f-9267-bc2770188f20"
FIZS01012149.1	RepeatMasker	Unknown	197	341	939	+	.	ID="RND-1_FAMILY-19";Tend="988";Tstart="843";shortTE="F";uid="af362d92-34cb-40d4-bf0c-a8debddab679"
FIZS01012149.1	RepeatMasker	Unknown	4358	4499	485	+	.	ID="RND-4_FAMILY-203";Tend="1313";Tstart="1175";shortTE="F";uid="c1fbbd28-ce4f-45c6-82e6-ecf989585f39"
FIZS01012149.1	RepeatMasker	Unknown	5315	6205	3797	+	.	ID="RND-5_FAMILY-893";Tend="1725";Tstart="807";shortTE="F";uid="f4502190-e31d-4e2e-b439-e382837a77b0"
FIZS01012149.1	RepeatMasker	Unknown	1	205	1828	+	.	ID="RND-1_FAMILY-205";Tend="1291";Tstart="1087";shortTE="F";uid="67807b49-4ecf-43d1-b4c7-5f17877fef8f"
FIZS01012149.1	RepeatMasker	Unknown	1754	2146	2620	-	.	ID="RND-4_FAMILY-381";Tend="1168";Tstart="820";shortTE="F";uid="e50e1e6a-b564-43ff-af31-c76536a31486"
FIZS01012149.1	RepeatMasker	Unknown	2277	2696	1556	-	.	ID="RND-2_FAMILY-22";Tend="1276";Tstart="884";shortTE="F";uid="c64980a3-6041-46a6-9def-88c7fd4653e5"
FIZS01012149.1	RepeatMasker	Unknown	1010	1686	2334	-	.	ID="RND-1_FAMILY-198";TEgroup="ctg_12149%7CRND-1_FAMILY-198%7C1";Tend="1615";Tstart="856";shortTE="F";uid="d2f4e03b-7f4b-417d-8fff-88189d650abf"
FIZS01012149.1	RepeatMasker	DNA/Crypton-I	357	569	668	-	.	ID="RND-1_FAMILY-193";Tend="1197";Tstart="1037";shortTE="F";uid="8938122c-292e-4c1e-a9f6-7e60dffce391"
FIZS01012149.1	RepeatMasker	Unknown	4899	5271	1943	-	.	ID="RND-1_FAMILY-86";Tend="1056";Tstart="708";shortTE="F";uid="d5443958-507d-441d-a62d-0317c7646568"
FIZS01001215.1	RepeatMasker	Unknown	48675	49445	1198	+	.	ID="RND-1_FAMILY-29";TEgroup="ctg_1215%7CRND-1_FAMILY-29%7C1";Tend="1253";Tstart="647";shortTE="F";uid="5fce8e34-f971-4252-8d68-2d1ea665c40d"
FIZS01001215.1	RepeatMasker	Unknown	4558	4793	869	+	.	ID="RND-1_FAMILY-25";Tend="1518";Tstart="1285";shortTE="F";uid="bb02d37d-d5cf-477f-8e6d-66fb52638e04"
FIZS01001215.1	RepeatMasker	DNA/Academ-1	6168	6636	678	+	.	ID="rnd-1_family-233";Tend="832";Tstart="377";shortTE="F";uid="2500226a-b737-4ca2-9b46-bbd2fd44f39f"
FIZS01001215.1	RepeatMasker	LINE/Dong-R4	45668	47292	766	+	.	ID="RND-6_FAMILY-152";TEgroup="ctg_1215%7CRND-6_FAMILY-152%7C1";Tend="1456";Tstart="34";shortTE="F";uid="54418ef3-684c-40b9-93a7-5f26b60dce4c"
FIZS01001215.1	RepeatMasker	DNA/CMC-EnSpm	1	648	3909	-	.	ID="RND-1_FAMILY-2";Tend="1629";Tstart="888";shortTE="F";uid="95df9b35-43c6-46ae-b9a6-cdb6aa41aa3e"
FIZS01001215.1	RepeatMasker	Unknown	40138	40529	2778	-	.	ID="RND-1_FAMILY-45";Tend="1278";Tstart="903";shortTE="F";uid="cf5d0f1c-ee7f-4c3e-a3aa-6f06331ab591"
FIZS01001215.1	RepeatMasker	Unknown	52313	52527	1065	-	.	ID="RND-5_FAMILY-1797";Tend="1295";Tstart="1096";shortTE="F";uid="28fcfff2-7b3e-4b04-aff6-464b4d4d7937"
FIZS01012150.1	RepeatMasker	DNA/Academ-1	26345	26658	509	+	.	ID="RND-1_FAMILY-233";Tend="672";Tstart="361";shortTE="F";uid="e5045bfd-9042-4a14-a100-f05287806435"
FIZS01012150.1	RepeatMasker	Unknown	37786	38134	1024	+	.	ID="RND-1_FAMILY-85";Tend="1268";Tstart="909";shortTE="F";uid="ef15309f-8378-4296-b5f8-07b11e951cf7"
FIZS01012150.1	RepeatMasker	Unknown	10288	11192	6329	+	.	ID="RND-1_FAMILY-8";TEgroup="ctg_12150%7CRND-1_FAMILY-8%7C1";Tend="1478";Tstart="668";shortTE="F";uid="ad7cd809-90a3-4194-93e5-c8633fc3cb29"
FIZS01012150.1	RepeatMasker	Unknown	33443	33755	642	+	.	ID="RND-1_FAMILY-85";Tend="1265";Tstart="909";shortTE="F";uid="603baa95-6971-443c-b97c-9c37143b400a"
FIZS01012150.1	RepeatMasker	Unknown	22290	22672	2468	+	.	ID="RND-1_FAMILY-72";Tend="1344";Tstart="966";shortTE="F";uid="bba69eab-b111-4eae-b1dd-8128efebc95b"
FIZS01012150.1	RepeatMasker	Unknown	16614	16891	889	-	.	ID="RND-6_FAMILY-247";Tend="1265";Tstart="998";shortTE="F";uid="cac6c233-11a6-4f5d-9f2d-9a8678b47dbf"
FIZS01012150.1	RepeatMasker	Unknown	22806	23253	2993	-	.	ID="RND-1_FAMILY-94";Tend="1355";Tstart="887";shortTE="F";uid="07158dc7-9722-4327-b8cd-a8427aee19f4"
FIZS01012150.1	RepeatMasker	Unknown	18382	18674	677	-	.	ID="RND-1_FAMILY-20";Tend="1254";Tstart="939";shortTE="F";uid="bade9913-07b4-437b-aad5-9823ecc77500"
FIZS01012150.1	RepeatMasker	Unknown	22070	22397	1954	-	.	ID="RND-1_FAMILY-127";Tend="1125";Tstart="792";shortTE="F";uid="eb6e2ff1-db22-492b-b5ad-9615539546a6"
FIZS01012150.1	RepeatMasker	Unknown	17516	17671	971	-	.	ID="RND-1_FAMILY-101";Tend="1204";Tstart="1034";shortTE="F";uid="8f7b24f3-6275-4b5d-930a-aad83358f802"
FIZS01012150.1	RepeatMasker	Unknown	8299	8620	1227	-	.	ID="RND-1_FAMILY-161";Tend="1164";Tstart="840";shortTE="F";uid="1f0aea89-f42b-4e9e-95ab-cef4843420cc"
FIZS01012150.1	RepeatMasker	Unknown	41428	41617	1494	-	.	ID="RND-4_FAMILY-381";Tend="1167";Tstart="992";shortTE="F";uid="ab307bcf-d427-47c4-b821-6b982fded4a8"
FIZS01012150.1	RepeatMasker	Unknown	5936	6096	728	-	.	ID="RND-2_FAMILY-40";Tend="1240";Tstart="1052";shortTE="F";uid="9669366e-5a6b-48a3-89b3-0d63ab09561f"
FIZS01012151.1	RepeatMasker	DNA/Academ-1	1	388	3055	+	.	ID="RND-1_FAMILY-126";Tend="619";Tstart="239";shortTE="F";uid="2ca6a7eb-7f04-4218-a278-b2f7bba94866"
FIZS01012151.1	RepeatMasker	DNA/Academ-1	567	1401	6563	+	.	ID="RND-1_FAMILY-126";Tend="1427";Tstart="616";shortTE="F";uid="6533d0bc-784a-4774-b6d2-93da22fe08a4"
FIZS01012151.1	RepeatMasker	Unknown	344	503	496	-	.	ID="RND-1_FAMILY-289";Tend="564";Tstart="403";shortTE="F";uid="91339c1a-32ae-4ffc-a833-a792576a0a5e"
FIZS01012157.1	RepeatMasker	Unknown	692	1520	3957	+	.	ID="RND-1_FAMILY-29";Tend="1592";Tstart="760";shortTE="F";uid="bbd00fa3-2e0e-42c3-9286-400108fd72d6"
FIZS01012158.1	RepeatMasker	Unknown	1	314	2159	+	.	ID="RND-1_FAMILY-38";Tend="1233";Tstart="921";shortTE="F";uid="dc745d64-e240-480e-bfc2-45b702778ffa"
FIZS01012159.1	RepeatMasker	DNA/TcMar-Tc1	67	277	604	-	.	ID="RND-1_FAMILY-116";Tend="1189";Tstart="979";shortTE="F";uid="06ac1bb5-b985-487a-ab70-743235ac9f66"
FIZS01012161.1	RepeatMasker	Unknown	405	1437	4141	+	.	ID="RND-1_FAMILY-13";Tend="1568";Tstart="721";shortTE="F";uid="064b4dd7-5102-481d-89cb-095653a63733"
FIZS01012163.1	RepeatMasker	DNA/Academ-1	714	1367	5288	+	.	ID="RND-5_FAMILY-879";Tend="1305";Tstart="641";shortTE="F";uid="b7006a9b-4ee0-4852-9c06-8a4c3b08139c"
FIZS01012163.1	RepeatMasker	Unknown	11	239	1465	+	.	ID="RND-5_FAMILY-519";Tend="976";Tstart="738";shortTE="F";uid="9c10170c-a50b-41d3-82ff-d33aa9a72181"
FIZS01012163.1	RepeatMasker	Unknown	2434	3182	4615	+	.	ID="RND-1_FAMILY-8";Tend="2164";Tstart="1395";shortTE="F";uid="4fdd8451-fd57-407f-9b0a-36621432c21f"
FIZS01012163.1	RepeatMasker	Unknown	323	700	1814	-	.	ID="RND-1_FAMILY-9";Tend="1917";Tstart="1452";shortTE="F";uid="20606b7d-4213-4938-a0c0-7d63d46d16da"
FIZS01012164.1	RepeatMasker	Unknown	1295	1515	1561	+	.	ID="RND-1_FAMILY-183";Tend="1626";Tstart="1398";shortTE="F";uid="a823faed-e7ab-464d-9bfa-716c917ad03b"
FIZS01012164.1	RepeatMasker	Unknown	5553	6133	3777	+	.	ID="RND-5_FAMILY-665";Tend="1512";Tstart="930";shortTE="F";uid="37ae9927-4e6c-48d5-9285-8f0e645df628"
FIZS01012164.1	RepeatMasker	Unknown	3650	4260	4299	+	.	ID="RND-1_FAMILY-9";Tend="1833";Tstart="1194";shortTE="F";uid="6751caea-27b1-46d0-be11-4a2a7c4ac0e6"
FIZS01012164.1	RepeatMasker	Unknown	2489	2615	663	+	.	ID="RND-1_FAMILY-52";Tend="1226";Tstart="1101";shortTE="F";uid="0e3bfbde-3d4b-4139-a9ff-b35d8f59e857"
FIZS01012164.1	RepeatMasker	Unknown	6891	7121	1900	-	.	ID="RND-4_FAMILY-381";Tend="1190";Tstart="957";shortTE="F";uid="d182ec38-5ae7-4508-a990-0e941c496489"
FIZS01012169.1	RepeatMasker	LINE/I	1	360	3024	-	.	ID="RND-1_FAMILY-408";Tend="366";Tstart="1";shortTE="F";uid="8ad1d97f-3d6e-45f8-84f4-64e3329c1d74"
FIZS01001217.1	RepeatMasker	Unknown	271	429	634	+	.	ID="RND-2_FAMILY-137";Tend="1042";Tstart="880";shortTE="F";uid="26915d41-f08d-4eb5-8472-fcc195227947"
FIZS01001217.1	RepeatMasker	LINE/Dong-R4	436	1429	1818	-	.	ID="RND-6_FAMILY-152";TEgroup="ctg_1217%7CRND-6_FAMILY-152%7C1";Tend="1476";Tstart="12";shortTE="F";uid="45914e27-dc7b-45a3-87de-df29c953e2b6"
FIZS01012170.1	RepeatMasker	DNA/CMC-EnSpm	5428	5916	1297	+	.	ID="RND-1_FAMILY-2";Tend="1811";Tstart="1291";shortTE="F";uid="bc6f7a2a-aca0-4965-b620-d20c2136e305"
FIZS01012170.1	RepeatMasker	Unknown	5380	5757	488	-	.	ID="RND-1_FAMILY-3";Tend="1238";Tstart="893";shortTE="F";uid="21c6a8cb-7fec-4f7b-b6bf-d55ecb4f3b81"
FIZS01012170.1	RepeatMasker	DNA/CMC-EnSpm	6	542	3560	-	.	ID="RND-1_FAMILY-2";Tend="1378";Tstart="856";shortTE="F";uid="41a593f1-7eec-46b4-a55d-b302afaac796"
FIZS01012172.1	RepeatMasker	DNA/Academ-1	1	410	3287	+	.	ID="RND-1_FAMILY-26";Tend="1684";Tstart="1252";shortTE="F";uid="59329468-56da-4fcb-9a0a-3197e868c7a7"
FIZS01012172.1	RepeatMasker	LTR/Copia	4023	4901	4331	+	.	ID="RND-3_FAMILY-64";Tend="1856";Tstart="947";shortTE="F";uid="e08cef8e-8330-4500-8168-19d36786668a"
FIZS01012172.1	RepeatMasker	Unknown	25608	26028	5340	+	.	ID="RND-1_FAMILY-132";Tend="1383";Tstart="147";shortTE="F";uid="b28f4634-2df1-49f8-bc2c-3f583dc81abf"
FIZS01012172.1	RepeatMasker	Unknown	10651	11594	2195	+	.	ID="RND-1_FAMILY-369";Tend="1166";Tstart="212";shortTE="F";uid="afbcc144-89cd-43e7-ac9c-168cb761ef4e"
FIZS01012172.1	RepeatMasker	Unknown	18534	19130	1239	+	.	ID="RND-5_FAMILY-2440";Tend="1397";Tstart="813";shortTE="F";uid="c09775a6-f792-479f-8843-2ff8435b2bff"
FIZS01012172.1	RepeatMasker	Unknown	7818	7986	556	+	.	ID="RND-5_FAMILY-377";Tend="782";Tstart="619";shortTE="F";uid="cf74ed03-7a65-41d9-b658-c03eba607217"
FIZS01012172.1	RepeatMasker	Unknown	26029	26874	5441	-	.	ID="RND-1_FAMILY-218";Tend="835";Tstart="3";shortTE="F";uid="f40c4877-01ef-4fe0-97db-d1ab1de3b3b0"
FIZS01012172.1	RepeatMasker	LTR/Copia	7123	7686	3873	-	.	ID="RND-3_FAMILY-64";Tend="1853";Tstart="1300";shortTE="F";uid="8d6cfeba-f913-43b9-b633-a1edbdfa7ca5"
FIZS01012172.1	RepeatMasker	Unknown	7675	7963	2214	-	.	ID="RND-6_FAMILY-247";Tend="1105";Tstart="822";shortTE="F";uid="5430d22a-854b-4fea-a3a8-e77f859784d9"
FIZS01012173.1	RepeatMasker	Unknown	23471	23973	1098	+	.	ID="RND-2_FAMILY-137";TEgroup="ctg_12173%7CRND-2_FAMILY-137%7C1";Tend="1275";Tstart="845";shortTE="F";uid="e1a7353c-d0e5-49e4-ab31-ac4ed82e295a"
FIZS01012173.1	RepeatMasker	Unknown	57465	58458	4167	+	.	ID="RND-5_FAMILY-6247";Tend="1159";Tstart="224";shortTE="F";uid="5d5a87d4-13e6-42ac-81cb-ced21bd64747"
FIZS01012173.1	RepeatMasker	Unknown	59851	60237	2903	+	.	ID="RND-5_FAMILY-470";Tend="912";Tstart="536";shortTE="F";uid="36027451-2950-4e08-9cb9-e92ac53e2b1e"
FIZS01012173.1	RepeatMasker	Unknown	27724	27989	954	+	.	ID="RND-2_FAMILY-137";Tend="1268";Tstart="949";shortTE="F";uid="abc16eef-284d-4353-8a40-ebc17eb4fa26"
FIZS01012173.1	RepeatMasker	Unknown	36743	37112	1631	+	.	ID="RND-1_FAMILY-85";Tend="1272";Tstart="879";shortTE="F";uid="a6d38355-b263-49b3-b74d-ff17ed7354f6"
FIZS01012173.1	RepeatMasker	Unknown	45121	45441	853	+	.	ID="RND-1_FAMILY-52";TEgroup="ctg_12173%7CRND-1_FAMILY-52%7C1";Tend="1413";Tstart="938";shortTE="F";uid="b5e445bb-298b-40ab-9fbf-5d59f40e56af"
FIZS01012173.1	RepeatMasker	Unknown	44728	45098	716	+	.	ID="RND-2_FAMILY-137";Tend="1253";Tstart="888";shortTE="F";uid="57ba4f30-48b8-497f-831d-fdc186e5868a"
FIZS01012173.1	RepeatMasker	Unknown	19469	19735	1954	+	.	ID="RND-1_FAMILY-5";Tend="1150";Tstart="883";shortTE="F";uid="a6c795e6-d4cc-4799-9892-ac39a50a3bfc"
FIZS01012173.1	RepeatMasker	Unknown	31370	32022	2053	+	.	ID="RND-2_FAMILY-137";Tend="1272";Tstart="873";shortTE="F";uid="004c80df-5646-4c18-a28e-c5438a157fec"
FIZS01012173.1	RepeatMasker	Unknown	5684	5799	718	+	.	ID="RND-1_FAMILY-48";Tend="1747";Tstart="1635";shortTE="F";uid="ceb276b4-953b-4e42-adce-24f58caa6e64"
FIZS01012173.1	RepeatMasker	Unknown	47796	48093	1649	-	.	ID="RND-1_FAMILY-3";Tend="1119";Tstart="831";shortTE="F";uid="42283567-0e43-4ef6-a035-3dee7984212c"
FIZS01012173.1	RepeatMasker	Unknown	39288	39773	1334	-	.	ID="RND-1_FAMILY-5";Tend="1824";Tstart="1373";shortTE="F";uid="73c6038b-d62a-41e7-8aab-ccaa86542915"
FIZS01012173.1	RepeatMasker	Unknown	11006	11128	860	-	.	ID="RND-1_FAMILY-299";Tend="847";Tstart="712";shortTE="F";uid="9b6f41fd-62c7-46fc-bda9-5a25a7f243d9"
FIZS01012173.1	RepeatMasker	Unknown	52110	52332	1186	-	.	ID="RND-1_FAMILY-25";Tend="1655";Tstart="1440";shortTE="F";uid="fe80cce9-937a-4cd7-b03c-f90744f59877"
FIZS01012173.1	RepeatMasker	DNA/Academ-1	51583	52107	4345	-	.	ID="RND-1_FAMILY-126";Tend="1550";Tstart="1025";shortTE="F";uid="d33ff125-b26d-4e6b-bc7e-0023901b7ad0"
FIZS01012173.1	RepeatMasker	Unknown	37453	37863	1609	-	.	ID="RND-1_FAMILY-85";Tend="1306";Tstart="879";shortTE="F";uid="afffb464-1cd6-453d-aaa0-47ae37b873f5"
FIZS01012174.1	RepeatMasker	Unknown	1	276	2056	+	.	ID="RND-1_FAMILY-83";Tend="1498";Tstart="1242";shortTE="F";uid="b53db54c-c676-49c9-ad80-8dbec655d2c1"
FIZS01012176.1	RepeatMasker	Unknown	1054	1236	429	+	.	ID="RND-1_FAMILY-39";Tend="1564";Tstart="1314";shortTE="F";uid="3f1fb2ba-6ff1-4ab8-bd7c-3a4739016628"
FIZS01012176.1	RepeatMasker	Unknown	1	126	1174	-	.	ID="RND-1_FAMILY-97";Tend="596";Tstart="471";shortTE="F";uid="75373c0b-c145-417c-b094-752923d5aced"
FIZS01012176.1	RepeatMasker	Unknown	3165	3435	1207	-	.	ID="RND-1_FAMILY-27";Tend="881";Tstart="616";shortTE="F";uid="b86731e9-abd9-4d1a-9661-89f8e417a543"
FIZS01012176.1	RepeatMasker	Unknown	121	1050	7648	-	.	ID="RND-5_FAMILY-136";Tend="1165";Tstart="239";shortTE="F";uid="c56bc888-60af-49f6-8ad6-7abbe6f273f8"
FIZS01012178.1	RepeatMasker	Unknown	26378	26589	633	+	.	ID="RND-2_FAMILY-40";Tend="1453";Tstart="1206";shortTE="F";uid="186d1139-5312-4da4-bff6-465d9e42b96c"
FIZS01012178.1	RepeatMasker	DNA/CMC-EnSpm	22068	22874	5241	+	.	ID="RND-1_FAMILY-2";Tend="1698";Tstart="869";shortTE="F";uid="d0ccfcb0-5160-46cd-b95e-03f622484a58"
FIZS01012178.1	RepeatMasker	Unknown	18434	19462	1031	+	.	ID="RND-1_FAMILY-274";TEgroup="ctg_12178%7CRND-1_FAMILY-274%7C1";Tend="1450";Tstart="211";shortTE="F";uid="9b59a875-fe31-4474-8416-7babfb0eed4b"
FIZS01012178.1	RepeatMasker	Unknown	12535	12804	705	+	.	ID="RND-1_FAMILY-3";Tend="1142";Tstart="868";shortTE="F";uid="c15e5839-c8af-4124-818b-56e74e444f8a"
FIZS01012178.1	RepeatMasker	LTR/Gypsy	11572	11781	476	+	.	ID="RND-1_FAMILY-0";Tend="1825";Tstart="1603";shortTE="F";uid="7702acf0-6f66-4950-a740-c2386029a20a"
FIZS01012178.1	RepeatMasker	DNA/CMC-EnSpm	12733	12910	1179	-	.	ID="RND-1_FAMILY-2";Tend="1063";Tstart="887";shortTE="F";uid="62737857-8fee-4014-bf34-66596f257a5e"
FIZS01012178.1	RepeatMasker	LTR/Gypsy	22876	23197	2293	-	.	ID="RND-1_FAMILY-0";Tend="1187";Tstart="865";shortTE="F";uid="a1070ff0-c77e-469e-992d-a4a4f24a9eb8"
FIZS01012178.1	RepeatMasker	Unknown	3887	4583	1217	-	.	ID="RND-1_FAMILY-85";TEgroup="ctg_12178%7CRND-1_FAMILY-85%7C1";Tend="1265";Tstart="879";shortTE="F";uid="3fc51a66-08d6-4388-b3d5-601bbdbf2053"
FIZS01012178.1	RepeatMasker	Unknown	26811	27193	1880	-	.	ID="RND-1_FAMILY-284";Tend="1125";Tstart="746";shortTE="F";uid="0da2caf0-a131-43f6-b7c0-c0f77ac30795"
FIZS01001218.1	RepeatMasker	DNA/Academ-1	55212	55887	597	+	.	ID="RND-1_FAMILY-91";Tend="1401";Tstart="758";shortTE="F";uid="187ecf92-e8b2-4a1a-8f20-7e0fa5c32283"
FIZS01001218.1	RepeatMasker	Unknown	283	850	1344	+	.	ID="RND-2_FAMILY-40";Tend="1295";Tstart="978";shortTE="F";uid="d742ab1d-253e-4543-81e0-b0a7cbedaeb1"
FIZS01001218.1	RepeatMasker	Unknown	17404	17809	1375	+	.	ID="RND-1_FAMILY-13";Tend="1079";Tstart="720";shortTE="F";uid="782e55e5-6f4a-4f92-8ed4-78446a3e0917"
FIZS01001218.1	RepeatMasker	DNA/TcMar-Tc1	46206	46514	491	+	.	ID="RND-1_FAMILY-116";Tend="1427";Tstart="1089";shortTE="F";uid="0ad364f4-409a-4eb7-a1b6-f022b928bf45"
FIZS01001218.1	RepeatMasker	Unknown	57201	57343	608	+	.	ID="RND-2_FAMILY-40";Tend="1303";Tstart="1165";shortTE="F";uid="257ff29b-812d-4139-836b-8e615025af76"
FIZS01001218.1	RepeatMasker	Unknown	6398	6808	547	+	.	ID="RND-1_FAMILY-5";Tend="1815";Tstart="1462";shortTE="F";uid="0de1b830-6817-49c9-a71d-0356fdb60f0c"
FIZS01001218.1	RepeatMasker	Unknown	3478	4410	4136	+	.	ID="RND-6_FAMILY-247";Tend="1772";Tstart="816";shortTE="F";uid="6b72c942-e15d-4095-ae4a-eb620851ba6b"
FIZS01001218.1	RepeatMasker	Unknown	2621	3002	1538	+	.	ID="RND-1_FAMILY-105";Tend="1314";Tstart="775";shortTE="F";uid="e37ce506-d63b-4966-9701-10b408faacf8"
FIZS01001218.1	RepeatMasker	DNA/TcMar-Tc1	40119	40395	952	-	.	ID="RND-1_FAMILY-116";Tend="1281";Tstart="1002";shortTE="F";uid="b63475c5-ebb8-4b3e-9eee-03249a701ba0"
FIZS01001218.1	RepeatMasker	Unknown	8116	8853	2506	-	.	ID="RND-1_FAMILY-5";Tend="1824";Tstart="724";shortTE="F";uid="a9149aea-4c88-4dc4-a178-6dfd0ee6ba71"
FIZS01001218.1	RepeatMasker	Unknown	12053	12387	1176	-	.	ID="RND-1_FAMILY-11";Tend="1519";Tstart="1176";shortTE="F";uid="47b5a4b9-f9f4-4bd3-bf26-eac13fff336d"
FIZS01001218.1	RepeatMasker	Unknown	14471	14802	2273	-	.	ID="RND-1_FAMILY-161";Tend="1165";Tstart="838";shortTE="F";uid="900be004-5e70-41df-bf82-10d8895d29d1"
FIZS01001218.1	RepeatMasker	DNA/TcMar-Tc1	9109	9299	495	-	.	ID="RND-1_FAMILY-116";Tend="1146";Tstart="941";shortTE="F";uid="81ea023a-974d-4e3f-88e6-f53138396d58"
FIZS01001218.1	RepeatMasker	DNA	48554	49086	1032	-	.	ID="rnd-1_family-4";Tend="1657";Tstart="1113";shortTE="F";uid="247e14e6-47d1-4c06-a95a-3405eb983aa8"
FIZS01001218.1	RepeatMasker	Unknown	55917	56126	685	-	.	ID="RND-2_FAMILY-40";Tend="1279";Tstart="1031";shortTE="F";uid="7b296f20-1904-42f3-8307-723282b664b7"
FIZS01001218.1	RepeatMasker	Unknown	60521	62109	1227	-	.	ID="RND-2_FAMILY-40";TEgroup="ctg_1218%7CRND-2_FAMILY-40%7C1";Tend="1298";Tstart="977";shortTE="F";uid="bc77bc0a-609a-4ccd-9302-e6cf62f2c0de"
FIZS01001218.1	RepeatMasker	Unknown	13881	14467	4288	-	.	ID="RND-1_FAMILY-74";Tend="1475";Tstart="892";shortTE="F";uid="6dc11394-96e1-4d49-a7a6-8664298ee895"
FIZS01001218.1	RepeatMasker	LINE/I	1	141	1068	-	.	ID="RND-1_FAMILY-245";Tend="892";Tstart="756";shortTE="F";uid="0fc250ec-8091-4809-821f-9aa4e929df95"
FIZS01001218.1	RepeatMasker	Unknown	27278	27961	2245	-	.	ID="RND-5_FAMILY-945";Tend="1520";Tstart="810";shortTE="F";uid="a8412950-176d-4988-a8fb-f2ce6493515d"
FIZS01012180.1	RepeatMasker	Unknown	5	1097	7621	-	.	ID="RND-4_FAMILY-510";Tend="1104";Tstart="42";shortTE="F";uid="b11f7b9f-837d-4e01-bc9a-abb9112a9f59"
FIZS01012181.1	RepeatMasker	LINE/I	3735	4062	2038	+	.	ID="RND-1_FAMILY-219";Tend="969";Tstart="638";shortTE="F";uid="03ecb1ce-4527-486f-9e3d-6852de396086"
FIZS01012181.1	RepeatMasker	Unknown	6106	6510	1545	+	.	ID="RND-2_FAMILY-40";Tend="1457";Tstart="881";shortTE="F";uid="fd37f979-905a-4272-a4e5-6d4247eb3577"
FIZS01012181.1	RepeatMasker	DNA/Academ-1	1	251	2233	+	.	ID="RND-1_FAMILY-233";Tend="1514";Tstart="1264";shortTE="F";uid="2a4e61d9-bb06-4790-ab6f-17018a127c5c"
FIZS01012181.1	RepeatMasker	Unknown	738	1114	1096	-	.	ID="RND-2_FAMILY-40";Tend="1414";Tstart="847";shortTE="F";uid="fe35b0e4-006a-408a-af52-2794297cd45b"
FIZS01012181.1	RepeatMasker	Unknown	261	550	1162	-	.	ID="RND-1_FAMILY-324";Tend="530";Tstart="237";shortTE="F";uid="70a55b0c-7214-4bb1-9396-41563dcaf822"
FIZS01012182.1	RepeatMasker	Unknown	1	294	1425	+	.	ID="RND-1_FAMILY-5";TEgroup="ctg_12182%7CRND-1_FAMILY-5%7C1";Tend="1725";Tstart="1187";shortTE="F";uid="63fc96a3-bc60-4e63-8164-d0cd80c91478"
FIZS01012182.1	RepeatMasker	Unknown	321	553	1075	+	.	ID="RND-4_FAMILY-1252";Tend="690";Tstart="495";shortTE="F";uid="8425899c-15da-4708-8996-fb16a8625f24"
FIZS01012182.1	RepeatMasker	LTR/Gypsy	45	205	492	-	.	ID="RND-1_FAMILY-0";Tend="1764";Tstart="1522";shortTE="F";uid="001a3eaa-3f38-4b90-8117-4fadb188897c"
FIZS01012183.1	RepeatMasker	Unknown	387	522	1171	+	.	ID="RND-1_FAMILY-19";Tend="977";Tstart="842";shortTE="F";uid="51ace434-810b-4b54-9be2-ac77b38b74d6"
FIZS01012184.1	RepeatMasker	Unknown	1560	1791	1583	+	.	ID="RND-1_FAMILY-329";Tend="412";Tstart="179";shortTE="F";uid="9dbc565a-22da-4de1-95ac-23fd99b8835f"
FIZS01012184.1	RepeatMasker	Unknown	1	1330	8254	-	.	ID="RND-1_FAMILY-351";Tend="1701";Tstart="285";shortTE="F";uid="55eb349c-470d-4f7b-85a2-e4eba35d5dc3"
FIZS01012184.1	RepeatMasker	Unknown	1339	1547	1659	-	.	ID="RND-5_FAMILY-8035";Tend="1082";Tstart="874";shortTE="F";uid="3261cad5-3b58-418a-a765-047a4d0cd27f"
FIZS01012185.1	RepeatMasker	Unknown	656	855	1324	+	.	ID="RND-1_FAMILY-284";Tend="1126";Tstart="928";shortTE="F";uid="894f5332-3102-4940-b045-6b2f563a3352"
FIZS01012185.1	RepeatMasker	Unknown	1459	2133	5578	+	.	ID="RND-1_FAMILY-97";Tend="1115";Tstart="462";shortTE="F";uid="b39df11b-490e-4f5a-bd6a-a26fa47f6d14"
FIZS01012185.1	RepeatMasker	DNA/MULE-MuDR	1	125	805	-	.	ID="RND-5_FAMILY-3121";Tend="127";Tstart="3";shortTE="F";uid="795b85fa-a9ee-443e-ab55-63ce1e019e6d"
FIZS01012185.1	RepeatMasker	Unknown	877	989	873	-	.	ID="RND-1_FAMILY-48";Tend="1735";Tstart="1623";shortTE="F";uid="49a1bff0-e4fa-4c35-9b59-b90de6c17aa8"
FIZS01012185.1	RepeatMasker	DNA/MULE-MuDR	995	1436	1560	-	.	ID="RND-5_FAMILY-3121";Tend="2098";Tstart="1631";shortTE="F";uid="a56c0c73-0ce1-46ab-bed3-bc3b6221954f"
FIZS01012186.1	RepeatMasker	RC/Helitron	1	786	6232	+	.	ID="RND-5_FAMILY-1462";Tend="1039";Tstart="288";shortTE="F";uid="5314d385-548a-4e45-ad41-a4bf34755ae9"
FIZS01012187.1	RepeatMasker	Unknown	9356	9541	1548	+	.	ID="RND-4_FAMILY-1252";Tend="906";Tstart="724";shortTE="F";uid="555dec8a-93e3-4bc0-9609-5001dee96a13"
FIZS01012187.1	RepeatMasker	LINE/I	5897	6735	4512	+	.	ID="RND-5_FAMILY-311";Tend="1275";Tstart="415";shortTE="F";uid="2e714926-ba23-4ce3-85e8-a0028feced7f"
FIZS01012187.1	RepeatMasker	Unknown	4900	5562	3505	+	.	ID="RND-1_FAMILY-53";Tend="1668";Tstart="952";shortTE="F";uid="b7a5a09b-6b31-400e-89b9-7094110dda75"
FIZS01012187.1	RepeatMasker	LTR/Copia	7816	7949	638	+	.	ID="RND-3_FAMILY-64";Tend="1852";Tstart="1716";shortTE="F";uid="93a4b865-de3e-456d-928d-da6f80e48981"
FIZS01012187.1	RepeatMasker	Unknown	1343	1720	1211	+	.	ID="RND-1_FAMILY-5";Tend="1608";Tstart="1225";shortTE="F";uid="bce75b46-f11a-492c-b666-c406538c9f6b"
FIZS01012187.1	RepeatMasker	Unknown	1	1205	7835	+	.	ID="RND-4_FAMILY-510";Tend="1104";Tstart="1";shortTE="F";uid="04165e50-3adf-4a43-b27a-0fc2665a2336"
FIZS01012187.1	RepeatMasker	LINE/I	7143	7397	1996	+	.	ID="RND-5_FAMILY-311";Tend="1517";Tstart="1262";shortTE="F";uid="23e46f8d-4274-475d-b011-80c14601e3db"
FIZS01012187.1	RepeatMasker	Unknown	1638	1789	567	-	.	ID="RND-1_FAMILY-3";Tend="980";Tstart="827";shortTE="F";uid="da74a619-54b8-4e6d-81b5-93ca1d437147"
FIZS01012187.1	RepeatMasker	Unknown	6729	7142	3491	-	.	ID="RND-5_FAMILY-6216";Tend="1290";Tstart="855";shortTE="F";uid="7ea498c8-1b03-47b3-9550-cf8cf2ed88a9"
FIZS01012188.1	RepeatMasker	LTR/Copia	35507	36211	3899	+	.	ID="RND-3_FAMILY-64";TEgroup="ctg_12188%7CRND-3_FAMILY-64%7C1";Tend="1854";Tstart="829";shortTE="F";uid="db5b64db-218b-41f0-99f0-b9da58a723ec"
FIZS01012188.1	RepeatMasker	DNA	13226	14076	2372	+	.	ID="rnd-1_family-4";Tend="1665";Tstart="1053";shortTE="F";uid="3d70e7d0-ea1b-4831-8439-fe68d89da77b"
FIZS01012188.1	RepeatMasker	Unknown	24545	25400	4166	+	.	ID="RND-4_FAMILY-495";Tend="1337";Tstart="475";shortTE="F";uid="2b73dfbe-7bd4-47a4-baa2-27106d78b49b"
FIZS01012188.1	RepeatMasker	Unknown	21782	22023	1704	+	.	ID="RND-5_FAMILY-5105";Tend="1240";Tstart="999";shortTE="F";uid="8611d30d-831a-4614-815b-de14849a761f"
FIZS01012188.1	RepeatMasker	Unknown	9949	10122	422	+	.	ID="RND-5_FAMILY-2175";Tend="1189";Tstart="1014";shortTE="F";uid="79e38480-215d-4192-a30b-2e638914b115"
FIZS01012188.1	RepeatMasker	DNA	20834	21792	3770	+	.	ID="rnd-1_family-4";Tend="1692";Tstart="898";shortTE="F";uid="3b4d7be7-6e35-4647-8810-3c33dd7f5e51"
FIZS01012188.1	RepeatMasker	Unknown	10679	10832	995	+	.	ID="RND-1_FAMILY-100";Tend="1064";Tstart="912";shortTE="F";uid="63ca0f31-0cbb-4dc3-b6b0-2fb7ead80c57"
FIZS01012188.1	RepeatMasker	Unknown	10370	10608	1435	+	.	ID="RND-5_FAMILY-1019";Tend="932";Tstart="679";shortTE="F";uid="53e56e2e-9df1-4833-822a-a88e4be99b41"
FIZS01012188.1	RepeatMasker	Unknown	17344	18006	3002	+	.	ID="RND-1_FAMILY-39";Tend="1527";Tstart="825";shortTE="F";uid="ec08af9c-d0cd-4412-90a4-935d8b0b4801"
FIZS01012188.1	RepeatMasker	Unknown	32088	32421	2021	-	.	ID="RND-1_FAMILY-29";Tend="1441";Tstart="1099";shortTE="F";uid="f7780c84-4ee7-452f-963c-62d860fbe15e"
FIZS01012188.1	RepeatMasker	Unknown	10825	11214	2699	-	.	ID="RND-1_FAMILY-52";Tend="1378";Tstart="990";shortTE="F";uid="eda98144-fd4a-405e-9b0e-ca0b251b7d54"
FIZS01012188.1	RepeatMasker	Unknown	32439	32766	1666	-	.	ID="RND-5_FAMILY-377";Tend="1867";Tstart="1517";shortTE="F";uid="f744f208-9eea-4bc2-bb2f-060d58954d5e"
FIZS01012188.1	RepeatMasker	Unknown	18281	18495	1001	-	.	ID="RND-2_FAMILY-40";Tend="1424";Tstart="1199";shortTE="F";uid="6af82dcf-4f66-478e-96f7-15b065cf2cf7"
FIZS01012188.1	RepeatMasker	Unknown	16892	17477	2987	-	.	ID="RND-1_FAMILY-107";TEgroup="ctg_12188%7CRND-1_FAMILY-107%7C1";Tend="1699";Tstart="830";shortTE="F";uid="330773ae-9be0-4c95-a732-2fbb4d5db813"
FIZS01012188.1	RepeatMasker	DNA/Maverick	28023	28154	426	-	.	ID="RND-1_FAMILY-392";Tend="649";Tstart="528";shortTE="F";uid="6a3543de-8256-4bee-8df0-7a1783cec09c"
FIZS01012188.1	RepeatMasker	RC/Helitron	29679	30135	2993	-	.	ID="RND-1_FAMILY-1";Tend="1469";Tstart="1034";shortTE="F";uid="d0bb8dfd-3aaf-4068-9adb-eb613c450298"
FIZS01012188.1	RepeatMasker	Unknown	8570	8817	2205	-	.	ID="RND-1_FAMILY-81";Tend="1069";Tstart="824";shortTE="F";uid="133b40dd-07b7-4b43-b6ee-cf64b10bec5a"
FIZS01012188.1	RepeatMasker	Unknown	36207	36318	409	-	.	ID="RND-2_FAMILY-40";Tend="1121";Tstart="1005";shortTE="F";uid="1f3da385-2096-4b8a-85dd-4cd388a1d0af"
FIZS01012188.1	RepeatMasker	Unknown	21834	22055	1147	-	.	ID="RND-1_FAMILY-20";Tend="1077";Tstart="846";shortTE="F";uid="832580bd-c938-4836-b098-d4c69439e27d"
FIZS01012188.1	RepeatMasker	Unknown	17709	18294	2615	-	.	ID="RND-1_FAMILY-107";Tend="1472";Tstart="827";shortTE="F";uid="d65b8a87-c116-4e64-8c6c-db7dd685be7b"
FIZS01012188.1	RepeatMasker	Unknown	35376	35614	985	-	.	ID="RND-2_FAMILY-40";Tend="1203";Tstart="975";shortTE="F";uid="1a1516e8-d948-4274-b84e-181ab2c0bc36"
FIZS01012188.1	RepeatMasker	Unknown	5323	5630	1041	-	.	ID="RND-1_FAMILY-83";Tend="2084";Tstart="1761";shortTE="F";uid="98b64479-cde7-4010-a1e5-275f9e8bde84"
FIZS01012188.1	RepeatMasker	Unknown	32966	33294	2204	-	.	ID="RND-1_FAMILY-95";Tend="929";Tstart="590";shortTE="F";uid="2e6f026a-f6ce-47d9-8b5c-99b2318817d5"
FIZS01012189.1	RepeatMasker	Unknown	3578	4635	6676	+	.	ID="RND-1_FAMILY-277";Tend="1852";Tstart="777";shortTE="F";uid="ca917af2-e41b-45d8-9352-da25d0d06810"
FIZS01012189.1	RepeatMasker	Unknown	63	302	1355	-	.	ID="RND-1_FAMILY-237";Tend="999";Tstart="770";shortTE="F";uid="98a13f1f-b76b-4e3c-859a-e54aa7593fd0"
FIZS01012191.1	RepeatMasker	Unknown	496	625	545	+	.	ID="RND-1_FAMILY-5";Tend="1082";Tstart="966";shortTE="F";uid="9893bf83-33f9-4d51-97d5-e373aee799fd"
FIZS01012194.1	RepeatMasker	Unknown	2640	3019	2306	+	.	ID="RND-1_FAMILY-41";Tend="1191";Tstart="780";shortTE="F";uid="eaac225f-bf49-445e-a564-9eaaf5f46174"
FIZS01012194.1	RepeatMasker	DNA/CMC-Transib	9298	9585	2008	+	.	ID="RND-1_FAMILY-93";Tend="529";Tstart="246";shortTE="F";uid="32a3d127-2801-4676-a7ff-f8bf6dd40eed"
FIZS01012194.1	RepeatMasker	Unknown	2288	2470	469	-	.	ID="RND-1_FAMILY-81";Tend="1063";Tstart="850";shortTE="F";uid="ddef5821-4054-4505-8307-06841aa8e791"
FIZS01012194.1	RepeatMasker	Unknown	927	1612	2060	-	.	ID="RND-4_FAMILY-2";Tend="1637";Tstart="931";shortTE="F";uid="345f39fe-8012-4aa9-b65b-b2a3e45dfbf8"
FIZS01012196.1	RepeatMasker	Unknown	1	136	1205	+	.	ID="RND-1_FAMILY-239";Tend="353";Tstart="218";shortTE="F";uid="a54eef02-85d4-4e21-b163-c65362573691"
FIZS01012197.1	RepeatMasker	Unknown	632	774	1223	-	.	ID="RND-1_FAMILY-25";Tend="1753";Tstart="1611";shortTE="F";uid="7aaaaedb-a04e-41a7-8fdd-d83702ead52c"
FIZS01012198.1	RepeatMasker	DNA	4448	5070	639	+	.	ID="rnd-1_family-4";Tend="1640";Tstart="1061";shortTE="F";uid="a6481210-673e-49b0-8155-d504b2b6e684"
FIZS01012198.1	RepeatMasker	DNA/TcMar-Tc1	1	574	4696	+	.	ID="RND-1_FAMILY-34";Tend="1828";Tstart="1223";shortTE="F";uid="18e589fe-a1d4-48c8-a393-fc77d2060020"
FIZS01012198.1	RepeatMasker	Unknown	17253	17779	473	-	.	ID="RND-5_FAMILY-1426";TEgroup="ctg_12198%7CRND-5_FAMILY-1426%7C1";Tend="1243";Tstart="760";shortTE="T";uid="f2e1699c-b320-424a-bf19-9cad2e289a1c"
FIZS01012198.1	RepeatMasker	DNA	7226	7484	486	-	.	ID="RND-1_FAMILY-4";Tend="1474";Tstart="1217";shortTE="F";uid="b0c6bbab-ac23-4741-9956-8bd54b058563"
FIZS01012198.1	RepeatMasker	Unknown	12766	13102	1996	-	.	ID="RND-1_FAMILY-395";Tend="639";Tstart="335";shortTE="F";uid="ad9b0935-7392-49d2-8e4f-69edbff4ccfa"
FIZS01000122.1	RepeatMasker	DNA/Academ-1	1	256	1680	-	.	ID="RND-5_FAMILY-879";Tend="1556";Tstart="1312";shortTE="F";uid="0b882989-4967-4090-8712-31bc0e4c2f6e"
FIZS01001220.1	RepeatMasker	Unknown	1921	2840	7262	+	.	ID="RND-1_FAMILY-14";Tend="1863";Tstart="924";shortTE="F";uid="eda7bd2d-b4c1-4b33-be40-8fb88d96fa9f"
FIZS01001220.1	RepeatMasker	Unknown	4318	4804	925	+	.	ID="RND-1_FAMILY-161";Tend="1386";Tstart="863";shortTE="F";uid="003fc75b-6715-4e05-a05a-1651d8496841"
FIZS01001220.1	RepeatMasker	DNA/Maverick	1447	1650	1566	-	.	ID="RND-5_FAMILY-1678";Tend="1067";Tstart="866";shortTE="F";uid="832bf62c-6e2a-4cdb-a133-c2bded9781ab"
FIZS01001220.1	RepeatMasker	Unknown	2892	3072	461	-	.	ID="RND-1_FAMILY-22";TEgroup="ctg_1220%7CRND-1_FAMILY-22%7C1";Tend="2181";Tstart="2003";shortTE="F";uid="f4e7afba-3042-4bb9-b720-38c6959f8d55"
FIZS01001220.1	RepeatMasker	Unknown	5247	6085	4605	-	.	ID="RND-1_FAMILY-13";Tend="1643";Tstart="719";shortTE="F";uid="917911b4-edeb-4693-be5b-ba647402287d"
FIZS01001220.1	RepeatMasker	Unknown	10574	11402	5963	-	.	ID="RND-1_FAMILY-46";Tend="1693";Tstart="869";shortTE="F";uid="3002d6bb-d3ad-45d5-b704-f819f5d00f58"
FIZS01001220.1	RepeatMasker	Unknown	12317	12778	1391	-	.	ID="RND-4_FAMILY-1155";Tend="968";Tstart="467";shortTE="F";uid="1f9070b1-d379-4156-8d05-09ed09e9af88"
FIZS01012200.1	RepeatMasker	Unknown	1215	1442	1363	-	.	ID="RND-1_FAMILY-105";Tend="1165";Tstart="893";shortTE="F";uid="e3f6f8ae-90a9-4979-885d-ea65a0474eb8"
FIZS01012201.1	RepeatMasker	Unknown	12473	12835	1562	+	.	ID="RND-2_FAMILY-137";Tend="1267";Tstart="906";shortTE="F";uid="6bbc6ca6-d764-498c-8469-1fb2add9d795"
FIZS01012201.1	RepeatMasker	Unknown	14183	14367	1689	+	.	ID="RND-1_FAMILY-290";Tend="440";Tstart="256";shortTE="F";uid="d544f27c-e3a3-4dd2-9776-2d07b3618f59"
FIZS01012201.1	RepeatMasker	DNA/hAT-Tip100	1	331	2702	-	.	ID="RND-1_FAMILY-240";Tend="1197";Tstart="853";shortTE="F";uid="69d3ea3b-afce-4807-a441-967308b052d4"
FIZS01012201.1	RepeatMasker	Unknown	5283	5458	534	-	.	ID="RND-5_FAMILY-5105";Tend="1029";Tstart="895";shortTE="F";uid="1b848c51-983e-4150-a093-68c24778e151"
FIZS01012201.1	RepeatMasker	Unknown	9885	10138	1555	-	.	ID="RND-1_FAMILY-81";Tend="1070";Tstart="824";shortTE="F";uid="0d61c88f-66e1-4693-b251-3e57263ded6f"
FIZS01012201.1	RepeatMasker	DNA/Academ-1	1235	1363	403	-	.	ID="RND-1_FAMILY-60";Tend="917";Tstart="804";shortTE="F";uid="c384420c-517f-4669-b756-a765a6cd37a0"
FIZS01012201.1	RepeatMasker	DNA/MULE-MuDR	12188	12466	1411	-	.	ID="RND-5_FAMILY-8283";Tend="1180";Tstart="911";shortTE="F";uid="d281bf18-e3e7-42eb-b082-3e6719291ef9"
FIZS01012202.1	RepeatMasker	Unknown	1474	1811	1320	+	.	ID="RND-2_FAMILY-137";Tend="1267";Tstart="849";shortTE="F";uid="ae48818c-a003-459d-b313-f0780fec90e0"
FIZS01012202.1	RepeatMasker	Unknown	4995	5340	1898	+	.	ID="RND-2_FAMILY-137";Tend="1269";Tstart="891";shortTE="F";uid="575cf5b8-24dd-407d-9938-60c1b2250542"
FIZS01012202.1	RepeatMasker	Unknown	2278	2471	479	-	.	ID="RND-1_FAMILY-48";Tend="869";Tstart="672";shortTE="F";uid="caae7e2b-19f2-4d1d-920f-066eeee2b940"
FIZS01012204.1	RepeatMasker	Satellite	20330	22000	6538	-	.	ID="RND-6_FAMILY-201";Tend="2272";Tstart="720";shortTE="F";uid="9fd109b6-aede-4cc6-93e0-0dc26b5cac98"
FIZS01012204.1	RepeatMasker	Unknown	14871	15315	1920	-	.	ID="RND-2_FAMILY-40";Tend="1294";Tstart="874";shortTE="F";uid="89496224-d85e-4418-a32d-c65e6f2225fe"
FIZS01012206.1	RepeatMasker	Satellite	1	1165	3777	-	.	ID="RND-6_FAMILY-201";Tend="1076";Tstart="1";shortTE="F";uid="caeefcac-8338-4ccf-8335-a31557f0cf57"
FIZS01012207.1	RepeatMasker	Unknown	28581	28702	441	+	.	ID="RND-4_FAMILY-1155";Tend="861";Tstart="731";shortTE="F";uid="a2360faf-b8a2-40e7-8bf6-f412148efd91"
FIZS01012207.1	RepeatMasker	Unknown	21482	21602	875	+	.	ID="RND-1_FAMILY-96";Tend="1058";Tstart="938";shortTE="F";uid="0ebd60c6-d93e-4ad2-8ff9-9205070b555e"
FIZS01012207.1	RepeatMasker	DNA/CMC-EnSpm	11425	12434	1631	+	.	ID="rnd-1_family-2";Tend="1744";Tstart="895";shortTE="F";uid="a373208c-1dcf-4411-bd47-195ca4f29d83"
FIZS01012207.1	RepeatMasker	Unknown	24928	25268	1437	+	.	ID="RND-2_FAMILY-137";Tend="1266";Tstart="922";shortTE="F";uid="de28388d-50e0-41fc-8a55-125fd8feffe6"
FIZS01012207.1	RepeatMasker	Unknown	21840	22549	510	-	.	ID="RND-1_FAMILY-323";Tend="1754";Tstart="1069";shortTE="F";uid="666f1217-21f6-4edb-86aa-82974cdc550b"
FIZS01012207.1	RepeatMasker	Unknown	17528	17832	917	-	.	ID="RND-6_FAMILY-247";Tend="1265";Tstart="939";shortTE="F";uid="6ab41ede-7c91-4cfc-88cf-00af5e0f2a25"
FIZS01012207.1	RepeatMasker	DNA/TcMar-Mariner	28405	28585	1276	-	.	ID="RND-1_FAMILY-194";Tend="1283";Tstart="1105";shortTE="F";uid="b8e31be8-27a3-466c-ba07-6eb60c7bcb8c"
FIZS01012207.1	RepeatMasker	Satellite	27420	27836	1466	-	.	ID="RND-1_FAMILY-316";Tend="1247";Tstart="893";shortTE="F";uid="276a7030-907f-46e9-a9ad-c9921eba4d4d"
FIZS01012207.1	RepeatMasker	Unknown	18049	18350	480	-	.	ID="RND-1_FAMILY-323";Tend="1771";Tstart="1470";shortTE="F";uid="19e931b1-9605-4ab5-a0c2-d32031437a54"
FIZS01012207.1	RepeatMasker	Unknown	31267	31618	977	-	.	ID="RND-1_FAMILY-5";Tend="1842";Tstart="1502";shortTE="F";uid="34788af9-9a4e-4f25-966e-fbc3d941be82"
FIZS01012207.1	RepeatMasker	Unknown	14973	15335	1090	-	.	ID="RND-5_FAMILY-639";TEgroup="ctg_12207%7CRND-5_FAMILY-639%7C1";Tend="1432";Tstart="380";shortTE="F";uid="e415a71b-94b2-452a-b6c9-029f1a9a1ba3"
FIZS01012207.1	RepeatMasker	DNA/TcMar-Tc4	25396	25622	639	-	.	ID="RND-4_FAMILY-459";Tend="1294";Tstart="1062";shortTE="F";uid="9c064c76-7bc0-4780-b5cd-614074b89c1c"
FIZS01012208.1	RepeatMasker	Unknown	11778	12448	1853	+	.	ID="RND-1_FAMILY-5";Tend="1429";Tstart="885";shortTE="F";uid="99a34017-b024-49c0-9410-d2fdaf5d61b4"
FIZS01012208.1	RepeatMasker	Unknown	14142	14774	1592	+	.	ID="RND-1_FAMILY-39";Tend="1578";Tstart="702";shortTE="F";uid="32cbe2c6-b6a5-43d6-8886-87d00e0af377"
FIZS01012208.1	RepeatMasker	DNA	24959	25444	769	+	.	ID="rnd-1_family-4";Tend="1568";Tstart="1085";shortTE="F";uid="cdc77748-555e-494d-8fad-7cafe12f4f0f"
FIZS01012208.1	RepeatMasker	Unknown	21666	22244	2312	+	.	ID="RND-1_FAMILY-198";TEgroup="ctg_12208%7CRND-1_FAMILY-198%7C1";Tend="1229";Tstart="857";shortTE="F";uid="8d3fd981-8e9f-46de-b734-05f9b0e65f05"
FIZS01012208.1	RepeatMasker	LINE/Dong-R4	19098	20382	3942	+	.	ID="RND-6_FAMILY-152";Tend="1363";Tstart="50";shortTE="F";uid="49f01fa7-2bdf-436c-ae39-0b01764ba7c6"
FIZS01012209.1	RepeatMasker	Unknown	2	1038	3571	-	.	ID="RND-1_FAMILY-98";Tend="1674";Tstart="671";shortTE="F";uid="45976fe2-820d-4840-96b1-326a08bca10c"
FIZS01001221.1	RepeatMasker	Unknown	4035	5414	2753	+	.	ID="RND-1_FAMILY-22";Tend="2106";Tstart="755";shortTE="F";uid="ca9b2092-8f98-4493-b986-5ffbe6929b8b"
FIZS01001221.1	RepeatMasker	DNA/CMC-EnSpm	17378	17898	1305	+	.	ID="RND-1_FAMILY-2";Tend="1810";Tstart="1297";shortTE="F";uid="f70bbb94-8fb9-4dd1-9540-4244c202a4aa"
FIZS01001221.1	RepeatMasker	DNA/CMC-EnSpm	23381	23511	534	+	.	ID="RND-1_FAMILY-2";Tend="1028";Tstart="882";shortTE="F";uid="fd3926ae-889e-4410-969d-e865ba543e6a"
FIZS01001221.1	RepeatMasker	Unknown	23611	23773	1140	+	.	ID="RND-1_FAMILY-100";Tend="1048";Tstart="889";shortTE="F";uid="e32da1b6-99fd-4483-a88b-e8f0049d16b0"
FIZS01001221.1	RepeatMasker	Unknown	17252	17376	439	+	.	ID="RND-5_FAMILY-5105";Tend="996";Tstart="867";shortTE="F";uid="7d52ff5a-c1da-49d2-ab0f-d58f8ad35219"
FIZS01001221.1	RepeatMasker	Unknown	5044	5464	2913	-	.	ID="RND-1_FAMILY-11";Tend="1271";Tstart="851";shortTE="F";uid="49d8c76b-2725-4e3d-9cc6-c11a1452fdb1"
FIZS01012211.1	RepeatMasker	DNA/Academ-1	2	314	2136	+	.	ID="rnd-1_family-60";Tend="1646";Tstart="1375";shortTE="F";uid="8aec82c6-689e-4927-ab99-b26e898adf1b"
FIZS01012211.1	RepeatMasker	Unknown	276	917	4799	+	.	ID="RND-5_FAMILY-695";Tend="885";Tstart="245";shortTE="F";uid="e8271485-e392-4ee3-b98f-5e9dbb15f478"
FIZS01012212.1	RepeatMasker	DNA/MULE-MuDR	21747	22181	2481	+	.	ID="RND-5_FAMILY-8283";Tend="1396";Tstart="913";shortTE="F";uid="44ab2599-78e2-48f0-80cf-6c3c38596751"
FIZS01012212.1	RepeatMasker	Unknown	6925	7322	1572	+	.	ID="RND-2_FAMILY-40";Tend="1443";Tstart="1017";shortTE="F";uid="c32447d6-243e-40bb-99c0-f0a542475c2a"
FIZS01012212.1	RepeatMasker	Unknown	24546	25496	3799	-	.	ID="RND-5_FAMILY-639";TEgroup="ctg_12212%7CRND-5_FAMILY-639%7C1";Tend="1454";Tstart="806";shortTE="F";uid="8a7eb951-7000-414f-8dc3-75807b46c642"
FIZS01012212.1	RepeatMasker	DNA	13040	13447	862	-	.	ID="rnd-1_family-4";Tend="1663";Tstart="1121";shortTE="F";uid="1deb2682-4a2d-407f-a10a-12f810e2b164"
FIZS01012213.1	RepeatMasker	RC/Helitron	23631	23824	1560	+	.	ID="RND-5_FAMILY-1462";Tend="473";Tstart="288";shortTE="F";uid="8c0258a7-add5-4500-8c01-4ba27cb815a9"
FIZS01012213.1	RepeatMasker	DNA/TcMar-Tc1	23823	24275	3068	+	.	ID="RND-1_FAMILY-34";Tend="1480";Tstart="1010";shortTE="F";uid="d6b26009-2f39-49c7-83dc-3c41dfb1b42c"
FIZS01012213.1	RepeatMasker	Unknown	12373	12755	570	+	.	ID="RND-5_FAMILY-2731";TEgroup="ctg_12213%7CRND-5_FAMILY-2731%7C1";Tend="2122";Tstart="1966";shortTE="F";uid="aaa46ed6-c43a-45a3-a953-6aff2a76df7e"
FIZS01012213.1	RepeatMasker	Unknown	3042	3178	684	+	.	ID="RND-5_FAMILY-5105";Tend="1251";Tstart="1119";shortTE="F";uid="959044e7-0707-4c1f-9a45-ffd5df0d61fd"
FIZS01012213.1	RepeatMasker	Unknown	9593	9749	769	+	.	ID="RND-5_FAMILY-5105";Tend="1253";Tstart="1097";shortTE="F";uid="fcd53cf1-3cf0-4f96-ab73-22ebd1bbf521"
FIZS01012213.1	RepeatMasker	Unknown	23505	23634	1132	+	.	ID="RND-5_FAMILY-2731";Tend="1014";Tstart="885";shortTE="F";uid="020bc5b9-17dc-4e31-bc57-e91411d5754a"
FIZS01012213.1	RepeatMasker	Unknown	28783	28952	798	+	.	ID="RND-5_FAMILY-5105";Tend="1251";Tstart="1084";shortTE="F";uid="a12bc288-d871-48a9-bc23-85f2f32e9860"
FIZS01012213.1	RepeatMasker	LINE/I	7226	7662	2827	+	.	ID="RND-1_FAMILY-141";Tend="560";Tstart="111";shortTE="F";uid="d3a46792-bd4b-4a57-9dc1-6f29369e02fd"
FIZS01012213.1	RepeatMasker	Unknown	24411	25052	4711	-	.	ID="RND-1_FAMILY-102";Tend="2232";Tstart="1586";shortTE="F";uid="07c1ddf4-c79f-4bbb-b6af-5d20d2e8dd2a"
FIZS01012213.1	RepeatMasker	LINE/I	22138	22316	846	-	.	ID="RND-5_FAMILY-311";Tend="784";Tstart="607";shortTE="F";uid="ed61f362-38cb-443e-a8df-c5bb4dcfb028"
FIZS01012213.1	RepeatMasker	Unknown	25411	27544	7419	-	.	ID="RND-1_FAMILY-102";Tend="1853";Tstart="30";shortTE="F";uid="765197eb-7897-4b7b-a736-2e4b4d72d5bb"
FIZS01012213.1	RepeatMasker	Unknown	27832	28457	2929	-	.	ID="RND-5_FAMILY-2731";Tend="1509";Tstart="883";shortTE="F";uid="08aa1633-4522-439e-87de-43714abe85cb"
FIZS01012213.1	RepeatMasker	Unknown	13350	13647	802	-	.	ID="RND-1_FAMILY-102";Tend="2121";Tstart="1832";shortTE="F";uid="99172fef-f383-4245-be78-44f7af4a8d87"
FIZS01012213.1	RepeatMasker	Unknown	27665	27828	938	-	.	ID="RND-5_FAMILY-419";Tend="833";Tstart="662";shortTE="F";uid="ae8e9366-ebfc-4ed2-b2ca-612ae0bbb185"
FIZS01012213.1	RepeatMasker	Unknown	6733	6895	744	-	.	ID="RND-1_FAMILY-19";Tend="1527";Tstart="1367";shortTE="F";uid="85239c13-e06f-41ab-b4cd-9ee8cb123a86"
FIZS01012213.1	RepeatMasker	Unknown	10031	12375	9121	-	.	ID="RND-1_FAMILY-102";Tend="2231";Tstart="30";shortTE="F";uid="0988b6a0-b65f-4398-9567-6f336d6dd0ed"
FIZS01012213.1	RepeatMasker	Unknown	16365	16707	625	-	.	ID="RND-5_FAMILY-2731";TEgroup="ctg_12213%7CRND-5_FAMILY-2731%7C2";Tend="2122";Tstart="884";shortTE="F";uid="bb89ba65-05cf-4a95-bc45-4d28f6101be4"
FIZS01012213.1	RepeatMasker	Unknown	17629	18311	4928	-	.	ID="RND-1_FAMILY-112";Tend="1658";Tstart="986";shortTE="F";uid="fea0e8ba-5566-4f17-af25-962befc9da06"
FIZS01012213.1	RepeatMasker	Unknown	23241	23409	474	-	.	ID="RND-1_FAMILY-102";Tend="2118";Tstart="1944";shortTE="F";uid="fc75114a-9916-4418-80f7-3ed4c9499a0f"
FIZS01012213.1	RepeatMasker	Unknown	6600	6732	593	-	.	ID="RND-5_FAMILY-2731";Tend="2129";Tstart="1993";shortTE="F";uid="3d5d6591-4728-43c0-a689-9b75ff94db60"
FIZS01012213.1	RepeatMasker	LINE/I	21652	22156	1931	-	.	ID="RND-1_FAMILY-113";Tend="1311";Tstart="843";shortTE="F";uid="027e5935-b9f4-4fe8-b904-4d85cd1b602a"
FIZS01012213.1	RepeatMasker	Unknown	9285	9594	1058	-	.	ID="RND-1_FAMILY-102";Tend="2117";Tstart="1823";shortTE="F";uid="e61c6903-9e22-43d4-952e-4ab6746ea87a"
FIZS01012213.1	RepeatMasker	Unknown	41	1552	5689	-	.	ID="RND-1_FAMILY-201";Tend="1393";Tstart="1";shortTE="F";uid="5110843a-b9ce-4783-80ce-f5a46272894e"
FIZS01012213.1	RepeatMasker	Unknown	12498	12625	464	-	.	ID="RND-1_FAMILY-19";Tend="1528";Tstart="1405";shortTE="F";uid="8cdcca80-05ac-43e3-b42b-cc9658ec3063"
FIZS01012213.1	RepeatMasker	DNA/TcMar-Tc1	23397	23516	740	-	.	ID="RND-1_FAMILY-34";Tend="1828";Tstart="1708";shortTE="F";uid="e4416739-2485-438c-9891-a7f03951f260"
FIZS01012213.1	RepeatMasker	Unknown	29228	31572	9471	-	.	ID="RND-1_FAMILY-102";Tend="2231";Tstart="30";shortTE="F";uid="29a0d6b2-f33a-490a-a9e8-4718c6e191d9"
FIZS01012213.1	RepeatMasker	Unknown	6896	7161	1227	-	.	ID="RND-5_FAMILY-2731";Tend="1146";Tstart="884";shortTE="F";uid="0dead9df-0616-4043-a31f-529e69ef471e"
FIZS01012213.1	RepeatMasker	LTR/Gypsy	22561	22879	2605	-	.	ID="RND-1_FAMILY-69";Tend="1292";Tstart="960";shortTE="F";uid="753df0cd-0ecc-4bb4-b5bb-20e2c7cf7a6a"
FIZS01012213.1	RepeatMasker	Unknown	2749	3044	830	-	.	ID="RND-1_FAMILY-102";Tend="2113";Tstart="1832";shortTE="F";uid="d6f3b8e5-aa40-4710-a68d-02d3d0a2907e"
FIZS01012213.1	RepeatMasker	Unknown	3441	6609	13184	-	.	ID="RND-1_FAMILY-102";Tend="2232";Tstart="30";shortTE="F";uid="79ab88b5-7d39-4773-b571-27ad1fd1f75b"
FIZS01012213.1	RepeatMasker	Unknown	14009	16367	9290	-	.	ID="RND-1_FAMILY-102";Tend="2232";Tstart="30";shortTE="F";uid="bc6f50f1-08bc-423e-aa33-717bbf3faad9"
FIZS01012214.1	RepeatMasker	Unknown	8719	9022	2336	+	.	ID="RND-1_FAMILY-85";Tend="1185";Tstart="878";shortTE="F";uid="b6956145-353e-49b5-a502-408c62815956"
FIZS01012214.1	RepeatMasker	Unknown	433	569	1037	+	.	ID="RND-1_FAMILY-8";Tend="1607";Tstart="1471";shortTE="F";uid="dce7da93-744d-4612-a7e2-d92094b70cfc"
FIZS01012214.1	RepeatMasker	Unknown	11278	11640	591	+	.	ID="RND-6_FAMILY-247";Tend="1209";Tstart="860";shortTE="F";uid="7998438f-947a-4961-8e41-a52760baec9b"
FIZS01012214.1	RepeatMasker	Satellite	1	134	1111	-	.	ID="RND-1_FAMILY-316";Tend="669";Tstart="536";shortTE="F";uid="5b636047-9c65-4d7a-b9c8-2f4e36b7c730"
FIZS01012214.1	RepeatMasker	LINE/Dong-R4	14223	15734	2328	-	.	ID="RND-6_FAMILY-152";Tend="1415";Tstart="28";shortTE="F";uid="0108604d-2b3c-4d1b-bea7-36d421f4a5f8"
FIZS01012214.1	RepeatMasker	Unknown	11910	12196	419	-	.	ID="RND-1_FAMILY-25";Tend="1144";Tstart="863";shortTE="F";uid="f21c1cf2-fcf2-44eb-9f1e-d255aa70b8b2"
FIZS01012214.1	RepeatMasker	Unknown	9558	9676	764	-	.	ID="RND-6_FAMILY-247";Tend="971";Tstart="852";shortTE="F";uid="55ece28c-72d3-4c1a-9bc2-fa06f6b9c891"
FIZS01012217.1	RepeatMasker	Unknown	18012	18349	1045	+	.	ID="RND-1_FAMILY-259";TEgroup="ctg_12217%7CRND-1_FAMILY-259%7C1";Tend="1324";Tstart="775";shortTE="F";uid="f1639b6f-8399-4ce6-a3b2-53227dbd865d"
FIZS01012217.1	RepeatMasker	Unknown	16425	16834	1823	+	.	ID="RND-5_FAMILY-1779";Tend="1162";Tstart="731";shortTE="F";uid="bebd53e7-7075-4337-96f8-4f49d2e96896"
FIZS01012217.1	RepeatMasker	Unknown	1727	3237	6016	+	.	ID="RND-1_FAMILY-365";Tend="1719";Tstart="305";shortTE="F";uid="4a0ec7b7-40cb-4aef-8ffe-474b93645dee"
FIZS01012217.1	RepeatMasker	Unknown	19364	19617	491	+	.	ID="RND-5_FAMILY-789";Tend="1395";Tstart="1157";shortTE="F";uid="f13d9564-99c5-4f05-85a9-b903769a6875"
FIZS01012217.1	RepeatMasker	Unknown	15959	16094	426	+	.	ID="RND-1_FAMILY-254";Tend="981";Tstart="840";shortTE="F";uid="b92651c2-b8a8-440d-b8c3-c7a017fe6832"
FIZS01012217.1	RepeatMasker	Unknown	16208	16369	498	+	.	ID="RND-5_FAMILY-876";Tend="1034";Tstart="870";shortTE="F";uid="234eca72-11cd-436d-af98-c6d1d5acf3ad"
FIZS01012217.1	RepeatMasker	DNA/hAT-Ac	26718	27103	814	+	.	ID="RND-5_FAMILY-220";Tend="520";Tstart="161";shortTE="F";uid="d713b04b-dd7c-4f97-bef8-f194f41a84ab"
FIZS01012217.1	RepeatMasker	Unknown	35566	35760	1183	-	.	ID="RND-1_FAMILY-94";Tend="1270";Tstart="1074";shortTE="F";uid="a0231f3c-7ffd-49d0-bb9c-0744767fa290"
FIZS01012217.1	RepeatMasker	Unknown	12187	12359	486	-	.	ID="RND-1_FAMILY-389";Tend="1448";Tstart="1276";shortTE="F";uid="09d09d6d-8f58-4f7f-9cc9-0fdb19c8c870"
FIZS01012217.1	RepeatMasker	Unknown	22743	22913	422	-	.	ID="RND-1_FAMILY-389";Tend="1446";Tstart="1276";shortTE="F";uid="87457979-f364-46b4-b245-30876f9332a7"
FIZS01012217.1	RepeatMasker	Unknown	15595	15926	1397	-	.	ID="RND-5_FAMILY-1779";Tend="1164";Tstart="850";shortTE="F";uid="dd30d210-7b5b-4eed-9a96-2a28e941fc7f"
FIZS01012217.1	RepeatMasker	Unknown	19767	19937	423	-	.	ID="RND-1_FAMILY-389";Tend="1446";Tstart="1276";shortTE="F";uid="71c9aa85-ad8d-4901-ab3a-49be9ad83142"
FIZS01012217.1	RepeatMasker	Unknown	36147	36546	1404	-	.	ID="RND-6_FAMILY-1293";Tend="1806";Tstart="1349";shortTE="F";uid="838d7f22-d531-476f-8b2b-87367480804b"
FIZS01012219.1	RepeatMasker	Unknown	17854	18220	2113	+	.	ID="RND-1_FAMILY-20";Tend="1299";Tstart="890";shortTE="F";uid="79b9855b-e336-4312-8232-31c324fd2f0a"
FIZS01012219.1	RepeatMasker	LINE/I	19747	19916	1124	+	.	ID="RND-1_FAMILY-387";Tend="819";Tstart="651";shortTE="F";uid="088f7a39-3a86-40d8-863b-de226ca4c5b6"
FIZS01012219.1	RepeatMasker	DNA/Academ-1	19092	19495	2854	-	.	ID="RND-1_FAMILY-332";Tend="1521";Tstart="1121";shortTE="F";uid="61805d96-7ea8-4d2e-9e28-62932ce1e263"
FIZS01012219.1	RepeatMasker	Unknown	14746	15514	4155	-	.	ID="RND-1_FAMILY-5";Tend="1846";Tstart="895";shortTE="F";uid="23affec8-fae8-48d9-a181-72addade9b46"
FIZS01012219.1	RepeatMasker	Unknown	18221	18393	1682	-	.	ID="RND-5_FAMILY-5105";Tend="1238";Tstart="685";shortTE="F";uid="1a161665-d52f-4096-8fc6-f37fbced3ae2"
FIZS01001222.1	RepeatMasker	Unknown	5899	6400	3915	-	.	ID="RND-1_FAMILY-25";Tend="1663";Tstart="755";shortTE="F";uid="216d6ecf-a73a-43fd-bf40-788f174f3ff1"
FIZS01012220.1	RepeatMasker	Unknown	2508	3783	1922	-	.	ID="REP-6_LMI";Tend="4117";Tstart="2834";shortTE="F";uid="7b0ffcc5-736e-44eb-b6da-497eecc1832d"
FIZS01012221.1	RepeatMasker	Unknown	16391	16583	789	+	.	ID="RND-1_FAMILY-52";Tend="1100";Tstart="909";shortTE="F";uid="51425b6c-116a-42e6-9f46-2b80a223a255"
FIZS01012221.1	RepeatMasker	Unknown	11339	11447	469	+	.	ID="RND-1_FAMILY-70";Tend="900";Tstart="806";shortTE="F";uid="a4aa679b-c864-4e02-b6a2-4fd403864de1"
FIZS01012221.1	RepeatMasker	Unknown	17142	17381	912	+	.	ID="RND-1_FAMILY-52";Tend="1457";Tstart="1229";shortTE="F";uid="deef84cc-8ab9-4940-b9e3-19786c9c3737"
FIZS01012221.1	RepeatMasker	Unknown	9775	10097	765	+	.	ID="RND-2_FAMILY-40";Tend="1453";Tstart="964";shortTE="F";uid="ba5e12e9-fd31-47c9-a1e5-5da096fb1644"
FIZS01012221.1	RepeatMasker	Unknown	11447	11549	618	+	.	ID="RND-5_FAMILY-789";Tend="1220";Tstart="1118";shortTE="F";uid="ea37e92e-0c2d-4461-bc7f-4e2ba64bcaf6"
FIZS01012221.1	RepeatMasker	Unknown	16724	16896	1072	+	.	ID="RND-1_FAMILY-85";Tend="1083";Tstart="912";shortTE="F";uid="e0ff194c-4d38-477f-9775-8ae82cec6f55"
FIZS01012221.1	RepeatMasker	LINE/I	20083	20266	494	-	.	ID="RND-5_FAMILY-311";Tend="1516";Tstart="1329";shortTE="F";uid="bc165930-51eb-4eae-8ca0-9e4c04609b3f"
FIZS01012221.1	RepeatMasker	DNA/TcMar-Tc1	30793	31316	4685	-	.	ID="RND-1_FAMILY-34";Tend="1825";Tstart="1302";shortTE="F";uid="fffd6b38-a714-40f2-9b3a-0534ecbd6a1a"
FIZS01012222.1	RepeatMasker	Unknown	52	1016	6980	+	.	ID="RND-1_FAMILY-95";Tend="1467";Tstart="498";shortTE="F";uid="f66f2b18-c11d-46ec-8900-9bae99f41a48"
FIZS01012223.1	RepeatMasker	Unknown	7928	8309	2564	+	.	ID="RND-1_FAMILY-20";Tend="1279";Tstart="882";shortTE="F";uid="93f8b8df-71fd-470c-b279-d4c0751486ca"
FIZS01012223.1	RepeatMasker	Unknown	30734	32185	3327	+	.	ID="RND-1_FAMILY-13";TEgroup="ctg_12223%7CRND-1_FAMILY-13%7C1";Tend="1823";Tstart="745";shortTE="F";uid="84d92ae4-7458-4046-85f5-cbd3c9c321d6"
FIZS01012223.1	RepeatMasker	Unknown	11975	12518	3353	+	.	ID="RND-5_FAMILY-1721";Tend="1417";Tstart="875";shortTE="F";uid="1de2521b-22e2-4695-a372-4ab3819fad13"
FIZS01012223.1	RepeatMasker	Unknown	1440	1793	2181	+	.	ID="RND-1_FAMILY-324";Tend="1346";Tstart="985";shortTE="F";uid="70d800c8-b733-4521-91de-7429b91b805f"
FIZS01012223.1	RepeatMasker	LTR/Copia	19820	20225	2376	+	.	ID="RND-3_FAMILY-64";TEgroup="ctg_12223%7CRND-3_FAMILY-64%7C1";Tend="1251";Tstart="947";shortTE="F";uid="bcdd7253-a3d5-4642-9067-91e453426fc1"
FIZS01012223.1	RepeatMasker	Unknown	35536	35889	2487	+	.	ID="RND-1_FAMILY-41";Tend="1137";Tstart="780";shortTE="F";uid="4a221d77-cc8e-4229-ad23-74842721ce03"
FIZS01012223.1	RepeatMasker	Unknown	20222	21073	4726	+	.	ID="RND-1_FAMILY-70";Tend="1949";Tstart="833";shortTE="F";uid="64e92457-f6d6-475b-afeb-f09b126b6aaf"
FIZS01012223.1	RepeatMasker	Unknown	27375	27496	574	+	.	ID="RND-1_FAMILY-123";Tend="1319";Tstart="1181";shortTE="F";uid="f1a96324-30a8-4f65-b05a-48f5399d22d6"
FIZS01012223.1	RepeatMasker	Unknown	16692	17111	2654	+	.	ID="RND-1_FAMILY-123";Tend="1331";Tstart="918";shortTE="F";uid="188e1b1e-ea2d-4ba9-85cf-b683df9ea15e"
FIZS01012223.1	RepeatMasker	Unknown	7242	7423	1413	+	.	ID="RND-5_FAMILY-1952";Tend="1143";Tstart="962";shortTE="F";uid="9155180c-f353-43b1-b0e8-625498b8a3a1"
FIZS01012223.1	RepeatMasker	Unknown	50906	51036	1125	-	.	ID="RND-1_FAMILY-382";Tend="329";Tstart="199";shortTE="F";uid="93d0f00d-7723-40b5-89c3-d9a028d34cc7"
FIZS01012223.1	RepeatMasker	DNA/TcMar-Tc4	19784	19964	651	-	.	ID="RND-4_FAMILY-459";Tend="1523";Tstart="1349";shortTE="F";uid="195c45dd-916f-4d62-8901-a4847666e142"
FIZS01012223.1	RepeatMasker	DNA/Academ-1	7133	7904	772	-	.	ID="RND-1_FAMILY-332";TEgroup="ctg_12223%7CRND-1_FAMILY-332%7C1";Tend="1516";Tstart="907";shortTE="F";uid="18c6b159-4f94-42d1-bdcf-3775208db0ed"
FIZS01012223.1	RepeatMasker	DNA/TcMar-Tc1	6908	7133	654	-	.	ID="RND-1_FAMILY-116";Tend="1399";Tstart="1177";shortTE="F";uid="af8b7b0c-7874-4d63-97e2-36abf56319c2"
FIZS01012223.1	RepeatMasker	Unknown	26930	27098	870	-	.	ID="RND-1_FAMILY-75";Tend="1089";Tstart="902";shortTE="F";uid="d7fb77b6-3bd8-474c-aeff-3006830d856b"
FIZS01012223.1	RepeatMasker	Unknown	27508	27667	401	-	.	ID="RND-4_FAMILY-1034";Tend="1208";Tstart="1060";shortTE="F";uid="0f0a8a40-975f-4767-93da-66c835293799"
FIZS01012223.1	RepeatMasker	Unknown	24509	25001	2709	-	.	ID="RND-5_FAMILY-1361";Tend="1256";Tstart="754";shortTE="F";uid="7a0c4184-dc0e-49d4-8ba8-7e5a7f75aa9f"
FIZS01012223.1	RepeatMasker	DNA/Academ-1	10129	10733	4966	-	.	ID="RND-1_FAMILY-15";Tend="1728";Tstart="1130";shortTE="F";uid="f186ff48-df7a-46f7-833d-eada6ad3b229"
FIZS01012223.1	RepeatMasker	DNA/Academ-1	24	1443	8653	-	.	ID="RND-1_FAMILY-15";Tend="2203";Tstart="797";shortTE="F";uid="5f6ec0e1-7838-4cbf-9165-ac982970bcde"
FIZS01012223.1	RepeatMasker	Unknown	12517	12887	2185	-	.	ID="RND-1_FAMILY-105";Tend="1198";Tstart="778";shortTE="F";uid="93998309-c53d-407c-aa0e-96d3062fcba5"
FIZS01012224.1	RepeatMasker	LINE/I	5620	5727	633	+	.	ID="RND-1_FAMILY-141";Tend="586";Tstart="479";shortTE="F";uid="f8488344-fc7b-41ca-bdea-01016b7d6c95"
FIZS01012225.1	RepeatMasker	Unknown	1355	1811	3863	+	.	ID="RND-6_FAMILY-247";Tend="1271";Tstart="816";shortTE="F";uid="086b92db-1932-43c4-93da-865f5955d915"
FIZS01012226.1	RepeatMasker	Unknown	59	718	4776	+	.	ID="RND-1_FAMILY-17";Tend="1004";Tstart="351";shortTE="F";uid="eb49318a-d77e-4139-ba20-ff46a76999d5"
FIZS01012226.1	RepeatMasker	Unknown	1	478	2623	-	.	ID="RND-1_FAMILY-38";Tend="465";Tstart="1";shortTE="F";uid="bec38769-3d7f-48c8-aa42-682cefa3a3c5"
FIZS01001223.1	RepeatMasker	Unknown	1	342	2450	-	.	ID="RND-5_FAMILY-2031";Tend="340";Tstart="1";shortTE="F";uid="1d383496-0e8e-4531-a6cf-1701e4d6bd8a"
FIZS01012230.1	RepeatMasker	DNA/Academ-1	430	964	3722	+	.	ID="RND-5_FAMILY-493";Tend="924";Tstart="390";shortTE="F";uid="549c04ba-f5d7-41c5-9040-2aae15f652cb"
FIZS01012231.1	RepeatMasker	DNA/Academ-1	298	1112	6289	-	.	ID="RND-1_FAMILY-57";Tend="811";Tstart="1";shortTE="F";uid="ff853b91-58d6-423b-b8f9-9ed6d9909e8c"
FIZS01012232.1	RepeatMasker	Unknown	6968	7601	2969	+	.	ID="RND-5_FAMILY-12377";Tend="1381";Tstart="766";shortTE="F";uid="4a0468b2-43f9-4972-93d0-58357db9660d"
FIZS01012232.1	RepeatMasker	Unknown	4760	4905	688	+	.	ID="RND-2_FAMILY-137";Tend="1265";Tstart="1124";shortTE="F";uid="15df9e53-f95f-4195-bb9e-fb3a1e176b33"
FIZS01012232.1	RepeatMasker	Unknown	4066	4760	5279	+	.	ID="RND-1_FAMILY-297";Tend="1329";Tstart="647";shortTE="F";uid="a0d044b1-41ee-4055-a676-ed24c2c76a9b"
FIZS01012232.1	RepeatMasker	Unknown	7673	7974	1907	-	.	ID="RND-1_FAMILY-274";Tend="1478";Tstart="1167";shortTE="F";uid="0db87201-2c5d-4e55-bd56-5eb9c45758ad"
FIZS01012232.1	RepeatMasker	Unknown	3887	4065	5235	-	.	ID="RND-1_FAMILY-309";Tend="1775";Tstart="919";shortTE="F";uid="8611f111-8c0f-4bb7-8601-d3b51a89311f"
FIZS01012232.1	RepeatMasker	Unknown	8009	8290	767	-	.	ID="RND-1_FAMILY-74";Tend="599";Tstart="315";shortTE="F";uid="4255930e-100d-4fda-acbc-2bae311d8984"
FIZS01012236.1	RepeatMasker	Unknown	1	177	1152	+	.	ID="RND-1_FAMILY-151";Tend="1170";Tstart="898";shortTE="F";uid="c402c318-d79e-4124-8ab9-9c02857d1b6a"
FIZS01012236.1	RepeatMasker	Unknown	429	993	3591	+	.	ID="RND-1_FAMILY-227";Tend="557";Tstart="10";shortTE="F";uid="d83a93c9-5be3-44ff-8862-29c30b85d76f"
FIZS01012238.1	RepeatMasker	Unknown	121	323	1708	-	.	ID="RND-1_FAMILY-272";Tend="241";Tstart="40";shortTE="F";uid="1072d838-7e74-4e82-9fb0-79dc17d2b9fb"
FIZS01012239.1	RepeatMasker	LINE/I	142	756	2963	+	.	ID="RND-5_FAMILY-2071";Tend="1338";Tstart="734";shortTE="F";uid="a13455de-46a0-4241-b6ea-0d4e763209f8"
FIZS01012239.1	RepeatMasker	LINE/I	6	144	1069	-	.	ID="RND-1_FAMILY-219";Tend="1477";Tstart="1332";shortTE="F";uid="e684aef7-477e-4fd4-87e1-566b39810444"
FIZS01001224.1	RepeatMasker	Unknown	7358	7527	694	+	.	ID="RND-1_FAMILY-25";Tend="1731";Tstart="1557";shortTE="F";uid="4319832c-138c-43f2-9254-6f7b618107c0"
FIZS01001224.1	RepeatMasker	DNA/TcMar-Tc4	10689	10825	420	+	.	ID="RND-4_FAMILY-459";Tend="1006";Tstart="870";shortTE="F";uid="30597c57-9526-4626-a67e-8fdb92904d63"
FIZS01001224.1	RepeatMasker	DNA/Academ-1	1206	1312	411	+	.	ID="RND-1_FAMILY-60";Tend="1735";Tstart="1632";shortTE="F";uid="29d7360e-58dc-43f1-a23c-b98d351b820a"
FIZS01001224.1	RepeatMasker	DNA/CMC-EnSpm	365	959	3500	+	.	ID="RND-1_FAMILY-2";Tend="1535";Tstart="882";shortTE="F";uid="be78992e-e952-439c-8b82-426c76b57d5d"
FIZS01001224.1	RepeatMasker	Unknown	860	1136	1865	+	.	ID="RND-1_FAMILY-3";Tend="1790";Tstart="1497";shortTE="F";uid="0692c7bf-f2ef-4aa8-9705-8aca2d627454"
FIZS01001224.1	RepeatMasker	DNA/Academ-1	7731	8705	8115	-	.	ID="RND-1_FAMILY-26";Tend="1684";Tstart="699";shortTE="F";uid="2113c2b5-57e3-4793-9b5b-2ed7513154d3"
FIZS01012241.1	RepeatMasker	Unknown	1	332	2543	+	.	ID="RND-1_FAMILY-17";Tend="1818";Tstart="1487";shortTE="F";uid="9aa5db23-5cc2-4255-abd0-ff457b797b30"
FIZS01012246.1	RepeatMasker	Unknown	181	1474	4840	-	.	ID="RND-1_FAMILY-227";Tend="612";Tstart="10";shortTE="F";uid="31f8eae2-4084-4e98-9b7f-070721a2e45f"
FIZS01012247.1	RepeatMasker	Satellite	12756	14362	2247	+	.	ID="RND-6_FAMILY-201";Tend="1731";Tstart="1";shortTE="F";uid="54fe35f6-bf6e-4dc5-ab81-ca17de524ac9"
FIZS01012247.1	RepeatMasker	Unknown	10619	11001	2684	+	.	ID="RND-2_FAMILY-137";Tend="1268";Tstart="890";shortTE="F";uid="c93eec68-baff-42d3-add4-87ae0be54c05"
FIZS01012247.1	RepeatMasker	Unknown	5594	6304	1403	-	.	ID="RND-1_FAMILY-48";TEgroup="ctg_12247%7CRND-1_FAMILY-48%7C1";Tend="1544";Tstart="707";shortTE="F";uid="dca3f0f7-fa13-419d-946c-2406eadb8462"
FIZS01012247.1	RepeatMasker	LINE/Dong-R4	13185	14810	3207	-	.	ID="RND-6_FAMILY-152";Tend="1437";Tstart="40";shortTE="F";uid="8b18af9e-8283-424e-8c61-73e02cfa543c"
FIZS01012248.1	RepeatMasker	Unknown	1	503	4339	-	.	ID="RND-5_FAMILY-806";Tend="1405";Tstart="903";shortTE="F";uid="d41c3065-200c-45c4-baf0-e28b9dc40227"
FIZS01001225.1	RepeatMasker	Unknown	5287	5515	1942	+	.	ID="RND-1_FAMILY-285";Tend="932";Tstart="704";shortTE="F";uid="65818661-a9b9-4bc5-acc1-b05c5525a0b7"
FIZS01012250.1	RepeatMasker	Unknown	4857	5864	5889	-	.	ID="RND-5_FAMILY-639";Tend="1437";Tstart="422";shortTE="F";uid="5602c80f-f60c-47a6-9514-7cc9349e2df4"
FIZS01012250.1	RepeatMasker	Unknown	5862	6222	2207	-	.	ID="RND-1_FAMILY-162";Tend="1315";Tstart="952";shortTE="F";uid="56d106d3-0d47-4e41-95ce-9e3cb7842fc9"
FIZS01012250.1	RepeatMasker	Unknown	319	943	2952	-	.	ID="RND-1_FAMILY-22";TEgroup="ctg_12250%7CRND-1_FAMILY-22%7C1";Tend="1623";Tstart="837";shortTE="F";uid="50c36ca1-cebf-4289-a8be-f6f82b5d0799"
FIZS01012252.1	RepeatMasker	DNA/hAT-Tip100	1	189	1752	-	.	ID="RND-1_FAMILY-240";Tend="1041";Tstart="853";shortTE="F";uid="d3469e21-9ad3-48b2-aaba-e0d1df94b9a6"
FIZS01012252.1	RepeatMasker	Unknown	637	766	549	-	.	ID="RND-1_FAMILY-156";Tend="1068";Tstart="957";shortTE="F";uid="f091ba35-bd5a-47f6-82a9-fd1499043827"
FIZS01012253.1	RepeatMasker	Unknown	31323	31903	3100	+	.	ID="RND-1_FAMILY-22";TEgroup="ctg_12253%7CRND-1_FAMILY-22%7C1";Tend="1535";Tstart="838";shortTE="F";uid="96bd01f1-dc17-415e-809f-5a247ce21930"
FIZS01012253.1	RepeatMasker	Unknown	50845	51128	1463	+	.	ID="RND-4_FAMILY-203";Tend="1274";Tstart="977";shortTE="F";uid="087f5361-22a9-455b-a154-2db2b54b8cfc"
FIZS01012253.1	RepeatMasker	Unknown	6399	7050	1929	+	.	ID="RND-2_FAMILY-40";Tend="1498";Tstart="943";shortTE="F";uid="26ddf55c-2af7-4361-a00d-f1a49ca35d40"
FIZS01012253.1	RepeatMasker	Unknown	50339	50733	2684	+	.	ID="RND-1_FAMILY-94";Tend="1336";Tstart="947";shortTE="F";uid="35e474cc-caad-4f56-aae5-6522b356c8be"
FIZS01012253.1	RepeatMasker	Unknown	51272	52466	5365	+	.	ID="RND-1_FAMILY-263";Tend="2071";Tstart="944";shortTE="F";uid="e27522c2-26e9-4d39-8013-f0770d38cf2d"
FIZS01012253.1	RepeatMasker	Unknown	51174	51376	849	-	.	ID="RND-6_FAMILY-1293";Tend="2101";Tstart="1893";shortTE="F";uid="1894d383-a362-4d13-a1f8-713a7c30833c"
FIZS01012253.1	RepeatMasker	LINE/I	25124	25439	1892	-	.	ID="RND-5_FAMILY-72";Tend="828";Tstart="506";shortTE="F";uid="c161bc86-7d79-436e-ab31-ba423812b96f"
FIZS01012253.1	RepeatMasker	Unknown	52628	52732	574	-	.	ID="RND-5_FAMILY-3760";Tend="1287";Tstart="1171";shortTE="F";uid="cd1c8b44-8193-445c-bf18-9de4d997f185"
FIZS01012253.1	RepeatMasker	Unknown	50026	50251	960	-	.	ID="RND-5_FAMILY-1502";Tend="1370";Tstart="1128";shortTE="F";uid="d0e670c7-af8c-4680-809b-18242941b7a0"
FIZS01012253.1	RepeatMasker	Unknown	25442	26222	5259	-	.	ID="RND-1_FAMILY-9";Tend="1962";Tstart="1164";shortTE="F";uid="2bceb3c7-3d32-47c9-a09f-d0cbc9cc9545"
FIZS01012253.1	RepeatMasker	LINE/I	1	283	2250	-	.	ID="RND-1_FAMILY-377";Tend="1323";Tstart="1041";shortTE="F";uid="126cba75-a2eb-4f3c-8259-bdac127a1e78"
FIZS01012253.1	RepeatMasker	Unknown	55631	55795	524	-	.	ID="RND-5_FAMILY-876";Tend="1558";Tstart="1397";shortTE="F";uid="5ffbcecf-5dfa-4ed0-8d67-22b1f98d3751"
FIZS01012255.1	RepeatMasker	LINE/I	181	396	515	-	.	ID="RND-1_FAMILY-114";Tend="492";Tstart="276";shortTE="F";uid="1ff98dc6-84ae-4b42-889e-267ba0c3e8c3"
FIZS01012258.1	RepeatMasker	DNA/TcMar-Mariner	8801	9898	1056	+	.	ID="mariner-16_rpr";Tend="1218";Tstart="161";shortTE="F";uid="32d8babb-2fd2-484a-8c35-076d6c440fcb"
FIZS01012258.1	RepeatMasker	Unknown	2724	3237	818	+	.	ID="RND-5_FAMILY-806";Tend="1636";Tstart="1079";shortTE="F";uid="2a519d8a-beb6-4201-91af-03a6211985dd"
FIZS01012258.1	RepeatMasker	Unknown	2250	2949	1185	-	.	ID="RND-1_FAMILY-10";Tend="756";Tstart="69";shortTE="F";uid="87c1a3de-23d0-42de-b64d-52a01adcf48f"
FIZS01012258.1	RepeatMasker	DNA	11284	11755	652	-	.	ID="RND-1_FAMILY-4";Tend="1574";Tstart="1127";shortTE="F";uid="e85a5230-fec2-4a66-9774-3006886a0af5"
FIZS01012258.1	RepeatMasker	DNA	13750	14268	1011	-	.	ID="RND-1_FAMILY-4";Tend="1593";Tstart="1087";shortTE="F";uid="1bbc3c8e-e61e-446c-8ad1-605cf3cc8913"
FIZS01012258.1	RepeatMasker	Unknown	5117	5298	475	-	.	ID="RND-1_FAMILY-71";Tend="2007";Tstart="1827";shortTE="F";uid="6c3c0e25-074e-4735-82e1-0ded262b54fd"
FIZS01012259.1	RepeatMasker	Unknown	1	489	4039	-	.	ID="RND-1_FAMILY-83";Tend="1979";Tstart="1486";shortTE="F";uid="34ee1dc9-2a4a-40a2-993d-beb25d97b189"
FIZS01012260.1	RepeatMasker	Unknown	36268	36415	1138	+	.	ID="RND-1_FAMILY-81";Tend="951";Tstart="803";shortTE="F";uid="307eb0ee-64c0-435e-b60c-484d7a3231c7"
FIZS01012262.1	RepeatMasker	DNA/TcMar-Tc4	4197	4351	785	+	.	ID="RND-4_FAMILY-459";Tend="1544";Tstart="1399";shortTE="F";uid="85779216-fdfa-4221-bd22-6703237c660a"
FIZS01012262.1	RepeatMasker	DNA/TcMar-Tc4	3831	4014	1026	+	.	ID="RND-4_FAMILY-459";Tend="1330";Tstart="1147";shortTE="F";uid="32628b75-e78d-434e-b43a-c920a473afc6"
FIZS01012263.1	RepeatMasker	LTR/Gypsy	936	1623	4466	+	.	ID="RND-1_FAMILY-0";Tend="1623";Tstart="874";shortTE="F";uid="b6f5c5e5-cf7b-4f38-bf60-978d83727979"
FIZS01012266.1	RepeatMasker	DNA/TcMar-Tc1	1	468	3791	+	.	ID="RND-1_FAMILY-34";Tend="1769";Tstart="1300";shortTE="F";uid="023ac124-b9a2-4992-9a37-bd71475c8462"
FIZS01012267.1	RepeatMasker	DNA/hAT-Tip100	1981	2373	2364	+	.	ID="RND-5_FAMILY-1393";Tend="1229";Tstart="841";shortTE="F";uid="36fb69dc-7d78-4938-b4ed-12dabe37021f"
FIZS01012267.1	RepeatMasker	RC/Helitron	12039	12145	536	+	.	ID="RND-1_FAMILY-1";Tend="1619";Tstart="1502";shortTE="F";uid="b9b672f7-c67d-4d48-9223-5341941c50a9"
FIZS01012267.1	RepeatMasker	Unknown	41037	41273	834	+	.	ID="RND-1_FAMILY-19";TEgroup="ctg_12267%7CRND-1_FAMILY-19%7C1";Tend="983";Tstart="827";shortTE="F";uid="ad3d3cd4-1a3e-4de5-9921-cc25e6c3d179"
FIZS01012267.1	RepeatMasker	Satellite	35801	36357	1296	+	.	ID="RND-6_FAMILY-201";TEgroup="ctg_12267%7CRND-6_FAMILY-201%7C1";Tend="1443";Tstart="1";shortTE="F";uid="9382744d-4e7a-4258-a306-86238e023ae6"
FIZS01012267.1	RepeatMasker	DNA/TcMar-Tc1	2352	2755	1497	-	.	ID="RND-1_FAMILY-34";TEgroup="ctg_12267%7CRND-1_FAMILY-34%7C1";Tend="1447";Tstart="911";shortTE="F";uid="88a64a4b-c0b5-4a62-ad76-9a5c6df99598"
FIZS01012267.1	RepeatMasker	Unknown	14853	15137	572	-	.	ID="RND-5_FAMILY-571";Tend="547";Tstart="250";shortTE="F";uid="d6159811-61ea-403b-aa78-c5128b84a7e7"
FIZS01012267.1	RepeatMasker	Unknown	35250	35443	499	-	.	ID="RND-5_FAMILY-571";Tend="542";Tstart="361";shortTE="F";uid="56159f8b-edd3-4b6f-a37e-a33503cc7b9f"
FIZS01012267.1	RepeatMasker	Unknown	6564	6752	1060	-	.	ID="RND-1_FAMILY-75";Tend="1105";Tstart="902";shortTE="F";uid="c66a3650-c31a-452f-bec3-832a0bda085b"
FIZS01012267.1	RepeatMasker	DNA/TcMar-Tc4	74716	74841	811	-	.	ID="RND-4_FAMILY-459";Tend="1511";Tstart="1387";shortTE="F";uid="cb572b33-a3b1-44d8-b79a-8908b2e29c3f"
FIZS01012268.1	RepeatMasker	Unknown	1	520	3876	+	.	ID="RND-1_FAMILY-133";TEgroup="ctg_12268%7CRND-1_FAMILY-133%7C1";Tend="826";Tstart="36";shortTE="F";uid="3d3a87dc-0b53-4354-bb28-a6155d78f816"
FIZS01012269.1	RepeatMasker	DNA/CMC-Transib	1	377	2162	+	.	ID="rnd-1_family-93";Tend="576";Tstart="4";shortTE="F";uid="9f3c3993-7c14-4378-bd13-edb283271df7"
FIZS01001227.1	RepeatMasker	Unknown	529	1204	5795	-	.	ID="RND-5_FAMILY-228";Tend="708";Tstart="1";shortTE="F";uid="9926a21b-2378-428c-8cf2-d17c5f65f03d"
FIZS01012271.1	RepeatMasker	Unknown	1	173	479	+	.	ID="RND-1_FAMILY-176";TEgroup="ctg_12271%7CRND-1_FAMILY-176%7C1";Tend="1159";Tstart="837";shortTE="T";uid="e300a541-9125-4002-badb-684a27d2b56f"
FIZS01012274.1	RepeatMasker	Unknown	9018	9374	492	+	.	ID="RND-1_FAMILY-100";TEgroup="ctg_12274%7CRND-1_FAMILY-100%7C1";Tend="1104";Tstart="881";shortTE="T";uid="9fcaf64b-07b4-44a5-9394-4a3d2a961045"
FIZS01012274.1	RepeatMasker	Unknown	116	1005	4163	+	.	ID="RND-1_FAMILY-13";Tend="1643";Tstart="802";shortTE="F";uid="c5274b95-ec79-4069-a1b3-b979b0336641"
FIZS01012274.1	RepeatMasker	Unknown	8467	8920	2644	+	.	ID="RND-1_FAMILY-94";Tend="1355";Tstart="887";shortTE="F";uid="109cfef0-425e-4c92-880d-e9fe0286c946"
FIZS01012274.1	RepeatMasker	Unknown	3547	3754	1244	-	.	ID="RND-1_FAMILY-75";Tend="1105";Tstart="902";shortTE="F";uid="a0329d40-2e24-4825-8013-a9bae588abc0"
FIZS01012274.1	RepeatMasker	Unknown	18638	18740	604	-	.	ID="RND-1_FAMILY-75";Tend="1101";Tstart="983";shortTE="F";uid="179cab1d-ffe3-439d-81b3-949aba2113d5"
FIZS01012276.1	RepeatMasker	Unknown	20747	20849	710	+	.	ID="RND-5_FAMILY-789";Tend="1031";Tstart="929";shortTE="F";uid="85c4274a-9236-42e0-815c-3d7f02bc1a6e"
FIZS01012276.1	RepeatMasker	Unknown	45374	45813	1871	+	.	ID="RND-5_FAMILY-3014";Tend="1482";Tstart="1038";shortTE="F";uid="a50eafcc-bc29-4953-9f64-a546b657dc8a"
FIZS01012276.1	RepeatMasker	Unknown	26569	27461	3132	+	.	ID="RND-1_FAMILY-19";TEgroup="ctg_12276%7CRND-1_FAMILY-19%7C1";Tend="1533";Tstart="845";shortTE="F";uid="eea96961-6068-4713-b539-bcd42fbdc31b"
FIZS01012276.1	RepeatMasker	Unknown	14276	15340	4281	+	.	ID="RND-1_FAMILY-13";Tend="1824";Tstart="750";shortTE="F";uid="61e89e32-b381-48ef-a29d-d645ad11b45c"
FIZS01012276.1	RepeatMasker	Unknown	7839	8258	2819	+	.	ID="RND-1_FAMILY-22";Tend="1265";Tstart="837";shortTE="F";uid="9f2ed343-d207-4fec-b28a-8c1b630eff9b"
FIZS01012276.1	RepeatMasker	Unknown	57072	57263	425	+	.	ID="RND-1_FAMILY-123";Tend="1323";Tstart="1117";shortTE="F";uid="e1c2a81e-68d9-4c4e-904e-e8256dada4a4"
FIZS01012276.1	RepeatMasker	LTR/Gypsy	55897	56834	3792	+	.	ID="RND-1_FAMILY-0";Tend="1751";Tstart="875";shortTE="F";uid="eb82b7db-322c-48d2-bdf7-4f67e85a4785"
FIZS01012276.1	RepeatMasker	Unknown	32364	32539	926	+	.	ID="RND-1_FAMILY-75";Tend="1100";Tstart="901";shortTE="F";uid="4622918b-d731-4a2e-96e2-c3efee6f58b1"
FIZS01012276.1	RepeatMasker	Unknown	37232	37886	3859	+	.	ID="RND-1_FAMILY-53";Tend="1690";Tstart="982";shortTE="F";uid="eadef9a1-ed5a-4455-8baf-d51f936b2dfc"
FIZS01012276.1	RepeatMasker	Unknown	1768	1953	1196	+	.	ID="RND-1_FAMILY-75";Tend="1100";Tstart="914";shortTE="F";uid="88756108-c5f1-4cfd-990d-21875853582e"
FIZS01012276.1	RepeatMasker	DNA/TcMar-Tc1	59805	60679	2669	+	.	ID="RND-1_FAMILY-34";TEgroup="ctg_12276%7CRND-1_FAMILY-34%7C1";Tend="1333";Tstart="902";shortTE="F";uid="4b027e04-a75a-4edb-b588-a72976dbfe34"
FIZS01012276.1	RepeatMasker	Unknown	42981	43350	2343	+	.	ID="RND-5_FAMILY-5105";Tend="1240";Tstart="849";shortTE="F";uid="af6fc8ce-cc61-4676-be12-8466ca712d55"
FIZS01012276.1	RepeatMasker	Unknown	21693	22516	1362	+	.	ID="RND-1_FAMILY-3";Tend="1691";Tstart="893";shortTE="F";uid="368082ca-b011-4473-a913-a7b07ab68827"
FIZS01012276.1	RepeatMasker	Unknown	10519	11171	3715	+	.	ID="RND-1_FAMILY-9";Tend="1894";Tstart="1234";shortTE="F";uid="95a8c807-ee41-4143-925c-ef41d01fd08a"
FIZS01012276.1	RepeatMasker	Unknown	52120	52811	4481	-	.	ID="RND-1_FAMILY-112";Tend="1646";Tstart="870";shortTE="F";uid="35ce4d39-1127-4a90-ae20-6e41075b2e2e"
FIZS01012276.1	RepeatMasker	Unknown	38385	38520	664	-	.	ID="RND-1_FAMILY-52";Tend="1081";Tstart="947";shortTE="F";uid="57a8f577-3c02-405b-87e0-349ffab67dd8"
FIZS01012276.1	RepeatMasker	DNA/CMC-EnSpm	49985	50871	3365	-	.	ID="RND-1_FAMILY-2";Tend="1694";Tstart="893";shortTE="F";uid="6e288776-1916-4b39-811f-b77a9a02567e"
FIZS01012276.1	RepeatMasker	Unknown	17181	18554	1004	-	.	ID="RND-1_FAMILY-9";TEgroup="ctg_12276%7CRND-1_FAMILY-9%7C1";Tend="1990";Tstart="476";shortTE="F";uid="6f6fa408-a0c2-4f3d-be96-c9b6dabb1b42"
FIZS01012276.1	RepeatMasker	Unknown	7906	8370	959	-	.	ID="RND-1_FAMILY-14";Tend="1725";Tstart="1277";shortTE="F";uid="0ee09413-8eb1-4091-9a3c-b34c2b5a7213"
FIZS01012276.1	RepeatMasker	Unknown	44678	45377	5458	-	.	ID="RND-5_FAMILY-2731";Tend="1584";Tstart="884";shortTE="F";uid="006ecd44-9d4f-40cb-a346-d357b90ac8d2"
FIZS01012276.1	RepeatMasker	Unknown	47795	48184	916	-	.	ID="RND-1_FAMILY-48";Tend="1640";Tstart="876";shortTE="F";uid="505f9ce4-f21e-445f-bff6-9965e4866c78"
FIZS01012276.1	RepeatMasker	Unknown	35329	35995	3797	-	.	ID="RND-5_FAMILY-639";Tend="1305";Tstart="658";shortTE="F";uid="042d1d00-17ae-49fb-9ab8-ddeb8bbaa6ce"
FIZS01012276.1	RepeatMasker	Unknown	22517	23051	4286	-	.	ID="RND-1_FAMILY-5";Tend="1519";Tstart="750";shortTE="F";uid="71bf9a51-95ce-4259-8d68-585085218457"
FIZS01012276.1	RepeatMasker	Unknown	51732	52094	1134	-	.	ID="RND-1_FAMILY-165";Tend="1293";Tstart="956";shortTE="F";uid="442db733-aa2c-4d48-b623-6797beca84cc"
FIZS01012276.1	RepeatMasker	Unknown	31345	32386	5577	-	.	ID="RND-4_FAMILY-1034";Tend="1733";Tstart="759";shortTE="F";uid="1021da9c-4837-45f8-8566-7962ce7e0a4e"
FIZS01012276.1	RepeatMasker	Unknown	35991	36154	469	-	.	ID="RND-4_FAMILY-20";TEgroup="ctg_12276%7CRND-4_FAMILY-20%7C1";Tend="1147";Tstart="886";shortTE="T";uid="b9df8621-409c-42aa-9c63-7f43415a551f"
FIZS01012276.1	RepeatMasker	Unknown	11178	12002	3566	-	.	ID="RND-1_FAMILY-25";Tend="1609";Tstart="774";shortTE="F";uid="ab086eed-0554-47f5-9ad8-03c8681742cd"
FIZS01012276.1	RepeatMasker	Unknown	8784	8927	907	-	.	ID="RND-1_FAMILY-22";Tend="982";Tstart="839";shortTE="F";uid="97d37935-d425-45f0-97db-397e17f29745"
FIZS01012276.1	RepeatMasker	LTR/Copia	10352	10487	748	-	.	ID="RND-4_FAMILY-424";Tend="813";Tstart="676";shortTE="F";uid="b202fcd6-4dcb-4f73-b12c-114f4d58edaa"
FIZS01012276.1	RepeatMasker	Unknown	40477	41476	2134	-	.	ID="RND-1_FAMILY-5";Tend="1821";Tstart="901";shortTE="F";uid="bceb1479-8032-473b-8f60-2bf9f8a49c40"
FIZS01012276.1	RepeatMasker	Unknown	21483	21692	4286	-	.	ID="RND-1_FAMILY-5";Tend="1819";Tstart="1520";shortTE="F";uid="ec777e8b-2f5d-4494-bf1c-c52c61fdfef8"
FIZS01012276.1	RepeatMasker	Unknown	35214	35329	551	-	.	ID="RND-4_FAMILY-20";Tend="1587";Tstart="1449";shortTE="F";uid="15f06a56-722b-416a-8a80-1be163676136"
FIZS01012276.1	RepeatMasker	Unknown	28869	29374	671	-	.	ID="RND-1_FAMILY-365";TEgroup="ctg_12276%7CRND-1_FAMILY-365%7C1";Tend="1430";Tstart="610";shortTE="F";uid="f788f831-eaca-4e59-b7b5-443e23d1fdd7"
FIZS01012277.1	RepeatMasker	Unknown	4054	8679	32585	+	.	ID="RND-1_FAMILY-315";TEgroup="ctg_12277%7CRND-1_FAMILY-315%7C1";Tend="4417";Tstart="1";shortTE="F";uid="29afd5d0-c7c3-4cc4-88bf-500f6124838f"
FIZS01012277.1	RepeatMasker	LINE/Dong-R4	841	1038	795	+	.	ID="RND-6_FAMILY-152";Tend="1069";Tstart="852";shortTE="F";uid="dd50598d-c063-4235-9d9e-2482fddc96f5"
FIZS01012277.1	RepeatMasker	Unknown	8725	8926	654	-	.	ID="RND-1_FAMILY-254";Tend="1517";Tstart="1289";shortTE="F";uid="428bf0ec-5759-49f5-b124-1792cb50c902"
FIZS01012278.1	RepeatMasker	Unknown	11323	11507	943	+	.	ID="RND-4_FAMILY-203";Tend="1148";Tstart="1005";shortTE="F";uid="5ab828ea-59bf-4d53-ad46-c85875bdc7f4"
FIZS01012278.1	RepeatMasker	Unknown	11505	12599	5272	+	.	ID="RND-1_FAMILY-9";TEgroup="ctg_12278%7CRND-1_FAMILY-9%7C1";Tend="1971";Tstart="476";shortTE="F";uid="7bce994a-bf9a-4d14-a64b-b3bbd346a1be"
FIZS01012278.1	RepeatMasker	Unknown	270	784	3932	+	.	ID="RND-6_FAMILY-247";Tend="1772";Tstart="1247";shortTE="F";uid="f4b131b6-e158-4a62-ba2f-b36ba5ebaee8"
FIZS01012278.1	RepeatMasker	Unknown	14640	14858	1347	+	.	ID="RND-1_FAMILY-89";Tend="521";Tstart="304";shortTE="F";uid="2ae21606-0f8a-47a4-935e-6b50d3345d44"
FIZS01012278.1	RepeatMasker	LTR/Copia	143	269	1048	+	.	ID="RND-3_FAMILY-64";Tend="1073";Tstart="947";shortTE="F";uid="d77bffc3-e845-421d-98bc-90d4e4c29993"
FIZS01012278.1	RepeatMasker	Unknown	3365	3974	3837	+	.	ID="RND-5_FAMILY-3760";Tend="1305";Tstart="719";shortTE="F";uid="4a38afe1-9632-4e64-8e12-014bce5ca2da"
FIZS01012278.1	RepeatMasker	DNA/Academ-1	7804	8610	2477	+	.	ID="RND-5_FAMILY-493";Tend="1191";Tstart="390";shortTE="F";uid="d914fd4a-4d7d-4c4a-b5f6-0a1a851368b8"
FIZS01012278.1	RepeatMasker	Unknown	4539	5011	2115	+	.	ID="RND-5_FAMILY-3760";Tend="1780";Tstart="1295";shortTE="F";uid="80c543ee-195c-4352-9159-9aa088b73986"
FIZS01012278.1	RepeatMasker	Unknown	14857	16343	6126	-	.	ID="RND-5_FAMILY-3054";Tend="1504";Tstart="71";shortTE="F";uid="803b9b43-87cc-4ebe-88ed-07d1273d253d"
FIZS01012278.1	RepeatMasker	Unknown	8951	9582	2201	-	.	ID="RND-5_FAMILY-3014";Tend="1636";Tstart="1078";shortTE="F";uid="b750396a-7468-4227-aac1-cd5d32e22786"
FIZS01012278.1	RepeatMasker	Unknown	14326	14843	2341	-	.	ID="RND-1_FAMILY-67";TEgroup="ctg_12278%7CRND-1_FAMILY-67%7C1";Tend="1803";Tstart="542";shortTE="F";uid="bb21ccfd-f4ea-4baf-b07a-05b848cd9316"
FIZS01012278.1	RepeatMasker	Unknown	12588	12719	797	-	.	ID="RND-4_FAMILY-203";Tend="1029";Tstart="901";shortTE="F";uid="9546a3ad-3d28-4614-8f7c-95b4dfa06260"
FIZS01012278.1	RepeatMasker	Unknown	4417	4539	596	-	.	ID="RND-5_FAMILY-7235";Tend="839";Tstart="698";shortTE="F";uid="5e174165-11cd-42e6-92cb-4aa2f9ac26fa"
FIZS01012278.1	RepeatMasker	DNA/Academ-1	8142	8962	1331	-	.	ID="RND-1_FAMILY-26";Tend="1524";Tstart="735";shortTE="F";uid="89287f70-f4bc-4e65-9ced-689c4eff63f1"
FIZS01012279.1	RepeatMasker	Unknown	11343	11599	426	+	.	ID="RND-1_FAMILY-53";Tend="1503";Tstart="1247";shortTE="F";uid="b82d7176-e55e-4612-bb67-54e28f336136"
FIZS01012279.1	RepeatMasker	Unknown	45887	46081	475	+	.	ID="RND-1_FAMILY-74";Tend="585";Tstart="388";shortTE="F";uid="6bb37717-82b6-4817-aab6-92429fb065d3"
FIZS01012279.1	RepeatMasker	LINE/Dong-R4	16631	18044	5971	+	.	ID="RND-6_FAMILY-152";Tend="1510";Tstart="92";shortTE="F";uid="9bb8e411-ae40-483d-8ff5-5f70ba42009d"
FIZS01012279.1	RepeatMasker	Unknown	27988	28602	1711	+	.	ID="RND-1_FAMILY-29";TEgroup="ctg_12279%7CRND-1_FAMILY-29%7C1";Tend="1385";Tstart="1041";shortTE="F";uid="723857cb-1a6b-49fa-a7ee-4717dc112a1b"
FIZS01012279.1	RepeatMasker	Satellite	66161	67916	4536	+	.	ID="RND-6_FAMILY-201";Tend="1715";Tstart="1";shortTE="F";uid="dba1c601-1c97-4bf7-af78-8e243122731f"
FIZS01012279.1	RepeatMasker	Unknown	22901	23094	860	+	.	ID="RND-1_FAMILY-20";Tend="1281";Tstart="1091";shortTE="F";uid="c9f1f6d9-e5db-4887-9362-0a38b200374c"
FIZS01012279.1	RepeatMasker	Unknown	47667	48007	979	+	.	ID="RND-6_FAMILY-247";Tend="1211";Tstart="850";shortTE="F";uid="a994ddf2-e79f-443a-99f8-0169a3853d2a"
FIZS01012279.1	RepeatMasker	Unknown	90349	90505	692	+	.	ID="RND-5_FAMILY-2731";Tend="1054";Tstart="890";shortTE="F";uid="3bcb4644-083f-4c84-bb56-504726105951"
FIZS01012279.1	RepeatMasker	Unknown	20554	20836	1145	+	.	ID="RND-2_FAMILY-137";Tend="1271";Tstart="979";shortTE="F";uid="7a97b00e-14ac-4dfb-bcb7-b70a8f129e69"
FIZS01012279.1	RepeatMasker	Unknown	31174	31301	555	+	.	ID="RND-1_FAMILY-29";Tend="938";Tstart="803";shortTE="F";uid="f9deff67-0440-44cc-868c-302618342fee"
FIZS01012279.1	RepeatMasker	Unknown	22928	23122	894	-	.	ID="RND-5_FAMILY-5105";Tend="1012";Tstart="819";shortTE="F";uid="da6d7038-7a96-4f84-9b6b-a9d0a0b5c4ab"
FIZS01012279.1	RepeatMasker	LINE/Dong-R4	79842	81058	3456	-	.	ID="RND-6_FAMILY-152";Tend="1481";Tstart="184";shortTE="F";uid="062e08d5-cb4e-4d85-8d42-78c7517b3b00"
FIZS01012279.1	RepeatMasker	Unknown	3235	3386	690	-	.	ID="RND-6_FAMILY-247";Tend="1005";Tstart="854";shortTE="F";uid="2c93a8c4-0d54-4b97-b080-2fe19b7c74bc"
FIZS01012279.1	RepeatMasker	Unknown	33931	34124	553	-	.	ID="RND-5_FAMILY-5105";Tend="1223";Tstart="1001";shortTE="F";uid="61bdfdd8-4e7f-455e-9014-bb7fb85d0aa9"
FIZS01012279.1	RepeatMasker	LTR/Copia	47633	47955	759	-	.	ID="RND-3_FAMILY-64";Tend="1856";Tstart="1526";shortTE="F";uid="c063b7ab-339f-4b3f-9d87-6c7b56a349bc"
FIZS01012279.1	RepeatMasker	Unknown	101870	102122	1208	-	.	ID="RND-1_FAMILY-259";Tend="991";Tstart="708";shortTE="F";uid="cf86ba2f-7368-430c-b227-ec63ead88f7d"
FIZS01012279.1	RepeatMasker	LINE/Dong-R4	16352	16489	573	-	.	ID="RND-6_FAMILY-152";TEgroup="ctg_12279%7CRND-6_FAMILY-152%7C1";Tend="1362";Tstart="363";shortTE="F";uid="4776bd42-eaf1-42b9-bdee-973b4d19d6f5"
FIZS01012279.1	RepeatMasker	Unknown	51779	52394	1145	-	.	ID="RND-1_FAMILY-3";Tend="1701";Tstart="893";shortTE="F";uid="6bd1e3a4-6a1d-4cbd-a39c-fddc3da32c93"
FIZS01012279.1	RepeatMasker	Unknown	41839	41983	534	-	.	ID="RND-1_FAMILY-39";Tend="1562";Tstart="1423";shortTE="F";uid="83ab7d9f-3a21-409d-add5-41241da2ec0b"
FIZS01012279.1	RepeatMasker	Unknown	77645	77837	804	-	.	ID="RND-5_FAMILY-5105";Tend="1062";Tstart="865";shortTE="F";uid="9cc045fb-5d86-4291-bf4f-7a4cc5799b0c"
FIZS01001228.1	RepeatMasker	Unknown	483	868	2824	+	.	ID="RND-1_FAMILY-156";Tend="656";Tstart="249";shortTE="F";uid="fbd55064-e6a0-4838-9d41-abef8f31c2c2"
FIZS01001228.1	RepeatMasker	Unknown	866	1160	1415	+	.	ID="RND-1_FAMILY-13";Tend="1648";Tstart="1308";shortTE="F";uid="69521fad-d3ac-464b-9c56-917824cb8b3b"
FIZS01001228.1	RepeatMasker	Unknown	1	503	3082	+	.	ID="RND-1_FAMILY-13";Tend="1311";Tstart="787";shortTE="F";uid="0a28e68f-f7d5-4814-939c-5580bbd27449"
FIZS01012281.1	RepeatMasker	Unknown	281	1215	4634	+	.	ID="RND-1_FAMILY-5";Tend="1823";Tstart="935";shortTE="F";uid="01ebe04f-18c7-43fa-984f-9e924e19e500"
FIZS01012283.1	RepeatMasker	LINE/Dong-R4	14745	16561	3673	+	.	ID="RND-6_FAMILY-152";TEgroup="ctg_12283%7CRND-6_FAMILY-152%7C1";Tend="1494";Tstart="26";shortTE="F";uid="0ea2092d-2cf6-40bc-94f8-6d0e4d1411db"
FIZS01012283.1	RepeatMasker	LINE/Dong-R4	18135	18519	1644	+	.	ID="RND-6_FAMILY-152";Tend="529";Tstart="133";shortTE="F";uid="cf77f104-57a1-4d1c-bea3-6ceed249a75c"
FIZS01012283.1	RepeatMasker	DNA/TcMar-Tc1	9553	9725	744	-	.	ID="RND-1_FAMILY-116";Tend="1137";Tstart="964";shortTE="F";uid="d4fcbc88-bd67-4498-b493-190d2d627218"
FIZS01012283.1	RepeatMasker	Satellite	14594	15978	1850	-	.	ID="RND-6_FAMILY-201";Tend="2183";Tstart="873";shortTE="F";uid="bd3d1533-4387-44b7-bbfd-ed4e1c2bb396"
FIZS01012283.1	RepeatMasker	Unknown	9753	9918	446	-	.	ID="RND-5_FAMILY-806";Tend="1069";Tstart="907";shortTE="F";uid="cf076eea-636e-4a79-b0fa-2401e8b57586"
FIZS01012283.1	RepeatMasker	DNA/TcMar-Tc1	8828	9153	459	-	.	ID="RND-1_FAMILY-116";Tend="1472";Tstart="1144";shortTE="F";uid="80ac2ff8-3f92-4af0-a4de-2d1b6383c6ee"
FIZS01012285.1	RepeatMasker	Unknown	2151	2395	732	+	.	ID="RND-1_FAMILY-85";Tend="1274";Tstart="1032";shortTE="F";uid="7efa2ce3-9f58-40c0-8a92-b72c3a8587c1"
FIZS01012287.1	RepeatMasker	Unknown	35650	35836	1229	+	.	ID="RND-1_FAMILY-75";Tend="1101";Tstart="903";shortTE="F";uid="b5dc244d-2bb1-420b-a784-7463b6c11aab"
FIZS01012287.1	RepeatMasker	Unknown	33225	33622	2284	+	.	ID="RND-5_FAMILY-5105";Tend="1241";Tstart="844";shortTE="F";uid="564e0e19-6420-44e9-b1c3-7dccca762f83"
FIZS01012287.1	RepeatMasker	DNA	30331	31286	6804	+	.	ID="RND-1_FAMILY-207";Tend="1135";Tstart="181";shortTE="F";uid="182e17b6-b261-4db9-88a2-4173dfd0f61f"
FIZS01012287.1	RepeatMasker	Unknown	28281	28925	5294	+	.	ID="RND-5_FAMILY-695";Tend="881";Tstart="244";shortTE="F";uid="dd20ba5f-5900-4f91-a1c3-e292c0385217"
FIZS01012287.1	RepeatMasker	Unknown	38183	38612	416	+	.	ID="RND-5_FAMILY-5105";TEgroup="ctg_12287%7CRND-5_FAMILY-5105%7C1";Tend="1285";Tstart="840";shortTE="T";uid="9d9aa5b5-1467-44fa-a274-efccb66d2995"
FIZS01012287.1	RepeatMasker	DNA/CMC-EnSpm	21949	22608	1445	+	.	ID="rnd-1_family-2";Tend="1724";Tstart="933";shortTE="F";uid="c908d5ff-8c9e-4763-bb16-35df65d82de7"
FIZS01012287.1	RepeatMasker	Unknown	38792	39100	489	+	.	ID="RND-5_FAMILY-8956";Tend="1280";Tstart="968";shortTE="F";uid="5d584d3d-b19d-4797-a4d1-9dcbbe526eb6"
FIZS01012287.1	RepeatMasker	Unknown	24393	24570	981	-	.	ID="RND-1_FAMILY-167";Tend="456";Tstart="302";shortTE="F";uid="8908148c-0dcb-47d9-9c3e-b31ebb02465f"
FIZS01012288.1	RepeatMasker	Unknown	20598	20944	3130	+	.	ID="RND-1_FAMILY-214";Tend="1233";Tstart="887";shortTE="F";uid="82c82ddd-8d07-4bf6-80f5-454ca972daf3"
FIZS01012288.1	RepeatMasker	Unknown	14424	14723	1588	+	.	ID="RND-1_FAMILY-54";TEgroup="ctg_12288%7CRND-1_FAMILY-54%7C1";Tend="1134";Tstart="914";shortTE="F";uid="7e92eb39-4919-4668-b10e-ef83830cdd67"
FIZS01012288.1	RepeatMasker	Unknown	10991	11439	1308	-	.	ID="RND-1_FAMILY-5";Tend="1131";Tstart="884";shortTE="F";uid="03c2711e-1f0f-4757-b037-0255fa94c4c6"
FIZS01012289.1	RepeatMasker	Unknown	18435	18662	1597	+	.	ID="RND-5_FAMILY-377";Tend="1317";Tstart="1090";shortTE="F";uid="efb3ab99-c7b1-46f1-b74f-2f616a62ca88"
FIZS01012289.1	RepeatMasker	Unknown	4443	5234	4854	+	.	ID="RND-1_FAMILY-70";Tend="1655";Tstart="805";shortTE="F";uid="47e06710-ce50-43cd-8bcf-db2337408884"
FIZS01012289.1	RepeatMasker	Unknown	14958	15320	1620	+	.	ID="RND-3_FAMILY-140";Tend="1446";Tstart="1087";shortTE="F";uid="d17482b6-8aa2-4a85-9f02-8cb046b44454"
FIZS01012289.1	RepeatMasker	Unknown	14554	14775	1219	+	.	ID="RND-1_FAMILY-29";Tend="1253";Tstart="1033";shortTE="F";uid="f8730858-4af7-4426-87a2-c347adf6ae94"
FIZS01012289.1	RepeatMasker	Unknown	7575	9194	3863	+	.	ID="RND-1_FAMILY-89";TEgroup="ctg_12289%7CRND-1_FAMILY-89%7C1";Tend="1024";Tstart="7";shortTE="F";uid="153b9a45-11c4-4836-b1e6-64f4805d2c99"
FIZS01012289.1	RepeatMasker	DNA/Academ-1	11511	11710	845	+	.	ID="RND-5_FAMILY-879";Tend="961";Tstart="755";shortTE="F";uid="4ab1c4c3-b8d1-4643-9796-fcea39949d7d"
FIZS01012289.1	RepeatMasker	DNA/Academ-1	12261	12925	1219	+	.	ID="RND-5_FAMILY-879";Tend="2067";Tstart="1420";shortTE="F";uid="d9cf16ae-e4eb-4139-bfba-d2c85d28ec52"
FIZS01012289.1	RepeatMasker	Unknown	18660	18997	2213	+	.	ID="RND-5_FAMILY-377";Tend="1852";Tstart="1505";shortTE="F";uid="26ec73ff-19b0-4da3-8a61-4260836f19c3"
FIZS01012289.1	RepeatMasker	Unknown	11727	12262	3841	+	.	ID="RND-5_FAMILY-789";Tend="1438";Tstart="906";shortTE="F";uid="cb27cd43-9c93-4371-a08b-76e87c67f775"
FIZS01012289.1	RepeatMasker	RC/Helitron	21419	22167	3606	-	.	ID="RND-1_FAMILY-1";Tend="1669";Tstart="812";shortTE="F";uid="cfd0a461-fd17-4f8f-ac92-81fc233ed749"
FIZS01012289.1	RepeatMasker	DNA/hAT-Charlie	206	325	874	-	.	ID="RND-1_FAMILY-249";Tend="868";Tstart="751";shortTE="F";uid="bb7116b3-8c1a-4705-b2e5-9f698ef078a6"
FIZS01012289.1	RepeatMasker	Unknown	9483	9726	474	-	.	ID="RND-1_FAMILY-67";TEgroup="ctg_12289%7CRND-1_FAMILY-67%7C1";Tend="946";Tstart="556";shortTE="T";uid="7bce036b-0c7e-4159-8cb3-95f6a35f30d6"
FIZS01012289.1	RepeatMasker	DNA/hAT-Tip100	12668	12960	811	-	.	ID="RND-1_FAMILY-266";Tend="1276";Tstart="963";shortTE="F";uid="480af218-ee80-4622-b1af-9aa5cfe73d3e"
FIZS01012289.1	RepeatMasker	Unknown	8358	8636	789	-	.	ID="RND-1_FAMILY-67";Tend="1054";Tstart="753";shortTE="F";uid="c72f9d7c-bde7-4c1c-b998-a8915725594b"
FIZS01012289.1	RepeatMasker	LTR/Gypsy	1055	1632	4076	-	.	ID="RND-1_FAMILY-187";Tend="1519";Tstart="891";shortTE="F";uid="3163e935-34f2-493f-955d-448614f9e7c2"
FIZS01012289.1	RepeatMasker	Unknown	382	1113	4431	-	.	ID="RND-1_FAMILY-70";Tend="1535";Tstart="754";shortTE="F";uid="e4059bda-d799-4423-bebc-34ddde149ff3"
FIZS01012289.1	RepeatMasker	Unknown	15014	15361	1572	-	.	ID="RND-1_FAMILY-29";Tend="1374";Tstart="999";shortTE="F";uid="d661a556-703f-495d-8c2f-71bef584ae30"
FIZS01012289.1	RepeatMasker	Unknown	1633	1752	525	-	.	ID="RND-5_FAMILY-789";Tend="1010";Tstart="904";shortTE="F";uid="2c84dbf5-4575-462b-aa1e-439dffd94b65"
FIZS01012289.1	RepeatMasker	Unknown	17755	18439	3198	-	.	ID="RND-5_FAMILY-377";TEgroup="ctg_12289%7CRND-5_FAMILY-377%7C1";Tend="1847";Tstart="989";shortTE="F";uid="f0c39715-b909-4926-be59-7f70d5896c3c"
FIZS01012289.1	RepeatMasker	DNA/Academ-1	5331	5460	448	-	.	ID="RND-1_FAMILY-91";Tend="1408";Tstart="1281";shortTE="F";uid="e23cf95b-deb6-4e37-a837-4aef5b375312"
FIZS01012289.1	RepeatMasker	Unknown	24883	25038	1298	-	.	ID="RND-1_FAMILY-398";Tend="437";Tstart="282";shortTE="F";uid="1ed7dba2-42cb-4d42-8f27-e68b468c9ad2"
FIZS01012289.1	RepeatMasker	Unknown	1	253	1704	-	.	ID="RND-1_FAMILY-25";Tend="1031";Tstart="756";shortTE="F";uid="327d4f93-abfe-4abe-ab83-f719800221e5"
FIZS01001229.1	RepeatMasker	DNA	26039	26651	471	+	.	ID="RND-1_FAMILY-4";Tend="1672";Tstart="1097";shortTE="F";uid="605ef9a8-b17b-4e25-bce8-97d956595ae8"
FIZS01001229.1	RepeatMasker	Unknown	32460	32988	1618	+	.	ID="RND-1_FAMILY-29";Tend="1277";Tstart="758";shortTE="F";uid="07e17cb0-8fde-4052-aa90-94a5b36c8bee"
FIZS01001229.1	RepeatMasker	Unknown	33176	33527	1925	-	.	ID="RND-2_FAMILY-40";Tend="1453";Tstart="1105";shortTE="F";uid="528cc73f-3b33-4a34-9dfd-b616eb8b3457"
FIZS01001229.1	RepeatMasker	Unknown	15434	15936	1126	-	.	ID="RND-1_FAMILY-29";Tend="1171";Tstart="662";shortTE="F";uid="f457386a-aa39-4712-a434-2d747cea6b40"
FIZS01001229.1	RepeatMasker	DNA/Academ-1	2563	2713	418	-	.	ID="RND-1_FAMILY-91";Tend="1389";Tstart="1240";shortTE="F";uid="3a6ad926-b252-4564-a877-ff840e56c4a7"
FIZS01001229.1	RepeatMasker	DNA	26011	26607	829	-	.	ID="rnd-1_family-4";Tend="1657";Tstart="1094";shortTE="F";uid="30cb4f96-aa99-4b20-9c7e-f9aeef34e3b9"
FIZS01001229.1	RepeatMasker	Unknown	23618	24063	1431	-	.	ID="RND-1_FAMILY-29";Tend="1211";Tstart="766";shortTE="F";uid="dd61e9d7-cbc3-420f-aa8b-e6b3d70a38ff"
FIZS01012290.1	RepeatMasker	Unknown	1	485	3765	+	.	ID="RND-1_FAMILY-289";Tend="1232";Tstart="737";shortTE="F";uid="404fc02c-a09c-4edf-b1aa-4a8ce4490303"
FIZS01012290.1	RepeatMasker	Unknown	3864	4327	2204	+	.	ID="RND-1_FAMILY-274";Tend="1485";Tstart="992";shortTE="F";uid="5ae2467e-4e42-462d-8e0f-cdf975815322"
FIZS01012292.1	RepeatMasker	Unknown	2152	2638	3968	+	.	ID="RND-1_FAMILY-97";Tend="949";Tstart="468";shortTE="F";uid="c9ed906f-e932-436b-ba10-61af4ccc4246"
FIZS01012292.1	RepeatMasker	Unknown	1664	2154	2493	-	.	ID="RND-1_FAMILY-13";Tend="1815";Tstart="1010";shortTE="F";uid="700e0d02-083e-4eb4-891b-2618a33e97eb"
FIZS01012292.1	RepeatMasker	Unknown	1	561	4638	-	.	ID="RND-5_FAMILY-2731";Tend="1440";Tstart="881";shortTE="F";uid="2c0a0721-5a63-4117-8d12-f6cf1e794f14"
FIZS01012294.1	RepeatMasker	Unknown	33645	33804	1113	+	.	ID="RND-5_FAMILY-789";Tend="1213";Tstart="1053";shortTE="F";uid="8d881946-bb94-49b7-a773-6f2dfdc1196e"
FIZS01012294.1	RepeatMasker	Unknown	9753	9973	1107	+	.	ID="RND-5_FAMILY-1019";Tend="1733";Tstart="1537";shortTE="F";uid="7dc0c0b1-9e4e-4e81-b1f0-cefb008b42ce"
FIZS01012294.1	RepeatMasker	Unknown	20316	20449	605	+	.	ID="RND-1_FAMILY-81";Tend="970";Tstart="826";shortTE="F";uid="c35ecc86-fa7b-4fea-add0-cf3f5e49bf5c"
FIZS01012294.1	RepeatMasker	Unknown	32662	32819	843	+	.	ID="RND-1_FAMILY-70";Tend="946";Tstart="781";shortTE="F";uid="dd30628a-b045-4abb-a483-31564b799962"
FIZS01012294.1	RepeatMasker	Unknown	26820	27060	1740	+	.	ID="RND-1_FAMILY-81";Tend="1062";Tstart="822";shortTE="F";uid="85686037-5696-47b3-9588-b428c7f96513"
FIZS01012294.1	RepeatMasker	Unknown	20430	20820	2564	+	.	ID="RND-1_FAMILY-405";Tend="1326";Tstart="930";shortTE="F";uid="cf0574b3-27e7-4bed-afe4-6de87d16ec0f"
FIZS01012294.1	RepeatMasker	Unknown	13799	14253	2596	+	.	ID="RND-1_FAMILY-107";Tend="1291";Tstart="839";shortTE="F";uid="ae6258d2-ca41-4646-aaa2-93eb578136db"
FIZS01012294.1	RepeatMasker	Unknown	27489	28456	2063	+	.	ID="RND-1_FAMILY-354";TEgroup="ctg_12294%7CRND-1_FAMILY-354%7C1";Tend="1380";Tstart="512";shortTE="F";uid="48a35e17-a50e-4bf7-9b0a-dfce3c48b387"
FIZS01012294.1	RepeatMasker	Unknown	21097	21243	970	+	.	ID="RND-1_FAMILY-284";Tend="1126";Tstart="980";shortTE="F";uid="7aeef121-e308-4e09-9d7d-d35072882362"
FIZS01012294.1	RepeatMasker	Unknown	5221	6177	5522	-	.	ID="RND-5_FAMILY-571";Tend="949";Tstart="1";shortTE="F";uid="116a3ef4-ccc6-482f-93e4-09cfe753e460"
FIZS01012294.1	RepeatMasker	Unknown	17566	17844	1450	-	.	ID="RND-5_FAMILY-312";Tend="1158";Tstart="937";shortTE="F";uid="a29b8bb6-8470-4f74-a02a-ee0702b3923a"
FIZS01012294.1	RepeatMasker	LINE/Penelope	20993	21097	630	-	.	ID="RND-5_FAMILY-79";Tend="1014";Tstart="917";shortTE="F";uid="6a990ea2-bb4b-44da-abbb-ea9cfe79bc9e"
FIZS01012294.1	RepeatMasker	Unknown	9173	9509	1540	-	.	ID="RND-1_FAMILY-352";Tend="1589";Tstart="1231";shortTE="F";uid="41ac1f27-be04-4cc2-b289-2919cbaa7339"
FIZS01012295.1	RepeatMasker	Unknown	190	1325	3820	+	.	ID="RND-2_FAMILY-137";Tend="1696";Tstart="579";shortTE="F";uid="f78cb542-5643-4255-86a3-ccbe806bca35"
FIZS01012296.1	RepeatMasker	DNA/Sola-2	318	478	486	+	.	ID="RND-1_FAMILY-292";Tend="1722";Tstart="1560";shortTE="F";uid="0d15c159-84e7-4282-85f9-3bd32b5fd9e6"
FIZS01012296.1	RepeatMasker	Unknown	475	607	426	+	.	ID="RND-5_FAMILY-2440";Tend="201";Tstart="84";shortTE="F";uid="27dbc812-32c1-4b2b-be55-028131563d26"
FIZS01012298.1	RepeatMasker	Unknown	483	922	1453	-	.	ID="RND-5_FAMILY-2731";Tend="1345";Tstart="884";shortTE="F";uid="af005f8b-e3ca-4cd4-858d-a23e6e9053f7"
FIZS01012298.1	RepeatMasker	Unknown	917	1752	1075	-	.	ID="RND-1_FAMILY-161";TEgroup="ctg_12298%7CRND-1_FAMILY-161%7C1";Tend="1556";Tstart="874";shortTE="F";uid="c9b30c90-a4fa-4547-882b-eb5b4473e4d8"
FIZS01012299.1	RepeatMasker	Unknown	24355	25033	2094	+	.	ID="RND-1_FAMILY-165";Tend="1282";Tstart="593";shortTE="F";uid="070c8d21-4e7c-445b-9c4c-d8af8a72a235"
FIZS01012299.1	RepeatMasker	Unknown	20960	21380	2650	+	.	ID="RND-1_FAMILY-8";Tend="1187";Tstart="772";shortTE="F";uid="ea83a617-725e-415b-9a28-294964b7d393"
FIZS01012299.1	RepeatMasker	DNA/TcMar-Tc4	43658	44044	2691	+	.	ID="RND-4_FAMILY-459";Tend="1249";Tstart="863";shortTE="F";uid="85c5d9dd-1b37-4395-a587-a9c1ae254dae"
FIZS01012299.1	RepeatMasker	Unknown	42882	43612	5303	+	.	ID="RND-5_FAMILY-3054";Tend="1492";Tstart="759";shortTE="F";uid="4ed53701-4456-4e4f-bf5d-2c525a364837"
FIZS01012299.1	RepeatMasker	DNA/hAT-Charlie	24996	25523	3875	+	.	ID="RND-1_FAMILY-249";Tend="1234";Tstart="714";shortTE="F";uid="57c64f9e-ffbb-445d-a84f-79d5a9fbf559"
FIZS01012299.1	RepeatMasker	Unknown	25501	25631	442	+	.	ID="RND-1_FAMILY-81";TEgroup="ctg_12299%7CRND-1_FAMILY-81%7C1";Tend="1067";Tstart="983";shortTE="T";uid="0dc94984-8bf6-47d8-aa61-425275f0a438"
FIZS01012299.1	RepeatMasker	DNA/hAT-hAT19	38355	39860	6099	+	.	ID="RND-4_FAMILY-598";Tend="1732";Tstart="222";shortTE="F";uid="cfaf70ca-59de-4623-8f83-fe3bfa548fe3"
FIZS01012299.1	RepeatMasker	Unknown	5278	5743	2361	+	.	ID="RND-1_FAMILY-186";Tend="1402";Tstart="906";shortTE="F";uid="467697b1-3266-4399-a68b-7f26bebe5d9f"
FIZS01012299.1	RepeatMasker	DNA/TcMar-Tc4	44217	44546	2167	+	.	ID="RND-4_FAMILY-459";Tend="1505";Tstart="1174";shortTE="F";uid="ed067279-2e3f-4533-af7a-dd152cf55ff9"
FIZS01012299.1	RepeatMasker	DNA/hAT-hAT19	21441	21827	2085	+	.	ID="RND-5_FAMILY-221";Tend="1357";Tstart="937";shortTE="F";uid="4e90a243-01c0-41f8-b9ed-55084236409a"
FIZS01012299.1	RepeatMasker	Unknown	14373	14522	1021	+	.	ID="RND-1_FAMILY-83";Tend="962";Tstart="813";shortTE="F";uid="7a8fa603-aad1-49b8-8994-19279430a1db"
FIZS01012299.1	RepeatMasker	Unknown	11856	12044	710	+	.	ID="RND-1_FAMILY-81";Tend="1063";Tstart="824";shortTE="F";uid="36181a50-7e2a-4aca-b21c-0d8066a0a7ff"
FIZS01012299.1	RepeatMasker	Unknown	7733	7918	420	+	.	ID="RND-1_FAMILY-27";Tend="623";Tstart="395";shortTE="F";uid="6643cf5b-aaa5-4e43-97bc-97f1689131ff"
FIZS01012299.1	RepeatMasker	DNA/TcMar-Mariner	12319	12712	1984	+	.	ID="RND-1_FAMILY-194";Tend="1282";Tstart="881";shortTE="F";uid="0eae891e-484e-444a-b557-ad0ed3fd949d"
FIZS01012299.1	RepeatMasker	Unknown	10583	10956	2209	-	.	ID="RND-1_FAMILY-41";Tend="1156";Tstart="780";shortTE="F";uid="894e6436-510d-43a4-82e9-125beabac9c7"
FIZS01012299.1	RepeatMasker	Unknown	18479	18972	3498	-	.	ID="RND-1_FAMILY-14";Tend="1558";Tstart="1061";shortTE="F";uid="abf4be9f-3041-48ef-867c-b9876f9ff443"
FIZS01012299.1	RepeatMasker	DNA/Academ-1	39540	39951	2386	-	.	ID="RND-5_FAMILY-493";Tend="821";Tstart="389";shortTE="F";uid="3e363ad8-fcd5-41c1-a32e-df9d7f1978e0"
FIZS01012299.1	RepeatMasker	Unknown	34662	35081	970	-	.	ID="RND-5_FAMILY-3656";Tend="1330";Tstart="886";shortTE="F";uid="f940915c-5f67-4d59-8ecf-3811dc2e1343"
FIZS01012299.1	RepeatMasker	Unknown	25627	25892	1580	-	.	ID="RND-1_FAMILY-237";Tend="1026";Tstart="744";shortTE="F";uid="3149d90b-fee7-4cf7-bd7e-a61691607ca8"
FIZS01012299.1	RepeatMasker	Unknown	5791	6047	1874	-	.	ID="RND-1_FAMILY-81";Tend="1069";Tstart="826";shortTE="F";uid="221e0ad8-8a3b-4530-a6e2-1e52db54c425"
FIZS01012299.1	RepeatMasker	DNA/Academ-1	17101	17725	3616	-	.	ID="RND-1_FAMILY-360";Tend="1160";Tstart="528";shortTE="F";uid="dc9c435e-e459-4fa1-a07d-74d8529a6ea0"
FIZS01012299.1	RepeatMasker	Unknown	29159	29946	5743	-	.	ID="RND-5_FAMILY-3760";Tend="1766";Tstart="984";shortTE="F";uid="8cbdb2ff-89c2-453e-8cf8-75d7093133b2"
FIZS01012299.1	RepeatMasker	Unknown	43553	43799	518	-	.	ID="RND-1_FAMILY-25";Tend="1770";Tstart="1572";shortTE="F";uid="ba1d87d0-2d60-4a07-80c5-189671b86e7d"
FIZS01012299.1	RepeatMasker	Unknown	21827	22603	4261	-	.	ID="RND-1_FAMILY-8";Tend="1564";Tstart="668";shortTE="F";uid="17f86403-6364-439b-ad93-a803c6b24f0a"
FIZS01012299.1	RepeatMasker	Unknown	15226	15446	1110	-	.	ID="RND-1_FAMILY-83";Tend="919";Tstart="663";shortTE="F";uid="333295da-ece8-434d-911b-c8c61ca46831"
FIZS01012299.1	RepeatMasker	Unknown	28416	29166	744	-	.	ID="RND-4_FAMILY-2";TEgroup="ctg_12299%7CRND-4_FAMILY-2%7C1";Tend="1607";Tstart="487";shortTE="F";uid="62425d89-6783-4680-9a40-240918340107"
FIZS01012299.1	RepeatMasker	Unknown	2792	3294	2622	-	.	ID="RND-1_FAMILY-9";Tend="1749";Tstart="1247";shortTE="F";uid="43b1a1e5-7e98-4106-afe5-10d4e275b500"
FIZS01012299.1	RepeatMasker	Unknown	14583	15202	4137	-	.	ID="RND-1_FAMILY-9";Tend="1878";Tstart="1250";shortTE="F";uid="b6c276ea-c1be-4628-a9d0-eeb7d4cf7571"
FIZS01012299.1	RepeatMasker	Unknown	24160	24510	404	-	.	ID="RND-1_FAMILY-237";Tend="1231";Tstart="879";shortTE="F";uid="4578d720-cff9-4129-be32-bd8087e74e7e"
FIZS01001230.1	RepeatMasker	Unknown	82893	83794	3913	+	.	ID="RND-5_FAMILY-3760";TEgroup="ctg_1230%7CRND-5_FAMILY-3760%7C1";Tend="1778";Tstart="719";shortTE="F";uid="cddd665d-f46c-4cf0-9251-32d40872bb63"
FIZS01001230.1	RepeatMasker	DNA/Academ-1	63183	64181	6223	+	.	ID="RND-1_FAMILY-287";Tend="1701";Tstart="683";shortTE="F";uid="dbe3fbde-c1c5-424c-b2a7-04b1eb39c31d"
FIZS01001230.1	RepeatMasker	Unknown	8834	9231	2912	+	.	ID="RND-1_FAMILY-20";Tend="1282";Tstart="888";shortTE="F";uid="3642ea98-4262-4227-aa5d-f03a54e515f3"
FIZS01001230.1	RepeatMasker	Unknown	1	400	3344	+	.	ID="RND-1_FAMILY-25";Tend="1740";Tstart="1341";shortTE="F";uid="accd98b9-08f8-43a2-a1b2-2227defba90d"
FIZS01001230.1	RepeatMasker	Unknown	27278	27597	2125	+	.	ID="RND-2_FAMILY-22";Tend="1276";Tstart="957";shortTE="F";uid="db141879-608a-4187-90f9-7e6b3f43b11a"
FIZS01001230.1	RepeatMasker	Unknown	11404	11959	3748	+	.	ID="RND-1_FAMILY-14";TEgroup="ctg_1230%7CRND-1_FAMILY-14%7C1";Tend="1865";Tstart="966";shortTE="F";uid="7e0531b4-a9ce-44d9-a316-0750b52e9681"
FIZS01001230.1	RepeatMasker	Unknown	71904	72676	5960	+	.	ID="RND-1_FAMILY-14";Tend="1864";Tstart="1042";shortTE="F";uid="70ea868a-0a08-40d7-8262-69d07122a4d5"
FIZS01001230.1	RepeatMasker	Unknown	79885	80112	528	+	.	ID="RND-5_FAMILY-3780";Tend="403";Tstart="176";shortTE="F";uid="de1274de-8f74-410c-8964-f2a97fd02cf4"
FIZS01001230.1	RepeatMasker	Unknown	3634	4361	4877	+	.	ID="RND-5_FAMILY-185";Tend="1748";Tstart="1022";shortTE="F";uid="af50addf-1259-4752-b3af-9a78d051c5bb"
FIZS01001230.1	RepeatMasker	Unknown	4374	4697	1403	+	.	ID="RND-5_FAMILY-838";Tend="1269";Tstart="938";shortTE="F";uid="3ce0b646-b884-428f-8d6d-2cb276cf6066"
FIZS01001230.1	RepeatMasker	DNA/Kolobok-Hydra	94334	94883	3896	-	.	ID="RND-1_FAMILY-347";Tend="1521";Tstart="936";shortTE="F";uid="301974b7-c0c0-4178-a525-467eb5f55cec"
FIZS01001230.1	RepeatMasker	Unknown	35359	35646	2231	-	.	ID="RND-1_FAMILY-208";Tend="1074";Tstart="796";shortTE="F";uid="3b0438b5-ed66-4a25-af57-1f5ef0dfa2ac"
FIZS01001230.1	RepeatMasker	Unknown	19556	19814	955	-	.	ID="RND-5_FAMILY-312";Tend="1238";Tstart="936";shortTE="F";uid="11325bef-15e2-4525-98d8-51f4cd37c925"
FIZS01001230.1	RepeatMasker	Unknown	41426	41841	1680	-	.	ID="RND-3_FAMILY-140";Tend="1507";Tstart="1100";shortTE="F";uid="5c0c9c84-7085-483b-9f35-fcaaa1af3050"
FIZS01001230.1	RepeatMasker	DNA/TcMar-Tc4	42058	42199	458	-	.	ID="RND-4_FAMILY-459";Tend="1032";Tstart="875";shortTE="F";uid="d6e0463d-1eb4-4b9a-b420-8a06e2a40cee"
FIZS01001230.1	RepeatMasker	Unknown	26631	27428	5163	-	.	ID="RND-1_FAMILY-309";Tend="1564";Tstart="732";shortTE="F";uid="018a0d5b-d758-4638-996f-f06a07cf8a13"
FIZS01001230.1	RepeatMasker	Unknown	28657	28925	2143	-	.	ID="RND-5_FAMILY-2583";Tend="1113";Tstart="845";shortTE="F";uid="85e03204-e76e-4b9e-91c2-2f0ebee9d028"
FIZS01001230.1	RepeatMasker	DNA/Academ-1	89878	90131	500	-	.	ID="RND-1_FAMILY-233";Tend="841";Tstart="587";shortTE="F";uid="0d909610-452b-4a6f-979a-deac241a763f"
FIZS01001230.1	RepeatMasker	Unknown	15395	15845	2455	-	.	ID="RND-1_FAMILY-14";Tend="1491";Tstart="1046";shortTE="F";uid="ba4d385c-4177-4af6-8ea1-383dea4f7258"
FIZS01001230.1	RepeatMasker	DNA	23504	24392	6616	-	.	ID="RND-1_FAMILY-207";Tend="1064";Tstart="181";shortTE="F";uid="b1feb04f-612b-4a9b-879a-71dd8820020d"
FIZS01001230.1	RepeatMasker	Unknown	85729	86203	2370	-	.	ID="RND-1_FAMILY-53";TEgroup="ctg_1230%7CRND-1_FAMILY-53%7C1";Tend="1652";Tstart="1294";shortTE="F";uid="a0529036-cb98-43e6-ab40-84af5658c289"
FIZS01012300.1	RepeatMasker	Unknown	1114	1315	808	+	.	ID="RND-5_FAMILY-1884";Tend="1154";Tstart="902";shortTE="F";uid="c357c4ee-029f-4edb-ab04-36d54d8322d2"
FIZS01012300.1	RepeatMasker	LINE/Dong-R4	5450	5995	1424	+	.	ID="RND-6_FAMILY-152";Tend="930";Tstart="291";shortTE="F";uid="ecab7728-12ff-4712-8bc5-4372d5bbb3cb"
FIZS01012300.1	RepeatMasker	LINE/Dong-R4	1868	3086	3193	-	.	ID="RND-6_FAMILY-152";Tend="1570";Tstart="247";shortTE="F";uid="1c7472c8-8d77-47b1-88dd-9c9c5504ed4a"
FIZS01012301.1	RepeatMasker	Unknown	294	657	3090	+	.	ID="RND-1_FAMILY-130";Tend="1175";Tstart="813";shortTE="F";uid="9e19ad21-1c9e-4ab3-8244-15f53226dd1e"
FIZS01012305.1	RepeatMasker	Unknown	1	647	4846	-	.	ID="RND-1_FAMILY-83";Tend="2116";Tstart="1468";shortTE="F";uid="bf82124e-0133-4582-9bc6-54a5dba1f40b"
FIZS01012306.1	RepeatMasker	Unknown	279	470	1065	+	.	ID="RND-1_FAMILY-89";Tend="1015";Tstart="821";shortTE="F";uid="8155a1a2-452c-4b04-92ec-673f6f9007d0"
FIZS01012306.1	RepeatMasker	Unknown	22728	22944	1305	+	.	ID="RND-5_FAMILY-185";Tend="1816";Tstart="1597";shortTE="F";uid="766dfc14-d54c-43db-9584-92396a654c4d"
FIZS01012306.1	RepeatMasker	Unknown	3040	3540	2817	+	.	ID="RND-5_FAMILY-789";Tend="1688";Tstart="1175";shortTE="F";uid="f275f3d1-18bb-4bf2-aa9d-0b94540d1e9b"
FIZS01012306.1	RepeatMasker	Unknown	2290	2914	1854	+	.	ID="RND-1_FAMILY-29";Tend="1387";Tstart="665";shortTE="F";uid="508daf25-a123-45d3-b524-49199469cd2c"
FIZS01012306.1	RepeatMasker	Unknown	2927	3044	596	+	.	ID="RND-1_FAMILY-70";Tend="926";Tstart="818";shortTE="F";uid="cc8ac72a-9f63-4088-a14d-3448e4511263"
FIZS01012306.1	RepeatMasker	Unknown	34253	34612	3015	+	.	ID="RND-5_FAMILY-806";Tend="1260";Tstart="901";shortTE="F";uid="b0a6a6df-f1cb-489b-b8d3-deac3b4bcb2d"
FIZS01012306.1	RepeatMasker	Unknown	6625	7171	3289	-	.	ID="RND-1_FAMILY-19";Tend="1403";Tstart="851";shortTE="F";uid="2b337b85-6caa-41fc-b6bc-1b55b3c8c304"
FIZS01012306.1	RepeatMasker	DNA/Academ-1	28522	29499	7122	-	.	ID="RND-1_FAMILY-26";Tend="1685";Tstart="695";shortTE="F";uid="01e374ee-cec6-447e-a0a5-92be7ebb98d6"
FIZS01012306.1	RepeatMasker	Unknown	24737	25326	4502	-	.	ID="RND-1_FAMILY-25";Tend="1740";Tstart="1157";shortTE="F";uid="a0143ae3-d15c-4a84-94cc-69c7f4c01cc8"
FIZS01012306.1	RepeatMasker	Unknown	6518	6624	844	-	.	ID="RND-5_FAMILY-2731";Tend="2097";Tstart="1991";shortTE="F";uid="b6b3422e-b226-4ed5-be53-f9d83e513e8f"
FIZS01012306.1	RepeatMasker	Unknown	1	150	1280	-	.	ID="RND-1_FAMILY-25";Tend="902";Tstart="753";shortTE="F";uid="18f9dfa9-db66-414f-bbf3-0b097a2becb8"
FIZS01012306.1	RepeatMasker	Unknown	3555	3749	1023	-	.	ID="RND-1_FAMILY-29";Tend="1194";Tstart="1001";shortTE="F";uid="2096fcff-c9f7-4787-9125-77a45adbf2be"
FIZS01012307.1	RepeatMasker	Unknown	22957	23338	1797	+	.	ID="RND-2_FAMILY-137";Tend="1258";Tstart="883";shortTE="F";uid="19f99a57-e684-45ba-bee5-c67ae45e2879"
FIZS01012307.1	RepeatMasker	Unknown	31470	31660	722	+	.	ID="RND-1_FAMILY-25";Tend="1773";Tstart="1562";shortTE="F";uid="f04e05ed-1586-4b8e-8700-b77167b4645c"
FIZS01012307.1	RepeatMasker	Unknown	43968	44560	3282	+	.	ID="RND-1_FAMILY-405";Tend="1400";Tstart="824";shortTE="F";uid="c6e4ab45-5cb5-448c-a70d-7d6f6cf9f3ad"
FIZS01012307.1	RepeatMasker	Unknown	46680	46928	957	+	.	ID="RND-1_FAMILY-9";Tend="1961";Tstart="1732";shortTE="F";uid="1ba0db70-0747-4f1f-837f-a28623e4dc52"
FIZS01012307.1	RepeatMasker	Unknown	59904	60196	2604	+	.	ID="RND-1_FAMILY-235";Tend="697";Tstart="405";shortTE="F";uid="81aaafe4-d5d5-4303-adc0-e81f0a0ff298"
FIZS01012307.1	RepeatMasker	Unknown	27603	27874	1042	+	.	ID="RND-2_FAMILY-137";Tend="1117";Tstart="821";shortTE="F";uid="9c39e1c2-b513-4dbf-b205-a3e9c249e88a"
FIZS01012307.1	RepeatMasker	Unknown	30186	30592	1639	+	.	ID="RND-2_FAMILY-137";Tend="1291";Tstart="889";shortTE="F";uid="858a7bd6-5078-4bab-917e-dc0ec66536ae"
FIZS01012307.1	RepeatMasker	Unknown	57521	57884	1144	+	.	ID="RND-2_FAMILY-137";Tend="1267";Tstart="860";shortTE="F";uid="1525335a-e90d-4687-ab42-efff0b8059dd"
FIZS01012307.1	RepeatMasker	Unknown	30603	30889	1085	+	.	ID="RND-4_FAMILY-714";Tend="1175";Tstart="853";shortTE="F";uid="df1520f1-3630-4c4e-9ed5-493b9c1dad62"
FIZS01012307.1	RepeatMasker	Unknown	43719	43893	802	+	.	ID="RND-2_FAMILY-137";Tend="1267";Tstart="1077";shortTE="F";uid="ca703044-344d-443d-9b90-d403d2f2db7b"
FIZS01012307.1	RepeatMasker	DNA/TcMar-Tc1	51758	52201	1930	+	.	ID="RND-1_FAMILY-116";Tend="1413";Tstart="978";shortTE="F";uid="ae017b9c-83ee-4f51-a260-44b6595d5a73"
FIZS01012307.1	RepeatMasker	Unknown	30866	31242	1587	+	.	ID="RND-6_FAMILY-247";Tend="1179";Tstart="796";shortTE="F";uid="bb39fd17-b11e-4792-a23a-96ef7dcda84a"
FIZS01012307.1	RepeatMasker	Unknown	55152	55314	860	+	.	ID="RND-4_FAMILY-714";Tend="1386";Tstart="1241";shortTE="F";uid="bae505f3-55b6-46a1-bdce-80d5cb4a6586"
FIZS01012307.1	RepeatMasker	Unknown	54889	55155	1829	+	.	ID="RND-1_FAMILY-123";Tend="1320";Tstart="1058";shortTE="F";uid="a50d53d7-0435-491f-8ef5-35193e950e64"
FIZS01012307.1	RepeatMasker	Unknown	18285	19054	4466	-	.	ID="RND-1_FAMILY-72";Tend="1734";Tstart="924";shortTE="F";uid="c8956c43-2dd8-4f80-a479-035cbabaaa3a"
FIZS01012307.1	RepeatMasker	Unknown	51622	51749	559	-	.	ID="RND-1_FAMILY-48";Tend="1608";Tstart="1491";shortTE="F";uid="dd302f9f-c708-4a4a-8ff8-398a4ef5f5b7"
FIZS01012307.1	RepeatMasker	Unknown	49392	49511	775	-	.	ID="RND-1_FAMILY-75";Tend="1041";Tstart="903";shortTE="F";uid="e7f4d056-33c1-4560-9652-209732cbf0cf"
FIZS01012307.1	RepeatMasker	Unknown	31246	31396	571	-	.	ID="RND-5_FAMILY-806";Tend="1229";Tstart="1088";shortTE="F";uid="2090e881-dfe6-404f-afdf-dacb010a5916"
FIZS01012308.1	RepeatMasker	Unknown	2568	2780	706	+	.	ID="RND-5_FAMILY-338";Tend="1473";Tstart="1290";shortTE="F";uid="0df0b2ae-ed1f-45e2-8d7a-95bc22a54c9e"
FIZS01012308.1	RepeatMasker	Unknown	1	308	2674	+	.	ID="RND-1_FAMILY-156";Tend="807";Tstart="500";shortTE="F";uid="4d7e664b-6cbd-4120-866e-01eff6d0a5d4"
FIZS01012308.1	RepeatMasker	Unknown	1848	2531	5573	-	.	ID="RND-1_FAMILY-206";Tend="948";Tstart="277";shortTE="F";uid="5f1bf8f8-c458-4ec0-9b04-f4f9239d2249"
FIZS01001231.1	RepeatMasker	LINE/Dong-R4	2553	4426	1949	+	.	ID="RND-6_FAMILY-152";TEgroup="ctg_1231%7CRND-6_FAMILY-152%7C1";Tend="1455";Tstart="28";shortTE="F";uid="6a5af826-7a35-4d4c-b301-c1836821d1f2"
FIZS01001231.1	RepeatMasker	DNA/TcMar-Tc1	6124	6556	1422	+	.	ID="RND-1_FAMILY-116";Tend="1429";Tstart="979";shortTE="F";uid="344a9f00-9d1c-42a2-a108-71ba7a3cbd1a"
FIZS01001231.1	RepeatMasker	Unknown	25022	25385	1805	+	.	ID="RND-1_FAMILY-29";TEgroup="ctg_1231%7CRND-1_FAMILY-29%7C1";Tend="1365";Tstart="981";shortTE="F";uid="83485fac-6e25-4c20-abd9-fbc37320f095"
FIZS01001231.1	RepeatMasker	Unknown	9242	9616	1597	-	.	ID="RND-2_FAMILY-40";Tend="1453";Tstart="1033";shortTE="F";uid="97bd7dd0-c028-4c27-8a28-7aa99c7c768b"
FIZS01001231.1	RepeatMasker	LINE/I	1	144	1225	-	.	ID="RND-1_FAMILY-377";Tend="1205";Tstart="1062";shortTE="F";uid="14e66f0f-6628-4433-be62-1887b24ed839"
FIZS01001231.1	RepeatMasker	Satellite	2628	2753	4852	-	.	ID="RND-6_FAMILY-201";Tend="2059";Tstart="1369";shortTE="F";uid="16fd3aac-6bb7-40ef-ac85-12bc34ac9c2c"
FIZS01001231.1	RepeatMasker	Satellite	4427	4672	4852	-	.	ID="RND-6_FAMILY-201";Tend="1368";Tstart="1";shortTE="F";uid="c24b8ae1-d6e4-4d82-ba58-ab16487be3e2"
FIZS01001231.1	RepeatMasker	Unknown	20005	20221	1157	-	.	ID="RND-3_FAMILY-140";Tend="1274";Tstart="1071";shortTE="F";uid="0160bca8-2b94-4c2b-9bc3-f1fc2b9ef291"
FIZS01001231.1	RepeatMasker	DNA/CMC-EnSpm	33864	34382	1116	-	.	ID="RND-1_FAMILY-2";Tend="1820";Tstart="1282";shortTE="F";uid="eefa792b-4d2c-482e-99a5-1861d1bf9058"
FIZS01001231.1	RepeatMasker	Unknown	31831	32269	1983	-	.	ID="RND-2_FAMILY-137";Tend="1273";Tstart="832";shortTE="F";uid="a1bc362f-ecc0-4aed-adfd-52adab3326c6"
FIZS01001231.1	RepeatMasker	Unknown	22308	22783	1984	-	.	ID="RND-1_FAMILY-29";Tend="1394";Tstart="847";shortTE="F";uid="7ce0f30e-fec4-4c69-bf39-eabed3d08ee0"
FIZS01001231.1	RepeatMasker	Unknown	28057	28240	666	-	.	ID="RND-2_FAMILY-137";Tend="1053";Tstart="878";shortTE="F";uid="08217138-becd-4a63-a5a1-ef68060026a8"
FIZS01012310.1	RepeatMasker	Unknown	1	414	3690	+	.	ID="RND-1_FAMILY-97";Tend="942";Tstart="531";shortTE="F";uid="429d66de-885c-4344-bb42-cb807dd1dd54"
FIZS01012312.1	RepeatMasker	Unknown	955	1437	2462	-	.	ID="RND-1_FAMILY-22";Tend="2228";Tstart="1749";shortTE="F";uid="2bc7a2bb-bccd-481a-afbe-c1db4d6b61ae"
FIZS01012312.1	RepeatMasker	LINE/I	1486	1989	3605	-	.	ID="RND-1_FAMILY-154";Tend="1163";Tstart="688";shortTE="F";uid="203b1fb9-23f5-485a-8860-efc0b66bece3"
FIZS01012313.1	RepeatMasker	Unknown	7	552	784	+	.	ID="RND-1_FAMILY-204";TEgroup="ctg_12313%7CRND-1_FAMILY-204%7C1";Tend="465";Tstart="134";shortTE="F";uid="b616faea-0331-4973-a808-f638f453256c"
FIZS01012315.1	RepeatMasker	DNA/TcMar-Tc4	6092	6714	1867	+	.	ID="RND-4_FAMILY-459";Tend="1498";Tstart="836";shortTE="F";uid="e7f2c24e-0825-48f7-9b85-fa90c857164e"
FIZS01012315.1	RepeatMasker	DNA/Ginger-2	5096	5343	540	+	.	ID="GINGER2-2_LMI";Tend="1550";Tstart="1307";shortTE="F";uid="bae7389f-b9c0-4bfe-8b23-ae34307c6e09"
FIZS01012315.1	RepeatMasker	Unknown	1	785	6289	+	.	ID="RND-1_FAMILY-216";Tend="1352";Tstart="593";shortTE="F";uid="4bd297a3-7a5f-4cc3-a1eb-a064d5b35680"
FIZS01012315.1	RepeatMasker	Unknown	18845	19260	742	-	.	ID="RND-2_FAMILY-137";Tend="1267";Tstart="878";shortTE="F";uid="c2bcbe59-8fda-4979-a431-1959a1999a42"
FIZS01012315.1	RepeatMasker	Unknown	17088	17496	1645	-	.	ID="RND-2_FAMILY-137";Tend="1269";Tstart="836";shortTE="F";uid="782690cb-daab-40df-821c-40f03d00f5e5"
FIZS01012315.1	RepeatMasker	Unknown	12565	13004	1590	-	.	ID="RND-6_FAMILY-247";Tend="1265";Tstart="835";shortTE="F";uid="8418bfaf-2f8c-4299-9272-90a0dcf9c08e"
FIZS01012315.1	RepeatMasker	DNA/Academ-1	6761	6976	651	-	.	ID="RND-1_FAMILY-250";Tend="1483";Tstart="1256";shortTE="F";uid="f670ae04-6c74-4bc5-8eaa-eed62aa5a179"
FIZS01012315.1	RepeatMasker	Unknown	35066	35385	1357	-	.	ID="RND-2_FAMILY-137";Tend="1271";Tstart="923";shortTE="F";uid="2ed1f609-f5a4-4d3a-a03b-5e42b0a6f926"
FIZS01012315.1	RepeatMasker	Unknown	9797	10144	1355	-	.	ID="RND-3_FAMILY-140";Tend="1321";Tstart="956";shortTE="F";uid="49607ca5-f9bb-43d9-9986-0b5c7f5bc4fa"
FIZS01012317.1	RepeatMasker	Unknown	320	559	2106	+	.	ID="RND-1_FAMILY-81";Tend="1063";Tstart="824";shortTE="F";uid="18b0e53f-53af-49c4-8c87-50f4e2fc5275"
FIZS01012317.1	RepeatMasker	Unknown	53773	54022	889	+	.	ID="RND-1_FAMILY-106";Tend="1120";Tstart="905";shortTE="F";uid="6f0eee47-4a56-4fb7-b62b-2c1b1be9a437"
FIZS01012317.1	RepeatMasker	Unknown	57451	57668	1480	+	.	ID="RND-1_FAMILY-106";Tend="1131";Tstart="906";shortTE="F";uid="0576c6b6-cdc3-4c4f-8cff-7d9b2fa68be4"
FIZS01012317.1	RepeatMasker	Unknown	38886	39824	5141	+	.	ID="RND-1_FAMILY-3";Tend="1751";Tstart="800";shortTE="F";uid="5bf42317-7024-46bf-9acb-d8f76af210d6"
FIZS01012317.1	RepeatMasker	Unknown	44916	45491	2865	+	.	ID="RND-4_FAMILY-714";Tend="1386";Tstart="853";shortTE="F";uid="5e7a4c9c-961f-4779-98a0-10a2421387a8"
FIZS01012317.1	RepeatMasker	Unknown	552	817	1966	+	.	ID="RND-5_FAMILY-423";Tend="1055";Tstart="805";shortTE="F";uid="2a367e04-ec14-481f-905f-1823c81d55f2"
FIZS01012317.1	RepeatMasker	Unknown	65843	66027	1218	+	.	ID="RND-1_FAMILY-236";Tend="794";Tstart="613";shortTE="F";uid="c7fed978-41d8-40df-9475-bafacd6e54e6"
FIZS01012317.1	RepeatMasker	Unknown	8064	8598	3718	+	.	ID="RND-5_FAMILY-714";Tend="1143";Tstart="636";shortTE="F";uid="206031a2-9aa5-4af9-bdc7-c9ad564d9a20"
FIZS01012317.1	RepeatMasker	LTR/Gypsy	4032	4845	580	-	.	ID="GYPSY-15_SI-I";Tend="2875";Tstart="1801";shortTE="F";uid="c2049b72-16ca-430a-a02c-9e02d572ca6e"
FIZS01012317.1	RepeatMasker	Unknown	768	943	1404	-	.	ID="RND-1_FAMILY-45";Tend="1278";Tstart="1109";shortTE="F";uid="146bbc5a-5d2e-49ee-94c3-98715c4d0506"
FIZS01012317.1	RepeatMasker	Unknown	65576	65826	1206	-	.	ID="RND-1_FAMILY-3";Tend="1754";Tstart="1503";shortTE="F";uid="3aa0b0de-6d97-4efd-8c21-ae4ee0f9076f"
FIZS01012317.1	RepeatMasker	LTR/Gypsy	3049	3694	649	-	.	ID="GYPSY-15_SI-I";Tend="3830";Tstart="3140";shortTE="F";uid="c7ecd39b-cc31-4be8-8193-cdb41c7b18be"
FIZS01012318.1	RepeatMasker	Unknown	28668	28958	2607	+	.	ID="RND-1_FAMILY-97";Tend="761";Tstart="471";shortTE="F";uid="5377875f-5cfa-43ee-a287-341159eeefad"
FIZS01012318.1	RepeatMasker	Unknown	2	233	1580	+	.	ID="RND-1_FAMILY-38";Tend="1207";Tstart="977";shortTE="F";uid="acf9035e-be82-40d9-bc45-50c71d389bc9"
FIZS01001232.1	RepeatMasker	Unknown	386	569	1314	+	.	ID="RND-6_FAMILY-29";Tend="1291";Tstart="1109";shortTE="F";uid="60947979-1a25-4676-92e9-3016baed8beb"
FIZS01012322.1	RepeatMasker	Unknown	9	406	3356	+	.	ID="RND-1_FAMILY-264";Tend="498";Tstart="109";shortTE="F";uid="172478a7-cc52-49d5-8844-f3aefbcc57fb"
FIZS01012323.1	RepeatMasker	Unknown	1	328	2759	+	.	ID="RND-1_FAMILY-17";Tend="1497";Tstart="1170";shortTE="F";uid="51c7a2b6-49db-4ece-8798-f15422166402"
FIZS01012324.1	RepeatMasker	Unknown	16588	16785	1315	+	.	ID="RND-1_FAMILY-45";Tend="1101";Tstart="903";shortTE="F";uid="a56df602-702f-4772-a0f6-989e25b76841"
FIZS01012324.1	RepeatMasker	DNA/Academ-1	17058	17208	708	-	.	ID="RND-5_FAMILY-881";Tend="1810";Tstart="1674";shortTE="F";uid="d661f3e8-c512-4b45-abb8-134cd24269ab"
FIZS01012325.1	RepeatMasker	DNA/hAT-Tip100	1	261	2102	+	.	ID="RND-1_FAMILY-240";Tend="1610";Tstart="1350";shortTE="F";uid="fc9bbdae-7236-4021-9688-143a6531d61d"
FIZS01012325.1	RepeatMasker	RC/Helitron	29234	29360	694	+	.	ID="RND-1_FAMILY-1";Tend="1629";Tstart="1503";shortTE="F";uid="ddf9df56-bbc4-4752-a7a3-cec5da9069df"
FIZS01012325.1	RepeatMasker	DNA/hAT-Tip100	262	442	1166	+	.	ID="RND-5_FAMILY-11594";Tend="1325";Tstart="1153";shortTE="F";uid="75d3c66a-d91f-4762-a840-d63280a8181b"
FIZS01012325.1	RepeatMasker	Unknown	8103	8269	1121	+	.	ID="RND-1_FAMILY-74";Tend="1340";Tstart="1173";shortTE="F";uid="ccec1af0-de1b-484a-94e5-bf801c2e77ed"
FIZS01012325.1	RepeatMasker	Unknown	41478	41762	1663	+	.	ID="RND-1_FAMILY-101";Tend="1194";Tstart="920";shortTE="F";uid="63e9e1f6-02bf-41b3-9912-dbb826d9c1e8"
FIZS01012325.1	RepeatMasker	Unknown	17542	18044	2991	+	.	ID="RND-1_FAMILY-52";Tend="1458";Tstart="951";shortTE="F";uid="2c091bc6-4004-473b-b09f-f4060f8fce40"
FIZS01012325.1	RepeatMasker	DNA/Academ-1	15152	15999	4833	+	.	ID="RND-1_FAMILY-126";Tend="1552";Tstart="655";shortTE="F";uid="4c399690-228b-4020-ba45-ea55bcdff26f"
FIZS01012325.1	RepeatMasker	Unknown	682	1082	1629	-	.	ID="RND-1_FAMILY-25";Tend="1772";Tstart="1356";shortTE="F";uid="e1fbdd39-6a13-42a9-8241-877d0365f3e1"
FIZS01012325.1	RepeatMasker	Unknown	28607	29161	887	-	.	ID="RND-1_FAMILY-19";TEgroup="ctg_12325%7CRND-1_FAMILY-19%7C1";Tend="1468";Tstart="849";shortTE="F";uid="9c41358d-8f8d-49c5-945d-e74da293bc21"
FIZS01012325.1	RepeatMasker	Unknown	25224	25487	1965	-	.	ID="RND-1_FAMILY-70";Tend="1081";Tstart="809";shortTE="F";uid="6798002d-c79a-49ce-af2a-fb676eddcd63"
FIZS01012325.1	RepeatMasker	Unknown	12525	12968	2483	-	.	ID="RND-5_FAMILY-413";Tend="1273";Tstart="813";shortTE="F";uid="559478ca-bb31-44ed-a423-a5ca2f58d048"
FIZS01012325.1	RepeatMasker	DNA/Academ-1	18037	18286	683	-	.	ID="RND-1_FAMILY-332";Tend="1405";Tstart="1150";shortTE="F";uid="d2f7e731-6390-4813-aa96-34e87af189d6"
FIZS01012325.1	RepeatMasker	LINE/I	7810	8107	1823	-	.	ID="RND-5_FAMILY-311";Tend="1564";Tstart="1255";shortTE="F";uid="3f58b504-fbfd-43b0-963d-fba6408cd222"
FIZS01012325.1	RepeatMasker	Unknown	7593	7861	979	-	.	ID="RND-1_FAMILY-161";TEgroup="ctg_12325%7CRND-1_FAMILY-161%7C1";Tend="1265";Tstart="841";shortTE="F";uid="f966e52e-aadc-444e-862a-84574fa46054"
FIZS01012326.1	RepeatMasker	Unknown	1	126	1075	+	.	ID="RND-1_FAMILY-227";Tend="612";Tstart="487";shortTE="F";uid="c4d8a719-bfdb-4803-b13e-c53a09aa04fc"
FIZS01012327.1	RepeatMasker	Unknown	1	338	2940	+	.	ID="RND-1_FAMILY-111";Tend="607";Tstart="270";shortTE="F";uid="638b32a4-03cc-46b1-a5c5-49a04e483d44"
FIZS01012327.1	RepeatMasker	DNA/Academ-1	339	686	1924	-	.	ID="RND-5_FAMILY-879";Tend="1682";Tstart="1312";shortTE="F";uid="278e8458-48ed-4697-baa3-8dbdef76acc5"
FIZS01012331.1	RepeatMasker	DNA/Academ-1	19	791	4801	+	.	ID="RND-1_FAMILY-250";Tend="1550";Tstart="788";shortTE="F";uid="b0c34ed7-d203-4c2e-a555-7a4720d6d2b3"
FIZS01012331.1	RepeatMasker	Unknown	10669	10806	458	+	.	ID="RND-1_FAMILY-48";Tend="1022";Tstart="885";shortTE="F";uid="43f1177f-99f2-4b9b-8547-3ba1ca39ea9f"
FIZS01012331.1	RepeatMasker	Unknown	15311	15814	2993	+	.	ID="RND-1_FAMILY-237";Tend="1291";Tstart="743";shortTE="F";uid="d8e72e4f-4403-4a8f-8bd2-e512cc7736c0"
FIZS01012331.1	RepeatMasker	DNA/Academ-1	2278	3146	7108	-	.	ID="RND-1_FAMILY-26";Tend="1688";Tstart="817";shortTE="F";uid="33bb5e99-e346-4454-a6f9-4c8140303ca0"
FIZS01012331.1	RepeatMasker	Unknown	15811	15940	984	-	.	ID="RND-1_FAMILY-13";Tend="863";Tstart="734";shortTE="F";uid="78ba7bd0-83f4-4c98-875d-313ef5d5f2da"
FIZS01012331.1	RepeatMasker	LINE/I	7522	7726	1782	-	.	ID="RND-5_FAMILY-72";Tend="824";Tstart="621";shortTE="F";uid="1727fcfc-744b-4861-b82f-802140ea2a0f"
FIZS01012331.1	RepeatMasker	DNA/CMC-EnSpm	14646	15351	3865	-	.	ID="RND-1_FAMILY-2";Tend="1839";Tstart="1040";shortTE="F";uid="904a6c23-ce98-40ef-aafa-11f49296eeed"
FIZS01012331.1	RepeatMasker	Unknown	29156	29501	1827	-	.	ID="RND-2_FAMILY-40";Tend="1229";Tstart="882";shortTE="F";uid="7f7c933c-fdfc-4053-8827-487d634502dc"
FIZS01012331.1	RepeatMasker	Unknown	8769	8991	515	-	.	ID="RND-1_FAMILY-48";Tend="948";Tstart="740";shortTE="F";uid="5f6a43c4-1264-4519-9339-9f68aad68880"
FIZS01012332.1	RepeatMasker	Unknown	1	339	2539	-	.	ID="RND-1_FAMILY-38";Tend="606";Tstart="269";shortTE="F";uid="9a179c68-d08c-4cd4-86ca-8281e0b3a63e"
FIZS01012334.1	RepeatMasker	Unknown	1	275	2276	-	.	ID="RND-5_FAMILY-806";Tend="1345";Tstart="1080";shortTE="F";uid="519015db-da54-4673-931a-edb0671a3f94"
FIZS01012335.1	RepeatMasker	DNA/TcMar-Tc4	4303	4481	1084	+	.	ID="RND-4_FAMILY-459";Tend="1493";Tstart="1303";shortTE="F";uid="a39aa30e-141a-4f96-887c-4f3773588eef"
FIZS01012335.1	RepeatMasker	Unknown	2353	2603	481	+	.	ID="RND-1_FAMILY-22";Tend="1389";Tstart="905";shortTE="F";uid="db79d3b3-7242-4686-975e-2bbc58f77bb3"
FIZS01012335.1	RepeatMasker	DNA/hAT-Tip100	4499	4842	3093	+	.	ID="RND-1_FAMILY-240";Tend="1196";Tstart="853";shortTE="F";uid="bd0094a6-f90e-4521-9d87-eeb405bfcae3"
FIZS01012335.1	RepeatMasker	Unknown	2604	2860	1516	-	.	ID="RND-1_FAMILY-9";Tend="1359";Tstart="1100";shortTE="F";uid="91a9c5b2-7cd8-4e09-b0d3-d0f467eaf8a3"
FIZS01012335.1	RepeatMasker	Unknown	2164	2351	1593	-	.	ID="RND-1_FAMILY-100";Tend="1098";Tstart="910";shortTE="F";uid="eb342882-ad6c-4d34-991d-bcdd99859304"
FIZS01012335.1	RepeatMasker	Unknown	69	354	1222	-	.	ID="RND-5_FAMILY-1077";Tend="1044";Tstart="767";shortTE="F";uid="547899c5-2643-4255-98b0-65de22ece96c"
FIZS01012335.1	RepeatMasker	Unknown	2350	2608	1703	-	.	ID="RND-1_FAMILY-14";Tend="1727";Tstart="1453";shortTE="F";uid="21db1363-2fb3-477f-885e-bb34e055f5ba"
FIZS01012335.1	RepeatMasker	Unknown	2029	2163	610	-	.	ID="RND-5_FAMILY-639";Tend="1479";Tstart="1343";shortTE="F";uid="09ced26c-e48e-4840-9d38-9b4916af44e3"
FIZS01012335.1	RepeatMasker	Unknown	3918	4305	2324	-	.	ID="RND-1_FAMILY-9";Tend="948";Tstart="536";shortTE="F";uid="9ffb4df5-f175-422d-9050-9aaef3212d80"
FIZS01012339.1	RepeatMasker	LTR/Gypsy	643	1514	2574	+	.	ID="RND-1_FAMILY-0";Tend="1821";Tstart="909";shortTE="F";uid="242e30ef-0da1-4dee-8cbf-f1028be05939"
FIZS01001234.1	RepeatMasker	Unknown	8297	8612	1573	+	.	ID="RND-1_FAMILY-5";Tend="1116";Tstart="857";shortTE="F";uid="608965c4-b3ae-4595-904c-336d6f813f4c"
FIZS01001234.1	RepeatMasker	Unknown	5573	5791	1355	+	.	ID="RND-1_FAMILY-13";Tend="965";Tstart="726";shortTE="F";uid="8f0e887e-5a4a-4500-8906-d55ab72a85d2"
FIZS01001234.1	RepeatMasker	Unknown	8124	8304	642	+	.	ID="RND-1_FAMILY-48";Tend="999";Tstart="833";shortTE="F";uid="61d21946-999e-495f-a414-d6b1b87e9966"
FIZS01001234.1	RepeatMasker	DNA/CMC-EnSpm	5797	6579	2214	+	.	ID="RND-1_FAMILY-2";Tend="1743";Tstart="959";shortTE="F";uid="9685a38d-b475-4f74-92a4-c3fd2d857d76"
FIZS01001234.1	RepeatMasker	Unknown	8609	8813	830	-	.	ID="RND-1_FAMILY-48";Tend="1445";Tstart="1232";shortTE="F";uid="73b3ae39-772b-4daa-bf7a-83f54f0e3d7a"
FIZS01001234.1	RepeatMasker	Unknown	1	354	2731	-	.	ID="RND-5_FAMILY-2731";Tend="1316";Tstart="963";shortTE="F";uid="b07f5518-6447-4ddf-ac5d-c007d2d735bf"
FIZS01001234.1	RepeatMasker	DNA/hAT-Charlie	343	444	809	-	.	ID="RND-1_FAMILY-249";Tend="871";Tstart="762";shortTE="F";uid="b47a2218-88bf-4b2b-a68d-11c16f2a8ec0"
FIZS01001234.1	RepeatMasker	Unknown	5792	6372	1293	-	.	ID="RND-1_FAMILY-3";Tend="1776";Tstart="900";shortTE="F";uid="65db00c5-34d2-42a9-a7a4-21294e10128f"
FIZS01012340.1	RepeatMasker	Unknown	1	310	2309	-	.	ID="RND-1_FAMILY-156";Tend="547";Tstart="238";shortTE="F";uid="594d7120-66b8-4da8-b238-5c4f5510f803"
FIZS01012341.1	RepeatMasker	Unknown	373	543	1427	-	.	ID="RND-5_FAMILY-695";Tend="869";Tstart="700";shortTE="F";uid="57d7fd49-41c1-4d6c-b9d8-76fc3430ac63"
FIZS01012342.1	RepeatMasker	Unknown	63505	63628	846	+	.	ID="RND-5_FAMILY-1361";Tend="1263";Tstart="1116";shortTE="F";uid="19d7845c-cb8f-492c-9e87-2a7939862071"
FIZS01012342.1	RepeatMasker	Unknown	61985	62117	686	+	.	ID="RND-5_FAMILY-1361";Tend="1094";Tstart="901";shortTE="F";uid="a9d4f703-e837-4fcb-904b-2cb76de3e1c1"
FIZS01012342.1	RepeatMasker	Unknown	70169	70550	2932	+	.	ID="RND-1_FAMILY-45";Tend="1276";Tstart="900";shortTE="F";uid="fc822003-564c-40df-b997-1a691c1c515f"
FIZS01012342.1	RepeatMasker	LTR/Gypsy	41519	42241	5331	+	.	ID="RND-1_FAMILY-187";Tend="1650";Tstart="885";shortTE="F";uid="4f982255-958a-41f2-abe5-9f7af2a778a6"
FIZS01012342.1	RepeatMasker	DNA/hAT-Tip100	69500	70044	4246	+	.	ID="RND-5_FAMILY-5579";Tend="1477";Tstart="930";shortTE="F";uid="b5e69120-447b-4f10-b75a-7ca17f321271"
FIZS01012342.1	RepeatMasker	Unknown	51506	51952	1739	+	.	ID="RND-1_FAMILY-25";Tend="1740";Tstart="1287";shortTE="F";uid="bcc07334-e409-481c-a0e3-4bdaaf95d7fb"
FIZS01012342.1	RepeatMasker	Unknown	49528	49883	1431	-	.	ID="RND-2_FAMILY-137";Tend="1271";Tstart="880";shortTE="F";uid="31c0e117-327e-423f-9e4c-58254d3f3a05"
FIZS01012342.1	RepeatMasker	DNA/TcMar-Mariner	27949	28419	3007	-	.	ID="RND-1_FAMILY-181";Tend="1313";Tstart="805";shortTE="F";uid="621535f5-533b-4e58-ab0f-653a7a0fed14"
FIZS01012342.1	RepeatMasker	Unknown	58953	59212	1327	-	.	ID="RND-1_FAMILY-53";Tend="1384";Tstart="1108";shortTE="F";uid="2a387f5f-8ba1-439f-8708-2d85eafdac11"
FIZS01012342.1	RepeatMasker	Unknown	61498	61825	1377	-	.	ID="RND-2_FAMILY-137";Tend="1217";Tstart="900";shortTE="F";uid="ff569d2b-df11-4c5f-9022-fdee6aa0ab0d"
FIZS01012342.1	RepeatMasker	Unknown	55656	55950	2046	-	.	ID="RND-1_FAMILY-369";Tend="1229";Tstart="935";shortTE="F";uid="6069c9c0-8498-47b4-8d64-00362b18da3e"
FIZS01012342.1	RepeatMasker	Unknown	71158	71706	4255	-	.	ID="RND-1_FAMILY-184";Tend="1122";Tstart="620";shortTE="F";uid="24a919d8-dcc1-4ce8-8889-e9f2ada5bc09"
FIZS01012342.1	RepeatMasker	LINE/I	1	1275	7928	-	.	ID="RND-1_FAMILY-377";Tend="1323";Tstart="100";shortTE="F";uid="1173be5a-39bd-4c6f-971e-f259b8f520a4"
FIZS01012343.1	RepeatMasker	Unknown	87	983	5400	+	.	ID="RND-1_FAMILY-5";Tend="1824";Tstart="884";shortTE="F";uid="4637c849-e0d2-4976-abd9-dcf0c164131b"
FIZS01012343.1	RepeatMasker	Unknown	979	1099	603	-	.	ID="RND-5_FAMILY-3656";Tend="1087";Tstart="967";shortTE="F";uid="fd52a0b8-67bb-4d6d-80ab-724a618c3932"
FIZS01012344.1	RepeatMasker	Unknown	8445	9033	5172	+	.	ID="RND-5_FAMILY-635";Tend="1271";Tstart="683";shortTE="F";uid="fa7ed522-e9bb-4ad3-841e-6d47ad087737"
FIZS01012344.1	RepeatMasker	Unknown	1452	1746	1689	+	.	ID="RND-1_FAMILY-156";Tend="1158";Tstart="874";shortTE="F";uid="306ec294-3dbb-42fc-98ee-62454d1714b4"
FIZS01012344.1	RepeatMasker	Unknown	5686	6139	3576	+	.	ID="RND-5_FAMILY-6216";Tend="1290";Tstart="854";shortTE="F";uid="bd63efef-6b8f-4ff6-a52e-0f4bd463d294"
FIZS01012344.1	RepeatMasker	DNA/Sola-2	399	1169	4586	+	.	ID="RND-1_FAMILY-292";TEgroup="ctg_12344%7CRND-1_FAMILY-292%7C1";Tend="1205";Tstart="516";shortTE="F";uid="0b4bd116-bcd5-49f7-8e10-9481f3554eb7"
FIZS01012344.1	RepeatMasker	RC/Helitron	1	262	2148	+	.	ID="RND-5_FAMILY-1462";Tend="1047";Tstart="794";shortTE="F";uid="9a0a1ae7-7e02-45ee-a22a-db7044c2c7e8"
FIZS01012344.1	RepeatMasker	Unknown	9877	10067	1603	-	.	ID="RND-1_FAMILY-14";Tend="1416";Tstart="1215";shortTE="F";uid="98efeb2f-8bf9-4925-89b1-a8a8d0588dc0"
FIZS01012348.1	RepeatMasker	Unknown	1	1031	6751	+	.	ID="RND-1_FAMILY-17";Tend="2117";Tstart="1087";shortTE="F";uid="f03d9d7b-1413-4007-ad40-a40857e6eec6"
FIZS01012350.1	RepeatMasker	DNA/TcMar-Tc4	5689	5872	746	+	.	ID="RND-4_FAMILY-459";Tend="1535";Tstart="1349";shortTE="F";uid="9dc847cd-2ebc-4681-a732-3e79793639fb"
FIZS01012350.1	RepeatMasker	Unknown	4022	4227	922	+	.	ID="RND-1_FAMILY-242";Tend="1051";Tstart="874";shortTE="F";uid="edd2c7c5-40e5-4d3e-94f7-e02962efe4ea"
FIZS01012350.1	RepeatMasker	Unknown	4204	4786	4043	+	.	ID="RND-5_FAMILY-1019";Tend="1247";Tstart="669";shortTE="F";uid="a410521b-42e2-47b0-a978-35732d5f3f33"
FIZS01012350.1	RepeatMasker	Unknown	5503	5839	2648	-	.	ID="RND-6_FAMILY-247";Tend="1161";Tstart="823";shortTE="F";uid="6d3152cd-0539-4c57-93da-1a9dd688f56c"
FIZS01012350.1	RepeatMasker	Unknown	4787	5066	2198	-	.	ID="RND-1_FAMILY-94";Tend="1172";Tstart="889";shortTE="F";uid="be3a68c5-d1f0-412e-bb58-52fed5644a6f"
FIZS01012350.1	RepeatMasker	Unknown	1081	1412	2461	-	.	ID="RND-1_FAMILY-129";Tend="1193";Tstart="862";shortTE="F";uid="5b9fdabd-4c59-4d6b-af3b-808c0d7f3c82"
FIZS01012350.1	RepeatMasker	Unknown	1433	2084	4100	-	.	ID="RND-4_FAMILY-401";TEgroup="ctg_12350%7CRND-4_FAMILY-401%7C1";Tend="1312";Tstart="622";shortTE="F";uid="9b3dc13f-a3c6-4dbd-acee-db30ff75422f"
FIZS01012350.1	RepeatMasker	LTR/Copia	5111	5536	2992	-	.	ID="RND-3_FAMILY-64";Tend="1861";Tstart="1437";shortTE="F";uid="3a01748d-0e85-406e-8344-0a406a863fb9"
FIZS01012351.1	RepeatMasker	Unknown	1401	1788	2797	-	.	ID="RND-1_FAMILY-45";Tend="1275";Tstart="905";shortTE="F";uid="65a740b5-0d53-48ad-bc9f-5aab689346ea"
FIZS01012352.1	RepeatMasker	Unknown	17	188	565	-	.	ID="RND-1_FAMILY-3";Tend="1652";Tstart="1486";shortTE="F";uid="c521312e-9fd7-4ea1-8c36-5c07798ea6d9"
FIZS01012353.1	RepeatMasker	Unknown	9774	9950	430	+	.	ID="RND-1_FAMILY-107";Tend="1242";Tstart="1068";shortTE="F";uid="c7889d3c-35e1-4387-a008-62a14cc92173"
FIZS01012353.1	RepeatMasker	Unknown	26234	26650	2144	+	.	ID="RND-1_FAMILY-3";Tend="1357";Tstart="830";shortTE="F";uid="0319703e-c979-4db8-8f1f-4f464dba90f7"
FIZS01012353.1	RepeatMasker	Unknown	25960	26246	1411	+	.	ID="RND-2_FAMILY-40";Tend="1427";Tstart="1137";shortTE="F";uid="2c6f4c80-0219-4ba1-9e3a-c48c1002d4d2"
FIZS01012353.1	RepeatMasker	Unknown	26957	27723	5851	+	.	ID="RND-1_FAMILY-9";Tend="1244";Tstart="476";shortTE="F";uid="557ecb12-2ead-4a87-bd3b-71430140b329"
FIZS01012353.1	RepeatMasker	Unknown	28235	28502	2164	+	.	ID="RND-5_FAMILY-7235";Tend="954";Tstart="688";shortTE="F";uid="c59bf473-357b-40c0-9080-a7795d2eb567"
FIZS01012353.1	RepeatMasker	Unknown	15956	16083	483	+	.	ID="RND-1_FAMILY-48";Tend="1014";Tstart="887";shortTE="F";uid="d1fe89af-4d24-4a9d-b03e-248bcaa1fb23"
FIZS01012353.1	RepeatMasker	Unknown	20073	20231	710	-	.	ID="RND-1_FAMILY-19";Tend="1010";Tstart="845";shortTE="F";uid="54eeb562-549e-466f-83c6-8538413c306c"
FIZS01012353.1	RepeatMasker	Unknown	13625	14015	2622	-	.	ID="RND-3_FAMILY-140";Tend="1371";Tstart="966";shortTE="F";uid="0cbe8f01-be45-40c2-af0a-ff08d3001225"
FIZS01012353.1	RepeatMasker	Unknown	17848	18212	1012	-	.	ID="RND-5_FAMILY-806";Tend="1266";Tstart="903";shortTE="F";uid="52f4831d-59c7-44b0-820c-5aaa38ac0d33"
FIZS01012353.1	RepeatMasker	LINE/Dong-R4	249	1739	4270	-	.	ID="RND-6_FAMILY-152";Tend="1456";Tstart="92";shortTE="F";uid="9f64ee19-8071-401b-8ccf-3d80095715a6"
FIZS01012354.1	RepeatMasker	Unknown	3994	4321	2881	+	.	ID="RND-1_FAMILY-236";Tend="940";Tstart="613";shortTE="F";uid="0d12226b-8090-4fd4-8045-f98e9b4d7f89"
FIZS01012354.1	RepeatMasker	Unknown	3501	3924	3295	+	.	ID="RND-1_FAMILY-130";Tend="1237";Tstart="816";shortTE="F";uid="35a0e3da-1e10-49d2-a40c-e4b94ac38c79"
FIZS01012354.1	RepeatMasker	Unknown	1	575	4781	-	.	ID="RND-5_FAMILY-2731";Tend="1462";Tstart="884";shortTE="F";uid="646c3015-7ccb-4812-aa75-5d24ef7ddd88"
FIZS01012355.1	RepeatMasker	Unknown	1	895	7887	+	.	ID="RND-5_FAMILY-1061";Tend="1160";Tstart="266";shortTE="F";uid="03562b94-0d31-4e74-bd64-1a8fe24cb718"
FIZS01012357.1	RepeatMasker	DNA/hAT-Ac	19	392	804	+	.	ID="RND-5_FAMILY-220";Tend="516";Tstart="165";shortTE="F";uid="b9daab90-41ab-4e7c-b4ac-c05aa7e4307b"
FIZS01012357.1	RepeatMasker	DNA/hAT-Ac	3389	4449	963	-	.	ID="rnd-5_family-220";Tend="735";Tstart="21";shortTE="F";uid="ee34f6ea-5b74-482d-ae08-78463f66e212"
FIZS01012358.1	RepeatMasker	Unknown	2	876	7314	+	.	ID="RND-1_FAMILY-156";Tend="1178";Tstart="313";shortTE="F";uid="69d6599a-c051-4663-9190-413ddfee31c8"
FIZS01012358.1	RepeatMasker	DNA/hAT-Tip100	21901	22116	1908	+	.	ID="RND-1_FAMILY-240";Tend="1064";Tstart="849";shortTE="F";uid="51cd42db-e117-40b8-b2c5-f62247f91700"
FIZS01012358.1	RepeatMasker	Unknown	6011	6600	3832	+	.	ID="RND-1_FAMILY-70";Tend="1398";Tstart="806";shortTE="F";uid="efdfeaec-a348-4852-a9b2-d5be2258b557"
FIZS01012358.1	RepeatMasker	Unknown	1210	2018	3776	-	.	ID="RND-4_FAMILY-495";Tend="1405";Tstart="474";shortTE="F";uid="6c5dd58d-360b-4ed4-a01f-383ab3a91e76"
FIZS01012358.1	RepeatMasker	Unknown	18560	18774	1709	-	.	ID="RND-1_FAMILY-127";Tend="1111";Tstart="905";shortTE="F";uid="069a1491-dc8a-43f9-b870-c676b4ecdb4a"
FIZS01012358.1	RepeatMasker	Unknown	1093	1207	827	-	.	ID="RND-1_FAMILY-389";Tend="451";Tstart="339";shortTE="F";uid="2fa45371-8adb-42a7-998d-e8296cfc3719"
FIZS01012358.1	RepeatMasker	Unknown	13917	14333	2726	-	.	ID="RND-1_FAMILY-45";Tend="1297";Tstart="905";shortTE="F";uid="647a39ee-5a37-4242-add1-99aa68aa7fa0"
FIZS01012358.1	RepeatMasker	Unknown	13754	13942	1115	-	.	ID="RND-5_FAMILY-1797";Tend="1271";Tstart="1075";shortTE="F";uid="f908f329-aab6-48d8-80ae-25bf53c3647b"
FIZS01012358.1	RepeatMasker	Unknown	11312	11497	1055	-	.	ID="RND-4_FAMILY-463";Tend="906";Tstart="720";shortTE="F";uid="c551b83b-d220-4c13-a34c-f7929475e2ab"
FIZS01012359.1	RepeatMasker	Unknown	1	832	4758	+	.	ID="RND-5_FAMILY-519";Tend="1491";Tstart="738";shortTE="F";uid="f3595ab5-045d-41e3-90be-f1f261bcde8b"
FIZS01001236.1	RepeatMasker	Unknown	14604	15312	2471	+	.	ID="RND-1_FAMILY-95";Tend="1359";Tstart="649";shortTE="F";uid="63f3288d-c1c7-4e8e-9866-7a827ad43b1b"
FIZS01001236.1	RepeatMasker	DNA	12260	12696	947	+	.	ID="RND-1_FAMILY-4";Tend="1511";Tstart="1084";shortTE="F";uid="88eb3532-74e7-452a-9274-76a19d252479"
FIZS01001236.1	RepeatMasker	Unknown	15375	15848	2830	+	.	ID="RND-1_FAMILY-70";Tend="1812";Tstart="992";shortTE="F";uid="54226f41-14e5-4f45-a390-5290a2a13d86"
FIZS01001236.1	RepeatMasker	DNA/Academ-1	18654	18824	1268	-	.	ID="RND-1_FAMILY-233";Tend="1497";Tstart="1328";shortTE="F";uid="04d85b7c-3cb8-4ee0-93c2-9ebc2ffbefb4"
FIZS01012360.1	RepeatMasker	Unknown	4083	4536	621	+	.	ID="RND-1_FAMILY-13";Tend="1564";Tstart="1077";shortTE="F";uid="75775191-ea14-4c9f-8e5c-b45be155abd5"
FIZS01012360.1	RepeatMasker	DNA/CMC-EnSpm	3678	4082	1795	+	.	ID="rnd-1_family-2";Tend="1666";Tstart="959";shortTE="F";uid="c2988328-025e-43d4-a1cd-1c571e1e1375"
FIZS01012360.1	RepeatMasker	DNA/CMC-EnSpm	4894	5442	3376	-	.	ID="RND-1_FAMILY-2";Tend="1496";Tstart="875";shortTE="F";uid="29d348d1-e837-4d63-b769-0e7d12e63d44"
FIZS01012360.1	RepeatMasker	Unknown	4748	4902	951	-	.	ID="RND-1_FAMILY-97";Tend="747";Tstart="588";shortTE="F";uid="cc1066a6-9d8b-4db9-aebd-a5bfd85d4771"
FIZS01012360.1	RepeatMasker	Unknown	68	1082	2357	-	.	ID="RND-1_FAMILY-5";Tend="1824";Tstart="849";shortTE="F";uid="0623004a-c5f7-43c6-8cdc-b1a5ae4346c2"
FIZS01012363.1	RepeatMasker	Unknown	75	1440	1284	+	.	ID="RND-5_FAMILY-2031";TEgroup="ctg_12363%7CRND-5_FAMILY-2031%7C1";Tend="1166";Tstart="1";shortTE="F";uid="cd3daed2-6425-49d2-b330-53912c3f39fa"
FIZS01012365.1	RepeatMasker	Unknown	5128	5772	4131	-	.	ID="RND-5_FAMILY-6247";Tend="1107";Tstart="505";shortTE="F";uid="8fad8be7-6baa-4ff8-a00f-1b58cd6266b4"
FIZS01012366.1	RepeatMasker	Unknown	270	545	2470	+	.	ID="RND-1_FAMILY-192";Tend="335";Tstart="64";shortTE="F";uid="4f19e1ea-da30-4aaf-921d-7b1da091bed7"
FIZS01012366.1	RepeatMasker	Unknown	1	246	2148	+	.	ID="RND-1_FAMILY-90";Tend="888";Tstart="644";shortTE="F";uid="b14b90a0-eb71-4c25-a484-ce14011e8f32"
FIZS01012367.1	RepeatMasker	DNA/MULE-MuDR	8564	8830	1543	+	.	ID="RND-5_FAMILY-8283";Tend="1197";Tstart="903";shortTE="F";uid="f444de9f-5c90-4dae-80d9-e4b050c69759"
FIZS01012367.1	RepeatMasker	Unknown	8921	9168	2188	+	.	ID="RND-1_FAMILY-192";Tend="245";Tstart="2";shortTE="F";uid="ad145b10-aadb-4918-88a4-6a59844e4f53"
FIZS01012367.1	RepeatMasker	Unknown	4646	5516	801	+	.	ID="RND-1_FAMILY-376";TEgroup="ctg_12367%7CRND-1_FAMILY-376%7C1";Tend="1342";Tstart="722";shortTE="T";uid="3ec5af36-e4c7-428f-afa9-25ff5d3d7b2a"
FIZS01012367.1	RepeatMasker	Unknown	762	1209	2705	+	.	ID="RND-5_FAMILY-5105";Tend="1293";Tstart="849";shortTE="F";uid="51c2b5b1-5c64-4a6e-bf78-d9950ebdca13"
FIZS01012367.1	RepeatMasker	Unknown	1	127	1112	-	.	ID="RND-1_FAMILY-127";Tend="1049";Tstart="921";shortTE="F";uid="f2ca1114-3d05-488b-b9a9-a8631ba6349a"
FIZS01012367.1	RepeatMasker	DNA/hAT-Tip100	5354	5876	4224	-	.	ID="RND-1_FAMILY-185";Tend="1218";Tstart="693";shortTE="F";uid="c84f7b18-d108-420a-a6b8-bc1a57a7ffb5"
FIZS01012367.1	RepeatMasker	Unknown	518	757	461	-	.	ID="RND-5_FAMILY-5105";TEgroup="ctg_12367%7CRND-5_FAMILY-5105%7C1";Tend="1240";Tstart="849";shortTE="T";uid="26bbd099-ba08-4606-b185-649a7c6c6bfa"
FIZS01012368.1	RepeatMasker	Unknown	1	390	3498	+	.	ID="RND-5_FAMILY-866";Tend="818";Tstart="428";shortTE="F";uid="e1c8c428-da29-416a-8592-c1ab719184bb"
FIZS01012369.1	RepeatMasker	Unknown	10413	11379	2146	-	.	ID="RND-1_FAMILY-29";TEgroup="ctg_12369%7CRND-1_FAMILY-29%7C1";Tend="1457";Tstart="792";shortTE="F";uid="0b2937ec-e645-456b-9fda-da6f4352c09f"
FIZS01012369.1	RepeatMasker	Unknown	16518	16638	780	-	.	ID="RND-1_FAMILY-100";Tend="1098";Tstart="978";shortTE="F";uid="973e621a-0c5f-422b-91e2-48a23599d738"
FIZS01001237.1	RepeatMasker	Unknown	6044	6163	435	-	.	ID="RND-1_FAMILY-161";Tend="1416";Tstart="1298";shortTE="F";uid="860c0af3-17c7-487f-81b6-156e2d48c53e"
FIZS01001237.1	RepeatMasker	Unknown	1	375	3016	-	.	ID="RND-5_FAMILY-2731";Tend="1440";Tstart="1066";shortTE="F";uid="fda28536-0f9f-4d6c-9c75-5a28ef17f5d3"
FIZS01001237.1	RepeatMasker	DNA/TcMar-Tc1	6164	7082	7445	-	.	ID="RND-1_FAMILY-34";Tend="1823";Tstart="904";shortTE="F";uid="c440ba4a-1b73-48c1-8096-7e598a702c0c"
FIZS01001237.1	RepeatMasker	Unknown	3772	4177	631	-	.	ID="RND-1_FAMILY-22";TEgroup="ctg_1237%7CRND-1_FAMILY-22%7C1";Tend="2231";Tstart="1228";shortTE="F";uid="5148b4af-ec29-4b37-8e56-f518bbda0c69"
FIZS01012370.1	RepeatMasker	DNA	11200	11416	570	+	.	ID="RND-1_FAMILY-4";Tend="1402";Tstart="1185";shortTE="F";uid="1dc153b9-9f87-44cf-a748-6602fc8ff7f8"
FIZS01012370.1	RepeatMasker	DNA/Academ-1	2831	3019	509	+	.	ID="RND-5_FAMILY-879";Tend="986";Tstart="796";shortTE="F";uid="f2c94ee3-58e1-4075-85ab-c75afbd60a2f"
FIZS01012370.1	RepeatMasker	Unknown	9144	9340	459	+	.	ID="RND-1_FAMILY-53";TEgroup="ctg_12370%7CRND-1_FAMILY-53%7C1";Tend="1427";Tstart="1177";shortTE="F";uid="4bb4bf47-3099-44a8-bef7-6876f7821501"
FIZS01012370.1	RepeatMasker	Unknown	1893	2729	745	+	.	ID="RND-1_FAMILY-3";Tend="1735";Tstart="877";shortTE="F";uid="0206faac-4fd7-494d-8aef-99d2cf35a828"
FIZS01012370.1	RepeatMasker	Satellite	12595	13593	3508	+	.	ID="RND-6_FAMILY-201";Tend="1800";Tstart="732";shortTE="F";uid="e8ff5ecb-1f28-4c89-81ad-e11626cf6afe"
FIZS01012370.1	RepeatMasker	Unknown	6379	7139	4758	+	.	ID="RND-1_FAMILY-13";Tend="1549";Tstart="742";shortTE="F";uid="98807445-d3c8-48b5-974e-e332e9923165"
FIZS01012370.1	RepeatMasker	Unknown	2	373	1944	-	.	ID="RND-1_FAMILY-25";TEgroup="ctg_12370%7CRND-1_FAMILY-25%7C1";Tend="1417";Tstart="746";shortTE="F";uid="7a751007-5ad2-4a89-bad4-f25eaac16ede"
FIZS01012371.1	RepeatMasker	DNA/Academ-1	21280	21409	980	+	.	ID="RND-5_FAMILY-881";Tend="1009";Tstart="880";shortTE="F";uid="4a714b0c-5aa1-47be-a1b8-6b02e20765ca"
FIZS01012371.1	RepeatMasker	Unknown	9762	10196	3138	+	.	ID="RND-1_FAMILY-53";Tend="1501";Tstart="1068";shortTE="F";uid="c9867cbf-b804-4979-87b8-fbdb7983820a"
FIZS01012371.1	RepeatMasker	Unknown	1969	2177	534	+	.	ID="RND-1_FAMILY-9";TEgroup="ctg_12371%7CRND-1_FAMILY-9%7C1";Tend="1993";Tstart="476";shortTE="T";uid="affd6582-1ca9-4e39-9f5d-8cd40d03d462"
FIZS01012371.1	RepeatMasker	RC/Helitron	5201	5769	2909	+	.	ID="RND-1_FAMILY-1";Tend="1481";Tstart="830";shortTE="F";uid="24ca31df-9467-4444-9966-dd91d889719a"
FIZS01012371.1	RepeatMasker	DNA/hAT-Tip100	15932	16432	3240	+	.	ID="RND-1_FAMILY-241";Tend="1067";Tstart="522";shortTE="F";uid="8123ae0f-8412-4dda-8540-d3209c1cd0b4"
FIZS01012371.1	RepeatMasker	DNA	20970	21287	1509	+	.	ID="rnd-1_family-4";Tend="1739";Tstart="1227";shortTE="F";uid="df40d4b5-aec2-459d-b4cc-7d4f49cf210f"
FIZS01012371.1	RepeatMasker	Unknown	16587	17165	3653	-	.	ID="RND-5_FAMILY-6216";Tend="1295";Tstart="720";shortTE="F";uid="77694471-8c5d-498d-8de3-fc38b2810f82"
FIZS01012371.1	RepeatMasker	Unknown	7553	8249	4986	-	.	ID="RND-1_FAMILY-53";Tend="1651";Tstart="957";shortTE="F";uid="4d99d5ac-b176-48bd-954e-be6b43275ac3"
FIZS01012372.1	RepeatMasker	Unknown	41530	41803	1529	+	.	ID="RND-4_FAMILY-203";Tend="1171";Tstart="899";shortTE="F";uid="82696ccf-c660-459a-b4ad-f07adff1b1ab"
FIZS01012372.1	RepeatMasker	DNA/hAT-hAT19	40096	40564	2270	+	.	ID="RND-5_FAMILY-221";TEgroup="ctg_12372%7CRND-5_FAMILY-221%7C1";Tend="1365";Tstart="791";shortTE="F";uid="d55342de-e9db-4ded-9e3b-61f18038773a"
FIZS01012372.1	RepeatMasker	Unknown	36794	37318	4070	+	.	ID="RND-1_FAMILY-328";Tend="1256";Tstart="740";shortTE="F";uid="2988e64d-8464-4dc8-ba09-b0959b5b4325"
FIZS01012372.1	RepeatMasker	Unknown	7088	7196	822	+	.	ID="RND-5_FAMILY-5105";Tend="980";Tstart="871";shortTE="F";uid="c530e58d-0b2c-4d86-8233-f8ab120c835d"
FIZS01012372.1	RepeatMasker	Unknown	286	467	1069	+	.	ID="RND-5_FAMILY-2088";Tend="574";Tstart="397";shortTE="F";uid="eb1f65b5-7eb5-4e57-a720-7d6bb386f7be"
FIZS01012372.1	RepeatMasker	DNA/Academ-1	41133	41291	641	+	.	ID="RND-1_FAMILY-332";Tend="1262";Tstart="1106";shortTE="F";uid="a8a97593-9859-4e48-bc6e-a50b05981896"
FIZS01012372.1	RepeatMasker	Unknown	14337	15194	5194	-	.	ID="RND-1_FAMILY-11";Tend="2187";Tstart="1028";shortTE="F";uid="be7f0adb-fffe-4253-aee2-36ff6027719e"
FIZS01012372.1	RepeatMasker	Unknown	35160	35539	872	-	.	ID="RND-2_FAMILY-40";TEgroup="ctg_12372%7CRND-2_FAMILY-40%7C1";Tend="1262";Tstart="960";shortTE="F";uid="016cda03-343b-47f0-948e-65667068cb07"
FIZS01012372.1	RepeatMasker	Unknown	37317	37649	439	-	.	ID="RND-5_FAMILY-3648";Tend="1135";Tstart="824";shortTE="F";uid="8dc14e5a-3ad1-4fbf-9fa9-dd3f252b4e63"
FIZS01012372.1	RepeatMasker	Unknown	20481	20607	698	-	.	ID="RND-1_FAMILY-237";Tend="1308";Tstart="1166";shortTE="F";uid="044e392b-00c8-4bf4-8711-42978a16207b"
FIZS01012372.1	RepeatMasker	DNA/Academ-1	44391	45727	8523	-	.	ID="rnd-5_family-879";Tend="2076";Tstart="849";shortTE="F";uid="40e9b3d4-9f0c-4e60-b4d5-36530728f959"
FIZS01012372.1	RepeatMasker	Unknown	20631	21107	3695	-	.	ID="RND-1_FAMILY-260";Tend="1417";Tstart="945";shortTE="F";uid="fd983651-5e5a-4697-b7ab-ca2247884e7b"
FIZS01012372.1	RepeatMasker	Unknown	31533	31895	2262	-	.	ID="RND-1_FAMILY-72";Tend="1279";Tstart="917";shortTE="F";uid="1f22b502-03c1-4d04-af83-61dedd03c024"
FIZS01012372.1	RepeatMasker	Unknown	31305	31540	1432	-	.	ID="RND-1_FAMILY-46";Tend="1691";Tstart="1455";shortTE="F";uid="7c5d763e-d35a-4d88-8260-9210b8b0d91e"
FIZS01012372.1	RepeatMasker	Unknown	30944	31304	2623	-	.	ID="RND-1_FAMILY-72";TEgroup="ctg_12372%7CRND-1_FAMILY-72%7C1";Tend="1733";Tstart="892";shortTE="F";uid="08e9f4f9-df24-4125-ab15-51cfe2747113"
FIZS01012372.1	RepeatMasker	Unknown	1	108	667	-	.	ID="RND-1_FAMILY-354";Tend="741";Tstart="633";shortTE="F";uid="4f7d358f-d401-4acf-8893-00617006d3ac"
FIZS01012372.1	RepeatMasker	Unknown	21237	21435	1301	-	.	ID="RND-1_FAMILY-237";Tend="964";Tstart="744";shortTE="F";uid="81fa973c-84fe-47fd-acd1-0a9dd0a8664b"
FIZS01012372.1	RepeatMasker	Unknown	34794	35050	2054	-	.	ID="RND-5_FAMILY-2583";Tend="1099";Tstart="843";shortTE="F";uid="5e0aadfd-f168-4cf8-99f5-bdc212845a18"
FIZS01012373.1	RepeatMasker	LTR/Gypsy	24	871	5398	-	.	ID="RND-1_FAMILY-0";Tend="1827";Tstart="967";shortTE="F";uid="3a5966e9-840d-4aa0-a89f-e743a08e14a0"
FIZS01012374.1	RepeatMasker	Unknown	323	769	1588	+	.	ID="RND-5_FAMILY-1884";Tend="1155";Tstart="696";shortTE="F";uid="ba69a6dd-31c1-4ddf-93d9-7563db2d99ff"
FIZS01012374.1	RepeatMasker	LTR/Copia	1	126	1113	+	.	ID="RND-3_FAMILY-64";Tend="1853";Tstart="1728";shortTE="F";uid="c2fe5abe-43ad-49b3-bab8-d5e5125c991d"
FIZS01012374.1	RepeatMasker	Unknown	10166	10356	1275	-	.	ID="RND-1_FAMILY-3";Tend="1013";Tstart="822";shortTE="F";uid="d065b9e3-82ad-453a-bb46-40df4628c6d5"
FIZS01012376.1	RepeatMasker	DNA	1	1079	3010	+	.	ID="rnd-1_family-4";Tend="1734";Tstart="1007";shortTE="F";uid="d9d73146-5dc4-4b40-addd-b8e2edbeff47"
FIZS01012376.1	RepeatMasker	Unknown	1083	1226	634	+	.	ID="RND-1_FAMILY-129";Tend="1012";Tstart="856";shortTE="F";uid="6088e781-0039-4edd-a8a3-b77d13943506"
FIZS01012379.1	RepeatMasker	Unknown	1	1126	6868	-	.	ID="RND-1_FAMILY-38";Tend="1330";Tstart="208";shortTE="F";uid="61e29235-4db9-48eb-8818-0f6e4334be99"
FIZS01001238.1	RepeatMasker	DNA/hAT-Tip100	8363	8860	3001	+	.	ID="RND-1_FAMILY-241";Tend="1437";Tstart="956";shortTE="F";uid="27a5bf66-43db-469a-9017-d5506a80a03c"
FIZS01001238.1	RepeatMasker	DNA/TcMar-Mariner	13324	13941	3034	+	.	ID="RND-5_FAMILY-1351";Tend="1513";Tstart="913";shortTE="F";uid="9a12c05d-2cc3-4335-b99f-52dd404a7a32"
FIZS01001238.1	RepeatMasker	Unknown	55076	55451	2830	+	.	ID="RND-1_FAMILY-86";Tend="1154";Tstart="723";shortTE="F";uid="b5c659d8-5b5f-43c6-a949-0d433c55a438"
FIZS01001238.1	RepeatMasker	Unknown	869	1143	1750	+	.	ID="RND-1_FAMILY-123";Tend="1329";Tstart="1053";shortTE="F";uid="485a3a90-863a-4a26-aa01-3fb7c540bad2"
FIZS01001238.1	RepeatMasker	Unknown	58409	58795	2870	+	.	ID="RND-4_FAMILY-203";Tend="1281";Tstart="894";shortTE="F";uid="f2b91f8b-7f4c-4577-b93b-8bf434a811b6"
FIZS01001238.1	RepeatMasker	LTR/Copia	17950	18275	1279	-	.	ID="RND-3_FAMILY-64";Tend="1429";Tstart="1108";shortTE="F";uid="874c9d7f-6fa4-494b-aeb6-d2a076454369"
FIZS01001238.1	RepeatMasker	Unknown	92	236	792	-	.	ID="RND-5_FAMILY-1502";Tend="1243";Tstart="1107";shortTE="F";uid="e46c75b4-7918-478f-9dd2-d6e87012780a"
FIZS01001238.1	RepeatMasker	Unknown	10632	10822	1230	-	.	ID="RND-5_FAMILY-5105";Tend="1249";Tstart="1059";shortTE="F";uid="96186695-76d7-449d-b6cb-9b38976d5edf"
FIZS01001238.1	RepeatMasker	Unknown	5351	5675	1599	-	.	ID="RND-1_FAMILY-129";Tend="1214";Tstart="862";shortTE="F";uid="44ffd65b-c4df-43a2-bde8-a0d8247d852d"
FIZS01001238.1	RepeatMasker	Unknown	364	844	3168	-	.	ID="RND-1_FAMILY-94";Tend="1356";Tstart="894";shortTE="F";uid="bf6cb20c-a4aa-47b6-bb4a-98af23425e9e"
FIZS01001238.1	RepeatMasker	Unknown	18269	18906	3660	-	.	ID="RND-1_FAMILY-282";Tend="1443";Tstart="838";shortTE="F";uid="19ee47de-6c72-4b13-b17e-7b8fd4bfb1e6"
FIZS01001238.1	RepeatMasker	Unknown	4179	4579	2562	-	.	ID="RND-1_FAMILY-123";Tend="1320";Tstart="914";shortTE="F";uid="68c7611f-53f3-4aac-91ad-85f3c4ae4ab7"
FIZS01001238.1	RepeatMasker	DNA	5674	5910	573	-	.	ID="RND-1_FAMILY-4";TEgroup="ctg_1238%7CRND-1_FAMILY-4%7C1";Tend="1743";Tstart="826";shortTE="T";uid="1550118b-e1e0-4107-a4a8-8a72e46ee9b0"
FIZS01012380.1	RepeatMasker	Unknown	1	567	3660	-	.	ID="RND-5_FAMILY-876";Tend="1508";Tstart="947";shortTE="F";uid="1dca9c28-2953-4271-9216-a75f5843882e"
FIZS01012381.1	RepeatMasker	LINE/I	190	722	431	+	.	ID="RND-1_FAMILY-114";TEgroup="ctg_12381%7CRND-1_FAMILY-114%7C1";Tend="492";Tstart="283";shortTE="F";uid="07950d3a-02c2-46fd-8ec7-f9c33bcb4a03"
FIZS01012381.1	RepeatMasker	Unknown	723	1231	780	+	.	ID="RND-1_FAMILY-204";TEgroup="ctg_12381%7CRND-1_FAMILY-204%7C2";Tend="469";Tstart="52";shortTE="F";uid="469dacb7-5c00-4ceb-a50a-29b7a4ab9d62"
FIZS01012382.1	RepeatMasker	LTR/Copia	14841	15606	6668	-	.	ID="RND-4_FAMILY-424";Tend="809";Tstart="44";shortTE="F";uid="e9abee49-930c-46d9-8a41-c22c76d2aa48"
FIZS01012383.1	RepeatMasker	DNA/hAT-Tip100	1	285	2244	-	.	ID="RND-1_FAMILY-240";Tend="1610";Tstart="1323";shortTE="F";uid="b952472c-5c25-47d8-95bd-11c5c56e5a31"
FIZS01012384.1	RepeatMasker	Unknown	1	748	5230	-	.	ID="RND-1_FAMILY-177";Tend="867";Tstart="1";shortTE="F";uid="227cc346-4a5f-420d-88dd-b73ad62d1d7a"
FIZS01012384.1	RepeatMasker	Unknown	27834	27986	1231	-	.	ID="RND-1_FAMILY-100";Tend="1098";Tstart="950";shortTE="F";uid="a56fe666-b013-482c-809f-107fb4ff5a9c"
FIZS01012385.1	RepeatMasker	Unknown	30950	31303	2088	+	.	ID="RND-1_FAMILY-164";Tend="1248";Tstart="910";shortTE="F";uid="b39c4f8b-1cb3-4aea-8f99-46ca924df5d3"
FIZS01012385.1	RepeatMasker	Unknown	24123	24476	1875	+	.	ID="RND-1_FAMILY-164";Tend="1248";Tstart="910";shortTE="F";uid="77d96bd2-9a90-4638-bd70-1bc7015b0aa9"
FIZS01012385.1	RepeatMasker	Unknown	9728	10092	1988	+	.	ID="RND-2_FAMILY-137";Tend="1263";Tstart="888";shortTE="F";uid="cf143e48-1ddf-4b12-94ab-9baf2081cefb"
FIZS01012385.1	RepeatMasker	Unknown	2578	2791	1670	+	.	ID="RND-1_FAMILY-94";Tend="1102";Tstart="889";shortTE="F";uid="b651d663-72e9-4144-9e10-c60fa6bae2b5"
FIZS01012385.1	RepeatMasker	Unknown	5677	6170	3653	+	.	ID="RND-5_FAMILY-377";Tend="1852";Tstart="1359";shortTE="F";uid="0e97cf91-0552-4a2f-b15e-7fdb9ed5b752"
FIZS01012385.1	RepeatMasker	Unknown	6545	6933	2824	+	.	ID="RND-1_FAMILY-72";Tend="1324";Tstart="918";shortTE="F";uid="8af23b9a-aab7-452f-9b44-5f9c540eeb32"
FIZS01012385.1	RepeatMasker	LINE/RTE-BovB	27905	28753	471	+	.	ID="RTE-47_LMI";Tend="3133";Tstart="2306";shortTE="F";uid="3913893d-0950-4ae1-8533-586fc082e143"
FIZS01012385.1	RepeatMasker	DNA/Academ-1	24769	25277	4272	-	.	ID="RND-1_FAMILY-233";Tend="1514";Tstart="1010";shortTE="F";uid="5f5f8443-760e-4561-b3dd-b38e9b7afd4c"
FIZS01012385.1	RepeatMasker	Unknown	31853	32040	1496	-	.	ID="RND-5_FAMILY-2088";Tend="669";Tstart="482";shortTE="F";uid="a1902972-a30c-431d-859c-8aa6dd3741f2"
FIZS01012385.1	RepeatMasker	Unknown	2957	3336	572	-	.	ID="RND-1_FAMILY-288";TEgroup="ctg_12385%7CRND-1_FAMILY-288%7C1";Tend="1373";Tstart="895";shortTE="T";uid="6975e0d1-e1e9-421e-b8b5-e102f4c3fdb1"
FIZS01012385.1	RepeatMasker	Unknown	10168	10283	404	-	.	ID="RND-5_FAMILY-3656";Tend="1090";Tstart="965";shortTE="F";uid="04531216-f187-487e-b2c0-509522f0d47c"
FIZS01012385.1	RepeatMasker	Unknown	2381	2577	1282	-	.	ID="RND-5_FAMILY-1502";Tend="1224";Tstart="1025";shortTE="F";uid="5f4563ef-d387-4410-b8c8-aa940e04bcb0"
FIZS01012386.1	RepeatMasker	Unknown	1	427	3614	+	.	ID="RND-1_FAMILY-25";Tend="1412";Tstart="986";shortTE="F";uid="41734ab4-91fd-41d9-a4ba-efe7cffb8087"
FIZS01012387.1	RepeatMasker	Unknown	57367	57861	2537	+	.	ID="RND-1_FAMILY-25";Tend="1734";Tstart="1247";shortTE="F";uid="70306aa1-33a6-4877-8644-1076ac8d670f"
FIZS01012387.1	RepeatMasker	Unknown	50439	51440	2525	+	.	ID="RND-4_FAMILY-952";Tend="1754";Tstart="756";shortTE="F";uid="bba6e01b-d2b5-4464-bb77-9307d4e5d17c"
FIZS01012387.1	RepeatMasker	Unknown	39625	40099	3034	+	.	ID="RND-5_FAMILY-2066";Tend="1348";Tstart="876";shortTE="F";uid="bb4b0482-d105-40fd-ba86-d87644823d0e"
FIZS01012387.1	RepeatMasker	Unknown	76199	76887	3168	+	.	ID="RND-1_FAMILY-13";Tend="1824";Tstart="732";shortTE="F";uid="f131486e-d73e-4814-89c7-2c8cbf350e01"
FIZS01012387.1	RepeatMasker	Unknown	73472	73646	1015	+	.	ID="RND-1_FAMILY-75";Tend="1101";Tstart="904";shortTE="F";uid="128bc4ee-e8a2-4773-832f-66ad756b5254"
FIZS01012387.1	RepeatMasker	Unknown	65090	65822	3691	+	.	ID="RND-1_FAMILY-5";Tend="1823";Tstart="1091";shortTE="F";uid="7c87b06b-750d-4db4-bb40-fbc23a6cd9e3"
FIZS01012387.1	RepeatMasker	Unknown	84636	84834	1128	+	.	ID="RND-1_FAMILY-75";Tend="1099";Tstart="903";shortTE="F";uid="e055871e-f7c8-431f-8c73-d212c443c115"
FIZS01012387.1	RepeatMasker	Unknown	87060	87313	1602	-	.	ID="RND-5_FAMILY-1558";Tend="1053";Tstart="806";shortTE="F";uid="b286a809-2d27-44c2-b3f9-7a56fc3a4a68"
FIZS01012387.1	RepeatMasker	Unknown	46040	46260	899	-	.	ID="RND-1_FAMILY-75";Tend="1126";Tstart="889";shortTE="F";uid="d4cf97ef-cfcc-41d2-ab5e-587916ee3784"
FIZS01012387.1	RepeatMasker	Unknown	84120	84327	1169	-	.	ID="RND-1_FAMILY-75";Tend="1105";Tstart="902";shortTE="F";uid="1aced71f-7a1b-4909-a272-344f540fab63"
FIZS01012387.1	RepeatMasker	Unknown	72110	72509	2332	-	.	ID="RND-2_FAMILY-22";Tend="1270";Tstart="883";shortTE="F";uid="abddb83b-5925-49b2-98a7-e7d06d82f1ae"
FIZS01012387.1	RepeatMasker	Unknown	56677	56864	1176	-	.	ID="RND-1_FAMILY-75";Tend="1090";Tstart="902";shortTE="F";uid="d34a0b96-cd52-423e-a96e-0104836eabb8"
FIZS01012387.1	RepeatMasker	LTR/Gypsy	81834	82205	1791	-	.	ID="RND-1_FAMILY-0";Tend="1825";Tstart="1490";shortTE="F";uid="48a9ec15-9bdc-493a-adb0-c5511c4a3d9f"
FIZS01012387.1	RepeatMasker	Unknown	60552	60693	915	-	.	ID="RND-1_FAMILY-75";Tend="1047";Tstart="902";shortTE="F";uid="1b7dc0ad-1887-4022-873c-da2325c625fe"
FIZS01012387.1	RepeatMasker	Satellite	68345	69638	3887	-	.	ID="RND-6_FAMILY-201";Tend="2140";Tstart="702";shortTE="F";uid="efb7d704-346e-4103-93ac-092f2199ca80"
FIZS01012388.1	RepeatMasker	DNA	727	1839	2145	+	.	ID="rnd-1_family-4";TEgroup="ctg_12388%7Crnd-1_family-4%7C1";Tend="1674";Tstart="1078";shortTE="F";uid="05137fad-014d-464e-bc17-40b62272a1a4"
FIZS01012388.1	RepeatMasker	Unknown	3456	3909	2410	+	.	ID="RND-4_FAMILY-2";Tend="1020";Tstart="550";shortTE="F";uid="d28c4c6a-53a9-4dde-80d3-2ed5c8b8f464"
FIZS01012388.1	RepeatMasker	Unknown	4437	4717	2229	-	.	ID="RND-1_FAMILY-19";Tend="2156";Tstart="1877";shortTE="F";uid="e76b2f44-04c2-433f-89ce-03bb392d8194"
FIZS01012388.1	RepeatMasker	RC/Helitron	1772	2009	1325	-	.	ID="RND-1_FAMILY-1";Tend="1398";Tstart="1161";shortTE="F";uid="bcc0e8a7-007f-4a4b-b02d-29ce2747970a"
FIZS01012388.1	RepeatMasker	Unknown	4696	5080	3095	-	.	ID="RND-5_FAMILY-2731";Tend="1682";Tstart="1294";shortTE="F";uid="765b9717-faf6-485b-a3bd-c1d1cdaeed98"
FIZS01001239.1	RepeatMasker	DNA/Academ-1	1	493	4200	+	.	ID="RND-1_FAMILY-233";Tend="911";Tstart="420";shortTE="F";uid="e8aafd46-5077-4c6a-b67d-be0e6e678cf5"
FIZS01012390.1	RepeatMasker	Unknown	2804	3380	1860	-	.	ID="RND-5_FAMILY-1765";Tend="1425";Tstart="879";shortTE="F";uid="50d3b631-cffc-4ac3-b0dd-6fea67c52fa2"
FIZS01012390.1	RepeatMasker	Unknown	2354	2518	758	-	.	ID="RND-5_FAMILY-1765";Tend="1613";Tstart="1434";shortTE="F";uid="f37d2008-3f95-47d3-a810-f57f96c5c816"
FIZS01012392.1	RepeatMasker	Unknown	1163	1400	1001	-	.	ID="RND-1_FAMILY-198";Tend="1188";Tstart="951";shortTE="F";uid="cc0aa65c-2d87-450f-a216-74d750acca6a"
FIZS01012392.1	RepeatMasker	Unknown	1	351	3098	-	.	ID="RND-5_FAMILY-806";Tend="1252";Tstart="903";shortTE="F";uid="d4c68881-7914-4aea-a65c-7cf13bd114f5"
FIZS01012394.1	RepeatMasker	Unknown	10036	10250	1832	+	.	ID="RND-4_FAMILY-381";Tend="1033";Tstart="819";shortTE="F";uid="8bc4ada5-7eba-4c82-93b4-594ab8d2a7ef"
FIZS01012394.1	RepeatMasker	Unknown	7490	7853	2242	+	.	ID="RND-1_FAMILY-86";Tend="1071";Tstart="722";shortTE="F";uid="69e7f0cd-2e56-4469-9355-0f4ef5d52fda"
FIZS01012394.1	RepeatMasker	Unknown	5094	5793	1388	+	.	ID="RND-1_FAMILY-96";TEgroup="ctg_12394%7CRND-1_FAMILY-96%7C1";Tend="1155";Tstart="492";shortTE="F";uid="6b91aff5-c99d-4201-8423-3d9c4f597be7"
FIZS01012394.1	RepeatMasker	Unknown	3099	3496	1858	+	.	ID="RND-2_FAMILY-22";Tend="1268";Tstart="882";shortTE="F";uid="ba8477c9-019b-4e29-ab78-a160cc153e18"
FIZS01012394.1	RepeatMasker	Unknown	1789	2500	1226	-	.	ID="RND-1_FAMILY-198";TEgroup="ctg_12394%7CRND-1_FAMILY-198%7C1";Tend="1418";Tstart="867";shortTE="F";uid="dfa91622-6acb-4d09-a55f-399a5960d619"
FIZS01012394.1	RepeatMasker	Unknown	8980	9461	3174	-	.	ID="RND-1_FAMILY-41";Tend="1147";Tstart="677";shortTE="F";uid="efd55307-4ba1-4d56-8a2f-d0ed319592f2"
FIZS01012394.1	RepeatMasker	Unknown	1631	1788	565	-	.	ID="RND-4_FAMILY-20";Tend="1583";Tstart="1430";shortTE="F";uid="63afcb2e-3af7-4610-bc2f-a268abc58da7"
FIZS01012394.1	RepeatMasker	Unknown	6217	6423	665	-	.	ID="RND-4_FAMILY-2";Tend="1300";Tstart="1114";shortTE="F";uid="0067b640-eb00-4c8c-9762-0d708c7979cb"
FIZS01012394.1	RepeatMasker	Unknown	8584	8690	427	-	.	ID="RND-5_FAMILY-1361";Tend="1013";Tstart="899";shortTE="F";uid="fe3fd45b-2be9-48c1-afa5-95b677288344"
FIZS01012395.1	RepeatMasker	DNA	473	1059	752	-	.	ID="rnd-1_family-4";Tend="1659";Tstart="1115";shortTE="F";uid="9cb0eaa0-be30-4b11-8d36-9b012d25fa11"
FIZS01012396.1	RepeatMasker	DNA/TcMar-Tc4	14181	14412	1063	+	.	ID="RND-4_FAMILY-459";Tend="1076";Tstart="837";shortTE="F";uid="c3165fc2-5efa-4709-aa75-08e45734f48b"
FIZS01012396.1	RepeatMasker	Unknown	13013	13286	2080	+	.	ID="RND-5_FAMILY-3736";Tend="1217";Tstart="944";shortTE="F";uid="c169c328-0fd5-49f1-b9d3-14ef25fdb26b"
FIZS01012396.1	RepeatMasker	Unknown	46275	47045	3607	+	.	ID="RND-1_FAMILY-19";TEgroup="ctg_12396%7CRND-1_FAMILY-19%7C1";Tend="2181";Tstart="923";shortTE="F";uid="695da851-7157-4f07-a61d-c932e825e52b"
FIZS01012396.1	RepeatMasker	Unknown	40956	41503	2211	+	.	ID="RND-1_FAMILY-70";Tend="1927";Tstart="1234";shortTE="F";uid="f788c05a-167a-449c-a773-167dee3e829c"
FIZS01012396.1	RepeatMasker	DNA	135856	136093	722	+	.	ID="RND-1_FAMILY-4";TEgroup="ctg_12396%7CRND-1_FAMILY-4%7C1";Tend="1732";Tstart="821";shortTE="F";uid="559668b9-fd47-4d8c-93de-23e843e242be"
FIZS01012396.1	RepeatMasker	Unknown	90019	90471	2423	+	.	ID="RND-1_FAMILY-48";Tend="1140";Tstart="704";shortTE="F";uid="0a1f203a-dc6a-4495-b291-63e783a3a1c5"
FIZS01012396.1	RepeatMasker	Unknown	39135	39284	857	+	.	ID="RND-5_FAMILY-789";Tend="1059";Tstart="908";shortTE="F";uid="268d7c7a-4e0e-4786-832c-980fe32d8ec6"
FIZS01012396.1	RepeatMasker	Unknown	47014	47454	2887	+	.	ID="RND-1_FAMILY-129";Tend="1308";Tstart="862";shortTE="F";uid="5894cae0-e5ec-45e9-84d9-3a5dd01b84bd"
FIZS01012396.1	RepeatMasker	Unknown	48963	49344	2295	+	.	ID="RND-1_FAMILY-41";Tend="1159";Tstart="780";shortTE="F";uid="db670eb3-fada-45ac-a6fc-91f669e7771c"
FIZS01012396.1	RepeatMasker	Unknown	104331	104604	1973	+	.	ID="RND-1_FAMILY-48";Tend="1662";Tstart="1392";shortTE="F";uid="afda80a2-519f-45af-95ac-f2d62947bddd"
FIZS01012396.1	RepeatMasker	Unknown	132657	132822	644	+	.	ID="RND-1_FAMILY-101";Tend="1195";Tstart="1017";shortTE="F";uid="ff84344f-89d7-41d4-ae64-c6eb19a22d6d"
FIZS01012396.1	RepeatMasker	DNA/TcMar-Tc1	136188	136406	1877	+	.	ID="RND-1_FAMILY-34";Tend="1126";Tstart="908";shortTE="F";uid="933f84d9-a986-42d9-8ff4-e16bb05a986e"
FIZS01012396.1	RepeatMasker	DNA/TcMar-Tc1	90471	91115	1929	+	.	ID="RND-1_FAMILY-34";Tend="1820";Tstart="1131";shortTE="F";uid="bac0a726-829c-4c3c-8a51-fdb594646a5e"
FIZS01012396.1	RepeatMasker	Unknown	50628	51210	2654	+	.	ID="RND-5_FAMILY-1952";TEgroup="ctg_12396%7CRND-5_FAMILY-1952%7C1";Tend="1357";Tstart="945";shortTE="F";uid="7a0b1dc6-1ef5-4e26-8780-81290d40dfb2"
FIZS01012396.1	RepeatMasker	Unknown	39622	40384	4958	+	.	ID="RND-5_FAMILY-789";Tend="1842";Tstart="1084";shortTE="F";uid="a0fb9e86-a39a-4f54-bb4e-aadc2c9c29af"
FIZS01012396.1	RepeatMasker	Unknown	16928	17172	1477	+	.	ID="RND-1_FAMILY-164";Tend="1140";Tstart="907";shortTE="F";uid="9ce675b0-65b2-4aca-8543-85acf61dd2f5"
FIZS01012396.1	RepeatMasker	Unknown	135732	135871	834	+	.	ID="RND-1_FAMILY-70";Tend="951";Tstart="806";shortTE="F";uid="41a9dac3-3cad-41a0-8709-18eba704fd60"
FIZS01012396.1	RepeatMasker	LINE/I	1	204	1606	+	.	ID="RND-1_FAMILY-408";Tend="443";Tstart="240";shortTE="F";uid="119c6997-8a9f-4f96-8678-197ee4bf2ac4"
FIZS01012396.1	RepeatMasker	Unknown	74634	75267	3618	+	.	ID="RND-5_FAMILY-3054";Tend="1507";Tstart="782";shortTE="F";uid="c3f4c4a3-5f31-490b-85f6-93f25004d6ae"
FIZS01012396.1	RepeatMasker	Unknown	6628	6815	773	+	.	ID="RND-5_FAMILY-377";Tend="1845";Tstart="1674";shortTE="F";uid="b63e4fb4-f51a-41bc-8c8b-3a4964e423c4"
FIZS01012396.1	RepeatMasker	Unknown	54964	55267	2160	-	.	ID="RND-1_FAMILY-101";Tend="1191";Tstart="895";shortTE="F";uid="cbc5b2d0-1b97-4313-9308-ca874e3fcba4"
FIZS01012396.1	RepeatMasker	Unknown	125836	125948	484	-	.	ID="RND-1_FAMILY-89";Tend="906";Tstart="766";shortTE="F";uid="840a05be-f549-4800-b0af-3a1d1adb5deb"
FIZS01012396.1	RepeatMasker	Unknown	40378	40955	4040	-	.	ID="RND-5_FAMILY-635";Tend="1277";Tstart="683";shortTE="F";uid="bf61aa9c-1d43-479e-a2b2-636d003adb2f"
FIZS01012396.1	RepeatMasker	Unknown	87841	88367	3347	-	.	ID="RND-1_FAMILY-72";Tend="1424";Tstart="903";shortTE="F";uid="d5d0a595-af90-4a70-b7d7-976dc2ff60a5"
FIZS01012396.1	RepeatMasker	Unknown	14392	14707	2160	-	.	ID="RND-1_FAMILY-95";Tend="911";Tstart="591";shortTE="F";uid="82b9bbf4-1c0f-463c-a25f-e3a7bc5a5e94"
FIZS01012396.1	RepeatMasker	Unknown	36307	37197	3694	-	.	ID="RND-1_FAMILY-260";Tend="1430";Tstart="539";shortTE="F";uid="9c922c09-9c19-4352-938f-a3450d95fce2"
FIZS01012396.1	RepeatMasker	Unknown	91119	91269	935	-	.	ID="RND-1_FAMILY-48";Tend="962";Tstart="822";shortTE="F";uid="46f4049a-0875-42fe-840e-071468dc1e6b"
FIZS01012396.1	RepeatMasker	Unknown	91270	91857	4954	-	.	ID="RND-1_FAMILY-130";Tend="1407";Tstart="820";shortTE="F";uid="f1c9d0fa-7055-4237-a69c-3913267ddf78"
FIZS01012396.1	RepeatMasker	Unknown	13293	14380	6923	-	.	ID="RND-5_FAMILY-377";Tend="1642";Tstart="569";shortTE="F";uid="e44e282c-3adb-47c1-b942-2c994f2f78bb"
FIZS01012396.1	RepeatMasker	Unknown	45864	46263	2334	-	.	ID="RND-1_FAMILY-94";Tend="1355";Tstart="939";shortTE="F";uid="04e16ffd-0cdf-434f-9654-322a4b44401e"
FIZS01012396.1	RepeatMasker	Unknown	2938	3794	4920	-	.	ID="RND-1_FAMILY-27";Tend="1687";Tstart="778";shortTE="F";uid="6555904c-4e77-4e23-a7f1-5643272ce1c8"
FIZS01012397.1	RepeatMasker	Unknown	1	255	2191	+	.	ID="RND-1_FAMILY-290";Tend="759";Tstart="505";shortTE="F";uid="b4497142-96a3-48af-9430-0747130dae8a"
FIZS01012398.1	RepeatMasker	Unknown	1	234	2113	+	.	ID="RND-1_FAMILY-272";Tend="246";Tstart="11";shortTE="F";uid="7af8c7e6-2ffe-4d0e-8270-a9b336e85d2f"
FIZS01012398.1	RepeatMasker	Unknown	268	884	4990	-	.	ID="RND-5_FAMILY-2088";Tend="709";Tstart="92";shortTE="F";uid="8e1d9b9d-b829-4c10-8299-1d804d624a65"
FIZS01012399.1	RepeatMasker	Unknown	1676	1971	1651	+	.	ID="RND-1_FAMILY-105";Tend="1314";Tstart="1022";shortTE="F";uid="1485dba7-02c7-4068-8f8a-ff2e68d2bd4b"
FIZS01012399.1	RepeatMasker	Unknown	188	338	576	+	.	ID="RND-2_FAMILY-137";Tend="1296";Tstart="1139";shortTE="F";uid="b231a4ff-f5b5-4caf-9b4a-645dd674ca81"
FIZS01012399.1	RepeatMasker	Unknown	2	187	1544	+	.	ID="RND-1_FAMILY-25";Tend="1264";Tstart="1079";shortTE="F";uid="f385f721-36e8-4bab-91c5-49551a1506ff"
FIZS01012399.1	RepeatMasker	Unknown	2010	2215	1286	+	.	ID="RND-1_FAMILY-101";Tend="1150";Tstart="941";shortTE="F";uid="6090aa48-6b92-4623-a076-f74e7cf711ba"
FIZS01000124.1	RepeatMasker	DNA/Academ-1	1	510	4444	-	.	ID="RND-1_FAMILY-233";Tend="1390";Tstart="882";shortTE="F";uid="f2cb2692-9a50-4284-a0ec-18ba81b445a5"
FIZS01001240.1	RepeatMasker	DNA/Kolobok-Hydra	1121	1501	2211	+	.	ID="RND-1_FAMILY-347";Tend="1526";Tstart="1137";shortTE="F";uid="6ac8d41a-a28a-4d7a-b9c0-324d33be77ac"
FIZS01001240.1	RepeatMasker	DNA/TcMar-Tc1	317	973	680	-	.	ID="RND-1_FAMILY-34";TEgroup="ctg_1240%7CRND-1_FAMILY-34%7C1";Tend="1516";Tstart="901";shortTE="F";uid="fefd715e-a2df-4602-85e6-075ade18463e"
FIZS01001240.1	RepeatMasker	Unknown	1486	1631	603	-	.	ID="RND-1_FAMILY-86";Tend="976";Tstart="828";shortTE="F";uid="42139cf4-35f5-4b59-8824-1d2584667414"
FIZS01012401.1	RepeatMasker	LINE/I	727	834	667	-	.	ID="RND-5_FAMILY-72";Tend="809";Tstart="703";shortTE="F";uid="247f2458-70fa-4314-9bbf-45fbd5bcb238"
FIZS01012402.1	RepeatMasker	Unknown	5129	5960	6094	+	.	ID="RND-1_FAMILY-72";Tend="1733";Tstart="898";shortTE="F";uid="2f53db5e-3061-40c8-96c7-f3eb778b358e"
FIZS01012402.1	RepeatMasker	Unknown	18952	19239	1501	+	.	ID="RND-4_FAMILY-1034";Tend="1534";Tstart="1246";shortTE="F";uid="83373669-c191-46bb-8148-aa5f5e5de28d"
FIZS01012402.1	RepeatMasker	Unknown	9136	9258	478	+	.	ID="RND-1_FAMILY-161";Tend="977";Tstart="846";shortTE="F";uid="7f7abad4-6a33-427a-a410-1954fa985384"
FIZS01012402.1	RepeatMasker	Unknown	14330	14777	3140	+	.	ID="RND-5_FAMILY-6835";Tend="1400";Tstart="931";shortTE="F";uid="02da52c6-f9da-4350-9944-769032ae539f"
FIZS01012402.1	RepeatMasker	Unknown	1771	2389	2026	+	.	ID="RND-2_FAMILY-40";Tend="1427";Tstart="940";shortTE="F";uid="987ca7f3-192f-469b-aa4c-0b923f7e8900"
FIZS01012402.1	RepeatMasker	Unknown	23072	23371	1081	+	.	ID="RND-2_FAMILY-40";Tend="1311";Tstart="986";shortTE="F";uid="bf4e397f-27ca-4eb5-9dba-958a5435197c"
FIZS01012402.1	RepeatMasker	DNA/Academ-1	7778	8172	1369	-	.	ID="rnd-1_family-60";Tend="1065";Tstart="617";shortTE="F";uid="e8664ebf-f48e-4fd3-ad3c-be9bc413f77f"
FIZS01012402.1	RepeatMasker	Unknown	16965	17301	1988	-	.	ID="RND-2_FAMILY-40";Tend="1311";Tstart="953";shortTE="F";uid="6f04ab6e-adb7-464f-8e60-306e75b18755"
FIZS01012403.1	RepeatMasker	Unknown	867	1504	2563	-	.	ID="RND-4_FAMILY-495";Tend="1238";Tstart="477";shortTE="F";uid="b942d8d4-5be0-4128-99a2-a0d3221d5283"
FIZS01012405.1	RepeatMasker	Unknown	13913	14017	472	+	.	ID="RND-5_FAMILY-1502";Tend="1158";Tstart="1067";shortTE="F";uid="d50c2430-52a3-4cb9-b260-4df56ab6c45a"
FIZS01012405.1	RepeatMasker	Unknown	12078	12393	1750	+	.	ID="RND-4_FAMILY-203";Tend="1230";Tstart="938";shortTE="F";uid="5e36e1b3-c934-4be6-8d58-5ab14c9f19b8"
FIZS01012405.1	RepeatMasker	Unknown	12373	13650	4554	+	.	ID="RND-1_FAMILY-263";Tend="2077";Tstart="698";shortTE="F";uid="59203f6f-9753-4fe0-bc74-adb17a6279a0"
FIZS01012405.1	RepeatMasker	DNA/Maverick	31131	31361	993	+	.	ID="RND-5_FAMILY-1678";Tend="497";Tstart="278";shortTE="F";uid="ff5c253b-85b3-4a86-9d61-797748a59258"
FIZS01012405.1	RepeatMasker	Unknown	16522	17270	3652	+	.	ID="RND-1_FAMILY-9";Tend="1309";Tstart="505";shortTE="F";uid="869b248c-1f8b-4e4d-8f3e-d3e236a5c2d6"
FIZS01012405.1	RepeatMasker	Unknown	25671	26039	1063	+	.	ID="RND-1_FAMILY-27";Tend="948";Tstart="532";shortTE="F";uid="77469965-d108-4997-82d2-843ad294c721"
FIZS01012405.1	RepeatMasker	Unknown	21603	22291	4720	-	.	ID="RND-1_FAMILY-9";Tend="1188";Tstart="467";shortTE="F";uid="ea2a99e2-2811-4f0f-8cea-350c250b35cc"
FIZS01012405.1	RepeatMasker	Unknown	25346	25549	458	-	.	ID="RND-5_FAMILY-2031";Tend="1134";Tstart="921";shortTE="F";uid="bff43d48-c774-4a2e-8959-0c155078be83"
FIZS01012405.1	RepeatMasker	Unknown	12537	13697	5239	-	.	ID="RND-6_FAMILY-1293";Tend="1922";Tstart="712";shortTE="F";uid="6b9c7a8d-f2a8-404f-86f4-ed44564b07ca"
FIZS01012406.1	RepeatMasker	Unknown	4	258	1811	-	.	ID="RND-1_FAMILY-303";Tend="1114";Tstart="860";shortTE="F";uid="b7493e81-6620-4c92-ad42-66e017d5bf67"
FIZS01012407.1	RepeatMasker	Unknown	4239	4601	3041	+	.	ID="RND-1_FAMILY-19";Tend="1204";Tstart="843";shortTE="F";uid="9ceb3b06-b0b5-4382-9a8c-e16528cf79c5"
FIZS01012407.1	RepeatMasker	Unknown	1918	2307	1322	+	.	ID="RND-1_FAMILY-254";Tend="1516";Tstart="1141";shortTE="F";uid="1b13961c-89f6-486f-b108-5b98edd86cdb"
FIZS01012407.1	RepeatMasker	Unknown	1405	1573	665	+	.	ID="RND-4_FAMILY-20";Tend="1267";Tstart="1068";shortTE="F";uid="eb4955a9-d050-43b8-95bc-76da37303973"
FIZS01012409.1	RepeatMasker	Unknown	1	334	425	+	.	ID="RND-1_FAMILY-5";TEgroup="ctg_12409%7CRND-1_FAMILY-5%7C1";Tend="1339";Tstart="962";shortTE="T";uid="99b6e414-f16f-429e-93ec-787332f28c6b"
FIZS01012410.1	RepeatMasker	DNA/TcMar-Tc1	2138	2599	531	+	.	ID="mariner-4_dy";Tend="792";Tstart="141";shortTE="F";uid="34ca36c6-2b51-4ba9-81c2-93170d4d0d26"
FIZS01012410.1	RepeatMasker	Unknown	9511	9888	3000	+	.	ID="RND-1_FAMILY-83";Tend="1033";Tstart="657";shortTE="F";uid="f47b2751-0108-433b-a756-9a04acd4785c"
FIZS01012410.1	RepeatMasker	DNA/TcMar-Mariner	5439	5630	502	+	.	ID="MARINER-2_RPR";Tend="1318";Tstart="1127";shortTE="F";uid="1bbcf88e-f022-47a3-b25c-30dc79c18a99"
FIZS01012410.1	RepeatMasker	DNA/PIF-Harbinger	8163	8378	463	+	.	ID="ISL2EU-N2_LMI";Tend="414";Tstart="191";shortTE="F";uid="6746ae86-fe7d-48fc-aab4-9e49dffc3b82"
FIZS01012410.1	RepeatMasker	Unknown	2	727	6662	+	.	ID="RND-1_FAMILY-192";Tend="725";Tstart="2";shortTE="F";uid="95bef603-8b65-412f-85d7-5679ffbe29c1"
FIZS01012410.1	RepeatMasker	Unknown	728	1483	4979	-	.	ID="RND-5_FAMILY-9412";Tend="1390";Tstart="633";shortTE="F";uid="177e3f51-4a3a-4616-8807-f0a93e522d12"
FIZS01012412.1	RepeatMasker	Unknown	84792	85206	2249	+	.	ID="RND-1_FAMILY-94";Tend="1355";Tstart="889";shortTE="F";uid="1703351c-e2e6-48d8-bdfe-9b7311bfbc11"
FIZS01012412.1	RepeatMasker	DNA/Academ-1	7670	9211	11605	+	.	ID="RND-1_FAMILY-233";Tend="1793";Tstart="257";shortTE="F";uid="7c743030-8d9b-42a9-b624-c8867c1d170b"
FIZS01012412.1	RepeatMasker	Unknown	50408	51092	2825	+	.	ID="RND-1_FAMILY-72";TEgroup="ctg_12412%7CRND-1_FAMILY-72%7C1";Tend="1739";Tstart="917";shortTE="F";uid="fc5a49d8-c2fc-4670-8316-e481de5649d1"
FIZS01012412.1	RepeatMasker	Unknown	102875	103373	3929	+	.	ID="RND-1_FAMILY-130";Tend="1314";Tstart="816";shortTE="F";uid="c3f20270-8ad9-4853-bf78-10bbc12d2ade"
FIZS01012412.1	RepeatMasker	Unknown	9359	9592	1003	+	.	ID="RND-5_FAMILY-1502";Tend="1312";Tstart="1082";shortTE="F";uid="8bbc1ecc-009e-4672-b7d9-afddd59eb4aa"
FIZS01012412.1	RepeatMasker	Unknown	63547	63872	2820	+	.	ID="RND-1_FAMILY-180";Tend="1165";Tstart="840";shortTE="F";uid="429c2a4e-4052-4f96-ac38-9e5497a98e51"
FIZS01012412.1	RepeatMasker	Unknown	63883	64314	2545	-	.	ID="RND-1_FAMILY-13";Tend="1243";Tstart="743";shortTE="F";uid="c65e6298-38aa-459c-a303-e754967c0f46"
FIZS01012412.1	RepeatMasker	Unknown	18918	19293	1645	-	.	ID="RND-2_FAMILY-137";Tend="1269";Tstart="868";shortTE="F";uid="14008c93-3d93-4ba7-9c3f-396013a077b8"
FIZS01012412.1	RepeatMasker	DNA/TcMar-Tc1	37561	37960	3048	-	.	ID="RND-1_FAMILY-182";Tend="1369";Tstart="979";shortTE="F";uid="c0c5c5b2-6172-48ba-9836-e0991eaa7cc9"
FIZS01012412.1	RepeatMasker	Unknown	4680	4895	670	-	.	ID="RND-1_FAMILY-22";Tend="2158";Tstart="1953";shortTE="F";uid="53798e10-ddac-4882-b4d6-ee09d05cf7e1"
FIZS01012412.1	RepeatMasker	Unknown	29175	29899	4442	-	.	ID="RND-1_FAMILY-80";Tend="1412";Tstart="691";shortTE="F";uid="922e8357-89e3-4c32-a3b7-c9476f23d26a"
FIZS01012412.1	RepeatMasker	LINE/I	46858	47116	1923	-	.	ID="RND-5_FAMILY-311";Tend="1502";Tstart="1248";shortTE="F";uid="b84d5a3f-9956-4514-bd97-972140216404"
FIZS01012412.1	RepeatMasker	Unknown	58303	58782	2985	-	.	ID="RND-1_FAMILY-198";Tend="1349";Tstart="865";shortTE="F";uid="ce672ae7-3657-4d41-b427-b515bc430e76"
FIZS01012412.1	RepeatMasker	Unknown	581	1004	2260	-	.	ID="RND-2_FAMILY-137";Tend="1268";Tstart="831";shortTE="F";uid="3ba29496-18a9-4c49-ad9b-4966b3f8c478"
FIZS01012412.1	RepeatMasker	Unknown	19557	19703	456	-	.	ID="RND-2_FAMILY-137";Tend="915";Tstart="785";shortTE="F";uid="4e06778c-9ad3-429b-afda-7990bc2a45e7"
FIZS01012412.1	RepeatMasker	Unknown	9605	9840	1638	-	.	ID="RND-5_FAMILY-6163";Tend="1451";Tstart="1216";shortTE="F";uid="fd30d2a7-6605-4c6c-92c8-528746dc8d26"
FIZS01012412.1	RepeatMasker	Unknown	63360	63556	1229	-	.	ID="RND-1_FAMILY-13";Tend="1643";Tstart="1449";shortTE="F";uid="48567771-2fc2-47a4-8bc9-30ae99527e73"
FIZS01012412.1	RepeatMasker	Unknown	28226	28424	447	-	.	ID="RND-4_FAMILY-401";Tend="1199";Tstart="992";shortTE="F";uid="5244a170-3a6e-4e84-a396-ab7c505fff2e"
FIZS01012412.1	RepeatMasker	DNA/Academ-1	41270	41638	1253	-	.	ID="RND-5_FAMILY-493";Tend="875";Tstart="504";shortTE="F";uid="70e2c09b-19cc-4ac3-8e88-ef5278a98b8c"
FIZS01012412.1	RepeatMasker	Unknown	59469	59896	2909	-	.	ID="RND-1_FAMILY-20";Tend="1315";Tstart="889";shortTE="F";uid="747c6e0b-0118-489c-99bb-237faba7a01c"
FIZS01012412.1	RepeatMasker	Unknown	38278	38461	494	-	.	ID="RND-1_FAMILY-83";Tend="1988";Tstart="1801";shortTE="F";uid="da1319f9-eb42-40cd-9454-9a3abe29adea"
FIZS01012412.1	RepeatMasker	Unknown	13379	13580	1294	-	.	ID="RND-1_FAMILY-75";Tend="1101";Tstart="902";shortTE="F";uid="2a5d6742-b583-4604-9673-bfaca3ef1a28"
FIZS01012414.1	RepeatMasker	DNA/TcMar-Tc1	18292	18481	1232	+	.	ID="RND-1_FAMILY-116";Tend="1126";Tstart="939";shortTE="F";uid="f3bed86e-caab-45ad-b403-0e260c095626"
FIZS01012414.1	RepeatMasker	Unknown	14081	14315	1053	+	.	ID="RND-1_FAMILY-354";Tend="729";Tstart="549";shortTE="F";uid="2ec42773-a162-4498-a3b5-538de188bf5e"
FIZS01012414.1	RepeatMasker	Unknown	16135	16270	499	+	.	ID="RND-1_FAMILY-106";Tend="1083";Tstart="911";shortTE="F";uid="012a6b38-5580-44b5-98e9-9e282a7dec86"
FIZS01012414.1	RepeatMasker	Unknown	8149	8430	1092	+	.	ID="RND-4_FAMILY-203";Tend="1309";Tstart="1047";shortTE="F";uid="f182a474-d68a-419f-b0cd-37c8ce54343a"
FIZS01012414.1	RepeatMasker	Unknown	13866	14082	1310	+	.	ID="RND-1_FAMILY-137";Tend="550";Tstart="350";shortTE="F";uid="e56514e0-fb1b-4dcf-96c4-9603b74e148c"
FIZS01012414.1	RepeatMasker	DNA/CMC-Transib	18482	19326	3404	+	.	ID="rnd-1_family-93";Tend="576";Tstart="2";shortTE="F";uid="923927c8-4b3e-418a-9711-c9f5bfee7979"
FIZS01012414.1	RepeatMasker	Unknown	1	188	1455	+	.	ID="RND-1_FAMILY-100";Tend="1098";Tstart="920";shortTE="F";uid="61072d8f-c58b-480a-bc7e-1386c565a37d"
FIZS01012414.1	RepeatMasker	Unknown	9469	10510	5617	+	.	ID="RND-1_FAMILY-27";Tend="1693";Tstart="637";shortTE="F";uid="e48915db-edbf-4e80-b0ad-aa357c4e79c2"
FIZS01012414.1	RepeatMasker	Unknown	13531	13892	433	-	.	ID="RND-1_FAMILY-101";Tend="1228";Tstart="897";shortTE="F";uid="1f555fdf-81ef-4d99-bd78-1c278a394a27"
FIZS01012415.1	RepeatMasker	Unknown	1	472	3644	-	.	ID="RND-5_FAMILY-2031";Tend="471";Tstart="1";shortTE="F";uid="0611c7c9-1aaf-42ac-b614-6788bf506d42"
FIZS01012416.1	RepeatMasker	Unknown	3393	3595	862	+	.	ID="RND-5_FAMILY-519";Tend="1416";Tstart="1214";shortTE="F";uid="91e9e2a9-b1be-4039-8cde-3e0fdc391b6e"
FIZS01012416.1	RepeatMasker	DNA/TcMar-Mariner	5445	5788	1382	+	.	ID="RND-5_FAMILY-10029";Tend="928";Tstart="593";shortTE="F";uid="4cbf40de-66cf-4667-b93a-fcaed8bdcf6d"
FIZS01012416.1	RepeatMasker	Unknown	6406	7056	2050	+	.	ID="RND-5_FAMILY-519";Tend="1416";Tstart="748";shortTE="F";uid="39a2f888-ac9e-47a3-a7b2-166770190f34"
FIZS01012416.1	RepeatMasker	Unknown	4	145	1056	+	.	ID="RND-1_FAMILY-177";Tend="867";Tstart="727";shortTE="F";uid="d84952f2-3103-4fde-a001-572157dceadd"
FIZS01012416.1	RepeatMasker	Unknown	2709	3110	1516	+	.	ID="RND-5_FAMILY-519";Tend="1252";Tstart="722";shortTE="F";uid="f150111c-2f9f-44b2-8661-20d7d1c5631d"
FIZS01012416.1	RepeatMasker	Unknown	7077	7382	1939	+	.	ID="RND-1_FAMILY-8";Tend="1136";Tstart="838";shortTE="F";uid="5af364b2-59e4-4fd3-ae69-cdd4897922ff"
FIZS01012416.1	RepeatMasker	Unknown	60491	61157	1752	+	.	ID="RND-1_FAMILY-5";Tend="1539";Tstart="908";shortTE="F";uid="e3c722f0-17b9-49cb-b8e2-ee84317fa054"
FIZS01012416.1	RepeatMasker	Unknown	58150	58494	1476	+	.	ID="RND-2_FAMILY-137";Tend="1246";Tstart="920";shortTE="F";uid="c2f3365c-1078-4687-b895-a9a9c70442dd"
FIZS01012416.1	RepeatMasker	Unknown	3616	3908	1699	-	.	ID="RND-1_FAMILY-8";Tend="1993";Tstart="1696";shortTE="F";uid="7690f08b-1140-4ec4-991f-d8ff40fbad77"
FIZS01012416.1	RepeatMasker	Unknown	63114	63604	2911	-	.	ID="RND-5_FAMILY-1952";Tend="1417";Tstart="919";shortTE="F";uid="b2841eca-45f9-490f-825b-2b067890053d"
FIZS01012416.1	RepeatMasker	Unknown	55385	56355	2316	-	.	ID="RND-1_FAMILY-3";Tend="1757";Tstart="831";shortTE="F";uid="20f26614-9b2d-48de-ae78-dc433e4eb3e0"
FIZS01012416.1	RepeatMasker	Unknown	58486	58634	708	-	.	ID="RND-1_FAMILY-83";Tend="1988";Tstart="1843";shortTE="F";uid="52bc4f67-bf06-40da-a7c3-1797b7b6820e"
FIZS01012416.1	RepeatMasker	Unknown	151	256	590	-	.	ID="RND-1_FAMILY-137";TEgroup="ctg_12416%7CRND-1_FAMILY-137%7C1";Tend="698";Tstart="296";shortTE="F";uid="7d33815e-b9eb-4bab-b771-102bf963b517"
FIZS01012416.1	RepeatMasker	Unknown	65999	66805	5231	-	.	ID="RND-1_FAMILY-13";Tend="1603";Tstart="719";shortTE="F";uid="f9230bfe-7028-492c-83fe-b8583a43bf31"
FIZS01012417.1	RepeatMasker	Unknown	260	691	3133	-	.	ID="RND-1_FAMILY-38";Tend="1263";Tstart="832";shortTE="F";uid="1dad9d2f-82da-42c2-be66-385b1f0d6709"
FIZS01012417.1	RepeatMasker	Unknown	1	258	1640	-	.	ID="RND-5_FAMILY-1426";Tend="1970";Tstart="1713";shortTE="F";uid="869fdcc8-c465-43a3-acd3-f7f5cc0ffef1"
FIZS01012418.1	RepeatMasker	DNA/TcMar-Tc4	50110	50417	726	+	.	ID="RND-4_FAMILY-459";Tend="1176";Tstart="841";shortTE="F";uid="8df9e8fc-4226-46f1-b2c5-ee2b609056c6"
FIZS01012418.1	RepeatMasker	Unknown	29578	30156	797	+	.	ID="RND-5_FAMILY-1426";TEgroup="ctg_12418%7CRND-5_FAMILY-1426%7C1";Tend="2222";Tstart="1820";shortTE="F";uid="debdbb81-2df8-40c7-a948-d065d17706e5"
FIZS01012418.1	RepeatMasker	Unknown	21259	21571	824	+	.	ID="RND-2_FAMILY-60";Tend="1195";Tstart="882";shortTE="F";uid="a5de59f6-1cfe-4689-9fad-4dfd9f3de75b"
FIZS01012418.1	RepeatMasker	Unknown	5649	6184	3912	+	.	ID="RND-1_FAMILY-72";Tend="1742";Tstart="1206";shortTE="F";uid="1733dcb6-e158-4805-981b-519518c477b5"
FIZS01012418.1	RepeatMasker	Unknown	21545	22280	3724	+	.	ID="RND-5_FAMILY-185";Tend="1345";Tstart="593";shortTE="F";uid="7509e37d-f3b8-485d-8f35-27c53de0e852"
FIZS01012418.1	RepeatMasker	Unknown	52562	52729	762	+	.	ID="RND-2_FAMILY-60";Tend="1024";Tstart="853";shortTE="F";uid="908e7641-ff50-41db-a13e-a6800106bc5a"
FIZS01012418.1	RepeatMasker	LINE/I	22683	22886	1589	+	.	ID="RND-1_FAMILY-134";Tend="631";Tstart="434";shortTE="F";uid="34c03e4c-586c-4ea1-ace5-217a4d0ffaa6"
FIZS01012418.1	RepeatMasker	DNA/Academ-1	49563	50086	1504	-	.	ID="RND-5_FAMILY-493";Tend="1072";Tstart="551";shortTE="F";uid="6b5d38bc-0c7a-4f7d-9ab1-cfce454c02c1"
FIZS01012418.1	RepeatMasker	Unknown	32947	33088	422	-	.	ID="RND-2_FAMILY-40";Tend="1148";Tstart="987";shortTE="F";uid="c92d5c5b-41ed-4fd7-b35a-856cfba44dce"
FIZS01012418.1	RepeatMasker	Unknown	33172	33882	4927	-	.	ID="RND-1_FAMILY-46";Tend="1691";Tstart="982";shortTE="F";uid="998e1032-14c3-4879-b584-6d2a0090c854"
FIZS01012418.1	RepeatMasker	Unknown	46934	47177	1817	-	.	ID="RND-5_FAMILY-5105";Tend="1094";Tstart="849";shortTE="F";uid="ed856a29-1f83-4c4a-bfe3-84e6529334c8"
FIZS01012418.1	RepeatMasker	DNA/Academ-1	46559	46756	828	-	.	ID="RND-1_FAMILY-26";Tend="1011";Tstart="812";shortTE="F";uid="5adad00a-22fc-4fde-b971-5b76c2d1c386"
FIZS01012418.1	RepeatMasker	LINE/Dong-R4	24230	25857	3680	-	.	ID="RND-6_FAMILY-152";Tend="1607";Tstart="13";shortTE="F";uid="c3edb1c6-6759-413f-a470-d86367ca4a30"
FIZS01012418.1	RepeatMasker	Unknown	14695	14909	547	-	.	ID="RND-5_FAMILY-789";Tend="1556";Tstart="1363";shortTE="F";uid="0db696fb-99b7-4cea-9650-f3c9455b1985"
FIZS01001242.1	RepeatMasker	Satellite	1	367	1091	+	.	ID="RND-1_FAMILY-316";Tend="353";Tstart="1";shortTE="F";uid="e349d443-40d4-49c8-8e00-ab0cc2d7b59d"
FIZS01001242.1	RepeatMasker	Unknown	16068	16453	2003	+	.	ID="RND-5_FAMILY-2583";Tend="1215";Tstart="838";shortTE="F";uid="e512e904-327a-4425-a48f-7d92368f68e5"
FIZS01001242.1	RepeatMasker	LINE/I	10970	11127	1117	-	.	ID="RND-6_FAMILY-959";Tend="1128";Tstart="971";shortTE="F";uid="58d7d123-3b6d-452a-b88b-6209a413f5f8"
FIZS01001242.1	RepeatMasker	Unknown	501	775	414	-	.	ID="RND-1_FAMILY-161";Tend="1381";Tstart="1085";shortTE="F";uid="db2e7ebc-bbe6-47a5-8629-65b4bef0a78b"
FIZS01001242.1	RepeatMasker	LINE/I-Jockey	10767	10969	545	-	.	ID="AG-JOCK-1";Tend="1412";Tstart="1203";shortTE="F";uid="9898185c-fb49-4553-b5fe-5a39cecf40cf"
FIZS01001242.1	RepeatMasker	DNA	143	515	1794	-	.	ID="RND-5_FAMILY-1881";Tend="1333";Tstart="944";shortTE="F";uid="8daa50bd-ffb2-4b33-87aa-cc11fdfc31c8"
FIZS01001242.1	RepeatMasker	Unknown	20892	22146	5786	-	.	ID="RND-5_FAMILY-185";Tend="1859";Tstart="487";shortTE="F";uid="dd732cfd-81bc-4842-9a7f-51a806c29a8b"
FIZS01001242.1	RepeatMasker	Unknown	16420	16681	714	-	.	ID="RND-2_FAMILY-137";Tend="1265";Tstart="980";shortTE="F";uid="dd06abb5-694f-4062-b5cf-940d3801369a"
FIZS01012421.1	RepeatMasker	DNA/TcMar-Tc1	9463	10030	480	-	.	ID="MARINER-21_LMI";Tend="1059";Tstart="498";shortTE="F";uid="c327347b-97ca-4694-980e-b2f0cb27b909"
FIZS01012421.1	RepeatMasker	RC/Helitron	5223	5397	684	-	.	ID="HELITRON-N5_RPR";Tend="717";Tstart="537";shortTE="F";uid="af775a06-744b-4e49-b364-62591ecd2bff"
FIZS01012421.1	RepeatMasker	Unknown	1	127	1167	-	.	ID="RND-1_FAMILY-165";Tend="1039";Tstart="913";shortTE="F";uid="80d8fcb2-423e-4344-9d30-2eba7d853aa0"
FIZS01012423.1	RepeatMasker	Unknown	114	546	3190	+	.	ID="RND-1_FAMILY-180";Tend="1271";Tstart="836";shortTE="F";uid="ad2eb722-de62-4cc0-99a7-842377332ac6"
FIZS01012423.1	RepeatMasker	Unknown	3915	4309	3477	+	.	ID="RND-5_FAMILY-2508";Tend="433";Tstart="41";shortTE="F";uid="195267a7-16e0-41dd-b4b7-dc632622d875"
FIZS01012423.1	RepeatMasker	LINE/Dong-R4	473	587	605	-	.	ID="RND-6_FAMILY-152";Tend="537";Tstart="420";shortTE="F";uid="28a075d2-8eca-4951-99ce-37b37c8cee91"
FIZS01012423.1	RepeatMasker	LINE/Dong-R4	2	147	654	-	.	ID="RND-6_FAMILY-152";TEgroup="ctg_12423%7CRND-6_FAMILY-152%7C1";Tend="1369";Tstart="402";shortTE="F";uid="c8179f92-3bbc-4aa5-b842-e0f0b15d4d62"
FIZS01012424.1	RepeatMasker	Unknown	16872	17161	1123	+	.	ID="RND-2_FAMILY-137";Tend="1155";Tstart="828";shortTE="F";uid="aade0cb5-a54f-4c42-a629-efcd20ca2826"
FIZS01012424.1	RepeatMasker	DNA/hAT-Ac	14109	14638	636	+	.	ID="RND-5_FAMILY-220";Tend="515";Tstart="36";shortTE="F";uid="9018f83c-a688-48b3-8f14-b8ba44a53818"
FIZS01012424.1	RepeatMasker	Unknown	29398	29525	1127	+	.	ID="RND-1_FAMILY-127";Tend="1032";Tstart="905";shortTE="F";uid="f7101e5a-0100-445a-aa86-2db856b62f4c"
FIZS01012424.1	RepeatMasker	Unknown	28048	28397	757	+	.	ID="RND-1_FAMILY-3";Tend="1432";Tstart="794";shortTE="F";uid="20ab09a9-fe76-4e43-80d8-4bd4ac4a0f1d"
FIZS01012424.1	RepeatMasker	Unknown	29112	29313	566	+	.	ID="RND-1_FAMILY-3";Tend="1190";Tstart="956";shortTE="F";uid="1e225628-be19-40a9-a65d-7fa675b3899f"
FIZS01012424.1	RepeatMasker	Unknown	27879	28018	452	+	.	ID="RND-1_FAMILY-25";Tend="901";Tstart="758";shortTE="F";uid="2a8d6111-97c1-4131-919b-8abbbb1d9943"
FIZS01012424.1	RepeatMasker	Unknown	4767	5637	6996	-	.	ID="RND-6_FAMILY-247";Tend="1709";Tstart="826";shortTE="F";uid="4481b0fa-0be2-4206-addb-872d1fc98efe"
FIZS01012424.1	RepeatMasker	DNA/hAT-Tip100	28393	29111	5647	-	.	ID="RND-1_FAMILY-240";Tend="1612";Tstart="853";shortTE="F";uid="f585e48d-eaef-478f-a98b-9c1a4ebbdaf4"
FIZS01012426.1	RepeatMasker	Unknown	1	156	1323	-	.	ID="RND-1_FAMILY-398";Tend="437";Tstart="282";shortTE="F";uid="3dc496d6-4eb7-4cf0-8ac8-0b73876c6291"
FIZS01012427.1	RepeatMasker	Unknown	47713	49058	9153	+	.	ID="RND-1_FAMILY-11";Tend="2186";Tstart="845";shortTE="F";uid="084efb1b-4388-44f4-afdc-f3cdceeffb30"
FIZS01012427.1	RepeatMasker	Unknown	26232	27496	8292	+	.	ID="RND-1_FAMILY-22";Tend="2174";Tstart="838";shortTE="F";uid="734080eb-5a85-4aee-9752-dd157b556aef"
FIZS01012427.1	RepeatMasker	Unknown	66519	66694	670	+	.	ID="RND-1_FAMILY-94";TEgroup="ctg_12427%7CRND-1_FAMILY-94%7C1";Tend="1455";Tstart="799";shortTE="T";uid="f09b53f5-39a1-4b7f-9857-8f28f1055bcb"
FIZS01012427.1	RepeatMasker	Unknown	35459	35666	1699	+	.	ID="RND-1_FAMILY-127";Tend="1111";Tstart="905";shortTE="F";uid="6ae7300c-e6d1-481d-be37-98d675c3b884"
FIZS01012427.1	RepeatMasker	Unknown	44833	45864	7304	+	.	ID="RND-5_FAMILY-377";Tend="1593";Tstart="568";shortTE="F";uid="2ecc3b3c-f859-42aa-9791-cc078210c163"
FIZS01012427.1	RepeatMasker	Unknown	17164	17429	1817	+	.	ID="RND-1_FAMILY-208";Tend="1077";Tstart="798";shortTE="F";uid="3ae71af6-3e08-4fa0-9209-87dad4e8c3ba"
FIZS01012427.1	RepeatMasker	Unknown	65884	66523	4066	+	.	ID="RND-4_FAMILY-2";Tend="1447";Tstart="796";shortTE="F";uid="e0e0e1f5-dcb2-4993-afb9-0636a6d66bfa"
FIZS01012427.1	RepeatMasker	Unknown	40311	40568	1321	+	.	ID="RND-5_FAMILY-338";Tend="1366";Tstart="1108";shortTE="F";uid="78a208e0-d3f0-48c9-a2e6-957a4753517b"
FIZS01012427.1	RepeatMasker	Unknown	52	622	4327	+	.	ID="RND-1_FAMILY-130";Tend="1413";Tstart="817";shortTE="F";uid="18373542-5477-41fc-909b-0eb70c1c0a18"
FIZS01012427.1	RepeatMasker	Unknown	32474	33371	4227	+	.	ID="RND-1_FAMILY-8";TEgroup="ctg_12427%7CRND-1_FAMILY-8%7C2";Tend="1448";Tstart="661";shortTE="F";uid="0361378c-9759-4f46-9534-5f1f0b18fa5e"
FIZS01012427.1	RepeatMasker	Unknown	17486	17915	2721	+	.	ID="RND-5_FAMILY-5105";Tend="1273";Tstart="848";shortTE="F";uid="422ca6a7-26e4-4b2b-87c7-9166c7ec2c8e"
FIZS01012427.1	RepeatMasker	Unknown	36715	36896	1007	+	.	ID="RND-1_FAMILY-67";Tend="1137";Tstart="953";shortTE="F";uid="68cb7fed-1a97-4a4d-ac27-0052a5f536e3"
FIZS01012427.1	RepeatMasker	Unknown	11208	11392	500	+	.	ID="RND-1_FAMILY-29";Tend="1068";Tstart="874";shortTE="F";uid="769286e0-a4ac-44ca-852e-5f1f3ab25022"
FIZS01012427.1	RepeatMasker	Unknown	3738	4754	3712	+	.	ID="RND-1_FAMILY-8";TEgroup="ctg_12427%7CRND-1_FAMILY-8%7C1";Tend="1266";Tstart="668";shortTE="F";uid="22a10703-5f71-4de2-b5ef-8c74a7861699"
FIZS01012427.1	RepeatMasker	DNA	63384	63773	1990	+	.	ID="RND-1_FAMILY-4";Tend="1749";Tstart="1351";shortTE="F";uid="55f265d2-653b-4e87-855c-9b7e04b5f447"
FIZS01012427.1	RepeatMasker	RC/Helitron	8171	8354	566	+	.	ID="RND-1_FAMILY-1";TEgroup="ctg_12427%7CRND-1_FAMILY-1%7C1";Tend="1596";Tstart="820";shortTE="T";uid="b2d36502-9b33-417b-88f6-c196d340d9d4"
FIZS01012427.1	RepeatMasker	Unknown	56493	57676	4307	-	.	ID="RND-5_FAMILY-639";TEgroup="ctg_12427%7CRND-5_FAMILY-639%7C1";Tend="1427";Tstart="684";shortTE="F";uid="c9eccd75-d5e5-42ec-9df9-8d660d167843"
FIZS01012427.1	RepeatMasker	DNA	19762	20706	4478	-	.	ID="RND-1_FAMILY-4";Tend="1743";Tstart="871";shortTE="F";uid="86064c6e-52a3-4535-9a47-7f13fbc7f398"
FIZS01012427.1	RepeatMasker	DNA/hAT-Tip100	8351	9254	4117	-	.	ID="RND-1_FAMILY-241";Tend="1501";Tstart="526";shortTE="F";uid="94257816-cb3e-4420-bb92-1e7d46209583"
FIZS01012427.1	RepeatMasker	Unknown	39733	40327	3641	-	.	ID="RND-1_FAMILY-352";Tend="1593";Tstart="973";shortTE="F";uid="29afe5b3-f06e-404b-98dc-c86fb5287f0b"
FIZS01012427.1	RepeatMasker	RC/Helitron	63133	63682	3371	-	.	ID="RND-1_FAMILY-1";Tend="1637";Tstart="1084";shortTE="F";uid="fdcbb873-1d93-4d98-8475-6e2d96d4a555"
FIZS01012427.1	RepeatMasker	DNA/hAT-Tip100	42354	42702	2842	-	.	ID="RND-5_FAMILY-11594";Tend="1325";Tstart="978";shortTE="F";uid="72b398f9-9c73-45cc-a4fc-217c2073ea61"
FIZS01012427.1	RepeatMasker	Unknown	13635	15003	754	-	.	ID="RND-1_FAMILY-47";TEgroup="ctg_12427%7CRND-1_FAMILY-47%7C1";Tend="1965";Tstart="690";shortTE="F";uid="f1493670-ddf2-41a7-ad4c-3db3bcc4b7a1"
FIZS01012427.1	RepeatMasker	Unknown	35074	35358	1201	-	.	ID="RND-1_FAMILY-89";Tend="932";Tstart="603";shortTE="F";uid="5c240b73-c618-436f-a8ca-e8a53c6cde80"
FIZS01012427.1	RepeatMasker	Unknown	29884	30955	7693	-	.	ID="RND-5_FAMILY-3760";Tend="1779";Tstart="721";shortTE="F";uid="31c087ee-f6ea-443d-b559-23b010ebc57f"
FIZS01012427.1	RepeatMasker	Unknown	53575	54418	2014	-	.	ID="RND-1_FAMILY-8";TEgroup="ctg_12427%7CRND-1_FAMILY-8%7C3";Tend="2163";Tstart="1397";shortTE="F";uid="ca6aa426-071b-4f1e-aa16-6441ff4aee65"
FIZS01012428.1	RepeatMasker	LINE/Dong-R4	1320	2167	2133	+	.	ID="RND-6_FAMILY-152";TEgroup="ctg_12428%7CRND-6_FAMILY-152%7C1";Tend="1454";Tstart="17";shortTE="F";uid="bf3fd9a5-c055-493b-99bf-edb96d85e404"
FIZS01012428.1	RepeatMasker	Satellite	496	1319	2107	-	.	ID="RND-6_FAMILY-201";Tend="1710";Tstart="85";shortTE="F";uid="821024eb-f50f-40c0-91a4-e38eb9a5c865"
FIZS01012429.1	RepeatMasker	Unknown	9167	9361	1165	+	.	ID="RND-1_FAMILY-186";Tend="1333";Tstart="1136";shortTE="F";uid="3db56b40-26e7-4f61-abd5-385beb67f97c"
FIZS01012429.1	RepeatMasker	Unknown	1792	2000	596	+	.	ID="RND-1_FAMILY-48";Tend="909";Tstart="716";shortTE="F";uid="d0fe2d97-16d5-4416-b15e-1d74bcbd6121"
FIZS01012429.1	RepeatMasker	Unknown	8955	9077	612	+	.	ID="RND-1_FAMILY-112";Tend="1046";Tstart="919";shortTE="F";uid="28eb3079-91ed-4636-bb16-847aaa58058e"
FIZS01012429.1	RepeatMasker	Unknown	5855	6083	1545	+	.	ID="RND-1_FAMILY-183";Tend="805";Tstart="565";shortTE="F";uid="4429ea1b-5403-4821-a944-e0d4a5a0f9dc"
FIZS01012429.1	RepeatMasker	Unknown	2667	3063	1110	-	.	ID="RND-5_FAMILY-3656";Tend="1327";Tstart="918";shortTE="F";uid="cb2ee3a5-505b-4ed8-be82-2bb7bc309e71"
FIZS01012429.1	RepeatMasker	Unknown	9361	9487	1169	-	.	ID="RND-1_FAMILY-130";Tend="1409";Tstart="1283";shortTE="F";uid="c74a706a-7a7d-438a-9d04-ca6a55d5c53e"
FIZS01012430.1	RepeatMasker	Unknown	1	509	3931	+	.	ID="RND-1_FAMILY-25";Tend="1788";Tstart="1286";shortTE="F";uid="fd80203a-888d-485a-8c55-24532a7d500d"
FIZS01012430.1	RepeatMasker	Unknown	19843	20538	3972	+	.	ID="RND-1_FAMILY-8";Tend="1397";Tstart="666";shortTE="F";uid="e6ef9231-93ee-4db2-b059-ad2b42dd09aa"
FIZS01012430.1	RepeatMasker	LINE/Dong-R4	4111	5578	1949	+	.	ID="RND-6_FAMILY-152";Tend="1395";Tstart="60";shortTE="F";uid="00b806c9-6d88-41b6-b604-a10a5e48f7bf"
FIZS01012430.1	RepeatMasker	DNA/hAT-Charlie	490	605	958	+	.	ID="RND-1_FAMILY-249";Tend="1209";Tstart="1092";shortTE="F";uid="b1240dfa-6c3f-4c0d-bcf2-37292dbc4247"
FIZS01012430.1	RepeatMasker	DNA/hAT-Tip100	20566	21017	3948	+	.	ID="RND-1_FAMILY-240";Tend="1297";Tstart="846";shortTE="F";uid="7c697aae-05bf-4a2c-842c-690afa964d70"
FIZS01012430.1	RepeatMasker	Satellite	3780	5331	1222	-	.	ID="RND-6_FAMILY-201";Tend="1506";Tstart="1";shortTE="F";uid="2f1768ad-c051-48b6-8613-142d52f62b6a"
FIZS01012430.1	RepeatMasker	Unknown	9950	10701	2957	-	.	ID="RND-1_FAMILY-5";Tend="1835";Tstart="888";shortTE="F";uid="5b1bb08b-d78f-4a10-9ed6-97611d7ffacc"
FIZS01012431.1	RepeatMasker	LINE/I	96136	96250	737	+	.	ID="RND-5_FAMILY-72";Tend="837";Tstart="719";shortTE="F";uid="d283e087-dec7-40e6-8268-210d3e91d8fd"
FIZS01012431.1	RepeatMasker	Unknown	1	311	2603	+	.	ID="RND-1_FAMILY-19";Tend="2146";Tstart="1837";shortTE="F";uid="2b4454f5-1011-4134-8904-1e4eeaa713b7"
FIZS01012431.1	RepeatMasker	LTR/Copia	2279	2847	2007	+	.	ID="RND-3_FAMILY-64";TEgroup="ctg_12431%7CRND-3_FAMILY-64%7C1";Tend="1850";Tstart="1467";shortTE="F";uid="25498613-314b-4815-a184-0fa0eea0b10b"
FIZS01012431.1	RepeatMasker	Unknown	77298	77482	1103	+	.	ID="RND-1_FAMILY-25";Tend="1740";Tstart="1556";shortTE="F";uid="eddbb506-dda8-4eed-b7ef-cb93352feb27"
FIZS01012431.1	RepeatMasker	Satellite	25174	25792	2417	+	.	ID="RND-1_FAMILY-316";Tend="1129";Tstart="459";shortTE="F";uid="153ebad8-8d20-4cf1-987a-1d489f022bab"
FIZS01012431.1	RepeatMasker	Unknown	31255	31866	1713	+	.	ID="RND-1_FAMILY-5";Tend="1602";Tstart="911";shortTE="F";uid="2da709b5-9397-44b6-80d4-192452af649e"
FIZS01012431.1	RepeatMasker	Satellite	17659	18137	652	+	.	ID="RND-1_FAMILY-316";Tend="475";Tstart="1";shortTE="F";uid="b818b226-514b-4642-84dd-0a9b0545c3e6"
FIZS01012431.1	RepeatMasker	Unknown	11545	11705	615	+	.	ID="RND-5_FAMILY-804";TEgroup="ctg_12431%7CRND-5_FAMILY-804%7C1";Tend="1235";Tstart="873";shortTE="T";uid="94f1712c-dc3f-42b6-aaa2-636c11f6d305"
FIZS01012431.1	RepeatMasker	LTR/Copia	77131	77270	584	-	.	ID="RND-3_FAMILY-64";Tend="1432";Tstart="1299";shortTE="F";uid="4578d0bc-389d-4cb3-8675-291e463aae69"
FIZS01012431.1	RepeatMasker	DNA	17547	17658	2654	-	.	ID="rnd-5_family-1881";Tend="1528";Tstart="1279";shortTE="F";uid="a317a620-d166-4374-b997-df1cdd1db69e"
FIZS01012431.1	RepeatMasker	Unknown	43979	44434	991	-	.	ID="RND-2_FAMILY-137";Tend="1267";Tstart="892";shortTE="F";uid="a7e6b5d7-1cae-4a07-bbd7-b8c6681db225"
FIZS01012431.1	RepeatMasker	DNA	3004	3404	537	-	.	ID="RND-1_FAMILY-4";Tend="1511";Tstart="1127";shortTE="F";uid="39cf95eb-ee3e-4b65-9af7-0610f82d44a0"
FIZS01012431.1	RepeatMasker	Unknown	76957	77113	885	-	.	ID="RND-5_FAMILY-639";Tend="1300";Tstart="1144";shortTE="F";uid="75bb27d0-74a8-45fe-b221-12935e9b0c73"
FIZS01012431.1	RepeatMasker	Unknown	22446	22798	1207	-	.	ID="RND-2_FAMILY-137";Tend="1267";Tstart="888";shortTE="F";uid="446dd98c-e601-415a-a8ef-f8f9f9b4b58c"
FIZS01012431.1	RepeatMasker	Unknown	78880	79249	1943	-	.	ID="RND-2_FAMILY-137";Tend="1267";Tstart="901";shortTE="F";uid="17d8b91b-caea-433b-b335-b1b31f699f49"
FIZS01012431.1	RepeatMasker	DNA	25477	25941	2587	-	.	ID="RND-5_FAMILY-1881";Tend="1409";Tstart="956";shortTE="F";uid="33181d1b-bbc4-49f0-af91-85578e1370b7"
FIZS01012431.1	RepeatMasker	DNA	18138	18284	2654	-	.	ID="rnd-5_family-1881";Tend="1278";Tstart="945";shortTE="F";uid="5771b8f3-eb38-4e97-8741-79fd00cb3d98"
FIZS01012432.1	RepeatMasker	DNA/CMC-Transib	1	210	1260	-	.	ID="RND-1_FAMILY-93";Tend="258";Tstart="49";shortTE="F";uid="fe53a2fe-0990-4508-aa5f-c61edc84760c"
FIZS01012433.1	RepeatMasker	Unknown	35864	36609	5953	-	.	ID="RND-1_FAMILY-274";Tend="1450";Tstart="709";shortTE="F";uid="61bd9268-2859-4f09-9015-11bb6191816a"
FIZS01012434.1	RepeatMasker	Unknown	1	341	3046	-	.	ID="RND-5_FAMILY-5213";Tend="341";Tstart="1";shortTE="F";uid="35ac7165-f5f2-435b-9cfb-ec38568299df"
FIZS01012435.1	RepeatMasker	Unknown	1413	1743	681	+	.	ID="RND-1_FAMILY-29";Tend="1204";Tstart="832";shortTE="F";uid="ad717adb-4693-4a67-a00d-da80578a84db"
FIZS01012435.1	RepeatMasker	Unknown	13768	13891	589	+	.	ID="RND-2_FAMILY-40";Tend="1025";Tstart="908";shortTE="F";uid="9745baa5-d7e3-4a8b-ba27-1ec30c51f60a"
FIZS01012435.1	RepeatMasker	Satellite	13082	13471	3260	+	.	ID="RND-6_FAMILY-201";Tend="2066";Tstart="58";shortTE="F";uid="56979fb0-da1a-4828-a92c-af309eb4a7cd"
FIZS01012435.1	RepeatMasker	Unknown	24428	25030	553	+	.	ID="RND-1_FAMILY-8";Tend="1787";Tstart="1196";shortTE="F";uid="f5c9c633-98ac-410a-99fd-5ab3ec960936"
FIZS01012435.1	RepeatMasker	LINE/Dong-R4	11248	13717	4069	-	.	ID="RND-6_FAMILY-152";TEgroup="ctg_12435%7CRND-6_FAMILY-152%7C1";Tend="1590";Tstart="17";shortTE="F";uid="a07b303a-b888-49e2-9f5b-0610056aac1e"
FIZS01012435.1	RepeatMasker	Unknown	4664	4912	1476	-	.	ID="RND-1_FAMILY-100";Tend="1157";Tstart="912";shortTE="F";uid="9f763a8a-a3f2-4662-9fb6-44ab43b8492f"
FIZS01012436.1	RepeatMasker	Unknown	487	728	1345	-	.	ID="RND-5_FAMILY-2031";Tend="241";Tstart="1";shortTE="F";uid="2bebc3f8-6220-43fa-9881-1b191c2c7ea2"
FIZS01012439.1	RepeatMasker	Unknown	10829	11444	3699	-	.	ID="RND-5_FAMILY-1426";Tend="2211";Tstart="1591";shortTE="F";uid="78ba8839-be79-4056-ba0b-8ab85a04e215"
FIZS01001244.1	RepeatMasker	DNA/PiggyBac	487	637	481	+	.	ID="PIGGYBAC-1_LMI";Tend="1329";Tstart="1176";shortTE="F";uid="328bf2f6-a7b6-4469-a573-938cf395220e"
FIZS01012441.1	RepeatMasker	DNA/Academ-1	57	994	6386	-	.	ID="RND-1_FAMILY-57";Tend="918";Tstart="1";shortTE="F";uid="0e6ac61e-9cf2-4478-b330-d528b47fa84b"
FIZS01012443.1	RepeatMasker	Unknown	2617	2726	941	-	.	ID="RND-1_FAMILY-130";Tend="931";Tstart="822";shortTE="F";uid="a756761f-f49c-436f-8788-f3bd1cb74c1d"
FIZS01012445.1	RepeatMasker	Unknown	1427	2101	909	-	.	ID="RND-1_FAMILY-95";TEgroup="ctg_12445%7CRND-1_FAMILY-95%7C1";Tend="1567";Tstart="589";shortTE="F";uid="684f10f8-8854-48d6-acaf-64c66bc33cf3"
FIZS01012446.1	RepeatMasker	Unknown	8228	8616	2678	+	.	ID="RND-1_FAMILY-86";Tend="1149";Tstart="723";shortTE="F";uid="475a3a0c-9d7a-4749-8643-8468877626de"
FIZS01012446.1	RepeatMasker	Unknown	12661	13056	3451	+	.	ID="RND-1_FAMILY-236";Tend="1008";Tstart="613";shortTE="F";uid="21c5c31e-503d-47e0-975f-df71faf07dbb"
FIZS01012446.1	RepeatMasker	Unknown	207	347	1086	-	.	ID="RND-5_FAMILY-714";Tend="1143";Tstart="1005";shortTE="F";uid="8b83d556-cd0e-4526-a6a9-7f62946630cd"
FIZS01012446.1	RepeatMasker	Unknown	1	147	1371	-	.	ID="RND-1_FAMILY-252";Tend="277";Tstart="131";shortTE="F";uid="c30f73cf-04b3-4584-b1af-0a61a8cebe53"
FIZS01012447.1	RepeatMasker	Unknown	29379	29541	721	+	.	ID="RND-1_FAMILY-54";Tend="1583";Tstart="1430";shortTE="F";uid="bf58172c-e388-470f-92f6-28823f7eabc6"
FIZS01012447.1	RepeatMasker	LTR/Copia	29015	29356	2602	+	.	ID="RND-3_FAMILY-64";Tend="1287";Tstart="947";shortTE="F";uid="18454d58-55ac-4513-9302-aa81643dcc56"
FIZS01012447.1	RepeatMasker	Unknown	55938	56384	508	+	.	ID="RND-1_FAMILY-96";TEgroup="ctg_12447%7CRND-1_FAMILY-96%7C1";Tend="1159";Tstart="786";shortTE="T";uid="6abf6738-cb87-4fc4-b4c5-ebcd36859914"
FIZS01012447.1	RepeatMasker	RC/Helitron	47700	48244	2013	+	.	ID="RND-1_FAMILY-1";Tend="1643";Tstart="828";shortTE="F";uid="f0aaaa31-5991-454a-8572-8109f36fa4c3"
FIZS01012447.1	RepeatMasker	Unknown	73412	73518	595	+	.	ID="RND-1_FAMILY-94";Tend="1466";Tstart="1358";shortTE="F";uid="ad39b8db-a5d3-495c-808f-456c50d34c7a"
FIZS01012447.1	RepeatMasker	Unknown	57627	58039	2499	+	.	ID="RND-1_FAMILY-129";Tend="1307";Tstart="870";shortTE="F";uid="bf081713-2b8f-440d-b534-3f2651732492"
FIZS01012447.1	RepeatMasker	DNA/hAT-Tip100	72750	73094	2123	+	.	ID="RND-1_FAMILY-241";Tend="870";Tstart="527";shortTE="F";uid="292b9a22-2720-4ca5-981e-f512bf26fba9"
FIZS01012447.1	RepeatMasker	RC/Helitron	20919	21309	1624	+	.	ID="RND-1_FAMILY-1";Tend="1498";Tstart="830";shortTE="F";uid="4b1ec603-f4a1-4eca-aa99-9a174c007f98"
FIZS01012447.1	RepeatMasker	Unknown	60585	61733	1586	+	.	ID="RND-1_FAMILY-22";TEgroup="ctg_12447%7CRND-1_FAMILY-22%7C1";Tend="2174";Tstart="475";shortTE="F";uid="fce1a5d1-1a6d-4df8-a7b0-fcc1ad85e1ac"
FIZS01012447.1	RepeatMasker	Unknown	17879	18065	913	+	.	ID="RND-1_FAMILY-149";Tend="1994";Tstart="1809";shortTE="F";uid="8e98381d-978f-4eb1-a894-355119c1d0eb"
FIZS01012447.1	RepeatMasker	Unknown	67159	67563	2193	+	.	ID="RND-2_FAMILY-22";Tend="1263";Tstart="880";shortTE="F";uid="4166a287-544e-492d-be3f-ff5cf940ae6a"
FIZS01012447.1	RepeatMasker	Unknown	53200	53552	3135	+	.	ID="RND-1_FAMILY-86";Tend="1071";Tstart="725";shortTE="F";uid="b8146fd5-a910-4c32-8166-aa5d04ea8111"
FIZS01012447.1	RepeatMasker	RC/Helitron	73121	73400	2141	+	.	ID="RND-1_FAMILY-1";Tend="1597";Tstart="1321";shortTE="F";uid="8952bc83-8b4b-4593-9f6f-ba0770f74e6c"
FIZS01012447.1	RepeatMasker	Unknown	10229	10542	2092	+	.	ID="RND-1_FAMILY-174";Tend="1478";Tstart="1160";shortTE="F";uid="bb964936-54ff-45cc-a2c9-04f673f0a227"
FIZS01012447.1	RepeatMasker	RC/Helitron	68129	68726	2254	+	.	ID="RND-1_FAMILY-1";Tend="1639";Tstart="833";shortTE="F";uid="df0f095f-d3a1-49ed-875b-f2199cec7450"
FIZS01012447.1	RepeatMasker	Unknown	45042	45455	420	+	.	ID="RND-1_FAMILY-48";TEgroup="ctg_12447%7CRND-1_FAMILY-48%7C1";Tend="1735";Tstart="1227";shortTE="T";uid="4ba56e1a-6768-4571-aa85-46a1586c6ceb"
FIZS01012447.1	RepeatMasker	Unknown	12929	13240	715	-	.	ID="RND-5_FAMILY-2731";TEgroup="ctg_12447%7CRND-5_FAMILY-2731%7C1";Tend="1594";Tstart="878";shortTE="F";uid="9bec0396-cf82-463a-b1f1-b07c97b90529"
FIZS01012447.1	RepeatMasker	LTR/Gypsy	39586	40802	1410	-	.	ID="ZAM_I";Tend="4471";Tstart="3313";shortTE="F";uid="ac9d3946-4ee7-444c-b66d-4193b7dadfcb"
FIZS01012447.1	RepeatMasker	Unknown	17950	18095	940	-	.	ID="RND-1_FAMILY-47";Tend="1318";Tstart="1173";shortTE="F";uid="72235f96-5431-40d1-8d7c-2cf533f9a779"
FIZS01012447.1	RepeatMasker	Unknown	33766	34269	2032	-	.	ID="RND-5_FAMILY-639";Tend="1055";Tstart="463";shortTE="F";uid="e63c90fc-b8e0-45a4-8ee0-3b20a12d145f"
FIZS01012447.1	RepeatMasker	Unknown	53613	54172	1644	-	.	ID="RND-1_FAMILY-48";TEgroup="ctg_12447%7CRND-1_FAMILY-48%7C2";Tend="1735";Tstart="702";shortTE="F";uid="376277d9-4a72-4658-b96d-5267f38f115a"
FIZS01012447.1	RepeatMasker	Unknown	1256	1374	789	-	.	ID="RND-1_FAMILY-94";Tend="1454";Tstart="1337";shortTE="F";uid="1316126e-6246-4e3c-99f8-7f64df36d730"
FIZS01012447.1	RepeatMasker	Unknown	52935	53123	770	-	.	ID="RND-5_FAMILY-639";Tend="1342";Tstart="1152";shortTE="F";uid="785dc6bc-e2a4-4404-82b2-4e447b8129d9"
FIZS01012447.1	RepeatMasker	DNA/hAT-Tip100	1369	1676	2127	-	.	ID="RND-1_FAMILY-241";Tend="839";Tstart="526";shortTE="F";uid="e497ec37-303b-4243-9d88-ba61274ee14e"
FIZS01012447.1	RepeatMasker	Unknown	17682	17854	1018	-	.	ID="RND-5_FAMILY-185";Tend="1817";Tstart="1654";shortTE="F";uid="2049d443-1628-432f-974d-5fced4de7564"
FIZS01012447.1	RepeatMasker	DNA	47697	48019	2038	-	.	ID="RND-1_FAMILY-4";Tend="1743";Tstart="1383";shortTE="F";uid="c5219ba1-52c7-41ef-ab94-39ecd0b8ba7d"
FIZS01012447.1	RepeatMasker	Unknown	3384	3856	2809	-	.	ID="RND-3_FAMILY-140";Tend="1405";Tstart="932";shortTE="F";uid="b42a96fd-1199-40ce-8386-704cb97451f9"
FIZS01012447.1	RepeatMasker	Unknown	21302	21455	1152	-	.	ID="RND-1_FAMILY-100";Tend="1098";Tstart="949";shortTE="F";uid="eef4e692-4b63-4a58-b888-b7fd52838e35"
FIZS01012447.1	RepeatMasker	DNA/TcMar-Tc4	28994	29162	705	-	.	ID="RND-4_FAMILY-459";Tend="1511";Tstart="1349";shortTE="F";uid="8dae9e2e-5ec7-4318-a45e-c68a90a51328"
FIZS01012447.1	RepeatMasker	Unknown	68830	68993	589	-	.	ID="RND-1_FAMILY-20";Tend="1046";Tstart="877";shortTE="F";uid="908c7b67-4e88-4f10-82f4-ad3da2304125"
FIZS01012448.1	RepeatMasker	DNA/MULE-MuDR	6474	6691	1060	+	.	ID="RND-5_FAMILY-8283";Tend="1275";Tstart="1054";shortTE="F";uid="47be8bac-83d7-4d5a-a321-18595f29e81f"
FIZS01012448.1	RepeatMasker	Unknown	15229	15382	897	+	.	ID="RND-4_FAMILY-1252";Tend="638";Tstart="495";shortTE="F";uid="ad01cfe5-a941-49fd-a9ac-95722ddefbdc"
FIZS01012448.1	RepeatMasker	Unknown	11602	11892	782	+	.	ID="RND-1_FAMILY-3";Tend="1225";Tstart="893";shortTE="F";uid="66f5bd2a-4b0d-49b0-8d72-2fa97fb984a8"
FIZS01012448.1	RepeatMasker	DNA/hAT-hAT19	16172	16364	556	+	.	ID="RND-4_FAMILY-598";Tend="973";Tstart="778";shortTE="F";uid="b5ff83d2-8371-464c-8a45-c5e1982b0857"
FIZS01012448.1	RepeatMasker	DNA/MULE-MuDR	6010	6131	630	+	.	ID="RND-5_FAMILY-8283";Tend="1051";Tstart="925";shortTE="F";uid="46ae9920-ec1d-4281-8373-132544b65928"
FIZS01012448.1	RepeatMasker	Unknown	7120	7647	2201	-	.	ID="RND-5_FAMILY-8303";Tend="1453";Tstart="929";shortTE="F";uid="714b8bcc-037a-4fc8-9a12-835f02dbcf52"
FIZS01012448.1	RepeatMasker	Unknown	11492	11601	1472	-	.	ID="RND-1_FAMILY-5";Tend="1733";Tstart="1052";shortTE="F";uid="a3f5d506-cee2-4e3f-a99b-5d93e2d8b6ae"
FIZS01012448.1	RepeatMasker	DNA/Academ-1	4738	5779	8307	-	.	ID="RND-1_FAMILY-60";Tend="1777";Tstart="741";shortTE="F";uid="5ad476f9-276c-45dd-a59a-03a69183f0ed"
FIZS01012448.1	RepeatMasker	DNA/TcMar-Mariner	15603	16054	2873	-	.	ID="RND-1_FAMILY-181";Tend="1313";Tstart="805";shortTE="F";uid="01460de5-f69d-41c6-b95d-9e9a2872ab4a"
FIZS01012448.1	RepeatMasker	Unknown	6269	6485	1204	-	.	ID="RND-1_FAMILY-165";Tend="1206";Tstart="987";shortTE="F";uid="0f1d99c1-705c-4a0f-9915-06480417d89b"
FIZS01012448.1	RepeatMasker	Unknown	10437	10706	1518	-	.	ID="RND-1_FAMILY-5";Tend="1414";Tstart="1093";shortTE="F";uid="d78415a3-3a0b-4721-b5dc-e6fd96f2208f"
FIZS01012448.1	RepeatMasker	DNA/TcMar-Tc1	12082	12325	679	-	.	ID="RND-1_FAMILY-116";Tend="1196";Tstart="940";shortTE="F";uid="c2899533-3537-45df-80ed-aecfc03fc6e8"
FIZS01012448.1	RepeatMasker	DNA/TcMar-Tc1	9126	9310	589	-	.	ID="RND-1_FAMILY-116";Tend="1400";Tstart="1216";shortTE="F";uid="8dbc1d2f-e1d4-4aeb-95e0-61d3a8a5a14c"
FIZS01001245.1	RepeatMasker	Unknown	1219	1351	1136	+	.	ID="RND-5_FAMILY-2583";Tend="977";Tstart="845";shortTE="F";uid="6d40b1d3-3b7b-4449-9ef0-1024da575aa3"
FIZS01012451.1	RepeatMasker	DNA/Ginger-2	21756	22028	583	+	.	ID="GINGER2-2_LMI";Tend="1758";Tstart="1483";shortTE="F";uid="f7ac54ee-760d-47d9-a583-229414af3d82"
FIZS01012451.1	RepeatMasker	Unknown	22368	22929	3775	+	.	ID="RND-1_FAMILY-198";TEgroup="ctg_12451%7CRND-1_FAMILY-198%7C1";Tend="1410";Tstart="869";shortTE="F";uid="f71791c5-f8a4-4b8d-9af7-8309cf271477"
FIZS01012451.1	RepeatMasker	LINE/R2-NeSL	5183	5544	689	+	.	ID="RND-5_FAMILY-1125";Tend="676";Tstart="345";shortTE="F";uid="5fdac8cf-f723-469c-9dba-70f585ccab4a"
FIZS01012451.1	RepeatMasker	DNA/PiggyBac	27856	28258	467	+	.	ID="PIGGYBAC-27_LMI";Tend="1227";Tstart="825";shortTE="F";uid="3e9be2ac-a5de-485a-83a4-2c0f7b012536"
FIZS01012451.1	RepeatMasker	Unknown	22933	23118	1630	+	.	ID="RND-5_FAMILY-3645";Tend="997";Tstart="812";shortTE="F";uid="9c7e7144-c72a-4928-ae4e-5a960bd3cd12"
FIZS01012451.1	RepeatMasker	DNA/TcMar-Tc1	26561	27577	1282	+	.	ID="MARINER-4_LMI";Tend="1354";Tstart="341";shortTE="F";uid="a129c9d7-0775-4442-966f-830a2b4c6a9c"
FIZS01012451.1	RepeatMasker	Unknown	28456	29096	5026	+	.	ID="RND-1_FAMILY-174";Tend="1477";Tstart="836";shortTE="F";uid="a5f429e1-e1d1-4480-afc2-dedc9f94c7ef"
FIZS01012451.1	RepeatMasker	Unknown	23999	24294	2308	-	.	ID="RND-1_FAMILY-162";Tend="1243";Tstart="949";shortTE="F";uid="76b04b6d-6408-4235-9b3c-5d681ceda9a1"
FIZS01012451.1	RepeatMasker	Unknown	19419	19597	534	-	.	ID="RND-5_FAMILY-838";Tend="1127";Tstart="938";shortTE="F";uid="f6c15fc4-02d0-4382-acf8-0a10540f75f7"
FIZS01012451.1	RepeatMasker	Unknown	25415	25741	2522	-	.	ID="RND-1_FAMILY-174";Tend="1437";Tstart="1112";shortTE="F";uid="b36d8005-4dcd-4ce2-b8a7-2762d5d46206"
FIZS01012452.1	RepeatMasker	DNA/Academ-1	7065	7399	623	+	.	ID="RND-1_FAMILY-91";Tend="1090";Tstart="758";shortTE="F";uid="fe7395f1-f8da-4e46-8677-06f9198465fc"
FIZS01012452.1	RepeatMasker	Unknown	18476	19172	4615	+	.	ID="RND-1_FAMILY-303";Tend="1550";Tstart="854";shortTE="F";uid="8ec49adb-c0ae-460b-bb24-0a6276da61ed"
FIZS01012452.1	RepeatMasker	DNA	120	347	790	+	.	ID="RND-5_FAMILY-1881";Tend="1460";Tstart="1236";shortTE="F";uid="a7bed081-7f71-42cf-bb1e-f230a0189cda"
FIZS01012452.1	RepeatMasker	Satellite	114	297	939	-	.	ID="RND-1_FAMILY-316";Tend="1147";Tstart="964";shortTE="F";uid="d2fd8df1-c9ab-4343-afa9-d46f0e1fe695"
FIZS01012453.1	RepeatMasker	DNA/CMC-EnSpm	5371	6215	2956	+	.	ID="RND-1_FAMILY-2";Tend="1748";Tstart="948";shortTE="F";uid="4db8ec8a-457a-41e0-bbc5-ce74e32a57f6"
FIZS01012453.1	RepeatMasker	Unknown	5127	5952	1405	-	.	ID="RND-1_FAMILY-3";Tend="1785";Tstart="911";shortTE="F";uid="382de693-36fe-4817-9c7d-a70bee36d597"
FIZS01012453.1	RepeatMasker	Unknown	9164	9267	844	-	.	ID="RND-1_FAMILY-90";Tend="888";Tstart="785";shortTE="F";uid="1572d18b-9708-4747-a56e-4b25b3f3778c"
FIZS01012453.1	RepeatMasker	Unknown	1997	2888	5036	-	.	ID="RND-1_FAMILY-46";Tend="1693";Tstart="771";shortTE="F";uid="003d454a-930c-456f-ad16-2b1344d750c2"
FIZS01012454.1	RepeatMasker	Unknown	520	780	2266	+	.	ID="RND-1_FAMILY-83";Tend="926";Tstart="666";shortTE="F";uid="8a8b91ba-0eef-4792-9f77-438fc940d6b0"
FIZS01012455.1	RepeatMasker	Unknown	632	985	702	+	.	ID="RND-1_FAMILY-48";TEgroup="ctg_12455%7CRND-1_FAMILY-48%7C1";Tend="932";Tstart="702";shortTE="F";uid="d2baa540-03e0-4869-8749-52cca4b6b3eb"
FIZS01012457.1	RepeatMasker	Unknown	644	790	452	-	.	ID="RND-1_FAMILY-161";Tend="1350";Tstart="1198";shortTE="F";uid="e8de08f2-58ca-4ea5-8b48-ddc88cf925c3"
FIZS01012457.1	RepeatMasker	DNA/Academ-1	33	646	3640	-	.	ID="RND-1_FAMILY-91";Tend="1451";Tstart="851";shortTE="F";uid="445b4d86-2421-4436-9688-952c0fcde426"
FIZS01012458.1	RepeatMasker	Unknown	75	450	2239	+	.	ID="RND-4_FAMILY-952";Tend="1140";Tstart="756";shortTE="F";uid="8fd01b73-8d62-4ce7-b854-db5e2cb2045d"
FIZS01012459.1	RepeatMasker	Unknown	2751	3441	3017	+	.	ID="RND-5_FAMILY-6247";Tend="1196";Tstart="505";shortTE="F";uid="65d828d4-1492-437c-b6ce-1e4fc6883c52"
FIZS01012459.1	RepeatMasker	LINE/I	22442	22582	1033	+	.	ID="RND-1_FAMILY-245";Tend="956";Tstart="817";shortTE="F";uid="2b23a162-9d2e-4bbf-87b4-907c957cdf65"
FIZS01012459.1	RepeatMasker	DNA/Academ-1	18956	19097	524	+	.	ID="rnd-1_family-250";Tend="1346";Tstart="1223";shortTE="F";uid="c6ffde0e-0731-4a0d-8bd3-ae3e22941062"
FIZS01012459.1	RepeatMasker	DNA/hAT-Tip100	1634	1753	680	-	.	ID="RND-1_FAMILY-241";Tend="1082";Tstart="956";shortTE="F";uid="ca1eb714-ee05-4d8a-aad7-61c39a159c74"
FIZS01012459.1	RepeatMasker	Unknown	22070	22439	2021	-	.	ID="RND-1_FAMILY-22";TEgroup="ctg_12459%7CRND-1_FAMILY-22%7C1";Tend="2034";Tstart="1203";shortTE="F";uid="b1202561-76f3-4773-96cc-5c58016bc4ab"
FIZS01012459.1	RepeatMasker	RC/Helitron	15054	15824	4226	-	.	ID="RND-1_FAMILY-1";Tend="1656";Tstart="819";shortTE="F";uid="94dcfe8f-212a-4685-8043-9e20bc5950ad"
FIZS01012464.1	RepeatMasker	DNA	21	334	577	-	.	ID="RND-1_FAMILY-4";Tend="1480";Tstart="1167";shortTE="F";uid="cfc90aa2-d7d3-479e-8d73-bd91328ea5a6"
FIZS01012466.1	RepeatMasker	RC/Helitron	565	1238	4721	+	.	ID="RND-1_FAMILY-1";Tend="1515";Tstart="820";shortTE="F";uid="5d270fa0-a597-4fa3-b3fe-fe097cd2a195"
FIZS01012467.1	RepeatMasker	Unknown	22257	22795	1563	-	.	ID="RND-2_FAMILY-40";Tend="1290";Tstart="977";shortTE="F";uid="81361165-58d8-446a-862c-86079a086eaf"
FIZS01012468.1	RepeatMasker	Unknown	37006	37137	595	+	.	ID="RND-1_FAMILY-52";Tend="1079";Tstart="948";shortTE="F";uid="2fdf8f95-5a56-4115-bad9-3c7f23d1d072"
FIZS01012468.1	RepeatMasker	Unknown	851	1026	1156	+	.	ID="RND-1_FAMILY-75";Tend="1097";Tstart="902";shortTE="F";uid="67a6eac0-57f9-4ab5-9840-9765a330bd0f"
FIZS01012468.1	RepeatMasker	Satellite	24525	25836	4372	+	.	ID="RND-6_FAMILY-201";Tend="2233";Tstart="721";shortTE="F";uid="0b6c44e2-17dd-4f04-954f-38736a54e726"
FIZS01012468.1	RepeatMasker	LINE/Dong-R4	25837	25960	527	+	.	ID="RND-6_FAMILY-152";Tend="852";Tstart="739";shortTE="F";uid="8c157d0d-2484-48e3-8167-2f64f3163a9f"
FIZS01012468.1	RepeatMasker	Unknown	31149	31287	806	+	.	ID="RND-5_FAMILY-519";Tend="847";Tstart="722";shortTE="F";uid="48d9007d-743d-49ec-b647-f2f7a4773618"
FIZS01012468.1	RepeatMasker	Satellite	47867	48452	1674	+	.	ID="RND-6_FAMILY-201";Tend="2284";Tstart="1680";shortTE="F";uid="a2c12f1d-9244-4f63-b1b8-56927586aa8d"
FIZS01012468.1	RepeatMasker	DNA/Academ-1	28618	28852	923	+	.	ID="RND-1_FAMILY-91";Tend="1513";Tstart="1271";shortTE="F";uid="9425380c-be26-40da-8cf9-870a9c856f06"
FIZS01012468.1	RepeatMasker	DNA/TcMar-Tc1	5324	5767	776	+	.	ID="RND-1_FAMILY-116";Tend="1427";Tstart="925";shortTE="F";uid="85913104-ebef-4624-980c-5631ca1b1b9e"
FIZS01012468.1	RepeatMasker	Unknown	22302	22438	705	-	.	ID="RND-5_FAMILY-5105";Tend="1201";Tstart="1065";shortTE="F";uid="4684e28c-7e27-4182-8c82-cf036e70fbcd"
FIZS01012468.1	RepeatMasker	Unknown	20159	20661	748	-	.	ID="RND-1_FAMILY-39";TEgroup="ctg_12468%7CRND-1_FAMILY-39%7C1";Tend="1524";Tstart="696";shortTE="F";uid="b5c3d634-dd61-48a4-94ef-b67be9873f99"
FIZS01012468.1	RepeatMasker	LINE/I	1	139	1150	-	.	ID="RND-1_FAMILY-245";Tend="690";Tstart="555";shortTE="F";uid="54eac944-29b0-498b-b8f7-d794b7f86558"
FIZS01012468.1	RepeatMasker	LINE/I	53397	53537	1291	-	.	ID="RND-5_FAMILY-72";Tend="822";Tstart="682";shortTE="F";uid="fcf2e90d-d19e-44b0-953e-0971a5ac0161"
FIZS01012468.1	RepeatMasker	LINE/Dong-R4	11012	12216	3152	-	.	ID="RND-6_FAMILY-152";Tend="1386";Tstart="173";shortTE="F";uid="a72c598e-fe89-4c3b-ae45-fb261e78efa5"
FIZS01001247.1	RepeatMasker	Unknown	46	737	4641	+	.	ID="RND-1_FAMILY-17";Tend="1654";Tstart="963";shortTE="F";uid="7a81d1ea-4933-4057-aaa2-cec63a32435f"
FIZS01001247.1	RepeatMasker	Unknown	737	1006	1524	-	.	ID="RND-5_FAMILY-1426";Tend="1238";Tstart="970";shortTE="F";uid="f2115164-487a-49a5-a0da-6b3b9bf6c89e"
FIZS01012472.1	RepeatMasker	Unknown	80921	81130	1153	+	.	ID="RND-2_FAMILY-40";Tend="1117";Tstart="902";shortTE="F";uid="306e1a1e-4517-4c02-9858-884246dfb03d"
FIZS01012472.1	RepeatMasker	Unknown	93023	93192	824	+	.	ID="RND-1_FAMILY-75";Tend="1105";Tstart="903";shortTE="F";uid="e5e7ad3f-e75b-4219-90e6-f7b09a8b5522"
FIZS01012472.1	RepeatMasker	DNA/MULE-MuDR	71308	71539	1459	+	.	ID="RND-5_FAMILY-8283";Tend="1157";Tstart="931";shortTE="F";uid="bd0b8281-c13a-460e-b72e-356da983ceb2"
FIZS01012472.1	RepeatMasker	Unknown	104207	104596	2518	+	.	ID="RND-1_FAMILY-5";Tend="1824";Tstart="1424";shortTE="F";uid="6343299d-70df-40c8-ab29-bf6e84079c4e"
FIZS01012472.1	RepeatMasker	DNA/TcMar-Tc4	55140	55638	2020	+	.	ID="RND-4_FAMILY-459";Tend="1346";Tstart="831";shortTE="F";uid="b24f1067-7692-4a76-86f6-b75b48b389c5"
FIZS01012472.1	RepeatMasker	DNA/TcMar-Tc1	9025	9865	6598	+	.	ID="RND-1_FAMILY-34";Tend="1827";Tstart="968";shortTE="F";uid="b9c44d1a-7199-42ac-a9e0-2cc5e546b492"
FIZS01012472.1	RepeatMasker	RC/Helitron	17721	17908	528	+	.	ID="RND-1_FAMILY-1";TEgroup="ctg_12472%7CRND-1_FAMILY-1%7C1";Tend="1638";Tstart="830";shortTE="T";uid="d4107e67-3bc0-40ee-b1ed-a8efef3112ae"
FIZS01012472.1	RepeatMasker	Unknown	116703	116806	656	+	.	ID="RND-1_FAMILY-75";Tend="1105";Tstart="1003";shortTE="F";uid="6d73c4a8-11c6-48b3-98e3-b2f9238291b1"
FIZS01012472.1	RepeatMasker	DNA/TcMar-Tc1	118546	118662	856	+	.	ID="RND-1_FAMILY-34";Tend="1014";Tstart="904";shortTE="F";uid="2d399251-c0dd-4f3e-b519-cb133c25c65b"
FIZS01012472.1	RepeatMasker	Unknown	118398	118552	940	+	.	ID="RND-1_FAMILY-70";Tend="944";Tstart="802";shortTE="F";uid="773fa7c4-6faa-41a5-a5fb-2b73ac8ea6b7"
FIZS01012472.1	RepeatMasker	Unknown	81567	81678	528	+	.	ID="RND-1_FAMILY-75";Tend="1100";Tstart="965";shortTE="F";uid="a00cab11-0e24-452c-a63e-8759f26d23a2"
FIZS01012472.1	RepeatMasker	Unknown	90914	91679	4963	+	.	ID="RND-1_FAMILY-28";Tend="1653";Tstart="885";shortTE="F";uid="9c1746a3-5b10-451e-8b4a-d1a604c0f750"
FIZS01012472.1	RepeatMasker	Unknown	84362	84928	3150	-	.	ID="RND-1_FAMILY-72";Tend="1733";Tstart="1151";shortTE="F";uid="706faf9a-1e99-4f29-90db-0238008911ef"
FIZS01012472.1	RepeatMasker	Unknown	12821	13356	1676	-	.	ID="RND-1_FAMILY-105";Tend="1314";Tstart="950";shortTE="F";uid="8c35bef7-a351-4bab-acb6-31c32561256a"
FIZS01012472.1	RepeatMasker	DNA/Academ-1	76760	76877	404	-	.	ID="RND-1_FAMILY-91";Tend="1407";Tstart="1289";shortTE="F";uid="db6bf480-16ce-432f-8619-e36cfe73a5bf"
FIZS01012472.1	RepeatMasker	Unknown	5230	5802	3800	-	.	ID="RND-5_FAMILY-2699";Tend="811";Tstart="281";shortTE="F";uid="1a4d26bc-3232-41bb-8aa0-4cbfc24cea82"
FIZS01012472.1	RepeatMasker	Unknown	107089	107297	1096	-	.	ID="RND-4_FAMILY-203";Tend="1227";Tstart="1022";shortTE="F";uid="03358ba1-bbd5-4a8c-8c98-0e998c0f5425"
FIZS01012472.1	RepeatMasker	Unknown	100365	100937	3803	-	.	ID="RND-1_FAMILY-28";Tend="1519";Tstart="935";shortTE="F";uid="3c05bc1f-8626-47dd-82b8-6dbb48cddc75"
FIZS01012472.1	RepeatMasker	Unknown	63623	64030	2286	-	.	ID="RND-2_FAMILY-137";Tend="1267";Tstart="863";shortTE="F";uid="121ac6fd-02bb-4f8e-a608-09ed086426dd"
FIZS01012472.1	RepeatMasker	Unknown	108626	108884	1612	-	.	ID="RND-1_FAMILY-81";Tend="1066";Tstart="823";shortTE="F";uid="8265bb3f-eb2a-47ba-930b-9ee3b1e75973"
FIZS01012472.1	RepeatMasker	DNA/TcMar-Tc4	91536	91700	491	-	.	ID="RND-4_FAMILY-459";Tend="979";Tstart="812";shortTE="F";uid="85586cb0-185a-49cd-88c0-2da3e001d166"
FIZS01012472.1	RepeatMasker	Unknown	74586	74768	1078	-	.	ID="RND-5_FAMILY-8303";Tend="1346";Tstart="1158";shortTE="F";uid="c81ed5cf-2159-4908-a787-f058b0c5fb00"
FIZS01012473.1	RepeatMasker	DNA/Ginger-2	207	382	405	+	.	ID="RND-1_FAMILY-353";Tend="1114";Tstart="939";shortTE="F";uid="ed472328-a060-4e90-896f-6a0796eeb7b2"
FIZS01012473.1	RepeatMasker	DNA/Ginger-2	943	1447	1051	-	.	ID="GINGER2-1_LMI";Tend="2902";Tstart="2398";shortTE="F";uid="ab241147-65ff-4ac8-93f3-8c1d880732f9"
FIZS01012473.1	RepeatMasker	DNA/Academ-1	42	268	1068	-	.	ID="RND-5_FAMILY-881";Tend="1810";Tstart="1563";shortTE="F";uid="32114a0d-be5b-4148-9e01-b329fd981f13"
FIZS01012473.1	RepeatMasker	DNA/Academ-1	2021	2171	1129	-	.	ID="RND-5_FAMILY-881";Tend="1033";Tstart="883";shortTE="F";uid="96f9a836-baf5-4bd2-9b56-d3b78e0b13f5"
FIZS01012476.1	RepeatMasker	Unknown	34916	35395	2880	+	.	ID="RND-1_FAMILY-52";Tend="1508";Tstart="1017";shortTE="F";uid="35113583-265d-4ec2-82a7-394077499aaf"
FIZS01012476.1	RepeatMasker	Unknown	28323	28671	2112	+	.	ID="RND-1_FAMILY-129";Tend="1208";Tstart="843";shortTE="F";uid="1accd77b-9f8b-4cff-8bb7-a06f274f184e"
FIZS01012476.1	RepeatMasker	Unknown	22531	22808	1316	+	.	ID="RND-2_FAMILY-137";Tend="1267";Tstart="991";shortTE="F";uid="7ef35bba-6373-4837-a8b3-5979053c16d9"
FIZS01012476.1	RepeatMasker	Unknown	13970	14095	565	+	.	ID="RND-5_FAMILY-4326";Tend="745";Tstart="621";shortTE="F";uid="152b2af4-7ef2-4c89-b338-b0a8c6b1aa7e"
FIZS01012476.1	RepeatMasker	Unknown	28940	29181	2097	+	.	ID="RND-1_FAMILY-81";Tend="1064";Tstart="823";shortTE="F";uid="8ca34a9a-dffb-4434-aec9-765b99d30abc"
FIZS01012476.1	RepeatMasker	Unknown	34610	34739	604	+	.	ID="RND-1_FAMILY-52";Tend="1080";Tstart="950";shortTE="F";uid="3f1a20d0-1ee3-4a9e-8297-a91083aba651"
FIZS01012476.1	RepeatMasker	Unknown	14191	14441	1562	+	.	ID="RND-1_FAMILY-105";Tend="1318";Tstart="934";shortTE="F";uid="1ed1c11e-099e-42c8-927e-4fa58af9707a"
FIZS01012476.1	RepeatMasker	Unknown	31045	31719	3634	-	.	ID="RND-1_FAMILY-13";Tend="1824";Tstart="750";shortTE="F";uid="8a736605-ea74-472d-902b-6700f907aa42"
FIZS01012476.1	RepeatMasker	RC/Helitron	28128	28256	616	-	.	ID="RND-1_FAMILY-1";Tend="1644";Tstart="1517";shortTE="F";uid="022e7ca9-7282-42f4-a2d3-7481f7674935"
FIZS01012476.1	RepeatMasker	Unknown	25022	25555	1721	-	.	ID="RND-4_FAMILY-1034";TEgroup="ctg_12476%7CRND-4_FAMILY-1034%7C1";Tend="1733";Tstart="813";shortTE="F";uid="b9d07e0e-b84c-4876-a666-299762cb7417"
FIZS01012477.1	RepeatMasker	Unknown	1	677	4981	+	.	ID="RND-5_FAMILY-136";Tend="1259";Tstart="545";shortTE="F";uid="2a0bfaff-f5ac-450a-bbc7-11ffd23bb63c"
FIZS01012477.1	RepeatMasker	DNA	3914	4115	464	+	.	ID="RND-1_FAMILY-4";Tend="1413";Tstart="1213";shortTE="F";uid="8c292bfe-4c4b-4e01-84d3-f34140341920"
FIZS01012477.1	RepeatMasker	Unknown	14424	14579	1362	+	.	ID="RND-5_FAMILY-5213";Tend="429";Tstart="274";shortTE="F";uid="f1f86564-7b83-4f48-ad6f-4023e8701cf2"
FIZS01012477.1	RepeatMasker	Unknown	7174	8406	5543	+	.	ID="RND-2_FAMILY-60";Tend="1772";Tstart="855";shortTE="F";uid="ebaf8c6e-3cb1-4356-87e0-4f3f62ab9866"
FIZS01012477.1	RepeatMasker	DNA	678	906	414	+	.	ID="RND-1_FAMILY-4";Tend="1358";Tstart="1134";shortTE="F";uid="b7a4ad82-7450-448a-8ce3-423ed96da34b"
FIZS01012477.1	RepeatMasker	Unknown	32745	33510	5344	+	.	ID="RND-1_FAMILY-19";Tend="1623";Tstart="851";shortTE="F";uid="c9e4dd92-e91c-4e09-8570-ee8476f5f5ad"
FIZS01012477.1	RepeatMasker	Unknown	13637	13850	1816	+	.	ID="RND-5_FAMILY-5213";Tend="214";Tstart="1";shortTE="F";uid="f955c1c9-6947-4a95-836a-94453c9fcb99"
FIZS01012477.1	RepeatMasker	Unknown	32605	32739	734	+	.	ID="RND-5_FAMILY-5105";Tend="1237";Tstart="1103";shortTE="F";uid="5ef6b829-1bbe-4d66-a6d6-972fd24df77d"
FIZS01012477.1	RepeatMasker	Unknown	13802	13962	759	-	.	ID="RND-1_FAMILY-19";Tend="1540";Tstart="1264";shortTE="F";uid="51528b26-67a4-4302-ab9b-79d1d84bac1c"
FIZS01012477.1	RepeatMasker	DNA/Academ-1	30943	31053	416	-	.	ID="RND-1_FAMILY-60";Tend="975";Tstart="868";shortTE="F";uid="679cb1e7-b56c-4336-8d5f-b2a404ec6607"
FIZS01012477.1	RepeatMasker	Unknown	18433	18709	462	-	.	ID="RND-1_FAMILY-48";Tend="1032";Tstart="748";shortTE="F";uid="3bf2ae2f-19a6-4488-81ac-ac33d9ef980d"
FIZS01012478.1	RepeatMasker	DNA/Academ-1	96780	97305	3120	+	.	ID="RND-1_FAMILY-332";Tend="1515";Tstart="912";shortTE="F";uid="e597ddc3-7bea-497e-907c-f155d2015837"
FIZS01012478.1	RepeatMasker	Unknown	68794	68991	1346	+	.	ID="RND-1_FAMILY-54";Tend="1106";Tstart="919";shortTE="F";uid="f47f39c7-62fc-4360-a2e1-9acad4878bbb"
FIZS01012478.1	RepeatMasker	Unknown	160702	161091	2461	+	.	ID="RND-5_FAMILY-5105";Tend="1239";Tstart="849";shortTE="F";uid="85616569-8262-48dc-b2d4-6e5c98300c22"
FIZS01012478.1	RepeatMasker	Unknown	94142	94273	742	+	.	ID="RND-1_FAMILY-52";Tend="1081";Tstart="950";shortTE="F";uid="2f676a67-cc59-4292-93c6-2a875c17116b"
FIZS01012478.1	RepeatMasker	Unknown	210909	211312	1766	+	.	ID="RND-5_FAMILY-1019";Tend="1497";Tstart="1036";shortTE="F";uid="f6818447-6161-43ae-a9b8-81e52eaf4ea7"
FIZS01012478.1	RepeatMasker	Unknown	182065	182431	2037	+	.	ID="RND-5_FAMILY-5105";Tend="1255";Tstart="846";shortTE="F";uid="325d4773-106f-446f-8277-a9b597fc9437"
FIZS01012478.1	RepeatMasker	Unknown	62859	63536	4262	+	.	ID="RND-1_FAMILY-72";Tend="1650";Tstart="913";shortTE="F";uid="0cbcbeb7-0ba9-4e88-bfb4-e223492d389f"
FIZS01012478.1	RepeatMasker	Unknown	86415	86835	2561	+	.	ID="RND-1_FAMILY-20";Tend="1279";Tstart="863";shortTE="F";uid="20400fb9-8a82-48e3-8c63-97b85fde7800"
FIZS01012478.1	RepeatMasker	DNA/Academ-1	72312	72427	595	+	.	ID="RND-1_FAMILY-332";Tend="1482";Tstart="1367";shortTE="F";uid="cfebac18-b6bb-4375-8ea8-0934ceaa71c4"
FIZS01012478.1	RepeatMasker	Unknown	36365	36468	558	+	.	ID="RND-1_FAMILY-301";Tend="866";Tstart="768";shortTE="F";uid="c33cf98a-0673-410e-bf0e-558743288c7f"
FIZS01012478.1	RepeatMasker	Unknown	36881	37528	4384	+	.	ID="RND-1_FAMILY-301";Tend="1513";Tstart="862";shortTE="F";uid="58a56121-51b1-4ca6-97d9-36ce1136ad4c"
FIZS01012478.1	RepeatMasker	DNA/TcMar-Tc4	66023	66287	1325	+	.	ID="RND-4_FAMILY-459";Tend="1505";Tstart="1220";shortTE="F";uid="cfee1b32-c4b3-46f9-bf18-f3d35a9ce9f7"
FIZS01012478.1	RepeatMasker	Unknown	81702	82325	2440	+	.	ID="RND-1_FAMILY-54";Tend="1564";Tstart="923";shortTE="F";uid="d03a8f2a-0949-45ac-ba63-c6f99b1d137b"
FIZS01012478.1	RepeatMasker	LINE/Penelope	179281	179559	732	+	.	ID="RND-5_FAMILY-79";TEgroup="ctg_12478%7CRND-5_FAMILY-79%7C1";Tend="1045";Tstart="894";shortTE="F";uid="2b93f6a7-ddcc-4144-b46f-f2c2fac8a8a8"
FIZS01012478.1	RepeatMasker	Unknown	173081	173479	2613	+	.	ID="RND-5_FAMILY-5105";Tend="1241";Tstart="844";shortTE="F";uid="3aa768e6-7527-4a39-ab4a-c90f801d59df"
FIZS01012478.1	RepeatMasker	Unknown	110424	111136	4028	+	.	ID="RND-1_FAMILY-5";Tend="1828";Tstart="1086";shortTE="F";uid="3594d325-fe6f-4711-a249-739ed906e929"
FIZS01012478.1	RepeatMasker	Unknown	156761	157204	992	+	.	ID="RND-5_FAMILY-5105";Tend="1335";Tstart="837";shortTE="F";uid="8914fcac-072c-41db-ba8e-23b620b8886f"
FIZS01012478.1	RepeatMasker	Unknown	166484	166881	2177	+	.	ID="RND-6_FAMILY-29";Tend="1250";Tstart="878";shortTE="F";uid="35571615-17e8-470b-8036-1015ed7228d6"
FIZS01012478.1	RepeatMasker	Unknown	63504	63638	841	+	.	ID="RND-1_FAMILY-54";Tend="1562";Tstart="1427";shortTE="F";uid="4ee7d012-7310-4ede-ae22-b7cd2bbc49b3"
FIZS01012478.1	RepeatMasker	Unknown	87576	87763	1262	-	.	ID="RND-1_FAMILY-20";Tend="1088";Tstart="888";shortTE="F";uid="adee8df8-d4c3-4056-a48a-6068d4d388a2"
FIZS01012478.1	RepeatMasker	Unknown	108591	108999	2515	-	.	ID="RND-5_FAMILY-5105";Tend="1252";Tstart="843";shortTE="F";uid="751a578b-ac84-429f-b3ff-3b4951b648eb"
FIZS01012478.1	RepeatMasker	Unknown	103507	104192	4418	-	.	ID="RND-1_FAMILY-53";Tend="1649";Tstart="967";shortTE="F";uid="ae472c87-43c4-416b-8b6b-d7986ecb111c"
FIZS01012478.1	RepeatMasker	Unknown	48843	49045	1315	-	.	ID="RND-1_FAMILY-301";Tend="988";Tstart="771";shortTE="F";uid="59e1ed87-18e6-4688-9a23-739206f70448"
FIZS01012478.1	RepeatMasker	Unknown	170803	170917	787	-	.	ID="RND-1_FAMILY-75";Tend="1101";Tstart="985";shortTE="F";uid="f544c45b-8103-4359-9326-d5c979793e45"
FIZS01012478.1	RepeatMasker	Unknown	96525	96700	622	-	.	ID="RND-1_FAMILY-106";Tend="1122";Tstart="906";shortTE="F";uid="1810740e-a56f-47b4-8ed0-2ae85f917990"
FIZS01012478.1	RepeatMasker	Unknown	200783	200950	918	-	.	ID="RND-1_FAMILY-75";Tend="1101";Tstart="914";shortTE="F";uid="86a9bbf3-9486-4c7d-a8e8-bbf0a9cde229"
FIZS01012478.1	RepeatMasker	Unknown	90855	91445	1190	-	.	ID="RND-1_FAMILY-20";TEgroup="ctg_12478%7CRND-1_FAMILY-20%7C1";Tend="1279";Tstart="874";shortTE="F";uid="987b7a22-9ec3-4a5a-8b67-6907d8fa82e8"
FIZS01012478.1	RepeatMasker	Unknown	191060	191938	5221	-	.	ID="RND-1_FAMILY-5";Tend="1832";Tstart="859";shortTE="F";uid="365e9b51-95d1-4ea5-8728-fe2964976a50"
FIZS01012478.1	RepeatMasker	Unknown	96097	96274	1002	-	.	ID="RND-1_FAMILY-75";Tend="1101";Tstart="901";shortTE="F";uid="2fa89392-0558-48fd-90d4-4fe6896641cf"
FIZS01012478.1	RepeatMasker	Unknown	178938	179120	914	-	.	ID="RND-5_FAMILY-5105";Tend="1220";Tstart="1016";shortTE="F";uid="7e9b85c1-ad59-4d07-8200-29c9dc26d061"
FIZS01012478.1	RepeatMasker	Unknown	163811	164207	2642	-	.	ID="RND-5_FAMILY-5105";Tend="1240";Tstart="844";shortTE="F";uid="0a4bfff8-c7c4-427f-a1cf-a5c37105c2ba"
FIZS01012478.1	RepeatMasker	Unknown	206699	207069	2291	-	.	ID="RND-1_FAMILY-53";Tend="1332";Tstart="955";shortTE="F";uid="a2ab9071-38e2-4720-ae85-74679df9fb76"
FIZS01012478.1	RepeatMasker	Unknown	114908	115095	1386	-	.	ID="RND-1_FAMILY-106";Tend="1127";Tstart="940";shortTE="F";uid="2fdc274d-6661-4d84-9bc0-3173f7215444"
FIZS01012478.1	RepeatMasker	Unknown	101397	101895	503	-	.	ID="RND-1_FAMILY-20";TEgroup="ctg_12478%7CRND-1_FAMILY-20%7C2";Tend="1276";Tstart="888";shortTE="T";uid="a735283f-ae14-4bbf-b276-6a950b193f1d"
FIZS01012478.1	RepeatMasker	Unknown	204463	204750	1914	-	.	ID="RND-5_FAMILY-5105";Tend="1141";Tstart="851";shortTE="F";uid="436678ad-0ece-4805-8275-eb9a83eb6eeb"
FIZS01012478.1	RepeatMasker	Unknown	184646	184855	1384	-	.	ID="RND-5_FAMILY-5105";Tend="1059";Tstart="848";shortTE="F";uid="df8e716f-1180-4f65-9707-74f66f1ca5ea"
FIZS01012478.1	RepeatMasker	Unknown	10281	10486	1724	-	.	ID="RND-1_FAMILY-83";Tend="872";Tstart="666";shortTE="F";uid="937d1b9a-533e-4f2c-b24a-16d820f9d234"
FIZS01012478.1	RepeatMasker	Unknown	198301	198497	1165	-	.	ID="RND-5_FAMILY-5105";Tend="1046";Tstart="857";shortTE="F";uid="67c49fad-52bc-4710-8df5-9ab462a65320"
FIZS01012478.1	RepeatMasker	Unknown	92897	93312	2218	-	.	ID="RND-5_FAMILY-5105";Tend="1240";Tstart="843";shortTE="F";uid="770c51a9-a8e9-4b81-87c9-9f184f59c433"
FIZS01012478.1	RepeatMasker	Unknown	187517	187875	2515	-	.	ID="RND-5_FAMILY-5105";Tend="1240";Tstart="887";shortTE="F";uid="fc5771a0-ae30-4639-85bc-fe1828010db5"
FIZS01012478.1	RepeatMasker	Unknown	152348	152526	1018	-	.	ID="RND-4_FAMILY-952";Tend="938";Tstart="772";shortTE="F";uid="5ec3c759-830a-407c-a2bd-88bb2b8b434f"
FIZS01012478.1	RepeatMasker	Unknown	83948	84284	2171	-	.	ID="RND-1_FAMILY-20";Tend="1268";Tstart="927";shortTE="F";uid="6ef79569-d70f-4326-9db5-e2d1689073cc"
FIZS01012478.1	RepeatMasker	DNA/TcMar-Tc4	206517	206698	1279	-	.	ID="RND-4_FAMILY-459";Tend="1333";Tstart="1152";shortTE="F";uid="10f22f44-6a02-470f-9749-7547689cc38f"
FIZS01012478.1	RepeatMasker	Unknown	13133	13523	1837	-	.	ID="RND-2_FAMILY-137";Tend="1266";Tstart="878";shortTE="F";uid="55299b0a-ce47-4ef9-8897-218e0256d3cb"
FIZS01012478.1	RepeatMasker	Unknown	68993	69140	1147	-	.	ID="RND-5_FAMILY-1952";Tend="1110";Tstart="962";shortTE="F";uid="6f96170e-9544-4768-a30f-ba3ee78a68d8"
FIZS01012478.1	RepeatMasker	Unknown	105701	106205	1175	-	.	ID="RND-5_FAMILY-1952";TEgroup="ctg_12478%7CRND-5_FAMILY-1952%7C1";Tend="1691";Tstart="958";shortTE="F";uid="e7c35284-7b85-4845-98c5-2e56a3d78e36"
FIZS01012478.1	RepeatMasker	DNA/Academ-1	72184	72317	876	-	.	ID="RND-1_FAMILY-308";Tend="1558";Tstart="1409";shortTE="F";uid="a5b2ab75-ef16-48bf-89eb-93a7bcddb8fc"
FIZS01012478.1	RepeatMasker	Unknown	62701	62853	1044	-	.	ID="RND-1_FAMILY-54";Tend="1562";Tstart="1410";shortTE="F";uid="cc5580b7-6742-466e-99c0-5e849461367d"
FIZS01012478.1	RepeatMasker	DNA/Academ-1	9535	10144	4085	-	.	ID="RND-1_FAMILY-250";Tend="1450";Tstart="847";shortTE="F";uid="f027ea09-6ae4-40eb-9a13-423be2c3649f"
FIZS01012478.1	RepeatMasker	Unknown	66669	67034	2304	-	.	ID="RND-1_FAMILY-20";Tend="1282";Tstart="925";shortTE="F";uid="0e2ea43b-db20-4392-96d3-c405fdb704b9"
FIZS01012479.1	RepeatMasker	Unknown	11018	11120	652	+	.	ID="RND-1_FAMILY-81";Tend="1067";Tstart="965";shortTE="F";uid="dc04697a-de37-40c9-9e79-91b16b661280"
FIZS01012479.1	RepeatMasker	Unknown	11126	11593	2625	+	.	ID="RND-1_FAMILY-284";Tend="1205";Tstart="733";shortTE="F";uid="6e031ce1-17d2-48f1-88b9-d5ad10f9c58c"
FIZS01012479.1	RepeatMasker	Unknown	11949	12261	1425	+	.	ID="RND-1_FAMILY-254";Tend="1646";Tstart="1294";shortTE="F";uid="7d081f1a-29be-4fd0-bb60-b93214173b93"
FIZS01012479.1	RepeatMasker	DNA/TcMar-Tc1	1663	2064	3030	+	.	ID="RND-1_FAMILY-182";Tend="1367";Tstart="975";shortTE="F";uid="0331795f-4429-486c-a4f6-4bc2b814b1b2"
FIZS01012479.1	RepeatMasker	Unknown	11591	11975	2532	+	.	ID="RND-5_FAMILY-876";Tend="1070";Tstart="694";shortTE="F";uid="db7894f2-d92f-4cdc-8806-da11213e7dbf"
FIZS01012479.1	RepeatMasker	DNA/TcMar-Tc4	5855	6553	4339	-	.	ID="RND-4_FAMILY-459";Tend="1505";Tstart="794";shortTE="F";uid="a44d7f62-f695-4b64-b8ef-a3f27e85766b"
FIZS01012479.1	RepeatMasker	Unknown	913	1315	1798	-	.	ID="RND-1_FAMILY-94";Tend="1346";Tstart="924";shortTE="F";uid="42173800-dc9f-4984-9185-8cc60933ddfd"
FIZS01001248.1	RepeatMasker	Unknown	973	1358	1495	-	.	ID="RND-2_FAMILY-137";Tend="1264";Tstart="884";shortTE="F";uid="6d6788c6-b8a9-49ea-b885-9b64403c0264"
FIZS01012480.1	RepeatMasker	DNA/CMC-Transib	1	414	2151	+	.	ID="rnd-1_family-93";Tend="576";Tstart="4";shortTE="F";uid="821f11b5-3f7f-42e5-a141-6712e000c70f"
FIZS01012481.1	RepeatMasker	DNA/Academ-1	27071	27386	1387	+	.	ID="RND-1_FAMILY-60";Tend="1725";Tstart="1384";shortTE="F";uid="7c13cec7-5ed9-4ccd-a1bc-048b7e9d31c5"
FIZS01012481.1	RepeatMasker	Unknown	26759	27084	1167	+	.	ID="RND-1_FAMILY-22";Tend="1025";Tstart="806";shortTE="F";uid="429e1d96-49aa-4c41-8c32-049bed0bbbc2"
FIZS01012481.1	RepeatMasker	Unknown	39850	40492	2552	+	.	ID="RND-1_FAMILY-22";Tend="2172";Tstart="1514";shortTE="F";uid="89f42fc6-e6f9-48fd-9719-c8acc81f8a97"
FIZS01012481.1	RepeatMasker	Unknown	11321	11860	3504	+	.	ID="RND-1_FAMILY-328";Tend="1273";Tstart="745";shortTE="F";uid="fdf32214-e884-413d-a88c-e56813cf2800"
FIZS01012481.1	RepeatMasker	Unknown	34990	35332	2556	+	.	ID="RND-1_FAMILY-72";Tend="1734";Tstart="1392";shortTE="F";uid="7d0fd443-89ec-44fc-904e-fc32043edcd8"
FIZS01012481.1	RepeatMasker	Unknown	23328	23467	409	+	.	ID="RND-5_FAMILY-639";Tend="1160";Tstart="1017";shortTE="F";uid="6fb19fab-c801-4566-a8a7-7e8ce6e807bb"
FIZS01012481.1	RepeatMasker	Unknown	26885	27112	525	-	.	ID="RND-1_FAMILY-11";Tend="1054";Tstart="813";shortTE="F";uid="90ad603b-6e46-4a0e-bbcd-e15d2f40c3c2"
FIZS01012481.1	RepeatMasker	Unknown	12555	12907	2466	-	.	ID="RND-5_FAMILY-6835";Tend="1320";Tstart="931";shortTE="F";uid="6a6f06ad-173e-4517-b769-0bbc01212198"
FIZS01012481.1	RepeatMasker	Unknown	32193	32539	710	-	.	ID="RND-1_FAMILY-8";Tend="2130";Tstart="1764";shortTE="F";uid="180aa590-6f8a-4542-af27-c19ab739702a"
FIZS01012481.1	RepeatMasker	DNA/hAT-Tip100	41938	42103	1419	-	.	ID="RND-1_FAMILY-240";Tend="1610";Tstart="1445";shortTE="F";uid="aa5ddf0f-4ba6-45cc-9b13-58496abec9d1"
FIZS01012481.1	RepeatMasker	Unknown	39825	40105	1744	-	.	ID="RND-1_FAMILY-11";Tend="1685";Tstart="1405";shortTE="F";uid="b445e442-fccf-4dd1-92cc-443a4438dd85"
FIZS01012481.1	RepeatMasker	Unknown	23508	24433	3032	-	.	ID="RND-1_FAMILY-29";TEgroup="ctg_12481%7CRND-1_FAMILY-29%7C1";Tend="1579";Tstart="749";shortTE="F";uid="c0d4d84e-2ba0-4387-9092-7dd1bc6d8133"
FIZS01012481.1	RepeatMasker	Unknown	17086	17206	508	-	.	ID="RND-1_FAMILY-156";Tend="1152";Tstart="1004";shortTE="F";uid="b6f680a0-fd3a-4f66-bd35-b45c8bf8eace"
FIZS01012481.1	RepeatMasker	Unknown	25757	26706	3422	-	.	ID="RND-1_FAMILY-29";TEgroup="ctg_12481%7CRND-1_FAMILY-29%7C2";Tend="1711";Tstart="757";shortTE="F";uid="8bd09128-3a94-4c8e-874e-32f545d619ee"
FIZS01012481.1	RepeatMasker	Unknown	39532	39829	2146	-	.	ID="RND-1_FAMILY-48";Tend="1732";Tstart="1431";shortTE="F";uid="edc8349d-1397-4dee-9f58-056b266d0fbc"
FIZS01012481.1	RepeatMasker	Unknown	11910	12357	2382	-	.	ID="RND-1_FAMILY-94";Tend="1355";Tstart="877";shortTE="F";uid="99e577c6-dc03-41cb-a4ae-a6c477a6f350"
FIZS01012482.1	RepeatMasker	Unknown	45972	46401	2850	+	.	ID="RND-1_FAMILY-405";Tend="1396";Tstart="957";shortTE="F";uid="c9e8bc92-0318-4ff0-ab34-98becef662f7"
FIZS01012482.1	RepeatMasker	Unknown	3435	4060	2569	+	.	ID="RND-1_FAMILY-29";Tend="1500";Tstart="980";shortTE="F";uid="04dfad9d-1fc8-4f2d-b187-a55ce8111800"
FIZS01012482.1	RepeatMasker	LINE/I	28391	28618	1653	+	.	ID="RND-1_FAMILY-141";Tend="683";Tstart="377";shortTE="F";uid="523f8602-3fbe-4e8d-a91c-e5b5da2b79da"
FIZS01012482.1	RepeatMasker	Unknown	29704	29876	924	+	.	ID="RND-4_FAMILY-114";Tend="1179";Tstart="1008";shortTE="F";uid="bac4ad11-6b68-440f-ae01-d06a74d4da7d"
FIZS01012482.1	RepeatMasker	Unknown	128	371	869	+	.	ID="RND-2_FAMILY-137";Tend="1309";Tstart="1071";shortTE="F";uid="f8ff5d56-0b9b-4d0d-b65e-719fbca90b27"
FIZS01012482.1	RepeatMasker	DNA/hAT-Tip100	47112	47439	2791	+	.	ID="RND-1_FAMILY-240";Tend="1195";Tstart="851";shortTE="F";uid="fa9dc56e-51bb-4871-9d26-d16698c3ece8"
FIZS01012482.1	RepeatMasker	Unknown	1	135	1180	+	.	ID="RND-1_FAMILY-184";Tend="1130";Tstart="996";shortTE="F";uid="d278ab4f-a28d-4181-a157-5bf9bbb627e3"
FIZS01012482.1	RepeatMasker	Unknown	45727	45970	629	+	.	ID="RND-1_FAMILY-48";Tend="1550";Tstart="1204";shortTE="F";uid="b12a50e3-e43f-43a1-a131-59d36458e7ab"
FIZS01012482.1	RepeatMasker	Unknown	41669	41899	1205	+	.	ID="RND-4_FAMILY-203";Tend="1313";Tstart="1090";shortTE="F";uid="b104d50f-1855-4e35-9503-9099400b8e4c"
FIZS01012482.1	RepeatMasker	Unknown	38232	38883	3170	-	.	ID="RND-6_FAMILY-29";Tend="1394";Tstart="726";shortTE="F";uid="647cf7c7-96e7-486b-9907-1c701f0e1719"
FIZS01012482.1	RepeatMasker	Unknown	2929	3370	2344	-	.	ID="RND-5_FAMILY-377";Tend="1847";Tstart="1390";shortTE="F";uid="1a02f478-7add-4f71-b3c8-8587a040665c"
FIZS01012482.1	RepeatMasker	Unknown	46410	46526	544	-	.	ID="RND-1_FAMILY-48";Tend="1025";Tstart="911";shortTE="F";uid="d1a8bd29-9ff5-4989-86fd-0ab034f77a66"
FIZS01012482.1	RepeatMasker	Unknown	46509	46882	3163	-	.	ID="RND-1_FAMILY-180";Tend="1207";Tstart="833";shortTE="F";uid="43fcaad1-ecba-420a-8c40-cfceb45ae35c"
FIZS01012482.1	RepeatMasker	Unknown	13410	14213	5653	-	.	ID="RND-1_FAMILY-192";Tend="725";Tstart="2";shortTE="F";uid="2fc027c9-907d-4e08-9a58-c18bcdbf561d"
FIZS01012482.1	RepeatMasker	DNA/Academ-1	28656	29510	5668	-	.	ID="RND-1_FAMILY-60";Tend="1622";Tstart="740";shortTE="F";uid="51adaed4-1f18-443d-b1ae-ae339393dd28"
FIZS01012484.1	RepeatMasker	DNA/Academ-1	3061	3286	1296	+	.	ID="RND-1_FAMILY-233";Tend="849";Tstart="613";shortTE="F";uid="9a18ecb3-51c0-4129-8bf3-d6d1e873613f"
FIZS01012484.1	RepeatMasker	LINE/I	2915	3062	1153	-	.	ID="RND-5_FAMILY-2071";Tend="1188";Tstart="1041";shortTE="F";uid="ff0aa3d8-c84c-4555-b665-15c5b5e85c0b"
FIZS01012484.1	RepeatMasker	DNA/Academ-1	2627	2907	1681	-	.	ID="RND-1_FAMILY-233";Tend="1513";Tstart="1240";shortTE="F";uid="ea8375cd-295f-4d0d-88e1-2ae7b09d8c86"
FIZS01012486.1	RepeatMasker	LINE/R2-NeSL	54	318	563	+	.	ID="RND-5_FAMILY-1125";Tend="569";Tstart="345";shortTE="F";uid="567a816b-3573-4d29-9a94-f838cc8734f8"
FIZS01012487.1	RepeatMasker	Unknown	2754	2914	1374	+	.	ID="RND-1_FAMILY-100";Tend="1072";Tstart="912";shortTE="F";uid="faa371c6-f1ce-455a-bd6b-90e9a2df5a01"
FIZS01012487.1	RepeatMasker	Unknown	1929	2756	2214	+	.	ID="RND-1_FAMILY-96";TEgroup="ctg_12487%7CRND-1_FAMILY-96%7C1";Tend="1153";Tstart="514";shortTE="F";uid="ea8c89d5-a759-4519-9184-799ebe2a2f06"
FIZS01012488.1	RepeatMasker	DNA/hAT-Tip100	6322	6516	1028	+	.	ID="RND-1_FAMILY-241";Tend="725";Tstart="526";shortTE="F";uid="2612a526-36d5-40cc-aca2-172c3a34d555"
FIZS01012488.1	RepeatMasker	Unknown	24	545	967	+	.	ID="RND-5_FAMILY-3760";TEgroup="ctg_12488%7CRND-5_FAMILY-3760%7C1";Tend="1779";Tstart="858";shortTE="F";uid="4c840c95-32e7-4330-a492-bb0463662910"
FIZS01012488.1	RepeatMasker	DNA/hAT-hAT19	4379	4957	661	-	.	ID="RND-5_FAMILY-221";Tend="1373";Tstart="774";shortTE="F";uid="ee5e4533-a3b6-4de2-9f0f-c0731e273497"
FIZS01012488.1	RepeatMasker	Unknown	4943	5169	1751	-	.	ID="RND-5_FAMILY-245";Tend="1103";Tstart="863";shortTE="F";uid="88529f39-65e8-434d-a58b-7aa8e6f4aea0"
FIZS01012488.1	RepeatMasker	Unknown	4030	4420	2363	-	.	ID="RND-5_FAMILY-245";Tend="1471";Tstart="1078";shortTE="F";uid="bbc46950-0d8d-487b-8b49-42f6405cc71b"
FIZS01012489.1	RepeatMasker	Unknown	40	885	1709	+	.	ID="RND-1_FAMILY-3";Tend="1745";Tstart="810";shortTE="F";uid="5a3ac95f-4da5-47e0-93a3-bbffa3b99a99"
FIZS01001249.1	RepeatMasker	Unknown	1	292	1756	-	.	ID="RND-1_FAMILY-272";TEgroup="ctg_1249%7CRND-1_FAMILY-272%7C1";Tend="226";Tstart="1";shortTE="F";uid="5f5842ad-8a9d-47aa-b853-6ff8b48db94e"
FIZS01012490.1	RepeatMasker	Unknown	12070	12316	2234	+	.	ID="RND-1_FAMILY-81";Tend="1069";Tstart="823";shortTE="F";uid="4af274f7-1e2f-4e46-ab96-ba1fbdcf721e"
FIZS01012490.1	RepeatMasker	DNA	10586	10813	411	-	.	ID="RND-1_FAMILY-4";Tend="1411";Tstart="1182";shortTE="F";uid="f6fc13e4-15d2-46af-836c-d2c27987d2c1"
FIZS01012492.1	RepeatMasker	Unknown	508	663	1071	-	.	ID="RND-1_FAMILY-9";Tend="1985";Tstart="1827";shortTE="F";uid="c41e18e7-c2be-4e5c-bd65-86bc4baedb6f"
FIZS01012492.1	RepeatMasker	LTR/Copia	293	531	966	-	.	ID="RND-3_FAMILY-64";Tend="1404";Tstart="1141";shortTE="F";uid="1b3be211-9927-4d3f-91ab-e62f23aab359"
FIZS01012494.1	RepeatMasker	Unknown	93	1457	5098	+	.	ID="RND-1_FAMILY-13";Tend="1824";Tstart="718";shortTE="F";uid="c513a70c-0558-42f7-abeb-271e96a27daa"
FIZS01012494.1	RepeatMasker	DNA/Academ-1	1463	1621	462	-	.	ID="RND-1_FAMILY-91";Tend="1452";Tstart="1282";shortTE="F";uid="8b249a09-9402-43e8-8144-3fd59967d1c4"
FIZS01012495.1	RepeatMasker	Unknown	14779	15186	2195	+	.	ID="RND-4_FAMILY-203";Tend="1283";Tstart="874";shortTE="F";uid="8ffec2ed-d0ef-485f-ab1e-d7072b8d99f9"
FIZS01012495.1	RepeatMasker	Unknown	48788	49173	2463	+	.	ID="RND-4_FAMILY-381";Tend="1167";Tstart="819";shortTE="F";uid="d83d5389-ac2f-49a5-b4b9-7463c69ff762"
FIZS01012495.1	RepeatMasker	Unknown	33243	33383	833	-	.	ID="RND-1_FAMILY-19";Tend="988";Tstart="848";shortTE="F";uid="f8029b5d-064c-416b-9f4c-fdfbe092b829"
FIZS01012495.1	RepeatMasker	Unknown	12930	13214	1456	-	.	ID="RND-5_FAMILY-1502";Tend="1309";Tstart="1013";shortTE="F";uid="de25f512-2c87-40e4-8c9e-71572ee92e50"
FIZS01012495.1	RepeatMasker	Unknown	38964	39447	1266	-	.	ID="RND-1_FAMILY-20";Tend="1250";Tstart="883";shortTE="F";uid="ed4ebf13-1214-4d7b-a160-684daed66d9e"
FIZS01012495.1	RepeatMasker	Unknown	50452	50636	828	-	.	ID="RND-4_FAMILY-20";Tend="1127";Tstart="944";shortTE="F";uid="65c25fd0-40da-488c-9adc-a6aac2193145"
FIZS01012495.1	RepeatMasker	Unknown	15512	15915	1894	-	.	ID="RND-4_FAMILY-203";Tend="1316";Tstart="925";shortTE="F";uid="c9e386bc-9282-4c3c-840e-e761a07cf7f1"
FIZS01012495.1	RepeatMasker	Unknown	33037	33209	708	-	.	ID="RND-5_FAMILY-2731";Tend="1969";Tstart="1801";shortTE="F";uid="a67a48e0-46c9-4d10-ab04-3c5c240d4ef0"
FIZS01012496.1	RepeatMasker	DNA/CMC-EnSpm	33096	33337	1543	+	.	ID="RND-1_FAMILY-2";Tend="1096";Tstart="841";shortTE="F";uid="526c9e45-0fa7-41ec-bb49-ce3c550a40d0"
FIZS01012496.1	RepeatMasker	DNA	20974	21470	859	-	.	ID="rnd-1_family-4";Tend="1651";Tstart="1094";shortTE="F";uid="a4cf5646-6d62-4710-b9e1-2fe1c88e67b8"
FIZS01012496.1	RepeatMasker	DNA/Academ-1	30074	30369	502	-	.	ID="rnd-1_family-60";Tend="999";Tstart="522";shortTE="F";uid="b6639677-ca28-4341-8f2f-5981d2a13e5f"
FIZS01012496.1	RepeatMasker	Unknown	21668	21901	417	-	.	ID="RND-1_FAMILY-48";Tend="979";Tstart="758";shortTE="F";uid="c062e535-80e3-487d-b65b-189faedc568f"
FIZS01012496.1	RepeatMasker	Unknown	29480	29907	1731	-	.	ID="RND-1_FAMILY-25";Tend="1736";Tstart="1313";shortTE="F";uid="8f7cc71e-0a1d-4b79-97c6-f4339e966881"
FIZS01012497.1	RepeatMasker	Unknown	448	686	2213	+	.	ID="RND-5_FAMILY-5213";Tend="474";Tstart="236";shortTE="F";uid="6e1c4a4c-309e-47d3-9fe8-bd0a33a4fc97"
FIZS01012497.1	RepeatMasker	Unknown	686	856	1364	+	.	ID="RND-1_FAMILY-338";Tend="681";Tstart="513";shortTE="F";uid="321fe709-fd7f-4cb9-a7aa-33bbc780fa65"
FIZS01012498.1	RepeatMasker	Unknown	516	829	1638	+	.	ID="RND-1_FAMILY-48";Tend="1004";Tstart="691";shortTE="F";uid="3e78bb0a-8a41-4c1a-937d-815b345d647b"
FIZS01012498.1	RepeatMasker	Unknown	869	1117	642	-	.	ID="RND-1_FAMILY-29";Tend="907";Tstart="646";shortTE="F";uid="8d7d8232-0695-4654-b22a-ad28155cad29"
FIZS01012499.1	RepeatMasker	Unknown	7353	7576	748	+	.	ID="RND-5_FAMILY-5105";Tend="1106";Tstart="849";shortTE="F";uid="417d6a80-3b89-45db-861e-ee2865ff96ab"
FIZS01012499.1	RepeatMasker	Unknown	9824	10305	1970	+	.	ID="RND-1_FAMILY-48";Tend="1705";Tstart="1244";shortTE="F";uid="457c86af-9e59-4541-a500-61bd05340bab"
FIZS01012499.1	RepeatMasker	Unknown	8158	8432	1674	-	.	ID="RND-1_FAMILY-85";Tend="1265";Tstart="993";shortTE="F";uid="38fc75f9-afaa-4775-9ecd-292d1881b849"
FIZS01012499.1	RepeatMasker	Unknown	116	219	464	-	.	ID="RND-6_FAMILY-247";Tend="933";Tstart="826";shortTE="F";uid="b23586c7-21b9-4ce0-b019-98ef348f6075"
FIZS01012499.1	RepeatMasker	Unknown	11075	11205	1150	-	.	ID="RND-1_FAMILY-363";Tend="980";Tstart="850";shortTE="F";uid="b7bd4c61-2598-4b2a-81c0-a73195123dc1"
FIZS01000125.1	RepeatMasker	Unknown	54	243	598	-	.	ID="RND-5_FAMILY-1426";Tend="1794";Tstart="1599";shortTE="F";uid="0552a8e8-26fa-494a-8aa3-d2609558e724"
FIZS01012500.1	RepeatMasker	Unknown	23141	23840	3994	-	.	ID="RND-5_FAMILY-1426";Tend="2276";Tstart="1588";shortTE="F";uid="33d1ea04-6592-42ae-99b7-1750c60cea21"
FIZS01012500.1	RepeatMasker	Unknown	8930	9371	2759	-	.	ID="RND-1_FAMILY-72";Tend="1734";Tstart="1257";shortTE="F";uid="f4270b7f-6620-4636-9822-71a6973a1bd5"
FIZS01012500.1	RepeatMasker	DNA/TcMar-Tc1	8462	8798	1134	-	.	ID="RND-1_FAMILY-116";Tend="1280";Tstart="940";shortTE="F";uid="c07ff8c1-1a8c-4ca8-8551-2909f3c61177"
FIZS01012501.1	RepeatMasker	Unknown	2217	2342	704	+	.	ID="RND-2_FAMILY-40";Tend="1310";Tstart="1187";shortTE="F";uid="c03d94d8-61f4-437d-b009-7f423e636a8e"
FIZS01012501.1	RepeatMasker	Unknown	13416	14275	5428	+	.	ID="RND-1_FAMILY-13";Tend="1650";Tstart="732";shortTE="F";uid="c5a3697a-b16e-46c3-9f8b-7b5c68fa35c3"
FIZS01012501.1	RepeatMasker	Unknown	7989	8462	2240	-	.	ID="RND-2_FAMILY-137";Tend="1309";Tstart="830";shortTE="F";uid="8e73f798-3cc9-4b4b-a18f-99b65b2f6df8"
FIZS01012501.1	RepeatMasker	LTR/Copia	2494	3322	2050	-	.	ID="RND-3_FAMILY-64";TEgroup="ctg_12501%7CRND-3_FAMILY-64%7C1";Tend="1403";Tstart="849";shortTE="F";uid="20a311d2-b41c-4776-866c-b7f6be8ad4cf"
FIZS01012501.1	RepeatMasker	Unknown	5504	5828	1120	-	.	ID="RND-2_FAMILY-40";Tend="1282";Tstart="985";shortTE="F";uid="4fa327db-8c14-4323-8138-bf4bf2408376"
FIZS01012502.1	RepeatMasker	Unknown	2896	3038	613	-	.	ID="RND-1_FAMILY-8";Tend="895";Tstart="748";shortTE="F";uid="7c93a56f-f46b-4eb6-8991-8533c2dcb586"
FIZS01012504.1	RepeatMasker	Unknown	1	585	3792	-	.	ID="RND-1_FAMILY-27";Tend="928";Tstart="346";shortTE="F";uid="f6cfb3fd-1e32-42cb-9baf-3e7e9a36ef2e"
FIZS01012506.1	RepeatMasker	Unknown	2687	2998	1173	-	.	ID="RND-2_FAMILY-137";Tend="1259";Tstart="922";shortTE="F";uid="65a16c78-007e-4c5a-9cc3-815b4c7c638f"
FIZS01012507.1	RepeatMasker	Unknown	2385	2621	471	+	.	ID="RND-1_FAMILY-85";Tend="1238";Tstart="945";shortTE="F";uid="aed96b80-0877-46f6-af4d-e0fc50543446"
FIZS01012508.1	RepeatMasker	Unknown	160	728	3883	-	.	ID="RND-5_FAMILY-2031";Tend="1166";Tstart="638";shortTE="F";uid="55acd01b-b858-4a0e-a396-a8a6c3f262d8"
FIZS01012509.1	RepeatMasker	DNA	10094	10358	458	+	.	ID="RND-1_FAMILY-4";Tend="1450";Tstart="1177";shortTE="F";uid="22112297-48b3-4944-9b21-3426a01cd00c"
FIZS01001251.1	RepeatMasker	Unknown	11569	11873	1733	+	.	ID="RND-1_FAMILY-13";Tend="1651";Tstart="1357";shortTE="F";uid="2956f358-d4c3-44a4-9a59-a35dbde28af6"
FIZS01001251.1	RepeatMasker	Unknown	240	487	864	+	.	ID="RND-2_FAMILY-137";Tend="1272";Tstart="1007";shortTE="F";uid="f48baec9-5bd9-44d1-b2c2-012719b1e107"
FIZS01001251.1	RepeatMasker	Unknown	1	238	1867	+	.	ID="RND-5_FAMILY-2699";Tend="1144";Tstart="899";shortTE="F";uid="1073eedd-9575-4381-a2cf-add34f86259b"
FIZS01001251.1	RepeatMasker	Unknown	11892	12032	715	+	.	ID="RND-2_FAMILY-137";Tend="991";Tstart="832";shortTE="F";uid="e2b01d8f-c8ee-4fb5-a40d-f5d1fa65d028"
FIZS01001251.1	RepeatMasker	Unknown	14043	14162	2291	-	.	ID="RND-1_FAMILY-25";Tend="1117";Tstart="650";shortTE="F";uid="a92ba196-5f46-4591-a971-9ea49e4692a1"
FIZS01001251.1	RepeatMasker	LTR/Copia	13659	14042	2434	-	.	ID="RND-3_FAMILY-64";Tend="1340";Tstart="944";shortTE="F";uid="f626ea7f-1b61-4703-9b03-137559f49149"
FIZS01001251.1	RepeatMasker	DNA/TcMar-Tc1	9512	9642	427	-	.	ID="MARINER-N2_RPR";Tend="1223";Tstart="1093";shortTE="F";uid="3aa4746f-c072-4f34-8047-a5180ff451dd"
FIZS01001251.1	RepeatMasker	LTR/Gypsy	15568	16021	1817	-	.	ID="RND-1_FAMILY-0";Tend="1826";Tstart="1396";shortTE="F";uid="b2c98e53-22ca-4035-95b4-9e39a88d0488"
FIZS01001251.1	RepeatMasker	DNA/CMC-EnSpm	2521	3431	3927	-	.	ID="RND-1_FAMILY-2";Tend="1811";Tstart="856";shortTE="F";uid="c2d3c65e-9190-4c71-929b-7d34de560584"
FIZS01012510.1	RepeatMasker	Unknown	30253	31040	1247	+	.	ID="RND-1_FAMILY-22";TEgroup="ctg_12510%7CRND-1_FAMILY-22%7C1";Tend="1782";Tstart="1229";shortTE="F";uid="75798932-dcd8-481e-b882-0de817f3647c"
FIZS01012510.1	RepeatMasker	Unknown	28852	30256	2530	+	.	ID="RND-1_FAMILY-11";Tend="1795";Tstart="663";shortTE="F";uid="aa536714-cbab-4a91-a766-86f793adfb8d"
FIZS01012510.1	RepeatMasker	Unknown	38328	39368	6803	+	.	ID="RND-1_FAMILY-303";Tend="1803";Tstart="796";shortTE="F";uid="56fabac7-dae9-4cc2-91be-b10038b358ac"
FIZS01012510.1	RepeatMasker	Unknown	37830	38327	6677	-	.	ID="RND-1_FAMILY-267";Tend="2335";Tstart="842";shortTE="F";uid="c6b06b3a-e293-4d87-bf4f-3e6c13fd6cf3"
FIZS01012510.1	RepeatMasker	Unknown	43027	44032	2433	-	.	ID="RND-5_FAMILY-1426";TEgroup="ctg_12510%7CRND-5_FAMILY-1426%7C1";Tend="2149";Tstart="783";shortTE="F";uid="77cfeb2a-a3af-4ad8-8a44-3ead219d8fd7"
FIZS01012510.1	RepeatMasker	Unknown	34388	34886	3108	-	.	ID="RND-1_FAMILY-22";Tend="1781";Tstart="1267";shortTE="F";uid="82c63d07-0cd6-4199-a2eb-7faf20ac66e8"
FIZS01012510.1	RepeatMasker	Unknown	33537	34046	2806	-	.	ID="RND-1_FAMILY-22";Tend="1855";Tstart="1267";shortTE="F";uid="a43f1c0c-078d-4658-890a-506a83d6baba"
FIZS01012510.1	RepeatMasker	Unknown	32472	32899	472	-	.	ID="RND-4_FAMILY-510";Tend="573";Tstart="173";shortTE="F";uid="da6f73ac-f652-4671-a0ad-b9c87ec24e04"
FIZS01012510.1	RepeatMasker	Unknown	35228	36317	3313	-	.	ID="RND-1_FAMILY-22";Tend="1873";Tstart="663";shortTE="F";uid="f4424dc5-90c3-4826-a9bf-8bb434bc6d50"
FIZS01012510.1	RepeatMasker	DNA	48842	49335	2744	-	.	ID="RND-1_FAMILY-4";Tend="1370";Tstart="833";shortTE="F";uid="19a73bc2-f06d-4b9b-8c06-7a6c12b14826"
FIZS01012511.1	RepeatMasker	Unknown	731	1805	3610	-	.	ID="RND-4_FAMILY-1155";Tend="1393";Tstart="335";shortTE="F";uid="8e3258e3-0e33-498b-bfa1-b23fb6ab4fae"
FIZS01012512.1	RepeatMasker	Unknown	1410	1660	2276	-	.	ID="RND-1_FAMILY-130";Tend="1410";Tstart="1160";shortTE="F";uid="abba45eb-8ec6-4450-b13f-6551875abe0a"
FIZS01012513.1	RepeatMasker	LINE/Dong-R4	6435	6991	2288	+	.	ID="RND-6_FAMILY-152";Tend="1450";Tstart="819";shortTE="F";uid="819a16f4-9809-468e-a616-bedc521a4aea"
FIZS01012514.1	RepeatMasker	Unknown	19177	19414	1911	+	.	ID="RND-1_FAMILY-127";Tend="1136";Tstart="897";shortTE="F";uid="f301a132-c418-48e8-b0fc-bfb001275bc6"
FIZS01012514.1	RepeatMasker	DNA/TcMar-Tc1	66283	66987	2801	+	.	ID="rnd-1_family-34";Tend="1481";Tstart="1118";shortTE="F";uid="b43be8a7-569b-40a3-8971-c776b84a689b"
FIZS01012514.1	RepeatMasker	Unknown	67405	67681	1570	+	.	ID="RND-5_FAMILY-3780";Tend="504";Tstart="235";shortTE="F";uid="66e064fe-b5fe-4231-b53e-683f51923e6e"
FIZS01012514.1	RepeatMasker	Unknown	7104	7712	3591	+	.	ID="RND-5_FAMILY-789";Tend="1494";Tstart="908";shortTE="F";uid="5cc16eed-b93d-433c-a225-29c6dc12e7dc"
FIZS01012514.1	RepeatMasker	Unknown	10441	10801	928	+	.	ID="RND-5_FAMILY-2731";TEgroup="ctg_12514%7CRND-5_FAMILY-2731%7C1";Tend="2117";Tstart="1899";shortTE="F";uid="0fdc030d-fe21-4a84-b0f8-66eb2e4ee695"
FIZS01012514.1	RepeatMasker	Unknown	72460	72645	745	+	.	ID="RND-1_FAMILY-129";Tend="1135";Tstart="939";shortTE="F";uid="2f934528-c9bb-4527-9ed6-702e3d1f1a41"
FIZS01012514.1	RepeatMasker	Unknown	13108	13876	2988	+	.	ID="RND-5_FAMILY-3645";Tend="1163";Tstart="438";shortTE="F";uid="313f3bbd-e7b2-431d-bee3-57b9953f0c4f"
FIZS01012514.1	RepeatMasker	DNA/Academ-1	70924	72029	9160	+	.	ID="RND-1_FAMILY-91";Tend="1557";Tstart="424";shortTE="F";uid="a2ff1db8-188a-4d72-a7ab-1318960173f9"
FIZS01012514.1	RepeatMasker	Unknown	4333	4614	1712	+	.	ID="RND-1_FAMILY-186";Tend="1444";Tstart="1170";shortTE="F";uid="a19282e5-7de7-418e-bcf5-e808ba81acc8"
FIZS01012514.1	RepeatMasker	Unknown	3651	3922	2202	+	.	ID="RND-1_FAMILY-186";Tend="1191";Tstart="920";shortTE="F";uid="7f4f7fbf-58dc-44a6-8c33-0c8819be891b"
FIZS01012514.1	RepeatMasker	DNA/CMC-EnSpm	70106	70297	1158	+	.	ID="RND-1_FAMILY-2";Tend="1103";Tstart="892";shortTE="F";uid="fcc1c1bb-2861-4c67-8777-5f01b8256c90"
FIZS01012514.1	RepeatMasker	Unknown	21972	22482	2908	+	.	ID="RND-4_FAMILY-714";Tend="1405";Tstart="843";shortTE="F";uid="b4029e3d-0683-44f9-88f3-61eb35e0b85f"
FIZS01012514.1	RepeatMasker	DNA/TcMar-Tc4	74768	75004	711	+	.	ID="RND-4_FAMILY-459";Tend="1146";Tstart="884";shortTE="F";uid="2b2058d3-5585-4121-b6a4-b223ad317e8e"
FIZS01012514.1	RepeatMasker	Unknown	75180	75485	2337	+	.	ID="RND-1_FAMILY-85";Tend="1522";Tstart="1217";shortTE="F";uid="e3f8e928-bd2e-4b72-be6e-7bae2982e91d"
FIZS01012514.1	RepeatMasker	Unknown	75368	75536	775	-	.	ID="RND-1_FAMILY-52";Tend="1224";Tstart="1063";shortTE="F";uid="0e1e442b-77bb-4a84-8aaa-b95b3bb0612d"
FIZS01012514.1	RepeatMasker	Unknown	26034	26258	1404	-	.	ID="RND-1_FAMILY-106";Tend="1131";Tstart="907";shortTE="F";uid="3784a008-1ecf-48b5-8c65-7ad97e511752"
FIZS01012514.1	RepeatMasker	Unknown	74734	74942	540	-	.	ID="RND-5_FAMILY-377";Tend="751";Tstart="534";shortTE="F";uid="fb66fe28-7d0e-4e8c-81db-de1d737e0c6d"
FIZS01012514.1	RepeatMasker	Unknown	70277	70599	2105	-	.	ID="RND-1_FAMILY-13";Tend="1080";Tstart="760";shortTE="F";uid="3b73d8e0-3c05-4fc4-bc18-10341c92cfdd"
FIZS01012515.1	RepeatMasker	Unknown	29755	30518	1208	+	.	ID="RND-1_FAMILY-123";TEgroup="ctg_12515%7CRND-1_FAMILY-123%7C1";Tend="1320";Tstart="914";shortTE="F";uid="a20a4cf3-294a-4012-b210-5b7b147f2fcb"
FIZS01012515.1	RepeatMasker	DNA/Academ-1	78342	78561	1183	+	.	ID="RND-1_FAMILY-332";Tend="1128";Tstart="925";shortTE="F";uid="47600103-655f-48c6-a77a-0a56b6bff575"
FIZS01012515.1	RepeatMasker	Unknown	68582	68721	784	+	.	ID="RND-1_FAMILY-52";Tend="1083";Tstart="945";shortTE="F";uid="d6aa9d95-ee4b-48a2-9c80-05ce6e2d7611"
FIZS01012515.1	RepeatMasker	Unknown	52937	53145	1367	+	.	ID="RND-1_FAMILY-75";Tend="1105";Tstart="902";shortTE="F";uid="103734e3-4aec-4df8-8f6c-dbcbe4dcd556"
FIZS01012515.1	RepeatMasker	Unknown	78602	78851	2062	+	.	ID="RND-5_FAMILY-6835";Tend="1179";Tstart="931";shortTE="F";uid="506e9758-af5e-476c-85b2-5d01f897d5b5"
FIZS01012515.1	RepeatMasker	Unknown	44214	44631	2382	+	.	ID="RND-5_FAMILY-5105";Tend="1259";Tstart="844";shortTE="F";uid="afe1da4c-57b6-49d3-84d3-8894850c7c44"
FIZS01012515.1	RepeatMasker	Unknown	39862	40503	3844	+	.	ID="RND-1_FAMILY-43";Tend="1592";Tstart="918";shortTE="F";uid="efe25ec2-8cf0-4b22-acdd-9f1ae2459bfd"
FIZS01012515.1	RepeatMasker	Unknown	46231	46620	2436	-	.	ID="RND-5_FAMILY-5105";Tend="1240";Tstart="849";shortTE="F";uid="95567c83-40d9-44f0-9b1f-e87d5ba0ce8d"
FIZS01012515.1	RepeatMasker	Unknown	1	409	454	-	.	ID="RND-1_FAMILY-262";TEgroup="ctg_12515%7CRND-1_FAMILY-262%7C1";Tend="854";Tstart="572";shortTE="T";uid="8e06e862-f4f9-498f-90f3-419e5cf3ae74"
FIZS01012515.1	RepeatMasker	Unknown	16790	17355	3424	-	.	ID="RND-1_FAMILY-54";Tend="1563";Tstart="917";shortTE="F";uid="001afd00-34c1-49c0-ac4f-ed9ef7889041"
FIZS01012515.1	RepeatMasker	Unknown	48720	49062	2335	-	.	ID="RND-1_FAMILY-54";Tend="1255";Tstart="916";shortTE="F";uid="507e76b9-c977-44ee-a0af-e7e6c22add5c"
FIZS01012515.1	RepeatMasker	Unknown	74320	75068	5306	-	.	ID="RND-1_FAMILY-112";Tend="1646";Tstart="883";shortTE="F";uid="88861db5-2f95-4741-a128-35610ca4949a"
FIZS01012515.1	RepeatMasker	Unknown	71256	71440	746	-	.	ID="RND-1_FAMILY-52";Tend="1080";Tstart="900";shortTE="F";uid="041b2542-4cf6-4d45-900a-e36e22b1515f"
FIZS01012515.1	RepeatMasker	Unknown	15078	15280	1102	-	.	ID="RND-1_FAMILY-75";Tend="1105";Tstart="902";shortTE="F";uid="0337fa8d-68a9-4932-8d1b-3d85860ac5d4"
FIZS01012515.1	RepeatMasker	Unknown	18897	19904	4296	-	.	ID="RND-4_FAMILY-1034";Tend="1721";Tstart="752";shortTE="F";uid="cbc85fd7-6d42-4ca2-8d8e-ec0c4ffe4e72"
FIZS01012516.1	RepeatMasker	DNA/TcMar-Tc1	7740	8640	4473	+	.	ID="RND-1_FAMILY-116";TEgroup="ctg_12516%7CRND-1_FAMILY-116%7C1";Tend="1689";Tstart="941";shortTE="F";uid="cc696baf-5bf5-4c38-aef7-43f03f0ff4e4"
FIZS01012516.1	RepeatMasker	DNA	3276	4378	3606	+	.	ID="rnd-1_family-4";Tend="1656";Tstart="825";shortTE="F";uid="aa707c0c-9202-4e9f-857c-61ef4feb0ae9"
FIZS01012516.1	RepeatMasker	Unknown	8637	8805	1071	+	.	ID="RND-1_FAMILY-216";Tend="1316";Tstart="1148";shortTE="F";uid="72b5e65c-1c85-47ff-818d-707dbbb35190"
FIZS01012517.1	RepeatMasker	Unknown	144	423	2275	+	.	ID="RND-1_FAMILY-156";Tend="544";Tstart="266";shortTE="F";uid="3382c302-eef0-444a-850c-f1a7e16b710c"
FIZS01012518.1	RepeatMasker	Unknown	1515	2274	1371	-	.	ID="RND-1_FAMILY-236";Tend="899";Tstart="90";shortTE="F";uid="f02008b4-0296-41eb-85dc-38f31f932bf3"
FIZS01012519.1	RepeatMasker	LINE/I	1	636	5806	+	.	ID="RND-1_FAMILY-134";Tend="634";Tstart="1";shortTE="F";uid="ecb9c429-69b6-4fba-a949-50b10a7b86f9"
FIZS01012520.1	RepeatMasker	Unknown	201	346	825	+	.	ID="RND-1_FAMILY-13";Tend="920";Tstart="775";shortTE="F";uid="8548dbe0-c609-4791-a505-6f9dbd014a95"
FIZS01012520.1	RepeatMasker	DNA/CMC-EnSpm	334	632	1960	-	.	ID="RND-1_FAMILY-2";Tend="1256";Tstart="924";shortTE="F";uid="40d547fc-9ef5-4bfc-baba-2fe0946eeb75"
FIZS01012521.1	RepeatMasker	Unknown	3171	3352	625	-	.	ID="RND-1_FAMILY-381";TEgroup="ctg_12521%7CRND-1_FAMILY-381%7C1";Tend="1365";Tstart="865";shortTE="T";uid="45fe8df5-f915-4886-868b-7a4dd387851b"
FIZS01012522.1	RepeatMasker	Unknown	1	949	5631	+	.	ID="RND-1_FAMILY-321";Tend="934";Tstart="1";shortTE="F";uid="b9ffe10a-0193-4498-b547-a97d4d670842"
FIZS01012522.1	RepeatMasker	LINE/I	68620	68885	2134	+	.	ID="RND-1_FAMILY-141";Tend="558";Tstart="290";shortTE="F";uid="749b3ca1-bbd1-4c5c-ad9f-203093cf0c91"
FIZS01012522.1	RepeatMasker	Unknown	47676	48095	1017	+	.	ID="RND-1_FAMILY-48";Tend="1124";Tstart="707";shortTE="F";uid="b1dd6258-ae58-461a-b053-7e98be410ddf"
FIZS01012522.1	RepeatMasker	DNA	48173	48475	460	+	.	ID="rnd-1_family-4";Tend="1475";Tstart="1130";shortTE="F";uid="12a83c54-0569-4028-a793-e21049774d39"
FIZS01012522.1	RepeatMasker	DNA/Academ-1	37827	38236	1715	+	.	ID="RND-1_FAMILY-26";Tend="1687";Tstart="1268";shortTE="F";uid="a63cb26b-7275-4e52-9744-ec09eddaacce"
FIZS01012522.1	RepeatMasker	Unknown	8249	8396	803	+	.	ID="RND-1_FAMILY-75";Tend="1118";Tstart="949";shortTE="F";uid="9e9de56c-5872-45df-99cb-744a778787f3"
FIZS01012522.1	RepeatMasker	Unknown	26921	27268	941	+	.	ID="RND-1_FAMILY-48";Tend="1590";Tstart="1247";shortTE="F";uid="f02f335f-8047-4b9d-b299-f1e61059b6a2"
FIZS01012522.1	RepeatMasker	Unknown	41341	41665	696	+	.	ID="RND-4_FAMILY-1155";Tend="813";Tstart="451";shortTE="F";uid="dad9ba74-bf52-4244-a17d-8dbb04004ebd"
FIZS01012522.1	RepeatMasker	Unknown	7581	8236	4163	+	.	ID="RND-1_FAMILY-186";Tend="1563";Tstart="906";shortTE="F";uid="948ce9c9-a240-4740-b312-1f23e7c5b83a"
FIZS01012522.1	RepeatMasker	RC/Helitron	14596	14809	433	+	.	ID="RND-1_FAMILY-1";Tend="1341";Tstart="1138";shortTE="F";uid="5fb3c58f-114e-4183-8857-86e587a3685a"
FIZS01012522.1	RepeatMasker	Unknown	3830	4268	3245	-	.	ID="RND-1_FAMILY-3";Tend="1791";Tstart="1358";shortTE="F";uid="1e03616d-f6c7-41c4-8d0f-edc439544c72"
FIZS01012522.1	RepeatMasker	Unknown	64548	64983	572	-	.	ID="RND-1_FAMILY-48";Tend="1353";Tstart="744";shortTE="F";uid="a18b881a-ac92-4c85-8ca7-1a1f8a2cdf97"
FIZS01012522.1	RepeatMasker	Unknown	62180	62511	973	-	.	ID="RND-1_FAMILY-83";Tend="2083";Tstart="1761";shortTE="F";uid="212f1a57-6b84-4027-9024-def094db0fb2"
FIZS01012522.1	RepeatMasker	Unknown	29184	29444	578	-	.	ID="RND-1_FAMILY-74";TEgroup="ctg_12522%7CRND-1_FAMILY-74%7C1";Tend="1289";Tstart="412";shortTE="F";uid="a0fcb7ce-4171-49cb-847f-4e5ad308babc"
FIZS01012522.1	RepeatMasker	DNA	14625	14883	748	-	.	ID="RND-1_FAMILY-4";Tend="1432";Tstart="1174";shortTE="F";uid="ae5f828b-266c-4c5b-b8d2-e59afeadc9a8"
FIZS01012522.1	RepeatMasker	Unknown	48633	48862	529	-	.	ID="RND-1_FAMILY-48";Tend="1002";Tstart="739";shortTE="F";uid="d1e0071b-0d6c-465a-b34e-2598c73e85b2"
FIZS01012522.1	RepeatMasker	Unknown	822	965	477	-	.	ID="RND-2_FAMILY-40";Tend="1132";Tstart="987";shortTE="F";uid="a94057a7-fcf0-4674-8ab9-ebd5b6d71512"
FIZS01012522.1	RepeatMasker	Unknown	8573	8790	471	-	.	ID="RND-1_FAMILY-39";Tend="1096";Tstart="881";shortTE="F";uid="2bd417f4-53a5-4fe8-89b8-58d15b76bc40"
FIZS01012523.1	RepeatMasker	DNA/CMC-EnSpm	107	779	3717	+	.	ID="RND-1_FAMILY-2";Tend="1800";Tstart="950";shortTE="F";uid="ac48cfd0-8d0f-482a-bdbb-eb0ff1dcf878"
FIZS01012523.1	RepeatMasker	DNA/TcMar-Tc1	795	958	675	-	.	ID="RND-1_FAMILY-182";Tend="1257";Tstart="1097";shortTE="F";uid="0b63d436-17c6-40a5-999c-0917ebb04ed9"
FIZS01012524.1	RepeatMasker	RC/Helitron	736	999	1301	+	.	ID="RND-1_FAMILY-1";Tend="1341";Tstart="1074";shortTE="F";uid="3db5a80a-9196-4c72-994b-ee1c0ce035f7"
FIZS01012525.1	RepeatMasker	LINE/I	1891	2017	585	+	.	ID="RND-1_FAMILY-245";Tend="99";Tstart="1";shortTE="F";uid="337f39e7-d026-4754-b644-62170cb20eb5"
FIZS01012526.1	RepeatMasker	DNA	7	331	1734	-	.	ID="RND-1_FAMILY-4";Tend="1454";Tstart="1131";shortTE="F";uid="ad88b71b-44b4-48c2-b0aa-db2e66cbf17c"
FIZS01012527.1	RepeatMasker	Unknown	3240	3366	2939	+	.	ID="RND-1_FAMILY-27";Tend="1456";Tstart="676";shortTE="F";uid="0cc4bfcf-9ce3-45b6-a92f-39565f50b325"
FIZS01012527.1	RepeatMasker	Unknown	3367	3993	3468	-	.	ID="RND-5_FAMILY-1426";Tend="2334";Tstart="1696";shortTE="F";uid="cc2f4d96-299f-4b90-9f99-0ce63ca1bc14"
FIZS01012528.1	RepeatMasker	DNA/Academ-1	3665	4119	1234	+	.	ID="rnd-1_family-250";Tend="1447";Tstart="1140";shortTE="F";uid="18cc2f56-f7ff-4705-8edd-6dfbd2a24cd3"
FIZS01012528.1	RepeatMasker	Unknown	17049	17244	1123	+	.	ID="RND-5_FAMILY-3054";Tend="1102";Tstart="908";shortTE="F";uid="a7afa00a-2b77-4067-a66b-9523ee12d012"
FIZS01012528.1	RepeatMasker	Unknown	18380	18632	1036	+	.	ID="RND-1_FAMILY-176";Tend="1146";Tstart="846";shortTE="F";uid="3e1fed05-b2e5-4163-9f16-ca0fbbf47f40"
FIZS01012528.1	RepeatMasker	DNA/hAT-Tip100	21572	21791	1795	+	.	ID="RND-5_FAMILY-1127";Tend="1147";Tstart="932";shortTE="F";uid="ea0783eb-ef96-4483-bab5-92f7f7eb974d"
FIZS01012528.1	RepeatMasker	Unknown	13797	14079	2051	+	.	ID="RND-1_FAMILY-164";Tend="1186";Tstart="910";shortTE="F";uid="62ca2709-42a3-4e18-87f5-830d96c07669"
FIZS01012528.1	RepeatMasker	Unknown	4146	4510	1738	+	.	ID="RND-2_FAMILY-137";Tend="1267";Tstart="889";shortTE="F";uid="6a373a72-187e-4087-ac03-5dc48ab19ac8"
FIZS01012528.1	RepeatMasker	Unknown	18744	19245	4062	+	.	ID="RND-1_FAMILY-328";Tend="1245";Tstart="746";shortTE="F";uid="e8f8e448-2ebe-4c64-af61-bdaa965052aa"
FIZS01012528.1	RepeatMasker	Unknown	4969	5238	1255	-	.	ID="RND-5_FAMILY-2440";Tend="711";Tstart="433";shortTE="F";uid="bf243f86-b4e7-4777-8aed-62ec284e63b0"
FIZS01012528.1	RepeatMasker	Unknown	4552	4853	625	-	.	ID="RND-1_FAMILY-48";Tend="1371";Tstart="1044";shortTE="F";uid="7ba3e8b8-6108-44a4-9ed4-0f35ef9b9676"
FIZS01012528.1	RepeatMasker	DNA/Academ-1	3625	3823	754	-	.	ID="RND-1_FAMILY-250";Tend="1357";Tstart="1160";shortTE="F";uid="04576c6c-e0b9-455d-9186-558ad0698458"
FIZS01012529.1	RepeatMasker	Unknown	1	153	1354	-	.	ID="RND-1_FAMILY-120";Tend="1048";Tstart="896";shortTE="F";uid="099420dd-c8f4-4fd1-8904-602061c73596"
FIZS01001253.1	RepeatMasker	Unknown	4734	5090	1154	+	.	ID="RND-2_FAMILY-137";Tend="1251";Tstart="880";shortTE="F";uid="396c0187-f3ab-484e-866f-45d76cc1c98c"
FIZS01001253.1	RepeatMasker	Unknown	855	1008	801	+	.	ID="RND-1_FAMILY-75";Tend="1114";Tstart="940";shortTE="F";uid="b968b4c2-47b4-4e1c-a257-73f89f5ef479"
FIZS01001253.1	RepeatMasker	Unknown	7798	7960	1397	+	.	ID="RND-5_FAMILY-5213";Tend="163";Tstart="1";shortTE="F";uid="ac7c6185-cb9a-49cd-aa6a-f77499e38691"
FIZS01001253.1	RepeatMasker	Unknown	832	977	661	-	.	ID="RND-1_FAMILY-76";Tend="1172";Tstart="1034";shortTE="F";uid="d562335c-ea48-49a1-a335-e2593d8997de"
FIZS01001253.1	RepeatMasker	DNA/TcMar-Tc1	4064	4558	1196	-	.	ID="RND-1_FAMILY-116";Tend="1446";Tstart="942";shortTE="F";uid="372be218-6169-48bd-94d3-db9db101868b"
FIZS01012531.1	RepeatMasker	Unknown	1	571	3255	+	.	ID="RND-1_FAMILY-95";Tend="1436";Tstart="891";shortTE="F";uid="4b3f0536-1aab-4f5e-b7f3-7e91b4d1826f"
FIZS01012532.1	RepeatMasker	Unknown	1	315	2392	+	.	ID="RND-1_FAMILY-38";Tend="1710";Tstart="1396";shortTE="F";uid="a1fd2130-ca41-4a11-8798-86dec3722b98"
FIZS01012534.1	RepeatMasker	Unknown	483	729	1620	+	.	ID="RND-1_FAMILY-123";Tend="1319";Tstart="1057";shortTE="F";uid="1116544f-062e-4aba-987f-551e2e971ae8"
FIZS01012534.1	RepeatMasker	Unknown	4606	5384	5469	+	.	ID="RND-1_FAMILY-206";Tend="1090";Tstart="303";shortTE="F";uid="4c554b6d-c261-42bf-8dc2-f08052a6b8a6"
FIZS01012534.1	RepeatMasker	Unknown	6294	6430	776	+	.	ID="RND-4_FAMILY-2";Tend="1607";Tstart="1469";shortTE="F";uid="299c46eb-7884-4c2c-bc1b-8c7f7bd20056"
FIZS01012534.1	RepeatMasker	Unknown	7624	7897	1616	+	.	ID="RND-5_FAMILY-3760";Tend="983";Tstart="722";shortTE="F";uid="8112c4db-4781-4b25-9d74-49eaea613da5"
FIZS01012534.1	RepeatMasker	Unknown	6103	6290	1408	+	.	ID="RND-1_FAMILY-206";Tend="1295";Tstart="1111";shortTE="F";uid="0f3b79ed-795d-40b8-a781-e04c33fbf45a"
FIZS01012534.1	RepeatMasker	Unknown	253	482	829	-	.	ID="RND-4_FAMILY-203";Tend="1313";Tstart="1062";shortTE="F";uid="712868fe-bf40-45bb-b36c-1966125d5dfa"
FIZS01012534.1	RepeatMasker	DNA/hAT-Tip100	1397	1773	2018	-	.	ID="RND-5_FAMILY-208";Tend="1177";Tstart="726";shortTE="F";uid="f80e8a3a-6d42-4d99-95ae-398b334ab7ae"
FIZS01012534.1	RepeatMasker	Unknown	8462	8659	1162	-	.	ID="RND-1_FAMILY-237";Tend="1515";Tstart="1340";shortTE="F";uid="abca3382-cbd3-439f-b0d0-a7f31aa6b998"
FIZS01012534.1	RepeatMasker	DNA/Academ-1	7895	8463	4787	-	.	ID="RND-1_FAMILY-26";Tend="1684";Tstart="1115";shortTE="F";uid="6d460d65-1020-4477-ba86-4801147604ff"
FIZS01012534.1	RepeatMasker	RC/Helitron	2212	2643	2727	-	.	ID="RND-5_FAMILY-1462";Tend="673";Tstart="286";shortTE="F";uid="afb1a7c8-7910-4b1f-bb26-9298cc8b6567"
FIZS01012534.1	RepeatMasker	Unknown	1059	1306	1333	-	.	ID="RND-1_FAMILY-81";Tend="1063";Tstart="822";shortTE="F";uid="255154b8-62e1-4e92-a88f-0afb43fe3f36"
FIZS01012535.1	RepeatMasker	Unknown	1208	1793	1101	+	.	ID="RND-1_FAMILY-3";Tend="1401";Tstart="893";shortTE="F";uid="b9777ddb-f84b-495e-9444-2831205c1368"
FIZS01012535.1	RepeatMasker	DNA/CMC-EnSpm	1971	2176	618	-	.	ID="RND-1_FAMILY-2";Tend="1338";Tstart="1145";shortTE="F";uid="f7c2f646-de3d-452b-b4c3-fb1d096a86a0"
FIZS01012535.1	RepeatMasker	Unknown	625	1591	1309	-	.	ID="RND-1_FAMILY-5";Tend="1824";Tstart="969";shortTE="F";uid="17ea457c-810e-4c1f-921e-44f30a9a3af0"
FIZS01012536.1	RepeatMasker	LINE/Dong-R4	345	1972	3878	-	.	ID="RND-6_FAMILY-152";Tend="1452";Tstart="12";shortTE="F";uid="97d27a68-c203-4792-a906-a191c06f124c"
FIZS01012537.1	RepeatMasker	Unknown	1861	2620	6155	+	.	ID="RND-1_FAMILY-19";Tend="2146";Tstart="1386";shortTE="F";uid="1df0da31-05c3-4227-8e8e-b69bc12e52a9"
FIZS01012537.1	RepeatMasker	Unknown	6020	6327	518	+	.	ID="RND-4_FAMILY-401";Tend="1312";Tstart="995";shortTE="F";uid="c6d3d180-e846-4fb6-8062-f7ba9d475254"
FIZS01012538.1	RepeatMasker	Satellite	2	571	2063	+	.	ID="RND-6_FAMILY-201";Tend="2131";Tstart="1577";shortTE="F";uid="930257f1-2280-4894-ab47-9fbfa910f2e8"
FIZS01012539.1	RepeatMasker	DNA/hAT-Tip100	653	1197	2455	+	.	ID="RND-1_FAMILY-241";Tend="1431";Tstart="965";shortTE="F";uid="0a28f77a-2439-4898-9e09-2486e8b07ee0"
FIZS01012539.1	RepeatMasker	Unknown	1269	1611	2168	+	.	ID="RND-1_FAMILY-183";Tend="891";Tstart="557";shortTE="F";uid="774abb01-473a-4730-9051-1d632f702619"
FIZS01012539.1	RepeatMasker	DNA/hAT-Tip100	456	586	659	+	.	ID="RND-1_FAMILY-241";Tend="1077";Tstart="950";shortTE="F";uid="ebca5d63-35ce-4d10-9051-8ab72df03cd0"
FIZS01012539.1	RepeatMasker	DNA/hAT-Tip100	281	389	533	+	.	ID="RND-1_FAMILY-241";Tend="1051";Tstart="949";shortTE="F";uid="2f7edc40-ab24-4d4a-b7ce-95872aed01f8"
FIZS01012539.1	RepeatMasker	DNA/hAT-Tip100	563	676	622	+	.	ID="RND-1_FAMILY-241";Tend="1077";Tstart="965";shortTE="F";uid="e6edf1f1-3d3c-4e3d-a5a5-62811ce969db"
FIZS01012539.1	RepeatMasker	DNA/hAT-Tip100	117	313	604	+	.	ID="RND-1_FAMILY-241";TEgroup="ctg_12539%7CRND-1_FAMILY-241%7C1";Tend="1066";Tstart="957";shortTE="F";uid="7852ef47-f8b3-48b2-b056-b73d2dc1a9a7"
FIZS01012539.1	RepeatMasker	DNA/hAT-Tip100	381	483	658	+	.	ID="RND-1_FAMILY-241";Tend="1066";Tstart="965";shortTE="F";uid="d4c905e6-dcaf-4d9c-aeaf-2ad6ca7b957d"
FIZS01001254.1	RepeatMasker	DNA	1	139	1153	+	.	ID="RND-1_FAMILY-207";Tend="955";Tstart="817";shortTE="F";uid="642444db-a709-4ead-bfc6-bee6b1354b01"
FIZS01012540.1	RepeatMasker	LTR/Copia	377	508	744	+	.	ID="RND-3_FAMILY-64";Tend="1111";Tstart="980";shortTE="F";uid="9bf35e47-6806-4198-8edd-a1b9739302ec"
FIZS01012540.1	RepeatMasker	Unknown	456	1067	2549	-	.	ID="RND-5_FAMILY-2731";TEgroup="ctg_12540%7CRND-5_FAMILY-2731%7C1";Tend="2097";Tstart="829";shortTE="F";uid="187179b6-4c9b-4185-bf85-fcfbe486fc72"
FIZS01012543.1	RepeatMasker	Unknown	472	654	1356	+	.	ID="RND-5_FAMILY-695";Tend="419";Tstart="244";shortTE="F";uid="0aa79e96-362c-43cd-9b2f-625919769bf8"
FIZS01012543.1	RepeatMasker	Unknown	1294	1538	2132	+	.	ID="RND-1_FAMILY-81";Tend="1065";Tstart="822";shortTE="F";uid="f65d9da5-ce32-4b2c-a4a1-5f3f2ce48a38"
FIZS01012543.1	RepeatMasker	Unknown	6851	7094	2052	-	.	ID="RND-1_FAMILY-285";Tend="960";Tstart="720";shortTE="F";uid="d02f8b17-f2d5-43cb-b200-5c3151fe25ed"
FIZS01012543.1	RepeatMasker	Unknown	7434	8326	7750	-	.	ID="RND-1_FAMILY-90";Tend="888";Tstart="4";shortTE="F";uid="c89957de-fbb7-45a9-af04-1f804782fcf2"
FIZS01012543.1	RepeatMasker	Unknown	7242	7421	1473	-	.	ID="RND-1_FAMILY-81";Tend="1062";Tstart="885";shortTE="F";uid="7eac33a4-7699-49e9-8ab3-78f15ca65728"
FIZS01012544.1	RepeatMasker	DNA/Academ-1	37983	38671	4129	+	.	ID="RND-1_FAMILY-250";Tend="1491";Tstart="811";shortTE="F";uid="df28599e-8dcc-488b-95f0-642adc87ec5d"
FIZS01012544.1	RepeatMasker	LTR/Copia	60788	61144	2627	+	.	ID="RND-3_FAMILY-64";Tend="1850";Tstart="1485";shortTE="F";uid="4810d2ba-d643-4a72-b5c6-2db87ce96e08"
FIZS01012544.1	RepeatMasker	Unknown	35318	36541	2972	+	.	ID="RND-5_FAMILY-377";TEgroup="ctg_12544%7CRND-5_FAMILY-377%7C1";Tend="1846";Tstart="596";shortTE="F";uid="9cae907e-d4fa-4778-b84b-7291ff72a047"
FIZS01012544.1	RepeatMasker	Unknown	57254	57628	1980	+	.	ID="RND-5_FAMILY-2731";Tend="1595";Tstart="1216";shortTE="F";uid="ebae5d1a-c6a6-41c0-bfa0-351526e20a72"
FIZS01012544.1	RepeatMasker	Unknown	57649	57865	1175	+	.	ID="RND-1_FAMILY-19";Tend="2149";Tstart="1875";shortTE="F";uid="907651f7-690e-4a77-9584-3f4c8f0ccd9b"
FIZS01012544.1	RepeatMasker	Unknown	23977	24555	3533	+	.	ID="RND-5_FAMILY-639";Tend="1415";Tstart="822";shortTE="F";uid="30b062e3-cd45-4a11-a5c7-ab3d644c3ec6"
FIZS01012544.1	RepeatMasker	Unknown	42278	42980	4860	+	.	ID="RND-1_FAMILY-22";Tend="1788";Tstart="1085";shortTE="F";uid="99e8623e-2767-48b3-9edf-e0267b18f12c"
FIZS01012544.1	RepeatMasker	Unknown	22203	23913	7460	+	.	ID="RND-2_FAMILY-60";Tend="1740";Tstart="808";shortTE="F";uid="595ed34b-4e16-446a-a05a-6aeb3d728804"
FIZS01012544.1	RepeatMasker	Unknown	53390	53827	3253	+	.	ID="RND-1_FAMILY-98";Tend="1274";Tstart="827";shortTE="F";uid="b2b1da2f-7f94-4e67-855f-11bd9e4aa060"
FIZS01012544.1	RepeatMasker	Unknown	52192	52418	1195	+	.	ID="RND-1_FAMILY-83";Tend="1520";Tstart="1280";shortTE="F";uid="8dfb337b-bbc2-4fa9-a441-ddfa54e9e5b1"
FIZS01012544.1	RepeatMasker	Unknown	56422	57253	4545	+	.	ID="RND-5_FAMILY-185";Tend="1348";Tstart="510";shortTE="F";uid="cb21483c-733e-4159-be82-f50f897b7182"
FIZS01012544.1	RepeatMasker	Unknown	40774	41446	1722	+	.	ID="RND-1_FAMILY-19";TEgroup="ctg_12544%7CRND-1_FAMILY-19%7C1";Tend="2160";Tstart="846";shortTE="F";uid="c4231e5d-4bbd-42ea-8b7c-d4e57b563f3f"
FIZS01012544.1	RepeatMasker	Unknown	32383	33169	4457	+	.	ID="RND-1_FAMILY-107";Tend="1697";Tstart="838";shortTE="F";uid="53d80886-c796-4a73-b90e-ef6926c45989"
FIZS01012544.1	RepeatMasker	Unknown	45038	45860	4076	+	.	ID="RND-1_FAMILY-8";Tend="2018";Tstart="417";shortTE="F";uid="9ab7513f-8e95-449f-9791-64fbd17b3916"
FIZS01012544.1	RepeatMasker	Unknown	26648	27107	2688	+	.	ID="RND-1_FAMILY-121";Tend="1588";Tstart="1099";shortTE="F";uid="f2031f02-cd5e-44f2-b9f3-aad861c98535"
FIZS01012544.1	RepeatMasker	Unknown	53821	54276	2128	+	.	ID="RND-1_FAMILY-9";Tend="994";Tstart="483";shortTE="F";uid="e8a9f8e8-6ed7-41e2-8c6a-27b2465a9bfd"
FIZS01012544.1	RepeatMasker	Unknown	27958	28231	1024	+	.	ID="RND-1_FAMILY-97";Tend="835";Tstart="590";shortTE="F";uid="2d18bb14-888d-4585-b0fe-8546c9f64455"
FIZS01012544.1	RepeatMasker	Unknown	6540	7565	414	-	.	ID="RND-5_FAMILY-2584";TEgroup="ctg_12544%7CRND-5_FAMILY-2584%7C1";Tend="1573";Tstart="510";shortTE="T";uid="58db6481-fa2d-4ec5-8fe4-87d9b6a91bdd"
FIZS01012544.1	RepeatMasker	Unknown	3995	4135	938	-	.	ID="RND-4_FAMILY-495";Tend="610";Tstart="471";shortTE="F";uid="d3c2700c-647f-41ee-a82b-b32487feb8fe"
FIZS01012544.1	RepeatMasker	Unknown	28187	29175	3655	-	.	ID="RND-1_FAMILY-8";Tend="1789";Tstart="830";shortTE="F";uid="1d3f9d8b-62d7-49f4-806b-1ac50634f6a3"
FIZS01012544.1	RepeatMasker	DNA/TcMar-Tc1	61864	62270	3505	-	.	ID="RND-1_FAMILY-34";Tend="1821";Tstart="1415";shortTE="F";uid="93fbc92f-2adc-4547-b0d1-ad1d83bc3063"
FIZS01012544.1	RepeatMasker	Unknown	53226	53383	1240	-	.	ID="RND-5_FAMILY-185";Tend="1644";Tstart="1486";shortTE="F";uid="35223a96-c549-45a7-b971-19d0e451ae40"
FIZS01012544.1	RepeatMasker	Unknown	54279	54395	742	-	.	ID="RND-5_FAMILY-6729";Tend="1012";Tstart="894";shortTE="F";uid="f927ec65-0bcb-4c7b-9914-f1d307c4b8a0"
FIZS01012544.1	RepeatMasker	Unknown	47138	47543	1490	-	.	ID="RND-2_FAMILY-137";Tend="1267";Tstart="880";shortTE="F";uid="6df6b3bd-b754-43e3-ade5-58be1f83b64f"
FIZS01012544.1	RepeatMasker	DNA/TcMar-Tc4	35736	35935	1102	-	.	ID="RND-4_FAMILY-459";Tend="1039";Tstart="837";shortTE="F";uid="f22c59ea-e30f-4cf5-9909-15038ab9bdb1"
FIZS01012544.1	RepeatMasker	DNA	49923	50912	4862	-	.	ID="RND-1_FAMILY-4";Tend="1742";Tstart="856";shortTE="F";uid="c3fabb58-7ac1-4b2b-be88-7a40defdcdba"
FIZS01012544.1	RepeatMasker	Unknown	27820	27960	1014	-	.	ID="RND-5_FAMILY-2731";Tend="1024";Tstart="886";shortTE="F";uid="5f919e0a-02d5-44e8-b053-b3cb7f41f41d"
FIZS01012545.1	RepeatMasker	Unknown	434	737	1765	-	.	ID="RND-4_FAMILY-20";Tend="1585";Tstart="1278";shortTE="F";uid="254cc45f-9ef9-4581-80db-cdda522ba69b"
FIZS01012546.1	RepeatMasker	Unknown	342	706	2303	+	.	ID="RND-1_FAMILY-20";Tend="1279";Tstart="876";shortTE="F";uid="b2addeb2-f4b1-4038-bdbf-ec04b99c6c8f"
FIZS01012547.1	RepeatMasker	DNA/CMC-EnSpm	1	491	3536	-	.	ID="RND-1_FAMILY-2";Tend="1349";Tstart="847";shortTE="F";uid="b142cf53-236d-4461-9004-0e32f7773dba"
FIZS01012548.1	RepeatMasker	DNA/Academ-1	558	671	865	-	.	ID="RND-1_FAMILY-233";Tend="1494";Tstart="1382";shortTE="F";uid="b3602570-3703-4e91-b232-2117608829e4"
FIZS01012549.1	RepeatMasker	Unknown	117	1165	6846	+	.	ID="RND-5_FAMILY-639";Tend="1431";Tstart="405";shortTE="F";uid="4dd5245d-870a-45eb-a3dd-f043b98746eb"
FIZS01012550.1	RepeatMasker	Unknown	8427	8793	1440	+	.	ID="RND-1_FAMILY-27";TEgroup="ctg_12550%7CRND-1_FAMILY-27%7C1";Tend="1682";Tstart="949";shortTE="F";uid="04a6d643-e43b-4a14-87f5-b5bc35abd759"
FIZS01012550.1	RepeatMasker	Unknown	31903	32581	5561	+	.	ID="RND-1_FAMILY-156";Tend="950";Tstart="271";shortTE="F";uid="628cb47b-a4f6-44c2-b9f9-39072da9c015"
FIZS01012550.1	RepeatMasker	RC/Helitron	2685	3026	421	+	.	ID="RND-1_FAMILY-1";Tend="1372";Tstart="1050";shortTE="F";uid="2b214034-06b8-459a-a0ae-1df32219e122"
FIZS01012552.1	RepeatMasker	DNA/TcMar-Tc1	1	410	3519	+	.	ID="RND-1_FAMILY-34";Tend="1824";Tstart="1415";shortTE="F";uid="1b4b7b8e-b3a7-4aeb-89ef-a70f7ab20f98"
FIZS01012552.1	RepeatMasker	RC/Helitron	8299	8704	442	+	.	ID="RND-1_FAMILY-1";Tend="1359";Tstart="915";shortTE="F";uid="5fa47493-6918-4f69-9a1c-5c4b76835fbd"
FIZS01012552.1	RepeatMasker	Unknown	28882	29276	530	+	.	ID="RND-2_FAMILY-40";TEgroup="ctg_12552%7CRND-2_FAMILY-40%7C1";Tend="1286";Tstart="987";shortTE="F";uid="60c7dc37-b704-4600-a31f-469d02317615"
FIZS01012552.1	RepeatMasker	DNA/TcMar-Tc1	2913	3343	3672	+	.	ID="RND-1_FAMILY-34";Tend="1824";Tstart="1394";shortTE="F";uid="774073f9-96fd-4a12-b21e-ddb89ff30427"
FIZS01012552.1	RepeatMasker	Unknown	55431	55827	3030	-	.	ID="RND-1_FAMILY-156";Tend="661";Tstart="64";shortTE="F";uid="aa40dcae-7146-4c36-bd58-15bc857c3770"
FIZS01012552.1	RepeatMasker	DNA	7994	8298	535	-	.	ID="rnd-1_family-4";Tend="1660";Tstart="1104";shortTE="F";uid="c8c8b409-e7ae-4104-a8f4-b7d9b873729d"
FIZS01012552.1	RepeatMasker	DNA	5497	6077	417	-	.	ID="rnd-1_family-4";Tend="1566";Tstart="1121";shortTE="F";uid="95a34994-d955-4f03-8c8e-8fa53f146607"
FIZS01012555.1	RepeatMasker	Unknown	1	360	2752	+	.	ID="RND-1_FAMILY-382";Tend="324";Tstart="1";shortTE="F";uid="cb9712e3-b879-405c-861d-1a142b0355f9"
FIZS01012557.1	RepeatMasker	Unknown	1	194	1649	+	.	ID="RND-5_FAMILY-2088";Tend="663";Tstart="467";shortTE="F";uid="805bfe27-7a5e-4bf1-a87e-6523f50865ba"
FIZS01001256.1	RepeatMasker	DNA/Academ-1	5224	5884	659	+	.	ID="RND-1_FAMILY-26";TEgroup="ctg_1256%7CRND-1_FAMILY-26%7C1";Tend="1683";Tstart="710";shortTE="F";uid="6ac0b2eb-c9cc-4e02-b075-54810e289d72"
FIZS01001256.1	RepeatMasker	Unknown	7805	8212	1667	+	.	ID="RND-2_FAMILY-137";Tend="1269";Tstart="853";shortTE="F";uid="c9797caf-365b-49f3-8139-946b2a22a34e"
FIZS01001256.1	RepeatMasker	Unknown	10342	10635	1041	+	.	ID="RND-5_FAMILY-2405";Tend="1038";Tstart="750";shortTE="F";uid="9d7ae370-ecbd-4bcf-bd57-fc8a8fc0ef0e"
FIZS01001256.1	RepeatMasker	Unknown	1	410	2809	-	.	ID="RND-1_FAMILY-13";Tend="1132";Tstart="729";shortTE="F";uid="6b9c2ec4-d738-4c76-9303-a621ca2cbe6c"
FIZS01012560.1	RepeatMasker	Unknown	1589	1712	503	+	.	ID="RND-1_FAMILY-206";Tend="1146";Tstart="1019";shortTE="F";uid="499982b6-c0e6-48bc-9894-ffc0ea77b326"
FIZS01012560.1	RepeatMasker	Unknown	1784	2181	2600	+	.	ID="RND-1_FAMILY-186";Tend="1387";Tstart="961";shortTE="F";uid="6ad01d7f-e39b-4407-a75d-75f13b31b8f7"
FIZS01012560.1	RepeatMasker	DNA/Academ-1	2646	3578	7170	-	.	ID="RND-1_FAMILY-26";Tend="1687";Tstart="699";shortTE="F";uid="4332f2df-4a9b-4117-863a-d26a5e960b97"
FIZS01012560.1	RepeatMasker	Unknown	14	196	1214	-	.	ID="RND-1_FAMILY-27";Tend="1426";Tstart="1244";shortTE="F";uid="26b3c8be-c5fb-4b4d-8e30-42767f91d6af"
FIZS01012560.1	RepeatMasker	Unknown	585	1289	3513	-	.	ID="RND-1_FAMILY-9";Tend="1282";Tstart="532";shortTE="F";uid="b49ff2c2-cb9a-4d51-883e-22cd51742c58"
FIZS01012562.1	RepeatMasker	DNA/hAT-Tip100	1	461	1127	+	.	ID="RND-5_FAMILY-3973";TEgroup="ctg_12562%7CRND-5_FAMILY-3973%7C1";Tend="1035";Tstart="691";shortTE="F";uid="eab25fef-1798-494c-9eb0-c1d660e2d01d"
FIZS01012563.1	RepeatMasker	DNA/hAT-Tip100	1	234	1742	+	.	ID="RND-1_FAMILY-240";Tend="1614";Tstart="1368";shortTE="F";uid="ecb43f61-d809-4585-b9c9-fb8519193534"
FIZS01012563.1	RepeatMasker	DNA/Academ-1	1743	3133	10877	-	.	ID="RND-5_FAMILY-493";Tend="1766";Tstart="390";shortTE="F";uid="5aa4a266-f4f8-442d-b259-cd25efb26052"
FIZS01012563.1	RepeatMasker	Unknown	10060	10603	1310	-	.	ID="RND-6_FAMILY-29";Tend="1267";Tstart="739";shortTE="F";uid="258bbe2a-ade5-4013-8cad-1e6f3a942262"
FIZS01012563.1	RepeatMasker	Unknown	7075	7333	1655	-	.	ID="RND-1_FAMILY-405";Tend="1400";Tstart="1133";shortTE="F";uid="78b154c4-212f-4bc7-80ef-9b1fe7c29018"
FIZS01012563.1	RepeatMasker	Unknown	10674	10813	516	-	.	ID="RND-1_FAMILY-235";Tend="628";Tstart="488";shortTE="F";uid="16d557d1-b10a-4820-92df-56c446f761f6"
FIZS01012566.1	RepeatMasker	DNA/Crypton-I	322	485	638	+	.	ID="RND-1_FAMILY-193";Tend="1093";Tstart="893";shortTE="F";uid="955f5118-fbba-4c7d-a3dd-fdaef8492e66"
FIZS01012566.1	RepeatMasker	Unknown	483	816	1023	+	.	ID="RND-5_FAMILY-3760";TEgroup="ctg_12566%7CRND-5_FAMILY-3760%7C1";Tend="1780";Tstart="719";shortTE="F";uid="79be905e-9ec7-478d-89d1-6615ca47e92d"
FIZS01012566.1	RepeatMasker	DNA	2927	3443	2923	+	.	ID="RND-1_FAMILY-4";Tend="1392";Tstart="870";shortTE="F";uid="98a12386-52b3-4e0b-b421-da15fa76e0a6"
FIZS01012566.1	RepeatMasker	RC/Helitron	3367	3472	829	-	.	ID="RND-1_FAMILY-1";Tend="992";Tstart="884";shortTE="F";uid="bfd45213-0d7a-4991-8888-1a2af5f8da31"
FIZS01012568.1	RepeatMasker	Unknown	990	1523	1115	+	.	ID="RND-1_FAMILY-29";TEgroup="ctg_12568%7CRND-1_FAMILY-29%7C1";Tend="1400";Tstart="990";shortTE="F";uid="b3a2e8bb-6ae9-4ff3-a528-66ad75bb7c7c"
FIZS01012568.1	RepeatMasker	Unknown	1525	1856	1044	-	.	ID="RND-1_FAMILY-29";Tend="1271";Tstart="898";shortTE="F";uid="63280a19-5a7c-4e8b-88f5-c7f9f7999e43"
FIZS01012570.1	RepeatMasker	Unknown	523	649	1081	+	.	ID="RND-1_FAMILY-252";Tend="256";Tstart="131";shortTE="F";uid="8c1db47e-9d5c-4582-8294-b779438203ca"
FIZS01012570.1	RepeatMasker	Unknown	1	466	3742	-	.	ID="RND-1_FAMILY-133";Tend="472";Tstart="20";shortTE="F";uid="a51c920c-8377-4c33-bb58-2167f9f9325f"
FIZS01012572.1	RepeatMasker	Unknown	3658	3946	1209	+	.	ID="RND-1_FAMILY-129";Tend="1313";Tstart="980";shortTE="F";uid="f194d43d-6337-4990-b764-fc15c7abf85b"
FIZS01012572.1	RepeatMasker	Unknown	9427	10221	5813	+	.	ID="RND-1_FAMILY-72";Tend="1732";Tstart="917";shortTE="F";uid="c85927a1-eea3-4348-bb61-c1d56aa86897"
FIZS01012572.1	RepeatMasker	Unknown	10225	10379	549	+	.	ID="RND-1_FAMILY-74";Tend="508";Tstart="358";shortTE="F";uid="be9ba58c-d24b-4c55-9c63-39ad0dfff9d0"
FIZS01012572.1	RepeatMasker	Unknown	2551	3686	4837	+	.	ID="RND-1_FAMILY-22";TEgroup="ctg_12572%7CRND-1_FAMILY-22%7C1";Tend="2198";Tstart="838";shortTE="F";uid="0d79c881-27e1-4598-ad17-96df7d114124"
FIZS01012572.1	RepeatMasker	Unknown	90	242	691	-	.	ID="RND-2_FAMILY-40";Tend="1295";Tstart="1144";shortTE="F";uid="853b7a12-b507-41c2-9028-e2b3fe4741c4"
FIZS01012572.1	RepeatMasker	DNA/Academ-1	6698	7011	2139	-	.	ID="RND-1_FAMILY-250";Tend="1490";Tstart="1170";shortTE="F";uid="158b80a1-da84-4038-b13c-ac9c71ea2226"
FIZS01012572.1	RepeatMasker	Unknown	2872	3608	1808	-	.	ID="RND-1_FAMILY-8";Tend="1438";Tstart="721";shortTE="F";uid="25f2b52f-648e-454e-92c2-bb5a08d88f40"
FIZS01012573.1	RepeatMasker	Unknown	2856	3218	976	+	.	ID="RND-1_FAMILY-22";Tend="1344";Tstart="952";shortTE="F";uid="aa96e12d-8a19-4135-a9f8-59d3a2f8eff6"
FIZS01012573.1	RepeatMasker	Unknown	12017	12222	1289	-	.	ID="RND-1_FAMILY-75";Tend="1101";Tstart="902";shortTE="F";uid="63ecd783-1041-4b32-a5f7-f41801fd279e"
FIZS01012573.1	RepeatMasker	Unknown	38716	38898	1062	-	.	ID="RND-5_FAMILY-1426";Tend="2045";Tstart="1844";shortTE="F";uid="aa05b69c-313a-4148-b73c-1a6d27652ebd"
FIZS01012575.1	RepeatMasker	Unknown	2655	3268	1340	+	.	ID="RND-4_FAMILY-495";Tend="1598";Tstart="642";shortTE="F";uid="4a859799-5878-4afd-b2f6-0684d5aef293"
FIZS01012575.1	RepeatMasker	Unknown	27522	27723	1203	+	.	ID="RND-1_FAMILY-70";Tend="1269";Tstart="1074";shortTE="F";uid="4f243ec4-9922-4b2c-9831-9fe837a2f046"
FIZS01012575.1	RepeatMasker	Unknown	27070	27302	1661	+	.	ID="RND-1_FAMILY-70";Tend="1072";Tstart="843";shortTE="F";uid="d0dedc45-b352-4f56-83f5-92c8c937db5d"
FIZS01012575.1	RepeatMasker	Unknown	22041	22221	678	+	.	ID="RND-1_FAMILY-43";Tend="1532";Tstart="1352";shortTE="F";uid="420e9a60-09bb-48a3-9cfb-e407fa7971d5"
FIZS01012575.1	RepeatMasker	DNA	19988	20279	493	+	.	ID="RND-1_FAMILY-4";Tend="1411";Tstart="1141";shortTE="F";uid="f3f1e9dd-cfbe-47f2-912d-edc0ad704f45"
FIZS01012575.1	RepeatMasker	DNA/TcMar-Tc4	25179	25543	411	+	.	ID="RND-4_FAMILY-459";TEgroup="ctg_12575%7CRND-4_FAMILY-459%7C1";Tend="1518";Tstart="840";shortTE="F";uid="879e9fb2-294d-4418-83a2-0e41a5723eb8"
FIZS01012575.1	RepeatMasker	DNA	11358	12241	748	+	.	ID="rnd-1_family-4";Tend="1657";Tstart="1094";shortTE="F";uid="757756cd-cc29-4308-98a6-a98f0a077511"
FIZS01012575.1	RepeatMasker	DNA	22234	22527	658	+	.	ID="RND-1_FAMILY-4";Tend="1480";Tstart="1185";shortTE="F";uid="0aae9033-650e-4888-a715-ef9f9cf5f283"
FIZS01012575.1	RepeatMasker	Unknown	15541	16000	1285	+	.	ID="RND-1_FAMILY-48";TEgroup="ctg_12575%7CRND-1_FAMILY-48%7C2";Tend="967";Tstart="704";shortTE="F";uid="386afa4e-4df0-4797-bbc4-4c7951e68335"
FIZS01012575.1	RepeatMasker	DNA/Academ-1	14764	15532	5953	-	.	ID="RND-1_FAMILY-233";TEgroup="ctg_12575%7CRND-1_FAMILY-233%7C1";Tend="1519";Tstart="818";shortTE="F";uid="2e0961a7-1fb3-4b43-bd7c-96f20a14930b"
FIZS01012575.1	RepeatMasker	Unknown	16081	16411	2561	-	.	ID="RND-5_FAMILY-2565";Tend="869";Tstart="565";shortTE="F";uid="547ce144-ea3c-423b-8dbc-4647b9fdb9f2"
FIZS01012575.1	RepeatMasker	Unknown	8363	8734	1439	-	.	ID="RND-1_FAMILY-48";TEgroup="ctg_12575%7CRND-1_FAMILY-48%7C1";Tend="1748";Tstart="801";shortTE="F";uid="a66c7e09-cb48-4bb5-8dd4-69781697c1e1"
FIZS01012575.1	RepeatMasker	DNA	4608	5401	928	-	.	ID="rnd-1_family-4";Tend="1657";Tstart="1092";shortTE="F";uid="9dea5ac3-d627-4814-80bb-a8eabcea06e9"
FIZS01012575.1	RepeatMasker	DNA/Academ-1	26761	26884	868	-	.	ID="RND-1_FAMILY-250";Tend="1482";Tstart="1361";shortTE="F";uid="72282485-25b0-42b4-832c-a012291f74d8"
FIZS01012577.1	RepeatMasker	Unknown	31988	32158	507	+	.	ID="RND-1_FAMILY-206";Tend="1244";Tstart="1079";shortTE="F";uid="23e3aa14-1185-41c4-b42c-5ca08ba39698"
FIZS01012577.1	RepeatMasker	Unknown	74799	75122	737	+	.	ID="RND-2_FAMILY-137";Tend="1260";Tstart="880";shortTE="F";uid="26f7ff98-c0db-4b50-9899-50c3109d80d7"
FIZS01012577.1	RepeatMasker	DNA	67545	68484	1730	+	.	ID="rnd-1_family-4";Tend="1655";Tstart="1080";shortTE="F";uid="2990716c-4aba-4ddb-92f1-24920dd91304"
FIZS01012577.1	RepeatMasker	DNA/Academ-1	42375	42612	568	+	.	ID="RND-1_FAMILY-60";Tend="1714";Tstart="1480";shortTE="F";uid="ceba9982-0b51-4f33-8b87-df012725e970"
FIZS01012577.1	RepeatMasker	Satellite	35157	36495	3638	+	.	ID="RND-6_FAMILY-201";Tend="2228";Tstart="876";shortTE="F";uid="9e301a0a-8379-4738-8f64-df02ca36f46e"
FIZS01012577.1	RepeatMasker	Unknown	61338	61450	867	+	.	ID="RND-2_FAMILY-137";Tend="1060";Tstart="948";shortTE="F";uid="9d614985-48b1-44e1-9c65-0de50c52b694"
FIZS01012577.1	RepeatMasker	DNA/Academ-1	4142	4387	992	+	.	ID="RND-5_FAMILY-879";Tend="933";Tstart="693";shortTE="F";uid="54a9196b-8139-47e5-aa03-236e9b814ffd"
FIZS01012577.1	RepeatMasker	Satellite	50125	51560	3964	+	.	ID="RND-6_FAMILY-201";Tend="2292";Tstart="928";shortTE="F";uid="4faec3ff-353e-41bd-8f5b-d04d45b33900"
FIZS01012577.1	RepeatMasker	Unknown	32175	32326	471	+	.	ID="RND-1_FAMILY-83";Tend="1962";Tstart="1805";shortTE="F";uid="1b90926f-2813-4a4e-890c-d8b53c22a297"
FIZS01012577.1	RepeatMasker	DNA/CMC-EnSpm	77219	78419	4687	+	.	ID="RND-1_FAMILY-2";TEgroup="ctg_12577%7CRND-1_FAMILY-2%7C1";Tend="1609";Tstart="857";shortTE="F";uid="00ced825-abc4-41a2-abc4-ad4751c42f56"
FIZS01012577.1	RepeatMasker	Unknown	38338	38505	454	+	.	ID="RND-1_FAMILY-71";Tend="1969";Tstart="1797";shortTE="F";uid="a4f12be0-e174-4ec3-b9cd-e2d286eebb38"
FIZS01012577.1	RepeatMasker	DNA/Academ-1	53977	54611	699	-	.	ID="RND-1_FAMILY-91";Tend="1400";Tstart="758";shortTE="F";uid="1ef5bdda-0f39-4511-8d33-b56e3af7953e"
FIZS01012577.1	RepeatMasker	Unknown	57169	57512	472	-	.	ID="RND-6_FAMILY-29";Tend="1014";Tstart="689";shortTE="F";uid="cd988f25-6d45-4215-a352-c16ca6ef8c0b"
FIZS01012577.1	RepeatMasker	LINE/Dong-R4	50346	51653	4560	-	.	ID="RND-6_FAMILY-152";Tend="1383";Tstart="45";shortTE="F";uid="42532e02-eb6a-4090-b8b5-e5f0fff0bd20"
FIZS01012577.1	RepeatMasker	DNA/Academ-1	60859	61325	866	-	.	ID="RND-1_FAMILY-233";Tend="836";Tstart="373";shortTE="F";uid="5b6fae88-b79b-4b8d-a026-7499b24333aa"
FIZS01012577.1	RepeatMasker	Satellite	28284	29566	3533	-	.	ID="RND-6_FAMILY-201";Tend="1278";Tstart="1";shortTE="F";uid="d7eca056-d0c0-4c9d-93db-4bdf626ff544"
FIZS01012577.1	RepeatMasker	Satellite	70140	70333	3877	-	.	ID="RND-6_FAMILY-201";Tend="2211";Tstart="1957";shortTE="F";uid="cb22a819-0242-420f-9d3b-3347c26dd71d"
FIZS01012577.1	RepeatMasker	Unknown	56621	56735	435	-	.	ID="RND-1_FAMILY-71";Tend="1947";Tstart="1833";shortTE="F";uid="fd5ff92e-e14f-494c-9cd5-816f12117d61"
FIZS01012577.1	RepeatMasker	DNA/Academ-1	42337	42453	410	-	.	ID="RND-5_FAMILY-493";Tend="1044";Tstart="928";shortTE="F";uid="54a93f8b-413f-48ae-a7dc-8f758d87e9c8"
FIZS01012577.1	RepeatMasker	LINE/Dong-R4	70334	72641	1758	-	.	ID="RND-6_FAMILY-152";TEgroup="ctg_12577%7CRND-6_FAMILY-152%7C1";Tend="1476";Tstart="34";shortTE="F";uid="1c70bafd-e706-4f1b-acd8-efd55186335f"
FIZS01012577.1	RepeatMasker	Unknown	45291	45581	1637	-	.	ID="RND-4_FAMILY-401";TEgroup="ctg_12577%7CRND-4_FAMILY-401%7C1";Tend="1311";Tstart="530";shortTE="F";uid="9c9b36ee-24b2-48da-be06-948ee6972f84"
FIZS01012578.1	RepeatMasker	DNA/CMC-EnSpm	364	938	3436	+	.	ID="RND-1_FAMILY-2";Tend="1482";Tstart="882";shortTE="F";uid="883678d4-db0a-43a1-8707-0f40c794abfe"
FIZS01012578.1	RepeatMasker	Unknown	859	1135	1952	+	.	ID="RND-1_FAMILY-3";Tend="1790";Tstart="1497";shortTE="F";uid="3121e825-6074-474e-bb36-021fe21dd94e"
FIZS01012579.1	RepeatMasker	DNA/TcMar-Tc1	201	435	1164	+	.	ID="RND-1_FAMILY-182";Tend="1217";Tstart="979";shortTE="F";uid="b6c890ed-cca4-4b37-9d39-03170ed33005"
FIZS01012579.1	RepeatMasker	Unknown	794	988	1084	+	.	ID="RND-5_FAMILY-893";Tend="1114";Tstart="891";shortTE="F";uid="3f06fd1e-84f2-4fbd-b2fc-8d9bf7413811"
FIZS01001258.1	RepeatMasker	Unknown	1	336	2396	+	.	ID="RND-1_FAMILY-184";Tend="1006";Tstart="717";shortTE="F";uid="a459fd3a-dc79-47e4-8321-5054f9ee9f4a"
FIZS01012581.1	RepeatMasker	Unknown	227	476	1668	-	.	ID="RND-1_FAMILY-13";Tend="1009";Tstart="731";shortTE="F";uid="5ad1c757-f118-42e5-969c-8332273d48ff"
FIZS01012581.1	RepeatMasker	DNA/CMC-EnSpm	477	758	1670	-	.	ID="RND-1_FAMILY-2";Tend="1146";Tstart="861";shortTE="F";uid="3750ee8a-5956-4964-a913-41c58e2b7377"
FIZS01012582.1	RepeatMasker	Unknown	1	172	1549	+	.	ID="RND-1_FAMILY-19";Tend="2148";Tstart="1978";shortTE="F";uid="1b9b2927-1b2f-47b9-83fe-6fa97191269a"
FIZS01012582.1	RepeatMasker	Unknown	6370	6496	852	-	.	ID="RND-1_FAMILY-5";Tend="1626";Tstart="1499";shortTE="F";uid="8e04e9e4-2965-4a3f-9eb8-2f91aa205f1e"
FIZS01012583.1	RepeatMasker	Unknown	28943	29274	765	+	.	ID="RND-1_FAMILY-48";Tend="1034";Tstart="705";shortTE="F";uid="9eb3d865-70db-4f21-9d7d-b470cc21f06c"
FIZS01012583.1	RepeatMasker	Unknown	29482	30302	5968	+	.	ID="RND-1_FAMILY-46";Tend="1690";Tstart="870";shortTE="F";uid="28e64c55-51da-4f06-a492-8f5f299da051"
FIZS01012583.1	RepeatMasker	DNA	3828	4431	594	+	.	ID="rnd-1_family-4";Tend="1551";Tstart="1081";shortTE="F";uid="cc2c6bd3-948b-42d9-8004-a29a6ea6a2cd"
FIZS01012583.1	RepeatMasker	LINE/Dong-R4	33888	34615	1700	+	.	ID="RND-6_FAMILY-152";Tend="1376";Tstart="695";shortTE="F";uid="31fc3929-72b9-4d6e-a65d-00ed9d67e56f"
FIZS01012583.1	RepeatMasker	Unknown	7452	7844	1971	+	.	ID="RND-1_FAMILY-274";Tend="579";Tstart="193";shortTE="F";uid="db095c9a-0152-4842-ba4a-46d71daa6da6"
FIZS01012583.1	RepeatMasker	DNA/TcMar-Tc1	23593	23926	1010	+	.	ID="RND-1_FAMILY-116";Tend="1415";Tstart="1077";shortTE="F";uid="ce33125c-5e05-4c66-bc6b-2a0f1d222771"
FIZS01012583.1	RepeatMasker	Satellite	32272	34533	4319	-	.	ID="RND-6_FAMILY-201";Tend="2018";Tstart="1";shortTE="F";uid="f2f4bae7-cb7a-437f-bb0c-c2258de3b06d"
FIZS01012583.1	RepeatMasker	DNA/Academ-1	37947	38928	7998	-	.	ID="RND-1_FAMILY-26";Tend="1687";Tstart="706";shortTE="F";uid="514b3926-5867-4257-95d8-ddb14f09455f"
FIZS01012583.1	RepeatMasker	Unknown	7494	8744	5829	-	.	ID="RND-1_FAMILY-174";Tend="1474";Tstart="221";shortTE="F";uid="23aa99b1-0f45-44fd-acaa-7a4970063e8c"
FIZS01012583.1	RepeatMasker	Unknown	16498	17100	1223	-	.	ID="RND-2_FAMILY-137";Tend="1235";Tstart="873";shortTE="F";uid="7be85f2e-3750-4b99-b775-a54146cd0c4c"
FIZS01012583.1	RepeatMasker	Unknown	128	254	628	-	.	ID="RND-1_FAMILY-19";Tend="920";Tstart="785";shortTE="F";uid="82c4b42b-7cd5-40f1-9414-5adb10e5ae87"
FIZS01012583.1	RepeatMasker	Unknown	19330	19646	504	-	.	ID="RND-2_FAMILY-40";Tend="1282";Tstart="975";shortTE="F";uid="69ff5586-7c10-4fa0-8118-8b64bb333fc9"
FIZS01012584.1	RepeatMasker	DNA/TcMar-Tc1	37753	38215	568	-	.	ID="mariner-4_dy";Tend="792";Tstart="140";shortTE="F";uid="6f3a998a-fa8a-41e3-84dc-9b2965942ed5"
FIZS01012584.1	RepeatMasker	Unknown	20439	20748	465	-	.	ID="RND-1_FAMILY-48";Tend="1003";Tstart="707";shortTE="F";uid="ac3765fb-2ccf-4868-ba76-461cca6e93fc"
FIZS01012585.1	RepeatMasker	Unknown	230	526	1091	-	.	ID="RND-2_FAMILY-40";Tend="1459";Tstart="1161";shortTE="F";uid="8e2ac24b-8af6-4554-be60-f265490bc959"
FIZS01012587.1	RepeatMasker	LINE/Dong-R4	3288	5072	2102	+	.	ID="RND-6_FAMILY-152";Tend="1480";Tstart="103";shortTE="F";uid="90c11e27-a0ff-4eb8-9fd7-8797d9893a3f"
FIZS01012587.1	RepeatMasker	Unknown	67111	67298	1222	+	.	ID="RND-1_FAMILY-45";Tend="1274";Tstart="1089";shortTE="F";uid="680916c0-b86f-4e67-81d8-c6eb58338b2d"
FIZS01012587.1	RepeatMasker	LINE/Dong-R4	67293	67425	708	+	.	ID="RND-6_FAMILY-152";Tend="1587";Tstart="1453";shortTE="F";uid="0908e841-dd54-42cb-b21d-48cc182d2131"
FIZS01012587.1	RepeatMasker	LTR/Copia	64937	65856	717	+	.	ID="COPIA17-NVI_I";Tend="6870";Tstart="6076";shortTE="F";uid="fd460c9e-800b-494d-8546-9352b8d95204"
FIZS01012587.1	RepeatMasker	Unknown	49005	49191	494	+	.	ID="RND-4_FAMILY-203";Tend="1284";Tstart="1097";shortTE="F";uid="5c6a4172-cc1d-406f-bbe6-3e767eade388"
FIZS01012587.1	RepeatMasker	Unknown	35936	36705	1002	+	.	ID="RND-1_FAMILY-5";Tend="1821";Tstart="894";shortTE="F";uid="366e4591-8421-4235-9020-fc649bcdbfc7"
FIZS01012587.1	RepeatMasker	Unknown	43908	44054	656	+	.	ID="RND-5_FAMILY-1952";Tend="1702";Tstart="1449";shortTE="F";uid="d48d8a21-0bea-4294-bead-c3dbe929fd82"
FIZS01012587.1	RepeatMasker	Unknown	51767	52606	5377	+	.	ID="RND-1_FAMILY-3";Tend="1747";Tstart="893";shortTE="F";uid="e2a84074-c8de-4df2-aed8-9cbe5e9da453"
FIZS01012587.1	RepeatMasker	Unknown	19843	19961	520	+	.	ID="RND-1_FAMILY-172";Tend="916";Tstart="792";shortTE="F";uid="fd4ea83f-bbc0-41da-bcf5-3ecffe89388d"
FIZS01012587.1	RepeatMasker	Unknown	10307	11180	1632	+	.	ID="RND-1_FAMILY-5";Tend="1771";Tstart="942";shortTE="F";uid="24d1ce72-c297-4914-9f41-841ac89f2b77"
FIZS01012587.1	RepeatMasker	Unknown	469	807	1142	+	.	ID="RND-2_FAMILY-137";Tend="1256";Tstart="889";shortTE="F";uid="11046484-e0db-4e3b-83b1-4ede837af90a"
FIZS01012587.1	RepeatMasker	LINE/Dong-R4	26387	27397	3512	+	.	ID="RND-6_FAMILY-152";Tend="1454";Tstart="153";shortTE="F";uid="c5eb5548-9d5e-4af4-ac36-500461341433"
FIZS01012587.1	RepeatMasker	LINE/Dong-R4	40015	41679	3316	+	.	ID="RND-6_FAMILY-152";TEgroup="ctg_12587%7CRND-6_FAMILY-152%7C2";Tend="1476";Tstart="41";shortTE="F";uid="4e0d7945-3530-41fa-a175-2de5296fef68"
FIZS01012587.1	RepeatMasker	Unknown	21101	21368	1184	+	.	ID="RND-5_FAMILY-1779";Tend="1156";Tstart="862";shortTE="F";uid="5a683e08-b3b7-4b65-a71a-fab82050d639"
FIZS01012587.1	RepeatMasker	Unknown	20058	21098	5596	-	.	ID="RND-1_FAMILY-13";Tend="1645";Tstart="724";shortTE="F";uid="f98ada26-ad60-4ddc-b4a9-b6476f7b21c5"
FIZS01012587.1	RepeatMasker	Unknown	11216	11446	747	-	.	ID="RND-5_FAMILY-789";Tend="1424";Tstart="1177";shortTE="F";uid="347ec770-30b5-4c06-a8e0-6529cbdf9faf"
FIZS01012587.1	RepeatMasker	LINE/Dong-R4	25258	25412	1584	-	.	ID="RND-6_FAMILY-152";TEgroup="ctg_12587%7CRND-6_FAMILY-152%7C1";Tend="1365";Tstart="51";shortTE="F";uid="752521d4-3c1d-4c6b-b87c-ef52e2cbd1ec"
FIZS01012587.1	RepeatMasker	Unknown	9775	9957	576	-	.	ID="RND-1_FAMILY-70";Tend="1681";Tstart="1499";shortTE="F";uid="aa7fb495-0e69-4e73-a285-68e235df8d5f"
FIZS01012587.1	RepeatMasker	Satellite	3166	5023	4564	-	.	ID="RND-6_FAMILY-201";Tend="1692";Tstart="1";shortTE="F";uid="deb0eac3-af93-43f7-bd4c-99fc55159d5b"
FIZS01012587.1	RepeatMasker	Unknown	109227	109501	1258	-	.	ID="RND-2_FAMILY-40";Tend="1291";Tstart="977";shortTE="F";uid="36c2d956-f5c8-43e6-9f85-365ea85e8a0e"
FIZS01012587.1	RepeatMasker	Satellite	25413	26386	1811	-	.	ID="RND-6_FAMILY-201";Tend="893";Tstart="1";shortTE="F";uid="86c1bc56-de1d-4984-83ad-a048ce3329dd"
FIZS01012587.1	RepeatMasker	Unknown	19579	19932	1019	-	.	ID="RND-5_FAMILY-1779";Tend="1162";Tstart="779";shortTE="F";uid="eb880d50-13a4-4c83-9be6-79d01f569710"
FIZS01012587.1	RepeatMasker	Unknown	10016	11057	1592	-	.	ID="RND-1_FAMILY-3";Tend="1694";Tstart="893";shortTE="F";uid="7989ce86-7213-4112-83ec-e06cdc2ef876"
FIZS01012587.1	RepeatMasker	DNA/Academ-1	45940	47210	5368	-	.	ID="RND-5_FAMILY-493";Tend="1654";Tstart="390";shortTE="F";uid="66bf54e3-2836-4a73-aab5-16221604ae80"
FIZS01012587.1	RepeatMasker	Unknown	30901	32120	5771	-	.	ID="RND-5_FAMILY-185";TEgroup="ctg_12587%7CRND-5_FAMILY-185%7C1";Tend="1823";Tstart="625";shortTE="F";uid="56c20698-089d-4b33-8355-44e5c8a78fc4"
FIZS01012587.1	RepeatMasker	Unknown	1	172	1492	-	.	ID="RND-1_FAMILY-127";Tend="1075";Tstart="905";shortTE="F";uid="bb1f3fba-be8e-4c9f-b67f-2bc485128ee3"
FIZS01012587.1	RepeatMasker	DNA/CMC-EnSpm	51520	52241	1378	-	.	ID="RND-1_FAMILY-2";Tend="1819";Tstart="974";shortTE="F";uid="866f32a0-1ce7-4c7a-b0f7-a3dfdc8e2759"
FIZS01012588.1	RepeatMasker	Unknown	9035	10509	11084	+	.	ID="RND-1_FAMILY-8";Tend="2172";Tstart="659";shortTE="F";uid="cbf5a513-f831-4e81-9116-dc8818adfacf"
FIZS01012588.1	RepeatMasker	LTR/Copia	13572	14061	2399	+	.	ID="RND-3_FAMILY-64";Tend="1441";Tstart="951";shortTE="F";uid="196c0426-af3a-4327-81e3-2fbbcb8f997b"
FIZS01012588.1	RepeatMasker	Unknown	19789	20816	6768	+	.	ID="RND-5_FAMILY-639";Tend="1415";Tstart="417";shortTE="F";uid="96fad583-1a7e-4bef-93ac-d6c462160f4b"
FIZS01012588.1	RepeatMasker	Unknown	10497	10757	805	-	.	ID="RND-1_FAMILY-39";TEgroup="ctg_12588%7CRND-1_FAMILY-39%7C1";Tend="1552";Tstart="1234";shortTE="F";uid="46f01c7e-4422-44dc-8a1b-83453310e39f"
FIZS01012588.1	RepeatMasker	Unknown	27251	27743	2886	-	.	ID="RND-4_FAMILY-1034";Tend="1733";Tstart="1264";shortTE="F";uid="89f771fc-c598-4aaf-83ec-e5ccd35c76d5"
FIZS01012588.1	RepeatMasker	Unknown	14090	15004	5603	-	.	ID="RND-1_FAMILY-5";Tend="1828";Tstart="868";shortTE="F";uid="8c24b4ed-be0d-429f-8a1d-045a8ba5a6e3"
FIZS01012588.1	RepeatMasker	Unknown	23415	24416	1099	-	.	ID="RND-5_FAMILY-639";TEgroup="ctg_12588%7CRND-5_FAMILY-639%7C1";Tend="1428";Tstart="385";shortTE="F";uid="54456df1-01be-4c0c-af50-aefdb217e04e"
FIZS01012588.1	RepeatMasker	Unknown	24529	24750	447	-	.	ID="RND-1_FAMILY-83";Tend="950";Tstart="727";shortTE="F";uid="4c850257-e5dc-4056-8efb-07a27ab1c88b"
FIZS01012588.1	RepeatMasker	Unknown	8895	9024	911	-	.	ID="RND-1_FAMILY-39";Tend="1557";Tstart="1428";shortTE="F";uid="115353b7-494b-4adc-9c04-a13ca6886ee7"
FIZS01012589.1	RepeatMasker	LINE/I	1	278	1776	-	.	ID="RND-1_FAMILY-408";Tend="619";Tstart="375";shortTE="F";uid="ca3b0993-3efe-4cef-b39c-3d9603b97162"
FIZS01001259.1	RepeatMasker	Unknown	6	1104	1193	-	.	ID="RND-2_FAMILY-40";Tend="1309";Tstart="913";shortTE="F";uid="bb2ba2aa-e693-4e40-9f69-16ed1da091a4"
FIZS01012592.1	RepeatMasker	DNA/Academ-1	7514	8514	8056	+	.	ID="RND-1_FAMILY-60";Tend="1738";Tstart="738";shortTE="F";uid="d5cb4eca-5081-4a06-828b-4a243a276915"
FIZS01012592.1	RepeatMasker	DNA/Crypton-I	7406	7516	734	+	.	ID="RND-1_FAMILY-193";Tend="1185";Tstart="1077";shortTE="F";uid="7cc78806-5b93-46f0-a152-d87fd65da970"
FIZS01012592.1	RepeatMasker	Unknown	6529	7347	6338	-	.	ID="RND-1_FAMILY-156";Tend="1046";Tstart="242";shortTE="F";uid="04f8b2aa-d9e6-452e-b445-b8b6bee5e2db"
FIZS01012592.1	RepeatMasker	LINE/I	8564	8678	669	-	.	ID="RND-5_FAMILY-311";Tend="1516";Tstart="1402";shortTE="F";uid="b70dc200-9732-41e3-ac47-a437ba85049b"
FIZS01012593.1	RepeatMasker	Unknown	4927	5310	1559	+	.	ID="RND-5_FAMILY-5105";Tend="1226";Tstart="842";shortTE="F";uid="1934d326-e4a1-4638-80c3-e7afeab07761"
FIZS01012593.1	RepeatMasker	Unknown	1	127	1119	-	.	ID="RND-1_FAMILY-130";Tend="946";Tstart="820";shortTE="F";uid="1890f8f0-33e1-43f3-bc75-afc1f39035ea"
FIZS01012597.1	RepeatMasker	Satellite	13007	13278	555	+	.	ID="RND-6_FAMILY-201";Tend="1840";Tstart="1567";shortTE="F";uid="d581d339-b2d3-4053-a81a-dd2a6f2cab86"
FIZS01012597.1	RepeatMasker	DNA	6986	8108	949	+	.	ID="rnd-1_family-4";Tend="1658";Tstart="1066";shortTE="F";uid="d79729dd-03bd-45ec-87c6-62dc61fd2ee8"
FIZS01012597.1	RepeatMasker	LINE/Dong-R4	11737	13216	4589	-	.	ID="RND-6_FAMILY-152";Tend="1612";Tstart="155";shortTE="F";uid="6305d7bc-e591-492f-97a3-ce7f89f0f093"
FIZS01012597.1	RepeatMasker	Satellite	1867	3085	3154	-	.	ID="RND-6_FAMILY-201";Tend="2260";Tstart="1091";shortTE="F";uid="28ca9b3a-536f-458e-b412-1579e49c084b"
FIZS01012598.1	RepeatMasker	LINE/I	17612	17738	1041	+	.	ID="RND-1_FAMILY-387";Tend="824";Tstart="696";shortTE="F";uid="6bb3a608-217e-4af1-94f8-21fa89124cf6"
FIZS01012598.1	RepeatMasker	Unknown	11769	11891	516	+	.	ID="RND-1_FAMILY-206";Tend="1345";Tstart="1224";shortTE="F";uid="fb8f227e-5e8b-4c7c-98c4-1abced9affad"
FIZS01012598.1	RepeatMasker	Unknown	17030	17425	2838	-	.	ID="RND-5_FAMILY-5105";Tend="1240";Tstart="849";shortTE="F";uid="e55c321b-ba01-4e5a-a3d1-414940e4cbf7"
FIZS01012599.1	RepeatMasker	LTR/Gypsy	1	227	1111	+	.	ID="RND-1_FAMILY-187";Tend="1646";Tstart="1366";shortTE="F";uid="26755f33-945b-479f-8738-f02ca9487606"
FIZS01012599.1	RepeatMasker	Unknown	244	616	2374	+	.	ID="RND-1_FAMILY-13";Tend="1091";Tstart="719";shortTE="F";uid="6e6bb2da-51d4-4ccb-b9b4-31fad8d52ba4"
FIZS01000126.1	RepeatMasker	Unknown	32295	32461	721	+	.	ID="RND-1_FAMILY-19";Tend="2148";Tstart="1967";shortTE="F";uid="bd7da6f3-5374-4e27-9398-0eecfaeeb9a0"
FIZS01000126.1	RepeatMasker	Unknown	27164	27764	3585	+	.	ID="RND-1_FAMILY-54";Tend="1563";Tstart="911";shortTE="F";uid="e063e83c-3e44-4cb5-8374-09dd50fdf1b8"
FIZS01000126.1	RepeatMasker	Unknown	25855	26144	2017	+	.	ID="RND-1_FAMILY-237";Tend="1024";Tstart="739";shortTE="F";uid="662e7cdd-5829-4ff8-887d-d8dfa3c1e7c7"
FIZS01000126.1	RepeatMasker	DNA/Academ-1	2449	3267	6844	+	.	ID="RND-1_FAMILY-60";Tend="1558";Tstart="738";shortTE="F";uid="ba08f3a3-04b6-4b48-9265-d0b8637bb38f"
FIZS01000126.1	RepeatMasker	Unknown	31179	31747	3107	+	.	ID="RND-5_FAMILY-2731";Tend="1477";Tstart="869";shortTE="F";uid="3d6f5184-24da-4a64-944b-51e73ba2fe8f"
FIZS01000126.1	RepeatMasker	Unknown	26477	26805	2234	+	.	ID="RND-1_FAMILY-237";Tend="1314";Tstart="998";shortTE="F";uid="d4a25e09-4304-4e0f-96cf-2497c36d5895"
FIZS01000126.1	RepeatMasker	Unknown	14299	14839	4312	+	.	ID="RND-5_FAMILY-1442";Tend="1424";Tstart="857";shortTE="F";uid="66723f48-1f70-41bd-92b5-c81977350eac"
FIZS01000126.1	RepeatMasker	Unknown	6105	6608	2677	+	.	ID="RND-1_FAMILY-53";Tend="1511";Tstart="941";shortTE="F";uid="e760f88d-be9a-4296-9833-5d7da19245bb"
FIZS01000126.1	RepeatMasker	Unknown	13740	14097	2091	+	.	ID="RND-5_FAMILY-3645";Tend="1178";Tstart="799";shortTE="F";uid="17aff9ba-2c20-412d-bcb4-3f1176b9ba8c"
FIZS01000126.1	RepeatMasker	Unknown	6733	7526	4177	+	.	ID="RND-5_FAMILY-2731";TEgroup="ctg_126%7CRND-5_FAMILY-2731%7C1";Tend="1581";Tstart="878";shortTE="F";uid="fbe4de60-2f70-408b-8003-eb79b7115114"
FIZS01000126.1	RepeatMasker	Unknown	29071	29490	764	+	.	ID="RND-1_FAMILY-237";TEgroup="ctg_126%7CRND-1_FAMILY-237%7C1";Tend="1308";Tstart="737";shortTE="F";uid="badf6bec-a98e-4db3-93ce-90b0c71fbeff"
FIZS01000126.1	RepeatMasker	Unknown	23192	23548	1231	+	.	ID="RND-1_FAMILY-123";Tend="1320";Tstart="919";shortTE="F";uid="c545047f-1fd2-45a6-8053-74d58a7c2409"
FIZS01000126.1	RepeatMasker	Unknown	31745	32261	1281	+	.	ID="RND-1_FAMILY-237";Tend="1307";Tstart="742";shortTE="F";uid="45c74605-26da-4a9f-b463-f92a3a4c1297"
FIZS01000126.1	RepeatMasker	Unknown	18565	18939	2078	-	.	ID="RND-5_FAMILY-1721";Tend="1287";Tstart="902";shortTE="F";uid="0acb0c60-9bf3-4902-a5ab-d364c8b60895"
FIZS01000126.1	RepeatMasker	Unknown	33964	34174	1398	-	.	ID="RND-5_FAMILY-2565";Tend="894";Tstart="706";shortTE="F";uid="78772647-0f7d-4850-a47c-e2a2567050a5"
FIZS01000126.1	RepeatMasker	Unknown	18214	18412	1317	-	.	ID="RND-5_FAMILY-1721";Tend="1287";Tstart="1090";shortTE="F";uid="6f3da98d-481b-469b-b1a0-01352c5bb948"
FIZS01000126.1	RepeatMasker	Unknown	25917	26539	2843	-	.	ID="RND-5_FAMILY-1361";Tend="1459";Tstart="838";shortTE="F";uid="0a7e7c4a-3dd9-44cd-a2a6-a6ff35702b8a"
FIZS01000126.1	RepeatMasker	Unknown	18391	18565	907	-	.	ID="RND-5_FAMILY-1721";Tend="1304";Tstart="1096";shortTE="F";uid="3d10c26d-f0a9-40cf-b528-148575f11cb6"
FIZS01000126.1	RepeatMasker	Unknown	17897	18214	917	-	.	ID="RND-5_FAMILY-1721";TEgroup="ctg_126%7CRND-5_FAMILY-1721%7C1";Tend="1287";Tstart="1096";shortTE="F";uid="7944d623-341d-4207-8ec3-b7c77c485381"
FIZS01000126.1	RepeatMasker	Unknown	10040	10692	3580	-	.	ID="RND-1_FAMILY-85";Tend="1609";Tstart="858";shortTE="F";uid="5bee1fab-d1e2-4849-bad0-dfb43a9675ad"
FIZS01001260.1	RepeatMasker	DNA/Kolobok-Hydra	19289	19856	3899	+	.	ID="RND-1_FAMILY-347";Tend="1517";Tstart="896";shortTE="F";uid="ccd35ade-fcf9-4933-adb7-acb5b63f858b"
FIZS01001260.1	RepeatMasker	Unknown	2072	2424	2353	+	.	ID="RND-1_FAMILY-86";Tend="1072";Tstart="722";shortTE="F";uid="e436b377-7f48-40ac-80b5-6429b2fb440f"
FIZS01001260.1	RepeatMasker	Unknown	31069	31188	784	-	.	ID="RND-1_FAMILY-176";Tend="815";Tstart="693";shortTE="F";uid="ffac8406-b2c5-49b8-a561-e7a28bb828c6"
FIZS01001260.1	RepeatMasker	Unknown	6864	7250	2234	-	.	ID="RND-5_FAMILY-1502";Tend="1340";Tstart="941";shortTE="F";uid="6e496606-238d-4b58-8eef-e180104450a6"
FIZS01001260.1	RepeatMasker	Unknown	13037	13889	3418	-	.	ID="RND-1_FAMILY-288";Tend="1490";Tstart="669";shortTE="F";uid="d4c7502a-a092-482f-9a75-9205ed2a025b"
FIZS01001260.1	RepeatMasker	Unknown	7258	7590	2253	-	.	ID="RND-1_FAMILY-282";TEgroup="ctg_1260%7CRND-1_FAMILY-282%7C1";Tend="1434";Tstart="970";shortTE="F";uid="85c61346-6794-42f6-a09f-308565bd3d58"
FIZS01012600.1	RepeatMasker	DNA/TcMar-Tc1	7941	8192	441	+	.	ID="RND-1_FAMILY-34";Tend="1274";Tstart="1025";shortTE="F";uid="ce3d2d6c-6a20-4129-b4bf-88925ee52b1d"
FIZS01012600.1	RepeatMasker	DNA/Academ-1	1	1093	8039	+	.	ID="RND-1_FAMILY-339";Tend="1291";Tstart="211";shortTE="F";uid="acdb20c8-0366-47ba-9359-afe30e82e8c8"
FIZS01012600.1	RepeatMasker	DNA/Academ-1	836	1124	1855	-	.	ID="RND-1_FAMILY-126";Tend="379";Tstart="91";shortTE="F";uid="071a8cf1-0931-4e71-859d-c22ae9b694a5"
FIZS01012602.1	RepeatMasker	Unknown	22108	22265	520	+	.	ID="RND-1_FAMILY-83";Tend="1989";Tstart="1831";shortTE="F";uid="73b1e99b-1734-4db0-a522-bded97733f9a"
FIZS01012605.1	RepeatMasker	Unknown	870	1413	3735	+	.	ID="RND-5_FAMILY-747";Tend="1050";Tstart="504";shortTE="F";uid="5c7deb76-9212-4c25-8f50-63b00c216148"
FIZS01012605.1	RepeatMasker	Unknown	105	884	3211	+	.	ID="RND-1_FAMILY-22";Tend="2188";Tstart="1430";shortTE="F";uid="2bbd8ba1-b5b8-492c-85c3-fbdd382d20ed"
FIZS01012605.1	RepeatMasker	Unknown	1	943	3057	-	.	ID="RND-1_FAMILY-11";TEgroup="ctg_12605%7CRND-1_FAMILY-11%7C1";Tend="1851";Tstart="780";shortTE="F";uid="4399eb6a-47d0-4f7d-9246-ceb2dc50cfa8"
FIZS01012606.1	RepeatMasker	Unknown	124	338	1954	+	.	ID="RND-1_FAMILY-334";Tend="977";Tstart="763";shortTE="F";uid="02fdfb22-a920-4341-ba3d-4b5e94c5227a"
FIZS01012606.1	RepeatMasker	Unknown	1	129	1211	-	.	ID="RND-1_FAMILY-151";Tend="933";Tstart="805";shortTE="F";uid="3a9d9ce4-bc4a-47f3-9e99-91896207a862"
FIZS01012608.1	RepeatMasker	Unknown	1	252	2129	-	.	ID="RND-1_FAMILY-97";Tend="845";Tstart="596";shortTE="F";uid="0e69935b-9dac-486a-826e-a65d33343812"
FIZS01012609.1	RepeatMasker	Unknown	77629	78285	4114	+	.	ID="RND-1_FAMILY-53";Tend="1661";Tstart="954";shortTE="F";uid="8dbaa1d5-7d18-4ee4-bc39-821de78dce7f"
FIZS01012609.1	RepeatMasker	Unknown	72282	72567	1599	+	.	ID="RND-1_FAMILY-19";Tend="1171";Tstart="853";shortTE="F";uid="ab4f437f-7057-47ce-8056-5f556f1f0518"
FIZS01012609.1	RepeatMasker	Unknown	86600	87433	6082	+	.	ID="RND-1_FAMILY-243";Tend="1433";Tstart="594";shortTE="F";uid="008c20e4-6db6-4919-990f-d6d1f1fa26a1"
FIZS01012609.1	RepeatMasker	Unknown	42545	42939	1831	+	.	ID="RND-1_FAMILY-105";Tend="1284";Tstart="945";shortTE="F";uid="5d063481-e4d9-4d2a-a993-259b331b7466"
FIZS01012609.1	RepeatMasker	DNA/Academ-1	82559	83519	7456	+	.	ID="RND-1_FAMILY-60";Tend="1726";Tstart="738";shortTE="F";uid="816935bd-223f-4834-9ab7-0758e51cace0"
FIZS01012609.1	RepeatMasker	LTR/Gypsy	75181	75816	5062	+	.	ID="RND-1_FAMILY-187";Tend="1527";Tstart="891";shortTE="F";uid="d9c65a3c-ab01-4ff8-866e-e227eb88b051"
FIZS01012609.1	RepeatMasker	Unknown	42323	42557	1236	+	.	ID="RND-4_FAMILY-203";Tend="1185";Tstart="965";shortTE="F";uid="2bd2c32d-d45b-4714-8d1b-73a4ebd31b92"
FIZS01012609.1	RepeatMasker	Unknown	9223	9976	3832	+	.	ID="RND-1_FAMILY-13";Tend="1643";Tstart="718";shortTE="F";uid="768dea4e-2be5-4c52-ae57-f36c41999f95"
FIZS01012609.1	RepeatMasker	Unknown	1822	2010	1078	+	.	ID="RND-1_FAMILY-321";Tend="794";Tstart="608";shortTE="F";uid="7d01cc83-5ecd-4316-9b06-02452675590f"
FIZS01012609.1	RepeatMasker	Unknown	73508	73850	1859	+	.	ID="RND-1_FAMILY-19";Tend="1514";Tstart="1172";shortTE="F";uid="c64169f0-e3bb-421b-91be-3cee14b581dc"
FIZS01012609.1	RepeatMasker	Unknown	69542	69750	1006	+	.	ID="RND-1_FAMILY-123";Tend="1322";Tstart="1113";shortTE="F";uid="d0b2a24a-b962-4d59-b926-9c47148e7d5d"
FIZS01012609.1	RepeatMasker	Unknown	3849	4073	1741	+	.	ID="RND-1_FAMILY-81";Tend="1051";Tstart="827";shortTE="F";uid="e5eb3672-fec0-4614-8364-2e01aee179be"
FIZS01012609.1	RepeatMasker	DNA/Academ-1	62478	63465	7665	+	.	ID="RND-1_FAMILY-60";Tend="1721";Tstart="739";shortTE="F";uid="b52697bf-89aa-401a-a647-b69beddcfc95"
FIZS01012609.1	RepeatMasker	Unknown	72565	73589	5075	-	.	ID="RND-5_FAMILY-639";Tend="1415";Tstart="344";shortTE="F";uid="c63f3f2f-2e93-40b8-b285-fdafee059cc5"
FIZS01012609.1	RepeatMasker	Unknown	47278	48071	1950	-	.	ID="RND-1_FAMILY-5";Tend="1823";Tstart="998";shortTE="F";uid="4343dd38-8013-4bee-9564-c53800144b0d"
FIZS01012609.1	RepeatMasker	Unknown	68572	68903	2078	-	.	ID="RND-1_FAMILY-94";Tend="1342";Tstart="1023";shortTE="F";uid="6259380c-fbd3-4d70-a763-cdec6b7a859d"
FIZS01012609.1	RepeatMasker	Unknown	83517	83628	607	-	.	ID="RND-5_FAMILY-5105";Tend="1118";Tstart="1010";shortTE="F";uid="e5a9325f-c291-4757-8702-3da6ca864db1"
FIZS01012609.1	RepeatMasker	DNA/Academ-1	49931	50912	7970	-	.	ID="RND-1_FAMILY-26";Tend="1679";Tstart="700";shortTE="F";uid="8c384aaf-6f12-47ea-89be-88e0973aaf8d"
FIZS01012609.1	RepeatMasker	Unknown	75830	76074	1604	-	.	ID="RND-5_FAMILY-5105";Tend="1182";Tstart="938";shortTE="F";uid="3c760c7b-44e2-46be-8a5d-8332262c5023"
FIZS01012609.1	RepeatMasker	Unknown	69400	69555	934	-	.	ID="RND-1_FAMILY-94";Tend="1045";Tstart="874";shortTE="F";uid="b28aa6b4-1711-42e3-ab52-43816dd82676"
FIZS01001261.1	RepeatMasker	Unknown	237	344	542	+	.	ID="RND-2_FAMILY-40";Tend="993";Tstart="893";shortTE="F";uid="f72dc236-c521-438c-86c8-411e5e058fe5"
FIZS01012611.1	RepeatMasker	Unknown	475	707	1659	+	.	ID="RND-1_FAMILY-290";Tend="523";Tstart="301";shortTE="F";uid="588d0ae1-8bf7-4602-b3ee-0b94912432ff"
FIZS01012611.1	RepeatMasker	Unknown	680	903	1372	-	.	ID="RND-5_FAMILY-2031";Tend="783";Tstart="576";shortTE="F";uid="0984f57b-6333-4f42-b625-1e040f39870b"
FIZS01012611.1	RepeatMasker	Unknown	67	474	1647	-	.	ID="RND-1_FAMILY-177";Tend="530";Tstart="1";shortTE="F";uid="8d4d131e-c7c6-442a-8cf1-f0b1cb390790"
FIZS01012613.1	RepeatMasker	Unknown	43403	43865	3751	+	.	ID="RND-1_FAMILY-133";Tend="472";Tstart="21";shortTE="F";uid="0c558aa3-8198-4041-aa52-1834decb0fc6"
FIZS01012613.1	RepeatMasker	Unknown	37473	37947	908	+	.	ID="RND-1_FAMILY-19";Tend="2149";Tstart="1659";shortTE="F";uid="957aa5f8-9ad2-4d6f-8fdb-3d03a760db3a"
FIZS01012613.1	RepeatMasker	LINE/I	31974	32156	1475	+	.	ID="RND-1_FAMILY-245";Tend="945";Tstart="767";shortTE="F";uid="a700218e-7632-4fd5-be49-aa674e08cbfb"
FIZS01012613.1	RepeatMasker	LINE/I	5231	5453	1005	+	.	ID="RND-1_FAMILY-113";Tend="1487";Tstart="1270";shortTE="F";uid="eecbe38c-57b6-47cb-bd28-11e2946ff0ee"
FIZS01012613.1	RepeatMasker	Unknown	14149	14363	800	+	.	ID="RND-1_FAMILY-48";Tend="945";Tstart="741";shortTE="F";uid="086beee8-4454-4160-800d-a9d7afc644a6"
FIZS01012613.1	RepeatMasker	Unknown	2810	3023	1536	-	.	ID="RND-1_FAMILY-13";Tend="949";Tstart="732";shortTE="F";uid="9f5ef02f-c0b9-4afc-be02-42a0269fad10"
FIZS01012613.1	RepeatMasker	Unknown	1	1158	8386	-	.	ID="RND-1_FAMILY-89";Tend="928";Tstart="5";shortTE="F";uid="5786c060-fc92-4bf2-b271-d87042019a40"
FIZS01012614.1	RepeatMasker	Unknown	1	150	1181	+	.	ID="RND-1_FAMILY-195";Tend="739";Tstart="594";shortTE="F";uid="96c25f2a-8acc-495d-99df-6a1381159445"
FIZS01012614.1	RepeatMasker	Unknown	4	562	4340	-	.	ID="RND-1_FAMILY-299";Tend="1139";Tstart="65";shortTE="F";uid="fda6bd9f-2879-4d4b-b547-0184466858ed"
FIZS01012615.1	RepeatMasker	Unknown	65924	66341	2675	+	.	ID="RND-5_FAMILY-3656";Tend="1358";Tstart="918";shortTE="F";uid="47430395-d39f-4fbd-992d-feeceabfc09b"
FIZS01012615.1	RepeatMasker	DNA/hAT-Tip100	171922	172114	1205	+	.	ID="RND-1_FAMILY-241";Tend="1172";Tstart="956";shortTE="F";uid="6c8dabc1-4ec0-4d59-990e-b4befad04c22"
FIZS01012615.1	RepeatMasker	DNA	162528	162957	1659	+	.	ID="RND-1_FAMILY-4";Tend="1350";Tstart="828";shortTE="F";uid="8d4c8301-d2f1-4259-a8dd-ac6398fa46e2"
FIZS01012615.1	RepeatMasker	Unknown	202974	203349	1373	+	.	ID="RND-2_FAMILY-137";Tend="1266";Tstart="834";shortTE="F";uid="69354e06-dd96-4e42-8d93-bddc8c13d7b6"
FIZS01012615.1	RepeatMasker	DNA	82829	83377	3014	+	.	ID="RND-1_FAMILY-4";Tend="1392";Tstart="825";shortTE="F";uid="78dac05a-09e5-4dbe-9899-ab24ea3d5a47"
FIZS01012615.1	RepeatMasker	Unknown	235497	235777	946	+	.	ID="RND-2_FAMILY-137";Tend="1261";Tstart="953";shortTE="F";uid="44f9a3c9-c3f2-4202-bc6c-827de51e404b"
FIZS01012615.1	RepeatMasker	Unknown	221979	222086	471	+	.	ID="RND-3_FAMILY-140";Tend="1175";Tstart="1072";shortTE="F";uid="760a07ce-7206-4b9e-80f1-3abc71e4f34d"
FIZS01012615.1	RepeatMasker	Unknown	221609	221977	2171	+	.	ID="RND-5_FAMILY-1019";Tend="1097";Tstart="692";shortTE="F";uid="887c6410-a175-4f08-8aa7-8b3e8d0029c6"
FIZS01012615.1	RepeatMasker	Unknown	266056	266186	501	+	.	ID="RND-2_FAMILY-40";Tend="1300";Tstart="1158";shortTE="F";uid="91333503-fea5-49e6-ac17-93ee3d2e259a"
FIZS01012615.1	RepeatMasker	RC/Helitron	15799	16205	1911	+	.	ID="RND-1_FAMILY-1";Tend="1608";Tstart="1151";shortTE="F";uid="5b07f83c-617a-4594-ad90-1429886c062e"
FIZS01012615.1	RepeatMasker	Unknown	255585	255842	836	+	.	ID="RND-1_FAMILY-85";Tend="1297";Tstart="1041";shortTE="F";uid="038a1d39-0452-4273-b6b7-1fed6b74e7a0"
FIZS01012615.1	RepeatMasker	Unknown	238639	239324	3482	+	.	ID="RND-1_FAMILY-47";Tend="1920";Tstart="1173";shortTE="F";uid="a095b8d4-485a-4e60-9587-90cc0c9fc973"
FIZS01012615.1	RepeatMasker	Unknown	26648	26972	1577	+	.	ID="RND-1_FAMILY-29";Tend="1372";Tstart="991";shortTE="F";uid="dbb6dd1f-e6de-41c0-b7d5-e4243262db7a"
FIZS01012615.1	RepeatMasker	Unknown	250016	250295	934	+	.	ID="RND-2_FAMILY-137";Tend="1267";Tstart="963";shortTE="F";uid="0935cbbb-b4ba-4c9a-bad7-a53dda5e0061"
FIZS01012615.1	RepeatMasker	Unknown	72656	72882	547	+	.	ID="RND-5_FAMILY-3780";Tend="400";Tstart="176";shortTE="F";uid="baf2d06f-9be1-45c5-9fd4-93881faa62ba"
FIZS01012615.1	RepeatMasker	Unknown	238350	238640	931	+	.	ID="RND-3_FAMILY-140";Tend="1321";Tstart="1074";shortTE="F";uid="100939bc-7bb3-45f4-b039-b1a7cd3cbf4b"
FIZS01012615.1	RepeatMasker	DNA	219056	219205	955	+	.	ID="RND-1_FAMILY-4";Tend="1743";Tstart="1595";shortTE="F";uid="411a3105-cd40-4078-ad6a-d8a1c6f28fdc"
FIZS01012615.1	RepeatMasker	Unknown	74504	75018	2155	+	.	ID="RND-1_FAMILY-52";Tend="1451";Tstart="971";shortTE="F";uid="70326ac5-b191-4859-8546-ca9ed021110e"
FIZS01012615.1	RepeatMasker	LTR/Copia	279104	279422	1000	+	.	ID="RND-4_FAMILY-424";Tend="725";Tstart="356";shortTE="F";uid="00271cf7-5b7a-40a8-b9d4-7b7316b586e0"
FIZS01012615.1	RepeatMasker	Unknown	18359	18552	1422	+	.	ID="RND-1_FAMILY-174";Tend="1348";Tstart="1157";shortTE="F";uid="b7457483-0d03-4fea-850c-72ebd149707d"
FIZS01012615.1	RepeatMasker	Unknown	253233	253444	871	+	.	ID="RND-3_FAMILY-140";Tend="1140";Tstart="921";shortTE="F";uid="201de9f8-3bbd-49b3-8567-f1e7f55cfaa3"
FIZS01012615.1	RepeatMasker	DNA	56683	56855	861	+	.	ID="RND-1_FAMILY-4";Tend="1024";Tstart="827";shortTE="F";uid="c22c6b5f-7b0b-45e1-aa42-bba538ff79e7"
FIZS01012615.1	RepeatMasker	Unknown	156161	156675	3179	+	.	ID="RND-5_FAMILY-2731";Tend="1385";Tstart="875";shortTE="F";uid="69818221-3a88-43fd-9142-bcf94481a8af"
FIZS01012615.1	RepeatMasker	Unknown	185077	185428	1201	+	.	ID="RND-2_FAMILY-137";Tend="1270";Tstart="889";shortTE="F";uid="d5d2d8cf-908e-48ae-b903-93f600c4db9e"
FIZS01012615.1	RepeatMasker	DNA	172696	173023	2147	+	.	ID="RND-1_FAMILY-4";Tend="1756";Tstart="1420";shortTE="F";uid="0a5dde53-77aa-4cd6-a1ed-c2447b91cf08"
FIZS01012615.1	RepeatMasker	Unknown	255856	256069	956	+	.	ID="RND-1_FAMILY-8";Tend="919";Tstart="714";shortTE="F";uid="c0238fa0-c1a8-4d7c-be93-d684999d3db5"
FIZS01012615.1	RepeatMasker	Unknown	279905	280054	695	+	.	ID="RND-1_FAMILY-39";Tend="1552";Tstart="1401";shortTE="F";uid="603885ee-ad4f-421d-b590-969c4cd4cf33"
FIZS01012615.1	RepeatMasker	Unknown	153283	153890	3777	+	.	ID="RND-1_FAMILY-260";Tend="1530";Tstart="941";shortTE="F";uid="da820a0d-3d00-4ba3-85de-5c0f9e39a9ed"
FIZS01012615.1	RepeatMasker	DNA/hAT-hAT19	214034	215135	3273	+	.	ID="RND-5_FAMILY-221";Tend="1368";Tstart="257";shortTE="F";uid="cd958cc3-26a2-42c1-bf83-e56e9bdc00ec"
FIZS01012615.1	RepeatMasker	Unknown	51067	51400	1854	+	.	ID="RND-4_FAMILY-203";Tend="1268";Tstart="897";shortTE="F";uid="3bdd52a3-b82b-4a6e-9b28-ce693875462a"
FIZS01012615.1	RepeatMasker	Unknown	70986	71188	474	+	.	ID="RND-4_FAMILY-114";Tend="1191";Tstart="978";shortTE="F";uid="cbcd4048-591e-461c-9c52-62e2388c13d7"
FIZS01012615.1	RepeatMasker	Unknown	54338	54502	478	+	.	ID="RND-4_FAMILY-20";Tend="1120";Tstart="944";shortTE="F";uid="2fc71bc7-5674-4c4c-b424-ac35fcab6760"
FIZS01012615.1	RepeatMasker	Unknown	268785	269029	934	+	.	ID="RND-2_FAMILY-137";Tend="1057";Tstart="824";shortTE="F";uid="c48103ac-2075-4cf2-a327-bccdee7463c3"
FIZS01012615.1	RepeatMasker	Unknown	271600	271786	1222	+	.	ID="RND-1_FAMILY-161";Tend="1092";Tstart="911";shortTE="F";uid="ef7c7c4a-bb5a-4b11-b77c-92c438b80359"
FIZS01012615.1	RepeatMasker	Unknown	272825	273300	2876	+	.	ID="RND-1_FAMILY-161";Tend="1570";Tstart="1092";shortTE="F";uid="1fdb668d-c631-461b-8c37-c45bf5057dbb"
FIZS01012615.1	RepeatMasker	Unknown	1255	1651	1624	+	.	ID="RND-1_FAMILY-227";Tend="465";Tstart="106";shortTE="F";uid="018692fe-d071-4799-b7c6-bdfd50b08cdd"
FIZS01012615.1	RepeatMasker	Unknown	271785	272489	2830	+	.	ID="RND-5_FAMILY-2731";Tend="1531";Tstart="887";shortTE="F";uid="c930dc07-1b02-470f-9f5d-b0481148029b"
FIZS01012615.1	RepeatMasker	RC/Helitron	33276	33902	2902	+	.	ID="RND-1_FAMILY-1";Tend="1639";Tstart="856";shortTE="F";uid="a803fae1-79a7-4685-a160-c07d813f583d"
FIZS01012615.1	RepeatMasker	Unknown	205369	205735	1389	+	.	ID="RND-2_FAMILY-40";Tend="1252";Tstart="873";shortTE="F";uid="f8e07993-3173-4882-9e15-5bd5b26690cc"
FIZS01012615.1	RepeatMasker	Unknown	242923	243268	529	-	.	ID="RND-1_FAMILY-29";TEgroup="ctg_12615%7CRND-1_FAMILY-29%7C1";Tend="1387";Tstart="843";shortTE="F";uid="8511b854-690c-4564-a5ae-19854e45fb61"
FIZS01012615.1	RepeatMasker	DNA/hAT-hAT19	92938	93218	1323	-	.	ID="RND-5_FAMILY-221";Tend="1132";Tstart="784";shortTE="F";uid="fb789299-d5e5-4b6a-93a8-849a8a0a09b0"
FIZS01012615.1	RepeatMasker	Unknown	247926	248472	2807	-	.	ID="RND-5_FAMILY-2731";Tend="2096";Tstart="1474";shortTE="F";uid="b5318c64-7c6d-4162-8f83-6a267e884f1a"
FIZS01012615.1	RepeatMasker	DNA/hAT-hAT19	212079	212447	2218	-	.	ID="RND-5_FAMILY-221";Tend="1168";Tstart="791";shortTE="F";uid="fa44a05f-cde0-4def-aaa8-feeed4b219a1"
FIZS01012615.1	RepeatMasker	Unknown	78389	78750	1811	-	.	ID="RND-1_FAMILY-105";Tend="1135";Tstart="788";shortTE="F";uid="a2c04d35-c732-4b40-ade5-4146f0350fc8"
FIZS01012615.1	RepeatMasker	DNA/TcMar-Tc1	18133	18361	737	-	.	ID="RND-1_FAMILY-116";Tend="1258";Tstart="1036";shortTE="F";uid="c3028950-116d-4d1e-a6e6-8bfb85e4268e"
FIZS01012615.1	RepeatMasker	Unknown	242093	242586	3195	-	.	ID="RND-5_FAMILY-3648";Tend="1316";Tstart="812";shortTE="F";uid="82892f2b-bae3-4752-9f44-f524cc16ebbc"
FIZS01012615.1	RepeatMasker	Unknown	47383	47540	552	-	.	ID="RND-2_FAMILY-137";Tend="1268";Tstart="1093";shortTE="F";uid="29d7cfd6-c2f4-4e73-8782-1e62a72abf18"
FIZS01012615.1	RepeatMasker	Unknown	208474	208612	548	-	.	ID="RND-2_FAMILY-40";Tend="1300";Tstart="1163";shortTE="F";uid="cb1d6bc3-9fbf-40d5-8d4b-4c32ce36fdd8"
FIZS01012615.1	RepeatMasker	Unknown	279417	279867	853	-	.	ID="RND-4_FAMILY-495";Tend="1183";Tstart="687";shortTE="F";uid="0ecb43c7-19ae-4154-9905-5f272a9cc1a9"
FIZS01012615.1	RepeatMasker	Unknown	222081	222674	2485	-	.	ID="RND-1_FAMILY-29";Tend="1372";Tstart="783";shortTE="F";uid="ba58f387-bc6a-4625-9e35-234d30271a63"
FIZS01012615.1	RepeatMasker	Unknown	246298	246543	579	-	.	ID="RND-1_FAMILY-365";Tend="1447";Tstart="1175";shortTE="F";uid="56e6db69-d352-457f-969a-c1fcb8ab7490"
FIZS01012615.1	RepeatMasker	Unknown	263768	264525	1157	-	.	ID="RND-1_FAMILY-29";TEgroup="ctg_12615%7CRND-1_FAMILY-29%7C2";Tend="1374";Tstart="865";shortTE="F";uid="321ac564-79d8-49ec-8d79-45f0d7e2961b"
FIZS01012615.1	RepeatMasker	Unknown	256085	256475	1412	-	.	ID="RND-1_FAMILY-85";Tend="1265";Tstart="872";shortTE="F";uid="8f3e5681-507c-4b93-b7c1-5b1cd5fbdb91"
FIZS01012615.1	RepeatMasker	RC/Helitron	83120	83441	1980	-	.	ID="RND-1_FAMILY-1";Tend="1201";Tstart="830";shortTE="F";uid="64ffcfbe-04be-4b24-a133-1bbd7146f24a"
FIZS01012615.1	RepeatMasker	Unknown	273304	273565	1163	-	.	ID="RND-5_FAMILY-1779";Tend="1065";Tstart="802";shortTE="F";uid="7a853dc8-4ea5-4dd0-b8a9-81853ff22a8c"
FIZS01012615.1	RepeatMasker	Unknown	258844	259025	694	-	.	ID="RND-1_FAMILY-48";Tend="1394";Tstart="1215";shortTE="F";uid="6858d35a-6d39-4153-8175-98cec0bf3915"
FIZS01012615.1	RepeatMasker	Unknown	48554	48720	612	-	.	ID="RND-2_FAMILY-137";Tend="1105";Tstart="903";shortTE="F";uid="eb552532-7509-49b1-b0a7-e43f73c9b7b3"
FIZS01012615.1	RepeatMasker	Unknown	272127	272829	5293	-	.	ID="RND-1_FAMILY-19";Tend="1552";Tstart="849";shortTE="F";uid="ffde59c1-0fe6-4eb9-a12d-481c1d0afe24"
FIZS01012615.1	RepeatMasker	Unknown	47532	47638	605	-	.	ID="RND-5_FAMILY-1558";Tend="1034";Tstart="938";shortTE="F";uid="dbab516e-f675-4d3e-981f-a355eff4957b"
FIZS01012615.1	RepeatMasker	RC/Helitron	162718	163047	2166	-	.	ID="RND-1_FAMILY-1";Tend="1147";Tstart="824";shortTE="F";uid="3a4ba364-3c71-4589-ad8d-06581ab7e39a"
FIZS01012615.1	RepeatMasker	RC/Helitron	187004	187133	742	-	.	ID="RND-1_FAMILY-1";Tend="1156";Tstart="1027";shortTE="F";uid="24165c1c-e326-4c70-b8b3-924d1db23126"
FIZS01012615.1	RepeatMasker	Unknown	47633	48375	4106	-	.	ID="RND-1_FAMILY-395";Tend="1451";Tstart="670";shortTE="F";uid="b913f783-ea90-4a02-a66f-53ddd9bfdf7a"
FIZS01012615.1	RepeatMasker	DNA/TcMar-Tc4	235966	236208	653	-	.	ID="RND-4_FAMILY-459";Tend="1294";Tstart="1031";shortTE="F";uid="30b1b919-5838-4294-8fc2-95f4a8619c19"
FIZS01012615.1	RepeatMasker	Unknown	208263	208417	938	-	.	ID="RND-1_FAMILY-85";Tend="1033";Tstart="878";shortTE="F";uid="0687e4a8-e514-4937-980d-b0e58cfb03a6"
FIZS01012615.1	RepeatMasker	RC/Helitron	23606	24066	2568	-	.	ID="RND-1_FAMILY-1";Tend="1637";Tstart="824";shortTE="F";uid="b4b394b0-b5b5-43d1-b9d2-a86b2b4e2b41"
FIZS01012615.1	RepeatMasker	Unknown	250311	250877	2646	-	.	ID="RND-1_FAMILY-29";Tend="1383";Tstart="795";shortTE="F";uid="0b303a17-93d1-4690-a339-b041e85433de"
FIZS01012615.1	RepeatMasker	Unknown	281815	282372	4246	-	.	ID="RND-1_FAMILY-25";Tend="1772";Tstart="1200";shortTE="F";uid="42d24d5d-ec4b-4186-94a8-1fe2e40c712e"
FIZS01012615.1	RepeatMasker	Unknown	266234	266423	677	-	.	ID="RND-1_FAMILY-29";Tend="958";Tstart="778";shortTE="F";uid="fdc18ff4-77be-420f-9884-11874d96879d"
FIZS01012615.1	RepeatMasker	Unknown	263348	263543	868	-	.	ID="RND-1_FAMILY-242";Tend="1051";Tstart="882";shortTE="F";uid="2526e5d1-03be-47d0-a0ba-b7bc2fe779b5"
FIZS01012615.1	RepeatMasker	Unknown	253530	254190	4018	-	.	ID="RND-1_FAMILY-22";Tend="1561";Tstart="837";shortTE="F";uid="728786eb-6353-4708-a2bb-7514f20e65a2"
FIZS01012615.1	RepeatMasker	Unknown	241963	242077	461	-	.	ID="RND-1_FAMILY-324";Tend="1347";Tstart="1244";shortTE="F";uid="c170cfde-f10d-4f35-b55e-aef196a4a528"
FIZS01012615.1	RepeatMasker	Unknown	271230	271550	1081	-	.	ID="RND-1_FAMILY-48";Tend="1141";Tstart="837";shortTE="F";uid="3f89966b-a1d7-4dc4-89d1-8655fbb3cbdd"
FIZS01012615.1	RepeatMasker	Unknown	17882	18122	1279	-	.	ID="RND-5_FAMILY-639";Tend="695";Tstart="443";shortTE="F";uid="36009908-f373-47f4-92ee-85618a70cf70"
FIZS01012616.1	RepeatMasker	Unknown	225	351	811	+	.	ID="RND-1_FAMILY-133";Tend="146";Tstart="30";shortTE="F";uid="385a063d-2fc6-4a77-abc6-d924e70c708d"
FIZS01012617.1	RepeatMasker	DNA/Academ-1	7555	8011	2810	+	.	ID="RND-1_FAMILY-126";Tend="1553";Tstart="1092";shortTE="F";uid="fbada00f-52fc-4aef-8752-0baba5684a7c"
FIZS01012617.1	RepeatMasker	Unknown	31264	31453	1487	-	.	ID="RND-1_FAMILY-45";Tend="1277";Tstart="1096";shortTE="F";uid="6d4184f2-6b50-4db0-98dc-444779fd519a"
FIZS01012617.1	RepeatMasker	Unknown	16882	16985	616	-	.	ID="RND-1_FAMILY-75";Tend="1101";Tstart="1003";shortTE="F";uid="8f5d51b8-3c3d-4417-9c25-7538e75380c7"
FIZS01012617.1	RepeatMasker	Unknown	7266	7556	1808	-	.	ID="RND-1_FAMILY-96";Tend="1046";Tstart="757";shortTE="F";uid="0a4c07e8-57bb-47bf-b034-ef57e83df0c7"
FIZS01012618.1	RepeatMasker	DNA	2528	2739	672	+	.	ID="RND-1_FAMILY-4";Tend="1449";Tstart="1238";shortTE="F";uid="688723a3-dffc-480b-9057-f89e6534c44a"
FIZS01012618.1	RepeatMasker	Unknown	5980	6151	575	-	.	ID="RND-4_FAMILY-20";Tend="1126";Tstart="956";shortTE="F";uid="a09bc5c1-e1b2-4fa6-8875-4bace110f42b"
FIZS01012620.1	RepeatMasker	LTR/Copia	6442	6816	1529	-	.	ID="RND-3_FAMILY-64";Tend="1786";Tstart="1052";shortTE="F";uid="5ad57fe8-81cc-460a-b03d-502608db5c5a"
FIZS01012620.1	RepeatMasker	Unknown	5970	6441	1825	-	.	ID="RND-2_FAMILY-40";Tend="1420";Tstart="920";shortTE="F";uid="3aad8c94-13a3-4dc3-a287-90d0600b8861"
FIZS01012620.1	RepeatMasker	Unknown	6843	7540	1633	-	.	ID="RND-5_FAMILY-3014";Tend="1473";Tstart="845";shortTE="F";uid="6e2cc3d9-d4bb-4621-9bfc-279342722aba"
FIZS01012620.1	RepeatMasker	Unknown	9233	9822	3196	-	.	ID="RND-4_FAMILY-20";Tend="1588";Tstart="888";shortTE="F";uid="158ac1d6-cacd-477c-8253-c2b278d50fb6"
FIZS01012620.1	RepeatMasker	Unknown	7512	7683	630	-	.	ID="RND-1_FAMILY-25";Tend="954";Tstart="755";shortTE="F";uid="5897643f-1999-4827-b5e7-799db1194315"
FIZS01012620.1	RepeatMasker	Unknown	13852	14216	1431	-	.	ID="RND-1_FAMILY-94";Tend="1358";Tstart="889";shortTE="F";uid="5374b3b0-169e-4413-b100-09906c8cd409"
FIZS01012621.1	RepeatMasker	Unknown	1	282	2391	+	.	ID="RND-1_FAMILY-19";Tend="2146";Tstart="1866";shortTE="F";uid="7de32b95-380a-4a6c-8dd0-43b95e6100e2"
FIZS01012623.1	RepeatMasker	Unknown	10776	10969	443	+	.	ID="RND-1_FAMILY-5";Tend="1822";Tstart="1646";shortTE="F";uid="950d9f1f-b785-480a-8710-9a37176e8e41"
FIZS01012623.1	RepeatMasker	Unknown	4637	5390	4264	+	.	ID="RND-3_FAMILY-22";Tend="1695";Tstart="943";shortTE="F";uid="760b97b6-746d-433c-922c-899a99f62413"
FIZS01012623.1	RepeatMasker	Unknown	8434	9031	2315	+	.	ID="RND-1_FAMILY-29";Tend="1446";Tstart="853";shortTE="F";uid="f4a3bdb2-5c83-4895-9205-785ce80ef19b"
FIZS01012623.1	RepeatMasker	LTR/Copia	8242	8360	529	-	.	ID="RND-3_FAMILY-64";Tend="1856";Tstart="1733";shortTE="F";uid="2f097a0d-764a-4b92-9066-c622472a243f"
FIZS01012624.1	RepeatMasker	Unknown	2381	2507	528	+	.	ID="RND-1_FAMILY-365";Tend="936";Tstart="808";shortTE="F";uid="564f8488-c26e-4252-8b67-423abdb536f9"
FIZS01012627.1	RepeatMasker	Unknown	374	842	3206	+	.	ID="RND-1_FAMILY-46";Tend="1336";Tstart="863";shortTE="F";uid="417c8558-3465-4f35-9bc8-900a0f044793"
FIZS01012627.1	RepeatMasker	Unknown	1105	1463	2611	+	.	ID="RND-1_FAMILY-46";Tend="1693";Tstart="1334";shortTE="F";uid="e3f9a596-9689-424d-bd51-659008d1b7bb"
FIZS01012628.1	RepeatMasker	Unknown	1691	2271	2138	+	.	ID="RND-2_FAMILY-40";Tend="1320";Tstart="886";shortTE="F";uid="9421424a-d978-4af2-aaa9-dc56e99e78fe"
FIZS01012628.1	RepeatMasker	Unknown	18944	19281	1246	+	.	ID="RND-1_FAMILY-48";Tend="1702";Tstart="1380";shortTE="F";uid="5835cc59-7314-4543-98ce-e163c8fd4167"
FIZS01001263.1	RepeatMasker	Unknown	1	168	802	+	.	ID="RND-1_FAMILY-101";Tend="1200";Tstart="979";shortTE="F";uid="318c475e-ca91-4e01-b394-80233abca267"
FIZS01012630.1	RepeatMasker	Unknown	1037	1216	1511	+	.	ID="RND-5_FAMILY-1727";Tend="713";Tstart="536";shortTE="F";uid="00d17f09-4220-4491-8b50-e909dadacac3"
FIZS01012630.1	RepeatMasker	Unknown	343	1029	2027	+	.	ID="RND-1_FAMILY-299";Tend="645";Tstart="1";shortTE="F";uid="c2d33a78-52a2-4def-8d60-4f9a904ce5e5"
FIZS01012630.1	RepeatMasker	LTR/Copia	2370	2672	2194	+	.	ID="RND-3_FAMILY-64";Tend="1855";Tstart="1556";shortTE="F";uid="0ec38cfd-e352-4c18-acf9-e54dc4d5f11d"
FIZS01012630.1	RepeatMasker	Unknown	2069	2197	871	+	.	ID="RND-6_FAMILY-1553";Tend="444";Tstart="301";shortTE="F";uid="1e108aca-04ce-43e4-afe6-403973430be4"
FIZS01012631.1	RepeatMasker	Unknown	6350	6858	3551	+	.	ID="RND-5_FAMILY-2699";Tend="766";Tstart="281";shortTE="F";uid="04e705e6-2a7e-4ff9-8eb0-7f0f6d15090e"
FIZS01012631.1	RepeatMasker	LINE/Dong-R4	5	744	3319	+	.	ID="RND-6_FAMILY-152";Tend="1583";Tstart="809";shortTE="F";uid="413134a6-f337-49d8-aa4b-039c6b466aab"
FIZS01012631.1	RepeatMasker	Unknown	8735	9071	1378	+	.	ID="RND-4_FAMILY-20";Tend="1331";Tstart="993";shortTE="F";uid="de5d2f75-7d39-4963-98e4-886a096d0102"
FIZS01012631.1	RepeatMasker	Unknown	3183	3301	986	-	.	ID="RND-1_FAMILY-5";Tend="1939";Tstart="1257";shortTE="F";uid="b38af8ce-6d9f-4d4e-9d05-cace0504fba2"
FIZS01012631.1	RepeatMasker	LTR/Gypsy	3302	3858	1038	-	.	ID="RND-1_FAMILY-0";Tend="1827";Tstart="1272";shortTE="F";uid="9bd7a7ae-2ec5-4f6d-a57d-fd77291d55a7"
FIZS01012634.1	RepeatMasker	DNA/CMC-Transib	7	279	1458	+	.	ID="rnd-1_family-93";Tend="235";Tstart="4";shortTE="F";uid="ec76f24b-57f2-4628-9f5a-11f69f15f476"
FIZS01012635.1	RepeatMasker	Unknown	48852	49003	605	+	.	ID="RND-1_FAMILY-48";Tend="872";Tstart="725";shortTE="F";uid="b55d871e-2553-4554-9b75-20fc4a04edc6"
FIZS01012635.1	RepeatMasker	Unknown	1464	2288	5701	+	.	ID="RND-1_FAMILY-46";Tend="1692";Tstart="871";shortTE="F";uid="fa6c2a1d-91fc-46a0-87f2-dbd997f154bd"
FIZS01012635.1	RepeatMasker	Unknown	46015	47227	5177	+	.	ID="RND-4_FAMILY-495";Tend="1528";Tstart="543";shortTE="F";uid="4257d49d-2619-4bef-975d-918f2bba3dd3"
FIZS01012635.1	RepeatMasker	LTR/Gypsy	1003	1490	3302	+	.	ID="RND-1_FAMILY-69";Tend="1324";Tstart="824";shortTE="F";uid="9428692f-4de6-44b8-945d-a69f7c5bb7b6"
FIZS01012635.1	RepeatMasker	Unknown	37695	38143	1580	+	.	ID="RND-2_FAMILY-40";Tend="1402";Tstart="968";shortTE="F";uid="ca27394b-1a82-46ab-a67d-90c0a908517a"
FIZS01012635.1	RepeatMasker	Unknown	34625	34932	1825	+	.	ID="RND-1_FAMILY-29";Tend="1269";Tstart="969";shortTE="F";uid="b87914b5-d326-4ae4-a37b-4a297a189fc7"
FIZS01012635.1	RepeatMasker	Unknown	20726	21175	2323	-	.	ID="RND-5_FAMILY-312";Tend="1380";Tstart="936";shortTE="F";uid="68fd57ee-549d-4a51-8850-d05e925d7c01"
FIZS01012635.1	RepeatMasker	Unknown	1	992	4769	-	.	ID="RND-5_FAMILY-4286";Tend="1280";Tstart="545";shortTE="F";uid="aabda8dc-8c65-430b-8fa0-fce8d63e9693"
FIZS01012635.1	RepeatMasker	Unknown	21425	21767	1842	-	.	ID="RND-2_FAMILY-40";Tend="1308";Tstart="951";shortTE="F";uid="11908c4c-37fb-492a-a6a7-fd149ef1f8e1"
FIZS01012635.1	RepeatMasker	DNA/hAT-Ac	30701	30986	423	-	.	ID="RND-5_FAMILY-220";Tend="632";Tstart="341";shortTE="F";uid="72eb722c-fad6-40c6-9b06-ae223baf33dc"
FIZS01012637.1	RepeatMasker	Unknown	17265	17518	1765	+	.	ID="RND-1_FAMILY-395";Tend="588";Tstart="332";shortTE="F";uid="6d5a4eb7-d22c-4a79-b1cc-b3b11a8d4a36"
FIZS01012637.1	RepeatMasker	Unknown	4012	4263	1307	+	.	ID="RND-1_FAMILY-101";Tend="1191";Tstart="907";shortTE="F";uid="71ff2b97-d6ee-4164-9dc7-7ec2101d81a3"
FIZS01012637.1	RepeatMasker	Unknown	714	826	758	+	.	ID="RND-1_FAMILY-101";Tend="1189";Tstart="1075";shortTE="F";uid="9f82a290-1a2c-4a3c-82ec-87030ee8e1d2"
FIZS01012637.1	RepeatMasker	Unknown	15917	16882	5372	+	.	ID="RND-4_FAMILY-495";Tend="1450";Tstart="475";shortTE="F";uid="9a1d9d00-4a12-4d25-881d-a95dc68f4bd9"
FIZS01012637.1	RepeatMasker	Unknown	528	644	831	+	.	ID="RND-1_FAMILY-111";Tend="616";Tstart="500";shortTE="F";uid="bc2bbfa1-ee5f-4089-9eae-afcca0ee7eaa"
FIZS01012637.1	RepeatMasker	Unknown	8606	9699	2707	+	.	ID="RND-1_FAMILY-67";Tend="1806";Tstart="707";shortTE="F";uid="c35ce29f-b1fb-49db-9fcb-ec7640b36edf"
FIZS01012637.1	RepeatMasker	Satellite	1	196	1028	-	.	ID="RND-1_FAMILY-316";Tend="1440";Tstart="1248";shortTE="F";uid="f08c0fb4-cfc7-4205-9efe-df5580bcb098"
FIZS01012637.1	RepeatMasker	Unknown	12115	13718	6980	-	.	ID="RND-5_FAMILY-185";TEgroup="ctg_12637%7CRND-5_FAMILY-185%7C1";Tend="1822";Tstart="117";shortTE="F";uid="05fe4e41-054d-4532-ab56-46f91fe26336"
FIZS01012637.1	RepeatMasker	Unknown	8213	9248	5352	-	.	ID="RND-1_FAMILY-89";Tend="1024";Tstart="4";shortTE="F";uid="5d7a5ac1-66ee-4d1a-847a-97a6411f22ad"
FIZS01012637.1	RepeatMasker	DNA/TcMar-Tc1	16887	17271	2647	-	.	ID="RND-1_FAMILY-116";Tend="1594";Tstart="1202";shortTE="F";uid="34f6e3a6-5763-4f77-955c-99b399720d39"
FIZS01012639.1	RepeatMasker	Unknown	11492	11652	468	+	.	ID="RND-5_FAMILY-3760";Tend="951";Tstart="788";shortTE="F";uid="38833603-d52e-42fe-8f3d-a7cebc540790"
FIZS01012639.1	RepeatMasker	Unknown	17933	18324	2296	+	.	ID="RND-2_FAMILY-60";Tend="1191";Tstart="787";shortTE="F";uid="3f73e20e-d87e-4eb1-9552-988c78d070d1"
FIZS01012639.1	RepeatMasker	Unknown	21927	22145	1277	+	.	ID="RND-1_FAMILY-75";Tend="1105";Tstart="889";shortTE="F";uid="528c0259-9439-4b00-a3ba-673f46ab8237"
FIZS01012639.1	RepeatMasker	Unknown	24456	24837	2465	+	.	ID="RND-5_FAMILY-8956";Tend="1261";Tstart="882";shortTE="F";uid="d9bfcd0c-f2e9-449f-801b-3ad7fde1b56c"
FIZS01012639.1	RepeatMasker	Unknown	7091	7381	1458	+	.	ID="RND-2_FAMILY-40";Tend="1303";Tstart="1000";shortTE="F";uid="6111a0c6-6f99-4232-90bd-771a04a97af4"
FIZS01012639.1	RepeatMasker	Unknown	21401	21680	1854	+	.	ID="RND-5_FAMILY-3736";Tend="1218";Tstart="939";shortTE="F";uid="f83d3839-d15a-4673-8301-b08be40c43a4"
FIZS01012639.1	RepeatMasker	DNA/Academ-1	7815	8003	457	+	.	ID="RND-1_FAMILY-91";Tend="1500";Tstart="1283";shortTE="F";uid="414efd62-8130-4c68-8047-5f190aa20132"
FIZS01012639.1	RepeatMasker	Unknown	7546	7745	782	+	.	ID="RND-5_FAMILY-8071";Tend="1479";Tstart="1263";shortTE="F";uid="1ba72060-44b6-4b7e-8a55-8856c2d18b55"
FIZS01012639.1	RepeatMasker	LINE/I	22183	22337	1144	-	.	ID="RND-5_FAMILY-311";Tend="1515";Tstart="1360";shortTE="F";uid="8a949658-c081-4683-ba22-f3004f7cb5f5"
FIZS01012639.1	RepeatMasker	Unknown	4847	5780	5882	-	.	ID="RND-1_FAMILY-301";Tend="1728";Tstart="762";shortTE="F";uid="66d4315f-0dff-4304-8bc8-b53fb232d9e0"
FIZS01012639.1	RepeatMasker	Unknown	11236	11832	1508	-	.	ID="RND-5_FAMILY-12377";TEgroup="ctg_12639%7CRND-5_FAMILY-12377%7C1";Tend="1372";Tstart="909";shortTE="F";uid="701f131c-bea0-498d-8dd9-68205d2228b9"
FIZS01012639.1	RepeatMasker	DNA/Academ-1	8027	9060	8073	-	.	ID="RND-1_FAMILY-287";Tend="1705";Tstart="675";shortTE="F";uid="c289d27b-48ec-4500-abb5-19e828dc78b6"
FIZS01012639.1	RepeatMasker	LTR/Copia	17999	18945	7108	-	.	ID="RND-3_FAMILY-64";Tend="1853";Tstart="905";shortTE="F";uid="3b36ff42-8c74-478a-b9fe-e0d64e5192cd"
FIZS01012639.1	RepeatMasker	DNA/hAT-Tip100	17877	18002	831	-	.	ID="RND-5_FAMILY-1393";Tend="1199";Tstart="1072";shortTE="F";uid="a5ec0df9-7cb1-431e-9807-c69393558342"
FIZS01012639.1	RepeatMasker	DNA/hAT-Tip100	18895	19024	677	-	.	ID="RND-5_FAMILY-1393";Tend="1073";Tstart="945";shortTE="F";uid="4bd26fec-d371-483c-ae41-5d39ad26a942"
FIZS01001264.1	RepeatMasker	DNA	1	560	3410	+	.	ID="RND-1_FAMILY-4";Tend="1743";Tstart="1134";shortTE="F";uid="229cb337-93e1-459d-9270-0c574cd39222"
FIZS01001264.1	RepeatMasker	Unknown	474	597	527	+	.	ID="RND-1_FAMILY-129";Tend="1362";Tstart="1243";shortTE="F";uid="03ad524a-65f4-449f-8806-ef60757e86c1"
FIZS01012641.1	RepeatMasker	Unknown	6666	7106	3567	+	.	ID="RND-6_FAMILY-247";Tend="1275";Tstart="823";shortTE="F";uid="53df3c4d-810e-47a3-ba77-7e42a6e8b3cd"
FIZS01012641.1	RepeatMasker	Unknown	13078	13308	1440	+	.	ID="RND-3_FAMILY-140";Tend="1182";Tstart="959";shortTE="F";uid="7cc2e4b5-217e-4129-825f-c0931a959203"
FIZS01012641.1	RepeatMasker	Satellite	7297	7743	659	+	.	ID="RND-1_FAMILY-316";Tend="425";Tstart="1";shortTE="F";uid="d6b07f3c-56e1-4c54-8367-3b7d40c3e623"
FIZS01012641.1	RepeatMasker	Unknown	7763	8286	4209	-	.	ID="RND-1_FAMILY-25";Tend="1740";Tstart="1209";shortTE="F";uid="6b3ccb87-bf1a-40de-a388-cf5a48c6bd0a"
FIZS01012642.1	RepeatMasker	LINE/I	8852	9036	1308	+	.	ID="RND-6_FAMILY-959";Tend="1197";Tstart="1008";shortTE="F";uid="82e8e5ff-f7e1-4e53-bd19-32d2bdb9f7ca"
FIZS01012642.1	RepeatMasker	Unknown	52089	52216	1131	+	.	ID="RND-1_FAMILY-97";Tend="597";Tstart="470";shortTE="F";uid="7ffcb0d5-2f3a-472c-9a56-82a8958da814"
FIZS01012642.1	RepeatMasker	DNA/hAT-Ac	11839	12449	780	+	.	ID="RND-5_FAMILY-220";Tend="641";Tstart="59";shortTE="F";uid="e65ecd4b-6d2a-4c91-a06a-0f857513358f"
FIZS01012642.1	RepeatMasker	RC/Helitron	4509	5068	2800	+	.	ID="RND-1_FAMILY-1";Tend="1646";Tstart="1084";shortTE="F";uid="0e7c54cd-0b79-4896-bf6d-17d48c327f98"
FIZS01012642.1	RepeatMasker	Unknown	50422	50652	937	+	.	ID="RND-1_FAMILY-156";Tend="873";Tstart="648";shortTE="F";uid="df2bc6ac-a3ea-454c-8047-74a7709644a9"
FIZS01012642.1	RepeatMasker	Unknown	47368	47637	1613	+	.	ID="RND-1_FAMILY-89";Tend="1024";Tstart="745";shortTE="F";uid="dd4b2a36-ea64-4005-91f4-6d90a64d953c"
FIZS01012642.1	RepeatMasker	DNA/Academ-1	9711	9876	451	+	.	ID="RND-1_FAMILY-60";Tend="878";Tstart="713";shortTE="F";uid="7f53ee72-1964-4a2e-b3e4-5c2f499a98de"
FIZS01012642.1	RepeatMasker	Unknown	46683	47360	4213	+	.	ID="RND-1_FAMILY-67";Tend="1212";Tstart="541";shortTE="F";uid="8dedd605-e0ec-4c30-accd-de2810b9ca76"
FIZS01012642.1	RepeatMasker	Unknown	50025	50401	2906	+	.	ID="RND-1_FAMILY-45";Tend="1275";Tstart="900";shortTE="F";uid="f0d15183-054d-487e-b663-733703596b98"
FIZS01012642.1	RepeatMasker	Unknown	26567	26888	2232	+	.	ID="RND-1_FAMILY-183";Tend="1627";Tstart="1299";shortTE="F";uid="e862cf5a-74e2-494a-8489-5f2b6278082a"
FIZS01012642.1	RepeatMasker	Unknown	33109	33502	2429	+	.	ID="RND-1_FAMILY-216";Tend="1112";Tstart="719";shortTE="F";uid="1f9f13a8-d541-4d5c-9657-763028b0ca13"
FIZS01012642.1	RepeatMasker	DNA	4468	4771	2017	-	.	ID="RND-1_FAMILY-4";Tend="1701";Tstart="1388";shortTE="F";uid="0321a38d-22d8-44b4-ae4a-966ef1a71ffc"
FIZS01012642.1	RepeatMasker	Unknown	26456	26565	765	-	.	ID="RND-5_FAMILY-1019";Tend="1734";Tstart="1625";shortTE="F";uid="e92f12a8-1a64-47a0-9f8d-fc5b67a2e32b"
FIZS01012642.1	RepeatMasker	DNA	421	576	873	-	.	ID="RND-1_FAMILY-4";Tend="972";Tstart="817";shortTE="F";uid="fd7c9173-8c0a-4d5d-86e1-c942e4460608"
FIZS01012642.1	RepeatMasker	Unknown	9231	9353	816	-	.	ID="RND-1_FAMILY-98";Tend="1274";Tstart="1151";shortTE="F";uid="4864227d-b099-4975-965c-e2d592f6f482"
FIZS01012642.1	RepeatMasker	Satellite	5	429	1689	-	.	ID="RND-1_FAMILY-316";Tend="1514";Tstart="1106";shortTE="F";uid="f97436a8-0ede-4772-b0d9-ad3ee89c98ea"
FIZS01012644.1	RepeatMasker	DNA	37	704	2648	+	.	ID="rnd-1_family-4";Tend="1609";Tstart="1012";shortTE="F";uid="1db3529a-c782-4fcf-b167-ef24d0ad0b85"
FIZS01012645.1	RepeatMasker	DNA/TcMar-Tc1	1932	3036	8009	+	.	ID="RND-1_FAMILY-34";TEgroup="ctg_12645%7CRND-1_FAMILY-34%7C1";Tend="1828";Tstart="786";shortTE="F";uid="df26655b-fe93-4a11-8ef8-9db2ce54f6cd"
FIZS01012645.1	RepeatMasker	DNA/Academ-1	3221	3612	1446	+	.	ID="RND-1_FAMILY-26";Tend="1618";Tstart="1203";shortTE="F";uid="a2292ab1-fb92-4184-b2f3-ef9d5de3b0f6"
FIZS01012645.1	RepeatMasker	Unknown	10875	11240	2119	+	.	ID="RND-2_FAMILY-137";Tend="1215";Tstart="810";shortTE="F";uid="b63f5e23-418b-40e6-9e0c-3e9c11fbead7"
FIZS01012645.1	RepeatMasker	Unknown	4184	4637	1243	+	.	ID="RND-1_FAMILY-71";Tend="1368";Tstart="930";shortTE="F";uid="3238b6bc-e046-437b-8aff-b7108df41219"
FIZS01012645.1	RepeatMasker	Unknown	3606	4088	2648	-	.	ID="RND-1_FAMILY-52";Tend="1456";Tstart="940";shortTE="F";uid="7e84c5e7-602f-4d17-925c-39be7d223ea6"
FIZS01012645.1	RepeatMasker	Unknown	4781	5012	805	-	.	ID="RND-1_FAMILY-74";Tend="604";Tstart="378";shortTE="F";uid="b5509e10-30ba-494a-888f-e186d27ae8d5"
FIZS01012648.1	RepeatMasker	Unknown	7045	7397	3104	+	.	ID="RND-1_FAMILY-180";Tend="1199";Tstart="847";shortTE="F";uid="d871831c-fa23-4d5a-80b9-1766b08c0f1b"
FIZS01012648.1	RepeatMasker	DNA/Academ-1	18172	18808	5272	-	.	ID="RND-4_FAMILY-895";Tend="1699";Tstart="1065";shortTE="F";uid="081dc07a-f6e8-45c7-be85-7edd825fe8b5"
FIZS01012649.1	RepeatMasker	Unknown	26873	26973	744	+	.	ID="RND-5_FAMILY-423";Tend="812";Tstart="712";shortTE="F";uid="cf430b60-f1a6-4c63-be94-1eabfbb0657a"
FIZS01012649.1	RepeatMasker	Unknown	26901	27156	2175	-	.	ID="RND-1_FAMILY-177";Tend="866";Tstart="613";shortTE="F";uid="ee684ea2-f340-4294-ac39-65661eb89c45"
FIZS01012651.1	RepeatMasker	Unknown	2448	2712	2058	+	.	ID="RND-5_FAMILY-6835";Tend="1198";Tstart="931";shortTE="F";uid="f2a1fc49-dd8a-489b-9983-fb384bb0e651"
FIZS01012652.1	RepeatMasker	Unknown	1703	1889	954	+	.	ID="RND-1_FAMILY-20";Tend="1288";Tstart="1080";shortTE="F";uid="adb27d00-a947-4a58-a2ff-173a27a01cff"
FIZS01012652.1	RepeatMasker	Unknown	101	245	1058	-	.	ID="RND-4_FAMILY-1252";Tend="638";Tstart="495";shortTE="F";uid="ccd79fbe-f5f4-4580-81ae-79689e77ba09"
FIZS01012653.1	RepeatMasker	Unknown	122	241	975	-	.	ID="RND-5_FAMILY-635";Tend="1277";Tstart="1158";shortTE="F";uid="9779cd23-b201-4f78-b0f3-5e8e3950012a"
FIZS01012656.1	RepeatMasker	Unknown	593	733	487	+	.	ID="RND-6_FAMILY-247";Tend="1747";Tstart="1600";shortTE="F";uid="455eadbf-3d8d-4096-8893-90bf2a955cda"
FIZS01012656.1	RepeatMasker	Unknown	12981	13393	2073	-	.	ID="RND-2_FAMILY-40";Tend="1448";Tstart="1021";shortTE="F";uid="fd743343-8514-4325-8e1a-eb80ba74e239"
FIZS01012656.1	RepeatMasker	Unknown	7468	7665	465	-	.	ID="RND-2_FAMILY-137";Tend="1263";Tstart="1075";shortTE="F";uid="79d6a5b0-7e15-48b8-bc9d-9cf402890ad4"
FIZS01012656.1	RepeatMasker	Unknown	7710	7895	1296	-	.	ID="RND-1_FAMILY-45";Tend="1088";Tstart="905";shortTE="F";uid="924f81b5-6e78-4c97-804a-fd746dc852df"
FIZS01012657.1	RepeatMasker	DNA/hAT-Charlie	1	450	3877	-	.	ID="RND-1_FAMILY-249";Tend="1209";Tstart="762";shortTE="F";uid="3fcb2afb-bdf3-4989-b87d-b5eb145fec49"
FIZS01012658.1	RepeatMasker	Unknown	27861	28238	2581	+	.	ID="RND-5_FAMILY-377";Tend="1651";Tstart="1270";shortTE="F";uid="d9b4be36-cdc9-4ed6-89f1-b1b640ade7a3"
FIZS01012658.1	RepeatMasker	Unknown	12954	13570	4310	+	.	ID="RND-1_FAMILY-9";Tend="1249";Tstart="641";shortTE="F";uid="76f745d5-61f0-41a8-b8ef-ffcc977345d8"
FIZS01012658.1	RepeatMasker	LTR/Copia	826	1450	2510	+	.	ID="RND-3_FAMILY-64";Tend="1863";Tstart="947";shortTE="F";uid="62304854-7995-47d2-8b1e-b2dd883ed094"
FIZS01012658.1	RepeatMasker	Unknown	14166	14272	512	+	.	ID="RND-1_FAMILY-129";Tend="1346";Tstart="1244";shortTE="F";uid="8d8e8ab7-daba-4a45-ba7f-7b3e59dba9fe"
FIZS01012658.1	RepeatMasker	Unknown	22009	22133	739	+	.	ID="RND-1_FAMILY-352";Tend="697";Tstart="547";shortTE="F";uid="988548d7-1814-484e-9367-f60908c4d309"
FIZS01012658.1	RepeatMasker	DNA/Sola-2	8230	8363	800	+	.	ID="RND-1_FAMILY-292";Tend="649";Tstart="516";shortTE="F";uid="0238bb79-3927-4a44-bd27-c4aabd9a479e"
FIZS01012658.1	RepeatMasker	Unknown	31497	31870	2269	+	.	ID="RND-5_FAMILY-2731";Tend="1681";Tstart="1323";shortTE="F";uid="14226d4a-824f-4de7-9d4c-5c765ab57292"
FIZS01012658.1	RepeatMasker	Unknown	436	821	2571	+	.	ID="RND-4_FAMILY-20";Tend="1325";Tstart="907";shortTE="F";uid="2044e911-1a8a-4e2e-8f19-0885ebf873b0"
FIZS01012658.1	RepeatMasker	Unknown	38405	39046	822	+	.	ID="RND-1_FAMILY-365";Tend="1447";Tstart="666";shortTE="F";uid="1ffc1be6-0e76-4b3c-83e5-f2a32179a90a"
FIZS01012658.1	RepeatMasker	Unknown	17792	18257	2909	+	.	ID="RND-1_FAMILY-9";Tend="1964";Tstart="1452";shortTE="F";uid="412a9dc3-4edf-4cca-9ac9-d92e62ddfcda"
FIZS01012658.1	RepeatMasker	Unknown	3209	3436	655	+	.	ID="RND-5_FAMILY-5105";TEgroup="ctg_12658%7CRND-5_FAMILY-5105%7C1";Tend="1246";Tstart="856";shortTE="T";uid="5a16f93f-3154-4713-80ca-4affefddba5a"
FIZS01012658.1	RepeatMasker	Unknown	34883	35587	4757	-	.	ID="RND-1_FAMILY-22";Tend="1605";Tstart="838";shortTE="F";uid="e965573e-9de1-4cd0-911f-3af5895c2654"
FIZS01012658.1	RepeatMasker	Unknown	8366	8714	2204	-	.	ID="RND-5_FAMILY-2440";Tend="1155";Tstart="798";shortTE="F";uid="9e0425e1-298d-4f4c-bb43-ce88c7a1e929"
FIZS01012658.1	RepeatMasker	RC/Helitron	13569	14254	3953	-	.	ID="RND-1_FAMILY-1";Tend="1586";Tstart="823";shortTE="F";uid="3dc38890-c142-4262-b1b6-dc44047b3ccd"
FIZS01012658.1	RepeatMasker	Unknown	6393	7047	915	-	.	ID="RND-1_FAMILY-19";TEgroup="ctg_12658%7CRND-1_FAMILY-19%7C1";Tend="2145";Tstart="851";shortTE="F";uid="88c422ec-9a74-4d5f-854d-959a93688d06"
FIZS01012658.1	RepeatMasker	Unknown	17587	17745	455	-	.	ID="RND-2_FAMILY-40";Tend="1259";Tstart="1101";shortTE="F";uid="809292ea-becc-4777-b119-edeb3e0d33c9"
FIZS01012658.1	RepeatMasker	Unknown	22040	22187	413	-	.	ID="RND-5_FAMILY-1019";Tend="825";Tstart="674";shortTE="F";uid="abab5faa-94ca-415c-a58a-30e18f40eb96"
FIZS01012658.1	RepeatMasker	Unknown	35629	35778	954	-	.	ID="RND-5_FAMILY-747";Tend="222";Tstart="73";shortTE="F";uid="63eeb4d7-d8de-4553-ab2c-e89c90b8949c"
FIZS01012658.1	RepeatMasker	Unknown	31867	32118	1665	-	.	ID="RND-1_FAMILY-19";Tend="1104";Tstart="851";shortTE="F";uid="41c2e727-2653-4070-a715-ee30f8ea0a2a"
FIZS01012658.1	RepeatMasker	Unknown	8715	8950	1730	-	.	ID="RND-1_FAMILY-22";Tend="1132";Tstart="902";shortTE="F";uid="d357a4be-3669-4a6e-a25b-01c98d5c213a"
FIZS01012658.1	RepeatMasker	Unknown	25327	26061	5521	-	.	ID="RND-1_FAMILY-112";Tend="1646";Tstart="885";shortTE="F";uid="e3a1362f-12c6-4adc-9ea3-2926fd8304ec"
FIZS01012658.1	RepeatMasker	Unknown	14249	14351	406	-	.	ID="RND-1_FAMILY-85";Tend="1394";Tstart="1294";shortTE="F";uid="3cdb50d0-9e3a-478b-aa6e-bc103439b451"
FIZS01012658.1	RepeatMasker	Unknown	3954	4080	865	-	.	ID="RND-5_FAMILY-5105";Tend="979";Tstart="853";shortTE="F";uid="e174a1bc-e570-4543-8e64-005a059f5e53"
FIZS01012658.1	RepeatMasker	RC/Helitron	41800	42504	3816	-	.	ID="RND-1_FAMILY-1";Tend="1631";Tstart="831";shortTE="F";uid="cd2a2494-44ee-436d-88fa-ff67930ea002"
FIZS01012658.1	RepeatMasker	Unknown	3434	3717	1727	-	.	ID="RND-5_FAMILY-5105";Tend="1250";Tstart="964";shortTE="F";uid="fe14069c-ecde-4a56-a38a-a8a88e1d7f9e"
FIZS01012658.1	RepeatMasker	Unknown	28243	28361	666	-	.	ID="RND-1_FAMILY-9";Tend="1966";Tstart="1855";shortTE="F";uid="fceef1eb-beac-4979-a7a8-9a173a9cb755"
FIZS01012658.1	RepeatMasker	Unknown	16466	16728	1330	-	.	ID="RND-1_FAMILY-83";Tend="932";Tstart="675";shortTE="F";uid="a2cfb9e6-1399-41b8-883c-a81542ddcf3b"
FIZS01012659.1	RepeatMasker	Unknown	834	1276	2897	+	.	ID="RND-1_FAMILY-41";Tend="1221";Tstart="695";shortTE="F";uid="ab2e28e6-36a4-4451-a1ce-6241b96027f4"
FIZS01001266.1	RepeatMasker	LTR/Copia	6332	6477	486	+	.	ID="RND-3_FAMILY-64";Tend="1116";Tstart="975";shortTE="F";uid="0e48f5c3-f508-4bfc-9799-5e3739f3cac8"
FIZS01001266.1	RepeatMasker	LTR/Copia	17466	17626	726	+	.	ID="RND-3_FAMILY-64";Tend="1115";Tstart="960";shortTE="F";uid="cff50d13-c184-4ad1-9b79-f38255322145"
FIZS01001266.1	RepeatMasker	Satellite	9107	9249	424	+	.	ID="RND-1_FAMILY-316";Tend="1129";Tstart="976";shortTE="F";uid="0f84a019-f644-496a-bd91-cf4dcf162cdb"
FIZS01001266.1	RepeatMasker	Unknown	1996	2297	1016	+	.	ID="RND-5_FAMILY-639";Tend="1400";Tstart="1117";shortTE="F";uid="8ffd71da-4e27-430d-a5f0-edaa5d666abf"
FIZS01001266.1	RepeatMasker	LINE/Dong-R4	30642	31830	553	+	.	ID="RND-6_FAMILY-152";TEgroup="ctg_1266%7CRND-6_FAMILY-152%7C1";Tend="1139";Tstart="17";shortTE="F";uid="84460d08-efde-43af-95f4-34dda31fa875"
FIZS01001266.1	RepeatMasker	Unknown	14457	14561	741	-	.	ID="RND-5_FAMILY-3648";Tend="1259";Tstart="1154";shortTE="F";uid="9f604f4e-8f50-46e7-9680-464fcdc94432"
FIZS01012661.1	RepeatMasker	Unknown	927	1211	1230	+	.	ID="RND-2_FAMILY-40";Tend="1312";Tstart="1029";shortTE="F";uid="bd1a73a2-e79b-42d2-9c1a-4821ef4ff368"
FIZS01012661.1	RepeatMasker	Unknown	1	140	774	-	.	ID="RND-2_FAMILY-40";Tend="1102";Tstart="951";shortTE="F";uid="434c4c38-e8e1-475a-896b-2940fc37973a"
FIZS01012661.1	RepeatMasker	Satellite	296	439	705	-	.	ID="RND-1_FAMILY-316";Tend="1115";Tstart="972";shortTE="F";uid="0f7bbb51-edbb-4709-900c-fe6742c7896d"
FIZS01012662.1	RepeatMasker	Unknown	22976	23315	1181	+	.	ID="RND-1_FAMILY-54";TEgroup="ctg_12662%7CRND-1_FAMILY-54%7C1";Tend="1581";Tstart="894";shortTE="F";uid="bc28cf44-4671-4a74-b1d3-d8069e884089"
FIZS01012662.1	RepeatMasker	Unknown	1207	1814	5398	+	.	ID="RND-1_FAMILY-214";Tend="1481";Tstart="872";shortTE="F";uid="610af1a6-db9d-43fa-91fe-aa8c1d9eaec1"
FIZS01012662.1	RepeatMasker	Unknown	24154	24358	1228	+	.	ID="RND-1_FAMILY-75";Tend="1105";Tstart="903";shortTE="F";uid="d16f9f48-5cc7-4694-8500-a498f784079c"
FIZS01012662.1	RepeatMasker	Unknown	36724	37469	3634	+	.	ID="RND-5_FAMILY-2731";TEgroup="ctg_12662%7CRND-5_FAMILY-2731%7C1";Tend="2100";Tstart="885";shortTE="F";uid="ff6a95b1-1ccf-417a-b6cf-9fb260544166"
FIZS01012662.1	RepeatMasker	Unknown	855	1238	3038	+	.	ID="RND-4_FAMILY-381";Tend="1193";Tstart="818";shortTE="F";uid="4a07e522-e10a-4f54-acca-cbdf66e8f304"
FIZS01012662.1	RepeatMasker	DNA/Academ-1	30124	30456	3708	+	.	ID="RND-1_FAMILY-332";Tend="1817";Tstart="1206";shortTE="F";uid="1fc01b35-451e-420c-a5f5-63f81c965b85"
FIZS01012662.1	RepeatMasker	DNA/Academ-1	19786	19918	880	+	.	ID="RND-1_FAMILY-332";Tend="1267";Tstart="1124";shortTE="F";uid="3204758a-9325-4b85-9a7c-551249fb5bc9"
FIZS01012662.1	RepeatMasker	LINE/I	8197	8676	2783	+	.	ID="RND-5_FAMILY-311";Tend="1516";Tstart="1012";shortTE="F";uid="cdb5ad1f-1f87-4408-8e41-1a17a7130fe4"
FIZS01012662.1	RepeatMasker	DNA/Academ-1	28999	29456	3708	+	.	ID="RND-1_FAMILY-332";Tend="1205";Tstart="371";shortTE="F";uid="efba6c7a-3e59-4cc1-b6e0-2ae36da6d487"
FIZS01012662.1	RepeatMasker	DNA/Academ-1	29457	30123	3953	-	.	ID="RND-1_FAMILY-308";Tend="1654";Tstart="976";shortTE="F";uid="7fb31788-e80e-4f7a-9af2-568adc3990b9"
FIZS01012662.1	RepeatMasker	LINE/I	38608	38752	1058	-	.	ID="RND-1_FAMILY-245";Tend="957";Tstart="817";shortTE="F";uid="c76e0d10-62b3-43ae-9513-d52cca42d107"
FIZS01012662.1	RepeatMasker	Unknown	27723	28034	426	-	.	ID="RND-5_FAMILY-1952";TEgroup="ctg_12662%7CRND-5_FAMILY-1952%7C1";Tend="1168";Tstart="909";shortTE="T";uid="4e4878f3-5b25-4eb2-a660-f6852314de58"
FIZS01012662.1	RepeatMasker	Unknown	19416	19797	2567	-	.	ID="RND-1_FAMILY-123";Tend="1320";Tstart="910";shortTE="F";uid="de5eb36e-1cce-4f7b-a0ed-be572f3a4380"
FIZS01012662.1	RepeatMasker	DNA/Academ-1	19240	19420	1125	-	.	ID="RND-1_FAMILY-308";Tend="1548";Tstart="1340";shortTE="F";uid="0a3d5967-5fd1-4f14-b773-6dd0694c3008"
FIZS01012662.1	RepeatMasker	Unknown	1	139	1203	-	.	ID="RND-1_FAMILY-205";Tend="833";Tstart="695";shortTE="F";uid="ce113d65-2682-47b5-9554-d107ee89d0bd"
FIZS01012663.1	RepeatMasker	Unknown	1	353	3025	-	.	ID="RND-1_FAMILY-317";Tend="347";Tstart="1";shortTE="F";uid="46ee4149-0f5c-44c9-8acf-5d522b1a143b"
FIZS01012665.1	RepeatMasker	Unknown	300	691	2110	+	.	ID="RND-1_FAMILY-94";Tend="1311";Tstart="882";shortTE="F";uid="d0655137-7515-451b-aaab-55e8c876969b"
FIZS01012666.1	RepeatMasker	Unknown	1306	1733	1616	+	.	ID="RND-4_FAMILY-203";Tend="1314";Tstart="897";shortTE="F";uid="edf16052-d4dc-4c4a-99ae-155dc69d2be5"
FIZS01012666.1	RepeatMasker	Unknown	4999	5341	1769	+	.	ID="RND-4_FAMILY-203";Tend="1285";Tstart="982";shortTE="F";uid="1dce4740-2b9b-48b1-ac28-1d24ae1c4062"
FIZS01012666.1	RepeatMasker	Unknown	6307	6867	2277	-	.	ID="RND-4_FAMILY-401";TEgroup="ctg_12666%7CRND-4_FAMILY-401%7C1";Tend="1287";Tstart="647";shortTE="F";uid="73520218-8b08-4698-8b34-790b33ce054f"
FIZS01012669.1	RepeatMasker	Unknown	128665	129248	867	+	.	ID="RND-1_FAMILY-48";TEgroup="ctg_12669%7CRND-1_FAMILY-48%7C1";Tend="1705";Tstart="758";shortTE="F";uid="fd3abe47-9b26-4da5-98c5-cee13cae499a"
FIZS01012669.1	RepeatMasker	Unknown	35334	35742	1653	+	.	ID="RND-2_FAMILY-40";Tend="1424";Tstart="949";shortTE="F";uid="295c7214-eb69-454d-825e-46e7b3960c65"
FIZS01012669.1	RepeatMasker	Unknown	81437	81722	1413	+	.	ID="RND-1_FAMILY-149";Tend="976";Tstart="704";shortTE="F";uid="986ae440-f03b-4746-8ce7-463d3f99c5c5"
FIZS01012669.1	RepeatMasker	Unknown	63500	63730	1240	+	.	ID="RND-1_FAMILY-11";Tend="1499";Tstart="1262";shortTE="F";uid="ec333fd6-0ccd-412b-be59-d52b4bc1d826"
FIZS01012669.1	RepeatMasker	Unknown	110899	111054	493	+	.	ID="RND-1_FAMILY-85";Tend="1425";Tstart="1266";shortTE="F";uid="d2d8fd7c-2555-4c72-9518-c92c7432119f"
FIZS01012669.1	RepeatMasker	Unknown	189070	189482	1781	+	.	ID="RND-1_FAMILY-161";Tend="1244";Tstart="847";shortTE="F";uid="8562aab9-c4e6-4857-920a-73fb17e9a06a"
FIZS01012669.1	RepeatMasker	Unknown	91349	92239	4071	+	.	ID="RND-5_FAMILY-639";Tend="1415";Tstart="444";shortTE="F";uid="9f0c6695-31ef-4ad4-96df-f5e4dd79a266"
FIZS01012669.1	RepeatMasker	DNA	2946	3259	462	+	.	ID="rnd-1_family-4";Tend="1442";Tstart="1107";shortTE="F";uid="0505409e-97ac-4bd1-8b20-24ad86d56cf2"
FIZS01012669.1	RepeatMasker	LINE/I-Jockey	7361	7515	443	+	.	ID="TART_DV";Tend="2892";Tstart="2738";shortTE="F";uid="fd8197dd-b9a3-4d74-ab7b-28eb40d8e336"
FIZS01012669.1	RepeatMasker	Unknown	77711	78033	1840	+	.	ID="RND-5_FAMILY-945";Tend="1342";Tstart="974";shortTE="F";uid="27ef069e-d2ff-4313-9e77-d47b0a1b84ab"
FIZS01012669.1	RepeatMasker	DNA/Academ-1	111129	111385	605	+	.	ID="RND-1_FAMILY-91";Tend="1512";Tstart="1262";shortTE="F";uid="a8c5eafa-3ea5-4ffa-a7fb-3afdbb951833"
FIZS01012669.1	RepeatMasker	Unknown	97567	97697	793	+	.	ID="RND-5_FAMILY-876";Tend="1556";Tstart="1425";shortTE="F";uid="3994ab92-18d3-498e-9302-8331a124d0bb"
FIZS01012669.1	RepeatMasker	Unknown	174915	175471	1055	+	.	ID="RND-1_FAMILY-48";Tend="1601";Tstart="1252";shortTE="F";uid="3cd5f800-42f7-41c7-8cc3-914803002449"
FIZS01012669.1	RepeatMasker	Unknown	65420	65979	1587	+	.	ID="RND-2_FAMILY-40";TEgroup="ctg_12669%7CRND-2_FAMILY-40%7C2";Tend="1254";Tstart="906";shortTE="F";uid="28ce7d78-0a2f-4080-bdce-257ad11a2983"
FIZS01012669.1	RepeatMasker	Unknown	66675	66982	1214	+	.	ID="RND-2_FAMILY-40";Tend="1338";Tstart="1015";shortTE="F";uid="d20d3fb1-b066-4ddd-bed5-20e55e462042"
FIZS01012669.1	RepeatMasker	Unknown	110637	110849	690	+	.	ID="RND-1_FAMILY-25";Tend="1198";Tstart="987";shortTE="F";uid="26e597ad-0b8d-4171-b048-7f6d1ccca5a9"
FIZS01012669.1	RepeatMasker	Unknown	45022	45358	1692	+	.	ID="RND-5_FAMILY-945";Tend="1340";Tstart="980";shortTE="F";uid="9e0fd55a-9abf-407e-b734-6967fd3aeaa9"
FIZS01012669.1	RepeatMasker	LTR/Copia	117150	118009	5841	+	.	ID="RND-3_FAMILY-64";Tend="1782";Tstart="947";shortTE="F";uid="114dadf0-61e0-4e48-966b-09a8c5f152e6"
FIZS01012669.1	RepeatMasker	Unknown	58830	59011	998	+	.	ID="RND-1_FAMILY-75";Tend="1101";Tstart="904";shortTE="F";uid="04613ef8-0ac8-4d16-a97b-62e72e5c5613"
FIZS01012669.1	RepeatMasker	Unknown	66432	66676	1176	+	.	ID="RND-2_FAMILY-40";Tend="1254";Tstart="1015";shortTE="F";uid="ea2f5541-60b6-4338-8208-aeea95677c04"
FIZS01012669.1	RepeatMasker	Unknown	66009	66433	959	+	.	ID="RND-2_FAMILY-40";Tend="1291";Tstart="1015";shortTE="F";uid="05dac032-b70a-4773-8773-3c7bb83f1913"
FIZS01012669.1	RepeatMasker	Unknown	78157	78733	4628	+	.	ID="RND-5_FAMILY-1442";Tend="1437";Tstart="836";shortTE="F";uid="a4f32dd1-e55e-4136-846f-ab86a656b13a"
FIZS01012669.1	RepeatMasker	LTR/Copia	109742	109886	483	+	.	ID="RND-3_FAMILY-64";Tend="1115";Tstart="960";shortTE="F";uid="d9ce5c9b-cd8b-4a73-9012-6cc63e4548e0"
FIZS01012669.1	RepeatMasker	Unknown	52879	53280	1520	-	.	ID="RND-2_FAMILY-137";Tend="1268";Tstart="820";shortTE="F";uid="681208fa-eea9-4913-976f-1fe0759c5618"
FIZS01012669.1	RepeatMasker	DNA/TcMar-Tc1	102319	103255	7552	-	.	ID="RND-1_FAMILY-34";Tend="1825";Tstart="865";shortTE="F";uid="3a7fb298-1249-48f0-b802-feb4f5eef2af"
FIZS01012669.1	RepeatMasker	Unknown	44993	45126	505	-	.	ID="RND-5_FAMILY-6835";Tend="1431";Tstart="1298";shortTE="F";uid="c028ec66-bb67-443c-b16d-c9c8e3c60fc9"
FIZS01012669.1	RepeatMasker	Unknown	101780	101908	580	-	.	ID="RND-1_FAMILY-52";Tend="1080";Tstart="952";shortTE="F";uid="6ee8e7fa-f44d-40cc-8823-eea674aefc7d"
FIZS01012669.1	RepeatMasker	DNA/CMC-EnSpm	68548	69441	3472	-	.	ID="RND-1_FAMILY-2";Tend="1727";Tstart="887";shortTE="F";uid="55338d5d-6e05-49e2-b66e-befec425f86a"
FIZS01012669.1	RepeatMasker	Unknown	121630	122263	1220	-	.	ID="RND-6_FAMILY-247";Tend="1496";Tstart="819";shortTE="F";uid="88292d5d-84d2-40c2-b4e9-4529cc21d86b"
FIZS01012669.1	RepeatMasker	Unknown	131474	131775	1358	-	.	ID="RND-1_FAMILY-85";Tend="1608";Tstart="1289";shortTE="F";uid="3e40e2f8-b377-4ebc-87a6-45d27e7efa92"
FIZS01012669.1	RepeatMasker	LTR/Gypsy	105401	106513	1836	-	.	ID="RND-1_FAMILY-0";TEgroup="ctg_12669%7CRND-1_FAMILY-0%7C1";Tend="1827";Tstart="965";shortTE="F";uid="c4e518ec-6363-47e5-a07f-3b6fb4dc2138"
FIZS01012669.1	RepeatMasker	Unknown	191802	192643	1309	-	.	ID="RND-2_FAMILY-40";TEgroup="ctg_12669%7CRND-2_FAMILY-40%7C3";Tend="1306";Tstart="969";shortTE="F";uid="07a0e354-8ae2-477c-8884-4e7b7c133ac4"
FIZS01012669.1	RepeatMasker	Unknown	5940	6775	1127	-	.	ID="RND-2_FAMILY-40";TEgroup="ctg_12669%7CRND-2_FAMILY-40%7C1";Tend="1339";Tstart="867";shortTE="F";uid="5ac590b9-3fdf-4d1c-ae0a-d0b560965f5f"
FIZS01012669.1	RepeatMasker	Unknown	189886	190395	1203	-	.	ID="RND-1_FAMILY-161";Tend="1434";Tstart="938";shortTE="F";uid="a74c72c2-62c5-404f-870e-52abd658acb8"
FIZS01012669.1	RepeatMasker	Unknown	118017	118399	2781	-	.	ID="RND-1_FAMILY-45";Tend="1274";Tstart="899";shortTE="F";uid="4a564510-f475-4058-be8a-84d6d6042f86"
FIZS01012669.1	RepeatMasker	DNA/Academ-1	61371	61851	2125	-	.	ID="RND-1_FAMILY-26";Tend="1687";Tstart="1158";shortTE="F";uid="57335fb4-63c3-4fc5-9a04-3119d436b069"
FIZS01012669.1	RepeatMasker	Unknown	122670	123104	2004	-	.	ID="RND-2_FAMILY-137";Tend="1268";Tstart="832";shortTE="F";uid="787bd23a-f800-4bd5-9cf0-94d70180a4f8"
FIZS01012669.1	RepeatMasker	Unknown	31866	32415	1401	-	.	ID="RND-2_FAMILY-40";Tend="1310";Tstart="981";shortTE="F";uid="b6b22420-c1b3-44e4-95cb-a7d404bee7b3"
FIZS01012669.1	RepeatMasker	DNA/TcMar-Tc4	62966	63305	2183	-	.	ID="RND-4_FAMILY-459";Tend="1500";Tstart="1171";shortTE="F";uid="600d3ff2-39eb-4c40-90a9-7120fd19e807"
FIZS01012669.1	RepeatMasker	Unknown	147882	148301	1267	-	.	ID="RND-1_FAMILY-71";Tend="1512";Tstart="1088";shortTE="F";uid="ea76ea4c-d3a1-430e-b297-0a1dde4e8beb"
FIZS01001267.1	RepeatMasker	DNA/CMC-EnSpm	520	1519	654	+	.	ID="rnd-1_family-2";Tend="1691";Tstart="956";shortTE="F";uid="9f837f01-309e-4fa4-82d9-296b1852b083"
FIZS01012670.1	RepeatMasker	Unknown	6504	6630	1164	+	.	ID="RND-1_FAMILY-165";Tend="1041";Tstart="915";shortTE="F";uid="4a371bf7-fcce-49a9-aaf3-9fa0c9b3be68"
FIZS01012670.1	RepeatMasker	Unknown	6130	6342	540	-	.	ID="RND-4_FAMILY-714";Tend="1375";Tstart="1187";shortTE="F";uid="20a23d45-1c49-4e07-a3ef-4779f26d4ee2"
FIZS01012670.1	RepeatMasker	Unknown	1438	2343	7020	-	.	ID="RND-1_FAMILY-14";Tend="1863";Tstart="964";shortTE="F";uid="ad694d78-2f31-4e31-857f-78f32b06c27d"
FIZS01012670.1	RepeatMasker	Unknown	1029	1438	2345	-	.	ID="RND-1_FAMILY-5";Tend="1837";Tstart="1383";shortTE="F";uid="82f6c9bf-344e-4f7c-97ef-11daabd36a7b"
FIZS01012671.1	RepeatMasker	Unknown	1001	1200	402	+	.	ID="RND-1_FAMILY-206";Tend="1332";Tstart="1122";shortTE="F";uid="1c4f03d6-fe69-4946-9c78-7e5be8f8f36e"
FIZS01012673.1	RepeatMasker	Unknown	2	373	1796	+	.	ID="RND-1_FAMILY-3";Tend="1273";Tstart="893";shortTE="F";uid="abd90679-3313-4200-98bd-169703849951"
FIZS01012675.1	RepeatMasker	Unknown	66981	67462	549	+	.	ID="RND-1_FAMILY-5";Tend="1583";Tstart="879";shortTE="F";uid="474945cb-647c-4b7d-991e-4e17a1462d04"
FIZS01012675.1	RepeatMasker	Unknown	45850	45981	649	+	.	ID="RND-1_FAMILY-75";Tend="1076";Tstart="918";shortTE="F";uid="3e3025e2-a158-44f3-9d06-6b65a3b620d0"
FIZS01012675.1	RepeatMasker	Unknown	8652	8987	474	+	.	ID="RND-1_FAMILY-5";Tend="1540";Tstart="895";shortTE="F";uid="a45a49d2-4f78-4f44-9930-4b9a12ff0685"
FIZS01012675.1	RepeatMasker	Unknown	55156	55655	2189	+	.	ID="RND-6_FAMILY-247";Tend="1772";Tstart="1310";shortTE="F";uid="482c2e2d-43d4-4fc3-8241-a865de930a7b"
FIZS01012675.1	RepeatMasker	Unknown	97442	97862	522	+	.	ID="RND-5_FAMILY-1779";TEgroup="ctg_12675%7CRND-5_FAMILY-1779%7C1";Tend="1164";Tstart="831";shortTE="T";uid="aa06c675-53af-4223-a1cd-9d04da82e528"
FIZS01012675.1	RepeatMasker	Unknown	3307	3479	623	+	.	ID="RND-1_FAMILY-3";Tend="1011";Tstart="825";shortTE="F";uid="da09cd65-9bc1-427b-ad44-a4f3543259f9"
FIZS01012675.1	RepeatMasker	Unknown	54546	54757	759	+	.	ID="RND-5_FAMILY-639";Tend="899";Tstart="651";shortTE="F";uid="a565ef9b-9024-4cb8-8bc5-f5ab1ca791bb"
FIZS01012675.1	RepeatMasker	Unknown	54804	55028	407	+	.	ID="RND-1_FAMILY-83";Tend="929";Tstart="714";shortTE="F";uid="c6ae85b2-c95c-4aad-bcbd-1d8958adb102"
FIZS01012675.1	RepeatMasker	Satellite	70321	70659	1628	+	.	ID="RND-6_FAMILY-201";Tend="1062";Tstart="721";shortTE="F";uid="db7a1d47-a099-486f-94d7-b5b7caa148cd"
FIZS01012675.1	RepeatMasker	Unknown	142200	142325	1136	+	.	ID="RND-1_FAMILY-97";Tend="596";Tstart="471";shortTE="F";uid="a1620514-4236-4354-bc7d-74618187eca8"
FIZS01012675.1	RepeatMasker	Unknown	64419	65099	1791	+	.	ID="RND-1_FAMILY-13";Tend="1838";Tstart="722";shortTE="F";uid="a115f98c-95e3-4bef-9da4-1b8bdd1bef95"
FIZS01012675.1	RepeatMasker	LINE/I-Jockey	38997	39221	1699	+	.	ID="RND-5_FAMILY-3883";Tend="979";Tstart="755";shortTE="F";uid="4d005ceb-3267-446b-b267-b9d622d84a4e"
FIZS01012675.1	RepeatMasker	Unknown	125916	126070	901	+	.	ID="RND-1_FAMILY-20";Tend="1072";Tstart="882";shortTE="F";uid="0df37dde-abb7-4480-9ff9-3ffb3c0d32d5"
FIZS01012675.1	RepeatMasker	Unknown	79307	79532	573	+	.	ID="RND-1_FAMILY-5";Tend="1818";Tstart="1587";shortTE="F";uid="043aada7-b92c-4faa-ac41-ba2b7279d5e7"
FIZS01012675.1	RepeatMasker	DNA/CMC-EnSpm	81707	81988	584	-	.	ID="RND-1_FAMILY-2";Tend="1810";Tstart="1504";shortTE="F";uid="973d368d-f542-4e6f-9815-bc08dcfac537"
FIZS01012675.1	RepeatMasker	Unknown	15849	16107	697	-	.	ID="RND-1_FAMILY-5";Tend="1832";Tstart="1633";shortTE="F";uid="bdc54773-0bea-4b4b-b395-0e04ddca777f"
FIZS01012675.1	RepeatMasker	Unknown	32162	32675	3525	-	.	ID="RND-1_FAMILY-52";Tend="1466";Tstart="945";shortTE="F";uid="1e673b04-6772-4bce-8b2e-3832af94aebd"
FIZS01012675.1	RepeatMasker	Unknown	5350	5526	780	-	.	ID="RND-5_FAMILY-1952";Tend="1704";Tstart="1534";shortTE="F";uid="1c81e7a9-ffef-4119-836d-cdc32b47c3d4"
FIZS01012675.1	RepeatMasker	Unknown	8786	9085	421	-	.	ID="RND-1_FAMILY-3";Tend="1180";Tstart="847";shortTE="F";uid="3de79505-2077-4951-aed9-4fba2612e2d5"
FIZS01012675.1	RepeatMasker	Unknown	49384	49782	574	-	.	ID="RND-1_FAMILY-5";Tend="1828";Tstart="1188";shortTE="F";uid="1fadac8a-10d7-40af-b7eb-c7694bbfd620"
FIZS01012675.1	RepeatMasker	LINE/Dong-R4	119385	119546	525	-	.	ID="RND-6_FAMILY-152";Tend="452";Tstart="291";shortTE="F";uid="aa80458f-f905-4754-a531-bef651a0df6c"
FIZS01012675.1	RepeatMasker	Unknown	25841	26265	657	-	.	ID="RND-1_FAMILY-13";Tend="1664";Tstart="1231";shortTE="F";uid="d3e114d0-d365-4afa-91b8-9ffa47ee5ceb"
FIZS01012675.1	RepeatMasker	Unknown	128704	129108	1887	-	.	ID="RND-1_FAMILY-107";Tend="1342";Tstart="938";shortTE="F";uid="066becb8-291c-48ed-a512-538e00e14592"
FIZS01012675.1	RepeatMasker	LINE/Dong-R4	70461	71047	1410	-	.	ID="RND-6_FAMILY-152";Tend="1006";Tstart="362";shortTE="F";uid="7528a97a-29e0-43a6-a89c-2ea3b3495161"
FIZS01012675.1	RepeatMasker	DNA/CMC-EnSpm	141878	142179	593	-	.	ID="RND-1_FAMILY-2";Tend="1811";Tstart="1492";shortTE="F";uid="baee24c0-e78d-481c-ba98-7430b291fd70"
FIZS01012675.1	RepeatMasker	Unknown	38560	38966	1734	-	.	ID="RND-1_FAMILY-20";Tend="1279";Tstart="882";shortTE="F";uid="6975cc2c-1652-47a9-b9eb-77f25c8ed85c"
FIZS01012675.1	RepeatMasker	Satellite	133523	134031	3132	-	.	ID="RND-6_FAMILY-201";Tend="499";Tstart="1";shortTE="F";uid="15644048-b0fc-4c0c-afb5-1c569c6228b7"
FIZS01012675.1	RepeatMasker	Unknown	35701	36033	405	-	.	ID="RND-1_FAMILY-5";Tend="1832";Tstart="1506";shortTE="F";uid="7c68b004-956d-4ec1-b903-e02269bf7c6e"
FIZS01012675.1	RepeatMasker	Unknown	3480	3685	1409	-	.	ID="RND-1_FAMILY-13";Tend="1301";Tstart="1003";shortTE="F";uid="9c345438-2681-48f1-a8b8-45ae6ae023eb"
FIZS01012675.1	RepeatMasker	Unknown	74419	74834	2152	-	.	ID="RND-1_FAMILY-20";Tend="1279";Tstart="853";shortTE="F";uid="a7429fb7-585c-44f9-b256-8a8877560e60"
FIZS01012675.1	RepeatMasker	Unknown	139448	139745	1203	-	.	ID="RND-1_FAMILY-5";Tend="1142";Tstart="895";shortTE="F";uid="fa50848c-9f29-4acd-97d3-01f33fda7c71"
FIZS01012676.1	RepeatMasker	DNA/Academ-1	928	1232	2095	-	.	ID="RND-1_FAMILY-26";Tend="1066";Tstart="700";shortTE="F";uid="a0250e23-87d6-47fd-9cea-376472cc952d"
FIZS01012676.1	RepeatMasker	Unknown	1511	2212	3057	-	.	ID="RND-1_FAMILY-227";Tend="621";Tstart="10";shortTE="F";uid="a31bb4a1-8444-418d-9eab-952b633547fd"
FIZS01012677.1	RepeatMasker	DNA/Academ-1	3106	3942	6961	+	.	ID="RND-1_FAMILY-26";Tend="1687";Tstart="851";shortTE="F";uid="1fb17b92-0291-46d3-ad2f-92560d6709f5"
FIZS01012677.1	RepeatMasker	Unknown	2562	3117	4414	+	.	ID="RND-1_FAMILY-25";Tend="1287";Tstart="727";shortTE="F";uid="fe14de30-d97e-4d54-b595-cd571f89f239"
FIZS01012677.1	RepeatMasker	LTR/Copia	12583	12696	539	+	.	ID="RND-3_FAMILY-64";Tend="1088";Tstart="974";shortTE="F";uid="0104eb06-9867-4afc-9594-70d3aa9a2433"
FIZS01012677.1	RepeatMasker	DNA/CMC-EnSpm	10160	10692	1726	-	.	ID="RND-1_FAMILY-2";Tend="1555";Tstart="981";shortTE="F";uid="a7cf87e1-bde9-4850-9fcf-c4db6733bb88"
FIZS01012677.1	RepeatMasker	Unknown	10693	11014	1527	-	.	ID="RND-1_FAMILY-5";Tend="1690";Tstart="885";shortTE="F";uid="e26a88d3-83a6-4476-9d7c-ddb648a9280c"
FIZS01012677.1	RepeatMasker	Unknown	7835	8249	1169	-	.	ID="RND-1_FAMILY-9";Tend="915";Tstart="521";shortTE="F";uid="db786348-5237-49bc-b1ac-74aa0e40cbf3"
FIZS01012677.1	RepeatMasker	Unknown	9827	9954	669	-	.	ID="RND-1_FAMILY-13";Tend="1651";Tstart="1527";shortTE="F";uid="333d1053-7a04-4dcf-9518-49a6ac626882"
FIZS01012678.1	RepeatMasker	Unknown	1	194	1372	+	.	ID="RND-5_FAMILY-1426";Tend="1872";Tstart="1682";shortTE="F";uid="3238cf94-3aa7-4e55-a877-9cc75c4eb1d7"
FIZS01012680.1	RepeatMasker	Unknown	99	782	2727	+	.	ID="RND-1_FAMILY-5";Tend="1742";Tstart="979";shortTE="F";uid="3cfc6a97-de7f-40e9-9913-6f22493ae0bb"
FIZS01012680.1	RepeatMasker	Unknown	24	289	1670	-	.	ID="RND-1_FAMILY-3";Tend="1146";Tstart="893";shortTE="F";uid="b4ac4e9f-6ebb-41b4-8df2-d26f4a7b1557"
FIZS01012682.1	RepeatMasker	Unknown	12139	12813	3058	+	.	ID="RND-1_FAMILY-161";TEgroup="ctg_12682%7CRND-1_FAMILY-161%7C1";Tend="1324";Tstart="839";shortTE="F";uid="b588873c-3768-4e2c-a9cf-1f221228059f"
FIZS01012682.1	RepeatMasker	Unknown	8030	8823	3202	-	.	ID="RND-1_FAMILY-22";Tend="2184";Tstart="1059";shortTE="F";uid="c4c5dc70-034b-4731-aaa2-ac36c552c719"
FIZS01012682.1	RepeatMasker	Unknown	5748	6513	5541	-	.	ID="RND-1_FAMILY-161";Tend="1623";Tstart="851";shortTE="F";uid="ee187ff1-8c96-4630-8bcf-37bd38f193d6"
FIZS01012682.1	RepeatMasker	Unknown	8820	9692	3359	-	.	ID="RND-4_FAMILY-495";Tend="1279";Tstart="465";shortTE="F";uid="038518ad-b224-4727-9a6f-0ee933463212"
FIZS01012682.1	RepeatMasker	Unknown	7913	8042	846	-	.	ID="RND-1_FAMILY-389";Tend="458";Tstart="323";shortTE="F";uid="b9d97c97-7795-447f-bb57-02bb8dd79cea"
FIZS01012683.1	RepeatMasker	DNA	2100	2683	1314	+	.	ID="RND-1_FAMILY-4";Tend="1656";Tstart="1093";shortTE="F";uid="1ca6849e-f716-4ad4-a277-06907f0d22e9"
FIZS01012683.1	RepeatMasker	LINE/I	59467	59710	2011	+	.	ID="RND-1_FAMILY-219";Tend="1294";Tstart="1051";shortTE="F";uid="a0fc75b5-7dc3-4dc9-8bfc-2dd19da318f4"
FIZS01012683.1	RepeatMasker	Unknown	27170	27439	1436	+	.	ID="RND-1_FAMILY-389";Tend="441";Tstart="180";shortTE="F";uid="df536ada-078b-4385-b1ff-2b49c2ca7a63"
FIZS01012683.1	RepeatMasker	Unknown	16336	16578	865	+	.	ID="RND-1_FAMILY-19";Tend="1674";Tstart="1416";shortTE="F";uid="dae67ae0-ebdf-4441-b747-9026d8e9f099"
FIZS01012683.1	RepeatMasker	Unknown	32181	32470	1412	+	.	ID="RND-1_FAMILY-74";Tend="1431";Tstart="1134";shortTE="F";uid="3e4175e2-d34a-478c-98ca-3d19d6d236df"
FIZS01012683.1	RepeatMasker	Unknown	33507	33895	400	+	.	ID="RND-1_FAMILY-29";Tend="1485";Tstart="1087";shortTE="F";uid="fa741240-d5df-4f01-9a1d-0aa8df1b3820"
FIZS01012683.1	RepeatMasker	Unknown	32023	32199	711	-	.	ID="RND-1_FAMILY-161";Tend="1498";Tstart="1313";shortTE="F";uid="29973b39-3769-4a31-8f04-6caf7ac91e48"
FIZS01012683.1	RepeatMasker	Unknown	44570	45179	4108	-	.	ID="RND-1_FAMILY-72";Tend="1733";Tstart="1085";shortTE="F";uid="1da0f4d3-3e78-4256-a1e6-da758fc9aaea"
FIZS01012683.1	RepeatMasker	Unknown	26946	27166	763	-	.	ID="RND-1_FAMILY-8";Tend="2219";Tstart="2010";shortTE="F";uid="90e4e8f7-700a-40d3-8a34-52d50c14907f"
FIZS01012683.1	RepeatMasker	Unknown	29268	30079	1118	-	.	ID="RND-1_FAMILY-70";Tend="1814";Tstart="1054";shortTE="F";uid="0f6540d2-804d-40c2-9e23-f5f8fec4c45b"
FIZS01012684.1	RepeatMasker	Unknown	5586	5973	2654	-	.	ID="RND-1_FAMILY-45";Tend="1266";Tstart="894";shortTE="F";uid="3b515662-eb0b-45e1-a44f-1b5bc2c76d44"
FIZS01012684.1	RepeatMasker	Unknown	1	382	3448	-	.	ID="RND-1_FAMILY-131";Tend="538";Tstart="157";shortTE="F";uid="47994173-7af4-444b-b07f-74ccceba5dce"
FIZS01012684.1	RepeatMasker	Unknown	5106	5595	4135	-	.	ID="RND-5_FAMILY-1442";Tend="1354";Tstart="688";shortTE="F";uid="170ffe3f-f245-4292-b04a-d13a2a3bcede"
FIZS01012685.1	RepeatMasker	Unknown	40857	41070	434	+	.	ID="RND-1_FAMILY-129";Tend="1183";Tstart="977";shortTE="F";uid="d61f7775-89f1-45c0-bb43-351e5aa051b6"
FIZS01012685.1	RepeatMasker	Unknown	27704	27909	1652	+	.	ID="RND-1_FAMILY-321";Tend="795";Tstart="598";shortTE="F";uid="f2626b06-4108-4cf8-9473-a0a3bbdd35bf"
FIZS01012685.1	RepeatMasker	DNA/MULE-MuDR	34336	34560	948	-	.	ID="RND-5_FAMILY-8283";Tend="1069";Tstart="847";shortTE="F";uid="88a06ef2-5fd2-4644-80fd-81a57b8997f0"
FIZS01012685.1	RepeatMasker	Unknown	27423	27719	2589	-	.	ID="RND-1_FAMILY-413";Tend="699";Tstart="404";shortTE="F";uid="68887d98-2cdf-40e5-98bd-cfbfbdf7e3c2"
FIZS01012686.1	RepeatMasker	Unknown	165	1063	3970	+	.	ID="RND-5_FAMILY-9412";Tend="1522";Tstart="627";shortTE="F";uid="ae33a64a-3ff0-4ec3-abd9-97303d1fa65b"
FIZS01012686.1	RepeatMasker	DNA/TcMar-Tc1	1112	1297	1632	+	.	ID="RND-1_FAMILY-34";Tend="1094";Tstart="909";shortTE="F";uid="3620a529-3812-49a3-a0eb-2066f20754b7"
FIZS01012689.1	RepeatMasker	Unknown	1	242	1908	+	.	ID="RND-5_FAMILY-6216";Tend="1295";Tstart="1061";shortTE="F";uid="30678f62-508f-48f9-abae-04c25f1745dd"
FIZS01012689.1	RepeatMasker	DNA/hAT-Tip100	694	1438	4488	+	.	ID="RND-1_FAMILY-241";Tend="1501";Tstart="672";shortTE="F";uid="19100086-7874-402d-bd2b-758dfab5ec81"
FIZS01012689.1	RepeatMasker	Unknown	1820	1996	969	-	.	ID="RND-1_FAMILY-75";Tend="1105";Tstart="917";shortTE="F";uid="d0f23531-b4b7-4a68-b049-cbf9de4a986c"
FIZS01001269.1	RepeatMasker	Unknown	2613	2814	1356	+	.	ID="RND-1_FAMILY-100";Tend="1098";Tstart="912";shortTE="F";uid="3a2c4d7e-f9af-493c-ac4a-739c42998410"
FIZS01001269.1	RepeatMasker	Unknown	2	340	2584	-	.	ID="RND-1_FAMILY-214";Tend="1250";Tstart="927";shortTE="F";uid="4feadc9a-492a-46fe-a031-79ce03e77aab"
FIZS01001269.1	RepeatMasker	Unknown	656	832	1174	-	.	ID="RND-2_FAMILY-22";Tend="1269";Tstart="1099";shortTE="F";uid="02b37dc4-2799-480c-8396-ecfa8eba1afb"
FIZS01012690.1	RepeatMasker	Unknown	1958	2440	3981	+	.	ID="RND-5_FAMILY-136";Tend="748";Tstart="272";shortTE="F";uid="1d0ef99b-61dd-481c-a0cf-a13ebb6f6a0b"
FIZS01012690.1	RepeatMasker	Unknown	1845	1980	522	-	.	ID="RND-5_FAMILY-136";TEgroup="ctg_12690%7CRND-5_FAMILY-136%7C1";Tend="1247";Tstart="255";shortTE="T";uid="50455eb1-3142-4f81-a529-9fe930e108f9"
FIZS01012690.1	RepeatMasker	Unknown	1	307	2405	-	.	ID="RND-4_FAMILY-381";TEgroup="ctg_12690%7CRND-4_FAMILY-381%7C1";Tend="1189";Tstart="815";shortTE="F";uid="9fb0d4be-56f2-4486-8f5c-825fca27dfd2"
FIZS01012692.1	RepeatMasker	Unknown	45891	46448	3231	+	.	ID="RND-1_FAMILY-22";Tend="1418";Tstart="807";shortTE="F";uid="ba4c1309-af37-46c1-a9af-316da6bb57bf"
FIZS01012692.1	RepeatMasker	Unknown	34700	34919	1520	+	.	ID="RND-1_FAMILY-48";Tend="922";Tstart="704";shortTE="F";uid="c98ce97b-de9e-427c-96e2-685cfdd27376"
FIZS01012692.1	RepeatMasker	Unknown	12871	13504	3530	+	.	ID="RND-5_FAMILY-2731";Tend="1558";Tstart="878";shortTE="F";uid="77425e47-50e6-44af-ad50-14f91ec93f0b"
FIZS01012692.1	RepeatMasker	Unknown	4945	5777	4573	+	.	ID="RND-5_FAMILY-2584";Tend="1618";Tstart="851";shortTE="F";uid="5e8c6479-99cc-4a6a-8635-5e7bc55b8f9b"
FIZS01012692.1	RepeatMasker	Unknown	9996	10747	5350	+	.	ID="RND-5_FAMILY-377";Tend="1359";Tstart="597";shortTE="F";uid="89f9f807-418f-43fb-b955-bc4b9bd093f8"
FIZS01012692.1	RepeatMasker	DNA/TcMar-Tc1	5778	5881	768	+	.	ID="RND-1_FAMILY-34";Tend="1517";Tstart="1414";shortTE="F";uid="f87efbff-be5d-4641-884e-d66cf18d96cb"
FIZS01012692.1	RepeatMasker	RC/Helitron	25450	25753	2126	+	.	ID="RND-1_FAMILY-1";Tend="1115";Tstart="808";shortTE="F";uid="9f414008-15c1-4381-8365-f5a909255ed2"
FIZS01012692.1	RepeatMasker	RC/Helitron	17078	17613	1275	+	.	ID="RND-1_FAMILY-1";Tend="1376";Tstart="861";shortTE="F";uid="e6230bf4-f01c-4a2d-9a9c-5c747a12a57a"
FIZS01012692.1	RepeatMasker	Unknown	41846	42533	1400	+	.	ID="RND-1_FAMILY-19";TEgroup="ctg_12692%7CRND-1_FAMILY-19%7C1";Tend="2146";Tstart="843";shortTE="F";uid="b313c04c-3deb-47e5-81fa-9e7682ca08ac"
FIZS01012692.1	RepeatMasker	Unknown	22524	23289	4805	+	.	ID="RND-1_FAMILY-8";Tend="1439";Tstart="669";shortTE="F";uid="43268f3a-3fe5-45d5-9584-494a2866d79a"
FIZS01012692.1	RepeatMasker	DNA/hAT-hAT19	13444	14065	2421	+	.	ID="rnd-5_family-221";Tend="1239";Tstart="780";shortTE="F";uid="29350206-3a9f-4858-ba56-1ebaed8a1aa7"
FIZS01012692.1	RepeatMasker	LINE/I	351	816	2137	+	.	ID="RND-5_FAMILY-2071";TEgroup="ctg_12692%7CRND-5_FAMILY-2071%7C1";Tend="1188";Tstart="598";shortTE="F";uid="4efa1e51-eade-4f68-872d-e9e713099d8b"
FIZS01012692.1	RepeatMasker	DNA/hAT-Tip100	18284	18553	2143	+	.	ID="RND-5_FAMILY-1127";Tend="1198";Tstart="932";shortTE="F";uid="4a900c0f-12a5-4a17-9bbc-e27b2cfc0f72"
FIZS01012692.1	RepeatMasker	Unknown	38417	39673	8774	+	.	ID="RND-1_FAMILY-9";Tend="1995";Tstart="757";shortTE="F";uid="6be5acd5-d6af-49bf-b334-ec9f97db5e9e"
FIZS01012692.1	RepeatMasker	DNA/TcMar-Tc1	5879	6207	1411	-	.	ID="rnd-1_family-34";Tend="1476";Tstart="1010";shortTE="F";uid="11c30ec3-8ab6-4c12-be44-4de2a26300c9"
FIZS01012692.1	RepeatMasker	DNA	17172	18127	3389	-	.	ID="rnd-1_family-4";Tend="1656";Tstart="834";shortTE="F";uid="b39edc27-b636-42d1-9515-0092a264a6fb"
FIZS01012692.1	RepeatMasker	Unknown	7486	8454	5072	-	.	ID="RND-5_FAMILY-2731";TEgroup="ctg_12692%7CRND-5_FAMILY-2731%7C1";Tend="1531";Tstart="884";shortTE="F";uid="2d11ff20-6b6d-437b-9044-645f8ce40029"
FIZS01012692.1	RepeatMasker	Unknown	9414	9841	3232	-	.	ID="RND-5_FAMILY-377";Tend="1849";Tstart="1422";shortTE="F";uid="c996dd28-1b85-4669-9165-c1922e66c4d0"
FIZS01012692.1	RepeatMasker	DNA	25548	25881	1631	-	.	ID="RND-1_FAMILY-4";Tend="1341";Tstart="995";shortTE="F";uid="62ed00ee-38fb-44ce-82ea-fd25d11f776c"
FIZS01012692.1	RepeatMasker	Unknown	9971	10199	494	-	.	ID="RND-1_FAMILY-25";Tend="936";Tstart="700";shortTE="F";uid="155affb5-6343-4fa1-9152-5203fa533126"
FIZS01012692.1	RepeatMasker	DNA	32492	33247	2775	-	.	ID="rnd-1_family-4";Tend="1656";Tstart="1029";shortTE="F";uid="70f546a3-ae3c-4930-aafa-765b920adb2f"
FIZS01012692.1	RepeatMasker	Unknown	8995	9406	2647	-	.	ID="RND-5_FAMILY-5105";Tend="1253";Tstart="845";shortTE="F";uid="eb1a29bc-dc06-48b3-ba2a-3d16c9562a8c"
FIZS01012692.1	RepeatMasker	Unknown	1	257	1290	-	.	ID="RND-1_FAMILY-95";Tend="1378";Tstart="1085";shortTE="F";uid="1ab75650-11c7-4e50-91ef-3922c3d61ba9"
FIZS01012696.1	RepeatMasker	LINE/Dong-R4	7384	8611	553	+	.	ID="RND-6_FAMILY-152";TEgroup="ctg_12696%7CRND-6_FAMILY-152%7C1";Tend="1343";Tstart="155";shortTE="F";uid="378810a9-6428-45cf-81d2-8b8e933bbce7"
FIZS01012696.1	RepeatMasker	Unknown	98664	98919	1437	+	.	ID="RND-4_FAMILY-203";Tend="1157";Tstart="901";shortTE="F";uid="f63045a7-2d18-423a-8d09-7098a1e745db"
FIZS01012696.1	RepeatMasker	DNA	5325	5798	506	+	.	ID="rnd-1_family-4";Tend="1549";Tstart="1115";shortTE="F";uid="726839ac-1136-4401-8ec1-24c148584b0b"
FIZS01012696.1	RepeatMasker	DNA	78207	78781	503	+	.	ID="rnd-1_family-4";Tend="1654";Tstart="1094";shortTE="F";uid="45a74c9e-a783-433b-8754-11f05a5f75bf"
FIZS01012696.1	RepeatMasker	LINE/Dong-R4	99160	99307	819	-	.	ID="RND-6_FAMILY-152";Tend="481";Tstart="334";shortTE="F";uid="6a347266-a0c3-4072-87a3-ef2b89a45fd2"
FIZS01012699.1	RepeatMasker	Unknown	69	544	3241	+	.	ID="RND-1_FAMILY-22";Tend="1318";Tstart="838";shortTE="F";uid="d37d92b8-add6-4e70-822c-e32687882abc"
FIZS01012699.1	RepeatMasker	Unknown	1421	2285	5820	-	.	ID="RND-1_FAMILY-22";Tend="1704";Tstart="838";shortTE="F";uid="c659c925-a02e-41fe-a155-868e43ad9c19"
FIZS01000127.1	RepeatMasker	LINE/I	12185	12311	1167	+	.	ID="RND-1_FAMILY-141";Tend="539";Tstart="413";shortTE="F";uid="e3ef167f-c70f-482f-9232-da8ff848fafd"
FIZS01000127.1	RepeatMasker	Unknown	1	127	1130	+	.	ID="RND-1_FAMILY-177";Tend="866";Tstart="740";shortTE="F";uid="021a91c7-a4a1-4d04-9162-8f3ce0a57a80"
FIZS01001270.1	RepeatMasker	Unknown	1633	1797	1095	+	.	ID="RND-5_FAMILY-8";Tend="389";Tstart="226";shortTE="F";uid="72c3d9de-ba1f-4fe6-9714-7d80de14140a"
FIZS01001270.1	RepeatMasker	Unknown	2337	2444	802	+	.	ID="RND-5_FAMILY-8";Tend="995";Tstart="887";shortTE="F";uid="f5003d3d-a75a-4ce8-8c55-1f836540b4d4"
FIZS01001270.1	RepeatMasker	DNA	255	607	409	+	.	ID="rnd-1_family-4";Tend="1430";Tstart="1059";shortTE="F";uid="ef39b37b-0dc6-4df0-b125-f27330e54972"
FIZS01012702.1	RepeatMasker	Unknown	671	1121	1186	-	.	ID="RND-5_FAMILY-2731";TEgroup="ctg_12702%7CRND-5_FAMILY-2731%7C1";Tend="2096";Tstart="1072";shortTE="F";uid="9d5b2750-b5c7-4498-8ad2-99e982767668"
FIZS01012702.1	RepeatMasker	DNA/TcMar-Tc1	554	654	481	-	.	ID="RND-1_FAMILY-182";Tend="1103";Tstart="1003";shortTE="F";uid="06445d7a-7ae6-4741-9cd9-8064bc69a9ef"
FIZS01012704.1	RepeatMasker	Unknown	1	260	2162	-	.	ID="RND-1_FAMILY-97";Tend="721";Tstart="470";shortTE="F";uid="d3dbda51-98a5-469d-b76b-ffb1849b7656"
FIZS01012704.1	RepeatMasker	Unknown	6309	7091	3437	-	.	ID="RND-1_FAMILY-227";Tend="612";Tstart="10";shortTE="F";uid="c56f44bf-6edb-457f-9c83-7862f18bfca8"
FIZS01012707.1	RepeatMasker	Unknown	346	889	2536	+	.	ID="RND-1_FAMILY-13";Tend="1417";Tstart="884";shortTE="F";uid="b381e05e-6ffd-433a-8bcd-8c002c56e1f2"
FIZS01012707.1	RepeatMasker	Unknown	970	1128	707	+	.	ID="RND-4_FAMILY-952";Tend="1086";Tstart="942";shortTE="F";uid="8daf3f0a-17f6-47a0-a914-327e9a2615d3"
FIZS01012707.1	RepeatMasker	Unknown	161	354	1090	+	.	ID="RND-4_FAMILY-952";Tend="945";Tstart="772";shortTE="F";uid="cc4a3980-01c6-48cc-8aad-7a4ea08f5a75"
FIZS01012709.1	RepeatMasker	Unknown	21691	22117	1341	+	.	ID="RND-1_FAMILY-3";Tend="1221";Tstart="807";shortTE="F";uid="3e9d9691-d21f-4e62-8d1c-152e589c6107"
FIZS01012709.1	RepeatMasker	Satellite	26354	27288	2564	-	.	ID="RND-6_FAMILY-201";Tend="1874";Tstart="962";shortTE="F";uid="c5ae2613-0d0d-44d1-82a0-6ca44abd0387"
FIZS01001271.1	RepeatMasker	DNA/Academ-1	168	353	1642	+	.	ID="RND-1_FAMILY-60";Tend="926";Tstart="741";shortTE="F";uid="3704837f-1a1c-4e33-8656-cb3ba6d39f53"
FIZS01012715.1	RepeatMasker	LINE/I	5	254	1811	+	.	ID="RND-1_FAMILY-114";Tend="902";Tstart="662";shortTE="F";uid="528a20d3-5082-4678-b45f-085c4e4fcd1b"
FIZS01012716.1	RepeatMasker	Unknown	1	145	1190	+	.	ID="RND-1_FAMILY-214";Tend="1485";Tstart="1341";shortTE="F";uid="92338afe-8f0e-473a-b3bf-e4143c139e62"
FIZS01012717.1	RepeatMasker	DNA/TcMar-Tc4	33067	33396	2221	+	.	ID="RND-4_FAMILY-459";Tend="1214";Tstart="837";shortTE="F";uid="a67335e2-7894-43ff-93bd-6b41f2191251"
FIZS01012717.1	RepeatMasker	Unknown	1	254	2175	+	.	ID="RND-1_FAMILY-177";Tend="866";Tstart="613";shortTE="F";uid="87ee9c01-5eee-4893-9da0-2416d72d7881"
FIZS01012717.1	RepeatMasker	Unknown	279	436	1032	+	.	ID="RND-5_FAMILY-672";Tend="1175";Tstart="1018";shortTE="F";uid="6f4c616b-422b-4bae-b097-879f86730ccc"
FIZS01012717.1	RepeatMasker	Unknown	112726	113543	3522	+	.	ID="RND-1_FAMILY-13";Tend="1642";Tstart="720";shortTE="F";uid="8d2a56a8-c3fd-489f-bee8-928cdaee28db"
FIZS01012717.1	RepeatMasker	Unknown	47989	48261	1117	+	.	ID="RND-5_FAMILY-1952";Tend="1309";Tstart="962";shortTE="F";uid="3796a7b2-aeb6-4083-a4df-870df16268de"
FIZS01012717.1	RepeatMasker	DNA/CMC-EnSpm	42290	43022	775	+	.	ID="rnd-1_family-2";Tend="1796";Tstart="1212";shortTE="F";uid="c8aec3b4-665f-4096-a033-4055959242b9"
FIZS01012717.1	RepeatMasker	DNA/CMC-EnSpm	58729	59009	545	+	.	ID="RND-1_FAMILY-2";Tend="1503";Tstart="1206";shortTE="F";uid="d300b047-4a67-49b1-bdcf-9c967770f86c"
FIZS01012717.1	RepeatMasker	Unknown	106470	106761	1852	+	.	ID="RND-5_FAMILY-1656";Tend="1214";Tstart="926";shortTE="F";uid="d693787c-4cae-411e-9e5e-9330379eef75"
FIZS01012717.1	RepeatMasker	Unknown	65005	65367	2649	+	.	ID="RND-1_FAMILY-86";Tend="1077";Tstart="714";shortTE="F";uid="b9492223-012c-4fe7-9320-3ac2d0726d4c"
FIZS01012717.1	RepeatMasker	Unknown	88452	88584	589	+	.	ID="RND-1_FAMILY-52";Tend="1081";Tstart="945";shortTE="F";uid="5abce831-343f-4d50-8cc8-bbee0d35c7d4"
FIZS01012717.1	RepeatMasker	DNA/CMC-EnSpm	80189	80763	3942	+	.	ID="RND-1_FAMILY-2";Tend="1471";Tstart="855";shortTE="F";uid="ee0173e3-91c1-4c9f-af43-57c3b6fd60de"
FIZS01012717.1	RepeatMasker	Unknown	40362	40769	2636	+	.	ID="RND-1_FAMILY-284";Tend="1145";Tstart="738";shortTE="F";uid="ade3737b-d706-41d7-99c6-cf5532cd1f93"
FIZS01012717.1	RepeatMasker	Unknown	70380	70537	750	+	.	ID="RND-5_FAMILY-915";Tend="1671";Tstart="1513";shortTE="F";uid="9db5de26-433c-4e36-9a6e-d0c0e82df506"
FIZS01012717.1	RepeatMasker	Unknown	27435	27685	1820	+	.	ID="RND-1_FAMILY-20";Tend="1140";Tstart="888";shortTE="F";uid="ea4dc682-d5df-48eb-8b7f-789c99ad1595"
FIZS01012717.1	RepeatMasker	Unknown	94663	94894	1047	+	.	ID="RND-1_FAMILY-13";Tend="968";Tstart="749";shortTE="F";uid="40f37072-123c-4cdd-b034-df662c8f4f58"
FIZS01012717.1	RepeatMasker	DNA/CMC-EnSpm	69069	69717	3701	+	.	ID="RND-1_FAMILY-2";Tend="1440";Tstart="782";shortTE="F";uid="3dd1011b-217e-45a2-a3fd-2e522eda2a7d"
FIZS01012717.1	RepeatMasker	DNA/Maverick	65382	65747	1673	+	.	ID="RND-1_FAMILY-392";TEgroup="ctg_12717%7CRND-1_FAMILY-392%7C1";Tend="971";Tstart="528";shortTE="F";uid="4622a31d-c51a-4fd3-830e-43117308f45c"
FIZS01012717.1	RepeatMasker	Unknown	118245	119273	6076	+	.	ID="RND-5_FAMILY-122";Tend="1926";Tstart="869";shortTE="F";uid="60a3fae0-1d0d-4a4c-b511-2c4d87736025"
FIZS01012717.1	RepeatMasker	Satellite	74306	75807	2493	+	.	ID="RND-6_FAMILY-201";Tend="2303";Tstart="838";shortTE="F";uid="b65daa7a-f614-4cc1-9f7d-ca0b23a31902"
FIZS01012717.1	RepeatMasker	DNA/CMC-EnSpm	70442	70605	653	+	.	ID="RND-1_FAMILY-2";Tend="1575";Tstart="1398";shortTE="F";uid="40b912b7-c0ba-4940-b57a-2e4008655a99"
FIZS01012717.1	RepeatMasker	DNA/Academ-1	36177	36290	685	+	.	ID="RND-1_FAMILY-332";Tend="1009";Tstart="891";shortTE="F";uid="5b508b80-e1f8-4e42-859f-d75ebc13efa5"
FIZS01012717.1	RepeatMasker	DNA/CMC-EnSpm	95555	95664	830	+	.	ID="RND-1_FAMILY-2";Tend="1815";Tstart="1489";shortTE="F";uid="db776021-1c7f-4d7b-aa74-b9e9f7498dca"
FIZS01012717.1	RepeatMasker	Unknown	22367	23966	3416	+	.	ID="RND-4_FAMILY-1034";TEgroup="ctg_12717%7CRND-4_FAMILY-1034%7C1";Tend="1733";Tstart="771";shortTE="F";uid="74ae17d1-3818-4298-aa8a-bde289f89d4a"
FIZS01012717.1	RepeatMasker	Unknown	95381	95554	1005	+	.	ID="RND-1_FAMILY-5";Tend="1783";Tstart="1624";shortTE="F";uid="b593dcab-a348-466b-998a-083fd0032152"
FIZS01012717.1	RepeatMasker	DNA/Academ-1	36296	36634	2079	+	.	ID="RND-1_FAMILY-253";Tend="1606";Tstart="1233";shortTE="F";uid="6555356c-2752-46d1-a46c-41500b63c8df"
FIZS01012717.1	RepeatMasker	Unknown	80834	81123	982	+	.	ID="RND-2_FAMILY-40";Tend="1303";Tstart="987";shortTE="F";uid="ebee0eea-27aa-40f4-ab5f-2d08677f2962"
FIZS01012717.1	RepeatMasker	Unknown	99770	100549	5418	+	.	ID="RND-1_FAMILY-112";Tend="1646";Tstart="882";shortTE="F";uid="02e15425-c4c2-4af2-9c34-0b909d5eb058"
FIZS01012717.1	RepeatMasker	DNA/TcMar-Tc4	33722	34016	1813	+	.	ID="RND-4_FAMILY-459";Tend="1500";Tstart="1208";shortTE="F";uid="034200b0-79d6-40b7-b763-da8014d05c52"
FIZS01012717.1	RepeatMasker	Unknown	92096	93071	5690	+	.	ID="RND-1_FAMILY-386";Tend="1757";Tstart="745";shortTE="F";uid="eb9fe846-8e88-4278-9d3b-776124b7fc69"
FIZS01012717.1	RepeatMasker	Unknown	98720	98831	418	+	.	ID="RND-5_FAMILY-1361";Tend="1012";Tstart="892";shortTE="F";uid="46422077-01bb-4c75-89e9-a8fb3af22543"
FIZS01012717.1	RepeatMasker	Unknown	69717	70276	4208	-	.	ID="RND-1_FAMILY-376";Tend="1382";Tstart="819";shortTE="F";uid="bea2423f-c92c-4ec2-8148-0ea1aedc0061"
FIZS01012717.1	RepeatMasker	DNA/Maverick	143059	143501	2037	-	.	ID="RND-1_FAMILY-392";TEgroup="ctg_12717%7CRND-1_FAMILY-392%7C2";Tend="1137";Tstart="565";shortTE="F";uid="2bcc9fc0-e240-4683-b9fd-90908d675336"
FIZS01012717.1	RepeatMasker	Unknown	112725	113428	3533	-	.	ID="RND-1_FAMILY-3";Tend="1783";Tstart="1030";shortTE="F";uid="c0b3e84e-2c62-4fe2-a85d-efa8e42c49dc"
FIZS01012717.1	RepeatMasker	Unknown	87135	87797	4223	-	.	ID="RND-5_FAMILY-6729";Tend="1440";Tstart="818";shortTE="F";uid="47623f04-aef7-484f-9694-3dd936ca4366"
FIZS01012717.1	RepeatMasker	Unknown	30776	31048	2124	-	.	ID="RND-1_FAMILY-208";Tend="1074";Tstart="795";shortTE="F";uid="4f623bdb-b603-4161-a2b6-1f06b2bf8fec"
FIZS01012717.1	RepeatMasker	Unknown	33376	33728	2000	-	.	ID="RND-1_FAMILY-20";Tend="1296";Tstart="888";shortTE="F";uid="98853f5b-6cfa-4db2-b1c5-2d33900b11d6"
FIZS01012717.1	RepeatMasker	Unknown	80322	80836	966	-	.	ID="RND-1_FAMILY-3";Tend="1351";Tstart="824";shortTE="F";uid="bb051bb1-30c8-4cb8-98d9-3b4a0d687c47"
FIZS01012717.1	RepeatMasker	DNA/Academ-1	29888	30775	7326	-	.	ID="RND-1_FAMILY-26";Tend="1685";Tstart="785";shortTE="F";uid="f958b0a4-e32b-460e-b9b6-9d109108e582"
FIZS01012717.1	RepeatMasker	Unknown	80050	80177	478	-	.	ID="RND-2_FAMILY-40";Tend="1112";Tstart="987";shortTE="F";uid="436ce6dd-deba-495f-b5f8-5fcf9d532f63"
FIZS01012717.1	RepeatMasker	DNA/TcMar-Tc1	53963	54826	6117	-	.	ID="RND-1_FAMILY-34";Tend="1830";Tstart="907";shortTE="F";uid="e936b060-072b-4526-b0d3-303750983878"
FIZS01012717.1	RepeatMasker	Unknown	60763	61462	4573	-	.	ID="RND-1_FAMILY-85";Tend="1608";Tstart="882";shortTE="F";uid="b0b78a17-458a-4278-8fc6-f53faadd7555"
FIZS01012717.1	RepeatMasker	DNA/TcMar-Mariner	37049	37426	1870	-	.	ID="RND-5_FAMILY-10029";TEgroup="ctg_12717%7CRND-5_FAMILY-10029%7C1";Tend="1319";Tstart="602";shortTE="F";uid="09984544-572a-4fbd-8e98-9ddc5fedcb7b"
FIZS01012717.1	RepeatMasker	Unknown	28155	28381	493	-	.	ID="RND-1_FAMILY-344";Tend="293";Tstart="67";shortTE="F";uid="2a23f474-d33a-4379-b29a-870d07acee2b"
FIZS01012717.1	RepeatMasker	DNA/Academ-1	31045	31148	770	-	.	ID="RND-1_FAMILY-26";Tend="792";Tstart="689";shortTE="F";uid="e45b7956-f471-48b7-8518-1464bc8ee358"
FIZS01012717.1	RepeatMasker	Unknown	110722	111026	1821	-	.	ID="RND-1_FAMILY-301";Tend="1007";Tstart="706";shortTE="F";uid="5369511a-9b6c-4d49-b22e-ed8dff43d68a"
FIZS01012717.1	RepeatMasker	Unknown	19020	19807	5060	-	.	ID="RND-1_FAMILY-22";Tend="1633";Tstart="838";shortTE="F";uid="0f2f5a48-1fed-4765-b889-86bf889d49b4"
FIZS01012717.1	RepeatMasker	Unknown	48292	48428	844	-	.	ID="RND-1_FAMILY-54";Tend="1051";Tstart="916";shortTE="F";uid="2e41b1fa-97de-4a3a-96ce-f96f176756d1"
FIZS01001272.1	RepeatMasker	Unknown	17291	17589	1988	+	.	ID="RND-1_FAMILY-123";Tend="1216";Tstart="917";shortTE="F";uid="5c31b650-e37d-42f5-9e84-06e0b0353772"
FIZS01001272.1	RepeatMasker	Unknown	1084	1475	2645	+	.	ID="RND-4_FAMILY-203";Tend="1285";Tstart="898";shortTE="F";uid="b717632d-dc9c-4f98-9102-fe74df09ca5c"
FIZS01001272.1	RepeatMasker	Unknown	18651	18754	778	+	.	ID="RND-1_FAMILY-123";Tend="1312";Tstart="1209";shortTE="F";uid="e85528f6-78e9-41a7-b565-a0d8f3e2a6fe"
FIZS01001272.1	RepeatMasker	Unknown	20487	21195	1640	+	.	ID="RND-1_FAMILY-236";TEgroup="ctg_1272%7CRND-1_FAMILY-236%7C1";Tend="1044";Tstart="613";shortTE="F";uid="35a68430-03db-40a2-a3fa-3be34503694e"
FIZS01001272.1	RepeatMasker	Unknown	21352	21567	1175	+	.	ID="RND-1_FAMILY-75";Tend="1105";Tstart="904";shortTE="F";uid="0788672e-bc2f-4464-b554-f3fa7675aeb8"
FIZS01001272.1	RepeatMasker	DNA/Academ-1	39867	40729	7082	+	.	ID="RND-1_FAMILY-60";Tend="1602";Tstart="741";shortTE="F";uid="2dac39f1-2c83-4e51-a240-a215032f98ef"
FIZS01001272.1	RepeatMasker	Unknown	37123	37297	1006	+	.	ID="RND-1_FAMILY-105";Tend="1246";Tstart="1058";shortTE="F";uid="82a1f0ff-fb4e-4b25-a9a8-7d8741a062a9"
FIZS01001272.1	RepeatMasker	Unknown	8738	8863	875	+	.	ID="RND-5_FAMILY-1952";Tend="1079";Tstart="954";shortTE="F";uid="9a43384c-f0de-44f4-add9-fc934c7c2647"
FIZS01001272.1	RepeatMasker	Unknown	9567	9684	690	+	.	ID="RND-1_FAMILY-54";Tend="1155";Tstart="1043";shortTE="F";uid="f6306fea-60aa-4a28-98e9-a2bcf2225dd2"
FIZS01001272.1	RepeatMasker	Unknown	8858	9561	4967	+	.	ID="RND-1_FAMILY-85";Tend="1574";Tstart="877";shortTE="F";uid="912ae8f5-8df4-4cd9-a60e-76ede43c9309"
FIZS01001272.1	RepeatMasker	DNA/Maverick	30449	31073	4164	+	.	ID="RND-1_FAMILY-392";Tend="1137";Tstart="526";shortTE="F";uid="ce999557-a553-423c-be0b-92f6f6926ec7"
FIZS01001272.1	RepeatMasker	Unknown	27338	27796	3476	+	.	ID="RND-1_FAMILY-274";Tend="1479";Tstart="1025";shortTE="F";uid="6ac44b96-f87c-4611-b407-bb625f1f4648"
FIZS01001272.1	RepeatMasker	Unknown	13092	13516	1198	-	.	ID="RND-5_FAMILY-1952";TEgroup="ctg_1272%7CRND-5_FAMILY-1952%7C1";Tend="1284";Tstart="950";shortTE="F";uid="058822c2-f5ed-4a2d-be0b-df399780d577"
FIZS01001272.1	RepeatMasker	Unknown	703	976	1988	-	.	ID="RND-1_FAMILY-101";Tend="1193";Tstart="919";shortTE="F";uid="700617ea-014c-4ee8-92ce-10a1819642c1"
FIZS01001272.1	RepeatMasker	Unknown	31069	31247	748	-	.	ID="RND-1_FAMILY-123";Tend="1215";Tstart="1065";shortTE="F";uid="c150ca94-fe44-429b-8f6b-b265668d2cd8"
FIZS01001272.1	RepeatMasker	Unknown	23238	23440	1004	-	.	ID="RND-1_FAMILY-106";Tend="1115";Tstart="901";shortTE="F";uid="6fa02697-777e-4b37-892a-f179a3192318"
FIZS01001272.1	RepeatMasker	Unknown	30008	30280	1858	-	.	ID="RND-1_FAMILY-105";Tend="1314";Tstart="1047";shortTE="F";uid="3cc0dc11-f70a-489b-8d20-a7b71bef480b"
FIZS01001272.1	RepeatMasker	Unknown	9677	9975	1899	-	.	ID="RND-5_FAMILY-1952";Tend="1260";Tstart="960";shortTE="F";uid="1da2b306-3087-405f-91d4-4b823249c34e"
FIZS01001272.1	RepeatMasker	Unknown	14254	14369	894	-	.	ID="RND-5_FAMILY-1952";Tend="1079";Tstart="964";shortTE="F";uid="05fd257c-82b7-4e55-8fc9-f5dbd50594d1"
FIZS01001272.1	RepeatMasker	Unknown	13513	14259	4952	-	.	ID="RND-1_FAMILY-85";Tend="1609";Tstart="877";shortTE="F";uid="56738a60-0be0-48f7-a1a8-ca8abf69fce6"
FIZS01001272.1	RepeatMasker	Unknown	26511	27338	4094	-	.	ID="RND-1_FAMILY-274";TEgroup="ctg_1272%7CRND-1_FAMILY-274%7C1";Tend="1449";Tstart="583";shortTE="F";uid="c828e892-d635-4b32-8a66-64a41c39a347"
FIZS01001272.1	RepeatMasker	Unknown	20313	20486	1168	-	.	ID="RND-1_FAMILY-81";Tend="1063";Tstart="888";shortTE="F";uid="54a1d0d4-f37d-497d-9040-b454069d2e73"
FIZS01001272.1	RepeatMasker	Unknown	17585	18650	7203	-	.	ID="RND-1_FAMILY-243";Tend="1707";Tstart="595";shortTE="F";uid="0c8b01b9-4a5f-4f25-bbfa-7c7d8a641abc"
FIZS01012720.1	RepeatMasker	DNA/hAT-hAT19	373	582	406	+	.	ID="RND-5_FAMILY-221";Tend="990";Tstart="784";shortTE="F";uid="b98cb4b6-6a6b-462a-af23-d57416356fe9"
FIZS01012720.1	RepeatMasker	Unknown	265	380	844	-	.	ID="RND-1_FAMILY-290";Tend="537";Tstart="423";shortTE="F";uid="d296bec6-50ff-4de3-8d2e-caeea00a1d1e"
FIZS01012721.1	RepeatMasker	Unknown	19842	20169	1607	+	.	ID="RND-2_FAMILY-40";Tend="1405";Tstart="1064";shortTE="F";uid="86c33e9a-9ce5-4151-92b9-82cdf3c2f667"
FIZS01012721.1	RepeatMasker	Unknown	16846	16985	501	+	.	ID="RND-2_FAMILY-137";Tend="1250";Tstart="1101";shortTE="F";uid="f254166f-a251-4bea-be0d-419d25b58609"
FIZS01012721.1	RepeatMasker	Unknown	19153	19544	1592	-	.	ID="RND-1_FAMILY-29";Tend="1046";Tstart="640";shortTE="F";uid="b21937b9-fbdd-4177-8cb2-839292da0d2a"
FIZS01012721.1	RepeatMasker	Unknown	18432	18956	461	-	.	ID="RND-1_FAMILY-29";TEgroup="ctg_12721%7CRND-1_FAMILY-29%7C1";Tend="1495";Tstart="1033";shortTE="T";uid="704a460f-5dc7-45ca-9a1e-da5482ce43e7"
FIZS01012723.1	RepeatMasker	Unknown	9226	9620	2508	+	.	ID="RND-5_FAMILY-5105";Tend="1240";Tstart="848";shortTE="F";uid="23a4d265-44ec-47be-8fd7-fea5ae56584f"
FIZS01012723.1	RepeatMasker	Unknown	11798	13174	7422	+	.	ID="RND-1_FAMILY-14";Tend="1897";Tstart="952";shortTE="F";uid="92f36d5a-1a61-44d8-b8e9-4137ec69cf82"
FIZS01012723.1	RepeatMasker	Unknown	11561	11812	1576	+	.	ID="RND-1_FAMILY-216";Tend="971";Tstart="719";shortTE="F";uid="f75075d8-8280-4a84-bfa1-80206925426d"
FIZS01012723.1	RepeatMasker	Unknown	823	1120	627	+	.	ID="RND-5_FAMILY-8035";TEgroup="ctg_12723%7CRND-5_FAMILY-8035%7C1";Tend="1395";Tstart="892";shortTE="T";uid="8eb1dac2-8e1b-49ce-a475-deb34cb56a9f"
FIZS01012723.1	RepeatMasker	DNA	2766	3646	3514	+	.	ID="rnd-1_family-4";Tend="1743";Tstart="1076";shortTE="F";uid="2339735c-6f3d-4d32-8ddd-75bfcf3f254a"
FIZS01012723.1	RepeatMasker	Unknown	14253	14581	819	+	.	ID="RND-4_FAMILY-20";Tend="1331";Tstart="943";shortTE="F";uid="01a34a63-39dc-4b95-9e3a-235725cf0077"
FIZS01012723.1	RepeatMasker	Unknown	155	402	1692	+	.	ID="RND-1_FAMILY-81";Tend="1063";Tstart="823";shortTE="F";uid="27835e64-0a0b-41ba-9553-c2d64602e693"
FIZS01012723.1	RepeatMasker	Unknown	8375	8561	1281	+	.	ID="RND-1_FAMILY-70";Tend="1773";Tstart="1591";shortTE="F";uid="636681e7-bfe6-4b1f-8c2e-56f6c7006f28"
FIZS01012723.1	RepeatMasker	DNA/TcMar-Tc1	4227	4544	879	+	.	ID="RND-1_FAMILY-34";TEgroup="ctg_12723%7CRND-1_FAMILY-34%7C1";Tend="1570";Tstart="1159";shortTE="F";uid="12dca37d-1134-44c1-a42a-e2017870b36a"
FIZS01012723.1	RepeatMasker	DNA	6220	6763	807	+	.	ID="rnd-1_family-4";Tend="1662";Tstart="1087";shortTE="F";uid="91882421-8e37-4b87-beea-5fb3dca58b83"
FIZS01012723.1	RepeatMasker	Unknown	18902	19163	1723	+	.	ID="RND-1_FAMILY-101";Tend="1193";Tstart="925";shortTE="F";uid="1b4b75eb-55ea-4253-bec9-987c1a1f5a8d"
FIZS01012723.1	RepeatMasker	Unknown	7292	7922	4097	+	.	ID="RND-1_FAMILY-70";Tend="1427";Tstart="827";shortTE="F";uid="61cda237-0a4d-4315-a626-f362b072983f"
FIZS01012723.1	RepeatMasker	DNA	15395	16463	3149	-	.	ID="rnd-1_family-4";Tend="1743";Tstart="835";shortTE="F";uid="1442af47-d7e4-40b0-917b-6d7d3bb5f079"
FIZS01012723.1	RepeatMasker	Unknown	14222	14552	710	-	.	ID="RND-4_FAMILY-203";Tend="1313";Tstart="898";shortTE="F";uid="860a51d3-c70e-4fca-92ca-84f623b20499"
FIZS01012723.1	RepeatMasker	Unknown	9613	9830	1111	-	.	ID="RND-4_FAMILY-20";Tend="1246";Tstart="1028";shortTE="F";uid="292fb6d6-31e9-4099-be9c-4a0432249c4a"
FIZS01012723.1	RepeatMasker	Unknown	1704	2315	3672	-	.	ID="RND-1_FAMILY-303";Tend="1823";Tstart="1182";shortTE="F";uid="ad06fb2f-7b17-4707-9964-fd8a912edf03"
FIZS01012723.1	RepeatMasker	Unknown	524	775	1479	-	.	ID="RND-1_FAMILY-100";Tend="1098";Tstart="852";shortTE="F";uid="38aa6ac1-1de7-4374-a4c8-777ec6f5fee3"
FIZS01012723.1	RepeatMasker	Unknown	13417	13549	433	-	.	ID="RND-5_FAMILY-893";Tend="1000";Tstart="830";shortTE="F";uid="418a8622-80ec-4f03-8068-fee37b6962bb"
FIZS01012723.1	RepeatMasker	Unknown	4533	4947	2582	-	.	ID="RND-4_FAMILY-2";Tend="1228";Tstart="807";shortTE="F";uid="620985eb-640d-4e5e-8d05-560b11e2a8e7"
FIZS01012723.1	RepeatMasker	Unknown	18708	18915	1410	-	.	ID="RND-4_FAMILY-203";Tend="1102";Tstart="894";shortTE="F";uid="0f93af6b-0a32-49a8-b90d-c7df91fea4fb"
FIZS01012724.1	RepeatMasker	Unknown	16114	16970	3604	+	.	ID="RND-5_FAMILY-9412";Tend="1478";Tstart="623";shortTE="F";uid="2e370e21-cc4d-4861-aa37-ada53d03d646"
FIZS01012724.1	RepeatMasker	Unknown	10630	10761	917	+	.	ID="RND-1_FAMILY-176";Tend="1148";Tstart="1008";shortTE="F";uid="e970bdca-0d96-445d-b485-1c49e1f711c0"
FIZS01012724.1	RepeatMasker	DNA/TcMar-Tc1	6617	6777	1387	+	.	ID="RND-1_FAMILY-182";Tend="1139";Tstart="979";shortTE="F";uid="445f3505-3cda-4cfc-b7dc-f0fe7db9ab90"
FIZS01012724.1	RepeatMasker	LINE/I-Jockey	16998	17226	1903	-	.	ID="RND-5_FAMILY-3883";Tend="974";Tstart="746";shortTE="F";uid="40f78480-c6ad-4f0b-aaff-471601a6c606"
FIZS01012724.1	RepeatMasker	Unknown	17408	17533	1068	-	.	ID="RND-5_FAMILY-2508";Tend="514";Tstart="389";shortTE="F";uid="dcfa145b-c753-4629-989d-55ca940b3822"
FIZS01012724.1	RepeatMasker	Unknown	4	231	2049	-	.	ID="RND-1_FAMILY-335";Tend="1057";Tstart="830";shortTE="F";uid="763db531-99c3-46fc-acbf-2eafc76a109b"
FIZS01012725.1	RepeatMasker	DNA	126	385	409	-	.	ID="RND-1_FAMILY-4";Tend="1369";Tstart="1094";shortTE="F";uid="71269df0-ed73-4e83-a9e9-ade5aab8c916"
FIZS01012727.1	RepeatMasker	Unknown	183	738	594	+	.	ID="RND-1_FAMILY-204";TEgroup="ctg_12727%7CRND-1_FAMILY-204%7C1";Tend="465";Tstart="12";shortTE="F";uid="871b227b-47d8-4a17-9c60-b9ba90814993"
FIZS01012728.1	RepeatMasker	Unknown	1	430	2755	+	.	ID="RND-1_FAMILY-5";Tend="1811";Tstart="1384";shortTE="F";uid="aa2775ba-ded7-4d93-b7dc-e2e4af3dea36"
FIZS01001273.1	RepeatMasker	Unknown	1	539	4613	-	.	ID="RND-1_FAMILY-25";Tend="1325";Tstart="787";shortTE="F";uid="247b05af-9242-4a37-93e1-e291b9c1beb8"
FIZS01012731.1	RepeatMasker	Unknown	1	960	7971	+	.	ID="RND-1_FAMILY-25";Tend="1740";Tstart="779";shortTE="F";uid="224e7897-035c-4878-9cb5-d3a113dd6fef"
FIZS01012731.1	RepeatMasker	Unknown	958	1189	850	+	.	ID="RND-2_FAMILY-40";Tend="1310";Tstart="977";shortTE="F";uid="e315aaee-4a09-4874-bd44-d376bdb3fc91"
FIZS01012731.1	RepeatMasker	Unknown	6663	7076	2904	+	.	ID="RND-1_FAMILY-20";Tend="1299";Tstart="888";shortTE="F";uid="38d9f031-93ba-4164-8551-0d4691105ccc"
FIZS01012731.1	RepeatMasker	Unknown	6239	6387	438	-	.	ID="RND-1_FAMILY-71";Tend="1976";Tstart="1825";shortTE="F";uid="1cd640a0-2498-46ff-83d2-3306f4c22d53"
FIZS01012732.1	RepeatMasker	DNA/TcMar-Tc1	1	182	1557	-	.	ID="RND-1_FAMILY-34";Tend="1089";Tstart="908";shortTE="F";uid="d783b37d-28f1-4e74-a95e-a600ed75ad38"
FIZS01012732.1	RepeatMasker	Unknown	2898	2998	664	-	.	ID="RND-1_FAMILY-100";Tend="1098";Tstart="1000";shortTE="F";uid="6f0ce645-0fc9-4f72-b6ad-bb7d959c8c4f"
FIZS01012733.1	RepeatMasker	Satellite	18460	20174	4566	+	.	ID="RND-6_FAMILY-201";Tend="1623";Tstart="1";shortTE="F";uid="c1fbc49b-5435-46df-8e10-14797181410d"
FIZS01012733.1	RepeatMasker	Unknown	3709	3836	944	+	.	ID="RND-5_FAMILY-3432";Tend="1114";Tstart="985";shortTE="F";uid="0f0d1da3-f20e-4504-836a-250ddf34dd0f"
FIZS01012733.1	RepeatMasker	Unknown	12257	13026	2553	-	.	ID="RND-6_FAMILY-247";Tend="1630";Tstart="841";shortTE="F";uid="0526cb5f-85e4-4d98-b9c4-e4f36e3fec74"
FIZS01012734.1	RepeatMasker	Unknown	771	1081	2137	+	.	ID="RND-1_FAMILY-3";Tend="1208";Tstart="893";shortTE="F";uid="452c00d3-b94c-4198-a2a2-f7b2109eed57"
FIZS01012734.1	RepeatMasker	Unknown	1524	1796	1207	+	.	ID="RND-5_FAMILY-519";Tend="1150";Tstart="849";shortTE="F";uid="cc0c1061-c29b-4202-987d-62ba27164cc9"
FIZS01012734.1	RepeatMasker	LINE/R2-NeSL	1186	1299	491	+	.	ID="RND-5_FAMILY-1125";Tend="468";Tstart="344";shortTE="F";uid="b4cf9e82-c2b3-4713-aff5-f82a50a508be"
FIZS01012734.1	RepeatMasker	Unknown	71	450	2383	-	.	ID="RND-2_FAMILY-22";Tend="1268";Tstart="893";shortTE="F";uid="0953b0b2-52ed-4d25-a6f3-317d192ed099"
FIZS01012734.1	RepeatMasker	Unknown	1331	1519	1199	-	.	ID="RND-1_FAMILY-13";Tend="905";Tstart="718";shortTE="F";uid="0ee7c8fa-a889-4ad9-901c-85e28bdd2085"
FIZS01012734.1	RepeatMasker	LTR/Gypsy	515	1048	1720	-	.	ID="RND-1_FAMILY-0";Tend="1768";Tstart="1262";shortTE="F";uid="9132b5e9-6299-40c1-ac7e-8289132bbf9c"
FIZS01012735.1	RepeatMasker	Unknown	332	1149	2166	+	.	ID="RND-5_FAMILY-185";TEgroup="ctg_12735%7CRND-5_FAMILY-185%7C1";Tend="1815";Tstart="117";shortTE="F";uid="1c7ebb6e-68f8-49ab-aeea-eafc5bb7ae0a"
FIZS01012736.1	RepeatMasker	Unknown	9163	9914	5676	+	.	ID="RND-1_FAMILY-112";Tend="1648";Tstart="885";shortTE="F";uid="33908d42-3173-4b58-82ec-4fb90bd8aa09"
FIZS01012736.1	RepeatMasker	Unknown	15258	15384	1129	+	.	ID="RND-1_FAMILY-83";Tend="815";Tstart="689";shortTE="F";uid="f0b73369-f7e4-418d-8add-2ac4b4bfd3f9"
FIZS01012736.1	RepeatMasker	Unknown	4087	4720	4343	+	.	ID="RND-1_FAMILY-71";Tend="1577";Tstart="923";shortTE="F";uid="6a142618-769a-4049-8eb1-5345139792cf"
FIZS01012736.1	RepeatMasker	Unknown	3165	3376	1728	+	.	ID="RND-1_FAMILY-127";Tend="1112";Tstart="905";shortTE="F";uid="ef3859e6-2a47-4e29-9845-4d8b21137def"
FIZS01012736.1	RepeatMasker	Unknown	11774	12607	5095	+	.	ID="RND-5_FAMILY-2989";Tend="1515";Tstart="656";shortTE="F";uid="a5b516c7-c9b1-4d25-9f70-66a8daf54328"
FIZS01012736.1	RepeatMasker	DNA/hAT-Tip100	14935	15037	627	-	.	ID="RND-1_FAMILY-241";Tend="1501";Tstart="1400";shortTE="F";uid="40ef05ea-7289-4dcc-9320-eba4dd2d5a72"
FIZS01012736.1	RepeatMasker	Unknown	4918	5293	2590	-	.	ID="RND-1_FAMILY-161";Tend="1203";Tstart="838";shortTE="F";uid="931cf20f-aab6-426f-8f5f-57dc7d55280c"
FIZS01012736.1	RepeatMasker	Unknown	15142	15256	685	-	.	ID="RND-1_FAMILY-109";Tend="784";Tstart="670";shortTE="F";uid="43c7879a-431d-40e8-bad8-5c31b8417c44"
FIZS01012737.1	RepeatMasker	Unknown	1019	1175	927	+	.	ID="RND-1_FAMILY-25";Tend="901";Tstart="745";shortTE="F";uid="77804fb1-18cb-41ce-aaa2-05e98778fc4a"
FIZS01012737.1	RepeatMasker	Unknown	786	981	651	+	.	ID="RND-5_FAMILY-3656";Tend="1134";Tstart="899";shortTE="F";uid="63174a08-5f66-44b5-ad64-66d0483aed53"
FIZS01012738.1	RepeatMasker	Unknown	6097	6556	2766	+	.	ID="RND-4_FAMILY-495";Tend="1422";Tstart="918";shortTE="F";uid="425f52b5-8e60-4fd5-896a-b42459e79c39"
FIZS01012738.1	RepeatMasker	Unknown	18	426	2636	+	.	ID="RND-5_FAMILY-5105";Tend="1249";Tstart="847";shortTE="F";uid="09739efd-6d4b-4b3c-8f51-2007f525b47e"
FIZS01012738.1	RepeatMasker	Unknown	412	666	1497	+	.	ID="RND-5_FAMILY-2731";Tend="1576";Tstart="1322";shortTE="F";uid="c11a5c8f-f5c3-4198-99bd-6fa0ce606aa0"
FIZS01012738.1	RepeatMasker	DNA/TcMar-Mariner	4784	5383	3843	-	.	ID="RND-1_FAMILY-194";Tend="1329";Tstart="720";shortTE="F";uid="5599fcc7-9ac5-4d74-b7e1-2a62cf38a8f5"
FIZS01012738.1	RepeatMasker	Unknown	5473	6112	4768	-	.	ID="RND-5_FAMILY-3054";Tend="1425";Tstart="768";shortTE="F";uid="280966f2-2efb-4723-8a5f-bb2149fd2cfc"
FIZS01012739.1	RepeatMasker	DNA/Academ-1	2907	3434	3507	-	.	ID="RND-1_FAMILY-308";Tend="1556";Tstart="1009";shortTE="F";uid="7a72f01e-4ab9-49db-a2d2-ae04a5f00d46"
FIZS01012739.1	RepeatMasker	Unknown	3522	3768	1660	-	.	ID="RND-1_FAMILY-81";Tend="1071";Tstart="824";shortTE="F";uid="ae1d8dcc-cb34-4568-aac3-e2eba46e4ddc"
FIZS01012739.1	RepeatMasker	Unknown	571	812	2150	-	.	ID="RND-1_FAMILY-81";Tend="1064";Tstart="824";shortTE="F";uid="fe715c77-6bf2-4d34-af82-ac547ff19316"
FIZS01012739.1	RepeatMasker	Unknown	3821	4021	1841	-	.	ID="RND-1_FAMILY-336";Tend="1156";Tstart="956";shortTE="F";uid="c7f820eb-334f-4fc3-b515-51700587f921"
FIZS01012740.1	RepeatMasker	LINE/I	47	397	651	-	.	ID="VINGI-1_BTA";Tend="2357";Tstart="2007";shortTE="F";uid="517002b2-907f-43e2-8352-421114d136f6"
FIZS01012742.1	RepeatMasker	DNA/Academ-1	2	492	3541	+	.	ID="RND-1_FAMILY-250";Tend="1482";Tstart="995";shortTE="F";uid="c2f576d8-042b-4498-bcd6-d1ed5fe1f0b7"
FIZS01012742.1	RepeatMasker	Unknown	536	812	605	-	.	ID="RND-4_FAMILY-203";TEgroup="ctg_12742%7CRND-4_FAMILY-203%7C1";Tend="1317";Tstart="893";shortTE="F";uid="136ab2a7-253b-4730-bdb3-1dd2d82dff3d"
FIZS01012742.1	RepeatMasker	Unknown	1089	1232	676	-	.	ID="RND-4_FAMILY-20";Tend="1091";Tstart="944";shortTE="F";uid="b76c32b1-9087-4555-a4d1-e38e80aa7b82"
FIZS01012743.1	RepeatMasker	Unknown	1	564	2293	-	.	ID="RND-5_FAMILY-7235";Tend="1291";Tstart="499";shortTE="F";uid="6dbc7592-077e-44c9-b6d6-3bb4e93a9026"
FIZS01012743.1	RepeatMasker	Unknown	11471	11599	553	-	.	ID="RND-2_FAMILY-40";Tend="1302";Tstart="1171";shortTE="F";uid="bcf833bd-b8ad-457d-9e14-4c9d6dcd71e3"
FIZS01012744.1	RepeatMasker	Unknown	577	1365	1514	+	.	ID="RND-1_FAMILY-5";Tend="1754";Tstart="984";shortTE="F";uid="c3493e00-9340-4e6c-87b0-c2b57225e84d"
FIZS01012744.1	RepeatMasker	Unknown	1366	1473	2327	-	.	ID="RND-1_FAMILY-3";Tend="1066";Tstart="890";shortTE="F";uid="98b6dbf0-51f8-4925-91b3-1d74543ded2c"
FIZS01012744.1	RepeatMasker	Unknown	147	576	2327	-	.	ID="RND-1_FAMILY-3";Tend="1757";Tstart="1067";shortTE="F";uid="68b48a52-85ea-4913-b96b-d7765e13027d"
FIZS01012745.1	RepeatMasker	LTR/Copia	12698	13865	7556	+	.	ID="RND-3_FAMILY-64";Tend="1866";Tstart="757";shortTE="F";uid="7c9ef3f9-9cd7-4ab2-a2dc-872e418a0279"
FIZS01012745.1	RepeatMasker	Unknown	27016	27325	1767	+	.	ID="RND-1_FAMILY-123";Tend="1292";Tstart="913";shortTE="F";uid="93993dcb-6740-4230-91cd-16cb95239354"
FIZS01012745.1	RepeatMasker	Unknown	9508	9879	2260	+	.	ID="RND-1_FAMILY-20";Tend="1279";Tstart="883";shortTE="F";uid="62e7f0d4-821d-47c4-9146-ac0c2167b4f3"
FIZS01012745.1	RepeatMasker	Unknown	37443	37543	422	+	.	ID="RND-1_FAMILY-83";Tend="808";Tstart="711";shortTE="F";uid="0202c129-2daf-4d2c-8536-0a7464993c7f"
FIZS01012745.1	RepeatMasker	Unknown	16985	17375	2367	+	.	ID="RND-5_FAMILY-5105";Tend="1240";Tstart="851";shortTE="F";uid="82077c8c-a097-4589-b665-7019c170a92d"
FIZS01012745.1	RepeatMasker	DNA/CMC-EnSpm	46806	46950	1093	+	.	ID="RND-1_FAMILY-2";Tend="1009";Tstart="865";shortTE="F";uid="24a361da-99c8-4448-8370-31f848ef7ace"
FIZS01012745.1	RepeatMasker	Unknown	36280	36996	4039	-	.	ID="RND-1_FAMILY-28";Tend="1677";Tstart="922";shortTE="F";uid="9f767867-0bea-47c5-9919-e25b5a9abb53"
FIZS01012745.1	RepeatMasker	Unknown	40678	41093	1354	-	.	ID="RND-4_FAMILY-952";Tend="1132";Tstart="774";shortTE="F";uid="6ae1cd59-14c0-4369-83b2-5c1719bef85f"
FIZS01012745.1	RepeatMasker	DNA/CMC-EnSpm	7149	7874	4961	-	.	ID="RND-1_FAMILY-2";Tend="1605";Tstart="875";shortTE="F";uid="d20a52c6-4c14-452e-95e3-76481e692c97"
FIZS01012745.1	RepeatMasker	Unknown	14692	14899	1394	-	.	ID="RND-1_FAMILY-54";Tend="1120";Tstart="911";shortTE="F";uid="8caf7e03-db21-4e83-805f-2e7f1b9b5ca0"
FIZS01012745.1	RepeatMasker	Unknown	46564	46777	459	-	.	ID="RND-2_FAMILY-137";Tend="1377";Tstart="1139";shortTE="F";uid="7b2803a2-4825-4b6e-b274-88447e042a9c"
FIZS01012745.1	RepeatMasker	Unknown	27354	27491	525	-	.	ID="RND-1_FAMILY-94";Tend="1265";Tstart="1127";shortTE="F";uid="7b884b1d-acfe-4fc4-89fe-0280a922ce53"
FIZS01012745.1	RepeatMasker	LTR/Gypsy	37937	38306	3106	-	.	ID="RND-1_FAMILY-69";Tend="1150";Tstart="782";shortTE="F";uid="8efa5539-7d06-4bd9-b088-f385f5289de1"
FIZS01012745.1	RepeatMasker	Unknown	32015	32358	1294	-	.	ID="RND-2_FAMILY-137";Tend="1261";Tstart="876";shortTE="F";uid="5b4b8d28-fbc0-4235-a100-bee9021ac103"
FIZS01012745.1	RepeatMasker	Unknown	43322	44008	4447	-	.	ID="RND-1_FAMILY-28";Tend="1653";Tstart="925";shortTE="F";uid="3cd9e5d0-b8b3-4d5d-8fef-b7cbde699ea6"
FIZS01012745.1	RepeatMasker	Unknown	37731	37942	642	-	.	ID="RND-1_FAMILY-83";Tend="951";Tstart="724";shortTE="F";uid="f74cd846-b1e5-4188-a3aa-86575cf9fbdd"
FIZS01012745.1	RepeatMasker	Unknown	49292	49685	1020	-	.	ID="RND-2_FAMILY-137";Tend="1338";Tstart="922";shortTE="F";uid="bfafe97f-6453-4e9c-9b8f-b7261180f7d7"
FIZS01012745.1	RepeatMasker	Unknown	1	432	3639	-	.	ID="RND-5_FAMILY-2731";Tend="1314";Tstart="885";shortTE="F";uid="5af5e1b5-9f09-4445-8602-a9116f4e6b85"
FIZS01012745.1	RepeatMasker	Unknown	37071	37200	759	-	.	ID="RND-1_FAMILY-52";Tend="1080";Tstart="952";shortTE="F";uid="e8de2d6b-cf0f-43d9-b2ff-ddc05ca9b6a9"
FIZS01012746.1	RepeatMasker	DNA	910	1203	631	+	.	ID="RND-1_FAMILY-4";Tend="1382";Tstart="1077";shortTE="F";uid="79e3944c-db99-4c63-9f83-670ab6c5f081"
FIZS01012749.1	RepeatMasker	LINE/Dong-R4	8013	8899	1711	+	.	ID="RND-6_FAMILY-152";TEgroup="ctg_12749%7CRND-6_FAMILY-152%7C1";Tend="1370";Tstart="30";shortTE="F";uid="144159d4-b508-487a-b036-5dbccea6d08d"
FIZS01012749.1	RepeatMasker	Satellite	8138	8912	1555	-	.	ID="RND-6_FAMILY-201";Tend="2284";Tstart="1610";shortTE="F";uid="fd915e18-9c3e-4264-93dc-6f98990144fc"
FIZS01001275.1	RepeatMasker	Unknown	37997	38238	1420	-	.	ID="RND-1_FAMILY-9";Tend="1710";Tstart="1469";shortTE="F";uid="da368af0-3839-4384-89ab-4747f4080b65"
FIZS01012750.1	RepeatMasker	Unknown	1009	1419	3128	-	.	ID="RND-1_FAMILY-186";Tend="1401";Tstart="921";shortTE="F";uid="4b3ea884-5df9-41e8-aea5-ce6ecac110f7"
FIZS01012750.1	RepeatMasker	Unknown	1	988	4786	-	.	ID="RND-5_FAMILY-4286";Tend="1280";Tstart="492";shortTE="F";uid="386524f6-64a3-4804-b675-0d0492e45037"
FIZS01012750.1	RepeatMasker	Unknown	1422	1620	1735	-	.	ID="RND-1_FAMILY-285";Tend="962";Tstart="764";shortTE="F";uid="c85c00c0-6239-4455-b573-c3a5dc53caf2"
FIZS01012751.1	RepeatMasker	Unknown	17	321	626	+	.	ID="RND-2_FAMILY-137";TEgroup="ctg_12751%7CRND-2_FAMILY-137%7C1";Tend="1163";Tstart="991";shortTE="F";uid="53491705-a620-4c71-ab74-b91ed6a62819"
FIZS01012751.1	RepeatMasker	Unknown	331	498	605	+	.	ID="RND-2_FAMILY-137";Tend="1163";Tstart="1003";shortTE="F";uid="3d21ca3c-824d-4244-a423-9ec9e2015306"
FIZS01012751.1	RepeatMasker	Unknown	497	620	480	+	.	ID="RND-2_FAMILY-137";Tend="1133";Tstart="1007";shortTE="F";uid="2f92b364-53de-42b8-b5d1-ec792faf6ffa"
FIZS01012753.1	RepeatMasker	Unknown	2883	3332	2849	+	.	ID="RND-1_FAMILY-120";Tend="1228";Tstart="899";shortTE="F";uid="482f9b59-e8b5-4d85-b46f-9ee1bd4f40b4"
FIZS01012754.1	RepeatMasker	DNA/TcMar-Tc1	1	493	4374	+	.	ID="RND-1_FAMILY-34";Tend="1477";Tstart="985";shortTE="F";uid="bec111e9-20ff-4c99-818d-e5a67121b5bb"
FIZS01012756.1	RepeatMasker	Satellite	5	448	814	-	.	ID="RND-6_FAMILY-201";Tend="1982";Tstart="1552";shortTE="F";uid="ffd60ab7-0e3b-40ef-a5ab-b65d7e51e418"
FIZS01012757.1	RepeatMasker	Unknown	1105	1489	2492	+	.	ID="RND-1_FAMILY-123";Tend="1317";Tstart="915";shortTE="F";uid="577aa3a5-71e6-4e8d-bb6e-2e4c602eae2c"
FIZS01012757.1	RepeatMasker	Unknown	3104	3260	917	-	.	ID="RND-1_FAMILY-105";Tend="1307";Tstart="1159";shortTE="F";uid="95ee2933-6f43-454e-abd8-2fe04e1683fd"
FIZS01012758.1	RepeatMasker	Unknown	1	257	1916	+	.	ID="RND-1_FAMILY-27";Tend="914";Tstart="659";shortTE="F";uid="532aa9f7-0c83-4c30-8ba6-4d44a1498f9b"
FIZS01012759.1	RepeatMasker	Unknown	34501	34773	929	+	.	ID="RND-1_FAMILY-75";TEgroup="ctg_12759%7CRND-1_FAMILY-75%7C1";Tend="1040";Tstart="903";shortTE="F";uid="e495219e-f477-49ef-b824-855719bbfaa8"
FIZS01012759.1	RepeatMasker	Unknown	24007	24277	799	+	.	ID="RND-1_FAMILY-48";Tend="969";Tstart="704";shortTE="F";uid="b999c8cd-4d83-4e7c-a3f4-91dc435ffdc6"
FIZS01012759.1	RepeatMasker	Unknown	34889	35063	622	+	.	ID="RND-1_FAMILY-75";Tend="1074";Tstart="915";shortTE="F";uid="aa96b230-c9c0-42ef-ba4e-39a0a5ef346e"
FIZS01012759.1	RepeatMasker	Unknown	17441	17859	2365	+	.	ID="RND-1_FAMILY-107";Tend="1245";Tstart="826";shortTE="F";uid="d6717c06-1c57-42ac-aad4-001bfc907548"
FIZS01012759.1	RepeatMasker	Unknown	25177	25975	3542	+	.	ID="RND-1_FAMILY-13";Tend="1640";Tstart="858";shortTE="F";uid="d2f939a9-7f1d-47a4-bea0-da8f0a7e44c9"
FIZS01012759.1	RepeatMasker	DNA/Academ-1	8080	8651	4740	+	.	ID="RND-1_FAMILY-26";Tend="1685";Tstart="1110";shortTE="F";uid="e3162e13-a4dc-4a00-bbaa-662f205221e3"
FIZS01012759.1	RepeatMasker	Unknown	1	253	1812	+	.	ID="RND-1_FAMILY-29";Tend="1489";Tstart="1235";shortTE="F";uid="67dcab18-b3f1-4f4f-b62c-2055ce82fe86"
FIZS01012759.1	RepeatMasker	DNA/Academ-1	4320	5019	4286	+	.	ID="RND-1_FAMILY-253";Tend="1628";Tstart="932";shortTE="F";uid="cf79891a-61e1-4e0b-a689-a2b707d0b835"
FIZS01012759.1	RepeatMasker	Unknown	35043	35228	631	+	.	ID="RND-1_FAMILY-75";Tend="1105";Tstart="917";shortTE="F";uid="aff5b475-aa92-4aa0-8eef-4cde43d1e1b0"
FIZS01012759.1	RepeatMasker	Unknown	34780	34911	813	+	.	ID="RND-1_FAMILY-75";Tend="1074";Tstart="943";shortTE="F";uid="e38df867-d6e5-4cce-b095-756303355358"
FIZS01012759.1	RepeatMasker	Unknown	13816	13921	700	+	.	ID="RND-1_FAMILY-53";Tend="1116";Tstart="1001";shortTE="F";uid="418f35c2-315a-40eb-9014-a26ca0ef9821"
FIZS01012759.1	RepeatMasker	Unknown	37422	37753	1698	+	.	ID="RND-1_FAMILY-13";Tend="1617";Tstart="1247";shortTE="F";uid="f01cbf32-efcf-45a9-8eb7-2051e5ce400b"
FIZS01012759.1	RepeatMasker	Unknown	20716	22078	2168	+	.	ID="RND-1_FAMILY-5";Tend="1824";Tstart="858";shortTE="F";uid="2e1088dd-7d7d-4929-8624-c9af3c94156d"
FIZS01012759.1	RepeatMasker	LINE/I	6996	7501	3669	-	.	ID="RND-1_FAMILY-113";Tend="1499";Tstart="994";shortTE="F";uid="e1f98039-df06-462a-b253-853ef7ac916b"
FIZS01012759.1	RepeatMasker	Unknown	24937	25697	1989	-	.	ID="RND-1_FAMILY-3";Tend="1559";Tstart="883";shortTE="F";uid="464a8dbc-5cdf-4091-9638-5d934ade5f5f"
FIZS01012759.1	RepeatMasker	Unknown	7780	7883	445	-	.	ID="RND-1_FAMILY-75";Tend="1101";Tstart="1003";shortTE="F";uid="01b7070f-ea5a-474b-bdb1-915d78861d29"
FIZS01012759.1	RepeatMasker	Unknown	6620	6870	1078	-	.	ID="RND-1_FAMILY-75";Tend="1153";Tstart="877";shortTE="F";uid="cf6f7a77-38df-49a1-b02b-e63938901ee3"
FIZS01012759.1	RepeatMasker	Unknown	31925	32109	819	-	.	ID="RND-1_FAMILY-71";Tend="2076";Tstart="1892";shortTE="F";uid="dbff6e13-f0d0-47e4-8af6-f0dee774ea2b"
FIZS01012759.1	RepeatMasker	LTR/Copia	1205	1716	815	-	.	ID="RND-3_FAMILY-64";TEgroup="ctg_12759%7CRND-3_FAMILY-64%7C1";Tend="1291";Tstart="945";shortTE="F";uid="88506044-8dee-4a45-bc26-8312387345b5"
FIZS01012759.1	RepeatMasker	Unknown	24445	24627	803	-	.	ID="RND-2_FAMILY-60";Tend="1012";Tstart="831";shortTE="F";uid="64e1988b-0463-42cc-88d5-aedeea47a16d"
FIZS01012759.1	RepeatMasker	DNA/Academ-1	22064	22242	419	-	.	ID="RND-1_FAMILY-91";Tend="1477";Tstart="1282";shortTE="F";uid="f0814174-7fdb-416c-95fb-d3ca1615a9b6"
FIZS01012759.1	RepeatMasker	Unknown	27802	28722	5333	-	.	ID="RND-1_FAMILY-5";Tend="1838";Tstart="848";shortTE="F";uid="2d402c75-0f7a-4601-ada7-28376586678c"
FIZS01012759.1	RepeatMasker	Unknown	20334	21874	5757	-	.	ID="RND-1_FAMILY-3";Tend="1782";Tstart="892";shortTE="F";uid="55a0a0da-7f9f-48a2-ba2b-1fe3a806d312"
FIZS01012759.1	RepeatMasker	Unknown	32347	32571	720	-	.	ID="RND-1_FAMILY-71";Tend="2082";Tstart="1833";shortTE="F";uid="1bc32734-e0ed-4516-8df9-757fcb8fe10a"
FIZS01012759.1	RepeatMasker	LINE/R2-NeSL	42460	42637	584	-	.	ID="RND-5_FAMILY-1125";Tend="488";Tstart="345";shortTE="F";uid="36bafae9-d827-4a4c-a81a-ba97e8487198"
FIZS01001276.1	RepeatMasker	Unknown	11849	12396	3991	+	.	ID="RND-1_FAMILY-25";Tend="1263";Tstart="713";shortTE="F";uid="d0af4c88-d7fd-40b4-91e0-dec009e78fe2"
FIZS01001276.1	RepeatMasker	Unknown	4164	4541	456	+	.	ID="RND-1_FAMILY-39";Tend="1369";Tstart="980";shortTE="F";uid="cc07569d-9f90-479f-8a0a-fbf017a1c022"
FIZS01001276.1	RepeatMasker	Unknown	12395	12581	725	-	.	ID="RND-6_FAMILY-247";Tend="922";Tstart="735";shortTE="F";uid="363a5cf6-08ef-4a26-8832-abea9053b684"
FIZS01012761.1	RepeatMasker	DNA/Academ-1	1	276	1991	+	.	ID="RND-1_FAMILY-250";Tend="1454";Tstart="1176";shortTE="F";uid="2be4fa1e-38ef-4a07-a7a5-82887d8ef8d2"
FIZS01012762.1	RepeatMasker	RC/Helitron	3787	4133	531	+	.	ID="HELITRON-3_HMM";Tend="2712";Tstart="2367";shortTE="F";uid="a77642a4-5ffb-4c02-843d-5dd55b1f8e72"
FIZS01012762.1	RepeatMasker	Unknown	1	432	3659	+	.	ID="RND-5_FAMILY-2508";Tend="547";Tstart="116";shortTE="F";uid="7d2935b7-f3a1-40c1-b1a2-3d95c31024aa"
FIZS01012763.1	RepeatMasker	Unknown	1	329	3009	-	.	ID="RND-1_FAMILY-184";Tend="949";Tstart="620";shortTE="F";uid="5e721d78-bbe9-46ce-a257-82dce3b8b6f5"
FIZS01012764.1	RepeatMasker	Unknown	1	316	2367	-	.	ID="RND-1_FAMILY-95";Tend="901";Tstart="575";shortTE="F";uid="2e6ec22c-07f6-49bf-aeb8-d4d895dd4006"
FIZS01012765.1	RepeatMasker	DNA	75598	75811	550	+	.	ID="RND-1_FAMILY-4";Tend="1367";Tstart="1153";shortTE="F";uid="61823407-fa32-421e-aaf0-271aca116111"
FIZS01012765.1	RepeatMasker	DNA	76094	76358	625	+	.	ID="rnd-1_family-4";Tend="1433";Tstart="1115";shortTE="F";uid="e6d2e6a4-f760-472e-a526-276fe42810f9"
FIZS01012765.1	RepeatMasker	Unknown	18855	18996	566	+	.	ID="RND-4_FAMILY-714";Tend="1386";Tstart="1223";shortTE="F";uid="9c8f2938-8c02-4c15-ba60-9cbbcc08e052"
FIZS01012765.1	RepeatMasker	Unknown	70635	70792	637	+	.	ID="RND-4_FAMILY-401";Tend="1183";Tstart="1027";shortTE="F";uid="4912d4a1-6dbc-4fc7-af1b-6fb284885635"
FIZS01012765.1	RepeatMasker	Unknown	5236	5518	1232	+	.	ID="RND-1_FAMILY-22";Tend="1047";Tstart="838";shortTE="F";uid="0c884434-a67d-4c9c-9054-700422911039"
FIZS01012765.1	RepeatMasker	Unknown	112779	113253	1115	+	.	ID="RND-1_FAMILY-90";TEgroup="ctg_12765%7CRND-1_FAMILY-90%7C1";Tend="686";Tstart="1";shortTE="F";uid="4a8f7f54-7260-4b97-bb48-0dab5492fe01"
FIZS01012765.1	RepeatMasker	Unknown	8823	9539	4990	+	.	ID="RND-1_FAMILY-85";Tend="1602";Tstart="879";shortTE="F";uid="f671760d-8ed1-4ddb-bfda-047e48a1e5e2"
FIZS01012765.1	RepeatMasker	Unknown	11225	11477	1570	+	.	ID="RND-1_FAMILY-13";Tend="1042";Tstart="742";shortTE="F";uid="7ce330df-c4fd-4001-926d-b36718f44e7e"
FIZS01012765.1	RepeatMasker	Unknown	1	204	1546	+	.	ID="RND-1_FAMILY-8";Tend="2011";Tstart="1807";shortTE="F";uid="e18220df-481f-4b7f-8141-3e4ebb1cf8ed"
FIZS01012765.1	RepeatMasker	Unknown	76379	76549	415	+	.	ID="RND-2_FAMILY-40";Tend="1284";Tstart="1104";shortTE="F";uid="dc5d0393-0945-481d-860a-b82b65322c85"
FIZS01012765.1	RepeatMasker	Unknown	74993	75243	1061	+	.	ID="RND-2_FAMILY-40";Tend="1254";Tstart="985";shortTE="F";uid="26fae5b5-d350-43dc-9d72-2dd588c559b2"
FIZS01012765.1	RepeatMasker	LINE/I-Jockey	36956	37084	470	-	.	ID="TART_DV";Tend="7086";Tstart="6970";shortTE="F";uid="42de5538-8b71-41a8-bda7-74602892e3dd"
FIZS01012765.1	RepeatMasker	DNA/CMC-EnSpm	11493	11812	2421	-	.	ID="RND-1_FAMILY-2";Tend="1170";Tstart="857";shortTE="F";uid="d72ad0cf-85b3-4e1c-b23b-9bade622722a"
FIZS01012765.1	RepeatMasker	Unknown	102643	103484	4726	-	.	ID="RND-1_FAMILY-13";Tend="1648";Tstart="729";shortTE="F";uid="b499cfe9-858c-4762-8e81-1cb15d012019"
FIZS01012765.1	RepeatMasker	Unknown	15009	15203	581	-	.	ID="RND-1_FAMILY-305";TEgroup="ctg_12765%7CRND-1_FAMILY-305%7C1";Tend="1792";Tstart="1030";shortTE="F";uid="d4011eb0-cb58-4582-8534-963832b1e317"
FIZS01012765.1	RepeatMasker	Unknown	112493	112778	2088	-	.	ID="RND-1_FAMILY-101";Tend="1197";Tstart="908";shortTE="F";uid="27fb3994-cb02-4dff-96be-a26afef4e9d8"
FIZS01012765.1	RepeatMasker	Unknown	67787	68237	1719	-	.	ID="RND-1_FAMILY-3";Tend="1273";Tstart="893";shortTE="F";uid="2f8d7094-0aae-4bcc-9f29-817a91a6c4b9"
FIZS01012765.1	RepeatMasker	Unknown	105188	105476	851	-	.	ID="RND-1_FAMILY-54";TEgroup="ctg_12765%7CRND-1_FAMILY-54%7C1";Tend="1073";Tstart="903";shortTE="F";uid="9c3db486-6324-40c8-b40a-788de7c71263"
FIZS01012765.1	RepeatMasker	Unknown	67525	67640	614	-	.	ID="RND-5_FAMILY-945";Tend="1342";Tstart="1218";shortTE="F";uid="28d1441d-168a-4a16-9a60-15e7463cec14"
FIZS01012765.1	RepeatMasker	Unknown	93291	93530	777	-	.	ID="RND-4_FAMILY-1155";Tend="1081";Tstart="844";shortTE="F";uid="b566a132-9bc1-4b50-b3f1-8712e8824925"
FIZS01012765.1	RepeatMasker	Unknown	70393	70619	1055	-	.	ID="RND-1_FAMILY-75";Tend="1105";Tstart="902";shortTE="F";uid="2989dee2-5df3-4d45-985d-02128c058ae4"
FIZS01012765.1	RepeatMasker	Satellite	79945	81355	4684	-	.	ID="RND-6_FAMILY-201";Tend="2042";Tstart="695";shortTE="F";uid="93f96bf4-54f8-4e35-ba3f-69edd8c07ff8"
FIZS01012765.1	RepeatMasker	Unknown	15211	16005	2905	-	.	ID="RND-5_FAMILY-1721";TEgroup="ctg_12765%7CRND-5_FAMILY-1721%7C1";Tend="1513";Tstart="892";shortTE="F";uid="4dbe6a81-9daf-4ca9-a862-acf118976ec5"
FIZS01012766.1	RepeatMasker	Unknown	17	292	645	-	.	ID="RND-5_FAMILY-1765";Tend="1425";Tstart="1175";shortTE="F";uid="f788c158-a3c0-48fc-84a7-d0d387abbc80"
FIZS01012768.1	RepeatMasker	Unknown	1	288	2041	+	.	ID="RND-1_FAMILY-38";Tend="1207";Tstart="921";shortTE="F";uid="2eb11f71-76b9-4850-8332-4881a3ed2fcf"
FIZS01012769.1	RepeatMasker	Unknown	15580	15978	2416	+	.	ID="RND-1_FAMILY-41";Tend="1135";Tstart="785";shortTE="F";uid="c8d64338-9919-49cc-80ee-3e72dcfe8d47"
FIZS01012769.1	RepeatMasker	DNA/hAT-Blackjack	4971	5076	463	+	.	ID="HAT-4_PBA";Tend="809";Tstart="707";shortTE="F";uid="2a5ed90d-e36a-4b03-9331-5a05894de80a"
FIZS01012769.1	RepeatMasker	DNA/TcMar-Tc4	7376	7837	2587	+	.	ID="RND-4_FAMILY-459";Tend="1330";Tstart="836";shortTE="F";uid="0909eaac-44b1-45ae-929e-dbbda469513c"
FIZS01012769.1	RepeatMasker	DNA/TcMar-Tc4	8020	8212	943	+	.	ID="RND-4_FAMILY-459";Tend="1498";Tstart="1294";shortTE="F";uid="be7f1a97-df17-4765-9d05-43793cec6dbd"
FIZS01012769.1	RepeatMasker	Unknown	17077	17352	2196	+	.	ID="RND-4_FAMILY-381";Tend="1083";Tstart="820";shortTE="F";uid="146ec536-bdd8-4b9d-9105-23c9e6df9437"
FIZS01012769.1	RepeatMasker	Unknown	8447	8848	1675	-	.	ID="RND-6_FAMILY-247";Tend="1265";Tstart="829";shortTE="F";uid="e60b4090-340e-4a7b-9b51-1683f4a610f5"
FIZS01012769.1	RepeatMasker	Unknown	5599	5725	891	-	.	ID="RND-4_FAMILY-1534";Tend="1228";Tstart="1110";shortTE="F";uid="5033b5f6-f883-46a9-84df-081ae9c4949c"
FIZS01012769.1	RepeatMasker	Unknown	8329	8442	491	-	.	ID="RND-1_FAMILY-25";Tend="1740";Tstart="1633";shortTE="F";uid="103e4a9c-278a-4f13-bc05-fe6ad970d235"
FIZS01012769.1	RepeatMasker	Unknown	16517	16845	2035	-	.	ID="RND-1_FAMILY-86";Tend="1046";Tstart="732";shortTE="F";uid="98508433-8f71-4adf-bcd0-99919802238b"
FIZS01012769.1	RepeatMasker	Unknown	6885	7268	2574	-	.	ID="RND-1_FAMILY-86";Tend="1076";Tstart="723";shortTE="F";uid="a434dbec-cc23-4836-8e36-17c1ad5d481b"
FIZS01001277.1	RepeatMasker	Unknown	586	765	510	+	.	ID="RND-1_FAMILY-48";Tend="1756";Tstart="1572";shortTE="F";uid="c543d538-f471-4c7f-aeb8-65abbf5f780c"
FIZS01001277.1	RepeatMasker	Unknown	1048	1436	2430	+	.	ID="RND-2_FAMILY-137";Tend="1269";Tstart="880";shortTE="F";uid="ded2c526-337b-429a-9a91-853ca87059b2"
FIZS01001277.1	RepeatMasker	Unknown	1	119	620	+	.	ID="RND-2_FAMILY-137";Tend="1267";Tstart="1141";shortTE="F";uid="24fee47b-d318-4f92-95b3-251414d1891f"
FIZS01012770.1	RepeatMasker	LTR/Copia	1060	1398	2522	+	.	ID="RND-3_FAMILY-64";Tend="1853";Tstart="1519";shortTE="F";uid="9b41c9a8-c2cf-4dca-b340-194faa45b2e1"
FIZS01012771.1	RepeatMasker	DNA/TcMar-Tc1	1	317	2790	-	.	ID="RND-1_FAMILY-34";Tend="1715";Tstart="1399";shortTE="F";uid="8e569bd1-92a9-4503-bcf6-c21acc23acb4"
FIZS01012772.1	RepeatMasker	Unknown	2307	2794	2443	+	.	ID="RND-2_FAMILY-40";Tend="1427";Tstart="902";shortTE="F";uid="9bd90fac-f710-4c8c-8585-eff6c4723597"
FIZS01012772.1	RepeatMasker	DNA/hAT-Tip100	6086	6295	1762	+	.	ID="RND-1_FAMILY-240";Tend="1079";Tstart="853";shortTE="F";uid="187b9034-bedd-430d-bac6-2f6e1e07a97d"
FIZS01012772.1	RepeatMasker	DNA/TcMar-Tc1	5358	5627	922	+	.	ID="RND-1_FAMILY-34";Tend="1319";Tstart="1027";shortTE="F";uid="f6974edc-2493-4ab3-b0ea-cc36a5337b52"
FIZS01012772.1	RepeatMasker	DNA/TcMar-Tc1	5790	6081	1213	-	.	ID="RND-1_FAMILY-34";Tend="1320";Tstart="1024";shortTE="F";uid="0ef47833-8140-4a34-a3dd-dbb97c78a27e"
FIZS01012772.1	RepeatMasker	DNA/TcMar-Tc1	1	118	1037	-	.	ID="RND-1_FAMILY-34";Tend="1486";Tstart="1369";shortTE="F";uid="b00a5e65-bcf2-42fc-8a0d-35f4474b269d"
FIZS01012775.1	RepeatMasker	LTR/Copia	265	806	727	+	.	ID="COPIA-6_LH-I";Tend="2069";Tstart="1528";shortTE="F";uid="3a22d2ee-2b00-4228-9c06-2ff514af1175"
FIZS01012776.1	RepeatMasker	Unknown	227	658	2829	-	.	ID="RND-1_FAMILY-401";Tend="673";Tstart="287";shortTE="F";uid="4b14181c-2201-4ea5-8228-38b7c476a1a3"
FIZS01012777.1	RepeatMasker	Unknown	26000	26135	540	+	.	ID="RND-1_FAMILY-19";Tend="956";Tstart="824";shortTE="F";uid="75dfadb3-015c-4410-a756-10f053036227"
FIZS01012777.1	RepeatMasker	Unknown	21013	21938	6191	+	.	ID="RND-1_FAMILY-9";Tend="1353";Tstart="430";shortTE="F";uid="22805675-479c-4bac-8104-4008637cc0bd"
FIZS01012777.1	RepeatMasker	Unknown	10419	10600	656	+	.	ID="RND-1_FAMILY-172";Tend="984";Tstart="792";shortTE="F";uid="1cad5dd2-2577-4bcb-b2f0-f8c1ba0d0a47"
FIZS01012777.1	RepeatMasker	Unknown	26135	26496	1449	+	.	ID="RND-5_FAMILY-2731";Tend="1547";Tstart="1171";shortTE="F";uid="043e9842-e74c-4bfc-9950-26cb8686c307"
FIZS01012777.1	RepeatMasker	Unknown	10142	10504	1932	-	.	ID="RND-5_FAMILY-1779";Tend="1142";Tstart="775";shortTE="F";uid="2f133fbf-9d55-473c-a6fe-b153b6ac8171"
FIZS01012777.1	RepeatMasker	Unknown	21951	22413	739	-	.	ID="RND-5_FAMILY-806";TEgroup="ctg_12777%7CRND-5_FAMILY-806%7C1";Tend="1134";Tstart="869";shortTE="F";uid="4c0a06fd-592f-4da3-a75e-3e373ff8b315"
FIZS01012777.1	RepeatMasker	Unknown	13581	14618	5504	-	.	ID="RND-5_FAMILY-639";Tend="1422";Tstart="422";shortTE="F";uid="56ff914e-1265-4ef7-b6bf-750858e19067"
FIZS01012777.1	RepeatMasker	Unknown	10018	10151	770	-	.	ID="RND-4_FAMILY-414";Tend="1197";Tstart="1062";shortTE="F";uid="af8e48e1-8a86-4879-82d9-941e3e39dd8e"
FIZS01012777.1	RepeatMasker	DNA/Academ-1	7310	7821	1163	-	.	ID="RND-1_FAMILY-233";Tend="932";Tstart="413";shortTE="F";uid="4a1709ad-2924-4958-be73-436544686b37"
FIZS01012777.1	RepeatMasker	DNA	4229	4657	420	-	.	ID="RND-1_FAMILY-4";Tend="1519";Tstart="1093";shortTE="F";uid="7f2f600b-c336-47e1-9fe0-8427969031ba"
FIZS01012778.1	RepeatMasker	DNA/CMC-EnSpm	101	931	4556	-	.	ID="RND-1_FAMILY-2";Tend="1811";Tstart="892";shortTE="F";uid="ca98a479-e868-4467-b19d-0d32dfa16bee"
FIZS01001278.1	RepeatMasker	Unknown	16602	16902	975	+	.	ID="RND-1_FAMILY-27";Tend="840";Tstart="534";shortTE="F";uid="72f852dc-f5f6-4a5d-b187-2cdb5042c590"
FIZS01001278.1	RepeatMasker	DNA/Academ-1	346	540	430	-	.	ID="RND-5_FAMILY-493";Tend="738";Tstart="549";shortTE="F";uid="848c654a-6c5a-4257-a329-313e70354927"
FIZS01001278.1	RepeatMasker	Unknown	16089	16809	4977	-	.	ID="RND-5_FAMILY-1426";Tend="1566";Tstart="853";shortTE="F";uid="5ba1a4a8-ac43-4751-bf07-f3fff9919cf3"
FIZS01001278.1	RepeatMasker	Unknown	24629	25731	1237	-	.	ID="RND-2_FAMILY-40";Tend="1309";Tstart="913";shortTE="F";uid="1d4f5419-2bf4-4f79-aec2-8aa686582077"
FIZS01012781.1	RepeatMasker	Unknown	5844	6055	631	+	.	ID="RND-5_FAMILY-806";Tend="1103";Tstart="848";shortTE="F";uid="f7efa150-3edf-4fcd-9060-b6a6f2e6d357"
FIZS01012781.1	RepeatMasker	Unknown	4406	4726	1483	+	.	ID="RND-2_FAMILY-40";Tend="1462";Tstart="1153";shortTE="F";uid="d3686bd3-79f9-4f21-a165-34672d963aa3"
FIZS01012781.1	RepeatMasker	Unknown	3493	3783	1271	+	.	ID="RND-2_FAMILY-40";Tend="1145";Tstart="867";shortTE="F";uid="321a5187-c79e-4725-98c0-568830b4b524"
FIZS01012781.1	RepeatMasker	Unknown	3792	4007	431	-	.	ID="RND-2_FAMILY-137";Tend="1261";Tstart="1054";shortTE="F";uid="4dab8ea1-2a19-4bf2-a277-e52c8de41a5b"
FIZS01012781.1	RepeatMasker	Unknown	123	416	1680	-	.	ID="RND-5_FAMILY-2565";Tend="805";Tstart="567";shortTE="F";uid="9b771196-262c-474d-ad33-031409e4388d"
FIZS01012782.1	RepeatMasker	Unknown	86458	86902	1995	+	.	ID="RND-1_FAMILY-20";Tend="1285";Tstart="839";shortTE="F";uid="95ec6fb7-f99e-4fb6-b079-de8b933f3a2e"
FIZS01012782.1	RepeatMasker	Unknown	77551	78110	2417	+	.	ID="RND-5_FAMILY-5105";TEgroup="ctg_12782%7CRND-5_FAMILY-5105%7C1";Tend="1240";Tstart="803";shortTE="F";uid="0051a2a8-d16a-4ec9-93fd-7104774423c9"
FIZS01012782.1	RepeatMasker	Unknown	52479	52875	2532	+	.	ID="RND-4_FAMILY-203";Tend="1280";Tstart="868";shortTE="F";uid="48fc3f92-6116-47d1-a572-b16bd5caa2a6"
FIZS01012782.1	RepeatMasker	DNA/Academ-1	57906	58444	3818	+	.	ID="RND-1_FAMILY-332";Tend="1515";Tstart="976";shortTE="F";uid="67f21aff-5a8e-4a88-8b54-f18c0de900b7"
FIZS01012782.1	RepeatMasker	Unknown	97538	97779	1597	+	.	ID="RND-5_FAMILY-5105";Tend="1096";Tstart="847";shortTE="F";uid="17258203-2475-411e-8001-a0997d0cd7ca"
FIZS01012782.1	RepeatMasker	Unknown	101290	101661	2503	+	.	ID="RND-1_FAMILY-20";Tend="1281";Tstart="890";shortTE="F";uid="cd221bdd-a68a-42ae-91f1-27747067feac"
FIZS01012782.1	RepeatMasker	Unknown	83363	83725	2048	+	.	ID="RND-5_FAMILY-5105";Tend="1240";Tstart="851";shortTE="F";uid="fa52132f-3866-4615-971a-aa7b4832d755"
FIZS01012782.1	RepeatMasker	Unknown	66578	67027	2977	+	.	ID="RND-5_FAMILY-5105";Tend="1285";Tstart="839";shortTE="F";uid="f7178e82-b6c5-4a97-a262-32c424624480"
FIZS01012782.1	RepeatMasker	Unknown	54185	54803	529	+	.	ID="RND-5_FAMILY-945";TEgroup="ctg_12782%7CRND-5_FAMILY-945%7C1";Tend="1317";Tstart="846";shortTE="F";uid="318a3a45-9fea-41d8-aebf-fa08023ac0da"
FIZS01012782.1	RepeatMasker	Unknown	43792	44558	4129	+	.	ID="RND-5_FAMILY-1952";Tend="1707";Tstart="962";shortTE="F";uid="d13d5905-4723-4bd8-aeaf-6124495397da"
FIZS01012782.1	RepeatMasker	Unknown	1	125	1027	+	.	ID="RND-1_FAMILY-100";Tend="1098";Tstart="974";shortTE="F";uid="08fb8ba4-0a91-4fab-a0b1-cc4a49d6cb36"
FIZS01012782.1	RepeatMasker	Unknown	89602	89992	2470	+	.	ID="RND-5_FAMILY-5105";Tend="1234";Tstart="849";shortTE="F";uid="a7b4d789-4a0c-4c2e-985f-7607087598de"
FIZS01012782.1	RepeatMasker	Unknown	94494	94866	2161	+	.	ID="RND-1_FAMILY-20";Tend="1285";Tstart="908";shortTE="F";uid="f38ad831-c0d0-4153-844a-f602828850b7"
FIZS01012782.1	RepeatMasker	Unknown	69793	70167	2532	+	.	ID="RND-5_FAMILY-1952";Tend="1362";Tstart="964";shortTE="F";uid="34280f3c-486f-40e7-a399-3bc7a57aca53"
FIZS01012782.1	RepeatMasker	Unknown	54437	54568	519	-	.	ID="RND-5_FAMILY-6835";Tend="1429";Tstart="1297";shortTE="F";uid="1438cb59-7c1f-4c01-9467-8ec7f1b51a32"
FIZS01012782.1	RepeatMasker	Unknown	54862	55001	716	-	.	ID="RND-1_FAMILY-75";Tend="1066";Tstart="902";shortTE="F";uid="e69ae8ee-321c-43e9-9dfd-407d025e00d1"
FIZS01012782.1	RepeatMasker	Unknown	4434	5108	2262	-	.	ID="RND-4_FAMILY-1534";Tend="1590";Tstart="927";shortTE="F";uid="217af114-5bc6-47ea-8c3f-c684b8e45b1d"
FIZS01012782.1	RepeatMasker	Unknown	69344	69542	685	-	.	ID="RND-1_FAMILY-106";Tend="1114";Tstart="906";shortTE="F";uid="bfc10e1d-b39b-4ad5-b0d1-2e54182e231a"
FIZS01012782.1	RepeatMasker	Unknown	113222	113932	4731	-	.	ID="RND-5_FAMILY-6729";Tend="1470";Tstart="757";shortTE="F";uid="52f905d7-cf47-440b-bba8-1dc4413fc1f2"
FIZS01012782.1	RepeatMasker	Unknown	105118	105248	429	-	.	ID="RND-4_FAMILY-203";Tend="1299";Tstart="1176";shortTE="F";uid="3322ea0d-28cf-4f37-8f56-00f16e8cddd4"
FIZS01012782.1	RepeatMasker	Unknown	106265	106510	1794	-	.	ID="RND-1_FAMILY-20";Tend="1281";Tstart="1028";shortTE="F";uid="2089d0df-31d0-4f7c-ab20-9ccd0df77ba1"
FIZS01012782.1	RepeatMasker	Unknown	97541	97851	1069	-	.	ID="RND-1_FAMILY-20";Tend="1278";Tstart="883";shortTE="F";uid="f9f2d65f-64f4-4e8b-a14c-1b80de166545"
FIZS01012782.1	RepeatMasker	Unknown	109762	110193	1469	-	.	ID="RND-5_FAMILY-5105";TEgroup="ctg_12782%7CRND-5_FAMILY-5105%7C2";Tend="1240";Tstart="847";shortTE="F";uid="25bbf2ee-f799-4e0d-a538-e572a7053f96"
FIZS01012782.1	RepeatMasker	DNA/hAT-Tip100	115389	115689	1798	-	.	ID="RND-5_FAMILY-1393";Tend="1199";Tstart="859";shortTE="F";uid="1353555b-2c43-48ad-9f9e-49d325e78e4b"
FIZS01012782.1	RepeatMasker	Unknown	61173	61429	1653	-	.	ID="RND-5_FAMILY-5105";Tend="1240";Tstart="985";shortTE="F";uid="878b9f52-f9d0-43f9-8d6e-d40d03b021f2"
FIZS01012784.1	RepeatMasker	Unknown	6656	6838	1211	+	.	ID="RND-1_FAMILY-9";Tend="649";Tstart="470";shortTE="F";uid="462c9fda-2d57-4a6c-80dc-464429973163"
FIZS01012784.1	RepeatMasker	DNA/Academ-1	1034	1313	604	+	.	ID="RND-5_FAMILY-493";Tend="1207";Tstart="921";shortTE="F";uid="50a1f25e-d419-4814-9062-16218a95ee45"
FIZS01012784.1	RepeatMasker	Unknown	16867	16976	818	+	.	ID="RND-1_FAMILY-376";Tend="817";Tstart="708";shortTE="F";uid="06de27c0-73e3-4496-bb84-175fe97127b0"
FIZS01012784.1	RepeatMasker	Unknown	3305	3830	2666	+	.	ID="RND-1_FAMILY-29";Tend="1287";Tstart="758";shortTE="F";uid="5bc937d3-18da-4730-b6eb-fc8dcfb20605"
FIZS01012784.1	RepeatMasker	Unknown	17162	17698	3817	+	.	ID="RND-1_FAMILY-376";Tend="1383";Tstart="819";shortTE="F";uid="e6c2be05-3302-4363-a8ed-2fc0d279e9c7"
FIZS01012784.1	RepeatMasker	Unknown	25722	26597	1117	-	.	ID="RND-1_FAMILY-48";TEgroup="ctg_12784%7CRND-1_FAMILY-48%7C1";Tend="1544";Tstart="737";shortTE="F";uid="31951ccb-de66-4b87-9678-e6e3c8355701"
FIZS01012784.1	RepeatMasker	Unknown	28574	29201	3764	-	.	ID="RND-1_FAMILY-48";TEgroup="ctg_12784%7CRND-1_FAMILY-48%7C2";Tend="1735";Tstart="704";shortTE="F";uid="42d344d0-5026-43bc-9468-4d18ced9d217"
FIZS01012784.1	RepeatMasker	DNA/Academ-1	3885	4995	933	-	.	ID="rnd-5_family-493";Tend="1034";Tstart="461";shortTE="F";uid="c26b7164-53c6-4d25-b34b-f608e86f11e3"
FIZS01012784.1	RepeatMasker	LINE/I	1	174	1035	-	.	ID="RND-1_FAMILY-377";Tend="1210";Tstart="1029";shortTE="F";uid="ddd425ec-da25-4873-b699-b5a9b6d16f8f"
FIZS01012784.1	RepeatMasker	Unknown	634	983	1702	-	.	ID="RND-6_FAMILY-247";Tend="1186";Tstart="826";shortTE="F";uid="5ced71c0-504d-4940-aa2f-7856d4e7ea4f"
FIZS01012784.1	RepeatMasker	Unknown	7023	7644	4230	-	.	ID="RND-1_FAMILY-8";Tend="1997";Tstart="1377";shortTE="F";uid="841ae62f-677c-4da8-adf3-b1ea3348c905"
FIZS01012784.1	RepeatMasker	Unknown	7858	8311	3183	-	.	ID="RND-1_FAMILY-8";Tend="1385";Tstart="933";shortTE="F";uid="bb6fccea-bbfe-41e6-a002-678774703c8f"
FIZS01012785.1	RepeatMasker	Unknown	2117	2291	429	+	.	ID="RND-1_FAMILY-53";Tend="1427";Tstart="1255";shortTE="F";uid="dde9dee9-53ec-4bd2-b52d-d9a98666a826"
FIZS01012785.1	RepeatMasker	Satellite	5244	5533	1434	+	.	ID="RND-1_FAMILY-316";Tend="1232";Tstart="945";shortTE="F";uid="f1967192-470b-4f03-a24f-8e0fc9752b36"
FIZS01012785.1	RepeatMasker	Unknown	2579	3043	1554	-	.	ID="RND-2_FAMILY-137";Tend="1268";Tstart="793";shortTE="F";uid="b9d192f2-1548-4d62-ba96-6a0913c53fb1"
FIZS01012786.1	RepeatMasker	LINE/Dong-R4	20809	22184	671	+	.	ID="RND-6_FAMILY-152";TEgroup="ctg_12786%7CRND-6_FAMILY-152%7C1";Tend="1341";Tstart="34";shortTE="F";uid="ad22585e-31b7-412b-96a0-d12063ff5e0a"
FIZS01012786.1	RepeatMasker	Unknown	36614	36772	454	+	.	ID="RND-1_FAMILY-25";Tend="1197";Tstart="1047";shortTE="F";uid="728c318e-61a2-48ac-8bdc-4a55e29ce1c3"
FIZS01012786.1	RepeatMasker	Unknown	25049	25323	1553	+	.	ID="RND-1_FAMILY-137";Tend="603";Tstart="287";shortTE="F";uid="7a004c84-2052-4203-b6df-30ee19e507ce"
FIZS01012786.1	RepeatMasker	Unknown	34921	35291	708	+	.	ID="RND-1_FAMILY-19";TEgroup="ctg_12786%7CRND-1_FAMILY-19%7C1";Tend="1538";Tstart="851";shortTE="F";uid="f022f35d-b995-4a90-813f-152d818a78cc"
FIZS01012786.1	RepeatMasker	Unknown	35798	36212	1878	+	.	ID="RND-1_FAMILY-45";Tend="1276";Tstart="899";shortTE="F";uid="378389ed-1a8c-42b0-b610-9a83fbf572b8"
FIZS01012786.1	RepeatMasker	Unknown	708	1050	1110	+	.	ID="RND-5_FAMILY-747";Tend="647";Tstart="301";shortTE="F";uid="0f13613b-a7e3-489c-a5d3-826bd276ec97"
FIZS01012786.1	RepeatMasker	Unknown	16445	16967	3418	+	.	ID="RND-1_FAMILY-85";Tend="1474";Tstart="956";shortTE="F";uid="a5f460c3-40e5-4122-a4c0-b976c28cfe5a"
FIZS01012786.1	RepeatMasker	Unknown	16977	17484	606	+	.	ID="RND-1_FAMILY-22";TEgroup="ctg_12786%7CRND-1_FAMILY-22%7C1";Tend="1414";Tstart="905";shortTE="F";uid="206d6d2e-f409-4e19-9731-a6d824f27eb7"
FIZS01012786.1	RepeatMasker	Unknown	6523	6752	1243	+	.	ID="RND-5_FAMILY-806";Tend="1109";Tstart="901";shortTE="F";uid="3590891c-4db9-4a73-baf2-2958e3bc0027"
FIZS01012786.1	RepeatMasker	Unknown	27437	27795	1751	-	.	ID="RND-2_FAMILY-22";Tend="1276";Tstart="900";shortTE="F";uid="bbbfd582-3c61-46cf-ab16-dd5b438ee5bf"
FIZS01012786.1	RepeatMasker	LTR/Copia	31539	31979	2591	-	.	ID="RND-3_FAMILY-64";Tend="1403";Tstart="947";shortTE="F";uid="164d4d2c-05fd-4931-8bfb-2f16d78d1b0f"
FIZS01012786.1	RepeatMasker	Unknown	5433	5923	1865	-	.	ID="RND-1_FAMILY-46";TEgroup="ctg_12786%7CRND-1_FAMILY-46%7C1";Tend="1692";Tstart="1008";shortTE="F";uid="f0229f12-96b1-49a1-b57a-a2329e7585c9"
FIZS01012786.1	RepeatMasker	Unknown	119	456	2628	-	.	ID="RND-1_FAMILY-151";Tend="1148";Tstart="810";shortTE="F";uid="0f609a4b-f931-4ac8-ab1a-f000ab783d6e"
FIZS01012786.1	RepeatMasker	Unknown	36768	37144	2612	-	.	ID="RND-1_FAMILY-20";Tend="1279";Tstart="883";shortTE="F";uid="b092ca20-8bea-4050-91d5-07b2cda8425d"
FIZS01012786.1	RepeatMasker	Unknown	25307	25484	919	-	.	ID="RND-1_FAMILY-5";Tend="1371";Tstart="1178";shortTE="F";uid="086cad70-717e-48ca-b8c8-5e607b894807"
FIZS01012786.1	RepeatMasker	Unknown	23448	23829	2216	-	.	ID="RND-1_FAMILY-5";Tend="1824";Tstart="1443";shortTE="F";uid="b4bbdeef-0488-4071-ad51-8eeac9acaa7f"
FIZS01012786.1	RepeatMasker	Satellite	20803	21209	1069	-	.	ID="RND-6_FAMILY-201";Tend="1971";Tstart="1571";shortTE="F";uid="e87122a6-7a69-489b-8dc4-637fa5e79ea7"
FIZS01012786.1	RepeatMasker	Unknown	35613	35819	749	-	.	ID="RND-2_FAMILY-137";Tend="1268";Tstart="1042";shortTE="F";uid="bab0bd3d-fea7-4d56-a804-eae2b3654ef5"
FIZS01012786.1	RepeatMasker	Unknown	39473	39752	1515	-	.	ID="RND-1_FAMILY-130";Tend="1521";Tstart="1237";shortTE="F";uid="1103f48f-2c5b-4e63-9367-36a7e608cad3"
FIZS01012786.1	RepeatMasker	Unknown	36209	36394	863	-	.	ID="RND-2_FAMILY-137";Tend="1056";Tstart="869";shortTE="F";uid="3ed3a883-d8ec-495d-a590-7c08c7b79345"
FIZS01012787.1	RepeatMasker	Unknown	123	455	2060	-	.	ID="RND-5_FAMILY-2152";Tend="536";Tstart="196";shortTE="F";uid="50b7d919-6a08-4536-a2f5-a31500a9eb0d"
FIZS01012787.1	RepeatMasker	Unknown	722	922	1837	-	.	ID="RND-5_FAMILY-2152";Tend="201";Tstart="1";shortTE="F";uid="956a9eae-7cf5-423d-a37c-f730ddbf612f"
FIZS01001279.1	RepeatMasker	Unknown	11965	12194	752	+	.	ID="RND-4_FAMILY-114";Tend="1187";Tstart="956";shortTE="F";uid="5d3fe53f-1744-417a-ba02-8295a7ed6142"
FIZS01001279.1	RepeatMasker	Unknown	5369	5846	2966	+	.	ID="RND-1_FAMILY-105";Tend="1314";Tstart="790";shortTE="F";uid="b700cef3-c5fc-43fe-9f7d-d44aa17c8eca"
FIZS01001279.1	RepeatMasker	DNA/hAT-Tip100	68974	69588	4544	+	.	ID="RND-5_FAMILY-5579";Tend="1542";Tstart="931";shortTE="F";uid="c4f911e8-e51b-4234-8e48-d11d9e4d5308"
FIZS01001279.1	RepeatMasker	Unknown	68771	68975	1275	-	.	ID="RND-1_FAMILY-81";Tend="1064";Tstart="858";shortTE="F";uid="daadf0b9-1275-4f26-a4a3-67665106755e"
FIZS01001279.1	RepeatMasker	Unknown	68330	68771	547	-	.	ID="RND-1_FAMILY-83";TEgroup="ctg_1279%7CRND-1_FAMILY-83%7C1";Tend="1963";Tstart="673";shortTE="F";uid="186f0c7e-e661-493e-923e-2ea09da0c6f7"
FIZS01001279.1	RepeatMasker	Unknown	72809	72937	505	-	.	ID="RND-1_FAMILY-156";Tend="856";Tstart="729";shortTE="F";uid="e619be04-5e18-4fdc-9901-4ed268665993"
FIZS01001279.1	RepeatMasker	Unknown	33512	34002	3393	-	.	ID="RND-1_FAMILY-366";Tend="1372";Tstart="885";shortTE="F";uid="a9822638-abd6-43f9-9b79-64c84f055cff"
FIZS01012790.1	RepeatMasker	Unknown	31220	32077	3199	+	.	ID="RND-5_FAMILY-338";TEgroup="ctg_12790%7CRND-5_FAMILY-338%7C1";Tend="1473";Tstart="923";shortTE="F";uid="880c9f28-2ff3-49cb-b92d-1a02a9e3402e"
FIZS01012790.1	RepeatMasker	Unknown	28177	28334	916	+	.	ID="RND-1_FAMILY-156";Tend="545";Tstart="389";shortTE="F";uid="9285926f-547b-4cf9-b96d-049c4f5b0a33"
FIZS01012790.1	RepeatMasker	Unknown	50485	50895	2346	+	.	ID="RND-5_FAMILY-2731";Tend="1317";Tstart="876";shortTE="F";uid="2db7060a-5628-4783-b18e-172972805e99"
FIZS01012790.1	RepeatMasker	Unknown	83842	84878	3315	+	.	ID="RND-1_FAMILY-5";TEgroup="ctg_12790%7CRND-1_FAMILY-5%7C1";Tend="1824";Tstart="867";shortTE="F";uid="a42985d1-2e73-4a84-be0c-21b0fe186a9b"
FIZS01012790.1	RepeatMasker	Unknown	64692	65501	4366	+	.	ID="RND-1_FAMILY-5";Tend="1824";Tstart="890";shortTE="F";uid="e5b5e5d7-eaf7-4e24-a65f-8376abf704d9"
FIZS01012790.1	RepeatMasker	Unknown	86818	87141	1850	+	.	ID="RND-4_FAMILY-414";Tend="1102";Tstart="774";shortTE="F";uid="5b667440-52fb-47f6-b316-bf7caf3650e4"
FIZS01012790.1	RepeatMasker	Unknown	67613	68192	3575	+	.	ID="RND-1_FAMILY-72";Tend="1486";Tstart="917";shortTE="F";uid="34ab8b46-10dc-4b5f-991e-65dea05e84b4"
FIZS01012790.1	RepeatMasker	Unknown	8131	8468	2039	+	.	ID="RND-1_FAMILY-284";Tend="1124";Tstart="746";shortTE="F";uid="69cfb305-2ad7-4cdd-850d-b64e229bee6e"
FIZS01012790.1	RepeatMasker	Unknown	16704	17256	3074	+	.	ID="RND-1_FAMILY-405";Tend="1477";Tstart="930";shortTE="F";uid="7035bcd2-2dbc-4a32-8ccc-038dea8e5329"
FIZS01012790.1	RepeatMasker	Unknown	51088	51336	1336	+	.	ID="RND-1_FAMILY-19";Tend="1529";Tstart="1282";shortTE="F";uid="3ec20398-bf55-408b-b4bf-71d48e4d3624"
FIZS01012790.1	RepeatMasker	Unknown	25923	26064	995	+	.	ID="RND-1_FAMILY-284";Tend="905";Tstart="764";shortTE="F";uid="c92efe16-419c-4d76-9d0f-5f289b68394a"
FIZS01012790.1	RepeatMasker	Unknown	69904	70535	4344	+	.	ID="RND-1_FAMILY-13";Tend="1390";Tstart="757";shortTE="F";uid="a24a5e27-829e-4124-949a-29e8d05e374d"
FIZS01012790.1	RepeatMasker	Unknown	46447	46772	2027	+	.	ID="RND-1_FAMILY-5";Tend="1820";Tstart="1511";shortTE="F";uid="14e1b3b3-adb6-40cc-a16d-5b22f10157a2"
FIZS01012790.1	RepeatMasker	Unknown	87282	87452	437	+	.	ID="RND-5_FAMILY-8956";Tend="1240";Tstart="1067";shortTE="F";uid="5612fc0c-cc51-4611-8cf9-ef41aaad9084"
FIZS01012790.1	RepeatMasker	Unknown	67459	67616	458	+	.	ID="RND-1_FAMILY-405";TEgroup="ctg_12790%7CRND-1_FAMILY-405%7C1";Tend="1212";Tstart="954";shortTE="T";uid="90a31e26-3890-430f-8fe5-7b0fef29e691"
FIZS01012790.1	RepeatMasker	Unknown	22198	22642	2617	+	.	ID="RND-1_FAMILY-94";Tend="1306";Tstart="889";shortTE="F";uid="1e681f52-09d3-4347-a1f9-18b1edc210c7"
FIZS01012790.1	RepeatMasker	Unknown	61817	62168	890	+	.	ID="RND-1_FAMILY-13";Tend="1437";Tstart="1091";shortTE="F";uid="d7278136-b851-4cc0-917e-2bd5e05a0450"
FIZS01012790.1	RepeatMasker	Unknown	119088	119516	654	+	.	ID="RND-1_FAMILY-29";TEgroup="ctg_12790%7CRND-1_FAMILY-29%7C1";Tend="1038";Tstart="775";shortTE="F";uid="8e12b766-9b06-4272-88b7-0b8a094756f2"
FIZS01012790.1	RepeatMasker	DNA/TcMar-Tc1	1	206	1747	+	.	ID="RND-1_FAMILY-34";Tend="1829";Tstart="1624";shortTE="F";uid="3ba1af49-a223-467f-a7c3-2820a665d7eb"
FIZS01012790.1	RepeatMasker	Unknown	17227	17724	1052	-	.	ID="RND-2_FAMILY-40";TEgroup="ctg_12790%7CRND-2_FAMILY-40%7C1";Tend="1284";Tstart="969";shortTE="F";uid="bd48da54-405f-4618-a99b-9bd17dec0662"
FIZS01012790.1	RepeatMasker	Unknown	13514	13959	2862	-	.	ID="RND-1_FAMILY-405";Tend="1400";Tstart="955";shortTE="F";uid="5e43ed64-37b5-43bb-8d2f-30262e0a226c"
FIZS01012790.1	RepeatMasker	DNA/Maverick	80459	80717	1508	-	.	ID="RND-1_FAMILY-392";Tend="784";Tstart="528";shortTE="F";uid="7978e251-1b6a-4206-8222-d2bce1324cef"
FIZS01012790.1	RepeatMasker	Unknown	443	560	787	-	.	ID="RND-1_FAMILY-13";Tend="867";Tstart="750";shortTE="F";uid="b911a45c-8c3d-441f-9588-b1fd0a933e5c"
FIZS01012790.1	RepeatMasker	Unknown	51336	51527	931	-	.	ID="RND-5_FAMILY-2731";Tend="1040";Tstart="852";shortTE="F";uid="cb21f685-8436-4825-abdb-1bf7cde9ea6e"
FIZS01012790.1	RepeatMasker	Unknown	21919	22180	1752	-	.	ID="RND-4_FAMILY-952";Tend="1048";Tstart="779";shortTE="F";uid="a4e8c334-3f2c-4d0f-93e6-c638662da729"
FIZS01012790.1	RepeatMasker	Unknown	59008	59201	1347	-	.	ID="RND-1_FAMILY-284";Tend="1126";Tstart="933";shortTE="F";uid="60b35027-e6df-4dc3-b0e5-36f5e2927cbe"
FIZS01012790.1	RepeatMasker	Unknown	77441	77562	801	-	.	ID="RND-1_FAMILY-107";Tend="946";Tstart="825";shortTE="F";uid="d4ac0d7d-3896-4c57-af3c-a47ac092a09b"
FIZS01012790.1	RepeatMasker	Unknown	95384	95740	3049	-	.	ID="RND-1_FAMILY-363";Tend="995";Tstart="639";shortTE="F";uid="310f40d2-ec76-4bb8-99b1-092df81f92c9"
FIZS01012790.1	RepeatMasker	LINE/I	50893	51089	1037	-	.	ID="RND-6_FAMILY-959";Tend="1189";Tstart="946";shortTE="F";uid="35ecf1a9-62ff-4546-a7bb-a7c2f5a7d084"
FIZS01012790.1	RepeatMasker	Unknown	59657	59882	1753	-	.	ID="RND-1_FAMILY-288";Tend="1125";Tstart="899";shortTE="F";uid="ab783ab8-d783-4334-b58c-f4a3bf202660"
FIZS01012790.1	RepeatMasker	DNA/Maverick	79928	80275	2602	-	.	ID="RND-1_FAMILY-392";Tend="1151";Tstart="787";shortTE="F";uid="2ed6427a-faa7-42cf-8978-45b8fe1d1183"
FIZS01012790.1	RepeatMasker	Unknown	59197	59533	2284	-	.	ID="RND-5_FAMILY-1835";Tend="1304";Tstart="968";shortTE="F";uid="81704f43-7ccc-40e3-b8c0-59f03bcbd3a4"
FIZS01012790.1	RepeatMasker	Unknown	16064	16725	4304	-	.	ID="RND-5_FAMILY-8071";Tend="1455";Tstart="754";shortTE="F";uid="bc6ca5d5-a806-45af-8e55-8d92bfd4578a"
FIZS01012790.1	RepeatMasker	Unknown	61819	62216	2212	-	.	ID="RND-1_FAMILY-3";Tend="1215";Tstart="831";shortTE="F";uid="fd9db1d8-54b0-421c-a71c-848180656a90"
FIZS01012790.1	RepeatMasker	DNA/CMC-EnSpm	70521	70943	2711	-	.	ID="RND-1_FAMILY-2";Tend="1538";Tstart="1082";shortTE="F";uid="3bd64129-3c6b-4faf-9a1f-790daf71e5ad"
FIZS01012790.1	RepeatMasker	Unknown	29603	29959	1955	-	.	ID="RND-1_FAMILY-284";Tend="1124";Tstart="743";shortTE="F";uid="9ffe6913-1e8c-4e3a-9c6c-24a6f2822302"
FIZS01012791.1	RepeatMasker	Unknown	1	398	2955	-	.	ID="RND-1_FAMILY-38";Tend="1290";Tstart="894";shortTE="F";uid="e2ef9530-0ada-4299-88d4-b91bbd218e66"
FIZS01012795.1	RepeatMasker	Unknown	4401	5320	7499	+	.	ID="RND-1_FAMILY-8";Tend="1573";Tstart="655";shortTE="F";uid="c8ec9841-87ef-429d-b95c-382fb8f8edf7"
FIZS01012795.1	RepeatMasker	Unknown	5329	5497	516	+	.	ID="RND-1_FAMILY-48";Tend="963";Tstart="809";shortTE="F";uid="2a95eaee-0a1b-40c3-9c94-bddc49b52533"
FIZS01012796.1	RepeatMasker	Unknown	4888	5016	673	+	.	ID="RND-1_FAMILY-5";Tend="1345";Tstart="1211";shortTE="F";uid="00c52294-c7cb-476a-b5e4-7ec5e13e25c8"
FIZS01012796.1	RepeatMasker	DNA/Academ-1	7168	7693	3187	+	.	ID="RND-1_FAMILY-250";Tend="1481";Tstart="923";shortTE="F";uid="35af834e-8648-41bb-abbf-e6e26eaa01d8"
FIZS01012796.1	RepeatMasker	Unknown	615	894	556	+	.	ID="RND-2_FAMILY-40";Tend="1267";Tstart="987";shortTE="F";uid="c65c6f67-c3fc-4b2c-adde-f9db8e7560ed"
FIZS01012796.1	RepeatMasker	LINE/I	12677	13210	4029	+	.	ID="RND-1_FAMILY-245";Tend="506";Tstart="1";shortTE="F";uid="6ee56ed4-132e-43bd-838e-91476305838b"
FIZS01012796.1	RepeatMasker	Unknown	4210	4384	946	-	.	ID="RND-1_FAMILY-52";Tend="1448";Tstart="1268";shortTE="F";uid="bb9abe48-4a13-4614-8942-710d087ef13a"
FIZS01012796.1	RepeatMasker	Unknown	1	453	4077	-	.	ID="RND-5_FAMILY-806";Tend="1353";Tstart="901";shortTE="F";uid="36b3d57b-8ef7-4913-805a-e528f0754dc5"
FIZS01012796.1	RepeatMasker	Unknown	4584	4877	2013	-	.	ID="RND-1_FAMILY-52";Tend="1234";Tstart="943";shortTE="F";uid="d7fb637f-a739-4815-8df0-f40097614b8e"
FIZS01012797.1	RepeatMasker	Unknown	52379	53258	4099	+	.	ID="RND-6_FAMILY-247";Tend="1715";Tstart="793";shortTE="F";uid="af96fc33-0ca1-4fd0-90f6-d89c444d067d"
FIZS01012797.1	RepeatMasker	DNA/hAT-Charlie	32546	33000	3752	+	.	ID="RND-1_FAMILY-249";Tend="1209";Tstart="762";shortTE="F";uid="082a701b-5a84-4456-86aa-31c76e3041dc"
FIZS01012797.1	RepeatMasker	Unknown	731	1107	1393	+	.	ID="RND-2_FAMILY-137";Tend="1280";Tstart="876";shortTE="F";uid="26755744-c4a2-4e2b-9f51-30b491b3dbf5"
FIZS01012797.1	RepeatMasker	Unknown	39395	39558	573	+	.	ID="RND-2_FAMILY-137";Tend="1266";Tstart="1080";shortTE="F";uid="6b32b83f-2706-4b19-9a83-a26c4e3bfa15"
FIZS01012797.1	RepeatMasker	Unknown	56731	57195	1515	+	.	ID="RND-2_FAMILY-40";Tend="1298";Tstart="953";shortTE="F";uid="17a4ed46-c523-4ce5-b979-05b8cd80ba82"
FIZS01012797.1	RepeatMasker	Unknown	23368	23884	3951	+	.	ID="RND-1_FAMILY-25";Tend="1740";Tstart="1215";shortTE="F";uid="7363263e-99d9-46c6-8316-acad9fd235d8"
FIZS01012797.1	RepeatMasker	DNA/Academ-1	27041	27220	575	+	.	ID="RND-1_FAMILY-126";Tend="1056";Tstart="878";shortTE="F";uid="1fcb7850-f3bd-4ff8-be08-21ef1413a4e7"
FIZS01012797.1	RepeatMasker	LINE/I	1	253	2017	-	.	ID="RND-1_FAMILY-377";Tend="1296";Tstart="1035";shortTE="F";uid="1fa97a0a-ad3f-474d-b8e0-6313ac18305d"
FIZS01012797.1	RepeatMasker	DNA/TcMar-Tc1	32016	32550	425	-	.	ID="RND-1_FAMILY-116";TEgroup="ctg_12797%7CRND-1_FAMILY-116%7C1";Tend="1383";Tstart="1126";shortTE="F";uid="294cd501-c5b5-4c01-870f-400654b704fe"
FIZS01012797.1	RepeatMasker	Unknown	57237	57885	4241	-	.	ID="RND-1_FAMILY-22";Tend="1498";Tstart="838";shortTE="F";uid="4ddbcbff-b087-477e-b541-1d42f15eeca6"
FIZS01012797.1	RepeatMasker	Unknown	68709	69419	4995	-	.	ID="RND-1_FAMILY-9";Tend="1930";Tstart="1188";shortTE="F";uid="45171dd3-c8b6-4ccb-b1b8-9724f83687f8"
FIZS01012797.1	RepeatMasker	Unknown	3029	3155	613	-	.	ID="RND-2_FAMILY-137";Tend="1000";Tstart="880";shortTE="F";uid="85c3c73a-baae-4725-b66e-4267cd4a4753"
FIZS01012797.1	RepeatMasker	DNA/Crypton-I	5296	5634	2871	-	.	ID="RND-1_FAMILY-193";Tend="1243";Tstart="896";shortTE="F";uid="a6b952ab-f5ec-4ce5-ba8d-1e81f1bb5f01"
FIZS01012797.1	RepeatMasker	DNA/TcMar-Tc1	33002	33171	444	-	.	ID="RND-1_FAMILY-116";Tend="1148";Tstart="971";shortTE="F";uid="602b2e09-8275-4c5c-a73a-ac4230110bcc"
FIZS01012797.1	RepeatMasker	Unknown	49510	50281	6318	-	.	ID="RND-1_FAMILY-8";Tend="2163";Tstart="1395";shortTE="F";uid="de8657aa-d41d-4769-b1fb-ac20effec954"
FIZS01012798.1	RepeatMasker	Unknown	1	288	2295	-	.	ID="RND-1_FAMILY-97";Tend="722";Tstart="435";shortTE="F";uid="47614aea-d610-42a8-b858-a70929b8a8f4"
FIZS01012799.1	RepeatMasker	DNA/TcMar-Tc1	1	352	3126	+	.	ID="RND-1_FAMILY-34";Tend="1824";Tstart="1473";shortTE="F";uid="7394980b-598d-4117-b64b-ccd590b54f4b"
FIZS01012799.1	RepeatMasker	Unknown	351	784	2390	+	.	ID="RND-5_FAMILY-789";Tend="1526";Tstart="1053";shortTE="F";uid="5812cf8a-563e-4274-bb46-175ba64519b6"
FIZS01012799.1	RepeatMasker	DNA/Academ-1	15916	16429	4092	+	.	ID="RND-1_FAMILY-126";Tend="619";Tstart="113";shortTE="F";uid="aeceb585-86ad-467f-bad8-ba1e1c7a56f8"
FIZS01012799.1	RepeatMasker	DNA/Academ-1	16639	17278	5129	+	.	ID="RND-1_FAMILY-126";Tend="1262";Tstart="637";shortTE="F";uid="bbffd2fb-c536-4bfa-b42e-f8b4d94d93a5"
FIZS01012799.1	RepeatMasker	Unknown	12135	12824	2598	-	.	ID="RND-6_FAMILY-29";Tend="1221";Tstart="601";shortTE="F";uid="d617c962-c857-4555-be73-4cd408fb1278"
FIZS01012799.1	RepeatMasker	Unknown	16385	16591	527	-	.	ID="RND-1_FAMILY-289";Tend="564";Tstart="368";shortTE="F";uid="486c0cfb-9226-4aac-8880-818c4fccad09"
FIZS01000128.1	RepeatMasker	Unknown	2858	3097	2192	+	.	ID="RND-1_FAMILY-81";Tend="1062";Tstart="823";shortTE="F";uid="6f314971-6aa6-46a8-9f57-7942f73f91b5"
FIZS01000128.1	RepeatMasker	DNA/Academ-1	1965	2861	539	-	.	ID="RND-5_FAMILY-493";TEgroup="ctg_128%7CRND-5_FAMILY-493%7C1";Tend="1599";Tstart="388";shortTE="F";uid="1c1fa96d-264a-4a9a-a949-d7a77f175468"
FIZS01000128.1	RepeatMasker	LTR/Gypsy	1090	1733	4012	-	.	ID="RND-1_FAMILY-187";Tend="1572";Tstart="884";shortTE="F";uid="0849dc79-dbb3-4348-b43a-4974723314f5"
FIZS01000128.1	RepeatMasker	Unknown	378	809	3028	-	.	ID="RND-6_FAMILY-247";Tend="1240";Tstart="807";shortTE="F";uid="6ffc9251-9b2c-4a94-aa4d-89e54c187b7f"
FIZS01001280.1	RepeatMasker	Unknown	507	1212	4807	-	.	ID="RND-1_FAMILY-85";Tend="1609";Tstart="879";shortTE="F";uid="e3f0dbd8-6404-4d52-b746-84805798b870"
FIZS01012800.1	RepeatMasker	LTR/Copia	29354	29537	1075	+	.	ID="RND-3_FAMILY-64";Tend="1128";Tstart="946";shortTE="F";uid="ea1d68f7-7bb2-4b2e-b2d2-fdb7b4ceb735"
FIZS01012800.1	RepeatMasker	Satellite	26743	26891	492	+	.	ID="RND-6_FAMILY-604";Tend="1324";Tstart="1174";shortTE="F";uid="d263a371-94c0-4a03-9ec7-ffeb3b9d1229"
FIZS01012800.1	RepeatMasker	Unknown	3126	3519	1777	+	.	ID="RND-1_FAMILY-85";Tend="1270";Tstart="880";shortTE="F";uid="784e2d84-10d0-4e17-a71b-352b6b3718e6"
FIZS01012800.1	RepeatMasker	Unknown	30487	30874	1080	+	.	ID="RND-1_FAMILY-48";Tend="1090";Tstart="707";shortTE="F";uid="559855b0-66e8-4849-af0d-d48442fe9233"
FIZS01012800.1	RepeatMasker	LINE/Dong-R4	25550	26869	4820	-	.	ID="RND-6_FAMILY-152";Tend="1607";Tstart="203";shortTE="F";uid="dd366e1f-2cd5-4604-9918-27879fe4c80f"
FIZS01012800.1	RepeatMasker	Unknown	3859	4249	1478	-	.	ID="RND-1_FAMILY-85";Tend="1280";Tstart="871";shortTE="F";uid="276f0143-8c05-4518-a343-ff848f8a7907"
FIZS01012800.1	RepeatMasker	Unknown	9671	10206	3776	-	.	ID="RND-1_FAMILY-27";Tend="1371";Tstart="837";shortTE="F";uid="d5eed0ff-31be-472a-9d10-c640d6099d2c"
FIZS01012802.1	RepeatMasker	Unknown	381	546	1008	-	.	ID="RND-1_FAMILY-242";Tend="1202";Tstart="1042";shortTE="F";uid="06f6d87f-d67f-4dd0-9951-a2bddedbf673"
FIZS01012802.1	RepeatMasker	DNA	599	1642	3903	-	.	ID="rnd-1_family-4";Tend="1655";Tstart="827";shortTE="F";uid="08b8976e-5ede-423b-9151-fdac39d449db"
FIZS01012804.1	RepeatMasker	DNA/Academ-1	1	395	3416	+	.	ID="RND-1_FAMILY-60";Tend="1418";Tstart="1025";shortTE="F";uid="263162b3-70b9-4ca2-ba99-6f9a1e594ac5"
FIZS01012805.1	RepeatMasker	Unknown	111	890	5015	-	.	ID="RND-1_FAMILY-72";Tend="1733";Tstart="944";shortTE="F";uid="21e86230-5396-440f-8e87-81fb1ccb8bfb"
FIZS01012806.1	RepeatMasker	Unknown	619	843	1769	+	.	ID="RND-1_FAMILY-130";Tend="1035";Tstart="815";shortTE="F";uid="4b172ed1-8054-4f9f-8e53-20c5373da948"
FIZS01012806.1	RepeatMasker	Unknown	1	404	1649	+	.	ID="RND-1_FAMILY-252";Tend="731";Tstart="283";shortTE="F";uid="a86c8a15-36ef-4a8d-ac09-47141a64fac5"
FIZS01012806.1	RepeatMasker	Unknown	533	636	701	-	.	ID="RND-1_FAMILY-354";Tend="638";Tstart="551";shortTE="F";uid="86cc4e90-b193-478d-a86c-8ab85e5d58ac"
FIZS01012808.1	RepeatMasker	Unknown	1	993	5523	+	.	ID="RND-5_FAMILY-866";TEgroup="ctg_12808%7CRND-5_FAMILY-866%7C1";Tend="1466";Tstart="738";shortTE="F";uid="b1f60705-cce3-4c89-8df8-041d11526867"
FIZS01012809.1	RepeatMasker	Satellite	17347	18986	4467	+	.	ID="RND-6_FAMILY-201";Tend="1558";Tstart="1";shortTE="F";uid="c66038d8-8590-4679-95c5-2e24aca7317a"
FIZS01012809.1	RepeatMasker	Unknown	28700	28815	557	+	.	ID="RND-1_FAMILY-198";Tend="1060";Tstart="947";shortTE="F";uid="686b925a-09b6-487a-9c85-c4c4b0d9f558"
FIZS01012809.1	RepeatMasker	LINE/Dong-R4	751	995	1209	-	.	ID="RND-6_FAMILY-152";Tend="494";Tstart="241";shortTE="F";uid="c13e1ba8-b9c3-404c-b55a-8c6c1a2c4796"
FIZS01012809.1	RepeatMasker	Unknown	1	596	4731	-	.	ID="RND-5_FAMILY-2508";Tend="513";Tstart="1";shortTE="F";uid="5526119c-76a5-41ed-ba07-902c13e3e67f"
FIZS01012809.1	RepeatMasker	DNA/MULE-MuDR	21049	21813	1114	-	.	ID="RND-5_FAMILY-8283";TEgroup="ctg_12809%7CRND-5_FAMILY-8283%7C1";Tend="1530";Tstart="906";shortTE="F";uid="829f7712-0385-4cf0-9abe-ce1a2cbdf530"
FIZS01012809.1	RepeatMasker	LTR/Copia	21826	22178	1119	-	.	ID="RND-3_FAMILY-64";Tend="1306";Tstart="953";shortTE="F";uid="e4f3b21d-bf88-487b-974c-1819acdd5289"
FIZS01012812.1	RepeatMasker	Unknown	9248	9461	698	+	.	ID="RND-2_FAMILY-137";Tend="1058";Tstart="899";shortTE="F";uid="8709536f-c669-44e4-b430-3b3451ff49a3"
FIZS01012814.1	RepeatMasker	Unknown	2292	2709	3127	+	.	ID="RND-1_FAMILY-186";Tend="1331";Tstart="919";shortTE="F";uid="a3960460-5ce9-4c0c-9312-38ebe549e8bd"
FIZS01012814.1	RepeatMasker	Unknown	1	142	1107	-	.	ID="RND-1_FAMILY-45";Tend="1255";Tstart="1116";shortTE="F";uid="68bb8eb7-031c-425f-b659-ffb7bf6d7c96"
FIZS01012815.1	RepeatMasker	Unknown	1617	2322	5530	+	.	ID="RND-1_FAMILY-10";Tend="782";Tstart="65";shortTE="F";uid="ee6aaa63-da98-445c-a76e-292b1037a54b"
FIZS01012815.1	RepeatMasker	DNA/Academ-1	6713	7219	3918	-	.	ID="RND-1_FAMILY-233";Tend="1516";Tstart="1010";shortTE="F";uid="480a1ec8-5fb4-4891-a9cf-9af7461bef14"
FIZS01012818.1	RepeatMasker	Unknown	1553	1829	886	+	.	ID="RND-1_FAMILY-86";Tend="1070";Tstart="766";shortTE="F";uid="aa69b2ad-f1b6-4274-a2a8-1ac9beb4849e"
FIZS01012818.1	RepeatMasker	Unknown	5400	5833	3923	+	.	ID="RND-1_FAMILY-214";Tend="1302";Tstart="869";shortTE="F";uid="3479fe4a-110a-4f48-a99d-051ee6299349"
FIZS01012818.1	RepeatMasker	Unknown	4396	5226	5665	-	.	ID="RND-1_FAMILY-156";Tend="1138";Tstart="276";shortTE="F";uid="3d0aca86-79f5-48ba-912d-0a8e99e9437c"
FIZS01012820.1	RepeatMasker	Unknown	989	1263	444	+	.	ID="RND-2_FAMILY-40";Tend="1257";Tstart="998";shortTE="F";uid="547f554b-e869-4b60-a2f7-b2501c48114e"
FIZS01012823.1	RepeatMasker	Unknown	496	1254	1158	+	.	ID="RND-1_FAMILY-13";Tend="1507";Tstart="826";shortTE="F";uid="a2c30a7a-2466-45e2-9c03-8655b615af53"
FIZS01012825.1	RepeatMasker	Unknown	20797	21062	1774	+	.	ID="RND-1_FAMILY-20";Tend="1155";Tstart="887";shortTE="F";uid="092bbf2d-4e1f-4003-99db-35df376de830"
FIZS01012825.1	RepeatMasker	Unknown	14231	14346	761	+	.	ID="RND-5_FAMILY-2731";Tend="2098";Tstart="1983";shortTE="F";uid="08eb742c-8d2c-46e2-b4b8-41d5022e24b8"
FIZS01012825.1	RepeatMasker	Unknown	14039	14231	938	+	.	ID="RND-1_FAMILY-19";Tend="1048";Tstart="849";shortTE="F";uid="b8afb7c4-7414-4365-834a-0209f760fb1b"
FIZS01012825.1	RepeatMasker	LTR/Gypsy	28741	28998	1763	+	.	ID="RND-1_FAMILY-0";Tend="1832";Tstart="1560";shortTE="F";uid="89026273-78a2-4564-bd25-68117c5876ed"
FIZS01012825.1	RepeatMasker	Unknown	23075	23289	1398	+	.	ID="RND-1_FAMILY-20";Tend="1289";Tstart="1053";shortTE="F";uid="b4ac1c02-e4df-4fca-b21a-5db9ccecd611"
FIZS01012825.1	RepeatMasker	Unknown	22158	22509	2460	+	.	ID="RND-1_FAMILY-180";Tend="1202";Tstart="848";shortTE="F";uid="38967cf4-447e-488f-8e68-dc477a3e47aa"
FIZS01012825.1	RepeatMasker	Unknown	9057	10088	1025	-	.	ID="RND-1_FAMILY-13";TEgroup="ctg_12825%7CRND-1_FAMILY-13%7C1";Tend="1759";Tstart="734";shortTE="F";uid="37bd240e-dd03-4343-a781-1d755ded466a"
FIZS01012825.1	RepeatMasker	Unknown	8767	9069	1631	-	.	ID="RND-1_FAMILY-20";Tend="1275";Tstart="938";shortTE="F";uid="c1078a28-88e5-4cdd-9724-d1b13087f701"
FIZS01012825.1	RepeatMasker	Unknown	25172	25540	2502	-	.	ID="RND-1_FAMILY-20";Tend="1280";Tstart="888";shortTE="F";uid="6c665570-a332-4c83-b362-d165fbe36d03"
FIZS01012825.1	RepeatMasker	Unknown	13001	13141	812	-	.	ID="RND-1_FAMILY-20";Tend="1048";Tstart="883";shortTE="F";uid="a8e57fe8-d2e2-46c7-8267-9b8d4038a247"
FIZS01012825.1	RepeatMasker	Unknown	1	300	2601	-	.	ID="RND-5_FAMILY-2731";Tend="1175";Tstart="875";shortTE="F";uid="7a6b6fbd-7f8e-4e5f-a6b9-6a0c4530be1d"
FIZS01012825.1	RepeatMasker	Unknown	16269	17786	3497	-	.	ID="RND-1_FAMILY-123";Tend="2256";Tstart="741";shortTE="F";uid="7141bd3c-5293-4d0d-bb66-ca0c1220f0db"
FIZS01012825.1	RepeatMasker	Unknown	19840	19954	790	-	.	ID="RND-5_FAMILY-5105";Tend="956";Tstart="844";shortTE="F";uid="c1883fcf-45a3-42df-8d68-c19f7db85fa0"
FIZS01012826.1	RepeatMasker	DNA/TcMar-Tc1	266	557	986	+	.	ID="RND-1_FAMILY-116";Tend="1358";Tstart="1056";shortTE="F";uid="d28c5ada-febf-4363-ac6f-d8e74ec24d5f"
FIZS01012826.1	RepeatMasker	DNA/Academ-1	1	218	1995	+	.	ID="RND-1_FAMILY-233";Tend="1513";Tstart="1296";shortTE="F";uid="2eb362b3-54c0-4277-b1e3-98fa49a02792"
FIZS01012828.1	RepeatMasker	LTR/Copia	375	1206	454	-	.	ID="RND-3_FAMILY-64";TEgroup="ctg_12828%7CRND-3_FAMILY-64%7C1";Tend="1706";Tstart="946";shortTE="T";uid="71c8d0ac-eb9c-4c85-a434-c1bfc08079d6"
FIZS01012828.1	RepeatMasker	Unknown	178	379	777	-	.	ID="RND-1_FAMILY-70";Tend="1919";Tstart="1616";shortTE="F";uid="61026d22-4df5-4327-a10f-ac19377577a8"
FIZS01012828.1	RepeatMasker	Unknown	1203	2036	4732	-	.	ID="RND-5_FAMILY-789";Tend="1727";Tstart="908";shortTE="F";uid="cd8e2bfe-f2e6-47a9-b0db-57398f4d00a1"
FIZS01012829.1	RepeatMasker	Unknown	27323	27544	904	+	.	ID="RND-4_FAMILY-20";Tend="1337";Tstart="1115";shortTE="F";uid="0a06ccba-a3b6-4c9f-b2cd-e3f54b909d6e"
FIZS01012829.1	RepeatMasker	Unknown	8431	8934	1216	+	.	ID="RND-4_FAMILY-714";Tend="1403";Tstart="873";shortTE="F";uid="496cf287-4454-47a5-a0a8-376d162111a5"
FIZS01012829.1	RepeatMasker	Unknown	1236	1462	1335	+	.	ID="RND-1_FAMILY-48";Tend="1735";Tstart="1503";shortTE="F";uid="b69fe71f-7c21-4931-ab3f-7e1c775282a0"
FIZS01012829.1	RepeatMasker	Unknown	20379	20519	438	+	.	ID="RND-1_FAMILY-315";Tend="4404";Tstart="4260";shortTE="F";uid="efe6798f-b2af-43ff-bb0d-3a8586bf2097"
FIZS01012829.1	RepeatMasker	Unknown	17872	18464	1959	+	.	ID="RND-1_FAMILY-13";Tend="1297";Tstart="772";shortTE="F";uid="01c22be9-ca73-4fb0-9fbf-bcd2d683bcee"
FIZS01012829.1	RepeatMasker	Unknown	23693	23975	770	+	.	ID="RND-4_FAMILY-1034";Tend="1369";Tstart="1070";shortTE="F";uid="e5ce9343-e38c-41f7-80da-c4cca9d8b0c8"
FIZS01012829.1	RepeatMasker	Unknown	29707	30503	5475	+	.	ID="RND-1_FAMILY-46";Tend="1691";Tstart="875";shortTE="F";uid="35a8383d-50b8-4b8a-a3ee-33b6dd8d3e2d"
FIZS01012829.1	RepeatMasker	Unknown	4037	4162	449	-	.	ID="RND-2_FAMILY-60";Tend="986";Tstart="835";shortTE="F";uid="91bfdfa8-945a-4882-8d2e-9a163522761f"
FIZS01012829.1	RepeatMasker	Unknown	36447	36573	1130	-	.	ID="RND-1_FAMILY-177";Tend="866";Tstart="740";shortTE="F";uid="4fbac8cf-34a9-4be7-ae6b-5ef00eb6604f"
FIZS01012829.1	RepeatMasker	Unknown	9406	10215	5371	-	.	ID="RND-5_FAMILY-915";Tend="1607";Tstart="796";shortTE="F";uid="87889b08-c541-4c67-b3ba-0ba2f0362011"
FIZS01012829.1	RepeatMasker	Unknown	20203	20497	1178	-	.	ID="RND-2_FAMILY-22";Tend="1371";Tstart="1061";shortTE="F";uid="abc6b5a9-675e-4c90-89d9-4298347747c7"
FIZS01012829.1	RepeatMasker	Unknown	17680	17874	805	-	.	ID="RND-1_FAMILY-48";Tend="983";Tstart="779";shortTE="F";uid="14f3ddc5-b667-4c5d-ae80-870ef848a9cf"
FIZS01012829.1	RepeatMasker	LINE/I	6176	6296	464	-	.	ID="RND-1_FAMILY-141";Tend="580";Tstart="470";shortTE="F";uid="d3747a9e-84fc-48e0-a060-7e8151d3cb22"
FIZS01012829.1	RepeatMasker	Unknown	3470	3799	1856	-	.	ID="RND-5_FAMILY-1431";Tend="1090";Tstart="762";shortTE="F";uid="3fd0cf3a-686a-4578-a16b-20451790c940"
FIZS01012829.1	RepeatMasker	Unknown	1	1249	6032	-	.	ID="RND-2_FAMILY-60";Tend="1754";Tstart="848";shortTE="F";uid="36ce71cd-3255-4c51-8b35-5324e51f6cfc"
FIZS01012829.1	RepeatMasker	Unknown	27039	27309	1028	-	.	ID="RND-1_FAMILY-105";Tend="1154";Tstart="923";shortTE="F";uid="d1207263-f812-4427-a241-19097c0ec9f7"
FIZS01012830.1	RepeatMasker	Unknown	231	585	3032	+	.	ID="RND-1_FAMILY-133";Tend="472";Tstart="124";shortTE="F";uid="7a77acf9-67ca-4de0-a001-efb6f8cb7bba"
FIZS01012833.1	RepeatMasker	Unknown	50	964	1144	+	.	ID="RND-1_FAMILY-3";Tend="1707";Tstart="839";shortTE="F";uid="521eabc5-fb3e-4a91-ab61-d261c6016ada"
FIZS01012834.1	RepeatMasker	LTR/Copia	125	372	1914	+	.	ID="RND-3_FAMILY-64";Tend="1866";Tstart="1625";shortTE="F";uid="35070f09-4780-41fa-a887-c6cb7350de48"
FIZS01012834.1	RepeatMasker	Satellite	1916	3527	3976	+	.	ID="RND-6_FAMILY-201";Tend="2232";Tstart="721";shortTE="F";uid="b998fe17-f50e-4825-839d-14444bfc677a"
FIZS01012834.1	RepeatMasker	DNA/TcMar-Tc1	56446	56586	1240	+	.	ID="RND-1_FAMILY-182";Tend="1110";Tstart="972";shortTE="F";uid="e4d6bacd-e8c8-46ad-930e-23b9c4f8226b"
FIZS01012834.1	RepeatMasker	Satellite	30042	31376	3540	+	.	ID="RND-6_FAMILY-201";Tend="2304";Tstart="935";shortTE="F";uid="9fe82b06-d975-45fa-b180-f732e5a25272"
FIZS01012834.1	RepeatMasker	DNA/Academ-1	18558	19486	7422	+	.	ID="RND-1_FAMILY-126";Tend="1552";Tstart="637";shortTE="F";uid="c5ede5f2-b635-4161-b14b-abd981bcf5ea"
FIZS01012834.1	RepeatMasker	Unknown	23678	23809	802	+	.	ID="RND-5_FAMILY-2731";Tend="1024";Tstart="885";shortTE="F";uid="b6ab3efa-e3af-4b5c-9556-f12fc4824804"
FIZS01012834.1	RepeatMasker	DNA/MULE-MuDR	14863	15136	1844	+	.	ID="RND-5_FAMILY-8283";Tend="1206";Tstart="928";shortTE="F";uid="93f894b8-f08d-443f-b556-53c2cf6c56cd"
FIZS01012834.1	RepeatMasker	DNA/Academ-1	17816	18348	4043	+	.	ID="RND-1_FAMILY-126";Tend="619";Tstart="91";shortTE="F";uid="b190e4af-6af9-4a4e-a844-61e7cf40bfcf"
FIZS01012834.1	RepeatMasker	Unknown	15458	16062	4779	+	.	ID="RND-1_FAMILY-130";Tend="1409";Tstart="807";shortTE="F";uid="a8c426f3-89b4-42d9-a767-080dad51f8f7"
FIZS01012834.1	RepeatMasker	Unknown	26423	27317	5296	+	.	ID="RND-5_FAMILY-2731";TEgroup="ctg_12834%7CRND-5_FAMILY-2731%7C1";Tend="1582";Tstart="883";shortTE="F";uid="8ed7fcfe-9513-41bf-bef8-dca0e4becaf7"
FIZS01012834.1	RepeatMasker	Unknown	23806	24464	3940	+	.	ID="RND-1_FAMILY-19";Tend="2153";Tstart="1493";shortTE="F";uid="ec3a5288-6e97-4d9b-ad83-4b3fff0dba59"
FIZS01012834.1	RepeatMasker	Unknown	11436	11549	642	+	.	ID="RND-2_FAMILY-40";Tend="1086";Tstart="973";shortTE="F";uid="91bd4248-0e95-4170-809b-7610c3b0cf20"
FIZS01012834.1	RepeatMasker	Unknown	33961	34330	2399	-	.	ID="RND-2_FAMILY-137";Tend="1266";Tstart="889";shortTE="F";uid="d9784932-781b-4942-831a-6665dbe4a5f8"
FIZS01012834.1	RepeatMasker	DNA/TcMar-Tc4	65	363	688	-	.	ID="RND-4_FAMILY-459";Tend="1158";Tstart="833";shortTE="F";uid="4ed033a7-6c18-44e3-9ce5-14da3543813f"
FIZS01012834.1	RepeatMasker	Unknown	1	125	970	-	.	ID="RND-6_FAMILY-247";Tend="1026";Tstart="903";shortTE="F";uid="4023ef2d-a545-4b93-b407-fc1feb3dbbbe"
FIZS01012834.1	RepeatMasker	LINE/Dong-R4	43629	44977	3931	-	.	ID="RND-6_FAMILY-152";Tend="1531";Tstart="244";shortTE="F";uid="dfa8c3ed-377e-4668-b3a8-3e487e848b06"
FIZS01012834.1	RepeatMasker	LINE/I	8908	9066	568	-	.	ID="RND-5_FAMILY-72";Tend="816";Tstart="659";shortTE="F";uid="4b5c4799-9a99-4c09-b6ce-205406ef1854"
FIZS01012834.1	RepeatMasker	Unknown	11550	12306	1921	-	.	ID="RND-2_FAMILY-137";Tend="1267";Tstart="832";shortTE="F";uid="61ec9ca8-58ee-426e-88e4-f6661a965d6a"
FIZS01012834.1	RepeatMasker	Unknown	47422	48126	981	-	.	ID="RND-2_FAMILY-137";TEgroup="ctg_12834%7CRND-2_FAMILY-137%7C1";Tend="1363";Tstart="854";shortTE="F";uid="9c65575e-9798-45b4-a184-3bed095fe880"
FIZS01012834.1	RepeatMasker	Unknown	14719	14890	745	-	.	ID="RND-5_FAMILY-2066";Tend="1364";Tstart="1203";shortTE="F";uid="dbf194dc-e689-4c8e-9608-048792d1ed1b"
FIZS01012834.1	RepeatMasker	Unknown	27788	27904	778	-	.	ID="RND-1_FAMILY-25";Tend="869";Tstart="755";shortTE="F";uid="2ab34419-ef49-4348-8169-1e2c4366ba3b"
FIZS01012835.1	RepeatMasker	DNA/TcMar-Tc1	19834	20209	1243	+	.	ID="RND-1_FAMILY-116";Tend="1321";Tstart="941";shortTE="F";uid="0f7ca151-195f-46f4-90e5-aa190763f453"
FIZS01012835.1	RepeatMasker	Unknown	20506	21016	2091	+	.	ID="RND-1_FAMILY-29";Tend="1281";Tstart="774";shortTE="F";uid="41449fd8-e456-4496-b8bd-0c7b79dd741f"
FIZS01012835.1	RepeatMasker	LINE/I	37073	37192	674	+	.	ID="RND-6_FAMILY-959";Tend="1180";Tstart="1038";shortTE="F";uid="404dda44-0563-49af-b539-66d878741afc"
FIZS01012835.1	RepeatMasker	Unknown	13256	13459	758	+	.	ID="RND-1_FAMILY-48";Tend="1572";Tstart="1376";shortTE="F";uid="b286f48c-5639-4355-bc92-4f48b749c88e"
FIZS01012835.1	RepeatMasker	Unknown	1	194	1691	+	.	ID="RND-5_FAMILY-2088";Tend="663";Tstart="467";shortTE="F";uid="6dfeeaed-b8ac-40cd-9e68-fbae0d41011a"
FIZS01012835.1	RepeatMasker	Unknown	46141	46648	1935	-	.	ID="RND-4_FAMILY-203";Tend="1336";Tstart="886";shortTE="F";uid="5595c456-d5cc-4c6e-b4a7-8798f85eecef"
FIZS01012835.1	RepeatMasker	Unknown	46706	46975	2058	-	.	ID="RND-1_FAMILY-285";Tend="990";Tstart="723";shortTE="F";uid="4382e4f9-8bb2-4d10-8be7-62cae49fdbb2"
FIZS01012835.1	RepeatMasker	LINE/Dong-R4	10019	11469	911	-	.	ID="RND-6_FAMILY-152";TEgroup="ctg_12835%7CRND-6_FAMILY-152%7C1";Tend="1405";Tstart="155";shortTE="F";uid="e0e70452-3c03-45b9-b234-6b5193e1b65a"
FIZS01012835.1	RepeatMasker	Unknown	194	448	1719	-	.	ID="RND-1_FAMILY-86";Tend="979";Tstart="723";shortTE="F";uid="79452326-c711-48e7-901f-e01bd4d716cc"
FIZS01012835.1	RepeatMasker	Unknown	33410	34260	5095	-	.	ID="RND-1_FAMILY-13";Tend="1642";Tstart="731";shortTE="F";uid="5b8844be-0649-40e0-92e7-c95eb0541f0d"
FIZS01012835.1	RepeatMasker	Unknown	17079	17247	670	-	.	ID="RND-2_FAMILY-137";Tend="1268";Tstart="1092";shortTE="F";uid="bf289011-8e69-47e5-9dbe-cb3f8d926c3d"
FIZS01012835.1	RepeatMasker	Unknown	586	901	2732	-	.	ID="RND-5_FAMILY-8";Tend="535";Tstart="222";shortTE="F";uid="e164b517-a4aa-4133-82ed-57725562a620"
FIZS01012835.1	RepeatMasker	Unknown	5022	5323	1335	-	.	ID="RND-2_FAMILY-137";Tend="1216";Tstart="915";shortTE="F";uid="3c6bf1ce-f32d-4b78-9dc9-aa72800d767b"
FIZS01012837.1	RepeatMasker	Unknown	153	416	1692	+	.	ID="RND-1_FAMILY-98";Tend="1275";Tstart="995";shortTE="F";uid="e074e691-cdff-47b1-bd30-7192193e4d6b"
FIZS01012838.1	RepeatMasker	Unknown	7086	7309	1212	+	.	ID="RND-1_FAMILY-13";Tend="1390";Tstart="1021";shortTE="F";uid="f3470d50-6f07-489a-943e-02fa437ec7af"
FIZS01012842.1	RepeatMasker	DNA/TcMar-Tc1	939	1284	2787	+	.	ID="RND-1_FAMILY-182";Tend="1318";Tstart="979";shortTE="F";uid="502d94bb-f7d5-41d8-9a24-770cff0a0981"
FIZS01012844.1	RepeatMasker	Unknown	23463	24195	1206	+	.	ID="RND-1_FAMILY-105";TEgroup="ctg_12844%7CRND-1_FAMILY-105%7C1";Tend="1314";Tstart="923";shortTE="F";uid="122fd8df-416d-47bc-b0e0-a5b62325658b"
FIZS01012844.1	RepeatMasker	Unknown	2164	2388	2005	+	.	ID="RND-1_FAMILY-369";Tend="1153";Tstart="929";shortTE="F";uid="b8d35623-f0f9-4eb7-8586-2d91a03a225c"
FIZS01012844.1	RepeatMasker	DNA/hAT-Tip100	24758	24983	1790	-	.	ID="RND-1_FAMILY-240";Tend="1612";Tstart="1389";shortTE="F";uid="a74193d8-cd9f-4963-9988-70d0d85b7eeb"
FIZS01012845.1	RepeatMasker	Unknown	54	591	1108	+	.	ID="RND-2_FAMILY-40";Tend="1308";Tstart="996";shortTE="F";uid="a7a47f55-c0c7-48ff-b4f4-f630779e9eff"
FIZS01012846.1	RepeatMasker	Unknown	675	1559	5363	-	.	ID="RND-5_FAMILY-1426";Tend="1649";Tstart="759";shortTE="F";uid="737d07a4-71c3-47ca-8ee6-3519b5a6d030"
FIZS01012846.1	RepeatMasker	DNA/hAT-Ac	9191	9547	413	-	.	ID="RND-5_FAMILY-220";Tend="694";Tstart="341";shortTE="F";uid="7ad078e8-a06c-484e-91fa-669db19510a6"
FIZS01012846.1	RepeatMasker	Unknown	1567	1728	1063	-	.	ID="RND-1_FAMILY-27";Tend="1820";Tstart="1659";shortTE="F";uid="ae351915-fcdc-4180-9fe1-dfa3222a72f7"
FIZS01012846.1	RepeatMasker	Unknown	1	141	1156	-	.	ID="RND-1_FAMILY-130";Tend="946";Tstart="806";shortTE="F";uid="f8824c3d-5ac5-44cf-bf3e-d6155cb1dd87"
FIZS01012848.1	RepeatMasker	Unknown	2674	3578	3199	+	.	ID="RND-5_FAMILY-185";Tend="1288";Tstart="370";shortTE="F";uid="d732ca9b-95d1-4ed2-872b-e07d2a9e56d9"
FIZS01012848.1	RepeatMasker	Unknown	2472	2671	991	+	.	ID="RND-1_FAMILY-47";Tend="866";Tstart="678";shortTE="F";uid="d473c1c6-9a65-4cf6-935b-4c7d0bb613f1"
FIZS01012848.1	RepeatMasker	Unknown	25350	26074	3749	+	.	ID="RND-1_FAMILY-9";Tend="1962";Tstart="1244";shortTE="F";uid="c1f14c5e-9453-4c57-80ac-fc8281141096"
FIZS01012848.1	RepeatMasker	Unknown	32322	32549	920	+	.	ID="RND-2_FAMILY-137";Tend="1162";Tstart="922";shortTE="F";uid="59970f68-5cca-41e6-a3d9-2d13a6fdd37e"
FIZS01012848.1	RepeatMasker	Unknown	44774	44970	582	-	.	ID="RND-1_FAMILY-48";Tend="949";Tstart="737";shortTE="F";uid="b5d00646-a92a-4bc3-bae0-6f9ebbe5da4d"
FIZS01012848.1	RepeatMasker	Unknown	64330	64684	1790	-	.	ID="RND-2_FAMILY-137";Tend="1238";Tstart="881";shortTE="F";uid="9ab6bec4-1506-4952-ada4-98721dd0774e"
FIZS01012848.1	RepeatMasker	Unknown	25890	26112	632	-	.	ID="RND-5_FAMILY-5541";Tend="1809";Tstart="1598";shortTE="F";uid="9096ce39-fca1-4e8b-b675-ffe163c5c720"
FIZS01012848.1	RepeatMasker	Unknown	7373	7570	766	-	.	ID="RND-5_FAMILY-377";Tend="1320";Tstart="1117";shortTE="F";uid="700a04c6-e220-401d-8012-298ae4690d6b"
FIZS01012848.1	RepeatMasker	Unknown	5435	5611	963	-	.	ID="RND-5_FAMILY-5105";Tend="1029";Tstart="853";shortTE="F";uid="bb5487a6-1efc-42b6-8232-473bc30c3c01"
FIZS01012848.1	RepeatMasker	Unknown	26148	26546	2612	-	.	ID="RND-5_FAMILY-5105";Tend="1250";Tstart="849";shortTE="F";uid="2f43cd55-43fa-413e-9ee5-b7d79a4fef5e"
FIZS01012848.1	RepeatMasker	Unknown	66712	66860	468	-	.	ID="RND-1_FAMILY-83";Tend="841";Tstart="699";shortTE="F";uid="67232991-fc69-410a-bab0-240f17d7a225"
FIZS01012848.1	RepeatMasker	Unknown	15019	16243	3662	-	.	ID="RND-1_FAMILY-289";TEgroup="ctg_12848%7CRND-1_FAMILY-289%7C1";Tend="1221";Tstart="364";shortTE="F";uid="7bcb9479-07fe-4381-9446-9f5a5f5bc095"
FIZS01012849.1	RepeatMasker	Unknown	7	540	923	+	.	ID="RND-1_FAMILY-5";Tend="1819";Tstart="1380";shortTE="F";uid="6a83fb00-e924-497f-9c4a-d5c888a6340a"
FIZS01012850.1	RepeatMasker	DNA	5331	5498	530	-	.	ID="RND-1_FAMILY-4";Tend="1346";Tstart="1178";shortTE="F";uid="c72d5555-787c-426e-b9a3-b43cdb4b641e"
FIZS01012850.1	RepeatMasker	Unknown	13240	13404	724	-	.	ID="RND-6_FAMILY-1293";Tend="2011";Tstart="1846";shortTE="F";uid="61b5482c-50bc-43eb-a43f-5fc0e003e6ba"
FIZS01012851.1	RepeatMasker	Unknown	2717	3008	1971	+	.	ID="RND-1_FAMILY-13";Tend="1000";Tstart="708";shortTE="F";uid="c2830fa7-68ad-4c16-9c91-c3b13cc661aa"
FIZS01012851.1	RepeatMasker	Unknown	4005	4476	2408	+	.	ID="RND-1_FAMILY-5";Tend="1823";Tstart="1307";shortTE="F";uid="c2976e2c-959d-4f96-9d74-c8af56472280"
FIZS01012851.1	RepeatMasker	DNA/Academ-1	3075	3997	7673	-	.	ID="RND-1_FAMILY-26";Tend="1693";Tstart="771";shortTE="F";uid="7fc91504-d776-4cab-9ddf-6d617f856449"
FIZS01012851.1	RepeatMasker	DNA/hAT-Tip100	1	387	3386	-	.	ID="RND-1_FAMILY-240";Tend="1238";Tstart="851";shortTE="F";uid="0e511b12-1d09-4205-8528-30615bfc2d5a"
FIZS01012851.1	RepeatMasker	Unknown	9746	10565	530	-	.	ID="RND-1_FAMILY-215";TEgroup="ctg_12851%7CRND-1_FAMILY-215%7C1";Tend="1263";Tstart="167";shortTE="F";uid="7629142b-240a-4002-948d-7e7d572de0e7"
FIZS01012852.1	RepeatMasker	Unknown	7758	8184	574	+	.	ID="RND-2_FAMILY-137";Tend="1250";Tstart="854";shortTE="F";uid="aac74fac-07ae-403f-801b-5737b44502dc"
FIZS01012852.1	RepeatMasker	Satellite	10686	12447	3497	+	.	ID="RND-6_FAMILY-201";Tend="1669";Tstart="1";shortTE="F";uid="916c1e20-4946-4396-899c-ce7430376186"
FIZS01012852.1	RepeatMasker	DNA/Academ-1	6089	6677	493	+	.	ID="RND-5_FAMILY-493";Tend="1049";Tstart="433";shortTE="F";uid="6bdff57e-3a01-4365-9f50-52f0dd1d8444"
FIZS01012852.1	RepeatMasker	DNA/TcMar-Tc1	305	496	838	-	.	ID="RND-1_FAMILY-116";Tend="1123";Tstart="930";shortTE="F";uid="360c3e3a-9881-43b1-b82a-f702518999d0"
FIZS01012852.1	RepeatMasker	DNA/Academ-1	6762	6902	429	-	.	ID="RND-1_FAMILY-60";Tend="996";Tstart="843";shortTE="F";uid="2f6dc223-33fd-42ca-b0df-e3c166dc20b6"
FIZS01012853.1	RepeatMasker	Unknown	67	1586	4365	+	.	ID="RND-5_FAMILY-1884";Tend="1554";Tstart="67";shortTE="F";uid="093941ef-5254-4abd-955a-9f9c4c016f57"
FIZS01012853.1	RepeatMasker	Unknown	1927	2383	3857	-	.	ID="RND-1_FAMILY-19";Tend="2148";Tstart="1693";shortTE="F";uid="f242717a-03f0-4274-a2c4-d5e0d7d55989"
FIZS01012853.1	RepeatMasker	Unknown	2384	2705	2958	-	.	ID="RND-1_FAMILY-80";Tend="1412";Tstart="1093";shortTE="F";uid="d74e9c05-1ef7-4f14-bd98-4906f1b610eb"
FIZS01012854.1	RepeatMasker	Unknown	385	517	963	+	.	ID="RND-1_FAMILY-81";Tend="1064";Tstart="932";shortTE="F";uid="d9ae6a90-d2bc-481e-80e0-3a733a1c2fd6"
FIZS01012856.1	RepeatMasker	Unknown	571	862	591	-	.	ID="RND-1_FAMILY-285";TEgroup="ctg_12856%7CRND-1_FAMILY-285%7C1";Tend="952";Tstart="725";shortTE="T";uid="92715738-6bc9-44a9-8708-dd2d9167f4a6"
FIZS01012856.1	RepeatMasker	Unknown	886	1028	1092	-	.	ID="RND-1_FAMILY-177";Tend="867";Tstart="726";shortTE="F";uid="7eba6ac4-544e-4df7-9d78-72b063026228"
FIZS01012857.1	RepeatMasker	Unknown	1	111	654	+	.	ID="RND-5_FAMILY-1061";Tend="177";Tstart="84";shortTE="F";uid="3b5e8935-7eea-47dd-b6ff-1b66d93d6e94"
FIZS01012858.1	RepeatMasker	Unknown	7543	7715	1184	+	.	ID="RND-1_FAMILY-75";Tend="1055";Tstart="885";shortTE="F";uid="2c1e213e-e08d-452e-9ede-45b57b965021"
FIZS01012858.1	RepeatMasker	Unknown	4939	5449	4123	+	.	ID="RND-1_FAMILY-328";Tend="1245";Tstart="730";shortTE="F";uid="8cb72024-c2f5-40fb-a745-c3f25fbfb855"
FIZS01012858.1	RepeatMasker	Unknown	7779	7905	919	+	.	ID="RND-1_FAMILY-100";Tend="1034";Tstart="912";shortTE="F";uid="57b64bfb-6258-4ddb-bb60-947f726a21d9"
FIZS01012859.1	RepeatMasker	Unknown	1846	2212	1844	+	.	ID="RND-2_FAMILY-137";Tend="1251";Tstart="845";shortTE="F";uid="d8249d20-1c82-48f1-bea0-0f7a35d3e58a"
FIZS01012859.1	RepeatMasker	DNA/hAT-Tip100	7934	8623	4117	+	.	ID="RND-1_FAMILY-241";Tend="1501";Tstart="738";shortTE="F";uid="d15731fa-c11c-42bf-8e6d-8ed9d4ba689c"
FIZS01012859.1	RepeatMasker	Unknown	7259	7930	4959	-	.	ID="RND-1_FAMILY-9";Tend="1181";Tstart="509";shortTE="F";uid="5ba39bb5-b821-4be4-a76b-513ff798f91c"
FIZS01001286.1	RepeatMasker	Unknown	10293	11053	1343	+	.	ID="RND-1_FAMILY-5";Tend="1750";Tstart="909";shortTE="F";uid="87ef6dab-b10e-4d82-8a46-fbf0ffda2a5a"
FIZS01001286.1	RepeatMasker	Unknown	16697	17131	1465	+	.	ID="RND-1_FAMILY-161";Tend="1558";Tstart="1038";shortTE="F";uid="54976ba8-ac4f-400e-a51f-d2ad7caa7915"
FIZS01001286.1	RepeatMasker	Satellite	5946	8622	2711	-	.	ID="RND-6_FAMILY-201";Tend="2359";Tstart="1";shortTE="F";uid="ed1d509d-6423-4000-b4b7-20c09f42d9ba"
FIZS01001286.1	RepeatMasker	LINE/Dong-R4	19029	21143	1317	-	.	ID="RND-6_FAMILY-152";TEgroup="ctg_1286%7CRND-6_FAMILY-152%7C1";Tend="1456";Tstart="12";shortTE="F";uid="f4edc463-d4f7-4eef-9816-827d3ed85985"
FIZS01001286.1	RepeatMasker	Unknown	27324	27489	598	-	.	ID="RND-1_FAMILY-39";Tend="1558";Tstart="1378";shortTE="F";uid="89466653-afcd-41bf-99d1-605e6d4b38d0"
FIZS01001286.1	RepeatMasker	Unknown	21208	21613	2747	-	.	ID="RND-1_FAMILY-48";Tend="1102";Tstart="703";shortTE="F";uid="d3c8d43f-50f0-4700-85bd-f2ec2ff04f85"
FIZS01012860.1	RepeatMasker	Unknown	47451	47598	766	+	.	ID="RND-1_FAMILY-75";Tend="1105";Tstart="947";shortTE="F";uid="31aa1747-5918-4f2a-83bb-ba748673b3b9"
FIZS01012860.1	RepeatMasker	Unknown	47104	47440	2380	-	.	ID="RND-1_FAMILY-123";Tend="1317";Tstart="982";shortTE="F";uid="03f3c277-3316-4eb1-80a0-ea4a08f6e2a2"
FIZS01012860.1	RepeatMasker	Unknown	8230	9119	4184	-	.	ID="RND-5_FAMILY-1952";Tend="1697";Tstart="862";shortTE="F";uid="8da39615-596d-4631-a4e3-8a9710fa15fc"
FIZS01012860.1	RepeatMasker	Unknown	5100	5553	2911	-	.	ID="RND-1_FAMILY-405";Tend="1388";Tstart="943";shortTE="F";uid="afbe8820-3000-4dc9-bcfe-c5eee364fc7b"
FIZS01012860.1	RepeatMasker	DNA/Academ-1	50346	50503	485	-	.	ID="RND-1_FAMILY-91";Tend="1399";Tstart="1240";shortTE="F";uid="c7a93e08-6c54-4a95-8367-2b02164a6844"
FIZS01012860.1	RepeatMasker	Unknown	12782	13150	2599	-	.	ID="RND-5_FAMILY-1361";Tend="1288";Tstart="901";shortTE="F";uid="632d62bd-a230-415a-8d5c-4d086729f106"
FIZS01012860.1	RepeatMasker	Unknown	13172	13307	792	-	.	ID="RND-1_FAMILY-285";Tend="955";Tstart="833";shortTE="F";uid="f0df5535-daf1-43bd-a0e1-77421ce14032"
FIZS01012861.1	RepeatMasker	DNA/Academ-1	1	290	2408	+	.	ID="RND-1_FAMILY-60";Tend="1726";Tstart="1437";shortTE="F";uid="8625f168-2011-4bcc-bb3e-f2cd126539ec"
FIZS01012861.1	RepeatMasker	Unknown	579	2182	5289	-	.	ID="RND-6_FAMILY-1293";Tend="2159";Tstart="329";shortTE="F";uid="185fb938-f69a-4299-9022-dfa2e67ea698"
FIZS01012861.1	RepeatMasker	Unknown	2616	2725	406	-	.	ID="RND-5_FAMILY-6163";Tend="970";Tstart="866";shortTE="F";uid="b76e4ebb-956d-4520-9105-ef47b91037a0"
FIZS01012861.1	RepeatMasker	Unknown	373	494	521	-	.	ID="RND-5_FAMILY-6163";Tend="1451";Tstart="1328";shortTE="F";uid="8635e6bb-9008-429b-bf5e-a457f55249a4"
FIZS01012862.1	RepeatMasker	Unknown	17	701	4235	+	.	ID="RND-1_FAMILY-22";Tend="1800";Tstart="1092";shortTE="F";uid="dffb68a5-ccaa-43a0-b223-ac9381a3be8a"
FIZS01012862.1	RepeatMasker	Unknown	20247	20588	2041	+	.	ID="RND-5_FAMILY-639";Tend="1355";Tstart="1015";shortTE="F";uid="3ef1503b-bd05-4763-9159-51e32e557f8d"
FIZS01012862.1	RepeatMasker	Unknown	7292	7418	765	+	.	ID="RND-5_FAMILY-893";Tend="815";Tstart="694";shortTE="F";uid="cd71fb92-47d1-4c66-94bd-34ec9785bf85"
FIZS01012862.1	RepeatMasker	Unknown	3967	4092	861	+	.	ID="RND-5_FAMILY-804";Tend="1122";Tstart="996";shortTE="F";uid="3f0b48aa-8e07-41b4-b43e-1c339700c688"
FIZS01012862.1	RepeatMasker	DNA	13192	14162	3769	+	.	ID="rnd-1_family-4";Tend="1740";Tstart="981";shortTE="F";uid="68e6cd73-875f-4992-a7fc-90335b07b0fa"
FIZS01012862.1	RepeatMasker	Unknown	23627	24189	3343	+	.	ID="RND-5_FAMILY-639";Tend="1415";Tstart="852";shortTE="F";uid="ad1d57dc-ba97-4830-9d81-a9e17fa204bd"
FIZS01012862.1	RepeatMasker	Unknown	6666	6791	905	+	.	ID="RND-1_FAMILY-74";Tend="1121";Tstart="999";shortTE="F";uid="793f9491-3169-44b0-b759-e34c0586124d"
FIZS01012862.1	RepeatMasker	Unknown	25972	26817	1648	+	.	ID="RND-1_FAMILY-72";TEgroup="ctg_12862%7CRND-1_FAMILY-72%7C1";Tend="1733";Tstart="944";shortTE="F";uid="78726f34-4abe-4c68-a31d-d2572cc015ab"
FIZS01012862.1	RepeatMasker	DNA/hAT-hAT19	16088	17679	6298	+	.	ID="RND-4_FAMILY-598";Tend="1732";Tstart="128";shortTE="F";uid="34f83cff-c122-4d42-8c1f-a8c5db6d9612"
FIZS01012862.1	RepeatMasker	Unknown	3811	3981	450	+	.	ID="RND-1_FAMILY-22";Tend="1306";Tstart="1140";shortTE="F";uid="bbbde85a-5a00-40db-9e58-07667a8ba9fe"
FIZS01012862.1	RepeatMasker	Unknown	6243	6666	2685	+	.	ID="RND-1_FAMILY-71";Tend="1385";Tstart="931";shortTE="F";uid="3dbea93f-9de1-4f02-b8ce-42a03276896c"
FIZS01012862.1	RepeatMasker	Unknown	24187	24579	2696	-	.	ID="RND-1_FAMILY-98";Tend="1223";Tstart="826";shortTE="F";uid="5e2a541e-ce11-4885-ab40-2c6bf9564196"
FIZS01012862.1	RepeatMasker	Unknown	3065	3956	1370	-	.	ID="RND-1_FAMILY-22";TEgroup="ctg_12862%7CRND-1_FAMILY-22%7C1";Tend="1846";Tstart="489";shortTE="F";uid="d0d3f445-1a45-4f22-88aa-4b9a7cf064ca"
FIZS01012862.1	RepeatMasker	Unknown	20041	20269	984	-	.	ID="RND-1_FAMILY-83";Tend="806";Tstart="585";shortTE="F";uid="9f6d6601-e786-4032-82e6-b16f4c6daaf5"
FIZS01012862.1	RepeatMasker	Unknown	7022	7298	2011	-	.	ID="RND-1_FAMILY-71";Tend="1251";Tstart="973";shortTE="F";uid="e1503ae8-80d8-4c3a-b9e1-109549e57315"
FIZS01012862.1	RepeatMasker	Unknown	321	896	1505	-	.	ID="RND-5_FAMILY-639";Tend="976";Tstart="417";shortTE="F";uid="ebeaa6f6-8a89-4839-94b8-0681a2ce34f1"
FIZS01012862.1	RepeatMasker	DNA/Academ-1	23203	23626	2716	-	.	ID="RND-1_FAMILY-250";Tend="1457";Tstart="1022";shortTE="F";uid="59517677-2f84-4f77-b644-d9bd62da3da7"
FIZS01012863.1	RepeatMasker	Unknown	25032	25207	872	+	.	ID="RND-1_FAMILY-72";Tend="1760";Tstart="1576";shortTE="F";uid="da368717-f81f-4992-a255-be26271964f5"
FIZS01012863.1	RepeatMasker	LINE/Dong-R4	8578	8828	3466	+	.	ID="RND-6_FAMILY-152";Tend="1569";Tstart="95";shortTE="F";uid="8fe90883-3757-4ea4-b97a-b8fad76a3dc8"
FIZS01012863.1	RepeatMasker	Unknown	11528	11773	5043	+	.	ID="RND-5_FAMILY-639";Tend="1378";Tstart="416";shortTE="F";uid="40dfc19a-04d0-450b-8e9a-529738dac76e"
FIZS01012863.1	RepeatMasker	Unknown	35795	36060	564	+	.	ID="RND-1_FAMILY-254";Tend="976";Tstart="706";shortTE="F";uid="856ff969-4095-4a5e-a1e0-80e588560a7c"
FIZS01012863.1	RepeatMasker	Satellite	7215	8577	3873	+	.	ID="RND-6_FAMILY-201";Tend="2304";Tstart="1009";shortTE="F";uid="55e5bfe5-287a-4daa-bfe2-bbe41babe522"
FIZS01012863.1	RepeatMasker	Unknown	37180	37680	1823	-	.	ID="RND-6_FAMILY-247";Tend="1786";Tstart="1234";shortTE="F";uid="cd4de214-cee9-4d6f-8c15-addf485865df"
FIZS01012863.1	RepeatMasker	Unknown	11774	12514	5888	-	.	ID="RND-1_FAMILY-8";Tend="1458";Tstart="705";shortTE="F";uid="cef43e35-91c3-4c92-8821-10eb0a772f62"
FIZS01012863.1	RepeatMasker	Satellite	16936	18443	4709	-	.	ID="RND-6_FAMILY-201";Tend="2252";Tstart="839";shortTE="F";uid="06909205-85cb-4317-a7c4-47f057ef0e3f"
FIZS01012863.1	RepeatMasker	Unknown	20892	21112	511	-	.	ID="RND-1_FAMILY-52";Tend="1080";Tstart="870";shortTE="F";uid="219aab66-c865-40bd-af6d-aab92c9e1541"
FIZS01012863.1	RepeatMasker	Unknown	5371	5542	865	-	.	ID="RND-1_FAMILY-9";Tend="645";Tstart="476";shortTE="F";uid="90315999-b1a5-404b-950b-1e6e54f06fb2"
FIZS01012863.1	RepeatMasker	Unknown	3135	3309	485	-	.	ID="RND-5_FAMILY-6540";Tend="1422";Tstart="1247";shortTE="F";uid="f835472a-22a3-4af1-8643-696e13b3ae40"
FIZS01012867.1	RepeatMasker	DNA/Academ-1	1	486	3005	-	.	ID="RND-1_FAMILY-233";TEgroup="ctg_12867%7CRND-1_FAMILY-233%7C1";Tend="1224";Tstart="320";shortTE="F";uid="b8b8c7a9-9783-47c2-bd15-59268f986f2f"
FIZS01012868.1	RepeatMasker	Unknown	8413	8636	1692	+	.	ID="RND-1_FAMILY-81";Tend="1064";Tstart="824";shortTE="F";uid="fa73eb9e-40ae-46ed-a1d3-3ddb0d8df0fc"
FIZS01012868.1	RepeatMasker	Unknown	1	726	5915	+	.	ID="RND-1_FAMILY-83";Tend="2138";Tstart="1408";shortTE="F";uid="af9fecd4-8738-4c20-9d97-808f7c7e2361"
FIZS01012868.1	RepeatMasker	Unknown	6663	6891	1229	+	.	ID="RND-1_FAMILY-236";Tend="839";Tstart="613";shortTE="F";uid="41f6dad6-87b6-47eb-9ea1-035f0fd93b95"
FIZS01012868.1	RepeatMasker	Unknown	7596	7867	1920	-	.	ID="RND-1_FAMILY-164";Tend="1200";Tstart="929";shortTE="F";uid="c5a1ffcf-8c06-4df4-b35a-e68773e5d4ac"
FIZS01012868.1	RepeatMasker	Unknown	7044	7484	1489	-	.	ID="RND-1_FAMILY-236";Tend="1044";Tstart="611";shortTE="F";uid="44837436-1cfe-4ca3-8940-1355db2b3b73"
FIZS01012868.1	RepeatMasker	Unknown	6520	6655	812	-	.	ID="RND-1_FAMILY-94";Tend="1034";Tstart="887";shortTE="F";uid="7b3bee26-01b4-47ff-86bb-e284293142a0"
FIZS01012868.1	RepeatMasker	Unknown	711	899	480	-	.	ID="RND-1_FAMILY-48";TEgroup="ctg_12868%7CRND-1_FAMILY-48%7C1";Tend="1661";Tstart="1571";shortTE="T";uid="51eca6e3-23d6-4136-aa9b-22aab96c6763"
FIZS01012870.1	RepeatMasker	Unknown	4482	4611	492	+	.	ID="RND-5_FAMILY-1433";Tend="1004";Tstart="876";shortTE="F";uid="62988b36-15e0-4f0b-9d84-faed8f3a6b4f"
FIZS01012870.1	RepeatMasker	Unknown	388	653	1150	-	.	ID="RND-1_FAMILY-67";Tend="804";Tstart="543";shortTE="F";uid="195ce8f0-f38b-41e0-b838-49f409a31fc3"
FIZS01012870.1	RepeatMasker	LINE/Dong-R4	1	191	803	-	.	ID="RND-6_FAMILY-152";Tend="478";Tstart="251";shortTE="F";uid="1febc4d9-9c4d-4500-ae49-12a56c76a3a6"
FIZS01012871.1	RepeatMasker	LINE/Dong-R4	28350	28890	1321	+	.	ID="RND-6_FAMILY-152";Tend="740";Tstart="190";shortTE="F";uid="5072357f-c462-4a8b-919d-d897c7c73e76"
FIZS01012871.1	RepeatMasker	DNA/CMC-EnSpm	25180	25977	1419	+	.	ID="rnd-1_family-2";Tend="1865";Tstart="894";shortTE="F";uid="0e080618-af31-4f6b-b387-84e810a9d708"
FIZS01012871.1	RepeatMasker	DNA	38123	38600	671	+	.	ID="rnd-1_family-4";Tend="1629";Tstart="1124";shortTE="F";uid="4c03d404-c45d-41f1-9da4-3a7fc14e541c"
FIZS01012871.1	RepeatMasker	LINE/Dong-R4	18459	20026	4418	+	.	ID="RND-6_FAMILY-152";Tend="1454";Tstart="4";shortTE="F";uid="8ae97ecf-8dc2-4a28-b94d-490d66ec91d8"
FIZS01012871.1	RepeatMasker	Unknown	377	863	975	+	.	ID="RND-1_FAMILY-29";Tend="1059";Tstart="553";shortTE="F";uid="0fecbf38-9feb-4426-9cfc-306579093d85"
FIZS01012871.1	RepeatMasker	Satellite	28423	29806	4116	-	.	ID="RND-6_FAMILY-201";Tend="2273";Tstart="949";shortTE="F";uid="b4aa2917-4993-4458-9a9c-5db3c4a9334c"
FIZS01012871.1	RepeatMasker	Satellite	19801	20058	979	-	.	ID="RND-6_FAMILY-201";Tend="1538";Tstart="1285";shortTE="F";uid="895dd672-28d2-4c42-a880-eb4b8aafbd9d"
FIZS01012871.1	RepeatMasker	DNA	13685	13973	546	-	.	ID="RND-1_FAMILY-4";Tend="1411";Tstart="1127";shortTE="F";uid="0c48807e-d416-4472-91fb-5a0808e43e7b"
FIZS01012871.1	RepeatMasker	Unknown	2293	2783	1662	-	.	ID="RND-2_FAMILY-40";Tend="1291";Tstart="902";shortTE="F";uid="9d1e9a9b-9087-432e-b429-3b45fda92409"
FIZS01012872.1	RepeatMasker	LTR/Gypsy	363	854	472	-	.	ID="GYPSY38-I_AG";TEgroup="ctg_12872%7CGYPSY38-I_AG%7C1";Tend="347";Tstart="57";shortTE="F";uid="0a74a5e5-2b97-4c03-9e75-bc080b03901c"
FIZS01012873.1	RepeatMasker	Unknown	876	1301	2937	-	.	ID="RND-1_FAMILY-176";Tend="1148";Tstart="699";shortTE="F";uid="70c5f4e2-45e9-4e92-ab66-a6d224758331"
FIZS01012873.1	RepeatMasker	Unknown	748	875	500	-	.	ID="RND-1_FAMILY-48";Tend="1785";Tstart="1652";shortTE="F";uid="d8a551f0-3cec-4e79-b559-f1f7bf2c30a1"
FIZS01012873.1	RepeatMasker	Unknown	1334	1479	555	-	.	ID="RND-4_FAMILY-495";Tend="891";Tstart="740";shortTE="F";uid="de6805c5-6db4-4bf0-b2ea-301ce8fd1a7b"
FIZS01012874.1	RepeatMasker	Unknown	4491	4608	810	+	.	ID="RND-1_FAMILY-5";Tend="961";Tstart="844";shortTE="F";uid="97af5ead-f233-47d3-9d57-f0ca9d3b7b2b"
FIZS01012874.1	RepeatMasker	Unknown	127	255	938	-	.	ID="RND-5_FAMILY-1952";Tend="1084";Tstart="956";shortTE="F";uid="0185c33e-6edc-44c3-a267-95163fc12863"
FIZS01012874.1	RepeatMasker	Unknown	18298	18713	1502	-	.	ID="RND-1_FAMILY-20";Tend="1195";Tstart="788";shortTE="F";uid="7f5a8818-53ea-4b5d-9a45-17b5303e74d6"
FIZS01012874.1	RepeatMasker	Unknown	13978	14368	1152	-	.	ID="RND-5_FAMILY-2731";TEgroup="ctg_12874%7CRND-5_FAMILY-2731%7C1";Tend="2136";Tstart="1355";shortTE="F";uid="a2330ebf-2f2c-4670-83ff-2c7cc5ec137a"
FIZS01012874.1	RepeatMasker	Unknown	17180	18091	5662	-	.	ID="RND-1_FAMILY-107";Tend="1715";Tstart="794";shortTE="F";uid="ce1bc587-ee15-45ab-ba63-c1b0c60a6e43"
FIZS01012875.1	RepeatMasker	Unknown	3872	4033	754	+	.	ID="RND-1_FAMILY-25";Tend="1197";Tstart="1034";shortTE="F";uid="f08a6f91-78af-4df2-9718-986c388acd4f"
FIZS01012875.1	RepeatMasker	Unknown	41989	42382	2739	+	.	ID="RND-1_FAMILY-45";Tend="1275";Tstart="905";shortTE="F";uid="41f4d9cc-d5e1-480a-b05f-81b6b879383c"
FIZS01012875.1	RepeatMasker	DNA/TcMar-Tc1	3694	3840	830	+	.	ID="RND-1_FAMILY-116";Tend="1343";Tstart="1196";shortTE="F";uid="bf80217c-4954-4fda-8e72-8c0dc14e13c9"
FIZS01012875.1	RepeatMasker	DNA/TcMar-Tc1	2647	2861	1004	+	.	ID="RND-1_FAMILY-116";Tend="1203";Tstart="970";shortTE="F";uid="4d26e6d2-abe1-4290-bb68-df519618d981"
FIZS01012875.1	RepeatMasker	DNA/Academ-1	33257	33554	2416	+	.	ID="RND-1_FAMILY-26";Tend="992";Tstart="695";shortTE="F";uid="b97f711d-b578-45ab-bbcf-f79e995838e4"
FIZS01012875.1	RepeatMasker	Unknown	5656	6163	3141	+	.	ID="RND-1_FAMILY-105";Tend="1315";Tstart="785";shortTE="F";uid="1e5c90c6-a835-4461-a8a4-ed02d683f9b1"
FIZS01012875.1	RepeatMasker	LTR/Copia	45668	45788	526	-	.	ID="RND-3_FAMILY-64";Tend="1289";Tstart="1168";shortTE="F";uid="2087a6c8-ccb0-4c2b-9c96-0619b157ef07"
FIZS01012875.1	RepeatMasker	DNA/Academ-1	33558	33746	1364	-	.	ID="RND-1_FAMILY-15";Tend="962";Tstart="775";shortTE="F";uid="f636d2fe-4fe8-427c-82f4-24750a2b4b8c"
FIZS01012875.1	RepeatMasker	Unknown	28419	28815	2522	-	.	ID="RND-1_FAMILY-86";Tend="1170";Tstart="724";shortTE="F";uid="7716bcd5-7708-4adb-aefa-a67aab2a218d"
FIZS01012876.1	RepeatMasker	Unknown	2	154	1256	+	.	ID="RND-1_FAMILY-406";Tend="802";Tstart="660";shortTE="F";uid="d8ef3a02-fed0-4a9c-90aa-91843c98adcc"
FIZS01012877.1	RepeatMasker	DNA/hAT-Ac	8656	9617	674	+	.	ID="rnd-5_family-220";Tend="669";Tstart="11";shortTE="F";uid="1dd66bc5-5463-4054-bf50-d703e4c52f5d"
FIZS01012877.1	RepeatMasker	Unknown	1	663	4904	+	.	ID="RND-1_FAMILY-83";Tend="2126";Tstart="1463";shortTE="F";uid="532f74bb-d71a-4750-af8a-0e2d95eb3364"
FIZS01012878.1	RepeatMasker	Unknown	653	1826	2456	-	.	ID="RND-1_FAMILY-13";Tend="1824";Tstart="850";shortTE="F";uid="613e91a0-8a61-476f-9b46-9391af75d720"
FIZS01012879.1	RepeatMasker	Unknown	2167	2870	2291	+	.	ID="RND-1_FAMILY-3";Tend="1401";Tstart="832";shortTE="F";uid="eecdb85d-e952-48bf-b3d2-7e11d94c2717"
FIZS01012879.1	RepeatMasker	Unknown	2150	2850	1547	-	.	ID="RND-1_FAMILY-13";Tend="1659";Tstart="812";shortTE="F";uid="d1944a90-5daa-4a11-bd46-88b3486ff12a"
FIZS01012879.1	RepeatMasker	Unknown	3268	3581	1962	-	.	ID="RND-1_FAMILY-13";Tend="1051";Tstart="709";shortTE="F";uid="cb77c230-14a5-468c-ab86-20615727323d"
FIZS01001288.1	RepeatMasker	Unknown	2957	3737	2896	+	.	ID="RND-5_FAMILY-338";Tend="1441";Tstart="656";shortTE="F";uid="38aa7315-377b-427e-bcbf-5dcb971ee619"
FIZS01001288.1	RepeatMasker	LTR/Copia	3414	4244	5219	-	.	ID="RND-3_FAMILY-64";Tend="1874";Tstart="1002";shortTE="F";uid="0e8b96de-db43-4370-96c1-c18dadb92d6c"
FIZS01001288.1	RepeatMasker	Unknown	2760	2954	544	-	.	ID="RND-1_FAMILY-5";Tend="1847";Tstart="1634";shortTE="F";uid="f3ff0753-58a7-4883-a919-7e310b001839"
FIZS01012880.1	RepeatMasker	Unknown	1	668	5464	-	.	ID="RND-1_FAMILY-9";Tend="1128";Tstart="476";shortTE="F";uid="00cf9418-3095-4018-afc5-7217d799dc78"
FIZS01012881.1	RepeatMasker	DNA/hAT-Tip100	1	273	2128	+	.	ID="RND-1_FAMILY-240";Tend="1621";Tstart="1350";shortTE="F";uid="255e352b-4d3a-4425-aa2a-d83b5d82e800"
FIZS01012881.1	RepeatMasker	Unknown	663	786	552	+	.	ID="RND-5_FAMILY-5105";Tend="1209";Tstart="1090";shortTE="F";uid="8af34584-ef73-4fd8-a40a-13faa8e7132f"
FIZS01012881.1	RepeatMasker	Unknown	367	2757	784	-	.	ID="RND-1_FAMILY-102";TEgroup="ctg_12881%7CRND-1_FAMILY-102%7C1";Tend="2232";Tstart="192";shortTE="F";uid="171ee199-a020-44c5-ae5d-8b1221ff559a"
FIZS01012882.1	RepeatMasker	Unknown	1	232	1925	+	.	ID="RND-5_FAMILY-6216";Tend="1290";Tstart="1065";shortTE="F";uid="d73c18f6-6dd4-4e84-aa7f-68f5aedce9fa"
FIZS01012883.1	RepeatMasker	Unknown	1700	1900	525	-	.	ID="RND-1_FAMILY-48";Tend="1021";Tstart="832";shortTE="F";uid="e44e80f2-7f3a-410c-88b5-ba5b2019aef1"
FIZS01012888.1	RepeatMasker	Unknown	26248	27284	5171	+	.	ID="RND-1_FAMILY-5";Tend="1821";Tstart="890";shortTE="F";uid="226be73b-e579-46cb-9225-abe5c49b528f"
FIZS01012888.1	RepeatMasker	Unknown	14311	14471	1108	+	.	ID="RND-1_FAMILY-259";Tend="960";Tstart="810";shortTE="F";uid="18e69884-0e43-41f9-9877-39406e9dce48"
FIZS01012888.1	RepeatMasker	Unknown	27283	27608	1425	+	.	ID="RND-2_FAMILY-40";Tend="1317";Tstart="999";shortTE="F";uid="8bd57f3d-ced3-4bef-89c0-3b9ac1202773"
FIZS01012888.1	RepeatMasker	Unknown	30884	31135	798	+	.	ID="RND-1_FAMILY-48";Tend="1698";Tstart="1465";shortTE="F";uid="1807aed1-5831-4db9-85e1-8de5f6e7e322"
FIZS01012888.1	RepeatMasker	LINE/R2-NeSL	20633	20818	598	+	.	ID="RND-5_FAMILY-1125";Tend="497";Tstart="345";shortTE="F";uid="a83613ec-1ed7-4cf3-b622-78ba071f48ea"
FIZS01012888.1	RepeatMasker	Unknown	26099	26250	1106	+	.	ID="RND-2_FAMILY-40";Tend="1167";Tstart="1016";shortTE="F";uid="8d4410e9-16e6-4e98-a481-4dc8566c0a5d"
FIZS01012888.1	RepeatMasker	Unknown	18048	18264	997	-	.	ID="RND-1_FAMILY-48";Tend="1608";Tstart="1399";shortTE="F";uid="bdadd1ed-586e-44d4-b650-c9b0c05be303"
FIZS01012889.1	RepeatMasker	DNA/Kolobok-Hydra	13745	14342	4414	+	.	ID="RND-1_FAMILY-347";Tend="1519";Tstart="934";shortTE="F";uid="9aae9259-7e52-477f-b91f-59cc036abd53"
FIZS01012889.1	RepeatMasker	Unknown	14401	14884	1930	+	.	ID="RND-2_FAMILY-22";Tend="1409";Tstart="884";shortTE="F";uid="ccec4db8-975e-4d34-982d-6e3f4d133244"
FIZS01012889.1	RepeatMasker	Unknown	18062	18495	2426	+	.	ID="RND-2_FAMILY-40";Tend="1386";Tstart="930";shortTE="F";uid="b37afde9-06d8-4bf3-9718-ed20fa692f0c"
FIZS01012889.1	RepeatMasker	Unknown	3444	3934	1604	+	.	ID="RND-1_FAMILY-29";Tend="1256";Tstart="763";shortTE="F";uid="3bcece33-04d4-467a-80d1-c4c2bc4576cb"
FIZS01012889.1	RepeatMasker	Satellite	10177	11755	4120	-	.	ID="RND-6_FAMILY-201";Tend="2256";Tstart="725";shortTE="F";uid="28fb5d17-f310-488a-9d0a-558026fa105b"
FIZS01012889.1	RepeatMasker	Unknown	7047	7364	498	-	.	ID="RND-1_FAMILY-48";Tend="1541";Tstart="1225";shortTE="F";uid="78e1b348-e12b-4958-9f7d-f4adc77323e9"
FIZS01012889.1	RepeatMasker	Unknown	19397	19555	651	-	.	ID="RND-2_FAMILY-40";Tend="1277";Tstart="1080";shortTE="F";uid="b362932f-3f59-400d-887a-5ecf83eeb92b"
FIZS01001289.1	RepeatMasker	Unknown	26206	26676	2317	+	.	ID="RND-4_FAMILY-20";Tend="1349";Tstart="886";shortTE="F";uid="53313a20-6996-458b-acd1-bb89e8b6afa7"
FIZS01001289.1	RepeatMasker	Unknown	1	347	2961	+	.	ID="RND-1_FAMILY-156";Tend="811";Tstart="465";shortTE="F";uid="87076f8d-47ef-43f8-8eb4-ea563e113ac3"
FIZS01001289.1	RepeatMasker	Unknown	8662	8968	1916	+	.	ID="RND-1_FAMILY-174";Tend="1478";Tstart="1171";shortTE="F";uid="12918895-d2ec-40a6-a9b8-cd4a8b7d59d1"
FIZS01001289.1	RepeatMasker	Unknown	1175	2184	7796	+	.	ID="RND-1_FAMILY-237";Tend="1515";Tstart="536";shortTE="F";uid="fa46a8bf-bf46-4417-8727-d96df1426978"
FIZS01001289.1	RepeatMasker	Unknown	3761	3968	1008	+	.	ID="RND-1_FAMILY-25";Tend="1749";Tstart="1561";shortTE="F";uid="8acfaebe-6f6e-42d5-8b59-39f191fd0f31"
FIZS01001289.1	RepeatMasker	Unknown	22652	22777	532	+	.	ID="RND-1_FAMILY-106";Tend="1024";Tstart="906";shortTE="F";uid="26adacf2-a930-4496-8d7f-3946577d2fab"
FIZS01001289.1	RepeatMasker	Unknown	807	1142	2900	+	.	ID="RND-1_FAMILY-111";Tend="617";Tstart="282";shortTE="F";uid="d163a350-90bb-465e-8652-0cb204404a61"
FIZS01001289.1	RepeatMasker	Unknown	5908	6595	998	+	.	ID="RND-1_FAMILY-11";TEgroup="ctg_1289%7CRND-1_FAMILY-11%7C1";Tend="2195";Tstart="1159";shortTE="F";uid="228be8fb-84e9-4266-b4f0-0be266577d0e"
FIZS01001289.1	RepeatMasker	Unknown	9836	10053	1789	-	.	ID="RND-1_FAMILY-127";Tend="1112";Tstart="905";shortTE="F";uid="82acf016-5669-4635-82cb-f1c28ad40d53"
FIZS01001289.1	RepeatMasker	Unknown	11440	11646	707	-	.	ID="RND-1_FAMILY-106";Tend="1113";Tstart="910";shortTE="F";uid="8fbbfb95-78b0-41a7-9e4f-c5061ed40007"
FIZS01001289.1	RepeatMasker	Unknown	20511	20814	2127	-	.	ID="RND-1_FAMILY-208";Tend="1074";Tstart="792";shortTE="F";uid="bf840ffc-bec7-451d-bad1-42613369edad"
FIZS01001289.1	RepeatMasker	Unknown	30284	30671	3058	-	.	ID="RND-4_FAMILY-381";Tend="1168";Tstart="801";shortTE="F";uid="7de5dee5-02a0-4096-b26c-fff77feec134"
FIZS01001289.1	RepeatMasker	Unknown	23558	23929	1217	-	.	ID="RND-5_FAMILY-3760";Tend="1347";Tstart="992";shortTE="F";uid="294ca1d0-2b99-4bab-b70c-5b6f720c6e66"
FIZS01001289.1	RepeatMasker	Unknown	23383	23554	404	-	.	ID="RND-4_FAMILY-714";Tend="1021";Tstart="858";shortTE="F";uid="dffb065c-0c99-4c5d-bf91-784ad6d76f15"
FIZS01001289.1	RepeatMasker	Unknown	25836	26067	946	-	.	ID="RND-1_FAMILY-86";Tend="1072";Tstart="878";shortTE="F";uid="ae61a381-f747-40b2-b9d5-39222c04ddd7"
FIZS01001289.1	RepeatMasker	Unknown	31215	31499	1492	-	.	ID="RND-1_FAMILY-208";Tend="1077";Tstart="824";shortTE="F";uid="22265f05-3e83-4a15-a166-d56e2fbca846"
FIZS01001289.1	RepeatMasker	Unknown	7780	8149	3200	-	.	ID="RND-1_FAMILY-156";Tend="1046";Tstart="674";shortTE="F";uid="b3426e9c-4293-43f7-b3a0-b03bf14f6704"
FIZS01001289.1	RepeatMasker	Unknown	6253	6747	1014	-	.	ID="RND-1_FAMILY-11";Tend="1418";Tstart="1028";shortTE="F";uid="9e11f311-7a98-4527-8649-22c910e27bc6"
FIZS01000129.1	RepeatMasker	Unknown	1384	1614	537	+	.	ID="RND-1_FAMILY-25";Tend="1804";Tstart="1572";shortTE="F";uid="c6ec3488-9392-49ab-86e7-29ef1070f27d"
FIZS01000129.1	RepeatMasker	DNA/TcMar-Tc4	6	1580	4412	-	.	ID="RND-4_FAMILY-459";Tend="2323";Tstart="807";shortTE="F";uid="df31269d-4d42-43c1-b293-2c2b9a80ae25"
FIZS01001290.1	RepeatMasker	Unknown	9748	9881	656	+	.	ID="RND-1_FAMILY-70";Tend="956";Tstart="827";shortTE="F";uid="57dab2a5-0e9e-44da-9978-a5eb328a45d5"
FIZS01001290.1	RepeatMasker	DNA/Academ-1	30769	31216	3661	-	.	ID="RND-1_FAMILY-91";Tend="1577";Tstart="1147";shortTE="F";uid="d6d27f60-ee9e-4194-a5d4-d577e44f7302"
FIZS01001290.1	RepeatMasker	Unknown	14546	14718	1058	-	.	ID="RND-1_FAMILY-75";Tend="1049";Tstart="873";shortTE="F";uid="33ad1145-fdab-4d8c-a098-18191203242f"
FIZS01001291.1	RepeatMasker	Unknown	721	1665	3216	-	.	ID="RND-1_FAMILY-20";Tend="1279";Tstart="361";shortTE="F";uid="0c38e32b-d515-41c0-afd5-f3b9ff41d2e8"
FIZS01001291.1	RepeatMasker	DNA/TcMar-Mariner	37	378	640	-	.	ID="RND-1_FAMILY-194";TEgroup="ctg_1291%7CRND-1_FAMILY-194%7C1";Tend="1285";Tstart="762";shortTE="T";uid="53487fe0-8af6-4366-8797-d0c574725925"
FIZS01001292.1	RepeatMasker	Unknown	5	808	2169	+	.	ID="RND-1_FAMILY-102";Tend="2232";Tstart="1473";shortTE="F";uid="307511e6-8715-484c-b1f4-3937c43d5056"
FIZS01001292.1	RepeatMasker	Unknown	5993	7714	3754	+	.	ID="RND-1_FAMILY-102";Tend="1809";Tstart="77";shortTE="F";uid="88f8e232-b516-42c3-820f-c6db630eedca"
FIZS01001293.1	RepeatMasker	Unknown	1	293	2054	-	.	ID="RND-1_FAMILY-13";Tend="1043";Tstart="757";shortTE="F";uid="60d352c0-bfd6-41de-842b-73647f4b5040"
FIZS01001294.1	RepeatMasker	Unknown	7903	8479	3339	+	.	ID="RND-1_FAMILY-9";Tend="1075";Tstart="467";shortTE="F";uid="1cf344e6-1285-42e2-b525-cae752de6eb7"
FIZS01001294.1	RepeatMasker	Unknown	5882	6269	2545	+	.	ID="RND-4_FAMILY-203";Tend="1284";Tstart="897";shortTE="F";uid="d3f92ae6-ea88-47bf-a611-f510560ddc03"
FIZS01001294.1	RepeatMasker	Unknown	12761	13908	6779	+	.	ID="RND-1_FAMILY-22";Tend="1793";Tstart="815";shortTE="F";uid="cffe4499-14b0-4447-80d3-d463cdbe034d"
FIZS01001294.1	RepeatMasker	Unknown	790	1658	1484	+	.	ID="RND-1_FAMILY-89";TEgroup="ctg_1294%7CRND-1_FAMILY-89%7C1";Tend="1023";Tstart="282";shortTE="F";uid="bcaa2a73-7487-4652-b2ee-506e45ebbe0d"
FIZS01001294.1	RepeatMasker	DNA	9504	10444	3616	-	.	ID="rnd-1_family-4";Tend="1707";Tstart="1066";shortTE="F";uid="82020c14-ece5-452c-ace1-9ec0c6e615e6"
FIZS01001294.1	RepeatMasker	Unknown	4308	5036	4366	-	.	ID="RND-4_FAMILY-2";Tend="1608";Tstart="801";shortTE="F";uid="40f8b8a5-3a53-4d14-a8d8-3ac804bb7559"
FIZS01001294.1	RepeatMasker	Unknown	9400	9511	511	-	.	ID="RND-1_FAMILY-129";Tend="967";Tstart="857";shortTE="F";uid="1824a8a8-2fd6-4b6f-bb75-dd09b1fb8a42"
FIZS01001296.1	RepeatMasker	Unknown	1	322	2199	+	.	ID="RND-1_FAMILY-89";TEgroup="ctg_1296%7CRND-1_FAMILY-89%7C1";Tend="766";Tstart="4";shortTE="F";uid="32748189-b231-4461-b08c-5b924b5220a5"
FIZS01001296.1	RepeatMasker	Unknown	648	1005	2229	+	.	ID="RND-1_FAMILY-89";Tend="1690";Tstart="767";shortTE="F";uid="cf1b16b2-aa98-46fd-b8e5-f11294b00a3a"
FIZS01001296.1	RepeatMasker	Unknown	323	647	668	-	.	ID="RND-1_FAMILY-67";Tend="1077";Tstart="753";shortTE="F";uid="f302da56-3285-4cc3-9b53-31e63e5016f9"
FIZS01001299.1	RepeatMasker	Unknown	726	2213	6328	+	.	ID="RND-5_FAMILY-3054";Tend="1504";Tstart="71";shortTE="F";uid="1b02cd95-be9e-4a91-bec3-68949f47fa01"
FIZS01001299.1	RepeatMasker	Unknown	2212	2637	1318	-	.	ID="RND-1_FAMILY-89";TEgroup="ctg_1299%7CRND-1_FAMILY-89%7C1";Tend="926";Tstart="304";shortTE="F";uid="425956a2-20fe-4211-809e-1af60486e507"
FIZS01001301.1	RepeatMasker	Unknown	6537	6822	578	+	.	ID="RND-1_FAMILY-48";Tend="1608";Tstart="1323";shortTE="F";uid="4ec58bbc-8a58-4322-be26-ac0cf7c03d27"
FIZS01001301.1	RepeatMasker	Unknown	3599	3759	609	-	.	ID="RND-2_FAMILY-137";Tend="1054";Tstart="877";shortTE="F";uid="b18d0903-b415-4cda-943f-d318d4de30eb"
FIZS01001301.1	RepeatMasker	Unknown	6828	6928	589	-	.	ID="RND-2_FAMILY-137";Tend="1267";Tstart="1169";shortTE="F";uid="d2692bee-88a9-439f-883a-c5a657010fbb"
FIZS01001305.1	RepeatMasker	Unknown	1097	1243	1096	+	.	ID="RND-4_FAMILY-1252";Tend="638";Tstart="493";shortTE="F";uid="87598563-b6d9-4579-92dc-801ec55bb5cd"
FIZS01001305.1	RepeatMasker	Unknown	1477	1614	895	+	.	ID="RND-4_FAMILY-1252";Tend="849";Tstart="689";shortTE="F";uid="f1f7df7d-a7df-4bc8-87d6-ce6bdd5f8fb6"
FIZS01001305.1	RepeatMasker	Unknown	2199	2343	584	-	.	ID="RND-5_FAMILY-1019";Tend="839";Tstart="671";shortTE="F";uid="bbf2c87f-1c1e-4092-b621-1898221cbd49"
FIZS01001306.1	RepeatMasker	Unknown	1751	2073	1453	+	.	ID="RND-1_FAMILY-27";Tend="296";Tstart="1";shortTE="F";uid="d9c5221f-1d77-4148-a820-7771ff1579c1"
FIZS01001306.1	RepeatMasker	Unknown	594	2028	8359	-	.	ID="RND-1_FAMILY-17";Tend="1654";Tstart="232";shortTE="F";uid="4a545aea-3263-42e4-8141-28c472b0cb88"
FIZS01001308.1	RepeatMasker	Unknown	3174	3326	489	+	.	ID="RND-4_FAMILY-1155";Tend="1080";Tstart="935";shortTE="F";uid="8950f53f-609f-4595-bcb1-509c3dbd0a6d"
FIZS01001308.1	RepeatMasker	Unknown	34454	35067	2567	+	.	ID="RND-1_FAMILY-29";Tend="1253";Tstart="647";shortTE="F";uid="d47480de-3f3e-4680-8496-280e39a46ceb"
FIZS01001308.1	RepeatMasker	LINE/I	24231	24532	1730	+	.	ID="RND-1_FAMILY-387";Tend="833";Tstart="522";shortTE="F";uid="2d0d83b5-e925-402a-9c85-ab5df93e0d66"
FIZS01001308.1	RepeatMasker	Satellite	26983	28934	4825	+	.	ID="RND-6_FAMILY-201";TEgroup="ctg_1308%7CRND-6_FAMILY-201%7C1";Tend="2294";Tstart="796";shortTE="F";uid="3861e83f-09d3-4dcb-af99-b99d690f4863"
FIZS01001308.1	RepeatMasker	Unknown	35380	35751	1853	+	.	ID="RND-1_FAMILY-29";Tend="1253";Tstart="884";shortTE="F";uid="b03a596b-b437-46fc-8c73-5af0d9d39d35"
FIZS01001308.1	RepeatMasker	DNA/Kolobok-Hydra	24530	24652	824	+	.	ID="RND-1_FAMILY-347";Tend="1537";Tstart="1412";shortTE="F";uid="28c0cf91-2eca-4b59-b6b0-a511e74c4e1c"
FIZS01001308.1	RepeatMasker	Unknown	31500	31938	1371	+	.	ID="RND-6_FAMILY-247";Tend="1319";Tstart="855";shortTE="F";uid="575bbe59-f83b-4e1d-a8c9-64e40daf678e"
FIZS01001308.1	RepeatMasker	Unknown	6439	6868	2935	+	.	ID="RND-1_FAMILY-123";Tend="1355";Tstart="918";shortTE="F";uid="4ca87186-f8c9-4f02-843e-4b05bca63bef"
FIZS01001308.1	RepeatMasker	Unknown	23192	23440	1166	-	.	ID="RND-1_FAMILY-242";TEgroup="ctg_1308%7CRND-1_FAMILY-242%7C1";Tend="1255";Tstart="882";shortTE="F";uid="526372a3-cf05-4ab3-86cf-ec7714ed9a39"
FIZS01001308.1	RepeatMasker	LINE/Dong-R4	27125	28888	2247	-	.	ID="RND-6_FAMILY-152";Tend="1473";Tstart="4";shortTE="F";uid="23ddcf3f-3620-45e5-aa22-4fa809a255bb"
FIZS01001308.1	RepeatMasker	Unknown	23466	23933	2985	-	.	ID="RND-1_FAMILY-130";Tend="1409";Tstart="924";shortTE="F";uid="7d720d72-590a-4229-bfee-f24af45b2cdc"
FIZS01001308.1	RepeatMasker	Unknown	3330	3524	990	-	.	ID="RND-1_FAMILY-5";Tend="1472";Tstart="1298";shortTE="F";uid="8669e49e-b8a0-4b34-a31a-b15e7be8d5ee"
FIZS01001308.1	RepeatMasker	LINE/I	24019	24233	1066	-	.	ID="RND-1_FAMILY-379";Tend="804";Tstart="590";shortTE="F";uid="37f71ee7-601d-4ffe-b665-5fbae467cce9"
FIZS01000131.1	RepeatMasker	Unknown	3994	4443	2191	+	.	ID="RND-1_FAMILY-29";Tend="1206";Tstart="758";shortTE="F";uid="380d834c-8a78-450f-9e82-e7acfe04c846"
FIZS01000131.1	RepeatMasker	Unknown	19493	19757	1712	+	.	ID="RND-5_FAMILY-8956";Tend="1286";Tstart="1022";shortTE="F";uid="c2fd11e9-e8f2-4783-9bbb-090ca661a7bf"
FIZS01000131.1	RepeatMasker	LTR/Copia	28153	28611	2639	+	.	ID="RND-3_FAMILY-64";Tend="1441";Tstart="945";shortTE="F";uid="a5da1a7f-0d92-4289-9b57-df615f304bdb"
FIZS01000131.1	RepeatMasker	Unknown	19186	19342	777	+	.	ID="RND-5_FAMILY-8956";Tend="1026";Tstart="875";shortTE="F";uid="d085c59e-88da-4db4-bbfb-89aa8d8404db"
FIZS01000131.1	RepeatMasker	Unknown	5721	5988	1036	-	.	ID="RND-4_FAMILY-952";Tend="979";Tstart="774";shortTE="F";uid="e37b766c-b77a-4495-90ae-155d18898618"
FIZS01000131.1	RepeatMasker	Unknown	264	1074	1078	-	.	ID="RND-2_FAMILY-137";TEgroup="ctg_131%7CRND-2_FAMILY-137%7C1";Tend="1250";Tstart="758";shortTE="F";uid="50f4ddc9-a152-4552-b471-3182dce0d5f0"
FIZS01001310.1	RepeatMasker	Unknown	1	126	1067	+	.	ID="RND-1_FAMILY-227";Tend="612";Tstart="487";shortTE="F";uid="1d53db38-a094-454e-ada0-cde86325aae3"
FIZS01001310.1	RepeatMasker	LTR/Copia	2432	3140	3446	+	.	ID="RND-3_FAMILY-64";Tend="1641";Tstart="934";shortTE="F";uid="4bf8d5c9-f00f-443d-b12a-6542100e742d"
FIZS01001310.1	RepeatMasker	DNA/Academ-1	4055	4375	531	-	.	ID="RND-1_FAMILY-233";Tend="803";Tstart="420";shortTE="F";uid="14f5f063-7a32-4049-9b93-e4ad6a08d075"
FIZS01001312.1	RepeatMasker	Unknown	7007	7108	420	+	.	ID="RND-5_FAMILY-3177";Tend="1354";Tstart="1251";shortTE="F";uid="90bcb032-95e9-405e-b5de-f4103feb2bb4"
FIZS01001312.1	RepeatMasker	Unknown	34112	34509	506	+	.	ID="RND-2_FAMILY-60";Tend="1528";Tstart="1118";shortTE="F";uid="5b636169-ec42-4743-9962-d94430286f7e"
FIZS01001312.1	RepeatMasker	Unknown	53030	53225	1602	-	.	ID="RND-1_FAMILY-328";Tend="1245";Tstart="1048";shortTE="F";uid="bfcbdb3b-1148-42d4-abb5-78a5ea918803"
FIZS01001314.1	RepeatMasker	Unknown	478	1384	1753	-	.	ID="RND-1_FAMILY-3";Tend="1736";Tstart="867";shortTE="F";uid="3b86f816-db49-4508-84b2-b016973cbdd9"
FIZS01001315.1	RepeatMasker	Unknown	292	467	417	+	.	ID="RND-1_FAMILY-22";TEgroup="ctg_1315%7CRND-1_FAMILY-22%7C1";Tend="2149";Tstart="840";shortTE="T";uid="eaf33a70-284a-4350-b53b-b95c5a4910e0"
FIZS01001316.1	RepeatMasker	LINE/Dong-R4	626	741	553	-	.	ID="RND-6_FAMILY-152";Tend="919";Tstart="803";shortTE="F";uid="50d6b8ac-998d-4221-81e5-40e53c6c00ea"
FIZS01001317.1	RepeatMasker	Unknown	12149	12343	1385	+	.	ID="RND-1_FAMILY-81";Tend="1022";Tstart="824";shortTE="F";uid="fb633aa5-1483-4398-8b97-5e6079a3fcc0"
FIZS01001317.1	RepeatMasker	Unknown	21128	21894	2996	+	.	ID="RND-1_FAMILY-13";Tend="1642";Tstart="775";shortTE="F";uid="750c17b3-4ab8-431c-8e2b-b38761f5d33a"
FIZS01001317.1	RepeatMasker	Unknown	12343	12866	1713	+	.	ID="RND-1_FAMILY-14";TEgroup="ctg_1317%7CRND-1_FAMILY-14%7C1";Tend="1691";Tstart="967";shortTE="F";uid="5a2cb28b-2ea6-42b0-95dc-5103192a9400"
FIZS01001317.1	RepeatMasker	DNA	8592	8910	409	-	.	ID="rnd-1_family-4";Tend="1452";Tstart="1085";shortTE="F";uid="63d2c76c-875a-42cb-a17c-57c54e11be63"
FIZS01001318.1	RepeatMasker	DNA/TcMar-Tc1	3062	3248	1616	+	.	ID="RND-1_FAMILY-34";Tend="1093";Tstart="907";shortTE="F";uid="124293d6-a78e-4500-a326-b72572b8df92"
FIZS01001318.1	RepeatMasker	Unknown	2209	2688	1390	+	.	ID="RND-1_FAMILY-29";Tend="1110";Tstart="639";shortTE="F";uid="7fa47055-339b-450c-be98-9cd9085fbedb"
FIZS01001318.1	RepeatMasker	Unknown	2685	3043	2681	+	.	ID="RND-1_FAMILY-274";Tend="1450";Tstart="1082";shortTE="F";uid="599cba13-47e7-404e-913d-01593273f4eb"
FIZS01001318.1	RepeatMasker	Unknown	1	363	3327	-	.	ID="RND-1_FAMILY-151";Tend="1171";Tstart="809";shortTE="F";uid="6e4afe81-69c4-4c4a-b176-881dc9b40c54"
FIZS01001318.1	RepeatMasker	Unknown	722	1439	2136	-	.	ID="RND-4_FAMILY-495";Tend="1628";Tstart="475";shortTE="F";uid="ba773964-d64e-45ee-8aca-9579b6eb8b21"
FIZS01001318.1	RepeatMasker	Unknown	362	537	748	-	.	ID="RND-1_FAMILY-389";Tend="305";Tstart="151";shortTE="F";uid="5db3db09-4973-4bc2-ba12-0287f87b0eee"
FIZS01001319.1	RepeatMasker	DNA/TcMar-Tc1	5092	5451	3242	+	.	ID="RND-1_FAMILY-182";Tend="1341";Tstart="979";shortTE="F";uid="58eb9bab-5106-480a-897a-4a9cd2e93461"
FIZS01001319.1	RepeatMasker	Unknown	1950	2650	1741	+	.	ID="RND-2_FAMILY-137";TEgroup="ctg_1319%7CRND-2_FAMILY-137%7C1";Tend="1239";Tstart="852";shortTE="F";uid="293b6833-28de-479e-802c-2c573cb2294d"
FIZS01001319.1	RepeatMasker	Unknown	2625	3016	2291	+	.	ID="RND-2_FAMILY-137";Tend="1269";Tstart="852";shortTE="F";uid="41b58300-53f4-437f-805b-7d991ecccba7"
FIZS01001319.1	RepeatMasker	DNA/TcMar-Tc1	1	487	4245	+	.	ID="RND-1_FAMILY-34";Tend="1828";Tstart="1342";shortTE="F";uid="858697ca-a86e-4993-9a25-65b636ace8ee"
FIZS01000132.1	RepeatMasker	Unknown	2687	2835	786	+	.	ID="RND-1_FAMILY-8";Tend="845";Tstart="672";shortTE="F";uid="560d27fe-7da8-4286-bd32-0bd9d9f5e1bb"
FIZS01000132.1	RepeatMasker	Unknown	2832	3512	3937	+	.	ID="RND-1_FAMILY-9";Tend="1967";Tstart="1244";shortTE="F";uid="f9ac913f-f169-432e-9422-f696192c1a15"
FIZS01000132.1	RepeatMasker	Unknown	3865	3987	822	+	.	ID="RND-5_FAMILY-806";Tend="1037";Tstart="914";shortTE="F";uid="8425a5db-1632-4beb-a5e2-ee381639f6db"
FIZS01000132.1	RepeatMasker	Unknown	3516	3865	1406	-	.	ID="RND-1_FAMILY-47";TEgroup="ctg_132%7CRND-1_FAMILY-47%7C1";Tend="1433";Tstart="704";shortTE="F";uid="b2c283d6-69bc-4906-858b-e0ef97ca4e9b"
FIZS01000132.1	RepeatMasker	Unknown	3300	3544	727	-	.	ID="RND-5_FAMILY-5541";Tend="1846";Tstart="1600";shortTE="F";uid="aef48b8c-53e4-4e8f-bac3-b13c365f86f4"
FIZS01001320.1	RepeatMasker	DNA/hAT-Tip100	1	456	3644	+	.	ID="RND-1_FAMILY-240";Tend="1619";Tstart="1161";shortTE="F";uid="37c7c560-db6a-41c0-8eb9-58e6c36a01b2"
FIZS01001320.1	RepeatMasker	Unknown	3757	4012	1361	+	.	ID="RND-3_FAMILY-22";Tend="914";Tstart="648";shortTE="F";uid="afd8fe5b-4e64-4d78-86ad-4341ad7c4f22"
FIZS01001321.1	RepeatMasker	LINE/I-Jockey	23	441	875	-	.	ID="VINGI-1_APIS";Tend="2063";Tstart="1642";shortTE="F";uid="640f7ee9-6b5f-4843-b772-21ad323a2467"
FIZS01001322.1	RepeatMasker	Unknown	707	950	886	+	.	ID="RND-1_FAMILY-204";Tend="469";Tstart="191";shortTE="F";uid="6dcb79b9-251f-4028-9f7a-db0a8a866e74"
FIZS01001322.1	RepeatMasker	LINE/I	132	706	504	+	.	ID="RND-1_FAMILY-114";TEgroup="ctg_1322%7CRND-1_FAMILY-114%7C1";Tend="492";Tstart="271";shortTE="F";uid="62cfdd91-d6c6-478b-af9b-666b40c7518d"
FIZS01001323.1	RepeatMasker	Unknown	1	649	5884	+	.	ID="RND-1_FAMILY-133";Tend="826";Tstart="178";shortTE="F";uid="c77b6393-c7a6-44ac-b870-48089c77a48e"
FIZS01001325.1	RepeatMasker	DNA/hAT-hATm	1	526	1145	+	.	ID="RND-1_FAMILY-325";TEgroup="ctg_1325%7CRND-1_FAMILY-325%7C1";Tend="1471";Tstart="598";shortTE="F";uid="5dbb2b91-b8e8-4df4-93ab-cfd30be40dca"
FIZS01001325.1	RepeatMasker	Unknown	27302	28493	6512	+	.	ID="RND-1_FAMILY-70";Tend="2006";Tstart="817";shortTE="F";uid="539c31a8-b2d3-462c-b47c-65d20b2779ca"
FIZS01001325.1	RepeatMasker	LINE/I	8090	8530	2988	+	.	ID="RND-5_FAMILY-2071";Tend="1123";Tstart="672";shortTE="F";uid="c6688791-aa4b-41a2-8a9c-41ca8e33aba7"
FIZS01001325.1	RepeatMasker	Unknown	30231	30589	2297	+	.	ID="RND-1_FAMILY-167";Tend="642";Tstart="273";shortTE="F";uid="d7727bb3-062f-49f2-8930-a0ad675de437"
FIZS01001325.1	RepeatMasker	Unknown	24240	24782	1636	+	.	ID="RND-4_FAMILY-20";Tend="1330";Tstart="740";shortTE="F";uid="7117b2ae-77c2-4c27-b47b-38483a33fa4f"
FIZS01001325.1	RepeatMasker	DNA/Academ-1	10229	10450	655	-	.	ID="RND-1_FAMILY-91";Tend="1516";Tstart="1300";shortTE="F";uid="84afde4d-2b03-4c2c-8fd6-4cf622536f9a"
FIZS01001325.1	RepeatMasker	DNA	33038	33967	653	-	.	ID="rnd-1_family-4";Tend="1657";Tstart="1091";shortTE="F";uid="41e114c6-5b4a-452c-9650-b0193ebb1a1e"
FIZS01001325.1	RepeatMasker	Unknown	30566	30704	636	-	.	ID="RND-1_FAMILY-206";Tend="396";Tstart="269";shortTE="F";uid="d4d536b7-16dd-48a4-b46d-ac034c546175"
FIZS01001325.1	RepeatMasker	Unknown	24388	24875	1353	-	.	ID="RND-2_FAMILY-22";Tend="1268";Tstart="785";shortTE="F";uid="39732ddc-470f-403d-b70e-2b4034cb15a5"
FIZS01001325.1	RepeatMasker	Unknown	39679	40016	942	-	.	ID="RND-4_FAMILY-114";Tend="1198";Tstart="867";shortTE="F";uid="7fa7c0fd-93d9-420f-a1ad-515e4b56b724"
FIZS01001326.1	RepeatMasker	LINE/Dong-R4	12	327	717	+	.	ID="RND-6_FAMILY-152";Tend="703";Tstart="407";shortTE="F";uid="03199f7e-af01-4fa9-b5a7-ea37ed743e35"
FIZS01001328.1	RepeatMasker	Unknown	1	195	529	-	.	ID="RND-4_FAMILY-1155";Tend="512";Tstart="335";shortTE="F";uid="d33b24c6-90df-4ae9-acb5-284fa0c9b8e8"
FIZS01000133.1	RepeatMasker	DNA/CMC-Transib	15	271	2149	+	.	ID="RND-1_FAMILY-93";Tend="257";Tstart="1";shortTE="F";uid="f6d6398f-655d-4be6-8cf6-8f6f3a2978eb"
FIZS01001330.1	RepeatMasker	Unknown	512	860	689	+	.	ID="RND-5_FAMILY-2440";Tend="1313";Tstart="982";shortTE="F";uid="46d72199-94f4-4f71-8ea2-1b01b8069408"
FIZS01001330.1	RepeatMasker	DNA/Crypton-I	1233	1432	1446	-	.	ID="RND-1_FAMILY-193";Tend="1102";Tstart="903";shortTE="F";uid="e629ab0b-ff19-49c0-829c-37ca165e3874"
FIZS01001331.1	RepeatMasker	DNA/hAT-Ac	1759	2450	425	+	.	ID="RND-5_FAMILY-220";Tend="696";Tstart="20";shortTE="F";uid="4c19368f-c969-473e-b0e9-953ed8e8ea26"
FIZS01001331.1	RepeatMasker	Unknown	6347	6957	4520	-	.	ID="RND-1_FAMILY-27";Tend="1511";Tstart="900";shortTE="F";uid="71cee277-6ab7-437c-bb44-5663ba0e7589"
FIZS01001335.1	RepeatMasker	Unknown	4841	4998	581	+	.	ID="RND-1_FAMILY-198";Tend="1298";Tstart="1119";shortTE="F";uid="1ef06289-4942-410d-90e6-a4d69fc19b66"
FIZS01001335.1	RepeatMasker	Unknown	6633	7023	2750	+	.	ID="RND-1_FAMILY-137";Tend="695";Tstart="300";shortTE="F";uid="11eb9d2a-c4db-4896-ad47-5f7fdfcaa155"
FIZS01001335.1	RepeatMasker	Unknown	2382	2922	2465	+	.	ID="RND-1_FAMILY-98";Tend="1275";Tstart="814";shortTE="F";uid="8eaef467-8011-4dc9-845f-e6bb58cd7b14"
FIZS01001335.1	RepeatMasker	Unknown	5004	5158	441	+	.	ID="RND-1_FAMILY-106";Tend="1122";Tstart="989";shortTE="F";uid="6bdbbe1b-8851-402b-8333-74c228492f35"
FIZS01001336.1	RepeatMasker	Unknown	26355	26668	999	+	.	ID="RND-1_FAMILY-48";Tend="1048";Tstart="726";shortTE="F";uid="ed261447-75a0-418f-affc-481c3beccdb1"
FIZS01001336.1	RepeatMasker	Unknown	26659	27027	3070	+	.	ID="RND-1_FAMILY-45";Tend="1271";Tstart="903";shortTE="F";uid="17ded68a-b782-469f-abe7-e74472237412"
FIZS01001336.1	RepeatMasker	Unknown	66664	66799	543	+	.	ID="RND-1_FAMILY-186";Tend="1097";Tstart="967";shortTE="F";uid="20560343-426f-4de4-86af-12505a534697"
FIZS01001336.1	RepeatMasker	Unknown	30015	31112	4859	+	.	ID="RND-1_FAMILY-8";Tend="2166";Tstart="795";shortTE="F";uid="676234c9-dceb-42f4-a95e-6be8392cf64e"
FIZS01001336.1	RepeatMasker	Unknown	3637	4349	4956	+	.	ID="RND-5_FAMILY-789";Tend="1620";Tstart="907";shortTE="F";uid="fb17d184-408a-46f6-ab39-deb5771ef901"
FIZS01001336.1	RepeatMasker	LINE/Penelope	65787	66124	1473	+	.	ID="RND-5_FAMILY-79";Tend="1231";Tstart="902";shortTE="F";uid="2b12eee0-f5d3-4eac-b0f3-042c15d47c98"
FIZS01001336.1	RepeatMasker	Unknown	6774	7674	6128	+	.	ID="RND-1_FAMILY-5";Tend="1823";Tstart="886";shortTE="F";uid="f777a6cd-872b-4336-b4ad-f349893094fa"
FIZS01001336.1	RepeatMasker	DNA	63650	64120	1167	+	.	ID="rnd-1_family-4";Tend="1538";Tstart="1090";shortTE="F";uid="247bd87e-d787-4641-b864-34f16978881c"
FIZS01001336.1	RepeatMasker	Unknown	248	521	969	+	.	ID="RND-5_FAMILY-3014";Tend="1255";Tstart="1010";shortTE="F";uid="255057a7-61de-4a6d-b824-77bd1c71fe06"
FIZS01001336.1	RepeatMasker	Unknown	52857	53068	1745	+	.	ID="RND-1_FAMILY-127";Tend="1111";Tstart="905";shortTE="F";uid="509a9543-afd8-4820-ac50-7e46886ca28e"
FIZS01001336.1	RepeatMasker	RC/Helitron	24881	25330	2406	-	.	ID="RND-1_FAMILY-1";Tend="1607";Tstart="1144";shortTE="F";uid="34418b3c-8ed5-4067-9dad-569f77862313"
FIZS01001336.1	RepeatMasker	DNA/TcMar-Tc1	1	249	2145	-	.	ID="RND-1_FAMILY-34";Tend="1155";Tstart="907";shortTE="F";uid="aa39c8eb-23ed-407b-a882-24b13b4b2502"
FIZS01001336.1	RepeatMasker	Unknown	29952	30341	1728	-	.	ID="RND-1_FAMILY-9";Tend="1961";Tstart="1507";shortTE="F";uid="707688fe-f12e-49f4-a484-47f92dc3a750"
FIZS01001342.1	RepeatMasker	Unknown	1	276	2299	-	.	ID="RND-1_FAMILY-120";Tend="1152";Tstart="877";shortTE="F";uid="5ea8f50d-d690-4259-8253-23eec426eb75"
FIZS01001344.1	RepeatMasker	Unknown	9083	9308	1376	+	.	ID="RND-1_FAMILY-89";Tend="683";Tstart="456";shortTE="F";uid="4b0281b6-d428-49d4-9a32-ff90845d5ab2"
FIZS01001344.1	RepeatMasker	Unknown	5487	5867	1189	+	.	ID="RND-1_FAMILY-137";Tend="705";Tstart="311";shortTE="F";uid="38022034-840b-4d2d-9dcf-2f6a5e966b38"
FIZS01001344.1	RepeatMasker	Unknown	4946	5197	1791	-	.	ID="RND-1_FAMILY-243";Tend="870";Tstart="594";shortTE="F";uid="ef5f6219-9440-4069-ba6a-e6b9c1d46a08"
FIZS01001344.1	RepeatMasker	LTR/Copia	3785	4133	427	-	.	ID="COPIA-4_MMA-I";Tend="3566";Tstart="3206";shortTE="F";uid="22f68ed1-4517-480c-b559-9541ee25f08a"
FIZS01001344.1	RepeatMasker	Unknown	8589	8847	532	-	.	ID="RND-5_FAMILY-6247";Tend="756";Tstart="511";shortTE="F";uid="fb8eb359-c7bd-4029-8c54-69662225e256"
FIZS01001344.1	RepeatMasker	Unknown	5208	5449	866	-	.	ID="RND-1_FAMILY-165";Tend="1124";Tstart="889";shortTE="F";uid="946938cb-cbf1-4e86-8c5a-c2de27428984"
FIZS01001344.1	RepeatMasker	DNA/Academ-1	9304	9964	4950	-	.	ID="RND-1_FAMILY-233";Tend="1517";Tstart="851";shortTE="F";uid="9590507c-4bd8-42ff-8448-a06d06be2e21"
FIZS01001346.1	RepeatMasker	Unknown	5684	6452	5600	+	.	ID="RND-1_FAMILY-8";Tend="2163";Tstart="1395";shortTE="F";uid="57863026-11f0-428a-a60b-3543e2d1aa53"
FIZS01001346.1	RepeatMasker	Unknown	8331	8664	1497	+	.	ID="RND-4_FAMILY-203";TEgroup="ctg_1346%7CRND-4_FAMILY-203%7C1";Tend="1159";Tstart="849";shortTE="F";uid="972ae662-b3dc-42b1-b642-941a13829007"
FIZS01001346.1	RepeatMasker	Unknown	2896	3250	1173	+	.	ID="RND-2_FAMILY-40";Tend="1303";Tstart="986";shortTE="F";uid="d9853f1e-5771-4d28-ae12-a8c2f952c33b"
```
