## Supplementary material for "Transposon accumulation at xenobiotic gene family loci: a comparative genomic analysis in aphids": Sup_File_S2: maconellicoccusHirsutus_GCA_900064465.1.filteredRepeats.gff (part 3 of 8)

```
FIZS01001346.1	RepeatMasker	Unknown	6016	6559	824	-	.	ID="RND-1_FAMILY-11";Tend="1282";Tstart="722";shortTE="F";uid="72d72d20-e498-4add-b483-f5966dc0653c"
FIZS01001346.1	RepeatMasker	DNA/TcMar-Tc4	8805	8920	652	-	.	ID="RND-4_FAMILY-459";Tend="1089";Tstart="971";shortTE="F";uid="ebf6c2e4-287f-4342-bb54-42f29fddf4ce"
FIZS01001346.1	RepeatMasker	Unknown	440	619	1115	-	.	ID="RND-1_FAMILY-75";Tend="1101";Tstart="902";shortTE="F";uid="b52ca209-a151-4caf-8c6f-09b6cb3fbdfc"
FIZS01001346.1	RepeatMasker	Unknown	2521	2689	668	-	.	ID="RND-2_FAMILY-40";Tend="1323";Tstart="1146";shortTE="F";uid="56b8067e-7043-46d0-bc2f-f577f05e1587"
FIZS01001346.1	RepeatMasker	Unknown	3486	4153	4375	-	.	ID="RND-1_FAMILY-184";Tend="1122";Tstart="556";shortTE="F";uid="90810cfd-848c-47ad-8366-27ec8dc4ed1f"
FIZS01001347.1	RepeatMasker	Unknown	14812	15155	2727	+	.	ID="RND-5_FAMILY-338";Tend="1243";Tstart="896";shortTE="F";uid="6e2ca4ca-6205-48c7-a636-98a5020e18da"
FIZS01001347.1	RepeatMasker	Unknown	4380	5101	4911	+	.	ID="RND-1_FAMILY-85";Tend="1609";Tstart="880";shortTE="F";uid="012314dc-b298-4bd9-b943-e0eba2fa3fd6"
FIZS01001347.1	RepeatMasker	RC/Helitron	8246	8494	562	+	.	ID="HELITRON-2_DF";Tend="1915";Tstart="1671";shortTE="F";uid="54a845d2-20a6-497f-aca0-6103bea19121"
FIZS01001347.1	RepeatMasker	DNA/MULE-MuDR	11642	12163	1724	+	.	ID="RND-5_FAMILY-8283";TEgroup="ctg_1347%7CRND-5_FAMILY-8283%7C1";Tend="1759";Tstart="912";shortTE="F";uid="00faac0b-30fc-45f0-aa16-43699eb345f8"
FIZS01001347.1	RepeatMasker	Unknown	7839	8244	2693	-	.	ID="RND-1_FAMILY-336";Tend="1258";Tstart="855";shortTE="F";uid="bea85e51-806f-4502-9a59-9b64f30afc44"
FIZS01001349.1	RepeatMasker	Unknown	1	395	2830	+	.	ID="RND-1_FAMILY-71";Tend="1737";Tstart="1344";shortTE="F";uid="854704ad-8c40-40d3-aca5-9c6a62c61f0a"
FIZS01000135.1	RepeatMasker	Unknown	361	1323	1636	-	.	ID="RND-1_FAMILY-89";TEgroup="ctg_135%7CRND-1_FAMILY-89%7C1";Tend="824";Tstart="7";shortTE="F";uid="536b8282-a047-4290-836c-f6c99cdfb076"
FIZS01001350.1	RepeatMasker	RC/Helitron	60437	60641	646	+	.	ID="RND-1_FAMILY-1";Tend="1341";Tstart="1137";shortTE="F";uid="0cbd34eb-a7f8-4bdf-b53c-30174482ff02"
FIZS01001350.1	RepeatMasker	DNA/Academ-1	72432	72815	3289	+	.	ID="RND-5_FAMILY-493";Tend="773";Tstart="390";shortTE="F";uid="e9fb4926-4193-4ba7-9d62-3c0d220f75ff"
FIZS01001350.1	RepeatMasker	Unknown	70938	71141	462	+	.	ID="RND-4_FAMILY-714";Tend="1108";Tstart="851";shortTE="F";uid="3965a03e-6650-4a61-83b9-818cda2901cd"
FIZS01001350.1	RepeatMasker	Unknown	29297	29954	5147	+	.	ID="RND-1_FAMILY-130";Tend="1463";Tstart="806";shortTE="F";uid="ea0fba70-f3c3-441a-b470-66ee44551bdb"
FIZS01001350.1	RepeatMasker	DNA	60442	60687	622	-	.	ID="RND-1_FAMILY-4";Tend="1384";Tstart="1140";shortTE="F";uid="c0895430-3828-46a5-8b4f-4d5f3f107721"
FIZS01001351.1	RepeatMasker	Unknown	18690	19103	1922	+	.	ID="RND-2_FAMILY-40";Tend="1291";Tstart="885";shortTE="F";uid="512d7192-b919-4ff5-a634-8315b4648e77"
FIZS01001351.1	RepeatMasker	Unknown	25325	25601	1791	+	.	ID="RND-1_FAMILY-101";Tend="1195";Tstart="932";shortTE="F";uid="8d0b9e4e-c750-49a6-9b35-0fab0b80a6f4"
FIZS01001351.1	RepeatMasker	Unknown	51076	51204	1197	+	.	ID="RND-1_FAMILY-151";Tend="935";Tstart="807";shortTE="F";uid="605bca9a-323d-455b-9239-8104759c7be4"
FIZS01001351.1	RepeatMasker	Unknown	6136	6539	1693	+	.	ID="RND-2_FAMILY-137";Tend="1269";Tstart="876";shortTE="F";uid="783dcd96-2e49-429f-8d7b-0ab34fdf965c"
FIZS01001351.1	RepeatMasker	Unknown	45046	45255	666	+	.	ID="RND-2_FAMILY-137";Tend="1267";Tstart="1003";shortTE="F";uid="f3eb3869-7546-484a-8059-29d6125fe325"
FIZS01001351.1	RepeatMasker	Unknown	21415	21546	471	+	.	ID="RND-2_FAMILY-137";Tend="1053";Tstart="920";shortTE="F";uid="532d0b4c-e31c-433e-8c50-42726a18c1b2"
FIZS01001351.1	RepeatMasker	Unknown	3255	3717	3805	+	.	ID="RND-1_FAMILY-381";Tend="1373";Tstart="909";shortTE="F";uid="65a3eb9c-747b-4026-8d93-24458ee1a82f"
FIZS01001351.1	RepeatMasker	Unknown	38568	38934	2616	-	.	ID="RND-1_FAMILY-363";Tend="999";Tstart="639";shortTE="F";uid="4ab5729c-29f0-4176-9643-c427df586765"
FIZS01001351.1	RepeatMasker	Unknown	29862	30482	2176	-	.	ID="RND-1_FAMILY-22";Tend="2184";Tstart="1507";shortTE="F";uid="7c3c9e44-29ae-41ae-9251-492388236b6c"
FIZS01001351.1	RepeatMasker	Unknown	9868	10441	3848	-	.	ID="RND-5_FAMILY-2699";Tend="797";Tstart="281";shortTE="F";uid="d7b3739b-b70f-481f-b1a0-17c9e635e0b0"
FIZS01001351.1	RepeatMasker	Unknown	9485	9847	1531	-	.	ID="RND-4_FAMILY-20";Tend="1326";Tstart="943";shortTE="F";uid="2697c67f-04d3-401e-9f4c-d80007937f38"
FIZS01001353.1	RepeatMasker	Unknown	656	1252	1751	-	.	ID="RND-1_FAMILY-13";Tend="1383";Tstart="784";shortTE="F";uid="4ac7ccbb-2883-463e-bade-91b74c32fd5c"
FIZS01001354.1	RepeatMasker	Unknown	126	605	2163	+	.	ID="RND-1_FAMILY-13";Tend="1843";Tstart="1018";shortTE="F";uid="642d7018-f44b-45cf-8efa-cdb3288f915a"
FIZS01001354.1	RepeatMasker	Unknown	1	138	1178	+	.	ID="RND-1_FAMILY-130";Tend="1417";Tstart="1281";shortTE="F";uid="86f2262a-c1e3-46fa-83ea-fb4b6285474f"
FIZS01001354.1	RepeatMasker	Unknown	19759	20202	3601	-	.	ID="RND-1_FAMILY-83";Tend="2116";Tstart="1674";shortTE="F";uid="5cb2c63d-fa80-495b-a081-64fdfcc19ca3"
FIZS01001354.1	RepeatMasker	LINE/Dong-R4	3628	5351	4035	-	.	ID="RND-6_FAMILY-152";TEgroup="ctg_1354%7CRND-6_FAMILY-152%7C1";Tend="1585";Tstart="24";shortTE="F";uid="a35102f2-fc09-4832-be12-63c053c50ec7"
FIZS01001355.1	RepeatMasker	Unknown	9850	10271	1258	+	.	ID="RND-1_FAMILY-45";Tend="1294";Tstart="905";shortTE="F";uid="b15c1b54-679f-45e7-8db0-dd02e0f1c1f9"
FIZS01001355.1	RepeatMasker	Unknown	30620	31107	1926	-	.	ID="RND-6_FAMILY-247";Tend="1327";Tstart="822";shortTE="F";uid="17ff41fd-3f1f-4bb5-a242-e74656f36fda"
FIZS01001355.1	RepeatMasker	LINE/Penelope	9097	9333	728	-	.	ID="RND-5_FAMILY-79";Tend="1166";Tstart="952";shortTE="F";uid="2d79d00b-2fc9-40cf-b6b0-2d96c13e3e0c"
FIZS01001356.1	RepeatMasker	Unknown	5841	6166	2793	+	.	ID="RND-5_FAMILY-2731";Tend="1209";Tstart="885";shortTE="F";uid="e479a398-1682-47ba-b8c5-782db764d39e"
FIZS01001356.1	RepeatMasker	Unknown	2236	3773	7466	-	.	ID="RND-4_FAMILY-2";Tend="1628";Tstart="214";shortTE="F";uid="435aae16-bf2b-4e5d-8e6d-60c67735fdce"
FIZS01001357.1	RepeatMasker	Unknown	2593	3363	6110	+	.	ID="RND-5_FAMILY-639";Tend="1428";Tstart="635";shortTE="F";uid="df625a46-ad9c-4dab-9566-6e9d5c0bd8c4"
FIZS01001357.1	RepeatMasker	Unknown	6808	7283	2425	+	.	ID="RND-1_FAMILY-9";Tend="1302";Tstart="819";shortTE="F";uid="92943c01-5041-4045-b698-03d641aaf539"
FIZS01001357.1	RepeatMasker	Unknown	6306	6688	3123	+	.	ID="RND-1_FAMILY-80";Tend="1418";Tstart="1035";shortTE="F";uid="5dc76f90-3c77-433a-b5da-d26434674f91"
FIZS01001357.1	RepeatMasker	Unknown	6035	6303	1744	+	.	ID="RND-1_FAMILY-129";Tend="1179";Tstart="912";shortTE="F";uid="bc9553db-d9b7-4980-8b98-34ac67fb23da"
FIZS01001357.1	RepeatMasker	DNA/Academ-1	3358	3624	1666	+	.	ID="RND-5_FAMILY-493";Tend="1189";Tstart="922";shortTE="F";uid="7c515a7c-b33e-44e2-aa1b-a6d0579fa64f"
FIZS01001357.1	RepeatMasker	Unknown	8091	8343	1427	+	.	ID="RND-1_FAMILY-243";Tend="813";Tstart="577";shortTE="F";uid="3e1e84b3-5def-4796-9b3e-cf79bdf87168"
FIZS01001357.1	RepeatMasker	Unknown	14337	15482	1114	+	.	ID="RND-1_FAMILY-149";TEgroup="ctg_1357%7CRND-1_FAMILY-149%7C1";Tend="2014";Tstart="731";shortTE="F";uid="91bbf1f9-a65b-429e-96ee-1f7e5c87fea9"
FIZS01001357.1	RepeatMasker	Unknown	1	536	4342	-	.	ID="RND-5_FAMILY-695";Tend="773";Tstart="245";shortTE="F";uid="7eec6e63-dcc0-4e61-bfbc-f2afedcbd842"
FIZS01001357.1	RepeatMasker	Unknown	4692	5331	5055	-	.	ID="RND-5_FAMILY-2503";Tend="1261";Tstart="630";shortTE="F";uid="33129660-0b6a-4193-b549-966993f75f8f"
FIZS01001357.1	RepeatMasker	LTR/Copia	30276	30912	5602	-	.	ID="RND-4_FAMILY-424";Tend="809";Tstart="174";shortTE="F";uid="97a2495f-e0a6-433c-9746-39919e3b82b2"
FIZS01001357.1	RepeatMasker	Unknown	3949	4055	467	-	.	ID="RND-1_FAMILY-48";Tend="1013";Tstart="904";shortTE="F";uid="fde790d6-90f2-4480-96eb-8c3a3ae5b220"
FIZS01001357.1	RepeatMasker	Unknown	7135	7615	2703	-	.	ID="RND-1_FAMILY-336";Tend="1323";Tstart="828";shortTE="F";uid="3c9e6a86-cb4f-4fae-b4e9-e81f40e21f0f"
FIZS01001360.1	RepeatMasker	Unknown	6984	7145	444	+	.	ID="RND-1_FAMILY-252";TEgroup="ctg_1360%7CRND-1_FAMILY-252%7C1";Tend="827";Tstart="127";shortTE="T";uid="952a770f-605c-4d6f-801f-669e0ecf3dd6"
FIZS01001362.1	RepeatMasker	Unknown	17499	17724	1138	+	.	ID="RND-4_FAMILY-20";Tend="1335";Tstart="1086";shortTE="F";uid="84c7d23d-fd04-41a4-a016-0662e67f112f"
FIZS01001362.1	RepeatMasker	Unknown	14259	14650	2752	+	.	ID="RND-1_FAMILY-413";Tend="699";Tstart="270";shortTE="F";uid="0d592f12-ebf1-467c-b761-44028dbd2984"
FIZS01001362.1	RepeatMasker	Unknown	21847	22093	2045	+	.	ID="RND-1_FAMILY-334";Tend="1308";Tstart="1063";shortTE="F";uid="ed9e2aae-e8b8-4de5-9ae5-19e826c25d45"
FIZS01001362.1	RepeatMasker	LTR/Copia	12808	13134	2434	-	.	ID="RND-3_FAMILY-64";Tend="1876";Tstart="1551";shortTE="F";uid="b0af839e-c99f-46a1-ad17-5173283a2844"
FIZS01001362.1	RepeatMasker	DNA/Academ-1	2251	2722	3651	-	.	ID="RND-1_FAMILY-233";Tend="1478";Tstart="981";shortTE="F";uid="40a22ce2-4f6b-4237-a119-f25cd04662ec"
FIZS01001362.1	RepeatMasker	Unknown	18471	19056	3603	-	.	ID="RND-1_FAMILY-398";Tend="587";Tstart="1";shortTE="F";uid="87a9c160-1963-42a9-aeb9-1798391c8f3c"
FIZS01001362.1	RepeatMasker	Unknown	9825	10177	911	-	.	ID="RND-1_FAMILY-161";Tend="1295";Tstart="958";shortTE="F";uid="02accdb9-ab87-4760-bf2f-fae13ec21e81"
FIZS01001362.1	RepeatMasker	Unknown	19457	20010	2856	-	.	ID="RND-5_FAMILY-1884";Tend="1155";Tstart="620";shortTE="F";uid="ad9761d6-5be2-44fc-a860-4cae60e27aac"
FIZS01001362.1	RepeatMasker	DNA/MULE-MuDR	4544	5300	3810	-	.	ID="RND-5_FAMILY-8283";TEgroup="ctg_1362%7CRND-5_FAMILY-8283%7C1";Tend="1534";Tstart="911";shortTE="F";uid="69dfc039-3941-416c-80bb-0dcc4ef2b291"
FIZS01001362.1	RepeatMasker	Unknown	10222	10629	812	-	.	ID="RND-1_FAMILY-5";Tend="1685";Tstart="1257";shortTE="F";uid="32bf3193-e5ce-4aab-953e-3014122a6a01"
FIZS01001363.1	RepeatMasker	Unknown	56518	56770	1573	+	.	ID="RND-1_FAMILY-164";Tend="1149";Tstart="906";shortTE="F";uid="cc0263ef-e897-4d53-9f52-2d60bebfde4b"
FIZS01001363.1	RepeatMasker	Unknown	47431	47562	576	+	.	ID="RND-5_FAMILY-1656";Tend="1072";Tstart="939";shortTE="F";uid="a32b7b62-16fd-4a33-aa05-bd720da89ccc"
FIZS01001363.1	RepeatMasker	Unknown	1	127	859	+	.	ID="RND-1_FAMILY-70";Tend="981";Tstart="857";shortTE="F";uid="fdcde4e6-0304-4bd4-803a-a9963619d935"
FIZS01001363.1	RepeatMasker	Unknown	57798	58697	4579	+	.	ID="RND-1_FAMILY-201";Tend="1571";Tstart="719";shortTE="F";uid="a5206e9c-d7c6-4689-9b2b-d4ef5c45c315"
FIZS01001363.1	RepeatMasker	Unknown	3576	4383	5232	+	.	ID="RND-1_FAMILY-11";Tend="2185";Tstart="1405";shortTE="F";uid="d3040671-e6d0-432c-99d3-f89429990658"
FIZS01001363.1	RepeatMasker	Unknown	11208	11674	2747	+	.	ID="RND-1_FAMILY-95";Tend="1576";Tstart="1050";shortTE="F";uid="771809f8-f5e9-4f7b-9a71-dda75b9cf200"
FIZS01001363.1	RepeatMasker	Unknown	44713	44838	570	+	.	ID="RND-5_FAMILY-2031";Tend="480";Tstart="365";shortTE="F";uid="98f055b5-39d8-4f61-ae0d-8428fcd7d529"
FIZS01001363.1	RepeatMasker	Unknown	25622	26053	2563	+	.	ID="RND-1_FAMILY-94";Tend="1356";Tstart="889";shortTE="F";uid="09681aab-54b7-4893-aa20-b1019407b243"
FIZS01001363.1	RepeatMasker	Unknown	3430	3560	691	-	.	ID="RND-1_FAMILY-22";Tend="2179";Tstart="2067";shortTE="F";uid="6e5c2699-8dbe-4684-9aeb-1c0a3388b23b"
FIZS01001363.1	RepeatMasker	LINE/I	42708	43150	2602	-	.	ID="RND-1_FAMILY-408";Tend="451";Tstart="28";shortTE="F";uid="3d551abe-5bcb-4575-8f41-21873627dbef"
FIZS01001363.1	RepeatMasker	Unknown	25350	25621	1786	-	.	ID="RND-5_FAMILY-1502";Tend="1289";Tstart="1025";shortTE="F";uid="bc0b6b0d-b60d-4567-b01a-a836381e3a73"
FIZS01001363.1	RepeatMasker	Unknown	58216	59824	7598	-	.	ID="RND-1_FAMILY-216";Tend="1777";Tstart="320";shortTE="F";uid="b2acd73e-fd7c-4d99-a810-fcc4bdfb521f"
FIZS01001367.1	RepeatMasker	Unknown	7149	8632	1522	+	.	ID="RND-1_FAMILY-3";Tend="1658";Tstart="890";shortTE="F";uid="f28dbf35-db26-4835-9bdc-8ac5fcab8c79"
FIZS01001367.1	RepeatMasker	RC/Helitron	45	365	405	+	.	ID="RND-1_FAMILY-1";Tend="1294";Tstart="949";shortTE="F";uid="a016c029-9bf9-4afa-bc15-6e90e3a71ecb"
FIZS01001367.1	RepeatMasker	LINE/Dong-R4	16150	17739	2553	+	.	ID="RND-6_FAMILY-152";Tend="1480";Tstart="13";shortTE="F";uid="59804334-955d-4d46-a11a-666aacc537b6"
FIZS01001367.1	RepeatMasker	Unknown	10352	10812	1082	+	.	ID="RND-1_FAMILY-48";Tend="1703";Tstart="1269";shortTE="F";uid="24acaee7-69e9-4cb9-a3a4-f9d608a53d2a"
FIZS01001367.1	RepeatMasker	LTR/Gypsy	6997	8446	1350	-	.	ID="RND-1_FAMILY-0";Tend="1764";Tstart="994";shortTE="F";uid="2d6c1fc0-12ac-46e3-ab83-702005bc7361"
FIZS01001367.1	RepeatMasker	Unknown	19767	20025	1419	-	.	ID="RND-3_FAMILY-140";Tend="1387";Tstart="1120";shortTE="F";uid="7326c0aa-bdad-4453-be08-795ecfb093e9"
FIZS01001367.1	RepeatMasker	Satellite	15737	16149	3444	-	.	ID="RND-6_FAMILY-201";Tend="1851";Tstart="1";shortTE="F";uid="ed86d256-7450-4d9f-900d-31a6c7a8345f"
FIZS01000137.1	RepeatMasker	Unknown	170	411	571	+	.	ID="RND-5_FAMILY-377";Tend="800";Tstart="568";shortTE="F";uid="94ab6a6e-bb94-4ff5-8fd0-02ec0831a3dd"
FIZS01000137.1	RepeatMasker	Unknown	1122	1417	1529	+	.	ID="RND-5_FAMILY-5105";Tend="1251";Tstart="910";shortTE="F";uid="ad45fc8d-7681-4f68-a12d-4d6df502044e"
FIZS01000137.1	RepeatMasker	Unknown	2403	2530	904	+	.	ID="RND-5_FAMILY-639";Tend="1430";Tstart="1300";shortTE="F";uid="7b0ae51a-880f-4ab9-8007-2e568d1cd6f8"
FIZS01000137.1	RepeatMasker	Unknown	1	363	3359	-	.	ID="RND-1_FAMILY-25";Tend="1117";Tstart="755";shortTE="F";uid="428e0082-0eb9-4c27-8d24-36f20740e04f"
FIZS01000137.1	RepeatMasker	Unknown	1568	2515	5216	-	.	ID="RND-1_FAMILY-8";Tend="2218";Tstart="425";shortTE="F";uid="c7fe3aff-a5fb-41dd-9184-6e114d737eef"
FIZS01001371.1	RepeatMasker	Unknown	3597	3761	746	-	.	ID="RND-5_FAMILY-1765";Tend="1613";Tstart="1434";shortTE="F";uid="3542838f-756d-4ebb-88f9-df1b57879100"
FIZS01001371.1	RepeatMasker	Unknown	226	486	674	-	.	ID="RND-1_FAMILY-27";Tend="873";Tstart="613";shortTE="F";uid="8bddb84b-51d6-4bf2-a688-0c33ed3c541e"
FIZS01001371.1	RepeatMasker	Unknown	4042	4317	627	-	.	ID="RND-5_FAMILY-1765";Tend="1425";Tstart="1175";shortTE="F";uid="aef78f1d-4522-4360-a6d8-c26d42e17582"
FIZS01001373.1	RepeatMasker	Unknown	35982	36495	3724	+	.	ID="RND-5_FAMILY-6835";Tend="1431";Tstart="930";shortTE="F";uid="23b0ad58-a334-4956-ad72-a081ffc04c16"
FIZS01001373.1	RepeatMasker	Satellite	15208	15694	1487	+	.	ID="RND-6_FAMILY-201";Tend="497";Tstart="1";shortTE="F";uid="4fd99afd-7ba3-40a4-a612-422c283d64a6"
FIZS01001373.1	RepeatMasker	Unknown	47290	47688	1455	+	.	ID="RND-6_FAMILY-247";Tend="1244";Tstart="827";shortTE="F";uid="1a1db9ac-c7c9-449c-a0fa-4475156c24b5"
FIZS01001373.1	RepeatMasker	Unknown	41892	42239	1302	+	.	ID="RND-2_FAMILY-137";Tend="1176";Tstart="837";shortTE="F";uid="d8c35061-c433-4a21-b27f-823b78b18c4a"
FIZS01001373.1	RepeatMasker	DNA/hAT-Tip100	1	217	1465	+	.	ID="rnd-1_family-190";Tend="1726";Tstart="1429";shortTE="F";uid="a555951e-c7af-4531-831f-06caa73bbf28"
FIZS01001373.1	RepeatMasker	LTR/Copia	47679	47940	874	-	.	ID="RND-3_FAMILY-64";Tend="1357";Tstart="1035";shortTE="F";uid="49efed35-3f31-41fc-9f5d-8041fe5bb367"
FIZS01001373.1	RepeatMasker	Unknown	36742	37021	1490	-	.	ID="RND-4_FAMILY-203";Tend="1283";Tstart="1020";shortTE="F";uid="19d4cd7b-dc67-4687-8001-b6932f502482"
FIZS01001373.1	RepeatMasker	DNA/CMC-EnSpm	20107	20434	1842	-	.	ID="RND-1_FAMILY-2";Tend="1113";Tstart="801";shortTE="F";uid="ed2d9561-c9e6-4689-b565-e97e565d5a12"
FIZS01001373.1	RepeatMasker	Unknown	10780	11170	807	-	.	ID="RND-1_FAMILY-5";Tend="1393";Tstart="986";shortTE="F";uid="8bd3fe6b-9745-4b1f-9a06-52e9b488f96c"
FIZS01001374.1	RepeatMasker	Unknown	10360	10610	445	+	.	ID="RND-1_FAMILY-29";Tend="894";Tstart="667";shortTE="F";uid="3c911512-91c1-49bf-ab4e-835674faa968"
FIZS01001374.1	RepeatMasker	Unknown	25649	25811	1435	+	.	ID="RND-1_FAMILY-100";Tend="1072";Tstart="912";shortTE="F";uid="5cbf617f-4e03-4e12-a93f-2c3bdb81954d"
FIZS01001374.1	RepeatMasker	Unknown	18081	18902	887	-	.	ID="RND-6_FAMILY-247";Tend="1688";Tstart="853";shortTE="F";uid="1ca472b0-7dfb-482b-8b37-2ca3648c8fad"
FIZS01001374.1	RepeatMasker	Unknown	21193	21634	1074	-	.	ID="RND-2_FAMILY-40";TEgroup="ctg_1374%7CRND-2_FAMILY-40%7C1";Tend="1290";Tstart="1017";shortTE="F";uid="2d2692b0-f64a-4d68-bfeb-60b0a977df1d"
FIZS01001375.1	RepeatMasker	Unknown	2	1642	9432	-	.	ID="RND-1_FAMILY-17";Tend="2061";Tstart="404";shortTE="F";uid="b00014b1-566d-4844-ae2c-7c1b1ea439c3"
FIZS01001376.1	RepeatMasker	DNA/Academ-1	252	1212	4959	+	.	ID="RND-1_FAMILY-60";Tend="1725";Tstart="741";shortTE="F";uid="831fbcfb-927c-46dc-80df-262d5ae4e575"
FIZS01001377.1	RepeatMasker	Unknown	919	1335	1545	+	.	ID="RND-1_FAMILY-156";TEgroup="ctg_1377%7CRND-1_FAMILY-156%7C1";Tend="1157";Tstart="534";shortTE="F";uid="4fafa586-8c00-4cf9-a32f-a35c1298127f"
FIZS01001378.1	RepeatMasker	DNA	6529	6789	1034	+	.	ID="RND-1_FAMILY-4";Tend="1309";Tstart="1046";shortTE="F";uid="db640286-21cd-4b14-9de7-7c10bda654b8"
FIZS01001378.1	RepeatMasker	Unknown	6984	7636	2550	+	.	ID="RND-5_FAMILY-6247";Tend="1153";Tstart="511";shortTE="F";uid="6394b8b2-75ef-4026-8e6b-4559ecd4eae7"
FIZS01001378.1	RepeatMasker	Unknown	6795	6913	525	+	.	ID="RND-1_FAMILY-129";Tend="1360";Tstart="1241";shortTE="F";uid="e7135678-8769-47b7-9d4d-69865e7cc654"
FIZS01001378.1	RepeatMasker	Unknown	1	150	1391	+	.	ID="RND-1_FAMILY-25";Tend="1742";Tstart="1593";shortTE="F";uid="1d368c75-d80b-4187-8f7c-f408a5412108"
FIZS01001378.1	RepeatMasker	RC/Helitron	6598	6881	2033	-	.	ID="RND-1_FAMILY-1";Tend="1104";Tstart="826";shortTE="F";uid="458d1282-0b95-4da1-aa76-226b9b7761e3"
FIZS01001378.1	RepeatMasker	Unknown	7631	8007	2142	-	.	ID="RND-1_FAMILY-129";Tend="1287";Tstart="870";shortTE="F";uid="32f8ea1c-bde3-4845-9a98-59bfac9688b1"
FIZS01001378.1	RepeatMasker	Unknown	4965	5404	1888	-	.	ID="RND-4_FAMILY-203";Tend="1281";Tstart="898";shortTE="F";uid="637ec6f2-f637-4293-8ea4-1579af0062a6"
FIZS01001383.1	RepeatMasker	LINE/I	41797	42335	4546	+	.	ID="RND-1_FAMILY-219";Tend="1294";Tstart="756";shortTE="F";uid="b69de72d-b077-49c4-a0f6-d66d6fd1f72e"
FIZS01001383.1	RepeatMasker	Unknown	8197	8732	1907	+	.	ID="RND-1_FAMILY-13";Tend="1642";Tstart="888";shortTE="F";uid="b6058bd9-0a68-40db-b379-cc2fd39001a0"
FIZS01001383.1	RepeatMasker	Unknown	21294	21453	462	+	.	ID="RND-1_FAMILY-48";Tend="1185";Tstart="1030";shortTE="F";uid="ff97f54b-20bf-49d1-84da-ef44f92a1dd5"
FIZS01001383.1	RepeatMasker	Unknown	7787	8198	2322	+	.	ID="RND-4_FAMILY-414";Tend="1197";Tstart="773";shortTE="F";uid="315b5299-b064-4b9e-8bd7-e7b11a8466e0"
FIZS01001383.1	RepeatMasker	Unknown	22174	22396	715	-	.	ID="RND-1_FAMILY-48";Tend="1014";Tstart="783";shortTE="F";uid="a3a4f304-0630-4910-998f-0b1375fe7ed9"
FIZS01001383.1	RepeatMasker	DNA	30105	30561	559	-	.	ID="RND-1_FAMILY-4";Tend="1570";Tstart="1122";shortTE="F";uid="42042371-6d48-4089-ad75-94c8593ce752"
FIZS01001383.1	RepeatMasker	LINE/Dong-R4	11944	12368	1911	-	.	ID="RND-6_FAMILY-152";TEgroup="ctg_1383%7CRND-6_FAMILY-152%7C1";Tend="1476";Tstart="41";shortTE="F";uid="1ce84950-cc56-4869-816a-dd5d34b817e4"
FIZS01001383.1	RepeatMasker	Satellite	12369	12718	1247	-	.	ID="RND-6_FAMILY-201";Tend="2298";Tstart="1949";shortTE="F";uid="478044ce-f303-4861-b343-fbffcc4564a9"
FIZS01001383.1	RepeatMasker	Unknown	21132	21300	995	-	.	ID="RND-1_FAMILY-75";Tend="1101";Tstart="937";shortTE="F";uid="d80ea5ef-7e3a-4492-aa4b-b3d5db20a5c2"
FIZS01001383.1	RepeatMasker	Unknown	27532	27752	421	-	.	ID="RND-2_FAMILY-40";Tend="1244";Tstart="999";shortTE="F";uid="59542d42-295b-4605-b3ff-551afdf8f48d"
FIZS01001384.1	RepeatMasker	Unknown	126	253	1157	-	.	ID="RND-1_FAMILY-272";Tend="238";Tstart="111";shortTE="F";uid="d3803879-9618-4ec0-ab72-c699c5e7e79a"
FIZS01001387.1	RepeatMasker	Unknown	7537	7649	560	+	.	ID="RND-4_FAMILY-203";Tend="1242";Tstart="933";shortTE="F";uid="c4b6534b-ae23-4204-8982-c94228ec80fa"
FIZS01001387.1	RepeatMasker	Unknown	4447	4744	1500	+	.	ID="RND-1_FAMILY-101";Tend="1190";Tstart="928";shortTE="F";uid="8a14b208-ae44-4984-8e61-4b8b68534cb3"
FIZS01001387.1	RepeatMasker	Unknown	1406	1561	790	+	.	ID="RND-4_FAMILY-20";Tend="1331";Tstart="1173";shortTE="F";uid="d973c83b-3aa6-4ad8-b84a-3a106dc13de6"
FIZS01001387.1	RepeatMasker	Unknown	20725	20915	967	+	.	ID="RND-1_FAMILY-8";Tend="1480";Tstart="1297";shortTE="F";uid="eebf9baa-db6f-4af5-a489-37c80b58a42a"
FIZS01001387.1	RepeatMasker	Unknown	20024	20233	1082	+	.	ID="RND-5_FAMILY-1656";Tend="1150";Tstart="940";shortTE="F";uid="3063fd79-3e98-4610-8174-1eb0ee4cd9e5"
FIZS01001387.1	RepeatMasker	Unknown	1795	1950	930	+	.	ID="RND-1_FAMILY-41";Tend="1180";Tstart="998";shortTE="F";uid="247b48dc-96e2-4fa7-a633-dbdb5f647e74"
FIZS01001387.1	RepeatMasker	Unknown	9969	10329	1692	+	.	ID="RND-4_FAMILY-203";Tend="1301";Tstart="924";shortTE="F";uid="64b67a2a-eb9b-4964-8619-20ead740f567"
FIZS01001387.1	RepeatMasker	Unknown	11818	11938	470	+	.	ID="RND-1_FAMILY-97";Tend="701";Tstart="579";shortTE="F";uid="a5e0d58b-b0e0-43d8-9b78-1ba67f3bbc21"
FIZS01001387.1	RepeatMasker	Unknown	13118	13474	2661	-	.	ID="RND-1_FAMILY-41";Tend="1142";Tstart="804";shortTE="F";uid="db90cc7f-31dd-4a42-a8cc-d2e57e0bd8fa"
FIZS01001387.1	RepeatMasker	Unknown	4989	5255	1296	-	.	ID="RND-1_FAMILY-101";Tend="1173";Tstart="941";shortTE="F";uid="a56354fe-2f44-45a2-bfe7-5910d9cf8cd3"
FIZS01001387.1	RepeatMasker	Unknown	20231	20725	2873	-	.	ID="RND-1_FAMILY-9";Tend="1962";Tstart="1476";shortTE="F";uid="cb8117d2-77bd-42e2-abdd-630bbb5ab94d"
FIZS01001387.1	RepeatMasker	LINE/I	14178	14278	572	-	.	ID="RND-6_FAMILY-959";Tend="1006";Tstart="905";shortTE="F";uid="a04defdc-40e6-4ef7-b916-65e97f27531a"
FIZS01001387.1	RepeatMasker	Unknown	7650	7805	618	-	.	ID="RND-4_FAMILY-20";Tend="1118";Tstart="943";shortTE="F";uid="b569cdeb-106e-40ea-a13b-3c7ef3692e96"
FIZS01001387.1	RepeatMasker	Unknown	8638	8926	1443	-	.	ID="RND-4_FAMILY-20";Tend="1222";Tstart="942";shortTE="F";uid="e076040f-8897-41f3-8b45-5bffa2fa3a22"
FIZS01001387.1	RepeatMasker	Unknown	18874	19040	603	-	.	ID="RND-4_FAMILY-20";Tend="1349";Tstart="1181";shortTE="F";uid="e660426e-7bb5-49d2-b05c-394401cf69bc"
FIZS01001387.1	RepeatMasker	Unknown	19263	20021	4592	-	.	ID="RND-5_FAMILY-893";Tend="1426";Tstart="672";shortTE="F";uid="b5a73d46-8091-42f2-90e9-dca9a3774a27"
FIZS01001388.1	RepeatMasker	LTR/Gypsy	2564	2849	474	-	.	ID="GYPSY-228_AA-I";Tend="2348";Tstart="2054";shortTE="F";uid="6995c688-a948-48af-a95c-4011975d2aa7"
FIZS01001388.1	RepeatMasker	LTR/Gypsy	1326	1464	431	-	.	ID="GYPSY-228_AA-I";Tend="3243";Tstart="3105";shortTE="F";uid="b9deee33-87d6-4b47-98e9-d07c9b961df2"
FIZS01001389.1	RepeatMasker	RC/Helitron	1042	1372	817	+	.	ID="RND-5_FAMILY-465";Tend="1261";Tstart="1001";shortTE="F";uid="f9b2cd0b-8363-4a1d-aaf5-35a1f3dc4c1a"
FIZS01001389.1	RepeatMasker	RC/Helitron	739	1037	681	+	.	ID="RND-5_FAMILY-465";Tend="1296";Tstart="1003";shortTE="F";uid="8707c0ee-902d-4ff7-8de3-d246ce9b945a"
FIZS01001389.1	RepeatMasker	RC/Helitron	5	704	2371	-	.	ID="RND-5_FAMILY-465";TEgroup="ctg_1389%7CRND-5_FAMILY-465%7C1";Tend="1299";Tstart="1001";shortTE="F";uid="b2f3825e-077c-4420-9a8a-3b120c9f649b"
FIZS01000139.1	RepeatMasker	DNA/CMC-EnSpm	7776	8520	4254	+	.	ID="RND-1_FAMILY-2";Tend="1598";Tstart="892";shortTE="F";uid="7dd08c2d-bbbb-4c31-909d-5fea32acd37c"
FIZS01000139.1	RepeatMasker	Unknown	10792	11134	1958	+	.	ID="RND-5_FAMILY-3760";Tend="1068";Tstart="722";shortTE="F";uid="c2f7e068-a5c3-4e86-9490-e9b45be410a4"
FIZS01000139.1	RepeatMasker	LTR/Gypsy	3934	4410	1614	+	.	ID="RND-1_FAMILY-0";Tend="1832";Tstart="1509";shortTE="F";uid="79a47364-0ae5-4005-8f05-609e3efc8ee0"
FIZS01000139.1	RepeatMasker	Unknown	51	426	1643	+	.	ID="RND-1_FAMILY-13";Tend="1642";Tstart="1227";shortTE="F";uid="1eb5dbb2-a24b-4e3c-8335-1e3cbd161aff"
FIZS01000139.1	RepeatMasker	Unknown	15615	15732	872	+	.	ID="RND-1_FAMILY-100";Tend="1027";Tstart="912";shortTE="F";uid="bb0874e2-c034-4efb-9983-1b6b0a18b611"
FIZS01000139.1	RepeatMasker	Unknown	11306	12032	2249	+	.	ID="RND-1_FAMILY-3";Tend="1641";Tstart="822";shortTE="F";uid="5015e859-dbe5-4b96-a485-5066582b900f"
FIZS01000139.1	RepeatMasker	Unknown	8393	8591	928	-	.	ID="RND-1_FAMILY-3";Tend="1042";Tstart="856";shortTE="F";uid="4acf7dfb-702b-46c5-88b7-6ee0473a3457"
FIZS01000139.1	RepeatMasker	Unknown	1853	1974	618	-	.	ID="RND-5_FAMILY-1502";Tend="1135";Tstart="1003";shortTE="F";uid="89eab55d-1936-4ca8-a389-26b39d38bf61"
FIZS01000139.1	RepeatMasker	DNA/CMC-EnSpm	11465	12444	4001	-	.	ID="RND-1_FAMILY-2";Tend="1744";Tstart="886";shortTE="F";uid="a88f7d14-4dfb-41d9-aa5a-c8040df851ba"
FIZS01001390.1	RepeatMasker	Unknown	4468	4868	3278	+	.	ID="RND-1_FAMILY-25";Tend="1193";Tstart="753";shortTE="F";uid="40605bfe-d15d-49e8-a2a1-afbde253a76f"
FIZS01001390.1	RepeatMasker	Unknown	1103	1203	459	+	.	ID="RND-4_FAMILY-203";Tend="1057";Tstart="968";shortTE="F";uid="bdc34bcd-db7a-42e8-90ae-78f9895f19c1"
FIZS01001390.1	RepeatMasker	Unknown	1	1101	6342	+	.	ID="RND-5_FAMILY-724";Tend="1086";Tstart="1";shortTE="F";uid="ae617445-d593-4467-bf7b-80b6a93a7795"
FIZS01001390.1	RepeatMasker	Unknown	1971	2271	2012	-	.	ID="RND-4_FAMILY-381";Tend="1088";Tstart="814";shortTE="F";uid="0129f279-6505-41cd-9cae-6ec53b37ecdc"
FIZS01001392.1	RepeatMasker	DNA/Academ-1	586	1075	4141	+	.	ID="RND-1_FAMILY-60";Tend="1726";Tstart="1237";shortTE="F";uid="dcf3935d-2484-436b-adf5-ff36fd525c40"
FIZS01001392.1	RepeatMasker	LINE/I	1	250	1681	-	.	ID="RND-1_FAMILY-245";Tend="222";Tstart="1";shortTE="F";uid="6d4e38d7-1584-403f-ab95-50449ae5e8f2"
FIZS01001392.1	RepeatMasker	LINE/Penelope	1126	1615	3561	-	.	ID="RND-5_FAMILY-79";Tend="1370";Tstart="882";shortTE="F";uid="fd9ad58a-efa5-4119-8224-3164128bdeb5"
FIZS01001394.1	RepeatMasker	Unknown	474	669	1441	+	.	ID="RND-1_FAMILY-53";Tend="1135";Tstart="940";shortTE="F";uid="2296908d-8bd6-4645-bfb3-09579022477b"
FIZS01001395.1	RepeatMasker	Unknown	176	340	1479	-	.	ID="RND-1_FAMILY-226";Tend="980";Tstart="816";shortTE="F";uid="1b788e2d-580f-4d08-8c92-03ace3d0f855"
FIZS01001397.1	RepeatMasker	Unknown	97	314	1248	-	.	ID="RND-1_FAMILY-29";Tend="1415";Tstart="1188";shortTE="F";uid="6b3153cd-c985-438a-a763-180edc075110"
FIZS01001397.1	RepeatMasker	Unknown	493	713	1269	-	.	ID="RND-1_FAMILY-29";Tend="1417";Tstart="1189";shortTE="F";uid="5e4ec171-498f-4471-95a8-f426da7c22bf"
FIZS01001398.1	RepeatMasker	Satellite	362	1336	1795	-	.	ID="RND-6_FAMILY-201";Tend="2299";Tstart="1560";shortTE="F";uid="0877f0c5-f0aa-4f6a-9b96-815fa868873c"
FIZS01001399.1	RepeatMasker	Unknown	2553	3737	6710	-	.	ID="RND-1_FAMILY-27";Tend="1866";Tstart="644";shortTE="F";uid="c172d8c0-0f3e-4afc-b7aa-061dc0a6b8e8"
FIZS01001400.1	RepeatMasker	Unknown	2530	3100	3452	+	.	ID="RND-1_FAMILY-5";Tend="1616";Tstart="964";shortTE="F";uid="8b5ce15a-2d59-4251-84ee-dd7b2db0af30"
FIZS01001400.1	RepeatMasker	Unknown	5087	5934	4996	+	.	ID="RND-1_FAMILY-5";Tend="1823";Tstart="890";shortTE="F";uid="8d9f5a2b-9902-4c13-a628-794dea813056"
FIZS01001400.1	RepeatMasker	Unknown	8407	8627	479	+	.	ID="RND-5_FAMILY-2440";Tend="1188";Tstart="982";shortTE="F";uid="8c29f2a2-dafa-4d55-afd0-d7c2186b42fb"
FIZS01001400.1	RepeatMasker	DNA	17571	17917	779	+	.	ID="rnd-1_family-4";Tend="1475";Tstart="1115";shortTE="F";uid="d545d1eb-bdb8-46a0-9bec-08ef54e12638"
FIZS01001400.1	RepeatMasker	DNA/Crypton-I	9235	9434	1338	-	.	ID="RND-1_FAMILY-193";Tend="1102";Tstart="903";shortTE="F";uid="d3a9b10b-aee1-4bc7-99c0-3675317ef730"
FIZS01001400.1	RepeatMasker	LINE/I	8614	8746	864	-	.	ID="RND-1_FAMILY-387";Tend="843";Tstart="716";shortTE="F";uid="a9e0e8fb-4448-4fec-af78-068c44b4cae1"
FIZS01001400.1	RepeatMasker	Unknown	21171	21546	2977	-	.	ID="RND-1_FAMILY-45";Tend="1276";Tstart="905";shortTE="F";uid="66f20514-07d2-4905-922b-eb8e4ed4ad1d"
FIZS01001400.1	RepeatMasker	Unknown	21943	22565	4939	-	.	ID="RND-1_FAMILY-251";Tend="588";Tstart="1";shortTE="F";uid="02acc32d-c5d1-432f-be24-caf1f74b8e0f"
FIZS01001400.1	RepeatMasker	Unknown	12713	13332	3453	-	.	ID="RND-1_FAMILY-165";Tend="1295";Tstart="751";shortTE="F";uid="2197c059-cb09-4de8-bd3e-59bb6b928403"
FIZS01001401.1	RepeatMasker	Unknown	605	1086	2615	+	.	ID="RND-5_FAMILY-789";Tend="1945";Tstart="1116";shortTE="F";uid="163d31b8-95c7-4511-b2a0-b6d4406e1eed"
FIZS01001401.1	RepeatMasker	Unknown	3833	4420	3847	-	.	ID="RND-1_FAMILY-352";Tend="1577";Tstart="939";shortTE="F";uid="1d9098a3-566c-4111-b1ec-7e493f3d5b11"
FIZS01001401.1	RepeatMasker	DNA/TcMar-Tc1	1	602	5248	-	.	ID="RND-1_FAMILY-34";Tend="1485";Tstart="886";shortTE="F";uid="dfefed35-8ab1-490a-8d84-cbf7939ad13d"
FIZS01001402.1	RepeatMasker	Unknown	13915	14449	3291	+	.	ID="RND-1_FAMILY-74";Tend="1475";Tstart="964";shortTE="F";uid="86cd35fc-b33a-4a28-8bc5-21c0877aafb3"
FIZS01001402.1	RepeatMasker	Unknown	19570	19705	619	+	.	ID="RND-1_FAMILY-235";Tend="616";Tstart="482";shortTE="F";uid="76662219-f9f4-43d0-afad-3181cc90a8eb"
FIZS01001402.1	RepeatMasker	Unknown	20047	20419	2027	+	.	ID="RND-6_FAMILY-29";Tend="1167";Tstart="772";shortTE="F";uid="091ad809-87af-4fc8-b0f1-f1ab9fb2205b"
FIZS01001402.1	RepeatMasker	RC/Helitron	31803	32223	2148	+	.	ID="RND-1_FAMILY-1";Tend="1627";Tstart="1207";shortTE="F";uid="c10919a0-9cd6-46f8-aeac-8c01924c0af1"
FIZS01001402.1	RepeatMasker	RC/Helitron	245	856	2309	+	.	ID="RND-1_FAMILY-1";Tend="1629";Tstart="832";shortTE="F";uid="5358f0c5-78c4-49d2-af7c-a918ea0b0a9c"
FIZS01001402.1	RepeatMasker	Unknown	39021	39225	1084	+	.	ID="RND-6_FAMILY-1293";Tend="2198";Tstart="1973";shortTE="F";uid="f84e46e6-ae15-4c03-a8be-98db88596fee"
FIZS01001402.1	RepeatMasker	Unknown	42377	42529	899	+	.	ID="RND-5_FAMILY-8";Tend="389";Tstart="230";shortTE="F";uid="323888d0-866a-43ad-b5b4-0d1b8ce8b31e"
FIZS01001402.1	RepeatMasker	Unknown	7664	8008	2296	+	.	ID="RND-1_FAMILY-8";Tend="1447";Tstart="1095";shortTE="F";uid="9f6dd85f-eef6-4bbb-8374-fa4ea27e5f35"
FIZS01001402.1	RepeatMasker	Unknown	43856	44308	3698	+	.	ID="RND-5_FAMILY-8";Tend="906";Tstart="453";shortTE="F";uid="da84b487-d6c8-40c9-915c-1f91d608a92a"
FIZS01001402.1	RepeatMasker	Unknown	7525	7661	789	-	.	ID="RND-5_FAMILY-2440";Tend="1330";Tstart="1195";shortTE="F";uid="9cd94e3a-9aff-4b59-ab54-f53484b57af3"
FIZS01001402.1	RepeatMasker	DNA	31714	31928	1427	-	.	ID="RND-1_FAMILY-4";Tend="1743";Tstart="1536";shortTE="F";uid="14a61602-6d25-40d7-970c-3e432e22013d"
FIZS01001402.1	RepeatMasker	Unknown	10220	10650	1221	-	.	ID="RND-5_FAMILY-893";TEgroup="ctg_1402%7CRND-5_FAMILY-893%7C1";Tend="1476";Tstart="696";shortTE="F";uid="42b748b3-1f6e-4930-b15f-ebbf08479750"
FIZS01001402.1	RepeatMasker	RC/Helitron	23998	24302	1292	-	.	ID="RND-1_FAMILY-1";Tend="1467";Tstart="1239";shortTE="F";uid="21afb5ef-3520-4839-b0c7-d9073c7ed4e9"
FIZS01001403.1	RepeatMasker	Unknown	38303	38485	1547	+	.	ID="RND-1_FAMILY-130";Tend="994";Tstart="813";shortTE="F";uid="4dccd356-c171-486c-8f5e-a48b456f2446"
FIZS01001403.1	RepeatMasker	Unknown	17513	17910	2767	+	.	ID="RND-1_FAMILY-45";Tend="1275";Tstart="902";shortTE="F";uid="2a2adee3-c498-4703-8241-ede0b4a6d3e7"
FIZS01001403.1	RepeatMasker	Unknown	28647	28995	1587	+	.	ID="RND-5_FAMILY-3014";Tend="1238";Tstart="868";shortTE="F";uid="608b0936-8c59-45b2-9ead-9a2aa8ffcf90"
FIZS01001403.1	RepeatMasker	DNA/MULE-MuDR	10116	10858	3030	+	.	ID="RND-5_FAMILY-8283";TEgroup="ctg_1403%7CRND-5_FAMILY-8283%7C1";Tend="1757";Tstart="889";shortTE="F";uid="0bda95c1-29da-4559-8cb2-6b11ff0c4b1b"
FIZS01001403.1	RepeatMasker	DNA/MULE-MuDR	5187	5305	722	+	.	ID="RND-5_FAMILY-8283";Tend="1032";Tstart="911";shortTE="F";uid="f3e3f835-0ad7-4dff-ae26-213962cac346"
FIZS01001403.1	RepeatMasker	Unknown	61	407	1398	+	.	ID="RND-1_FAMILY-52";Tend="1551";Tstart="1181";shortTE="F";uid="8dc4562e-2e0f-482d-a466-0ff35ecd8046"
FIZS01001403.1	RepeatMasker	DNA/hAT-Ac	1921	2539	777	+	.	ID="rnd-5_family-220";Tend="695";Tstart="17";shortTE="F";uid="a50b9e98-9b30-47fc-84c3-2af793a7f5bb"
FIZS01001403.1	RepeatMasker	Unknown	10895	11456	1575	-	.	ID="RND-2_FAMILY-40";Tend="1453";Tstart="974";shortTE="F";uid="4635c62c-31ac-4135-bb11-9206c3be8c11"
FIZS01001403.1	RepeatMasker	DNA	22257	23390	3331	-	.	ID="rnd-1_family-4";Tend="1659";Tstart="958";shortTE="F";uid="c4b623be-e544-42ed-8420-9dfcdff63278"
FIZS01001403.1	RepeatMasker	Unknown	352	543	547	-	.	ID="RND-2_FAMILY-40";Tend="1117";Tstart="910";shortTE="F";uid="adc336ae-ac09-43e8-8b9a-c809174b4f41"
FIZS01001403.1	RepeatMasker	Unknown	9342	10115	5404	-	.	ID="RND-1_FAMILY-95";Tend="1383";Tstart="590";shortTE="F";uid="5c5b6031-913f-4315-b13f-4c4053fa55b6"
FIZS01001403.1	RepeatMasker	Unknown	6901	7475	3901	-	.	ID="RND-1_FAMILY-70";Tend="1384";Tstart="805";shortTE="F";uid="3addf458-e97b-47fc-88d4-8e1b3d91c202"
FIZS01001403.1	RepeatMasker	Unknown	17147	17520	2202	-	.	ID="RND-1_FAMILY-89";Tend="911";Tstart="537";shortTE="F";uid="94285db0-2c5e-476b-87bb-8f006d3c51e2"
FIZS01001404.1	RepeatMasker	Unknown	2682	2959	1001	-	.	ID="RND-5_FAMILY-2066";TEgroup="ctg_1404%7CRND-5_FAMILY-2066%7C1";Tend="1348";Tstart="873";shortTE="F";uid="7d681610-e11e-41be-9d34-9808bc1861ab"
FIZS01001405.1	RepeatMasker	DNA/Academ-1	12217	13054	2649	+	.	ID="RND-1_FAMILY-26";Tend="1548";Tstart="699";shortTE="F";uid="3a1af8fb-e202-4fbb-ae8f-5297d4e9f770"
FIZS01001405.1	RepeatMasker	Unknown	2772	3031	403	+	.	ID="RND-2_FAMILY-40";Tend="1275";Tstart="980";shortTE="F";uid="fc6d8bc4-6490-4577-828d-2f30629c8cf2"
FIZS01001405.1	RepeatMasker	Unknown	1	231	1659	-	.	ID="RND-1_FAMILY-14";Tend="1185";Tstart="966";shortTE="F";uid="c91ac375-3edb-447b-8e33-76f9042165c4"
FIZS01001405.1	RepeatMasker	Unknown	13864	13973	465	-	.	ID="RND-1_FAMILY-48";Tend="1738";Tstart="1626";shortTE="F";uid="f587983d-ad0f-4a69-91c9-06106deb6822"
FIZS01001405.1	RepeatMasker	DNA/Academ-1	12218	13373	3473	-	.	ID="rnd-5_family-493";Tend="1724";Tstart="388";shortTE="F";uid="359ea26a-8e6f-4ab6-a3a1-b62546a8c272"
FIZS01001405.1	RepeatMasker	Unknown	9891	10419	556	-	.	ID="RND-1_FAMILY-48";Tend="1157";Tstart="894";shortTE="F";uid="295e144c-1fcc-49a9-9c76-f27a8332e4ba"
FIZS01001406.1	RepeatMasker	LTR/Gypsy	688	1093	1166	-	.	ID="RND-1_FAMILY-69";TEgroup="ctg_1406%7CRND-1_FAMILY-69%7C1";Tend="1292";Tstart="521";shortTE="F";uid="79633c65-dcfa-494b-b21c-728df8160bca"
FIZS01001406.1	RepeatMasker	DNA/hAT-Tip100	1	327	2858	-	.	ID="RND-1_FAMILY-240";Tend="1187";Tstart="853";shortTE="F";uid="b6700ff7-e215-4f1f-a5f4-54e26586bae2"
FIZS01001406.1	RepeatMasker	Unknown	1677	1895	1103	-	.	ID="RND-1_FAMILY-3";Tend="1747";Tstart="1533";shortTE="F";uid="32794994-94c1-4b24-a452-13621d53ccc1"
FIZS01001407.1	RepeatMasker	Unknown	12817	13441	1897	+	.	ID="RND-5_FAMILY-12377";TEgroup="ctg_1407%7CRND-5_FAMILY-12377%7C1";Tend="1372";Tstart="896";shortTE="F";uid="54e341e2-bb83-4429-8444-cb6112af343e"
FIZS01001407.1	RepeatMasker	Unknown	96052	96365	1402	+	.	ID="RND-5_FAMILY-5105";Tend="1241";Tstart="856";shortTE="F";uid="aa98dfb2-8a98-46e2-b543-818382a67bae"
FIZS01001407.1	RepeatMasker	Unknown	80079	80273	481	+	.	ID="RND-1_FAMILY-198";Tend="1149";Tstart="959";shortTE="F";uid="af4c432b-0a10-43da-a6fd-5fb6b386750f"
FIZS01001407.1	RepeatMasker	DNA/MULE-MuDR	112854	113514	4143	+	.	ID="RND-5_FAMILY-8283";Tend="1590";Tstart="910";shortTE="F";uid="82bf7970-7bb8-4ccf-bb82-fcf0fba8cb82"
FIZS01001407.1	RepeatMasker	Unknown	24912	25342	2165	+	.	ID="RND-2_FAMILY-22";Tend="1270";Tstart="833";shortTE="F";uid="af34fa40-930d-4063-bb8d-e0a21430f0e5"
FIZS01001407.1	RepeatMasker	Unknown	27626	27862	1365	+	.	ID="RND-1_FAMILY-123";Tend="1141";Tstart="918";shortTE="F";uid="f4debcd5-1818-4286-af46-a2166b556a44"
FIZS01001407.1	RepeatMasker	DNA/Academ-1	90723	91253	3038	+	.	ID="RND-1_FAMILY-332";Tend="1513";Tstart="927";shortTE="F";uid="11e9fc39-1519-4d93-a17b-e050509fffa9"
FIZS01001407.1	RepeatMasker	DNA/CMC-EnSpm	9719	10452	4994	+	.	ID="RND-1_FAMILY-2";Tend="1609";Tstart="853";shortTE="F";uid="df149200-7efe-417e-b61e-1d830905b451"
FIZS01001407.1	RepeatMasker	Unknown	32040	32662	3057	+	.	ID="RND-1_FAMILY-5";Tend="1754";Tstart="720";shortTE="F";uid="3cc3619d-b92d-48ce-b308-c883bcce3ccd"
FIZS01001407.1	RepeatMasker	Unknown	13028	13177	566	-	.	ID="RND-5_FAMILY-3656";Tend="1088";Tstart="827";shortTE="F";uid="9d9eda8a-0b95-4e0f-8586-7820aa1422c5"
FIZS01001407.1	RepeatMasker	Unknown	130166	130447	1562	-	.	ID="RND-5_FAMILY-1502";Tend="1176";Tstart="900";shortTE="F";uid="139acfc6-9222-4efe-abf5-e5f1bc8cc068"
FIZS01001407.1	RepeatMasker	Unknown	112717	112844	856	-	.	ID="RND-1_FAMILY-53";Tend="1650";Tstart="1522";shortTE="F";uid="6fe10e38-3762-4c4e-91c5-e9323f27d1c1"
FIZS01001407.1	RepeatMasker	Unknown	106990	107166	971	-	.	ID="RND-1_FAMILY-20";Tend="1060";Tstart="884";shortTE="F";uid="98814a89-ac1e-40d0-bc1c-592fe7e547f9"
FIZS01001407.1	RepeatMasker	Unknown	10320	10555	965	-	.	ID="RND-1_FAMILY-3";Tend="1027";Tstart="831";shortTE="F";uid="58eca576-318a-4310-a449-59eb77cad265"
FIZS01001407.1	RepeatMasker	Unknown	43475	43687	1208	-	.	ID="RND-1_FAMILY-75";Tend="1117";Tstart="902";shortTE="F";uid="0f5bdf18-2dee-43e6-ab15-e1d9a4cbfeb7"
FIZS01001407.1	RepeatMasker	Unknown	35184	35365	1048	-	.	ID="RND-1_FAMILY-75";Tend="1105";Tstart="903";shortTE="F";uid="f9af20da-1cdd-4a39-b368-7aec0af2190c"
FIZS01001407.1	RepeatMasker	Unknown	113515	114011	2825	-	.	ID="RND-1_FAMILY-53";Tend="1444";Tstart="956";shortTE="F";uid="b74ce91a-31c8-438a-ba10-da3645829d91"
FIZS01001407.1	RepeatMasker	Unknown	24961	25354	2724	-	.	ID="RND-4_FAMILY-203";Tend="1279";Tstart="882";shortTE="F";uid="7e916bed-a44b-49ee-9f5b-c462a02581fa"
FIZS01001407.1	RepeatMasker	Unknown	37640	38345	4155	-	.	ID="RND-1_FAMILY-85";Tend="1609";Tstart="879";shortTE="F";uid="19e9f9f7-fb10-4e42-8bbe-59e206e321fb"
FIZS01001407.1	RepeatMasker	Unknown	27175	27632	2923	-	.	ID="RND-5_FAMILY-914";Tend="1038";Tstart="582";shortTE="F";uid="0dfe011c-3a01-4599-8e6b-8867b1cbd531"
FIZS01001407.1	RepeatMasker	Unknown	102826	103201	2354	-	.	ID="RND-5_FAMILY-5105";Tend="1240";Tstart="856";shortTE="F";uid="4b30092f-4401-4c0a-8861-294a0f351fac"
FIZS01001407.1	RepeatMasker	Unknown	39431	41070	3025	-	.	ID="RND-5_FAMILY-8303";Tend="2112";Tstart="455";shortTE="F";uid="32b4d69e-0e0f-4043-a08c-7d7df446a8ec"
FIZS01001408.1	RepeatMasker	Unknown	353	708	699	+	.	ID="RND-1_FAMILY-5";Tend="1545";Tstart="931";shortTE="F";uid="3f8426ef-a4c3-4701-8881-a786edd49691"
FIZS01001409.1	RepeatMasker	Unknown	1	143	1198	+	.	ID="RND-1_FAMILY-86";TEgroup="ctg_1409%7CRND-1_FAMILY-86%7C1";Tend="1072";Tstart="708";shortTE="F";uid="76a77b79-506b-468d-b16c-fd6980f06d49"
FIZS01001410.1	RepeatMasker	DNA/TcMar-Tc1	51286	51857	1043	+	.	ID="RND-1_FAMILY-116";TEgroup="ctg_1410%7CRND-1_FAMILY-116%7C1";Tend="1644";Tstart="931";shortTE="F";uid="43e923c4-bb2b-4652-9610-51f58d1c823f"
FIZS01001410.1	RepeatMasker	Unknown	48054	48277	735	+	.	ID="RND-1_FAMILY-25";TEgroup="ctg_1410%7CRND-1_FAMILY-25%7C1";Tend="1740";Tstart="770";shortTE="T";uid="76c26c2f-98c4-4622-a8d3-745a874a3d55"
FIZS01001410.1	RepeatMasker	LINE/Dong-R4	40752	42219	534	+	.	ID="RND-6_FAMILY-152";TEgroup="ctg_1410%7CRND-6_FAMILY-152%7C1";Tend="1362";Tstart="135";shortTE="F";uid="b714bac7-23c9-4449-a50c-fb3e5d52f709"
FIZS01001410.1	RepeatMasker	Unknown	42223	42408	489	+	.	ID="RND-5_FAMILY-4326";Tend="1346";Tstart="1146";shortTE="F";uid="7377dfa8-13dd-4010-a807-02efa4e98972"
FIZS01001410.1	RepeatMasker	Unknown	13498	13680	420	+	.	ID="RND-4_FAMILY-1034";Tend="1343";Tstart="1151";shortTE="F";uid="0e7fd5e2-79d9-4c19-89b6-00cd706a8411"
FIZS01001410.1	RepeatMasker	DNA/TcMar-Tc4	30	293	760	-	.	ID="RND-4_FAMILY-459";Tend="1088";Tstart="799";shortTE="F";uid="388b7e29-5648-410c-9d82-b86d972c3f75"
FIZS01001410.1	RepeatMasker	Unknown	54442	54767	2500	-	.	ID="RND-1_FAMILY-243";Tend="1307";Tstart="979";shortTE="F";uid="916d4dd3-2340-4942-9cd2-4b58d154720e"
FIZS01001410.1	RepeatMasker	Unknown	53805	54218	2928	-	.	ID="RND-1_FAMILY-243";Tend="1712";Tstart="1302";shortTE="F";uid="8b9b9287-684a-46c5-96cc-78ce42ab8a40"
FIZS01001410.1	RepeatMasker	Unknown	12168	12584	1850	-	.	ID="RND-2_FAMILY-137";Tend="1263";Tstart="832";shortTE="F";uid="04f12c6a-263e-4462-b878-c9704c489e63"
FIZS01001410.1	RepeatMasker	Unknown	54213	54447	1252	-	.	ID="RND-1_FAMILY-45";Tend="1276";Tstart="905";shortTE="F";uid="7242b63c-cc53-4c0f-a04d-cf15e5b96096"
FIZS01001411.1	RepeatMasker	LTR/Copia	3051	3928	6326	+	.	ID="RND-3_FAMILY-64";Tend="1856";Tstart="971";shortTE="F";uid="74a3b01b-4332-40ee-918f-20f824b7625d"
FIZS01001411.1	RepeatMasker	Unknown	9887	10008	720	+	.	ID="RND-1_FAMILY-105";Tend="1122";Tstart="995";shortTE="F";uid="d97aba75-8625-465e-87cd-b559c71242c2"
FIZS01001411.1	RepeatMasker	Unknown	2509	2934	476	+	.	ID="RND-1_FAMILY-48";Tend="1667";Tstart="1252";shortTE="F";uid="dacf2d7f-d43e-4cc3-a444-ab5d7f9a1391"
FIZS01001411.1	RepeatMasker	DNA	6378	6778	630	-	.	ID="RND-1_FAMILY-4";Tend="1519";Tstart="1111";shortTE="F";uid="020685de-a3ce-45c3-ae8b-61fb753f428e"
FIZS01001412.1	RepeatMasker	DNA/TcMar-Tc1	2330	3040	3335	+	.	ID="rnd-1_family-34";Tend="1828";Tstart="908";shortTE="F";uid="2dd3b2d7-4860-4693-b30d-40e666c717df"
FIZS01001412.1	RepeatMasker	Unknown	3030	3285	1447	-	.	ID="RND-1_FAMILY-206";Tend="1287";Tstart="1032";shortTE="F";uid="d62e53bc-6a58-41f0-b904-20cf2af5318f"
FIZS01001412.1	RepeatMasker	Satellite	629	1032	464	-	.	ID="RND-1_FAMILY-316";TEgroup="ctg_1412%7CRND-1_FAMILY-316%7C1";Tend="793";Tstart="485";shortTE="F";uid="68edaa36-1233-4291-8f71-adea062a3b93"
FIZS01001413.1	RepeatMasker	Unknown	778	1203	1906	+	.	ID="RND-2_FAMILY-137";Tend="1259";Tstart="833";shortTE="F";uid="0e87c550-008f-409a-9daf-4f6df7a7c146"
FIZS01001414.1	RepeatMasker	Unknown	1208	1620	3451	+	.	ID="RND-5_FAMILY-6540";Tend="1406";Tstart="994";shortTE="F";uid="56f6f51c-f725-43c7-a311-b25249262339"
FIZS01001414.1	RepeatMasker	Unknown	1	282	2405	+	.	ID="RND-1_FAMILY-235";Tend="692";Tstart="412";shortTE="F";uid="c7b617fb-59e4-4069-acac-0ad4e35020b7"
FIZS01001415.1	RepeatMasker	Unknown	120	347	889	-	.	ID="RND-2_FAMILY-40";Tend="1101";Tstart="843";shortTE="F";uid="b03f6f4e-8471-4ec8-ad6a-886d2b2559fc"
FIZS01001416.1	RepeatMasker	DNA/Ginger-2	7822	7974	444	+	.	ID="RND-1_FAMILY-353";Tend="1090";Tstart="938";shortTE="F";uid="089c00fe-6a42-433a-a8a5-5803946d87fc"
FIZS01001416.1	RepeatMasker	Unknown	1076	1281	1771	+	.	ID="RND-1_FAMILY-127";Tend="1111";Tstart="905";shortTE="F";uid="eba491a8-a20c-42e2-8f9f-6e611bb56e61"
FIZS01001416.1	RepeatMasker	Unknown	4103	4205	474	+	.	ID="RND-1_FAMILY-48";Tend="1562";Tstart="1460";shortTE="F";uid="7e773961-97d7-4e80-b68f-e4317fa4e348"
FIZS01001416.1	RepeatMasker	DNA/Academ-1	9650	10040	737	+	.	ID="RND-5_FAMILY-881";TEgroup="ctg_1416%7CRND-5_FAMILY-881%7C1";Tend="1192";Tstart="889";shortTE="F";uid="974fe568-ab23-4e28-90b8-5e861c4ea94d"
FIZS01001416.1	RepeatMasker	Unknown	5532	5768	738	-	.	ID="RND-1_FAMILY-48";Tend="939";Tstart="707";shortTE="F";uid="63baf002-6428-444c-9e12-18d55abc58c5"
FIZS01001416.1	RepeatMasker	DNA/hAT-Tip100	7345	7884	1811	-	.	ID="RND-5_FAMILY-936";Tend="1640";Tstart="671";shortTE="F";uid="113f8dc6-ecf2-4f99-a709-fdaea4505c90"
FIZS01001416.1	RepeatMasker	Unknown	812	963	635	-	.	ID="RND-2_FAMILY-40";Tend="1300";Tstart="1148";shortTE="F";uid="a0c4f6e4-864a-49c4-81e4-7933b3b2ecad"
FIZS01001416.1	RepeatMasker	Unknown	4381	5549	7678	-	.	ID="RND-1_FAMILY-22";Tend="2048";Tstart="822";shortTE="F";uid="1f5dff32-c412-44b8-b2d7-becf5696bd55"
FIZS01001416.1	RepeatMasker	Unknown	1282	1886	3888	-	.	ID="RND-5_FAMILY-789";Tend="1928";Tstart="988";shortTE="F";uid="61bb1345-2619-43dc-8ffe-14c98ab73720"
FIZS01001416.1	RepeatMasker	DNA/Ginger-2	8571	9075	920	-	.	ID="GINGER2-1_LMI";Tend="2902";Tstart="2398";shortTE="F";uid="5399363b-1aaa-41cc-a221-d926b309ffc7"
FIZS01001416.1	RepeatMasker	LINE/I	10166	11028	7327	-	.	ID="RND-1_FAMILY-245";Tend="954";Tstart="96";shortTE="F";uid="c1724f3a-e406-4a2c-86d6-abffa0e8f960"
FIZS01000142.1	RepeatMasker	RC/Helitron	7787	7897	777	+	.	ID="RND-1_FAMILY-1";Tend="930";Tstart="819";shortTE="F";uid="f9ca324f-a402-4403-96cc-25fcc4dead6d"
FIZS01000142.1	RepeatMasker	RC/Helitron	17199	17448	1677	+	.	ID="RND-1_FAMILY-1";Tend="1098";Tstart="826";shortTE="F";uid="b007a8b5-32d0-4d10-a181-7149dcc447e4"
FIZS01000142.1	RepeatMasker	Unknown	18905	19105	748	-	.	ID="RND-2_FAMILY-40";Tend="1197";Tstart="1013";shortTE="F";uid="b973c2c1-e2a2-4c29-8e59-ba3a9225b178"
FIZS01000142.1	RepeatMasker	DNA	17286	17559	938	-	.	ID="RND-1_FAMILY-4";Tend="1287";Tstart="1021";shortTE="F";uid="54f94e17-9b9e-4688-9ab4-d4709ce152e1"
FIZS01001420.1	RepeatMasker	Unknown	1749	1921	450	+	.	ID="RND-1_FAMILY-96";Tend="904";Tstart="731";shortTE="F";uid="5f73830b-860d-4edf-8670-4d17778fdab4"
FIZS01001420.1	RepeatMasker	Unknown	434	677	1802	+	.	ID="RND-1_FAMILY-81";Tend="1067";Tstart="824";shortTE="F";uid="7b085c7e-319b-4b2b-be19-39e5fd8cb45e"
FIZS01001422.1	RepeatMasker	Unknown	1	1422	5299	-	.	ID="RND-5_FAMILY-3780";Tend="767";Tstart="1";shortTE="F";uid="bd739ec0-4f2d-436f-b84a-290b574c4466"
FIZS01001423.1	RepeatMasker	Unknown	1	409	2704	+	.	ID="RND-1_FAMILY-177";Tend="1231";Tstart="546";shortTE="F";uid="c7f1657d-6497-4d3e-ade5-31d22517538b"
FIZS01001424.1	RepeatMasker	Unknown	1304	1657	990	+	.	ID="RND-5_FAMILY-1681";TEgroup="ctg_1424%7CRND-5_FAMILY-1681%7C1";Tend="1906";Tstart="1";shortTE="F";uid="55fbafb4-9936-4bc7-a6c4-99afa8d09a82"
FIZS01001424.1	RepeatMasker	Unknown	8260	10251	3970	+	.	ID="RND-5_FAMILY-1681";TEgroup="ctg_1424%7CRND-5_FAMILY-1681%7C3";Tend="1904";Tstart="1";shortTE="F";uid="b1a461e5-f24e-4c8f-a796-ae741338dcb8"
FIZS01001424.1	RepeatMasker	Unknown	11071	11892	1572	+	.	ID="RND-5_FAMILY-1681";Tend="830";Tstart="1";shortTE="F";uid="5c7e3761-b962-4ae1-8e81-25d3bd6303b6"
FIZS01001424.1	RepeatMasker	Unknown	12075	12751	2441	+	.	ID="RND-5_FAMILY-1681";Tend="1487";Tstart="808";shortTE="F";uid="f5edcbb0-039e-4672-9e46-4ca56c280a05"
FIZS01001424.1	RepeatMasker	Unknown	2572	4521	11403	+	.	ID="RND-5_FAMILY-1681";Tend="1905";Tstart="1";shortTE="F";uid="ac27fe55-d092-4b4a-a772-1fb5a42d5f84"
FIZS01001424.1	RepeatMasker	Unknown	5116	6565	2367	+	.	ID="RND-5_FAMILY-1681";TEgroup="ctg_1424%7CRND-5_FAMILY-1681%7C2";Tend="1331";Tstart="1";shortTE="F";uid="60590c6b-e877-4082-8073-730db82427a8"
FIZS01001424.1	RepeatMasker	Unknown	7064	7628	2217	+	.	ID="RND-5_FAMILY-1681";Tend="1905";Tstart="1344";shortTE="F";uid="b79f11b9-cdd1-43f0-b72f-85aeba638c45"
FIZS01001425.1	RepeatMasker	DNA/Academ-1	15220	15726	3276	+	.	ID="RND-1_FAMILY-332";Tend="1465";Tstart="957";shortTE="F";uid="b0572d6e-c8a2-4c1f-bf3b-b54ff5faface"
FIZS01001425.1	RepeatMasker	LTR/Gypsy	41667	42188	2089	+	.	ID="RND-1_FAMILY-0";Tend="1601";Tstart="936";shortTE="F";uid="e29f265e-54a0-4f16-829f-de6d8c2d3378"
FIZS01001425.1	RepeatMasker	DNA/CMC-EnSpm	59258	59924	3914	+	.	ID="RND-1_FAMILY-2";Tend="1609";Tstart="853";shortTE="F";uid="46a1d40b-3e9e-4ffd-8338-06dbd660392d"
FIZS01001425.1	RepeatMasker	Unknown	36924	37188	1775	+	.	ID="RND-1_FAMILY-127";Tend="1113";Tstart="864";shortTE="F";uid="fa99198b-9db4-4afb-bb34-89713922767b"
FIZS01001425.1	RepeatMasker	Unknown	49852	50673	4240	+	.	ID="RND-1_FAMILY-13";Tend="1642";Tstart="750";shortTE="F";uid="f39371af-5570-479e-afb5-216454d3ec2f"
FIZS01001425.1	RepeatMasker	Unknown	18254	18942	4618	+	.	ID="RND-1_FAMILY-46";Tend="1692";Tstart="1005";shortTE="F";uid="0b3cb9ae-2635-4f52-8c43-0904b18e5f9a"
FIZS01001425.1	RepeatMasker	Unknown	100	239	631	+	.	ID="RND-5_FAMILY-2192";Tend="366";Tstart="227";shortTE="F";uid="69135826-3516-443b-82ab-b3ef3a119ca4"
FIZS01001425.1	RepeatMasker	DNA	62678	62988	626	+	.	ID="RND-1_FAMILY-4";Tend="1480";Tstart="1163";shortTE="F";uid="79153561-e4f2-4185-9610-a32c5ae76e17"
FIZS01001425.1	RepeatMasker	Unknown	25034	25286	1808	+	.	ID="RND-1_FAMILY-81";Tend="1064";Tstart="822";shortTE="F";uid="1108bb5b-accf-4746-9d52-b4a021ff52a3"
FIZS01001425.1	RepeatMasker	Unknown	2118	2323	1110	+	.	ID="RND-1_FAMILY-3";Tend="1017";Tstart="830";shortTE="F";uid="ea1221ae-18db-4a29-81c0-97a555c57bdc"
FIZS01001425.1	RepeatMasker	Unknown	34033	34146	464	+	.	ID="RND-1_FAMILY-5";Tend="1824";Tstart="1720";shortTE="F";uid="43a9203c-c1eb-4d45-bb17-9f8f0d75350f"
FIZS01001425.1	RepeatMasker	Unknown	5759	6638	5090	+	.	ID="RND-1_FAMILY-13";Tend="1643";Tstart="700";shortTE="F";uid="335ffc7b-771a-4164-ac05-ce0a7e0bad62"
FIZS01001425.1	RepeatMasker	Unknown	14866	15113	1609	+	.	ID="RND-1_FAMILY-81";Tend="1070";Tstart="824";shortTE="F";uid="257682d7-a209-4c33-8cf9-07cda00111f2"
FIZS01001425.1	RepeatMasker	Unknown	62289	62536	757	-	.	ID="RND-1_FAMILY-198";Tend="1137";Tstart="891";shortTE="F";uid="2cd14cb0-0ce5-4dcc-bf5c-ce456d0ca37c"
FIZS01001425.1	RepeatMasker	Unknown	37825	38167	1879	-	.	ID="RND-2_FAMILY-137";Tend="1198";Tstart="821";shortTE="F";uid="a34afeee-a38f-4b3f-9edb-9858211e0b8c"
FIZS01001425.1	RepeatMasker	LTR/Copia	71668	72348	5214	-	.	ID="RND-3_FAMILY-64";Tend="1863";Tstart="1192";shortTE="F";uid="880a6b1f-6325-491d-9924-15cda957a69e"
FIZS01001425.1	RepeatMasker	LINE/Dong-R4	54028	55566	4551	-	.	ID="RND-6_FAMILY-152";Tend="1503";Tstart="93";shortTE="F";uid="e20a97ff-56bb-4a6b-9a27-aeb9fd452448"
FIZS01001425.1	RepeatMasker	Unknown	21304	21986	3795	-	.	ID="RND-1_FAMILY-13";Tend="1605";Tstart="792";shortTE="F";uid="e4d3e749-99b9-4d3d-89f1-2c06bc5016e6"
FIZS01001425.1	RepeatMasker	Unknown	66483	67188	2475	-	.	ID="RND-5_FAMILY-789";Tend="1673";Tstart="908";shortTE="F";uid="c1bc44ba-a984-4a2a-95eb-25eb16af5072"
FIZS01001425.1	RepeatMasker	DNA/TcMar-Tc4	30987	31661	1355	-	.	ID="RND-4_FAMILY-459";TEgroup="ctg_1425%7CRND-4_FAMILY-459%7C1";Tend="1438";Tstart="833";shortTE="F";uid="274d3b69-7f13-4c00-967e-f622264cf1bf"
FIZS01001425.1	RepeatMasker	Unknown	2953	3107	944	-	.	ID="RND-1_FAMILY-75";Tend="1057";Tstart="903";shortTE="F";uid="73f7fd71-e91b-4230-9364-0bdd075451a9"
FIZS01001425.1	RepeatMasker	Unknown	46004	46139	926	-	.	ID="RND-1_FAMILY-75";Tend="1035";Tstart="901";shortTE="F";uid="6ebba1a6-7154-4864-8bfe-0630e6d99474"
FIZS01001425.1	RepeatMasker	Unknown	45596	46002	1940	-	.	ID="RND-2_FAMILY-137";Tend="1273";Tstart="832";shortTE="F";uid="9a9ce492-2434-4be3-8dda-5d51f83051f5"
FIZS01001425.1	RepeatMasker	Unknown	37454	37745	1918	-	.	ID="RND-1_FAMILY-208";Tend="1090";Tstart="799";shortTE="F";uid="1aca469a-e516-42ab-a94b-e553587065d7"
FIZS01001425.1	RepeatMasker	LTR/Gypsy	2199	2944	4494	-	.	ID="RND-1_FAMILY-0";Tend="1623";Tstart="877";shortTE="F";uid="5b74fc90-61a5-405f-adad-c8623e78c5ff"
FIZS01001425.1	RepeatMasker	DNA/Academ-1	1	157	974	-	.	ID="RND-5_FAMILY-881";Tend="1009";Tstart="853";shortTE="F";uid="9123a1c4-aa98-437d-9ce5-a6556468267e"
FIZS01001425.1	RepeatMasker	DNA/MULE-MuDR	38160	38318	776	-	.	ID="RND-5_FAMILY-4597";Tend="966";Tstart="808";shortTE="F";uid="870d322b-e485-403e-b05b-e1d448f2d20a"
FIZS01001426.1	RepeatMasker	Unknown	1	437	3916	+	.	ID="RND-1_FAMILY-398";Tend="437";Tstart="1";shortTE="F";uid="0c2fe8bd-a57d-427b-a42b-2b0af81be782"
FIZS01001426.1	RepeatMasker	Unknown	71055	71285	1455	+	.	ID="RND-1_FAMILY-3";Tend="1083";Tstart="831";shortTE="F";uid="7e8f979f-aaa1-47de-b58f-2ef1ea3a5e1a"
FIZS01001426.1	RepeatMasker	RC/Helitron	60471	60817	477	+	.	ID="RND-1_FAMILY-1";Tend="1339";Tstart="1005";shortTE="F";uid="b026677a-d9e9-4511-94b5-1f4f9614d166"
FIZS01001426.1	RepeatMasker	Unknown	64027	64944	6018	+	.	ID="RND-5_FAMILY-1919";Tend="1384";Tstart="541";shortTE="F";uid="7b9b7ed0-e11b-4f3d-8fe7-617439d583c7"
FIZS01001426.1	RepeatMasker	DNA	59852	60666	1093	-	.	ID="rnd-1_family-4";Tend="1616";Tstart="1122";shortTE="F";uid="f835704a-4c1e-404f-a797-8c0402dfed64"
FIZS01001426.1	RepeatMasker	Unknown	63546	63955	2342	-	.	ID="RND-4_FAMILY-414";Tend="1195";Tstart="773";shortTE="F";uid="91313fc1-9f9c-4dac-98a7-37f052c61add"
FIZS01001426.1	RepeatMasker	LINE/I	68167	68307	1163	-	.	ID="RND-1_FAMILY-134";Tend="631";Tstart="490";shortTE="F";uid="7b4d293d-a77e-44ff-a5a7-43ed5b3f1a7d"
FIZS01001429.1	RepeatMasker	Unknown	1410	1742	1934	+	.	ID="RND-1_FAMILY-165";Tend="1294";Tstart="951";shortTE="F";uid="81e7ca3a-34a8-478a-a492-b09e7272455b"
FIZS01001429.1	RepeatMasker	Unknown	775	1085	2033	-	.	ID="RND-1_FAMILY-129";Tend="1313";Tstart="977";shortTE="F";uid="fc166b62-7755-4491-bfcb-4dda94e46f18"
FIZS01001433.1	RepeatMasker	Unknown	9995	10946	5173	+	.	ID="RND-4_FAMILY-1034";Tend="1732";Tstart="823";shortTE="F";uid="1cf8f335-54bd-476d-9a1a-093c8849d2bd"
FIZS01001433.1	RepeatMasker	DNA/Academ-1	4401	4961	3467	+	.	ID="RND-1_FAMILY-308";Tend="1558";Tstart="968";shortTE="F";uid="a2862448-0fbb-447e-9636-b32af20176f4"
FIZS01001433.1	RepeatMasker	Satellite	13047	14626	2220	+	.	ID="RND-6_FAMILY-201";Tend="2304";Tstart="835";shortTE="F";uid="dc2e9575-5492-4f63-9bc9-d31e02538088"
FIZS01001433.1	RepeatMasker	Unknown	16953	17888	1063	+	.	ID="RND-1_FAMILY-3";Tend="1687";Tstart="890";shortTE="F";uid="aeb316ac-914a-4dc7-8ee3-f5e948a26e09"
FIZS01001433.1	RepeatMasker	Unknown	3723	4349	4060	+	.	ID="RND-4_FAMILY-20";Tend="1572";Tstart="887";shortTE="F";uid="76a87cc4-2e5d-4bee-ae2b-a9252b13cdd6"
FIZS01001433.1	RepeatMasker	DNA/CMC-EnSpm	16764	17667	4112	-	.	ID="RND-1_FAMILY-2";Tend="1810";Tstart="985";shortTE="F";uid="33f541ad-1c9b-4334-b6dd-0a7aafde2768"
FIZS01001433.1	RepeatMasker	LINE/Dong-R4	12679	13046	3679	-	.	ID="RND-6_FAMILY-152";Tend="1617";Tstart="412";shortTE="F";uid="8c7bf76b-3c77-4867-a63e-e4d09875c613"
FIZS01001433.1	RepeatMasker	LINE/Dong-R4	14627	14746	3679	-	.	ID="RND-6_FAMILY-152";Tend="411";Tstart="12";shortTE="F";uid="1cd6c757-383e-4f45-9353-b82263801da8"
FIZS01001433.1	RepeatMasker	DNA/hAT-Tip100	23498	23758	1542	-	.	ID="RND-5_FAMILY-1393";Tend="1199";Tstart="936";shortTE="F";uid="290549e8-c2b9-41d5-9d69-bd3693f76575"
FIZS01001434.1	RepeatMasker	Unknown	1483	1755	512	+	.	ID="RND-1_FAMILY-215";TEgroup="ctg_1434%7CRND-1_FAMILY-215%7C1";Tend="874";Tstart="1";shortTE="F";uid="090bbc59-72fc-4b21-9748-fcf4510cca75"
FIZS01001436.1	RepeatMasker	LINE/I	1016	1233	1692	+	.	ID="RND-1_FAMILY-141";Tend="486";Tstart="269";shortTE="F";uid="399a3222-ca73-4f16-9040-86921532c740"
FIZS01001436.1	RepeatMasker	Unknown	1	515	3942	-	.	ID="RND-5_FAMILY-635";Tend="1094";Tstart="579";shortTE="F";uid="86691c4a-6d5e-4202-a7b0-cd8d924c0d24"
FIZS01001436.1	RepeatMasker	Unknown	1233	1646	3170	-	.	ID="RND-1_FAMILY-230";Tend="1355";Tstart="946";shortTE="F";uid="32ab1d02-2394-4a45-bdfd-4aee06ea4134"
FIZS01001437.1	RepeatMasker	Unknown	297	430	431	+	.	ID="RND-5_FAMILY-1426";Tend="1738";Tstart="1599";shortTE="F";uid="b2902609-920d-4bb9-84e4-dbc3d9071604"
FIZS01001437.1	RepeatMasker	Unknown	700	846	484	-	.	ID="RND-4_FAMILY-2";Tend="964";Tstart="812";shortTE="F";uid="1520d344-6ee6-48d5-a8b7-1c3baf32d482"
FIZS01001438.1	RepeatMasker	LINE/I	15123	15399	2435	+	.	ID="RND-1_FAMILY-154";Tend="814";Tstart="538";shortTE="F";uid="047ff412-450f-497e-97ed-d042f04c4f89"
FIZS01001438.1	RepeatMasker	LINE/Dong-R4	2030	3074	3354	+	.	ID="RND-6_FAMILY-152";Tend="1578";Tstart="507";shortTE="F";uid="8ae84211-ab6a-4ed0-ad4f-8e89a197f540"
FIZS01001438.1	RepeatMasker	Unknown	12114	12763	3062	+	.	ID="RND-1_FAMILY-29";Tend="1284";Tstart="636";shortTE="F";uid="8934a9e3-33e4-43d6-9400-293dce9af8b8"
FIZS01001438.1	RepeatMasker	LINE/I	15015	15388	411	-	.	ID="RND-1_FAMILY-141";Tend="663";Tstart="302";shortTE="F";uid="2c0143d3-5be5-48ae-8121-1fab7fb321d8"
FIZS01001438.1	RepeatMasker	Unknown	15398	15550	923	-	.	ID="RND-1_FAMILY-72";Tend="1490";Tstart="1341";shortTE="F";uid="66a4612b-06a0-4648-a039-1416d0d23e0a"
FIZS01001438.1	RepeatMasker	Unknown	547	673	482	-	.	ID="RND-1_FAMILY-89";Tend="713";Tstart="586";shortTE="F";uid="486f181a-f4cc-4f80-82f2-5214dda99814"
FIZS01001439.1	RepeatMasker	Unknown	14785	14962	728	+	.	ID="RND-2_FAMILY-137";Tend="1131";Tstart="959";shortTE="F";uid="2b63ed5f-f25e-43dc-ac10-4170002a4a3c"
FIZS01001439.1	RepeatMasker	Unknown	22796	23108	778	-	.	ID="RND-1_FAMILY-48";Tend="1605";Tstart="1299";shortTE="F";uid="2af4b365-2178-4555-b8b0-5b8bbd4932c1"
FIZS01000144.1	RepeatMasker	Unknown	15	519	1665	+	.	ID="RND-1_FAMILY-48";TEgroup="ctg_144%7CRND-1_FAMILY-48%7C1";Tend="1408";Tstart="705";shortTE="F";uid="892b8470-c39b-41f7-95a2-4fef3c316722"
FIZS01001440.1	RepeatMasker	Unknown	9339	9569	570	+	.	ID="RND-5_FAMILY-3656";Tend="1330";Tstart="1057";shortTE="F";uid="c25fece1-08bc-47d2-864c-2618559e07e2"
FIZS01001440.1	RepeatMasker	Unknown	5842	6169	719	+	.	ID="RND-5_FAMILY-1797";TEgroup="ctg_1440%7CRND-5_FAMILY-1797%7C1";Tend="1061";Tstart="611";shortTE="F";uid="f7da6ab7-d2bb-429a-bb77-6f49ee7bc8f1"
FIZS01001440.1	RepeatMasker	LINE/Dong-R4	7608	9166	1854	+	.	ID="RND-6_FAMILY-152";Tend="1448";Tstart="83";shortTE="F";uid="d62231c0-d413-45d3-985a-5bd72caa96ef"
FIZS01001440.1	RepeatMasker	Unknown	6795	7204	2636	-	.	ID="RND-1_FAMILY-9";Tend="1638";Tstart="1196";shortTE="F";uid="7a396b92-cab7-4925-ab8d-7ff4191a4095"
FIZS01001440.1	RepeatMasker	Unknown	14094	14544	3029	-	.	ID="RND-1_FAMILY-48";Tend="1735";Tstart="1291";shortTE="F";uid="7edf8f34-ee7a-4e41-a210-51048751400b"
FIZS01001440.1	RepeatMasker	Satellite	9167	9383	2208	-	.	ID="RND-6_FAMILY-201";Tend="713";Tstart="1";shortTE="F";uid="d22e5a99-7bd7-4e79-895d-5650325b53d8"
FIZS01001440.1	RepeatMasker	Unknown	12320	13616	9950	-	.	ID="RND-1_FAMILY-19";Tend="2185";Tstart="847";shortTE="F";uid="fcfeb3b9-1434-4f0a-89ad-2987f6ab72e5"
FIZS01001440.1	RepeatMasker	Unknown	14845	15032	1171	-	.	ID="RND-1_FAMILY-350";Tend="184";Tstart="1";shortTE="F";uid="93c2a257-8573-4db0-a074-b6e0dd93a5b1"
FIZS01001440.1	RepeatMasker	Satellite	7218	7607	2208	-	.	ID="RND-6_FAMILY-201";Tend="1981";Tstart="714";shortTE="F";uid="98b8a6c4-d22b-4e5d-9c83-ffb9bfe6a250"
FIZS01001441.1	RepeatMasker	Unknown	18367	18807	1250	+	.	ID="RND-2_FAMILY-137";Tend="1338";Tstart="880";shortTE="F";uid="3ac33dce-f7f2-4c58-b971-41c4bbcc82a8"
FIZS01001441.1	RepeatMasker	Unknown	15959	16932	6302	+	.	ID="RND-1_FAMILY-3";Tend="1783";Tstart="831";shortTE="F";uid="7080fdbf-2c70-4065-81f9-2a75dec470db"
FIZS01001441.1	RepeatMasker	Unknown	4229	5355	4467	+	.	ID="RND-1_FAMILY-13";Tend="1720";Tstart="747";shortTE="F";uid="00590cdf-9285-408f-90b8-7c4e5a5bf7d3"
FIZS01001441.1	RepeatMasker	DNA/hAT-Ac	1	127	1173	+	.	ID="RND-5_FAMILY-220";Tend="1594";Tstart="1468";shortTE="F";uid="5f8aa98c-7a51-4847-975c-dc6470448c53"
FIZS01001441.1	RepeatMasker	Unknown	21625	22439	3619	+	.	ID="RND-1_FAMILY-13";Tend="1648";Tstart="811";shortTE="F";uid="363220e3-615e-4ad6-b04b-5ae881ac2ddf"
FIZS01001441.1	RepeatMasker	Unknown	5373	5788	1872	+	.	ID="RND-2_FAMILY-40";Tend="1408";Tstart="991";shortTE="F";uid="e30bb0a6-5510-4f73-87a0-f026c169d9db"
FIZS01001441.1	RepeatMasker	Unknown	22805	23014	947	+	.	ID="RND-1_FAMILY-75";Tend="1122";Tstart="902";shortTE="F";uid="fc43c53c-0003-498a-a0a1-da434dd0314d"
FIZS01001441.1	RepeatMasker	Unknown	18804	19520	1957	-	.	ID="RND-2_FAMILY-40";Tend="1415";Tstart="881";shortTE="F";uid="377f05b7-55df-490a-8c14-eaad622a287c"
FIZS01001441.1	RepeatMasker	Unknown	21450	21626	511	-	.	ID="RND-1_FAMILY-206";Tend="1456";Tstart="1277";shortTE="F";uid="ff14bce0-3659-4abe-9cd0-89fb4ad76969"
FIZS01001441.1	RepeatMasker	Satellite	10522	10651	927	-	.	ID="SAT-1_LVA";Tend="346";Tstart="216";shortTE="F";uid="01ec62b4-ad79-4f50-9599-71aaa6e72be7"
FIZS01001441.1	RepeatMasker	Unknown	10807	11191	1197	-	.	ID="RND-5_FAMILY-806";Tend="1290";Tstart="909";shortTE="F";uid="6cc44168-3308-4907-8c42-c82ab9a68148"
FIZS01001442.1	RepeatMasker	DNA/Crypton-I	8297	8540	1041	+	.	ID="RND-1_FAMILY-193";TEgroup="ctg_1442%7CRND-1_FAMILY-193%7C1";Tend="1058";Tstart="889";shortTE="F";uid="b3139583-e66a-4bc8-8122-e2f2e375eea2"
FIZS01001442.1	RepeatMasker	Unknown	10308	10526	1389	+	.	ID="RND-5_FAMILY-5105";Tend="1063";Tstart="837";shortTE="F";uid="7d45ec2c-c1a9-4a0c-9373-8eaff532790d"
FIZS01001442.1	RepeatMasker	Unknown	15862	16307	2334	+	.	ID="RND-1_FAMILY-3";Tend="1345";Tstart="878";shortTE="F";uid="d541145d-8b53-4d8f-8d53-89a76f76cec5"
FIZS01001442.1	RepeatMasker	Unknown	17456	17747	2165	+	.	ID="RND-1_FAMILY-162";Tend="1230";Tstart="938";shortTE="F";uid="0a9129dc-00e3-4ccc-9b05-bff773859f42"
FIZS01001442.1	RepeatMasker	LINE/I	10525	10961	3562	+	.	ID="RND-1_FAMILY-387";Tend="850";Tstart="412";shortTE="F";uid="097a10b5-4154-490b-896f-bf7ef09451c5"
FIZS01001442.1	RepeatMasker	Unknown	9819	10172	2942	-	.	ID="RND-1_FAMILY-180";Tend="1197";Tstart="844";shortTE="F";uid="3b0df7ec-2885-472c-819a-3aff554bf847"
FIZS01001442.1	RepeatMasker	Unknown	3630	4440	5002	-	.	ID="RND-1_FAMILY-72";Tend="1731";Tstart="899";shortTE="F";uid="b4b28adb-9dac-4b2f-831e-f7300064cb38"
FIZS01001442.1	RepeatMasker	Unknown	6684	7411	3107	-	.	ID="RND-1_FAMILY-13";Tend="1643";Tstart="705";shortTE="F";uid="b30eb744-1b26-4052-abc4-41d0ae745f93"
FIZS01001442.1	RepeatMasker	Unknown	10950	11097	900	-	.	ID="RND-5_FAMILY-5105";Tend="1002";Tstart="849";shortTE="F";uid="fe3c2560-6b96-48d6-b1d7-5acf3323e066"
FIZS01001443.1	RepeatMasker	DNA/Academ-1	46814	47139	2877	+	.	ID="RND-1_FAMILY-126";Tend="1550";Tstart="1224";shortTE="F";uid="248b7446-4caa-42a4-b134-28920865d5c3"
FIZS01001443.1	RepeatMasker	Unknown	34028	34229	1155	+	.	ID="RND-4_FAMILY-495";Tend="685";Tstart="484";shortTE="F";uid="e9bc372e-b111-4d52-a3a6-bfb61922c3db"
FIZS01001443.1	RepeatMasker	RC/Helitron	42496	42727	797	+	.	ID="RND-1_FAMILY-1";Tend="1388";Tstart="1144";shortTE="F";uid="909924e8-4b74-4817-a88e-2bf961a7fcd5"
FIZS01001443.1	RepeatMasker	Unknown	34219	34386	842	+	.	ID="RND-1_FAMILY-389";Tend="381";Tstart="220";shortTE="F";uid="8626bcc1-3e52-45d4-8c38-79e3d22a80b7"
FIZS01001443.1	RepeatMasker	DNA/hAT-Tip100	37677	38024	1860	+	.	ID="RND-1_FAMILY-241";Tend="1399";Tstart="1003";shortTE="F";uid="8a35d9bd-e12a-4e4f-a542-a64962cc7f8a"
FIZS01001443.1	RepeatMasker	Unknown	14532	15591	5130	+	.	ID="RND-4_FAMILY-495";Tend="1588";Tstart="475";shortTE="F";uid="f1a0b1b8-fdf4-4de7-aca8-54bf37c0db1d"
FIZS01001443.1	RepeatMasker	Unknown	43895	44499	3091	+	.	ID="RND-1_FAMILY-29";Tend="1484";Tstart="865";shortTE="F";uid="78af2552-e613-4c49-a2fc-b2217103cd13"
FIZS01001443.1	RepeatMasker	Unknown	8247	9095	5109	+	.	ID="RND-1_FAMILY-267";Tend="1794";Tstart="915";shortTE="F";uid="4fa2eda4-ec81-4140-9b5f-3255481aa2ae"
FIZS01001443.1	RepeatMasker	Unknown	31037	31145	658	+	.	ID="RND-5_FAMILY-2440";Tend="1376";Tstart="1256";shortTE="F";uid="000fc3f0-3d29-4ceb-bd1f-8d6a39d3093f"
FIZS01001443.1	RepeatMasker	Unknown	4338	4630	947	+	.	ID="RND-1_FAMILY-22";TEgroup="ctg_1443%7CRND-1_FAMILY-22%7C1";Tend="1275";Tstart="838";shortTE="F";uid="a2cf0250-2174-4d19-893c-8dcff043086b"
FIZS01001443.1	RepeatMasker	Unknown	24017	24548	2460	-	.	ID="RND-2_FAMILY-40";Tend="1459";Tstart="934";shortTE="F";uid="3ededb33-4d35-4b89-a773-d1ae3539ff06"
FIZS01001443.1	RepeatMasker	LINE/RTE-BovB	34510	34815	429	-	.	ID="RTE-10_PPO";Tend="978";Tstart="673";shortTE="F";uid="48b8e370-5c8a-4876-bc22-c82d8d05af2d"
FIZS01001443.1	RepeatMasker	Unknown	15529	15650	496	-	.	ID="RND-1_FAMILY-355";Tend="1674";Tstart="1544";shortTE="F";uid="c84b2137-ce85-4906-8025-4457f8ffe8af"
FIZS01001443.1	RepeatMasker	Unknown	45013	45423	2264	-	.	ID="RND-4_FAMILY-495";Tend="1465";Tstart="1050";shortTE="F";uid="6396efda-d7bc-4409-98f2-3b4c0c5cc0e9"
FIZS01001443.1	RepeatMasker	Unknown	29886	31033	4295	-	.	ID="RND-1_FAMILY-8";TEgroup="ctg_1443%7CRND-1_FAMILY-8%7C1";Tend="2041";Tstart="668";shortTE="F";uid="8cee5538-41a8-46e2-9fe8-c8227aee191c"
FIZS01001443.1	RepeatMasker	RC/Helitron	24568	24924	1028	-	.	ID="RND-1_FAMILY-1";Tend="1582";Tstart="1239";shortTE="F";uid="fb1e307f-a818-416e-8217-74b2fe2481e9"
FIZS01001443.1	RepeatMasker	Unknown	44814	45008	1190	-	.	ID="RND-1_FAMILY-389";Tend="458";Tstart="278";shortTE="F";uid="479547a2-477f-4a61-abc3-3101216bd86a"
FIZS01001443.1	RepeatMasker	DNA	42430	42669	1255	-	.	ID="RND-1_FAMILY-4";Tend="1742";Tstart="1483";shortTE="F";uid="e8eb3624-e460-49b2-8ff2-5062b1c5cc9d"
FIZS01001443.1	RepeatMasker	LTR/Copia	49529	49649	599	-	.	ID="RND-3_FAMILY-64";Tend="1110";Tstart="999";shortTE="F";uid="eeb5b94c-caee-45e3-95cd-fb208846014e"
FIZS01001443.1	RepeatMasker	Unknown	52890	53383	3213	-	.	ID="RND-5_FAMILY-789";Tend="1542";Tstart="1056";shortTE="F";uid="0c01ca0f-d182-4347-b37b-b51c6bf87b65"
FIZS01001443.1	RepeatMasker	DNA/Academ-1	46414	46577	1323	-	.	ID="RND-1_FAMILY-126";Tend="1553";Tstart="1387";shortTE="F";uid="f759c44a-2aba-4840-b338-e98140a0715f"
FIZS01001443.1	RepeatMasker	DNA/Sola-2	127	286	964	-	.	ID="RND-1_FAMILY-292";Tend="665";Tstart="507";shortTE="F";uid="4d86a40e-21ed-45bb-bd4e-aab54ef660c3"
FIZS01001443.1	RepeatMasker	Unknown	46564	46719	476	-	.	ID="RND-1_FAMILY-289";Tend="711";Tstart="537";shortTE="F";uid="01d6b216-4b75-48c9-92e0-6bae9a706027"
FIZS01001443.1	RepeatMasker	Unknown	41075	41516	3003	-	.	ID="RND-1_FAMILY-282";Tend="1445";Tstart="971";shortTE="F";uid="68f4bfd6-e5e1-484c-a48d-a1d348c86561"
FIZS01001443.1	RepeatMasker	Unknown	58280	58559	1835	-	.	ID="RND-5_FAMILY-1019";Tend="1670";Tstart="1386";shortTE="F";uid="e46717a2-1a0c-4396-8777-98cc13c67ece"
FIZS01001445.1	RepeatMasker	DNA/CMC-Transib	5	297	1371	-	.	ID="rnd-1_family-93";Tend="576";Tstart="2";shortTE="F";uid="dd024507-0109-402a-8d2b-489d6d1843f9"
FIZS01001446.1	RepeatMasker	Unknown	12327	12445	632	+	.	ID="RND-5_FAMILY-6163";Tend="1445";Tstart="1333";shortTE="F";uid="62cefe44-49c0-4f18-a0f1-3cd1f4832e33"
FIZS01001446.1	RepeatMasker	Unknown	22163	23008	1692	+	.	ID="RND-5_FAMILY-1426";TEgroup="ctg_1446%7CRND-5_FAMILY-1426%7C1";Tend="1243";Tstart="449";shortTE="F";uid="bbf35a06-1667-43fe-8f8e-e51ace7935b7"
FIZS01001446.1	RepeatMasker	DNA	11184	12132	5553	+	.	ID="RND-1_FAMILY-4";Tend="1742";Tstart="826";shortTE="F";uid="33994016-370c-4bff-acdf-be5458d6f9e8"
FIZS01001446.1	RepeatMasker	Unknown	12153	12267	691	+	.	ID="RND-1_FAMILY-129";Tend="970";Tstart="856";shortTE="F";uid="bc712933-740e-4c06-885d-a194b4849c01"
FIZS01001446.1	RepeatMasker	Unknown	11068	11189	436	+	.	ID="RND-6_FAMILY-1293";Tend="667";Tstart="540";shortTE="F";uid="23c1ed0e-6e10-486a-bf91-43deed518cf6"
FIZS01001446.1	RepeatMasker	DNA/Sola-2	15857	16993	7193	-	.	ID="RND-1_FAMILY-292";Tend="1638";Tstart="519";shortTE="F";uid="ffc30fa6-da8a-4a3b-a28a-f83f3958a88e"
FIZS01001446.1	RepeatMasker	Unknown	15693	15845	1099	-	.	ID="RND-5_FAMILY-2440";Tend="1243";Tstart="1091";shortTE="F";uid="24eabf8a-2c9e-4598-9bf9-40da9f27b47d"
FIZS01001446.1	RepeatMasker	Unknown	23435	23561	901	-	.	ID="RND-1_FAMILY-329";Tend="351";Tstart="229";shortTE="F";uid="29af68f2-8883-48e6-bc92-4f5bd5384560"
FIZS01001447.1	RepeatMasker	Unknown	157212	157478	1921	+	.	ID="RND-1_FAMILY-237";Tend="1026";Tstart="743";shortTE="F";uid="61ca01b3-d2d1-4e28-ac22-b5653c799b3b"
FIZS01001447.1	RepeatMasker	Unknown	153609	153893	2052	+	.	ID="RND-1_FAMILY-105";Tend="1314";Tstart="1024";shortTE="F";uid="82244639-e7dd-474d-8d9c-c70c3f3ac482"
FIZS01001447.1	RepeatMasker	Unknown	157475	157953	2136	+	.	ID="RND-1_FAMILY-81";TEgroup="ctg_1447%7CRND-1_FAMILY-81%7C1";Tend="1063";Tstart="822";shortTE="F";uid="716043bd-f1af-4292-bcb7-eb732560a98f"
FIZS01001447.1	RepeatMasker	Unknown	13883	14425	3199	+	.	ID="RND-1_FAMILY-54";Tend="1393";Tstart="840";shortTE="F";uid="30262216-0702-4ad6-9be5-a517c4ae5913"
FIZS01001447.1	RepeatMasker	Unknown	157951	158234	2274	+	.	ID="RND-1_FAMILY-237";Tend="1308";Tstart="1025";shortTE="F";uid="75842ada-3e29-4b87-b542-4de7e12e525d"
FIZS01001447.1	RepeatMasker	Unknown	153885	154422	3005	+	.	ID="RND-5_FAMILY-1721";Tend="1602";Tstart="1022";shortTE="F";uid="5c2e2de0-5fd3-46d6-b2c0-d88bee7e6c24"
FIZS01001447.1	RepeatMasker	Unknown	10936	11111	990	+	.	ID="RND-1_FAMILY-75";Tend="1096";Tstart="925";shortTE="F";uid="46876801-d70d-4ce7-9562-ad619fdecf02"
FIZS01001447.1	RepeatMasker	Unknown	113996	114179	653	+	.	ID="RND-4_FAMILY-1155";Tend="1106";Tstart="926";shortTE="F";uid="f3fe7bdf-157a-4252-b98c-c5a2af2d8ef8"
FIZS01001447.1	RepeatMasker	Unknown	62959	63338	2561	+	.	ID="RND-5_FAMILY-1077";Tend="1158";Tstart="766";shortTE="F";uid="1af37ba4-f199-48e2-a8da-cb1629171b11"
FIZS01001447.1	RepeatMasker	Unknown	148939	149168	977	+	.	ID="RND-1_FAMILY-75";Tend="1105";Tstart="845";shortTE="F";uid="9bf2ec4e-ba3a-47c5-832d-f8d3721f9926"
FIZS01001447.1	RepeatMasker	Unknown	153457	153610	726	+	.	ID="RND-5_FAMILY-1721";Tend="1000";Tstart="854";shortTE="F";uid="27475687-05c9-4057-9448-b47a53943054"
FIZS01001447.1	RepeatMasker	Unknown	9004	9208	850	+	.	ID="RND-1_FAMILY-76";Tend="1225";Tstart="1020";shortTE="F";uid="d7a91170-9b53-465c-b283-e6e18bdb220b"
FIZS01001447.1	RepeatMasker	DNA/Academ-1	27978	28550	3434	+	.	ID="RND-1_FAMILY-332";Tend="1482";Tstart="909";shortTE="F";uid="a6c68035-eca5-4dee-9ef0-89e13ba47713"
FIZS01001447.1	RepeatMasker	DNA/Academ-1	139525	139747	416	+	.	ID="RND-1_FAMILY-126";Tend="1061";Tstart="822";shortTE="F";uid="eb54b720-aeb4-4203-986a-08319ac4a711"
FIZS01001447.1	RepeatMasker	Unknown	180385	180738	2471	+	.	ID="RND-1_FAMILY-41";Tend="1137";Tstart="784";shortTE="F";uid="9bb543be-26f7-4030-b9c8-e37c3c419b63"
FIZS01001447.1	RepeatMasker	Unknown	8462	8617	922	+	.	ID="RND-1_FAMILY-76";Tend="1170";Tstart="998";shortTE="F";uid="c73b8cb5-bc21-401a-8169-e20bc2c9cba7"
FIZS01001447.1	RepeatMasker	Unknown	5402	5803	2646	-	.	ID="RND-5_FAMILY-5105";Tend="1240";Tstart="847";shortTE="F";uid="7d9336b0-f595-4a29-9ff1-64aa255f5397"
FIZS01001447.1	RepeatMasker	Unknown	172649	173446	2340	-	.	ID="RND-1_FAMILY-105";Tend="1311";Tstart="782";shortTE="F";uid="ea6dc9b6-653b-4f0c-b697-761c06dfef84"
FIZS01001447.1	RepeatMasker	LINE/I	22102	22292	1012	-	.	ID="RND-1_FAMILY-219";Tend="1460";Tstart="1267";shortTE="F";uid="233a5036-1a95-46a2-8d89-5a0e5bf8c440"
FIZS01001447.1	RepeatMasker	DNA/Academ-1	36148	36394	1240	-	.	ID="RND-1_FAMILY-253";Tend="1301";Tstart="1059";shortTE="F";uid="627ed26c-1b3a-4481-b5a5-a8f6abab887b"
FIZS01001447.1	RepeatMasker	Unknown	18821	19225	2230	-	.	ID="RND-5_FAMILY-5105";Tend="1240";Tstart="841";shortTE="F";uid="bf25a701-0c6a-4e32-aa3c-12cb5b721e37"
FIZS01001447.1	RepeatMasker	Unknown	64933	65244	1194	-	.	ID="RND-5_FAMILY-1077";Tend="1050";Tstart="753";shortTE="F";uid="e2f0e3e1-1e0e-494a-9888-6568f2df861f"
FIZS01001447.1	RepeatMasker	Unknown	8752	8901	874	-	.	ID="RND-1_FAMILY-75";Tend="1074";Tstart="923";shortTE="F";uid="a294bb70-84a8-4e90-976d-05c54335ffb1"
FIZS01001447.1	RepeatMasker	Unknown	8436	8774	1114	-	.	ID="RND-1_FAMILY-75";TEgroup="ctg_1447%7CRND-1_FAMILY-75%7C1";Tend="1122";Tstart="915";shortTE="F";uid="86117cc2-5c19-4b83-85a9-1ef889b53a5b"
FIZS01001447.1	RepeatMasker	Unknown	23197	23332	690	-	.	ID="RND-1_FAMILY-52";Tend="1080";Tstart="940";shortTE="F";uid="196113f5-4f7e-428f-91ab-c208647bdd64"
FIZS01001447.1	RepeatMasker	Unknown	36945	37319	2179	-	.	ID="RND-5_FAMILY-5105";Tend="1241";Tstart="849";shortTE="F";uid="c6ab1d0f-af88-4dc7-9eeb-8f24e31a20b1"
FIZS01001447.1	RepeatMasker	Unknown	8885	9160	964	-	.	ID="RND-1_FAMILY-75";Tend="1074";Tstart="850";shortTE="F";uid="b5fce236-47c2-4749-99fd-069645bc195a"
FIZS01001447.1	RepeatMasker	Unknown	14625	14815	1308	-	.	ID="RND-1_FAMILY-54";Tend="1110";Tstart="919";shortTE="F";uid="08191237-ab79-481f-9236-10db011fdff0"
FIZS01001447.1	RepeatMasker	Unknown	9138	9305	1073	-	.	ID="RND-1_FAMILY-75";Tend="1074";Tstart="905";shortTE="F";uid="1952ea94-c1af-4186-9b49-8480a15aba8c"
FIZS01001447.1	RepeatMasker	DNA/TcMar-Tc1	803	1722	7518	-	.	ID="RND-1_FAMILY-34";Tend="1828";Tstart="905";shortTE="F";uid="518d03f6-e546-49a1-9813-9048ed1dabdd"
FIZS01001447.1	RepeatMasker	Unknown	64457	64737	1977	-	.	ID="RND-1_FAMILY-208";Tend="1077";Tstart="798";shortTE="F";uid="efcbaeb1-bbc5-4716-967f-6dfd8c1c9682"
FIZS01001447.1	RepeatMasker	Unknown	1	201	1768	-	.	ID="RND-1_FAMILY-336";Tend="1052";Tstart="852";shortTE="F";uid="9fca2861-9fb2-4f15-8570-f97c3517270b"
FIZS01001447.1	RepeatMasker	Unknown	31946	32286	2137	-	.	ID="RND-1_FAMILY-20";Tend="1281";Tstart="947";shortTE="F";uid="e259b717-8cfa-4077-bfe0-8d5db5415f8e"
FIZS01001448.1	RepeatMasker	Unknown	289	887	1885	+	.	ID="RND-2_FAMILY-40";Tend="1423";Tstart="959";shortTE="F";uid="77c99510-e6f0-4c97-9963-f71b1f1d45c7"
FIZS01001448.1	RepeatMasker	Unknown	1003	1890	6928	-	.	ID="RND-1_FAMILY-14";Tend="1864";Tstart="970";shortTE="F";uid="7839cac2-a8d1-4c78-b571-9a1add685bee"
FIZS01001449.1	RepeatMasker	Unknown	7448	8230	5805	+	.	ID="RND-1_FAMILY-9";Tend="1255";Tstart="470";shortTE="F";uid="26870b0a-8696-4a51-82ac-2fb45d19d3ee"
FIZS01001449.1	RepeatMasker	Unknown	11654	11985	1430	+	.	ID="RND-1_FAMILY-105";Tend="1217";Tstart="950";shortTE="F";uid="113f9727-b4fe-4aa1-b8e2-c1ee80c45e98"
FIZS01001449.1	RepeatMasker	Unknown	8221	8334	759	+	.	ID="RND-5_FAMILY-639";Tend="1432";Tstart="1321";shortTE="F";uid="5849411d-f7ab-44c9-864e-e6fdbfdfa8fd"
FIZS01001449.1	RepeatMasker	Unknown	1	246	1776	-	.	ID="RND-1_FAMILY-38";Tend="1706";Tstart="1461";shortTE="F";uid="9084a931-ee9c-4f03-a4cb-b5d4d9d87f31"
FIZS01001450.1	RepeatMasker	Unknown	13594	13905	1816	+	.	ID="RND-5_FAMILY-1502";Tend="1242";Tstart="941";shortTE="F";uid="cdb49045-c722-41da-b8eb-d761c9db7f8b"
FIZS01001450.1	RepeatMasker	Unknown	10318	10654	1047	+	.	ID="RND-1_FAMILY-48";Tend="1143";Tstart="791";shortTE="F";uid="cd025ee9-1834-4bb7-9ee1-680ce9bc8d79"
FIZS01001450.1	RepeatMasker	Unknown	3448	3599	802	+	.	ID="RND-4_FAMILY-20";Tend="1330";Tstart="1183";shortTE="F";uid="14880ceb-402a-42a2-bb96-73a70ba3e345"
FIZS01001450.1	RepeatMasker	Unknown	12770	13478	4665	+	.	ID="RND-1_FAMILY-72";Tend="1654";Tstart="918";shortTE="F";uid="53faa351-e784-4772-ad65-84dfec61bc1e"
FIZS01001450.1	RepeatMasker	Unknown	5035	5186	1002	-	.	ID="RND-1_FAMILY-81";Tend="975";Tstart="824";shortTE="F";uid="6ec39893-70ea-4544-ac12-ec0da0f9eb5d"
FIZS01001450.1	RepeatMasker	Unknown	9645	10323	3790	-	.	ID="RND-1_FAMILY-70";Tend="1978";Tstart="804";shortTE="F";uid="7eaa19be-6761-4c89-be8b-ca65263f2c92"
FIZS01001450.1	RepeatMasker	Unknown	43293	43655	2304	-	.	ID="RND-5_FAMILY-2699";Tend="1145";Tstart="786";shortTE="F";uid="c3bae4ba-78d9-4f0a-a779-6dfd10fcb593"
FIZS01001451.1	RepeatMasker	Unknown	4885	5233	2174	+	.	ID="RND-1_FAMILY-46";Tend="1690";Tstart="1340";shortTE="F";uid="dfb2eadb-d8a5-477b-b902-ff0e5d7fa6f9"
FIZS01001451.1	RepeatMasker	DNA/Academ-1	14106	14748	723	+	.	ID="RND-5_FAMILY-493";Tend="1092";Tstart="437";shortTE="F";uid="be86383b-fae7-4d76-87fa-18cb5d65e4c1"
FIZS01001451.1	RepeatMasker	LTR/Gypsy	21797	21937	416	+	.	ID="RND-1_FAMILY-187";Tend="1373";Tstart="1233";shortTE="F";uid="2a319e8f-da07-4001-a178-0a8b4e84d638"
FIZS01001451.1	RepeatMasker	DNA/Academ-1	7642	7779	415	+	.	ID="RND-1_FAMILY-26";Tend="839";Tstart="701";shortTE="F";uid="318fa496-ca19-44a2-8a82-9aad41d3c5ca"
FIZS01001451.1	RepeatMasker	Satellite	2230	2707	1718	+	.	ID="RND-6_FAMILY-201";Tend="484";Tstart="1";shortTE="F";uid="5b3d9787-3c06-4c40-a7ed-6a1ee522427a"
FIZS01001451.1	RepeatMasker	Unknown	5221	5624	1676	+	.	ID="RND-2_FAMILY-40";Tend="1406";Tstart="969";shortTE="F";uid="615a5595-fbca-4e07-b07c-7aeb308d88ff"
FIZS01001451.1	RepeatMasker	DNA/Academ-1	14042	14659	885	-	.	ID="rnd-1_family-233";Tend="829";Tstart="377";shortTE="F";uid="31ae0f37-23d6-486e-a179-7399573b0939"
FIZS01001451.1	RepeatMasker	Unknown	9140	9523	1134	-	.	ID="RND-6_FAMILY-247";Tend="1252";Tstart="865";shortTE="F";uid="4f24b2db-363a-40ca-8983-c5f2b980c087"
FIZS01001451.1	RepeatMasker	Unknown	5687	6087	1709	-	.	ID="RND-2_FAMILY-137";Tend="1272";Tstart="860";shortTE="F";uid="db810081-e81f-4826-8b03-6ecc74660a5b"
FIZS01001451.1	RepeatMasker	Unknown	12153	12267	609	-	.	ID="RND-1_FAMILY-13";Tend="871";Tstart="757";shortTE="F";uid="ca32634d-57a3-476d-bceb-3c14d2971ec7"
FIZS01001451.1	RepeatMasker	DNA/Academ-1	8802	9034	448	-	.	ID="RND-5_FAMILY-493";Tend="764";Tstart="537";shortTE="F";uid="ee1ef051-0ee9-4980-a61d-d9834abb884a"
FIZS01001452.1	RepeatMasker	LINE/Dong-R4	1	373	1381	+	.	ID="RND-6_FAMILY-152";Tend="1147";Tstart="758";shortTE="F";uid="2ad8bc64-faf2-4ac7-8785-e873ccae435d"
FIZS01001453.1	RepeatMasker	Unknown	495	602	942	+	.	ID="RND-1_FAMILY-398";Tend="428";Tstart="321";shortTE="F";uid="ed1fe9fe-0074-4db2-8c88-3ee00936102d"
FIZS01001453.1	RepeatMasker	Unknown	1	403	2958	-	.	ID="RND-1_FAMILY-8";Tend="1531";Tstart="1138";shortTE="F";uid="cc598785-5629-4e7e-b79e-2ea9a0898fb9"
FIZS01001453.1	RepeatMasker	Unknown	834	995	1207	-	.	ID="RND-5_FAMILY-714";Tend="1143";Tstart="987";shortTE="F";uid="0fc98688-3916-4269-a10f-d7e8338985af"
FIZS01001454.1	RepeatMasker	DNA/Kolobok-Hydra	24180	24516	2531	+	.	ID="RND-1_FAMILY-347";Tend="1257";Tstart="923";shortTE="F";uid="a16ff1d4-36c3-4b8f-80b5-804046fb3b97"
FIZS01001454.1	RepeatMasker	Unknown	20851	21389	2281	-	.	ID="RND-5_FAMILY-3648";Tend="1978";Tstart="1455";shortTE="F";uid="cd82dc4c-b395-45cc-9956-b3390600e8bf"
FIZS01001454.1	RepeatMasker	Unknown	20342	20855	3612	-	.	ID="RND-1_FAMILY-324";Tend="1378";Tstart="873";shortTE="F";uid="2a663b6c-61e6-4cb1-a259-949b8f98c024"
FIZS01001454.1	RepeatMasker	Unknown	6319	6858	2313	-	.	ID="RND-4_FAMILY-203";Tend="1285";Tstart="729";shortTE="F";uid="1596343f-f5df-4bc6-b931-7faca76bd67a"
FIZS01001455.1	RepeatMasker	Unknown	134	415	1549	-	.	ID="RND-1_FAMILY-22";Tend="2228";Tstart="1951";shortTE="F";uid="dee2c31a-f3fa-49bc-860b-9c017b86a16a"
FIZS01001457.1	RepeatMasker	DNA/Sola-2	1078	1252	823	+	.	ID="RND-1_FAMILY-292";Tend="1205";Tstart="1032";shortTE="F";uid="789483d0-6d40-4501-a881-effff2f243d8"
FIZS01001457.1	RepeatMasker	RC/Helitron	1	725	5759	+	.	ID="RND-5_FAMILY-1462";Tend="1047";Tstart="301";shortTE="F";uid="917d49f9-50d2-4d9a-91f8-c1b5b8f4ac17"
FIZS01001457.1	RepeatMasker	Unknown	1648	1930	2089	+	.	ID="RND-1_FAMILY-156";Tend="1158";Tstart="874";shortTE="F";uid="83f25a64-401c-48fc-942b-d69140ba8537"
FIZS01001457.1	RepeatMasker	Unknown	2416	2701	1240	-	.	ID="RND-2_FAMILY-137";Tend="1209";Tstart="888";shortTE="F";uid="a35d51cc-af0e-4b12-9195-55c075476dc1"
FIZS01001457.1	RepeatMasker	Unknown	731	1094	3001	-	.	ID="RND-5_FAMILY-2440";Tend="1040";Tstart="682";shortTE="F";uid="6c28a271-a2d0-4971-bfb5-7a1e7706d6e2"
FIZS01001457.1	RepeatMasker	Unknown	1262	1365	426	-	.	ID="RND-5_FAMILY-2440";Tend="847";Tstart="742";shortTE="F";uid="67f10663-d831-4bda-b7de-754099c005d3"
FIZS01001459.1	RepeatMasker	Unknown	2732	3004	1750	-	.	ID="RND-1_FAMILY-129";Tend="1313";Tstart="1040";shortTE="F";uid="b5dbfa47-1136-4360-b7b2-d1a392918a76"
FIZS01001462.1	RepeatMasker	Unknown	11051	11231	1285	+	.	ID="RND-1_FAMILY-151";Tend="996";Tstart="816";shortTE="F";uid="b5e1de75-7b82-466d-ae3d-01bd3d9d3e28"
FIZS01001462.1	RepeatMasker	Unknown	3884	4148	1367	+	.	ID="RND-2_FAMILY-40";Tend="1284";Tstart="1017";shortTE="F";uid="e9883962-9cec-4af9-9b7a-8bba7fbba72a"
FIZS01001462.1	RepeatMasker	DNA/Academ-1	14544	14903	730	-	.	ID="RND-1_FAMILY-26";Tend="1542";Tstart="1186";shortTE="F";uid="c30d3b62-9a6d-47bf-8cd9-00142ee9063e"
FIZS01001463.1	RepeatMasker	Unknown	1650	2139	2289	+	.	ID="RND-1_FAMILY-70";Tend="1797";Tstart="1328";shortTE="F";uid="9fd6df63-122b-4cd0-a89e-cc3a4ba4d2d3"
FIZS01001463.1	RepeatMasker	Unknown	4852	5062	1274	+	.	ID="RND-4_FAMILY-2";Tend="1007";Tstart="796";shortTE="F";uid="56be4cb8-d307-4442-9977-96a6d19cf316"
FIZS01001463.1	RepeatMasker	DNA/TcMar-Tc1	5109	5379	1937	+	.	ID="RND-1_FAMILY-116";Tend="1209";Tstart="937";shortTE="F";uid="ba0c87d1-c022-49d5-b23c-847bb14632ab"
FIZS01001463.1	RepeatMasker	DNA	373	519	720	+	.	ID="RND-1_FAMILY-4";Tend="982";Tstart="834";shortTE="F";uid="f19458af-5924-42ab-8701-789c187f217b"
FIZS01001463.1	RepeatMasker	Unknown	5378	5743	2659	-	.	ID="RND-1_FAMILY-395";Tend="1448";Tstart="1080";shortTE="F";uid="19c972fb-9886-4890-940c-df546c76f114"
FIZS01001463.1	RepeatMasker	DNA/TcMar-Tc1	1	375	3314	-	.	ID="RND-1_FAMILY-34";Tend="1280";Tstart="907";shortTE="F";uid="413d76ec-3878-4d73-8cf1-263d25685c5b"
FIZS01001464.1	RepeatMasker	Unknown	48	471	3353	-	.	ID="RND-1_FAMILY-235";Tend="859";Tstart="402";shortTE="F";uid="71338aea-acb1-4e8e-8cff-aecc0addc870"
FIZS01001466.1	RepeatMasker	DNA/TcMar-Mariner	1041	1547	4051	-	.	ID="RND-1_FAMILY-194";Tend="1284";Tstart="765";shortTE="F";uid="0bc66655-a5c8-4c51-a3ab-81885126b27c"
FIZS01001467.1	RepeatMasker	Unknown	233	617	941	+	.	ID="RND-1_FAMILY-13";Tend="1518";Tstart="1120";shortTE="F";uid="2c5feb4c-372c-4200-b1b7-336c44fbcc70"
FIZS01001467.1	RepeatMasker	Unknown	217	465	969	-	.	ID="RND-1_FAMILY-3";Tend="1148";Tstart="893";shortTE="F";uid="03542c70-1520-4b83-92aa-9406826cf447"
FIZS01001468.1	RepeatMasker	Unknown	7	937	5876	+	.	ID="RND-1_FAMILY-216";Tend="1259";Tstart="320";shortTE="F";uid="1db6d49e-3311-47ec-b8ab-e372e24d6b37"
FIZS01001469.1	RepeatMasker	Unknown	1919	2056	617	+	.	ID="RND-5_FAMILY-5105";Tend="999";Tstart="847";shortTE="F";uid="d85c2b64-d80a-40f0-a640-b197ca945b74"
FIZS01001469.1	RepeatMasker	Unknown	2039	2439	1091	-	.	ID="RND-1_FAMILY-25";Tend="1681";Tstart="1288";shortTE="F";uid="ce5443a0-d30e-42e2-99ad-da1edf6ddf42"
FIZS01000147.1	RepeatMasker	Unknown	859	1338	765	-	.	ID="RND-5_FAMILY-1426";TEgroup="ctg_147%7CRND-5_FAMILY-1426%7C1";Tend="2062";Tstart="740";shortTE="F";uid="584f2620-ec73-4310-86da-4135cbe7a97f"
FIZS01001470.1	RepeatMasker	Unknown	1	206	849	+	.	ID="RND-2_FAMILY-40";Tend="1492";Tstart="1277";shortTE="F";uid="766eebe9-7cea-4b9e-8ce6-604c90fcf424"
FIZS01001471.1	RepeatMasker	DNA/TcMar-Tc1	3364	3546	680	+	.	ID="RND-1_FAMILY-116";Tend="1163";Tstart="943";shortTE="F";uid="cd671141-a32e-427d-ac84-e38ecf96b600"
FIZS01001471.1	RepeatMasker	Unknown	5487	5895	2484	+	.	ID="RND-1_FAMILY-282";Tend="1441";Tstart="970";shortTE="F";uid="36676fe9-0ad1-49c8-9da9-56050dc77a32"
FIZS01001471.1	RepeatMasker	Unknown	23827	24111	717	+	.	ID="RND-1_FAMILY-161";Tend="1416";Tstart="1093";shortTE="F";uid="2d6edb1c-6db4-4b6f-8bca-85ea5c775cea"
FIZS01001471.1	RepeatMasker	Unknown	24309	24619	1068	+	.	ID="RND-1_FAMILY-74";Tend="1429";Tstart="1115";shortTE="F";uid="a88b3968-4c8c-4dd8-a338-7ecbbcda9d5b"
FIZS01001471.1	RepeatMasker	Unknown	17392	17619	1247	+	.	ID="RND-1_FAMILY-80";Tend="1376";Tstart="1148";shortTE="F";uid="90adb34f-9015-4273-b1f2-45d65f11ac47"
FIZS01001471.1	RepeatMasker	Unknown	31215	31825	2196	+	.	ID="RND-5_FAMILY-3648";Tend="1418";Tstart="806";shortTE="F";uid="49313081-fa54-4d43-b249-745486f0e354"
FIZS01001471.1	RepeatMasker	Unknown	25835	26376	1167	+	.	ID="RND-1_FAMILY-22";TEgroup="ctg_1471%7CRND-1_FAMILY-22%7C1";Tend="2198";Tstart="1708";shortTE="F";uid="b4231a93-42f7-40d8-98ae-0e258bc8ce54"
FIZS01001471.1	RepeatMasker	DNA	21678	22039	709	+	.	ID="rnd-1_family-4";Tend="1531";Tstart="1113";shortTE="F";uid="93edd333-3912-49d5-b29e-fccc5f0e842a"
FIZS01001471.1	RepeatMasker	Unknown	15134	15553	1658	-	.	ID="RND-2_FAMILY-40";Tend="1390";Tstart="896";shortTE="F";uid="f3ef6c62-0ff1-4326-8dce-356539d7cea4"
FIZS01001471.1	RepeatMasker	Unknown	35496	36138	4542	-	.	ID="RND-1_FAMILY-43";Tend="1596";Tstart="913";shortTE="F";uid="b13dcf4c-a708-4bcf-8d66-c34200ff23ef"
FIZS01001472.1	RepeatMasker	Unknown	1205	1516	2202	+	.	ID="RND-4_FAMILY-2";Tend="1119";Tstart="806";shortTE="F";uid="7f920d82-a2a8-4309-836f-04bab6a159f2"
FIZS01001472.1	RepeatMasker	DNA/hAT-hAT19	1534	1993	2542	+	.	ID="RND-4_FAMILY-598";Tend="1242";Tstart="793";shortTE="F";uid="1f10202e-2289-4431-8bc3-fdbf961bb032"
FIZS01001472.1	RepeatMasker	Unknown	1989	2242	1815	-	.	ID="RND-1_FAMILY-48";Tend="1134";Tstart="881";shortTE="F";uid="a24adc9c-2560-4203-8509-d464b4bd7bb0"
FIZS01001474.1	RepeatMasker	Unknown	2562	2827	1883	+	.	ID="RND-1_FAMILY-206";Tend="505";Tstart="244";shortTE="F";uid="a1637cb8-ad6d-4765-b04b-333360d139a9"
FIZS01001474.1	RepeatMasker	Unknown	1	340	1093	+	.	ID="RND-1_FAMILY-252";Tend="812";Tstart="407";shortTE="F";uid="2e76e9c3-7973-4ed2-ae50-d9b88bc506b8"
FIZS01001474.1	RepeatMasker	LTR/Gypsy	2964	3171	1485	+	.	ID="RND-1_FAMILY-187";Tend="1177";Tstart="981";shortTE="F";uid="4235b85b-5f2d-4f6c-94ae-60789c5e082a"
FIZS01001474.1	RepeatMasker	DNA	4695	4996	2709	+	.	ID="RND-1_FAMILY-207";Tend="482";Tstart="181";shortTE="F";uid="a793c3b5-5a03-4283-89c3-82b3b053b217"
FIZS01001474.1	RepeatMasker	Unknown	3174	3461	1085	-	.	ID="RND-1_FAMILY-85";Tend="1155";Tstart="874";shortTE="F";uid="6afb211a-f728-4c79-9c35-483383ed5b40"
FIZS01001474.1	RepeatMasker	Unknown	4092	4299	1042	-	.	ID="RND-1_FAMILY-98";Tend="1080";Tstart="884";shortTE="F";uid="7f7a3c25-a080-4436-b1fe-bf89a43b6e8b"
FIZS01001476.1	RepeatMasker	Unknown	36343	36772	1140	+	.	ID="RND-1_FAMILY-86";Tend="1038";Tstart="725";shortTE="F";uid="1a9bc70c-e54a-4cbb-a584-4bbbd23e4b04"
FIZS01001476.1	RepeatMasker	Unknown	38580	38802	1340	+	.	ID="RND-5_FAMILY-672";Tend="1088";Tstart="878";shortTE="F";uid="231f44cc-a916-4d7a-acb2-cb67c4ebc03c"
FIZS01001476.1	RepeatMasker	Unknown	439	818	2518	+	.	ID="RND-4_FAMILY-381";Tend="1167";Tstart="821";shortTE="F";uid="87e5ada4-9219-49ca-bf06-d146ea65d85c"
FIZS01001476.1	RepeatMasker	Unknown	10551	10838	700	+	.	ID="RND-4_FAMILY-20";Tend="1262";Tstart="945";shortTE="F";uid="946aa3ee-a00d-4fb1-aa2f-f8227d925cce"
FIZS01001476.1	RepeatMasker	Unknown	20648	20829	764	+	.	ID="RND-4_FAMILY-2";Tend="968";Tstart="811";shortTE="F";uid="1831669b-283e-48c4-90a3-724de6bc6509"
FIZS01001476.1	RepeatMasker	Unknown	7584	8166	1056	+	.	ID="RND-1_FAMILY-98";TEgroup="ctg_1476%7CRND-1_FAMILY-98%7C1";Tend="1274";Tstart="844";shortTE="F";uid="c1200536-f6db-410c-b649-7851c26a6715"
FIZS01001476.1	RepeatMasker	Unknown	11770	12145	2056	+	.	ID="RND-1_FAMILY-41";Tend="1141";Tstart="824";shortTE="F";uid="24c7b787-0baf-4edf-a3cc-40c9b68b06ce"
FIZS01001476.1	RepeatMasker	Unknown	16099	16324	1253	+	.	ID="RND-4_FAMILY-381";Tend="1168";Tstart="952";shortTE="F";uid="ec3ae200-6ec4-4ec1-b27a-a01bc36396b5"
FIZS01001476.1	RepeatMasker	Unknown	42618	43012	1159	+	.	ID="RND-1_FAMILY-86";Tend="1037";Tstart="725";shortTE="F";uid="1185141c-e749-46a8-8a8c-fe88ccf6b4de"
FIZS01001476.1	RepeatMasker	Unknown	8188	8329	545	+	.	ID="RND-1_FAMILY-86";Tend="1071";Tstart="946";shortTE="F";uid="798585fb-bddb-421b-875c-7775d6cd2358"
FIZS01001476.1	RepeatMasker	Unknown	814	1165	2344	+	.	ID="RND-5_FAMILY-3645";Tend="1165";Tstart="794";shortTE="F";uid="dcd91b0e-083b-47f8-8323-c8105e554e4b"
FIZS01001476.1	RepeatMasker	Unknown	41415	41799	1136	+	.	ID="RND-1_FAMILY-41";Tend="1135";Tstart="780";shortTE="F";uid="d24e2cb0-dd8c-4406-ada5-1a8ffa00790c"
FIZS01001476.1	RepeatMasker	Unknown	34927	35297	2555	+	.	ID="RND-1_FAMILY-86";Tend="1071";Tstart="721";shortTE="F";uid="f5c05470-a22c-464b-a605-89e6ddf4cf40"
FIZS01001476.1	RepeatMasker	Unknown	33860	34176	834	+	.	ID="RND-4_FAMILY-203";Tend="1277";Tstart="923";shortTE="F";uid="992835c9-268d-4a28-a123-d84eb8e11b1a"
FIZS01001476.1	RepeatMasker	Unknown	6017	6267	1313	+	.	ID="RND-4_FAMILY-2";Tend="1103";Tstart="827";shortTE="F";uid="ab452006-43a2-4b24-a527-c2a6202c7aaa"
FIZS01001476.1	RepeatMasker	Unknown	5797	5972	610	+	.	ID="RND-1_FAMILY-106";Tend="1114";Tstart="906";shortTE="F";uid="f9206881-92e2-43bd-ad10-294515d867a6"
FIZS01001476.1	RepeatMasker	Unknown	29407	29807	2378	-	.	ID="RND-1_FAMILY-41";Tend="1135";Tstart="784";shortTE="F";uid="c0b5e851-76bf-4161-9fdf-f0ff540b1883"
FIZS01001476.1	RepeatMasker	Unknown	17297	17794	1321	-	.	ID="RND-1_FAMILY-41";Tend="1141";Tstart="780";shortTE="F";uid="8377c5a3-28ac-4b19-9e66-f1070d9ffc8d"
FIZS01001476.1	RepeatMasker	Unknown	39321	39567	916	-	.	ID="RND-1_FAMILY-86";Tend="960";Tstart="757";shortTE="F";uid="f9a1e1ac-caab-403a-991a-86d20541c16a"
FIZS01001476.1	RepeatMasker	Unknown	3745	4098	1229	-	.	ID="RND-1_FAMILY-86";Tend="1038";Tstart="723";shortTE="F";uid="c0b02205-21b4-49a9-bd9c-9ff7db8737cf"
FIZS01001476.1	RepeatMasker	Unknown	46849	47005	632	-	.	ID="RND-1_FAMILY-81";Tend="1047";Tstart="894";shortTE="F";uid="b9ee2a9e-d749-4658-b5af-5444b95c834c"
FIZS01001476.1	RepeatMasker	Unknown	29805	30496	1529	-	.	ID="RND-1_FAMILY-86";TEgroup="ctg_1476%7CRND-1_FAMILY-86%7C1";Tend="1062";Tstart="722";shortTE="F";uid="ebcc3963-6fde-4cfa-b02a-8a90cfd4488d"
FIZS01001476.1	RepeatMasker	Unknown	21725	22012	2093	-	.	ID="RND-4_FAMILY-381";Tend="1172";Tstart="897";shortTE="F";uid="2e6c3800-a366-4142-a81c-681418deda39"
FIZS01001476.1	RepeatMasker	Unknown	35640	35978	1154	-	.	ID="RND-4_FAMILY-203";Tend="1285";Tstart="897";shortTE="F";uid="ed4cb035-94b6-4454-adb6-ac595c028d66"
FIZS01001476.1	RepeatMasker	Unknown	4639	4877	903	-	.	ID="RND-4_FAMILY-203";Tend="1157";Tstart="923";shortTE="F";uid="d7f6b1d3-2352-4f74-83dd-904c2831edb4"
FIZS01001476.1	RepeatMasker	Unknown	44189	44341	414	-	.	ID="RND-4_FAMILY-20";Tend="1113";Tstart="943";shortTE="F";uid="7b236d79-2d67-4bbf-8dae-72bc36c822af"
FIZS01001476.1	RepeatMasker	Unknown	28359	28496	788	-	.	ID="RND-4_FAMILY-203";Tend="1246";Tstart="1113";shortTE="F";uid="eb509ba9-7efa-47ad-a898-5346afe8d05a"
FIZS01001476.1	RepeatMasker	DNA/Maverick	45118	45220	466	-	.	ID="polinton-1_ace";Tend="6656";Tstart="6565";shortTE="F";uid="f4f84d45-dc3c-4543-a9d3-7eae5a2b6fe3"
FIZS01001476.1	RepeatMasker	Unknown	51165	51269	644	-	.	ID="RND-5_FAMILY-1884";Tend="1122";Tstart="1018";shortTE="F";uid="de6f24fb-4a1f-4074-9e3c-ab025393c636"
FIZS01001476.1	RepeatMasker	Unknown	13042	13342	778	-	.	ID="RND-1_FAMILY-86";Tend="1071";Tstart="756";shortTE="F";uid="5a41651c-c309-4cdd-8541-20703a3f30e1"
FIZS01001478.1	RepeatMasker	LINE/I	850	1068	438	+	.	ID="RND-6_FAMILY-959";Tend="1179";Tstart="973";shortTE="F";uid="da75f4ec-e3c1-47a4-b9e5-cb8661f3b209"
FIZS01001478.1	RepeatMasker	Unknown	5539	6644	2860	+	.	ID="RND-1_FAMILY-29";TEgroup="ctg_1478%7CRND-1_FAMILY-29%7C1";Tend="1524";Tstart="784";shortTE="F";uid="419e726e-d095-4c71-9ad4-8f199c38260c"
FIZS01001478.1	RepeatMasker	Unknown	1138	1833	2022	+	.	ID="RND-5_FAMILY-724";Tend="1507";Tstart="815";shortTE="F";uid="7db77a13-546f-4237-8e96-09282cb24acf"
FIZS01001478.1	RepeatMasker	Unknown	296	847	4302	+	.	ID="RND-5_FAMILY-724";Tend="554";Tstart="1";shortTE="F";uid="73e84a93-cc08-4ddf-b71e-689f9eb821e1"
FIZS01001478.1	RepeatMasker	Unknown	1904	2087	742	-	.	ID="RND-2_FAMILY-137";Tend="1052";Tstart="880";shortTE="F";uid="2b09e780-c326-4049-91f3-58777a712333"
FIZS01001478.1	RepeatMasker	Unknown	3174	3630	1120	-	.	ID="RND-1_FAMILY-70";Tend="1538";Tstart="1090";shortTE="F";uid="09655f26-47d5-472f-a576-27c881ce42c6"
FIZS01001479.1	RepeatMasker	Unknown	1	300	2669	-	.	ID="RND-1_FAMILY-151";Tend="1109";Tstart="810";shortTE="F";uid="da8ced3d-a603-4f97-a422-366dc57f099e"
FIZS01001479.1	RepeatMasker	DNA/Academ-1	1452	1842	3284	-	.	ID="RND-5_FAMILY-493";Tend="1564";Tstart="1175";shortTE="F";uid="1646d524-67d2-4b36-9366-6db8722cb605"
FIZS01000148.1	RepeatMasker	DNA/Academ-1	286	400	631	+	.	ID="RND-5_FAMILY-493";Tend="814";Tstart="437";shortTE="F";uid="8a0b9fb2-99b7-482c-aae3-d2bc1762d8e8"
FIZS01000148.1	RepeatMasker	DNA/Academ-1	401	882	711	-	.	ID="RND-1_FAMILY-233";Tend="835";Tstart="378";shortTE="F";uid="c90e4438-13b4-4323-b2dc-3b397d4c26d0"
FIZS01001482.1	RepeatMasker	LTR/Pao	3032	3486	508	+	.	ID="BEL-260_AA-I";Tend="3483";Tstart="2601";shortTE="F";uid="b8a51481-da0a-43e9-8834-8a1e270dbc9b"
FIZS01001482.1	RepeatMasker	LTR/Pao	5134	6053	797	+	.	ID="BEL-277_AA-I";Tend="6995";Tstart="5209";shortTE="F";uid="ac585f7c-e6f7-4b15-9b56-7f4b2515f039"
FIZS01001483.1	RepeatMasker	DNA/TcMar-Tc1	3371	3540	1528	+	.	ID="RND-1_FAMILY-182";Tend="1148";Tstart="979";shortTE="F";uid="963da300-094a-409a-9bc1-223cd9131b25"
FIZS01001483.1	RepeatMasker	LINE/I	2304	2478	590	-	.	ID="RND-5_FAMILY-2346";Tend="1065";Tstart="897";shortTE="F";uid="d1598865-9a5e-4768-81f5-55d5180fda79"
FIZS01001483.1	RepeatMasker	LINE/I	2941	3073	972	-	.	ID="RND-5_FAMILY-2346";Tend="1067";Tstart="935";shortTE="F";uid="ef7a3845-79de-48ed-9f1b-42b32da969fe"
FIZS01001485.1	RepeatMasker	Unknown	9553	10134	4367	+	.	ID="RND-1_FAMILY-5";Tend="1817";Tstart="890";shortTE="F";uid="b2d14b14-d375-46c1-b43a-37c9aa7adfc2"
FIZS01001485.1	RepeatMasker	RC/Helitron	3585	3783	462	+	.	ID="RND-1_FAMILY-1";TEgroup="ctg_1485%7CRND-1_FAMILY-1%7C1";Tend="1629";Tstart="843";shortTE="T";uid="b6da6d98-ee7c-4c37-8bdc-37967bc6c74d"
FIZS01001485.1	RepeatMasker	RC/Helitron	11905	12079	555	+	.	ID="RND-1_FAMILY-1";TEgroup="ctg_1485%7CRND-1_FAMILY-1%7C2";Tend="1649";Tstart="1377";shortTE="T";uid="1b6468d6-f1ee-4b8b-ae10-c395df40148b"
FIZS01001485.1	RepeatMasker	Unknown	17846	18476	2759	+	.	ID="RND-4_FAMILY-495";Tend="1628";Tstart="1002";shortTE="F";uid="50d3bc4d-a31c-4829-af1c-e83801e78941"
FIZS01001485.1	RepeatMasker	RC/Helitron	6830	7164	2321	+	.	ID="RND-1_FAMILY-1";Tend="1629";Tstart="1300";shortTE="F";uid="0252bba2-5243-4d11-b48a-30a845b89187"
FIZS01001485.1	RepeatMasker	Unknown	18600	18848	1681	+	.	ID="RND-1_FAMILY-389";Tend="458";Tstart="211";shortTE="F";uid="dfd562aa-bb70-425a-962e-a2a3037fac69"
FIZS01001485.1	RepeatMasker	Unknown	13366	13784	2174	-	.	ID="RND-1_FAMILY-161";Tend="1830";Tstart="1422";shortTE="F";uid="84b22ec7-5737-4c8c-9abb-98b6f146dfa8"
FIZS01001485.1	RepeatMasker	Unknown	3220	3571	2215	-	.	ID="RND-1_FAMILY-129";Tend="1216";Tstart="855";shortTE="F";uid="73b38134-64c5-466e-9acb-c43a3f5b0b45"
FIZS01001485.1	RepeatMasker	Unknown	11727	11911	1176	-	.	ID="RND-1_FAMILY-129";Tend="1258";Tstart="1078";shortTE="F";uid="66ba97f8-9d95-4da0-bd11-8afbf28491e1"
FIZS01001485.1	RepeatMasker	Unknown	10135	10328	1206	-	.	ID="RND-1_FAMILY-3";Tend="1013";Tstart="830";shortTE="F";uid="b4b89414-f536-48bb-b88f-bacb34506583"
FIZS01001485.1	RepeatMasker	Unknown	18346	18599	1111	-	.	ID="RND-1_FAMILY-355";Tend="1678";Tstart="1264";shortTE="F";uid="6c958238-5223-4c1e-b734-1f6657cd811b"
FIZS01001485.1	RepeatMasker	Unknown	3875	4286	674	-	.	ID="RND-1_FAMILY-161";TEgroup="ctg_1485%7CRND-1_FAMILY-161%7C1";Tend="1442";Tstart="1062";shortTE="F";uid="9694a0c4-b48d-4b5c-982f-941cffb9a7dd"
FIZS01001486.1	RepeatMasker	DNA/hAT-hATm	42	664	1143	-	.	ID="RND-1_FAMILY-325";TEgroup="ctg_1486%7CRND-1_FAMILY-325%7C1";Tend="990";Tstart="537";shortTE="F";uid="afb311dd-3530-4499-a4f7-684a5c9012dc"
FIZS01001487.1	RepeatMasker	Unknown	1056	1470	1952	+	.	ID="RND-4_FAMILY-203";Tend="1285";Tstart="898";shortTE="F";uid="25ba89c0-10e1-41bb-9efe-7279f90ad4af"
FIZS01001487.1	RepeatMasker	Unknown	3214	3342	1061	-	.	ID="RND-4_FAMILY-381";Tend="1167";Tstart="1045";shortTE="F";uid="68adbe91-b6b4-47dc-9a99-8425bd0e5aa9"
FIZS01001487.1	RepeatMasker	Unknown	1	128	1142	-	.	ID="RND-4_FAMILY-381";Tend="946";Tstart="819";shortTE="F";uid="ba248608-342d-4a3b-8af1-f2ee1366bf3c"
FIZS01001487.1	RepeatMasker	Unknown	229	362	535	-	.	ID="RND-1_FAMILY-272";Tend="241";Tstart="109";shortTE="F";uid="e12a3aa7-97ea-492b-834b-2c4f68f6a71f"
FIZS01001488.1	RepeatMasker	LTR/Copia	14228	14839	2801	+	.	ID="RND-3_FAMILY-64";TEgroup="ctg_1488%7CRND-3_FAMILY-64%7C1";Tend="1856";Tstart="1469";shortTE="F";uid="13001a75-1218-4375-b32d-d1329d2b0c24"
FIZS01001488.1	RepeatMasker	DNA	13931	14185	403	-	.	ID="RND-1_FAMILY-4";Tend="1445";Tstart="1196";shortTE="F";uid="bd00d1c6-d4a4-4e02-b1b6-6171916263c5"
FIZS01001488.1	RepeatMasker	Unknown	8430	8756	1013	-	.	ID="RND-1_FAMILY-48";Tend="1569";Tstart="1245";shortTE="F";uid="44cbfd19-5052-46a0-9bb4-a692504ca682"
FIZS01001488.1	RepeatMasker	Unknown	22089	22267	510	-	.	ID="RND-2_FAMILY-137";Tend="1056";Tstart="865";shortTE="F";uid="f47f8843-a49f-4d05-8b1e-c7dbc06c611b"
FIZS01000149.1	RepeatMasker	Unknown	7482	7784	1973	+	.	ID="RND-5_FAMILY-639";Tend="1415";Tstart="1107";shortTE="F";uid="42a02bf1-0e98-4c83-b285-bc340473e02b"
FIZS01000149.1	RepeatMasker	Unknown	49388	49549	551	+	.	ID="RND-1_FAMILY-5";Tend="1157";Tstart="1009";shortTE="F";uid="1ed96b7d-b6c6-48b0-b015-8aea9da74c02"
FIZS01000149.1	RepeatMasker	Unknown	6830	6950	793	+	.	ID="RND-5_FAMILY-747";Tend="413";Tstart="292";shortTE="F";uid="62f64389-ed97-400c-ae44-1636fed4c487"
FIZS01000149.1	RepeatMasker	DNA	13478	13624	408	-	.	ID="RND-1_FAMILY-4";Tend="1362";Tstart="1205";shortTE="F";uid="33a502b8-861d-4a24-ab38-5bda3736ed6d"
FIZS01000149.1	RepeatMasker	Unknown	6975	7487	3737	-	.	ID="RND-1_FAMILY-8";Tend="1875";Tstart="1349";shortTE="F";uid="243fa6e5-d74d-4ee9-8d71-6b120ab275fc"
FIZS01000149.1	RepeatMasker	Unknown	46938	47856	4983	-	.	ID="RND-5_FAMILY-639";Tend="1380";Tstart="399";shortTE="F";uid="2819a675-e90c-4811-942e-e9c2fc697570"
FIZS01000149.1	RepeatMasker	Unknown	44035	44173	467	-	.	ID="RND-5_FAMILY-639";Tend="1141";Tstart="999";shortTE="F";uid="17f373f8-4ee1-44f6-868e-decb47a59db0"
FIZS01000149.1	RepeatMasker	Unknown	1	947	7870	-	.	ID="RND-2_FAMILY-60";Tend="1734";Tstart="855";shortTE="F";uid="2fc08dcf-ac59-4a72-86fb-fcd5940ef28a"
FIZS01000149.1	RepeatMasker	Unknown	45875	46046	626	-	.	ID="RND-4_FAMILY-495";Tend="1150";Tstart="975";shortTE="F";uid="2b3650db-89b6-4b6a-9435-5c43d4b4d2a7"
FIZS01000149.1	RepeatMasker	Unknown	23784	24134	1199	-	.	ID="RND-1_FAMILY-25";Tend="1734";Tstart="1365";shortTE="F";uid="a8d817f0-2d30-419c-8009-66aac850d27f"
FIZS01000149.1	RepeatMasker	Unknown	44255	44391	479	-	.	ID="RND-1_FAMILY-74";Tend="1254";Tstart="1118";shortTE="F";uid="886d773a-7a68-450b-84ee-c9ad99db1d63"
FIZS01001490.1	RepeatMasker	Unknown	4625	4905	1482	+	.	ID="RND-2_FAMILY-40";Tend="1310";Tstart="987";shortTE="F";uid="447a9da2-5173-43e9-bdf4-189d8a1129eb"
FIZS01001491.1	RepeatMasker	DNA/CMC-Transib	1	673	4376	-	.	ID="rnd-1_family-93";Tend="576";Tstart="1";shortTE="F";uid="60f8daa7-28a6-403d-8745-7a7af44b8e3c"
FIZS01001492.1	RepeatMasker	DNA/Ginger-2	69	316	514	+	.	ID="GINGER2-2_LMI";Tend="1550";Tstart="1307";shortTE="F";uid="a4f69f21-ec25-4473-a950-5057cae71c30"
FIZS01001493.1	RepeatMasker	DNA/Academ-1	1	391	3276	+	.	ID="RND-5_FAMILY-493";Tend="1564";Tstart="1175";shortTE="F";uid="5768092d-3e72-44ef-81bc-c0c8855026aa"
FIZS01001494.1	RepeatMasker	Unknown	7359	7606	895	+	.	ID="RND-2_FAMILY-137";Tend="1240";Tstart="986";shortTE="F";uid="8dd4c2c5-bbe9-45dd-a4e8-41a2dc26c07a"
FIZS01001494.1	RepeatMasker	Unknown	9583	10328	1964	+	.	ID="RND-2_FAMILY-137";TEgroup="ctg_1494%7CRND-2_FAMILY-137%7C1";Tend="1267";Tstart="821";shortTE="F";uid="31961566-7df4-4569-9826-6e42212218ef"
FIZS01001494.1	RepeatMasker	Unknown	1	361	2660	-	.	ID="RND-1_FAMILY-382";Tend="325";Tstart="1";shortTE="F";uid="cec0d8b9-8cef-4f82-bda1-96aa121f517d"
FIZS01001495.1	RepeatMasker	Unknown	10547	10653	727	+	.	ID="RND-1_FAMILY-180";Tend="1196";Tstart="1099";shortTE="F";uid="b9ab0bfa-3139-436b-af6e-a1e48c5e44ee"
FIZS01001495.1	RepeatMasker	DNA/Academ-1	9627	10320	5551	+	.	ID="RND-1_FAMILY-233";Tend="1518";Tstart="828";shortTE="F";uid="e04423a1-39f7-4a4c-9a64-293eb3a3b21a"
FIZS01001495.1	RepeatMasker	DNA/hAT-Tip100	2622	2829	1536	-	.	ID="RND-1_FAMILY-185";Tend="926";Tstart="717";shortTE="F";uid="8ed0a2a4-2806-400c-bcff-49b7d9d507c9"
FIZS01001495.1	RepeatMasker	DNA/Academ-1	9162	9633	3615	-	.	ID="RND-5_FAMILY-879";Tend="1145";Tstart="641";shortTE="F";uid="05d6cfa3-fcde-429b-bb7e-e4292ae176dd"
FIZS01001495.1	RepeatMasker	Unknown	13295	13533	1468	-	.	ID="RND-5_FAMILY-1499";Tend="1370";Tstart="1111";shortTE="F";uid="0834f4dc-9eec-498b-8eb7-fc9ff1a05116"
FIZS01001495.1	RepeatMasker	Unknown	4410	4840	1165	-	.	ID="RND-5_FAMILY-1919";TEgroup="ctg_1495%7CRND-5_FAMILY-1919%7C1";Tend="1369";Tstart="656";shortTE="F";uid="37d4accb-d2f4-4e5b-8c37-b625180292cd"
FIZS01001495.1	RepeatMasker	Unknown	68	566	1674	-	.	ID="RND-1_FAMILY-90";Tend="551";Tstart="1";shortTE="F";uid="f04f9b68-c33a-4c7b-aae6-ea1cba56cbd5"
FIZS01001496.1	RepeatMasker	Unknown	4674	4817	400	+	.	ID="RND-2_FAMILY-40";Tend="1300";Tstart="1165";shortTE="F";uid="36cc196c-36d6-4481-9672-f177e38243c6"
FIZS01001496.1	RepeatMasker	Unknown	4815	5056	2195	+	.	ID="RND-1_FAMILY-81";Tend="1064";Tstart="823";shortTE="F";uid="df29420a-9d9b-4435-b7a3-4b672b370a20"
FIZS01001496.1	RepeatMasker	DNA	6799	7497	930	+	.	ID="rnd-1_family-4";Tend="1658";Tstart="1088";shortTE="F";uid="4d8a343f-2b1c-4ec6-8afe-f63adea941b1"
FIZS01001496.1	RepeatMasker	LINE/I	1	539	4615	-	.	ID="RND-1_FAMILY-377";Tend="1323";Tstart="785";shortTE="F";uid="04518dd9-b6b2-4c54-ab4e-28617fa4b48c"
FIZS01001496.1	RepeatMasker	Unknown	19315	20907	6251	-	.	ID="RND-5_FAMILY-1426";TEgroup="ctg_1496%7CRND-5_FAMILY-1426%7C1";Tend="2052";Tstart="808";shortTE="F";uid="e7f21199-3ad9-41b8-ac74-2165e3677306"
FIZS01001496.1	RepeatMasker	Unknown	3015	4650	619	-	.	ID="RND-2_FAMILY-40";TEgroup="ctg_1496%7CRND-2_FAMILY-40%7C1";Tend="1285";Tstart="975";shortTE="F";uid="d3774508-626a-4484-93f9-8df90e95173a"
FIZS01001497.1	RepeatMasker	Unknown	7680	8273	4676	+	.	ID="RND-1_FAMILY-19";Tend="1442";Tstart="849";shortTE="F";uid="a265920e-0ff6-4106-894e-c60ebd4fc9e3"
FIZS01001497.1	RepeatMasker	LINE/I	1	415	3464	-	.	ID="RND-1_FAMILY-245";Tend="506";Tstart="90";shortTE="F";uid="a34f3c95-6fb8-496d-96f5-b62c2b5410a1"
FIZS01001498.1	RepeatMasker	DNA/Academ-1	2541	2830	767	+	.	ID="RND-1_FAMILY-233";Tend="847";Tstart="563";shortTE="F";uid="9a7fab53-ea61-4e5b-ae58-7a3aecc61dbd"
FIZS01001498.1	RepeatMasker	Unknown	24654	25323	4428	+	.	ID="RND-1_FAMILY-70";Tend="1418";Tstart="441";shortTE="F";uid="fc85fc27-a768-4596-8e70-ae9c6ff51df6"
FIZS01001498.1	RepeatMasker	LTR/Copia	883	1216	1717	-	.	ID="RND-3_FAMILY-64";Tend="1411";Tstart="1087";shortTE="F";uid="cc3855b6-e1fb-42f1-9766-49cb45b7b35a"
FIZS01001498.1	RepeatMasker	Unknown	10102	10309	750	-	.	ID="RND-2_FAMILY-40";Tend="1298";Tstart="1089";shortTE="F";uid="d040a472-76d2-4eb3-9085-9a96f3f9241d"
FIZS01001498.1	RepeatMasker	Unknown	122	896	1480	-	.	ID="RND-2_FAMILY-137";TEgroup="ctg_1498%7CRND-2_FAMILY-137%7C1";Tend="1268";Tstart="804";shortTE="F";uid="290fb26a-2d8a-4123-835b-66835a44d0b3"
FIZS01001498.1	RepeatMasker	Unknown	8085	8521	1402	-	.	ID="RND-2_FAMILY-40";Tend="1284";Tstart="977";shortTE="F";uid="ee673af3-193d-435e-bbc5-443d55ae14c6"
FIZS01001499.1	RepeatMasker	DNA	780	1212	421	+	.	ID="RND-1_FAMILY-4";Tend="1474";Tstart="1099";shortTE="F";uid="95d388ac-81d6-4179-9d43-294d7663a362"
FIZS01000150.1	RepeatMasker	Satellite	19	1700	3903	-	.	ID="RND-6_FAMILY-201";Tend="2272";Tstart="706";shortTE="F";uid="542e36c4-bdd6-4d3c-bf6a-680203b49fbb"
FIZS01001500.1	RepeatMasker	Unknown	433	926	1461	+	.	ID="RND-1_FAMILY-81";TEgroup="ctg_1500%7CRND-1_FAMILY-81%7C1";Tend="1066";Tstart="824";shortTE="F";uid="33af2d50-ac0f-4065-8405-52e115ec835b"
FIZS01001501.1	RepeatMasker	DNA/TcMar-Mariner	517	758	458	+	.	ID="MARINER-N30_HSAL";Tend="737";Tstart="496";shortTE="F";uid="ce4cfe65-86da-44ec-9197-4eb6031a3fa5"
FIZS01001501.1	RepeatMasker	DNA/TcMar-Mariner	556	854	2234	-	.	ID="RND-5_FAMILY-10029";Tend="963";Tstart="658";shortTE="F";uid="47d5818e-b57f-43b0-af67-2cc8e2c1abb5"
FIZS01001502.1	RepeatMasker	RC/Helitron	11586	12143	2057	+	.	ID="RND-1_FAMILY-1";Tend="1644";Tstart="811";shortTE="F";uid="ae6ca92f-b3fb-4a9f-8a61-6233e6a0a5b8"
FIZS01001502.1	RepeatMasker	Unknown	26070	26438	2660	+	.	ID="RND-1_FAMILY-86";Tend="1072";Tstart="722";shortTE="F";uid="fb830fd6-18a9-41ff-8954-e35599bd1641"
FIZS01001502.1	RepeatMasker	Unknown	10594	10769	1007	+	.	ID="RND-1_FAMILY-101";Tend="1047";Tstart="873";shortTE="F";uid="fc56711b-0cac-4ae5-9e07-1aefa9c5d238"
FIZS01001502.1	RepeatMasker	Unknown	12190	12573	2625	+	.	ID="RND-1_FAMILY-41";Tend="1147";Tstart="786";shortTE="F";uid="7ad22b1f-4cbe-4470-bfdf-46c7ef0d46ca"
FIZS01001502.1	RepeatMasker	Unknown	27790	28216	3263	-	.	ID="RND-1_FAMILY-71";Tend="1678";Tstart="1253";shortTE="F";uid="8da95370-6f0c-4b2c-bcec-89372780115a"
FIZS01001502.1	RepeatMasker	DNA/CMC-Transib	1	417	2398	-	.	ID="rnd-1_family-93";Tend="576";Tstart="1";shortTE="F";uid="92c6ebac-c97e-4c4d-9adb-048f930c2864"
FIZS01001502.1	RepeatMasker	Unknown	10764	11025	2134	-	.	ID="RND-1_FAMILY-81";Tend="1066";Tstart="807";shortTE="F";uid="17078824-92c1-4e66-b76c-5cf86700b58f"
FIZS01001502.1	RepeatMasker	Unknown	24276	24377	434	-	.	ID="RND-1_FAMILY-198";Tend="1069";Tstart="966";shortTE="F";uid="5bb3e353-bc03-4285-aef7-043ef4575ac4"
FIZS01001503.1	RepeatMasker	Unknown	3243	3602	1467	+	.	ID="RND-2_FAMILY-137";Tend="1268";Tstart="884";shortTE="F";uid="e2ac9584-abdd-483a-b551-97d70defea7b"
FIZS01001503.1	RepeatMasker	LINE/Dong-R4	31	376	1546	+	.	ID="RND-6_FAMILY-152";Tend="1590";Tstart="1226";shortTE="F";uid="2b8e8cfa-d2d3-4456-b4f8-02ffab6f9063"
FIZS01001505.1	RepeatMasker	Unknown	6433	6799	1740	-	.	ID="RND-2_FAMILY-137";Tend="1276";Tstart="903";shortTE="F";uid="33e261dc-4c2b-461a-a2d6-0a317cc224fe"
FIZS01001505.1	RepeatMasker	DNA/TcMar-Tc1	124	455	2891	-	.	ID="RND-1_FAMILY-34";Tend="1239";Tstart="908";shortTE="F";uid="72c42777-44e6-451f-9a88-d68790916f34"
FIZS01001505.1	RepeatMasker	Unknown	1	134	1174	-	.	ID="RND-1_FAMILY-130";Tend="946";Tstart="813";shortTE="F";uid="12aee225-924e-4888-a09c-3ecd3a70b357"
FIZS01001505.1	RepeatMasker	LINE/Dong-R4	2555	3915	3086	-	.	ID="RND-6_FAMILY-152";Tend="1373";Tstart="61";shortTE="F";uid="57853f65-ce0e-4952-a079-c957af66e1e7"
FIZS01001506.1	RepeatMasker	Unknown	68	1031	2098	-	.	ID="RND-1_FAMILY-5";Tend="1824";Tstart="849";shortTE="F";uid="c04b4aa5-2607-4da4-a9ae-cdd61a80224e"
FIZS01001507.1	RepeatMasker	Unknown	257	365	405	+	.	ID="RND-2_FAMILY-40";Tend="1109";Tstart="998";shortTE="F";uid="380dfd94-0ffe-4976-ac5b-56e9d56d404a"
FIZS01001507.1	RepeatMasker	Unknown	7488	8991	3177	+	.	ID="RND-5_FAMILY-2192";Tend="1516";Tstart="64";shortTE="F";uid="7d3420a8-d692-432f-b275-f2d54d4e348e"
FIZS01001507.1	RepeatMasker	Unknown	26128	26621	768	+	.	ID="RND-1_FAMILY-11";Tend="2197";Tstart="1613";shortTE="F";uid="9d8237bb-6100-4395-b272-965648dea47f"
FIZS01001507.1	RepeatMasker	Unknown	30262	30947	4264	+	.	ID="RND-1_FAMILY-28";Tend="1651";Tstart="923";shortTE="F";uid="f9f4fdca-e7ef-43fb-a155-190466ca9d94"
FIZS01001507.1	RepeatMasker	Satellite	40886	42386	3280	+	.	ID="RND-6_FAMILY-201";Tend="1558";Tstart="1";shortTE="F";uid="ac65dc79-7505-4b9c-9143-89416c87cff6"
FIZS01001507.1	RepeatMasker	DNA/CMC-EnSpm	5839	6770	816	-	.	ID="RND-1_FAMILY-2";Tend="1823";Tstart="895";shortTE="F";uid="8aa6dd21-f22c-46f8-b411-76cdba6dae06"
FIZS01001507.1	RepeatMasker	Unknown	38283	38605	748	-	.	ID="RND-1_FAMILY-83";Tend="1967";Tstart="1645";shortTE="F";uid="b9d66f7f-621e-4e30-aa9b-916ebe203df5"
FIZS01001507.1	RepeatMasker	DNA/Kolobok-Hydra	33833	34420	3551	-	.	ID="RND-1_FAMILY-347";Tend="1522";Tstart="892";shortTE="F";uid="0c9b8e7c-b293-4441-bb8e-9d79ae93662e"
FIZS01001507.1	RepeatMasker	LINE/Dong-R4	40666	42462	3920	-	.	ID="RND-6_FAMILY-152";TEgroup="ctg_1507%7CRND-6_FAMILY-152%7C1";Tend="1384";Tstart="88";shortTE="F";uid="2daae3ff-a1d2-4110-851c-3ff89f2868a5"
FIZS01001507.1	RepeatMasker	Unknown	2754	2994	516	-	.	ID="RND-2_FAMILY-40";Tend="1240";Tstart="998";shortTE="F";uid="f28ed422-ed7a-4d65-9130-dfded23a4df6"
FIZS01001508.1	RepeatMasker	Unknown	5765	5919	1047	+	.	ID="RND-1_FAMILY-242";Tend="1185";Tstart="1034";shortTE="F";uid="d9cf7a44-f10b-40e6-906d-ab6189481743"
FIZS01001508.1	RepeatMasker	Unknown	6374	6723	2929	+	.	ID="RND-4_FAMILY-381";Tend="1164";Tstart="815";shortTE="F";uid="4c572670-0299-442a-bb4b-1a69588efdb9"
FIZS01001508.1	RepeatMasker	Unknown	4614	4781	1068	+	.	ID="RND-5_FAMILY-1077";Tend="1175";Tstart="1017";shortTE="F";uid="ee33910d-b991-4a96-877a-a8b1ec474702"
FIZS01001508.1	RepeatMasker	Unknown	3102	3871	3971	+	.	ID="RND-1_FAMILY-95";Tend="1355";Tstart="566";shortTE="F";uid="21219611-f439-481b-908e-fce1ce6f4c42"
FIZS01001508.1	RepeatMasker	Unknown	6889	7049	1397	+	.	ID="RND-5_FAMILY-866";Tend="516";Tstart="356";shortTE="F";uid="dbdcc514-7e9a-43cf-9936-0ec6f583d026"
FIZS01001508.1	RepeatMasker	Unknown	194	524	2373	+	.	ID="RND-1_FAMILY-165";Tend="1297";Tstart="956";shortTE="F";uid="640b892e-3c08-4e38-97ba-537b1e76df96"
FIZS01001508.1	RepeatMasker	Unknown	7041	7422	3442	+	.	ID="RND-5_FAMILY-4286";Tend="1081";Tstart="700";shortTE="F";uid="503835fb-298e-4f0e-ae38-1ae59aa3d408"
FIZS01001508.1	RepeatMasker	Unknown	519	689	1183	+	.	ID="RND-1_FAMILY-95";Tend="1394";Tstart="1226";shortTE="F";uid="e6d0eedc-74af-4261-955f-e3f88233557a"
FIZS01001508.1	RepeatMasker	Unknown	3867	4078	1159	-	.	ID="RND-1_FAMILY-11";Tend="1635";Tstart="1426";shortTE="F";uid="afe689e7-7d4e-4a84-b028-ad011f9fad55"
FIZS01001508.1	RepeatMasker	Unknown	5984	6166	534	-	.	ID="RND-5_FAMILY-423";TEgroup="ctg_1508%7CRND-5_FAMILY-423%7C1";Tend="837";Tstart="716";shortTE="T";uid="4c3efbd1-f25c-46c1-ad7a-baf37850d75a"
FIZS01001508.1	RepeatMasker	Unknown	4800	5540	3355	-	.	ID="RND-5_FAMILY-714";Tend="1149";Tstart="502";shortTE="F";uid="26ce96a1-b60d-498e-a987-7e6e7ed42d9b"
FIZS01001508.1	RepeatMasker	DNA/Academ-1	6782	6890	970	-	.	ID="RND-1_FAMILY-233";Tend="1515";Tstart="1407";shortTE="F";uid="4e53a813-eaf0-4cd2-986e-5cc69b426164"
FIZS01001511.1	RepeatMasker	LINE/Dong-R4	2425	3554	424	+	.	ID="RND-6_FAMILY-152";TEgroup="ctg_1511%7CRND-6_FAMILY-152%7C1";Tend="1401";Tstart="181";shortTE="F";uid="aa7ab8ed-98dd-49a0-949c-5d819140ee27"
FIZS01001513.1	RepeatMasker	Unknown	1	555	4159	+	.	ID="RND-1_FAMILY-17";Tend="1559";Tstart="1005";shortTE="F";uid="04c41b90-3860-448d-a0d5-b0d4c07f47fb"
FIZS01001515.1	RepeatMasker	DNA/hAT-Ac	15286	15980	617	+	.	ID="rnd-5_family-220";Tend="694";Tstart="9";shortTE="F";uid="8da50eb6-8880-44de-81b7-f714a487ce2d"
FIZS01001515.1	RepeatMasker	Unknown	23207	23950	2708	+	.	ID="RND-5_FAMILY-6247";Tend="1154";Tstart="483";shortTE="F";uid="5fdf521a-457d-404b-bad9-578c9014910b"
FIZS01001515.1	RepeatMasker	Unknown	27257	27490	823	+	.	ID="RND-5_FAMILY-639";Tend="1402";Tstart="1145";shortTE="F";uid="7470fc04-fb6b-49df-a0be-2a01509e4750"
FIZS01001515.1	RepeatMasker	Unknown	2546	3909	2249	+	.	ID="RND-1_FAMILY-13";Tend="1734";Tstart="756";shortTE="F";uid="b38e9292-ed72-4876-950d-b12455cda662"
FIZS01001515.1	RepeatMasker	Unknown	26419	26772	1566	+	.	ID="RND-2_FAMILY-137";Tend="1267";Tstart="866";shortTE="F";uid="f3db98f3-36c2-4753-910b-f783133216d9"
FIZS01001515.1	RepeatMasker	LINE/I	1	149	1169	+	.	ID="RND-1_FAMILY-219";Tend="1477";Tstart="1331";shortTE="F";uid="dcb67624-8ae2-45d3-8163-27a29642a3cc"
FIZS01001515.1	RepeatMasker	Unknown	27520	27796	632	+	.	ID="RND-1_FAMILY-156";Tend="721";Tstart="431";shortTE="F";uid="ab25489f-f717-4836-bfc2-0f2f048cdcce"
FIZS01001515.1	RepeatMasker	Unknown	267	750	1022	-	.	ID="RND-1_FAMILY-161";Tend="1405";Tstart="914";shortTE="F";uid="8e44c811-8073-457e-ae8c-2a369ffacdab"
FIZS01001515.1	RepeatMasker	Unknown	26730	27002	845	-	.	ID="RND-5_FAMILY-639";Tend="1211";Tstart="954";shortTE="F";uid="67e6c0c1-4a75-4d99-9724-a7acebbdb955"
FIZS01001515.1	RepeatMasker	Unknown	28805	30043	10040	-	.	ID="RND-1_FAMILY-128";Tend="1543";Tstart="309";shortTE="F";uid="f2f737a7-d716-43e3-92db-9dbfab9f52c6"
FIZS01001516.1	RepeatMasker	Unknown	115	513	807	+	.	ID="RND-2_FAMILY-40";Tend="1394";Tstart="907";shortTE="F";uid="941ca9f7-32ad-48c8-bdf7-813778e5d478"
FIZS01001516.1	RepeatMasker	Unknown	3421	4161	3693	-	.	ID="RND-6_FAMILY-247";TEgroup="ctg_1516%7CRND-6_FAMILY-247%7C1";Tend="1772";Tstart="826";shortTE="F";uid="49b4d561-cc1c-47e9-86b1-f4fa1567ec14"
FIZS01001516.1	RepeatMasker	Unknown	4855	5090	1953	-	.	ID="RND-1_FAMILY-111";Tend="633";Tstart="398";shortTE="F";uid="c57f5c82-f942-455e-a2aa-157af78df7fb"
FIZS01001516.1	RepeatMasker	Unknown	1857	2645	3890	-	.	ID="RND-2_FAMILY-60";Tend="1692";Tstart="939";shortTE="F";uid="24816f82-5bcb-4fb5-95d5-d18b2a90a27a"
FIZS01001517.1	RepeatMasker	Unknown	1	544	757	+	.	ID="RND-1_FAMILY-102";Tend="1824";Tstart="952";shortTE="F";uid="d0b37832-4599-437e-a61c-b1a660985eea"
FIZS01001518.1	RepeatMasker	LINE/I	15906	16286	3225	+	.	ID="RND-1_FAMILY-219";Tend="1457";Tstart="1075";shortTE="F";uid="5b4e4428-0291-4feb-8e1d-996dde7453da"
FIZS01001518.1	RepeatMasker	LINE/Dong-R4	12461	14068	2769	+	.	ID="RND-6_FAMILY-152";Tend="1417";Tstart="83";shortTE="F";uid="3f981005-4b86-4f9c-8270-c5855c10e71d"
FIZS01001518.1	RepeatMasker	Unknown	5327	6332	3353	+	.	ID="RND-1_FAMILY-9";Tend="1961";Tstart="761";shortTE="F";uid="ceca74c9-72bd-4868-9e5b-464e2393f646"
FIZS01001519.1	RepeatMasker	Unknown	526	840	1327	+	.	ID="RND-4_FAMILY-401";Tend="1309";Tstart="996";shortTE="F";uid="affeb59e-3ac0-46d4-bb40-cb9115cb0ecc"
FIZS01001519.1	RepeatMasker	DNA/hAT-Tip100	2087	2224	1170	-	.	ID="RND-1_FAMILY-240";Tend="1611";Tstart="1473";shortTE="F";uid="ec4059e0-c5f3-429a-91ab-a241c256d999"
FIZS01001521.1	RepeatMasker	Unknown	1	235	2041	-	.	ID="RND-1_FAMILY-264";Tend="417";Tstart="183";shortTE="F";uid="5f765866-08d9-4f6e-a574-55589c56c8db"
FIZS01001525.1	RepeatMasker	Unknown	148	455	783	+	.	ID="RND-1_FAMILY-112";TEgroup="ctg_1525%7CRND-1_FAMILY-112%7C1";Tend="1350";Tstart="1187";shortTE="F";uid="5df014b2-41e3-4431-89ad-c08048c30b39"
FIZS01001525.1	RepeatMasker	Unknown	997	1116	434	+	.	ID="RND-1_FAMILY-5";Tend="1157";Tstart="1046";shortTE="F";uid="3a834e94-2745-4f63-91c5-3928fbb693e4"
FIZS01001525.1	RepeatMasker	Unknown	2801	3590	5950	-	.	ID="RND-1_FAMILY-83";Tend="2116";Tstart="1335";shortTE="F";uid="71e009a8-6337-4343-a5e9-f47dff259435"
FIZS01001525.1	RepeatMasker	Unknown	2526	2800	495	-	.	ID="RND-1_FAMILY-137";Tend="699";Tstart="410";shortTE="F";uid="94b8ff6f-a69f-49aa-a9a1-e7334851a1df"
FIZS01001525.1	RepeatMasker	LTR/Gypsy	2032	2459	2270	-	.	ID="RND-1_FAMILY-187";Tend="1347";Tstart="888";shortTE="F";uid="8b3bb34f-6f9f-4446-b8a4-e454fe775241"
FIZS01001525.1	RepeatMasker	LTR/Gypsy	458	651	1149	-	.	ID="RND-1_FAMILY-187";Tend="1108";Tstart="891";shortTE="F";uid="76ca8cb5-dc70-4b96-8294-548b217ead9f"
FIZS01001525.1	RepeatMasker	Unknown	720	993	500	-	.	ID="RND-1_FAMILY-137";Tend="670";Tstart="356";shortTE="F";uid="e8f896c7-c7c0-4d32-bc0f-69fb98afa261"
FIZS01001526.1	RepeatMasker	Unknown	1340	1780	1773	+	.	ID="RND-2_FAMILY-22";Tend="1331";Tstart="909";shortTE="F";uid="a0f2516b-c011-4666-a695-d43db3092040"
FIZS01001526.1	RepeatMasker	DNA/Kolobok-T2	6970	7104	417	-	.	ID="REP-4_PBA";Tend="602";Tstart="478";shortTE="F";uid="4cf3fe6c-96ad-4ade-ad57-3a6491c7ed80"
FIZS01001526.1	RepeatMasker	Unknown	9529	9834	1542	-	.	ID="RND-4_FAMILY-20";Tend="1588";Tstart="1254";shortTE="F";uid="2fb9ca85-5e22-4b8d-abe9-3c7c3d27f682"
FIZS01001526.1	RepeatMasker	DNA/TcMar-Tc1	7005	7114	455	-	.	ID="MARINER-16_SIN";Tend="2032";Tstart="1923";shortTE="F";uid="15c741da-c547-4a0c-9078-4e65fbcf1ebe"
FIZS01001527.1	RepeatMasker	Unknown	34873	35039	706	+	.	ID="RND-4_FAMILY-20";Tend="1174";Tstart="1001";shortTE="F";uid="b27c3187-e339-4c02-a28f-092c7aec92c5"
FIZS01001527.1	RepeatMasker	Unknown	82865	83563	1104	+	.	ID="RND-1_FAMILY-137";TEgroup="ctg_1527%7CRND-1_FAMILY-137%7C1";Tend="820";Tstart="296";shortTE="F";uid="61ceb87f-924f-4e39-9038-5f35d0bb1db7"
FIZS01001527.1	RepeatMasker	Unknown	18633	18878	1509	+	.	ID="RND-2_FAMILY-22";Tend="1269";Tstart="1036";shortTE="F";uid="93b4116f-ba02-4790-b09f-c7f02863fe31"
FIZS01001527.1	RepeatMasker	Unknown	10878	11164	2253	+	.	ID="RND-1_FAMILY-208";Tend="1074";Tstart="798";shortTE="F";uid="dbf2aa76-20b7-48f9-b888-0c1ef50aa376"
FIZS01001527.1	RepeatMasker	Unknown	82702	82849	1164	+	.	ID="RND-1_FAMILY-81";Tend="1064";Tstart="921";shortTE="F";uid="a38a3f28-cb81-485b-8f7e-1b8ff1e9782a"
FIZS01001527.1	RepeatMasker	Unknown	8585	8726	621	+	.	ID="RND-1_FAMILY-98";Tend="1272";Tstart="1120";shortTE="F";uid="9739610a-2f2c-4234-a908-8fbab1b25ece"
FIZS01001527.1	RepeatMasker	Unknown	42364	42669	580	+	.	ID="RND-4_FAMILY-2";Tend="1242";Tstart="931";shortTE="F";uid="7d441a7c-22cc-46ac-bc13-355384c528cd"
FIZS01001527.1	RepeatMasker	Unknown	44439	44619	902	+	.	ID="RND-4_FAMILY-203";Tend="1272";Tstart="1094";shortTE="F";uid="e13160f2-3bca-49bf-b1bd-f6db48b6e1a0"
FIZS01001527.1	RepeatMasker	Unknown	27051	27397	1333	+	.	ID="RND-5_FAMILY-1502";Tend="1244";Tstart="883";shortTE="F";uid="46089976-531d-4f31-a0a5-845135ac40d8"
FIZS01001527.1	RepeatMasker	Unknown	28452	28665	635	+	.	ID="RND-1_FAMILY-106";Tend="1121";Tstart="902";shortTE="F";uid="7486d9a7-afdf-43c8-9600-8f7109e0cfa3"
FIZS01001527.1	RepeatMasker	Unknown	18039	18159	528	+	.	ID="RND-4_FAMILY-203";Tend="1055";Tstart="932";shortTE="F";uid="30f45e27-25d3-4d74-9076-bc5f88255090"
FIZS01001527.1	RepeatMasker	Unknown	67419	67613	662	+	.	ID="RND-5_FAMILY-5105";Tend="1064";Tstart="903";shortTE="F";uid="94b925d0-665a-4113-a0da-e0f9d2356ae0"
FIZS01001527.1	RepeatMasker	Unknown	27571	27781	1670	+	.	ID="RND-1_FAMILY-127";Tend="1111";Tstart="905";shortTE="F";uid="14b3e9bd-e959-451e-a7a2-24dde9d10928"
FIZS01001527.1	RepeatMasker	Unknown	58149	58583	2056	+	.	ID="RND-4_FAMILY-203";Tend="1313";Tstart="903";shortTE="F";uid="6885498f-dc98-4db9-9f1a-65b1f6e47b2f"
FIZS01001527.1	RepeatMasker	Unknown	82285	82447	888	+	.	ID="RND-1_FAMILY-101";Tend="1067";Tstart="899";shortTE="F";uid="d835f272-ce51-4508-9c30-5cc135aa2a43"
FIZS01001527.1	RepeatMasker	Unknown	77137	77318	1123	+	.	ID="RND-1_FAMILY-164";Tend="1193";Tstart="991";shortTE="F";uid="cb6b2869-8c17-47dc-9452-2ae87ca33cf4"
FIZS01001527.1	RepeatMasker	Unknown	73870	74661	3057	+	.	ID="RND-1_FAMILY-137";Tend="820";Tstart="296";shortTE="F";uid="3d876302-686f-437a-9a7c-247faffd44de"
FIZS01001527.1	RepeatMasker	LTR/Gypsy	26418	26858	3576	+	.	ID="RND-1_FAMILY-69";Tend="974";Tstart="518";shortTE="F";uid="0e510acc-1e18-40be-bebb-00f6a4100a8a"
FIZS01001527.1	RepeatMasker	DNA/Crypton-I	7257	7547	834	+	.	ID="RND-1_FAMILY-193";Tend="1153";Tstart="903";shortTE="F";uid="0b213a66-f0be-4859-8c6f-05bcca5811d6"
FIZS01001527.1	RepeatMasker	Unknown	11155	11490	1766	+	.	ID="RND-1_FAMILY-86";Tend="1076";Tstart="755";shortTE="F";uid="791f13b8-3677-4e66-b77d-93987f265645"
FIZS01001527.1	RepeatMasker	Unknown	57086	57461	2515	+	.	ID="RND-1_FAMILY-86";Tend="1072";Tstart="721";shortTE="F";uid="b678d4a5-388a-4dfa-bb29-77ae6c2a4d07"
FIZS01001527.1	RepeatMasker	Unknown	82466	82701	746	+	.	ID="RND-4_FAMILY-1534";Tend="1168";Tstart="960";shortTE="F";uid="3f7ab7e6-4065-454f-96bf-be07a1e84337"
FIZS01001527.1	RepeatMasker	Unknown	35479	35656	940	+	.	ID="RND-4_FAMILY-203";Tend="1312";Tstart="1134";shortTE="F";uid="d060fe28-d16d-40a9-b043-852cd8e17794"
FIZS01001527.1	RepeatMasker	Unknown	19022	19178	1240	+	.	ID="RND-1_FAMILY-263";Tend="1220";Tstart="714";shortTE="F";uid="f6cc46e7-203e-4c3a-9f04-7ccd1fd41a83"
FIZS01001527.1	RepeatMasker	Unknown	72786	73030	2003	+	.	ID="RND-1_FAMILY-81";Tend="1063";Tstart="819";shortTE="F";uid="8d4d25db-2b6e-4e41-8828-6a1d36c7fa02"
FIZS01001527.1	RepeatMasker	Unknown	27837	28125	1222	+	.	ID="RND-2_FAMILY-22";Tend="1314";Tstart="984";shortTE="F";uid="6fad5010-cc1c-43f6-9629-018e0bf1ac59"
FIZS01001527.1	RepeatMasker	Unknown	5314	5672	1643	+	.	ID="RND-1_FAMILY-41";Tend="1100";Tstart="767";shortTE="F";uid="8fb1ca93-4e7a-4002-b972-5ed35ff82460"
FIZS01001527.1	RepeatMasker	Unknown	69271	69392	643	+	.	ID="RND-4_FAMILY-203";Tend="1078";Tstart="961";shortTE="F";uid="6ffe69d1-5015-49b5-9192-73ff28109c34"
FIZS01001527.1	RepeatMasker	Unknown	64004	64456	1088	-	.	ID="RND-5_FAMILY-5105";Tend="1240";Tstart="847";shortTE="F";uid="5fe98718-0b6e-4846-8031-9555d05f3392"
FIZS01001527.1	RepeatMasker	Unknown	51168	51548	1281	-	.	ID="RND-4_FAMILY-203";Tend="1328";Tstart="898";shortTE="F";uid="92d80616-563f-4b4b-a44d-65b501b0c5b5"
FIZS01001527.1	RepeatMasker	Unknown	12366	12793	1903	-	.	ID="RND-4_FAMILY-203";Tend="1283";Tstart="878";shortTE="F";uid="a790bba2-a740-4f81-a8aa-cbcbf330a4c0"
FIZS01001527.1	RepeatMasker	Unknown	23510	23758	948	-	.	ID="RND-1_FAMILY-106";Tend="1119";Tstart="906";shortTE="F";uid="aba72637-6349-4d14-8ac1-ce3f737d3c8c"
FIZS01001527.1	RepeatMasker	Unknown	46768	47093	1124	-	.	ID="RND-2_FAMILY-22";Tend="1268";Tstart="884";shortTE="F";uid="61842141-9866-47c2-986b-d7c0d4235eeb"
FIZS01001527.1	RepeatMasker	Unknown	46475	46758	1231	-	.	ID="RND-5_FAMILY-893";Tend="981";Tstart="698";shortTE="F";uid="c9470c2e-5c29-4e81-a7a5-832e24ff3c57"
FIZS01001527.1	RepeatMasker	Unknown	78349	78494	907	-	.	ID="RND-5_FAMILY-3656";Tend="1067";Tstart="918";shortTE="F";uid="236f0a30-2d1b-48d1-8f84-13ed85ba2348"
FIZS01001527.1	RepeatMasker	Unknown	18128	18684	4516	-	.	ID="RND-1_FAMILY-186";Tend="1428";Tstart="870";shortTE="F";uid="da92776e-8e48-4f91-8376-60add085bcff"
FIZS01001527.1	RepeatMasker	Unknown	120	439	2255	-	.	ID="RND-4_FAMILY-381";Tend="1101";Tstart="808";shortTE="F";uid="446c9252-8b8a-4e8c-9a25-3d59a27740d8"
FIZS01001527.1	RepeatMasker	Unknown	35883	36235	2427	-	.	ID="RND-1_FAMILY-86";Tend="1072";Tstart="746";shortTE="F";uid="e8b1d6ae-d48e-43b3-9a8c-62f7c628ef0e"
FIZS01001527.1	RepeatMasker	Unknown	75693	76179	953	-	.	ID="RND-1_FAMILY-98";TEgroup="ctg_1527%7CRND-1_FAMILY-98%7C1";Tend="1274";Tstart="794";shortTE="F";uid="e988025d-40d9-4574-9aa8-49fb5d06825a"
FIZS01001527.1	RepeatMasker	Unknown	48120	48498	2758	-	.	ID="RND-1_FAMILY-86";Tend="1093";Tstart="724";shortTE="F";uid="223fd1d3-7a36-437f-93be-67005fcf78bb"
FIZS01001527.1	RepeatMasker	Unknown	36245	36876	2643	-	.	ID="RND-1_FAMILY-180";Tend="1271";Tstart="784";shortTE="F";uid="1bfcbdb3-bc44-46d7-aa3e-b0d0085dae47"
FIZS01001527.1	RepeatMasker	Unknown	8907	9262	2003	-	.	ID="RND-1_FAMILY-41";Tend="1101";Tstart="784";shortTE="F";uid="fe3ec0ba-26a9-4b61-90c2-1f7894398714"
FIZS01001527.1	RepeatMasker	Unknown	19179	19911	1369	-	.	ID="RND-6_FAMILY-1293";TEgroup="ctg_1527%7CRND-6_FAMILY-1293%7C1";Tend="1922";Tstart="819";shortTE="F";uid="8161ed65-7b1d-464d-b0ed-8294e76e5eae"
FIZS01001527.1	RepeatMasker	Unknown	33283	33410	623	-	.	ID="RND-4_FAMILY-20";Tend="1152";Tstart="1025";shortTE="F";uid="64e11891-f271-46de-a0b7-d1426bc105b0"
FIZS01001527.1	RepeatMasker	Unknown	64490	64689	745	-	.	ID="RND-1_FAMILY-8";Tend="2044";Tstart="1855";shortTE="F";uid="e4ebac71-0e1e-4912-b954-912c0c3ede40"
FIZS01001527.1	RepeatMasker	Unknown	65580	65755	599	-	.	ID="RND-5_FAMILY-804";Tend="1244";Tstart="1053";shortTE="F";uid="e181f103-30f7-4751-8fa2-c8bff34b65b2"
FIZS01001527.1	RepeatMasker	Unknown	4221	4477	538	-	.	ID="RND-4_FAMILY-2";Tend="1201";Tstart="918";shortTE="F";uid="a396fdbf-2b6d-4fc8-a2e3-ce9546051db9"
FIZS01001527.1	RepeatMasker	DNA/Academ-1	1220	2144	3438	-	.	ID="RND-1_FAMILY-233";Tend="1505";Tstart="703";shortTE="F";uid="036dda75-1c32-4c0a-871e-eb7929e23ea8"
FIZS01001527.1	RepeatMasker	Unknown	26706	27146	2544	-	.	ID="RND-1_FAMILY-367";Tend="949";Tstart="512";shortTE="F";uid="1fac246d-50e5-47a3-8502-f89b4da5275e"
FIZS01001527.1	RepeatMasker	Unknown	57549	57926	1888	-	.	ID="RND-2_FAMILY-22";Tend="1270";Tstart="884";shortTE="F";uid="db566c12-33ec-4ca5-bff3-e0e2327f93ea"
FIZS01001527.1	RepeatMasker	LTR/Gypsy	21152	21969	6468	-	.	ID="RND-1_FAMILY-69";Tend="1318";Tstart="495";shortTE="F";uid="d8bb9ecb-6fbe-43fe-a03a-19d694bf08cd"
FIZS01001527.1	RepeatMasker	Unknown	73426	73846	2952	-	.	ID="RND-1_FAMILY-226";Tend="968";Tstart="480";shortTE="F";uid="237f8939-8d1a-4f0d-b800-f0e64cdfb972"
FIZS01001527.1	RepeatMasker	Unknown	73186	73427	2039	-	.	ID="RND-1_FAMILY-81";Tend="1065";Tstart="824";shortTE="F";uid="4c679664-de91-4c94-a16a-bb0573518f17"
FIZS01001529.1	RepeatMasker	DNA/TcMar-Tc1	49078	49741	3069	+	.	ID="RND-1_FAMILY-182";TEgroup="ctg_1529%7CRND-1_FAMILY-182%7C1";Tend="1369";Tstart="976";shortTE="F";uid="710f8889-6ed9-4849-8a5d-b2980631e293"
FIZS01001529.1	RepeatMasker	DNA/Academ-1	47968	48310	2534	+	.	ID="RND-1_FAMILY-250";Tend="1490";Tstart="1151";shortTE="F";uid="2f765dc7-fd50-49dc-b2ee-26d72fb0fa90"
FIZS01001529.1	RepeatMasker	DNA/Academ-1	48562	48702	874	+	.	ID="RND-1_FAMILY-250";Tend="1490";Tstart="1353";shortTE="F";uid="96d01e0c-ab30-4ddb-a162-1c0dbcf260a4"
FIZS01001529.1	RepeatMasker	Unknown	56001	56705	4961	-	.	ID="RND-5_FAMILY-419";Tend="1106";Tstart="402";shortTE="F";uid="110de8fb-1def-4f8f-9416-c8165a5e681b"
FIZS01001529.1	RepeatMasker	Unknown	51635	52659	7089	-	.	ID="RND-1_FAMILY-216";Tend="1517";Tstart="547";shortTE="F";uid="fd4acc3e-75af-40e8-a2c5-c87c8e55e918"
FIZS01001529.1	RepeatMasker	Unknown	46361	46583	660	-	.	ID="RND-5_FAMILY-4326";Tend="814";Tstart="621";shortTE="F";uid="20b8de91-c2c3-4f77-9b6e-5e706eb4106b"
FIZS01001529.1	RepeatMasker	DNA/Academ-1	36710	36928	426	-	.	ID="RND-1_FAMILY-60";Tend="996";Tstart="741";shortTE="F";uid="3cd15249-86f4-48ee-8667-5b2e43be0937"
FIZS01000153.1	RepeatMasker	Unknown	4236	4707	2551	-	.	ID="RND-6_FAMILY-247";Tend="1948";Tstart="1460";shortTE="F";uid="a50f5deb-c692-4d4a-9b2e-c10df872dce3"
FIZS01001530.1	RepeatMasker	Unknown	8	1446	9746	+	.	ID="RND-1_FAMILY-17";Tend="2027";Tstart="596";shortTE="F";uid="2dcf7842-e21e-4a07-8e15-c3362ced1c67"
FIZS01001531.1	RepeatMasker	DNA	4019	5472	765	+	.	ID="rnd-1_family-4";Tend="1670";Tstart="1090";shortTE="F";uid="bf612796-877b-449f-9831-fa7a3a1774aa"
FIZS01001531.1	RepeatMasker	DNA	5000	5531	531	-	.	ID="RND-1_FAMILY-4";Tend="1654";Tstart="1105";shortTE="F";uid="a55a8662-6a4b-4ebf-942c-6e828872fba6"
FIZS01001533.1	RepeatMasker	Unknown	1	336	2547	-	.	ID="RND-1_FAMILY-25";Tend="1740";Tstart="1396";shortTE="F";uid="6132a2b8-3198-4d6f-9db8-a7d410c1b447"
FIZS01001534.1	RepeatMasker	Satellite	1	519	1351	-	.	ID="RND-6_FAMILY-201";Tend="1477";Tstart="928";shortTE="F";uid="08307f0c-e14f-4bc2-8d32-da3728495b2d"
FIZS01001535.1	RepeatMasker	Unknown	165	454	2572	-	.	ID="RND-1_FAMILY-192";Tend="725";Tstart="438";shortTE="F";uid="822b9609-8971-48d6-8040-b239b4f3479c"
FIZS01001536.1	RepeatMasker	DNA/TcMar-Tc1	5251	5644	3475	+	.	ID="RND-1_FAMILY-182";Tend="1369";Tstart="976";shortTE="F";uid="875d5a30-9d82-4fc6-90b4-4befae1de9cd"
FIZS01001536.1	RepeatMasker	Unknown	1	136	1162	+	.	ID="RND-1_FAMILY-214";Tend="1476";Tstart="1341";shortTE="F";uid="732b0374-23ae-49ba-9ca0-f768bec91790"
FIZS01001536.1	RepeatMasker	Unknown	1056	1476	1496	+	.	ID="RND-4_FAMILY-20";Tend="1328";Tstart="887";shortTE="F";uid="4c2d2d0b-f81a-4858-bb00-ec1be7103f83"
FIZS01001536.1	RepeatMasker	Unknown	2221	2650	3222	+	.	ID="RND-1_FAMILY-86";Tend="1125";Tstart="695";shortTE="F";uid="0471a395-09f6-4411-b070-3f8f6d8d276a"
FIZS01001536.1	RepeatMasker	DNA/Ginger-2	4071	4753	5383	-	.	ID="RND-1_FAMILY-255";Tend="1365";Tstart="705";shortTE="F";uid="14d688c9-68f3-4456-a4f5-37d994193ed4"
FIZS01001536.1	RepeatMasker	Unknown	2157	2602	3201	-	.	ID="RND-1_FAMILY-41";Tend="1218";Tstart="780";shortTE="F";uid="733ccfe2-e071-4212-8315-485c1cc02169"
FIZS01001536.1	RepeatMasker	Unknown	523	825	630	-	.	ID="RND-4_FAMILY-203";Tend="1156";Tstart="928";shortTE="F";uid="389aa594-9e57-46b3-b498-5d42c7b8ed76"
FIZS01000154.1	RepeatMasker	Unknown	4381	4764	1211	+	.	ID="RND-1_FAMILY-29";TEgroup="ctg_154%7CRND-1_FAMILY-29%7C1";Tend="1375";Tstart="832";shortTE="F";uid="d79dfc80-6fc1-4549-a21a-1e03753e7cef"
FIZS01000154.1	RepeatMasker	Unknown	1080	1370	2351	+	.	ID="RND-1_FAMILY-46";Tend="1691";Tstart="1401";shortTE="F";uid="d3a4e8bc-ca5d-4b8a-adcc-9d62a1a72de4"
FIZS01000154.1	RepeatMasker	Unknown	19828	20146	1236	+	.	ID="RND-4_FAMILY-20";Tend="1306";Tstart="955";shortTE="F";uid="0c1b07f7-d757-4231-a831-1c45b9b2d627"
FIZS01000154.1	RepeatMasker	Unknown	1	606	4273	+	.	ID="RND-1_FAMILY-83";Tend="2149";Tstart="1545";shortTE="F";uid="3eb2bf7e-3141-4511-81fc-71aef122ea37"
FIZS01000154.1	RepeatMasker	DNA	7977	8756	773	+	.	ID="rnd-1_family-4";Tend="1654";Tstart="1091";shortTE="F";uid="a171b57c-1007-48d3-8909-adea267d530c"
FIZS01000154.1	RepeatMasker	Unknown	11409	11910	3115	-	.	ID="RND-5_FAMILY-639";Tend="1427";Tstart="913";shortTE="F";uid="d75c0b4d-48a1-4ddf-85ca-a92a7fba9bc5"
FIZS01000154.1	RepeatMasker	Unknown	11915	12029	735	-	.	ID="RND-1_FAMILY-9";Tend="1358";Tstart="1244";shortTE="F";uid="fcd24810-21e4-4df1-b95c-9aabaead6ce1"
FIZS01000154.1	RepeatMasker	Unknown	4769	5161	1936	-	.	ID="RND-1_FAMILY-29";Tend="1432";Tstart="1008";shortTE="F";uid="a68a79a4-38f5-4a0c-9eac-692a4e4f865f"
FIZS01001540.1	RepeatMasker	DNA/TcMar-Tc1	1	418	3558	-	.	ID="RND-1_FAMILY-34";Tend="1320";Tstart="904";shortTE="F";uid="5349dd3c-db4e-4328-8bc2-a61ec4d9c3be"
FIZS01001545.1	RepeatMasker	Unknown	4777	5183	2556	+	.	ID="RND-1_FAMILY-3";Tend="1255";Tstart="830";shortTE="F";uid="0286b17e-51d5-4a94-b265-f9642492813d"
FIZS01001545.1	RepeatMasker	Unknown	4658	4776	2450	-	.	ID="RND-1_FAMILY-5";Tend="1949";Tstart="1387";shortTE="F";uid="00329884-2376-406d-89de-0f52d6406d68"
FIZS01001545.1	RepeatMasker	Unknown	8487	8840	1736	-	.	ID="RND-2_FAMILY-137";Tend="1251";Tstart="889";shortTE="F";uid="4b737a50-e199-45d8-bef8-40b74101b737"
FIZS01001545.1	RepeatMasker	Unknown	5180	5508	1345	-	.	ID="RND-2_FAMILY-137";Tend="1235";Tstart="900";shortTE="F";uid="3cd7ec13-a988-4116-8591-1de049a8de60"
FIZS01001547.1	RepeatMasker	LTR/Copia	6516	6772	608	+	.	ID="RND-3_FAMILY-64";Tend="1237";Tstart="952";shortTE="F";uid="7579ad5b-dc69-44fc-b889-4cd13bbce889"
FIZS01001547.1	RepeatMasker	LINE/I	3431	3872	3137	+	.	ID="RND-5_FAMILY-2071";Tend="1131";Tstart="668";shortTE="F";uid="0eac4bf6-4a5e-4fd5-b978-cae7c5aaab7b"
FIZS01001547.1	RepeatMasker	Unknown	4281	5073	4900	+	.	ID="RND-5_FAMILY-470";Tend="1356";Tstart="540";shortTE="F";uid="6a16bf21-8209-49e8-9e59-66048d20bf3a"
FIZS01001547.1	RepeatMasker	DNA/hAT-Tip100	6760	6978	1998	+	.	ID="RND-1_FAMILY-240";Tend="1071";Tstart="853";shortTE="F";uid="86bc8499-bda7-4691-b5b4-b9f9c089e2aa"
FIZS01001547.1	RepeatMasker	DNA/TcMar-Tc1	1	188	1699	-	.	ID="RND-1_FAMILY-34";Tend="1094";Tstart="907";shortTE="F";uid="523a1e72-b652-4e70-9c88-63b65958966d"
FIZS01001547.1	RepeatMasker	Unknown	3127	3295	672	-	.	ID="RND-5_FAMILY-5105";Tend="1061";Tstart="851";shortTE="F";uid="51885c4e-ea63-45ba-a699-a122a64c1e73"
FIZS01001548.1	RepeatMasker	Unknown	515	625	734	+	.	ID="RND-1_FAMILY-74";Tend="1384";Tstart="1275";shortTE="F";uid="bc8a1304-9f8a-4d7e-8a64-c02efbc1b8a0"
FIZS01001548.1	RepeatMasker	DNA/Academ-1	1	518	3557	-	.	ID="RND-5_FAMILY-493";Tend="907";Tstart="390";shortTE="F";uid="3a0c16a2-068b-4f77-be00-908646515130"
FIZS01001549.1	RepeatMasker	LINE/Dong-R4	887	1068	737	+	.	ID="RND-6_FAMILY-152";Tend="374";Tstart="192";shortTE="F";uid="ba52a1be-e02a-4195-941b-d4b38528fcac"
FIZS01001549.1	RepeatMasker	Satellite	870	1017	507	-	.	ID="RND-6_FAMILY-604";Tend="1329";Tstart="1181";shortTE="F";uid="7c7c1062-9ca5-4855-bb3e-42309ca42a93"
FIZS01001550.1	RepeatMasker	DNA	16	596	851	+	.	ID="rnd-1_family-4";Tend="1658";Tstart="1112";shortTE="F";uid="37ce0be8-5e12-4cab-9642-4891233602ac"
FIZS01001551.1	RepeatMasker	Unknown	14615	15687	1867	+	.	ID="RND-1_FAMILY-13";Tend="1565";Tstart="752";shortTE="F";uid="364e1b69-74c7-45af-8e12-dfa993281332"
FIZS01001551.1	RepeatMasker	DNA/Academ-1	9034	9561	4110	+	.	ID="RND-1_FAMILY-26";Tend="1694";Tstart="1168";shortTE="F";uid="47c3b170-fd50-4893-ae3f-e0787006b24e"
FIZS01001551.1	RepeatMasker	DNA/hAT-Tip100	4074	4414	2572	+	.	ID="RND-1_FAMILY-266";Tend="1306";Tstart="963";shortTE="F";uid="f3c95251-ff6f-451f-9896-b2bb35486cbe"
FIZS01001551.1	RepeatMasker	Unknown	8723	8987	919	+	.	ID="RND-1_FAMILY-74";Tend="1377";Tstart="1109";shortTE="F";uid="11c8137c-65b4-4a00-8217-8897ec494f63"
FIZS01001551.1	RepeatMasker	Unknown	9713	9952	522	+	.	ID="RND-1_FAMILY-3";Tend="1066";Tstart="847";shortTE="F";uid="49ae3630-85f5-4a36-8c91-f6bad8f83e01"
FIZS01001551.1	RepeatMasker	DNA/Academ-1	4414	4749	2422	+	.	ID="RND-1_FAMILY-250";Tend="1499";Tstart="1164";shortTE="F";uid="d94382a2-a10d-46f5-a7fa-4d81dd6d8e55"
FIZS01001551.1	RepeatMasker	Unknown	9598	9785	692	-	.	ID="RND-1_FAMILY-13";Tend="1643";Tstart="1450";shortTE="F";uid="a2ce9de6-76db-42d5-9eea-1872e357ed99"
FIZS01001551.1	RepeatMasker	Unknown	16089	16325	593	-	.	ID="RND-2_FAMILY-40";Tend="1296";Tstart="1029";shortTE="F";uid="3beb86d9-b7e7-45f2-aa8c-69fc1dfe4b75"
FIZS01001551.1	RepeatMasker	Unknown	797	1161	461	-	.	ID="RND-1_FAMILY-88";TEgroup="ctg_1551%7CRND-1_FAMILY-88%7C1";Tend="1394";Tstart="734";shortTE="F";uid="dffd4afd-ff36-4ead-a572-ff417425d9d0"
FIZS01001551.1	RepeatMasker	Unknown	15898	16003	672	-	.	ID="RND-1_FAMILY-3";Tend="938";Tstart="831";shortTE="F";uid="1c434ab8-54cf-4af7-a39f-0bd8d1ebfab8"
FIZS01001551.1	RepeatMasker	Unknown	9766	9956	780	-	.	ID="RND-1_FAMILY-5";Tend="1816";Tstart="1529";shortTE="F";uid="5d4dc179-5e0e-48a9-be13-75cdd586a349"
FIZS01001551.1	RepeatMasker	Unknown	3687	4056	2025	-	.	ID="RND-5_FAMILY-377";Tend="1819";Tstart="1447";shortTE="F";uid="9b5e3039-871d-429c-a05e-7835c5163c0c"
FIZS01001551.1	RepeatMasker	Unknown	448	791	1042	-	.	ID="RND-5_FAMILY-3177";Tend="1328";Tstart="972";shortTE="F";uid="5e340876-ad3b-4673-91ce-68e38f840b0a"
FIZS01001551.1	RepeatMasker	Unknown	11966	12741	1430	-	.	ID="RND-2_FAMILY-40";Tend="1294";Tstart="921";shortTE="F";uid="e0f10f7b-ac0a-4ce3-bffc-897a809106b1"
FIZS01001552.1	RepeatMasker	Unknown	1	596	4718	-	.	ID="RND-5_FAMILY-2508";Tend="513";Tstart="1";shortTE="F";uid="6cdd6014-e40f-4b39-aab2-906f5933088b"
FIZS01001554.1	RepeatMasker	DNA/hAT-Tip100	1510	1681	1468	+	.	ID="RND-1_FAMILY-240";Tend="1041";Tstart="853";shortTE="F";uid="12c143f2-b8ad-4901-a52e-d993c015a1a8"
FIZS01001554.1	RepeatMasker	DNA/TcMar-Tc4	1314	1492	1106	+	.	ID="RND-4_FAMILY-459";Tend="1493";Tstart="1303";shortTE="F";uid="07bf6c7a-ded2-4ede-a560-7a909252af4a"
FIZS01001554.1	RepeatMasker	Unknown	926	1308	2338	-	.	ID="RND-1_FAMILY-9";Tend="948";Tstart="544";shortTE="F";uid="2fa27374-bfda-479b-ae0e-4b5f12f1d27b"
FIZS01001556.1	RepeatMasker	Unknown	78	392	1877	-	.	ID="RND-4_FAMILY-203";Tend="1275";Tstart="946";shortTE="F";uid="41925485-41e7-4f3d-8af7-2d0e86787050"
FIZS01001557.1	RepeatMasker	Unknown	1	239	2111	+	.	ID="RND-1_FAMILY-81";Tend="1063";Tstart="824";shortTE="F";uid="5761ae9a-55bc-48c9-aa08-f6f0b8f93d3a"
FIZS01001557.1	RepeatMasker	DNA	41456	42297	3565	+	.	ID="rnd-1_family-4";Tend="1754";Tstart="1043";shortTE="F";uid="3a8854ec-4ee9-4357-938e-0e666c1d4a7b"
FIZS01001557.1	RepeatMasker	Unknown	37162	37890	435	+	.	ID="RND-4_FAMILY-1155";TEgroup="ctg_1557%7CRND-4_FAMILY-1155%7C1";Tend="1147";Tstart="588";shortTE="F";uid="31747097-9c18-4f3b-bd09-ca435975cf43"
FIZS01001557.1	RepeatMasker	Unknown	7751	8042	2054	+	.	ID="RND-1_FAMILY-164";Tend="1187";Tstart="905";shortTE="F";uid="a5283900-4c32-41df-99a1-27bd2ac57217"
FIZS01001557.1	RepeatMasker	Unknown	14787	15103	1917	-	.	ID="RND-1_FAMILY-101";Tend="1193";Tstart="870";shortTE="F";uid="1e6e9f03-3069-4b21-9245-54577a4ec66a"
FIZS01001557.1	RepeatMasker	Unknown	42833	42961	637	-	.	ID="RND-1_FAMILY-206";Tend="1109";Tstart="981";shortTE="F";uid="81f2c54a-e16b-49d9-9a91-28483dfc91dc"
FIZS01001557.1	RepeatMasker	Unknown	33948	34674	5253	-	.	ID="RND-1_FAMILY-72";Tend="1733";Tstart="1004";shortTE="F";uid="2eeb6a8e-0b4f-428b-a08b-e73b2d56a9df"
FIZS01001558.1	RepeatMasker	Unknown	3887	4081	1821	+	.	ID="RND-1_FAMILY-184";Tend="948";Tstart="754";shortTE="F";uid="9ce423f0-2da4-4650-892c-ec403ccf3084"
FIZS01001558.1	RepeatMasker	Unknown	1	127	1021	+	.	ID="RND-1_FAMILY-227";Tend="612";Tstart="487";shortTE="F";uid="e1fc37d9-ece7-4caa-927d-fd038a754f01"
FIZS01001559.1	RepeatMasker	Unknown	14658	14966	1853	+	.	ID="RND-5_FAMILY-377";Tend="1383";Tstart="1075";shortTE="F";uid="e98e6a8d-5815-4bda-8849-69c09650f62f"
FIZS01001559.1	RepeatMasker	Unknown	1	316	2091	+	.	ID="RND-1_FAMILY-17";Tend="980";Tstart="665";shortTE="F";uid="f9c036ad-5046-4981-b1b2-a2f3c32921b7"
FIZS01001559.1	RepeatMasker	DNA/TcMar-Tc1	19644	20250	5469	+	.	ID="RND-1_FAMILY-34";Tend="1515";Tstart="909";shortTE="F";uid="23284410-9818-47a9-9f03-a0cac1a5cbc2"
FIZS01001559.1	RepeatMasker	DNA	9611	10387	2834	+	.	ID="rnd-1_family-4";Tend="1736";Tstart="1081";shortTE="F";uid="89799d9b-8bdd-471a-af78-1d30fd238944"
FIZS01001559.1	RepeatMasker	Unknown	3854	3979	768	+	.	ID="RND-1_FAMILY-101";Tend="1018";Tstart="891";shortTE="F";uid="6333b953-eae8-4774-b64b-938d453d1673"
FIZS01001559.1	RepeatMasker	DNA/Academ-1	12925	13309	2854	-	.	ID="RND-1_FAMILY-91";Tend="1141";Tstart="751";shortTE="F";uid="765d7778-286f-4cda-8076-52591ffe541c"
FIZS01001559.1	RepeatMasker	DNA/Academ-1	14427	14658	1532	-	.	ID="RND-1_FAMILY-91";Tend="753";Tstart="496";shortTE="F";uid="c51a47e6-f444-4da0-9a64-a0874d0f4ef1"
FIZS01001559.1	RepeatMasker	Unknown	17030	17414	2705	-	.	ID="RND-1_FAMILY-45";Tend="1274";Tstart="906";shortTE="F";uid="2424f33e-92dc-4d0f-9d7f-1b64d6f95f9a"
FIZS01001559.1	RepeatMasker	Unknown	13304	14437	9121	-	.	ID="RND-5_FAMILY-866";Tend="1467";Tstart="344";shortTE="F";uid="95b5d33e-d957-4ef3-a9da-db72b02048a3"
FIZS01001559.1	RepeatMasker	RC/Helitron	9262	9939	3786	-	.	ID="RND-1_FAMILY-1";Tend="1629";Tstart="911";shortTE="F";uid="c8fda876-4f0e-4f89-8081-f74ba03d2400"
FIZS01000156.1	RepeatMasker	DNA/Academ-1	842	1116	1331	-	.	ID="rnd-1_family-126";Tend="1543";Tstart="1276";shortTE="F";uid="2275676d-3a87-44b1-a7f8-9af394fde406"
FIZS01001560.1	RepeatMasker	Unknown	7853	8109	1842	+	.	ID="RND-5_FAMILY-1765";Tend="1696";Tstart="1425";shortTE="F";uid="b2d89d4e-c6ac-4339-a02a-68b21f9e8ff5"
FIZS01001560.1	RepeatMasker	Unknown	5809	7554	6383	+	.	ID="RND-5_FAMILY-1765";Tend="1425";Tstart="8";shortTE="F";uid="9ec23bf3-76ab-408b-b7de-349f0490286d"
FIZS01001560.1	RepeatMasker	Unknown	11069	11317	506	+	.	ID="RND-1_FAMILY-48";Tend="948";Tstart="705";shortTE="F";uid="ad7f96b5-b200-48af-ab4c-b91cfa9056b5"
FIZS01001560.1	RepeatMasker	Unknown	8200	8578	2528	+	.	ID="RND-1_FAMILY-17";Tend="968";Tstart="596";shortTE="F";uid="d6813867-a4c5-4dcc-b20e-a7b46d01c577"
FIZS01001560.1	RepeatMasker	Unknown	3332	5506	7671	+	.	ID="RND-5_FAMILY-1765";Tend="1764";Tstart="15";shortTE="F";uid="312a456d-2929-4745-b6d8-23955dbb31b2"
FIZS01001562.1	RepeatMasker	Unknown	3391	3750	2650	+	.	ID="RND-5_FAMILY-5105";Tend="1240";Tstart="881";shortTE="F";uid="df0fdac4-982e-432d-ad19-5c7e631c5466"
FIZS01001562.1	RepeatMasker	Unknown	1	227	1684	+	.	ID="RND-1_FAMILY-72";Tend="1733";Tstart="1508";shortTE="F";uid="ec16a851-783f-4b77-bd2c-a896f8b61a5b"
FIZS01001564.1	RepeatMasker	Unknown	17594	18041	1853	+	.	ID="RND-2_FAMILY-137";Tend="1272";Tstart="830";shortTE="F";uid="f6fcc6fd-4754-45b3-959c-79331552811d"
FIZS01001564.1	RepeatMasker	Satellite	29551	30147	2769	+	.	ID="RND-1_FAMILY-316";Tend="1152";Tstart="498";shortTE="F";uid="58b63891-f470-4cb5-a5df-a17bfab4c174"
FIZS01001564.1	RepeatMasker	LINE/Dong-R4	22439	22890	1240	+	.	ID="RND-6_FAMILY-152";Tend="1139";Tstart="695";shortTE="F";uid="81296c4c-1756-4b89-aa57-38eb29a77669"
FIZS01001564.1	RepeatMasker	Satellite	22229	22438	1110	+	.	ID="RND-6_FAMILY-604";Tend="1787";Tstart="1181";shortTE="F";uid="17f38a70-b478-4e72-a497-a696dcd88412"
FIZS01001564.1	RepeatMasker	DNA/TcMar-Tc1	1	594	5277	+	.	ID="RND-1_FAMILY-34";Tend="1824";Tstart="1231";shortTE="F";uid="82309945-9217-4bae-861b-b8f4dd942eb9"
FIZS01001564.1	RepeatMasker	DNA	26001	26610	614	+	.	ID="rnd-1_family-4";Tend="1618";Tstart="1091";shortTE="F";uid="fced3fb0-2b2e-44e9-9d62-174ef563ae3a"
FIZS01001564.1	RepeatMasker	DNA	9200	9637	796	-	.	ID="RND-1_FAMILY-4";Tend="1507";Tstart="1085";shortTE="F";uid="b9aa494d-2846-4bc4-a228-5e31fdb69a69"
FIZS01001564.1	RepeatMasker	DNA/Academ-1	6261	6963	3030	-	.	ID="RND-1_FAMILY-233";Tend="1224";Tstart="502";shortTE="F";uid="a1f5e830-e4a0-46a0-a4e5-1c6ea0b2e3cc"
FIZS01001564.1	RepeatMasker	Satellite	21345	22808	3749	-	.	ID="RND-6_FAMILY-201";Tend="2282";Tstart="855";shortTE="F";uid="5d3811c7-3fde-4238-a751-8cbdc91a4386"
FIZS01001564.1	RepeatMasker	LINE/Dong-R4	2757	4227	6649	-	.	ID="RND-6_FAMILY-152";Tend="1590";Tstart="119";shortTE="F";uid="136308b2-358d-4d2b-833f-ab03c2dda76c"
FIZS01001565.1	RepeatMasker	Unknown	1	231	946	+	.	ID="RND-1_FAMILY-237";TEgroup="ctg_1565%7CRND-1_FAMILY-237%7C1";Tend="1515";Tstart="860";shortTE="F";uid="c590e6a9-fb5a-4eee-8a80-9ee4e68ec455"
FIZS01001565.1	RepeatMasker	Unknown	10897	11188	1979	+	.	ID="RND-1_FAMILY-13";Tend="1008";Tstart="709";shortTE="F";uid="14fc0046-c379-439a-8db3-2cf74d31e9c0"
FIZS01001565.1	RepeatMasker	Satellite	15022	15979	2509	+	.	ID="RND-6_FAMILY-201";Tend="1032";Tstart="1";shortTE="F";uid="b953c82c-8ebb-41c0-9812-4c722d19db0f"
FIZS01001565.1	RepeatMasker	Unknown	7320	7428	566	+	.	ID="RND-1_FAMILY-401";Tend="703";Tstart="595";shortTE="F";uid="c2ac9262-8c4d-4a17-bb2b-a1c34cb630d1"
FIZS01001565.1	RepeatMasker	Unknown	6582	7414	1800	+	.	ID="RND-1_FAMILY-236";TEgroup="ctg_1565%7CRND-1_FAMILY-236%7C1";Tend="1044";Tstart="597";shortTE="F";uid="db71571b-2aa9-4cf0-8c76-db8ca21c4d1e"
FIZS01001565.1	RepeatMasker	DNA	33561	33954	867	+	.	ID="rnd-1_family-4";Tend="1570";Tstart="1121";shortTE="F";uid="8d090550-7b8c-479b-8f19-f5fca6a41b21"
FIZS01001565.1	RepeatMasker	Unknown	48067	48435	1181	+	.	ID="RND-1_FAMILY-39";Tend="1638";Tstart="1227";shortTE="F";uid="9c9d23f1-5833-4374-ab1a-1b909f20043c"
FIZS01001565.1	RepeatMasker	Unknown	31703	32005	1715	-	.	ID="RND-5_FAMILY-3177";Tend="924";Tstart="612";shortTE="F";uid="eceb244a-03f5-4667-bf00-c4ba980df845"
FIZS01001565.1	RepeatMasker	RC/Helitron	42801	43011	607	-	.	ID="RND-1_FAMILY-1";Tend="1350";Tstart="1136";shortTE="F";uid="163a2221-e34b-4e26-ad26-5680b7fdf756"
FIZS01001565.1	RepeatMasker	Unknown	10984	11435	2377	-	.	ID="RND-1_FAMILY-3";Tend="1256";Tstart="821";shortTE="F";uid="33190173-d543-4393-88b3-caea9485069e"
FIZS01001565.1	RepeatMasker	Unknown	22677	23255	1712	-	.	ID="RND-5_FAMILY-6835";TEgroup="ctg_1565%7CRND-5_FAMILY-6835%7C1";Tend="1400";Tstart="931";shortTE="F";uid="5de35295-050a-48f1-9cc5-3516f59ee9f8"
FIZS01001565.1	RepeatMasker	Unknown	30307	30665	3087	-	.	ID="RND-1_FAMILY-180";Tend="1199";Tstart="840";shortTE="F";uid="4257df66-e7c8-4a08-89e5-36bff6967f38"
FIZS01001565.1	RepeatMasker	Unknown	3230	3625	1323	-	.	ID="RND-2_FAMILY-137";Tend="1267";Tstart="819";shortTE="F";uid="f7ce8572-f8e0-4441-999b-38f4a10d47f1"
FIZS01001566.1	RepeatMasker	Unknown	3328	3585	522	+	.	ID="RND-4_FAMILY-714";TEgroup="ctg_1566%7CRND-4_FAMILY-714%7C1";Tend="1416";Tstart="853";shortTE="T";uid="fa6ddb24-a303-444a-bf3d-8579e248e79e"
FIZS01001566.1	RepeatMasker	Unknown	7889	8130	1860	-	.	ID="RND-1_FAMILY-336";Tend="1197";Tstart="956";shortTE="F";uid="37a7b710-5e73-453e-87ba-43e6d6fc2d78"
FIZS01001566.1	RepeatMasker	Unknown	52	424	1214	-	.	ID="RND-1_FAMILY-206";Tend="1473";Tstart="1112";shortTE="F";uid="7b817a75-7435-4592-9a49-0776839c0275"
FIZS01001567.1	RepeatMasker	Unknown	172	461	796	+	.	ID="RND-6_FAMILY-522";Tend="773";Tstart="443";shortTE="F";uid="3de4634f-7202-40da-a28b-7162e1de8faf"
FIZS01001568.1	RepeatMasker	Unknown	1	221	1787	+	.	ID="RND-5_FAMILY-695";Tend="861";Tstart="640";shortTE="F";uid="888fdc6c-d53b-4961-a697-866df6c7ff5b"
FIZS01001568.1	RepeatMasker	Unknown	7187	7291	641	+	.	ID="RND-4_FAMILY-714";Tend="942";Tstart="840";shortTE="F";uid="e75d7a97-1875-467b-af26-9100475b0dde"
FIZS01001568.1	RepeatMasker	Unknown	7292	7392	435	-	.	ID="RND-2_FAMILY-137";Tend="1267";Tstart="1169";shortTE="F";uid="4ff4d218-e23e-422e-ab89-795a152062f4"
FIZS01001568.1	RepeatMasker	Unknown	3486	4161	2773	-	.	ID="RND-5_FAMILY-789";Tend="1716";Tstart="1061";shortTE="F";uid="5e21f0f7-1472-4570-9e48-93134b08aca0"
FIZS01001569.1	RepeatMasker	Unknown	1941	2355	2610	+	.	ID="RND-5_FAMILY-5105";Tend="1254";Tstart="843";shortTE="F";uid="74b15749-1f47-424e-9043-87540d77638b"
FIZS01001569.1	RepeatMasker	Unknown	5169	5317	708	+	.	ID="RND-5_FAMILY-3760";Tend="882";Tstart="730";shortTE="F";uid="4a096f98-f219-4d1c-bfef-144e1e8a1e24"
FIZS01001569.1	RepeatMasker	Unknown	5313	5651	442	+	.	ID="RND-6_FAMILY-1293";TEgroup="ctg_1569%7CRND-6_FAMILY-1293%7C1";Tend="1055";Tstart="497";shortTE="F";uid="e0ad77c9-3a21-44d6-ade4-5662af3800ad"
FIZS01001570.1	RepeatMasker	Unknown	8409	8602	574	+	.	ID="RND-4_FAMILY-20";TEgroup="ctg_1570%7CRND-4_FAMILY-20%7C1";Tend="1103";Tstart="870";shortTE="T";uid="97d18bf1-53c0-4526-855c-9e4a548e0b15"
FIZS01001570.1	RepeatMasker	Unknown	13343	13532	823	+	.	ID="RND-1_FAMILY-165";Tend="1193";Tstart="1021";shortTE="F";uid="1a50596d-8bee-4595-bc7f-1cb4982d11cd"
FIZS01001570.1	RepeatMasker	Unknown	1	562	5047	+	.	ID="RND-1_FAMILY-111";Tend="614";Tstart="54";shortTE="F";uid="3f42308a-267a-4397-81d3-a8fd4eb4d22f"
FIZS01001570.1	RepeatMasker	Unknown	6901	7313	1628	+	.	ID="RND-5_FAMILY-1502";Tend="1295";Tstart="891";shortTE="F";uid="59d2378e-b3eb-4743-9561-e81d76f1404a"
FIZS01001570.1	RepeatMasker	Unknown	1652	1891	1865	+	.	ID="RND-5_FAMILY-3432";Tend="1122";Tstart="884";shortTE="F";uid="65f1fe1f-2755-43ef-8073-cc3388db243d"
FIZS01001570.1	RepeatMasker	Unknown	5942	6309	980	-	.	ID="RND-5_FAMILY-1502";Tend="1283";Tstart="900";shortTE="F";uid="eac891b2-fe2f-4cd1-ba53-08135370f3d8"
FIZS01001570.1	RepeatMasker	Unknown	13067	13310	2209	-	.	ID="RND-1_FAMILY-81";Tend="1062";Tstart="819";shortTE="F";uid="12e39d9a-3846-45e3-b4b8-729e261ac31a"
FIZS01001570.1	RepeatMasker	Unknown	8435	8564	575	-	.	ID="RND-4_FAMILY-203";Tend="1284";Tstart="1154";shortTE="F";uid="928a8c57-4ccc-4a51-b025-1fa20d876697"
FIZS01001570.1	RepeatMasker	Unknown	13557	13659	837	-	.	ID="RND-1_FAMILY-90";Tend="888";Tstart="786";shortTE="F";uid="ea63a276-be78-4e67-8b2d-85a61cc4e3cd"
FIZS01001570.1	RepeatMasker	Unknown	8043	8415	2497	-	.	ID="RND-4_FAMILY-381";Tend="1167";Tstart="821";shortTE="F";uid="c6792f3a-9c66-490e-adb8-e139cd7e1fe0"
FIZS01001570.1	RepeatMasker	Unknown	10715	11048	1304	-	.	ID="RND-4_FAMILY-203";Tend="1347";Tstart="1010";shortTE="F";uid="3e4a410d-6a53-45b2-9396-41a2b08b8c54"
FIZS01001570.1	RepeatMasker	Unknown	912	1131	1098	-	.	ID="RND-5_FAMILY-672";Tend="1058";Tstart="854";shortTE="F";uid="77f8d052-75bc-44b4-a3d9-ab625cf4dc6e"
FIZS01001571.1	RepeatMasker	Unknown	20776	21580	7153	+	.	ID="RND-1_FAMILY-133";Tend="826";Tstart="27";shortTE="F";uid="fa3a7248-7bb2-40ac-81af-9de5a7261a02"
FIZS01001571.1	RepeatMasker	Unknown	1	877	6471	-	.	ID="RND-1_FAMILY-83";Tend="1524";Tstart="666";shortTE="F";uid="a8e379b1-1a86-472e-99a7-37161c3dc460"
FIZS01001572.1	RepeatMasker	Unknown	27222	28111	4721	+	.	ID="RND-5_FAMILY-789";Tend="1967";Tstart="911";shortTE="F";uid="e58912be-5456-42cf-b47f-e7d5ebb7e1b4"
FIZS01001572.1	RepeatMasker	Unknown	13609	14236	2508	+	.	ID="RND-1_FAMILY-29";Tend="1281";Tstart="696";shortTE="F";uid="c5c08173-cdd9-463d-92a7-1b95097ac7ec"
FIZS01001572.1	RepeatMasker	DNA/Academ-1	14734	14871	529	+	.	ID="RND-1_FAMILY-57";Tend="420";Tstart="283";shortTE="F";uid="8567ffbb-ff15-45de-aa8b-9efb414c47a2"
FIZS01001572.1	RepeatMasker	Unknown	19493	20158	733	+	.	ID="RND-1_FAMILY-5";Tend="1735";Tstart="945";shortTE="F";uid="271720ef-3d53-4f3b-baca-d1b201074b78"
FIZS01001572.1	RepeatMasker	LTR/Copia	14270	14690	1713	+	.	ID="RND-3_FAMILY-64";Tend="1399";Tstart="950";shortTE="F";uid="4f648bf2-02d6-4048-9fc5-ae3f2e7de120"
FIZS01001572.1	RepeatMasker	LINE/Dong-R4	3411	5056	1818	+	.	ID="RND-6_FAMILY-152";Tend="1590";Tstart="65";shortTE="F";uid="5faac0cc-09e3-4111-8307-0d6531106eb9"
FIZS01001572.1	RepeatMasker	Unknown	8445	8864	2713	+	.	ID="RND-1_FAMILY-22";Tend="1243";Tstart="823";shortTE="F";uid="43977b40-1673-4e19-be3c-d5042f040e96"
FIZS01001572.1	RepeatMasker	Unknown	30050	30545	2900	-	.	ID="RND-1_FAMILY-52";Tend="1450";Tstart="945";shortTE="F";uid="4a06f783-a218-4460-a7de-c217548e02b7"
FIZS01001572.1	RepeatMasker	DNA/TcMar-Tc1	33192	33562	3301	-	.	ID="RND-1_FAMILY-34";Tend="1823";Tstart="1452";shortTE="F";uid="6eaa3dfc-4ceb-49a5-873b-3c75c5572a46"
FIZS01001572.1	RepeatMasker	Satellite	3188	4583	3425	-	.	ID="RND-6_FAMILY-201";Tend="1196";Tstart="1";shortTE="F";uid="25ca0827-d067-4a6a-986a-adc62c067456"
FIZS01001572.1	RepeatMasker	DNA/Academ-1	32983	33197	1205	-	.	ID="RND-5_FAMILY-879";Tend="1271";Tstart="1035";shortTE="F";uid="531e9a81-2f69-406d-b689-bc8f4f59cced"
FIZS01001572.1	RepeatMasker	Unknown	29406	29527	650	-	.	ID="RND-3_FAMILY-140";Tend="1302";Tstart="1181";shortTE="F";uid="5cd336e1-3408-476e-868b-9da44f24d309"
FIZS01001572.1	RepeatMasker	LTR/Copia	9115	9633	1445	-	.	ID="RND-3_FAMILY-64";TEgroup="ctg_1572%7CRND-3_FAMILY-64%7C1";Tend="1828";Tstart="1465";shortTE="F";uid="f636bc24-f6df-4c3f-9108-62de7f4b68bf"
FIZS01001573.1	RepeatMasker	DNA/Academ-1	1	258	2268	-	.	ID="RND-1_FAMILY-57";Tend="258";Tstart="1";shortTE="F";uid="12d15efb-bc3f-44c5-8d16-3f7a934720e6"
FIZS01001574.1	RepeatMasker	Unknown	251	440	553	+	.	ID="RND-5_FAMILY-1426";Tend="1794";Tstart="1599";shortTE="F";uid="a8d07e91-437b-492f-a0a6-ee8c1c46c7e3"
FIZS01001575.1	RepeatMasker	DNA/hAT-Tip100	29032	29204	1496	+	.	ID="RND-5_FAMILY-3973";Tend="543";Tstart="371";shortTE="F";uid="f1a3f2fa-21cb-4438-ac69-8e26e26ac77e"
FIZS01001575.1	RepeatMasker	Unknown	6565	6728	664	+	.	ID="RND-1_FAMILY-13";Tend="926";Tstart="749";shortTE="F";uid="915b7767-a908-48a6-8e29-9b84a50ace14"
FIZS01001575.1	RepeatMasker	Unknown	129	985	3965	+	.	ID="RND-5_FAMILY-724";Tend="842";Tstart="33";shortTE="F";uid="2cd89a10-3941-436e-ab8c-439733de2f10"
FIZS01001575.1	RepeatMasker	Unknown	22572	22893	1834	-	.	ID="RND-1_FAMILY-165";Tend="1295";Tstart="956";shortTE="F";uid="1612b7b8-45bc-4904-b2b4-d30d71a0cd20"
FIZS01001575.1	RepeatMasker	Satellite	10783	11815	2194	-	.	ID="RND-1_FAMILY-316";Tend="1012";Tstart="1";shortTE="F";uid="4ee9e934-adf6-4aec-9568-eadf7abfa4a8"
FIZS01001575.1	RepeatMasker	Unknown	13423	13932	2467	-	.	ID="RND-3_FAMILY-140";Tend="1432";Tstart="961";shortTE="F";uid="3a1943fa-7c1e-4f86-a5f1-f22692278d73"
FIZS01001576.1	RepeatMasker	Unknown	25	1666	12097	+	.	ID="RND-5_FAMILY-5541";Tend="1643";Tstart="1";shortTE="F";uid="347746fe-76e7-4d25-aa80-9f3efbb74246"
FIZS01001577.1	RepeatMasker	Unknown	462	646	1257	+	.	ID="RND-1_FAMILY-236";Tend="794";Tstart="613";shortTE="F";uid="31490b72-92d3-46cc-8cf2-1a3ee8968625"
FIZS01001577.1	RepeatMasker	Unknown	315	461	777	-	.	ID="RND-1_FAMILY-5";Tend="1795";Tstart="1652";shortTE="F";uid="26050b6e-793f-451f-97df-25867117baea"
FIZS01001577.1	RepeatMasker	DNA/CMC-EnSpm	210	314	748	-	.	ID="RND-1_FAMILY-2";Tend="1815";Tstart="1517";shortTE="F";uid="9ded041c-71ac-4ec9-b8f7-dcd6153037eb"
FIZS01001578.1	RepeatMasker	Unknown	15248	15489	1506	+	.	ID="RND-5_FAMILY-1426";Tend="2268";Tstart="2026";shortTE="F";uid="754dd1c1-c935-4def-a01c-06365d807419"
FIZS01001578.1	RepeatMasker	Unknown	35507	36307	4988	+	.	ID="RND-1_FAMILY-39";Tend="1554";Tstart="694";shortTE="F";uid="d5d61e7d-4d48-4bde-8dfe-d64a50f2ea3c"
FIZS01001578.1	RepeatMasker	DNA/Academ-1	28111	29085	6674	+	.	ID="RND-1_FAMILY-287";Tend="1712";Tstart="670";shortTE="F";uid="9aff0ad9-ceb2-411e-8746-ac5a1b00edae"
FIZS01001578.1	RepeatMasker	Unknown	41322	41520	1125	+	.	ID="RND-1_FAMILY-54";Tend="1134";Tstart="917";shortTE="F";uid="94ac7215-bd88-4190-96f7-994c30f37654"
FIZS01001578.1	RepeatMasker	Unknown	39842	39963	786	+	.	ID="RND-1_FAMILY-9";Tend="597";Tstart="473";shortTE="F";uid="3b3fea18-3a39-43cd-a278-26b2f61de47d"
FIZS01001578.1	RepeatMasker	Unknown	32431	32894	2361	+	.	ID="RND-1_FAMILY-52";Tend="1460";Tstart="941";shortTE="F";uid="080100be-f896-44a6-9f02-b8f89d30d6ad"
FIZS01001578.1	RepeatMasker	Unknown	31154	31259	724	-	.	ID="RND-5_FAMILY-639";Tend="1378";Tstart="1273";shortTE="F";uid="ea2bc9d5-0583-4c3a-8c99-213cddbedac3"
FIZS01001578.1	RepeatMasker	Unknown	33778	34202	2418	-	.	ID="RND-5_FAMILY-2175";Tend="1335";Tstart="907";shortTE="F";uid="9d42a262-6636-4657-9981-ed3761a9413b"
FIZS01000158.1	RepeatMasker	DNA/TcMar-Tc1	8496	8969	1156	+	.	ID="RND-1_FAMILY-34";TEgroup="ctg_158%7CRND-1_FAMILY-34%7C1";Tend="1825";Tstart="829";shortTE="F";uid="3680b2ea-29f8-4829-bb13-c71edcccf699"
FIZS01000158.1	RepeatMasker	Unknown	21659	21856	1165	+	.	ID="RND-1_FAMILY-70";Tend="1027";Tstart="804";shortTE="F";uid="347976b8-9acc-4dfa-838d-8864c8b6aaca"
FIZS01000158.1	RepeatMasker	DNA/Academ-1	5937	6313	2113	+	.	ID="RND-4_FAMILY-895";Tend="1133";Tstart="711";shortTE="F";uid="1bd4c5d2-2cc7-4dfd-a7dd-e8c09f8c15cc"
FIZS01000158.1	RepeatMasker	DNA/Academ-1	6949	7280	1975	+	.	ID="RND-4_FAMILY-895";Tend="1481";Tstart="1126";shortTE="F";uid="0877d811-4d7d-48ed-a275-7a3548dcee3b"
FIZS01000158.1	RepeatMasker	Unknown	8967	9627	2995	+	.	ID="RND-1_FAMILY-29";Tend="1511";Tstart="865";shortTE="F";uid="b69fc63b-dbd0-4c64-8957-f7adfcc32254"
FIZS01000158.1	RepeatMasker	Unknown	25048	25193	613	+	.	ID="RND-6_FAMILY-247";Tend="1197";Tstart="1052";shortTE="F";uid="e32e2ce7-8b04-4906-a087-9c6d11f386b1"
FIZS01000158.1	RepeatMasker	Unknown	1	127	1130	+	.	ID="RND-1_FAMILY-177";Tend="866";Tstart="740";shortTE="F";uid="750f0442-8f10-4165-87d5-2da15b5f670c"
FIZS01000158.1	RepeatMasker	Unknown	55	167	780	-	.	ID="RND-5_FAMILY-423";Tend="812";Tstart="700";shortTE="F";uid="d3398a20-84d3-4f48-99f3-36a0dbab03d3"
FIZS01000158.1	RepeatMasker	Unknown	34391	34506	851	-	.	ID="RND-1_FAMILY-395";Tend="1450";Tstart="1334";shortTE="F";uid="a5c0fbc5-2d78-41a9-a485-2c15692f6871"
FIZS01000158.1	RepeatMasker	Unknown	34291	34394	484	-	.	ID="RND-1_FAMILY-398";Tend="435";Tstart="331";shortTE="F";uid="60a52219-3495-4d69-951b-369b28697323"
FIZS01000158.1	RepeatMasker	Unknown	5505	5808	1112	-	.	ID="RND-2_FAMILY-40";Tend="1417";Tstart="956";shortTE="F";uid="90d66d74-b1b4-434e-b29a-e672b23a1b54"
FIZS01000158.1	RepeatMasker	DNA/hAT-Tip100	6316	6946	770	-	.	ID="RND-1_FAMILY-241";TEgroup="ctg_158%7CRND-1_FAMILY-241%7C1";Tend="1403";Tstart="961";shortTE="F";uid="2cf23dfd-aa26-4c2f-bb77-1b8fbae42969"
FIZS01000158.1	RepeatMasker	Unknown	25481	26009	3152	-	.	ID="RND-1_FAMILY-89";Tend="1026";Tstart="502";shortTE="F";uid="3b5c9482-2323-417d-a43d-27b62807b552"
FIZS01000158.1	RepeatMasker	Unknown	21894	22038	708	-	.	ID="RND-2_FAMILY-40";Tend="1084";Tstart="931";shortTE="F";uid="04aa92ab-f2ec-498c-889a-e6bdb6dd95a7"
FIZS01001580.1	RepeatMasker	Unknown	493	691	646	-	.	ID="RND-1_FAMILY-83";Tend="904";Tstart="706";shortTE="F";uid="1e6c25a8-b211-46be-a362-9f934e93013c"
FIZS01001581.1	RepeatMasker	DNA	15996	16300	802	+	.	ID="RND-1_FAMILY-4";Tend="1412";Tstart="1117";shortTE="F";uid="7cccac19-4ab8-4ee3-b6dd-e70f0003685b"
FIZS01001581.1	RepeatMasker	Unknown	33328	34047	4072	-	.	ID="RND-1_FAMILY-67";Tend="1349";Tstart="563";shortTE="F";uid="b10b25a6-f6c5-419c-ac80-d0adebb96088"
FIZS01001581.1	RepeatMasker	Unknown	1	176	1487	-	.	ID="RND-1_FAMILY-130";Tend="994";Tstart="820";shortTE="F";uid="f2691654-e40d-4b52-b5df-a06cb154fbd0"
FIZS01001582.1	RepeatMasker	Unknown	65602	65724	478	+	.	ID="RND-1_FAMILY-48";Tend="1647";Tstart="1522";shortTE="F";uid="d3532a8e-9a53-4305-ad56-2115e024fdd4"
FIZS01001582.1	RepeatMasker	Unknown	29982	30111	639	+	.	ID="RND-2_FAMILY-40";Tend="1289";Tstart="1158";shortTE="F";uid="12f2d993-200a-4d4c-80f7-cab2b109c145"
FIZS01001582.1	RepeatMasker	Satellite	44486	44936	783	+	.	ID="RND-1_FAMILY-316";Tend="1511";Tstart="1105";shortTE="F";uid="c67c892a-434a-408b-b786-95080f8a5cb1"
FIZS01001582.1	RepeatMasker	Unknown	63735	64692	3054	+	.	ID="RND-5_FAMILY-1502";Tend="1333";Tstart="352";shortTE="F";uid="4f9f36f9-4434-4103-9afa-cafbb705f7a3"
FIZS01001582.1	RepeatMasker	Unknown	29128	29399	1403	+	.	ID="RND-2_FAMILY-40";Tend="1157";Tstart="882";shortTE="F";uid="2b808cfd-54fc-441b-b189-4aab73d40ddf"
FIZS01001582.1	RepeatMasker	Unknown	8761	9017	828	+	.	ID="RND-1_FAMILY-22";Tend="2102";Tstart="1855";shortTE="F";uid="686b2ad5-d873-4392-b8a7-5e3d04957d9a"
FIZS01001582.1	RepeatMasker	Satellite	45254	45790	740	+	.	ID="RND-1_FAMILY-316";Tend="1423";Tstart="905";shortTE="F";uid="10bb77ca-1be2-405c-a852-cc681e581803"
FIZS01001582.1	RepeatMasker	Unknown	32661	33225	874	-	.	ID="RND-4_FAMILY-414";TEgroup="ctg_1582%7CRND-4_FAMILY-414%7C1";Tend="1227";Tstart="768";shortTE="F";uid="7aadb8b5-7baf-480b-aa8d-08bdf279422b"
FIZS01001582.1	RepeatMasker	Unknown	40930	41050	690	-	.	ID="RND-4_FAMILY-20";Tend="1005";Tstart="877";shortTE="F";uid="11fe27f7-dea3-480c-88ea-3c05f5fb4064"
FIZS01001582.1	RepeatMasker	LINE/I	9474	9779	2631	-	.	ID="RND-1_FAMILY-141";Tend="573";Tstart="268";shortTE="F";uid="2317e277-9457-45ec-a9d4-e57fcc90a076"
FIZS01001582.1	RepeatMasker	Unknown	40233	40533	992	-	.	ID="RND-2_FAMILY-137";Tend="1255";Tstart="901";shortTE="F";uid="83c5ba26-d320-4f42-bb9c-574dc8e067be"
FIZS01001582.1	RepeatMasker	Unknown	54690	55130	1000	-	.	ID="RND-2_FAMILY-40";TEgroup="ctg_1582%7CRND-2_FAMILY-40%7C1";Tend="1265";Tstart="977";shortTE="F";uid="099bcf83-2185-414a-aef1-bd96ce71b8fd"
FIZS01001583.1	RepeatMasker	RC/Helitron	5101	5620	414	+	.	ID="RND-1_FAMILY-1";Tend="1368";Tstart="911";shortTE="F";uid="f8c5b5a4-1f4f-4018-85c7-b77ac22c7dbc"
FIZS01001583.1	RepeatMasker	Unknown	23495	24050	3389	+	.	ID="RND-1_FAMILY-289";Tend="1030";Tstart="426";shortTE="F";uid="735e9cee-8caa-467a-91cb-e3c87c2d0f84"
FIZS01001583.1	RepeatMasker	Unknown	22118	22230	684	+	.	ID="RND-1_FAMILY-369";Tend="1086";Tstart="974";shortTE="F";uid="446c63c4-8edf-42b2-ad17-d3dda9c173f8"
FIZS01001583.1	RepeatMasker	DNA	5158	6251	766	-	.	ID="rnd-1_family-4";Tend="1679";Tstart="1095";shortTE="F";uid="d2bc29c3-c738-4787-8c7a-ff3a68c5d802"
FIZS01001583.1	RepeatMasker	Satellite	19710	20943	3255	-	.	ID="RND-6_FAMILY-201";Tend="1494";Tstart="1";shortTE="F";uid="aa434728-8d7b-4f4e-a4a1-4e4865df6a48"
FIZS01001583.1	RepeatMasker	LTR/Copia	21408	21788	1487	-	.	ID="RND-3_FAMILY-64";Tend="1362";Tstart="946";shortTE="F";uid="aa242e42-3d98-4ad9-aead-2f8be6368dbb"
FIZS01001583.1	RepeatMasker	Unknown	15265	15567	1373	-	.	ID="RND-3_FAMILY-140";Tend="1390";Tstart="1086";shortTE="F";uid="ea8ff362-f82e-4f12-85a8-f85a7df40ae5"
FIZS01001583.1	RepeatMasker	LINE/Dong-R4	19424	19709	748	-	.	ID="RND-6_FAMILY-152";Tend="1039";Tstart="748";shortTE="F";uid="a1397bde-6d15-4640-9cf7-2941e73ed111"
FIZS01001583.1	RepeatMasker	Unknown	15573	16271	3422	-	.	ID="RND-1_FAMILY-29";Tend="1468";Tstart="752";shortTE="F";uid="a78fe8bb-c62f-4d18-8073-d74471a57ff9"
FIZS01001584.1	RepeatMasker	Unknown	28925	29629	2592	+	.	ID="RND-1_FAMILY-3";Tend="1798";Tstart="981";shortTE="F";uid="5ba42d67-bcbd-43be-8e47-64196e1247f4"
FIZS01001584.1	RepeatMasker	Unknown	23353	23927	4566	+	.	ID="RND-1_FAMILY-25";Tend="1740";Tstart="1157";shortTE="F";uid="d27bcfd4-1953-4bad-832b-b2ffb15cc3e0"
FIZS01001584.1	RepeatMasker	Unknown	23925	24131	1221	-	.	ID="RND-1_FAMILY-29";Tend="1288";Tstart="1085";shortTE="F";uid="490b037d-e65a-40d0-81d0-88c3a11d9044"
FIZS01001584.1	RepeatMasker	Unknown	28567	28858	965	-	.	ID="RND-2_FAMILY-40";Tend="1339";Tstart="1022";shortTE="F";uid="263ce748-33cd-4601-85ca-0ec66290df3c"
FIZS01001584.1	RepeatMasker	Unknown	28834	29470	949	-	.	ID="RND-1_FAMILY-5";Tend="1843";Tstart="1291";shortTE="F";uid="319d7b62-73a6-4aa3-95c1-f652f125edee"
FIZS01001584.1	RepeatMasker	Unknown	227	459	778	-	.	ID="RND-1_FAMILY-29";Tend="890";Tstart="664";shortTE="F";uid="823659ec-18db-47ac-931f-4b8cabaaf9f7"
FIZS01001584.1	RepeatMasker	Unknown	29584	29806	822	-	.	ID="RND-2_FAMILY-40";Tend="1213";Tstart="989";shortTE="F";uid="c840a432-55b5-4f2e-94a6-ddbae878e938"
FIZS01001585.1	RepeatMasker	Unknown	7	135	819	+	.	ID="RND-3_FAMILY-140";Tend="1174";Tstart="1046";shortTE="F";uid="a95394a4-4268-4596-98f1-e753ffb6f2ca"
FIZS01001585.1	RepeatMasker	Unknown	574	693	517	-	.	ID="RND-1_FAMILY-29";Tend="1360";Tstart="1218";shortTE="F";uid="e819f269-1a64-4e16-a147-ff3ade07feb7"
FIZS01001587.1	RepeatMasker	Unknown	107	539	2894	+	.	ID="RND-1_FAMILY-206";Tend="842";Tstart="343";shortTE="F";uid="4d0158fd-57f5-4f95-98e9-66ec0cd444d4"
FIZS01000159.1	RepeatMasker	Unknown	37003	37833	678	+	.	ID="RND-2_FAMILY-40";TEgroup="ctg_159%7CRND-2_FAMILY-40%7C1";Tend="1284";Tstart="958";shortTE="F";uid="14385138-bd03-48d0-abf4-950d422ad7f1"
FIZS01000159.1	RepeatMasker	Unknown	12943	13101	638	+	.	ID="RND-1_FAMILY-75";Tend="1105";Tstart="908";shortTE="F";uid="5cd71daf-8c09-43aa-88b8-909e28622301"
FIZS01000159.1	RepeatMasker	DNA/TcMar-Tc4	15814	16506	4449	+	.	ID="RND-4_FAMILY-459";Tend="1502";Tstart="789";shortTE="F";uid="29143808-523f-42bb-83bc-29ad6685c110"
FIZS01000159.1	RepeatMasker	Unknown	5666	6136	2118	+	.	ID="RND-4_FAMILY-203";Tend="1351";Tstart="883";shortTE="F";uid="d9132f73-8192-4e35-a4ba-3599c5e30e16"
FIZS01000159.1	RepeatMasker	Unknown	9518	9861	2198	+	.	ID="RND-4_FAMILY-952";Tend="1086";Tstart="774";shortTE="F";uid="e76d28f0-1cb5-42b6-b85c-be887da224d5"
FIZS01000159.1	RepeatMasker	Unknown	25343	25829	943	+	.	ID="RND-1_FAMILY-8";Tend="1921";Tstart="1426";shortTE="F";uid="91f7321f-3008-40d2-9982-19132ad85fa1"
FIZS01000159.1	RepeatMasker	Unknown	12589	12939	1183	+	.	ID="RND-1_FAMILY-75";TEgroup="ctg_159%7CRND-1_FAMILY-75%7C1";Tend="1105";Tstart="903";shortTE="F";uid="40ceb752-7ad1-4411-89be-184bd04bc668"
FIZS01000159.1	RepeatMasker	DNA/CMC-EnSpm	29925	30848	4703	+	.	ID="RND-1_FAMILY-2";Tend="1824";Tstart="858";shortTE="F";uid="b99d334c-f947-4040-9c99-21621d0329af"
FIZS01000159.1	RepeatMasker	Unknown	4595	4908	912	+	.	ID="RND-1_FAMILY-29";Tend="974";Tstart="673";shortTE="F";uid="76b1a7dd-40cf-4bf4-b1c7-22fa15dde47c"
FIZS01000159.1	RepeatMasker	Unknown	13695	13884	888	+	.	ID="RND-1_FAMILY-75";Tend="1105";Tstart="897";shortTE="F";uid="e41fb2ad-906a-41f1-901c-82360956fd1b"
FIZS01000159.1	RepeatMasker	Unknown	19853	20228	2521	-	.	ID="RND-5_FAMILY-5105";Tend="1227";Tstart="850";shortTE="F";uid="627377d9-1862-4e6f-8243-cf02c94cf0c9"
FIZS01000159.1	RepeatMasker	Unknown	25830	26010	2827	-	.	ID="RND-1_FAMILY-22";Tend="1416";Tstart="830";shortTE="F";uid="a95d0345-c01d-45cb-bf6b-e32b74f065bf"
FIZS01000159.1	RepeatMasker	RC/Helitron	36800	37002	648	-	.	ID="RND-1_FAMILY-1";Tend="1342";Tstart="1143";shortTE="F";uid="87e4e7f3-ec94-4f14-8811-f1aa249a34be"
FIZS01000159.1	RepeatMasker	Unknown	22496	23451	5627	-	.	ID="RND-1_FAMILY-5";Tend="1801";Tstart="865";shortTE="F";uid="acb2f578-980b-417e-825e-6f40cd4035c9"
FIZS01000159.1	RepeatMasker	Unknown	25013	25342	1049	-	.	ID="RND-1_FAMILY-22";TEgroup="ctg_159%7CRND-1_FAMILY-22%7C1";Tend="1886";Tstart="828";shortTE="F";uid="530ddc49-15a1-45d7-b212-0e190dada09c"
FIZS01000159.1	RepeatMasker	Unknown	16978	17178	1335	-	.	ID="RND-1_FAMILY-75";Tend="1100";Tstart="902";shortTE="F";uid="c552a1f0-f97c-40f9-aeb9-84ab09b8638a"
FIZS01000159.1	RepeatMasker	Unknown	4928	5210	2087	-	.	ID="RND-1_FAMILY-19";Tend="1123";Tstart="849";shortTE="F";uid="9ab6d511-44c0-4034-8226-38ab44eff0ce"
FIZS01001591.1	RepeatMasker	DNA/hAT-Tip100	26825	27011	1163	+	.	ID="RND-5_FAMILY-11594";Tend="1160";Tstart="934";shortTE="F";uid="aab6fc14-a365-467e-b15b-de4b45c35fc9"
FIZS01001591.1	RepeatMasker	DNA/hAT-Tip100	27012	27168	1462	+	.	ID="RND-1_FAMILY-240";Tend="1009";Tstart="853";shortTE="F";uid="65b41aef-6eaa-42ed-abd2-1b4b23ab9ed6"
FIZS01001591.1	RepeatMasker	Unknown	19423	19770	2427	+	.	ID="RND-5_FAMILY-804";Tend="1207";Tstart="856";shortTE="F";uid="ba07b381-9af1-4e9f-99ec-8500575ae4fb"
FIZS01001591.1	RepeatMasker	Unknown	22	560	2205	+	.	ID="RND-5_FAMILY-672";Tend="1172";Tstart="657";shortTE="F";uid="3a763ac0-ebc7-4f08-a145-45774be06cfd"
FIZS01001591.1	RepeatMasker	Unknown	4020	4230	460	+	.	ID="RND-4_FAMILY-401";Tend="1312";Tstart="1062";shortTE="F";uid="76573a79-d6fc-40c4-8ab0-841f4b9d9fcc"
FIZS01001591.1	RepeatMasker	Unknown	6788	7271	2273	+	.	ID="RND-1_FAMILY-48";TEgroup="ctg_1591%7CRND-1_FAMILY-48%7C1";Tend="1735";Tstart="705";shortTE="F";uid="5f1d2d34-4262-4b7a-9b2f-f1f2268b0572"
FIZS01001591.1	RepeatMasker	Unknown	18468	18854	2270	+	.	ID="RND-1_FAMILY-45";Tend="1273";Tstart="887";shortTE="F";uid="2f502915-5b70-4e17-b270-9caa26b35cbf"
FIZS01001591.1	RepeatMasker	Unknown	13718	14376	5202	+	.	ID="RND-1_FAMILY-297";Tend="1329";Tstart="678";shortTE="F";uid="0320e98c-9294-4d70-98fb-935c45637fbe"
FIZS01001591.1	RepeatMasker	Unknown	12981	13206	466	+	.	ID="RND-1_FAMILY-344";Tend="293";Tstart="68";shortTE="F";uid="bfbde1b3-bd91-46ae-b87c-e538cefdd44c"
FIZS01001591.1	RepeatMasker	Unknown	18853	19330	3601	+	.	ID="RND-1_FAMILY-260";Tend="1440";Tstart="950";shortTE="F";uid="f8d232bd-0af9-4462-8fab-b3dd77f42aa2"
FIZS01001591.1	RepeatMasker	Unknown	18369	18480	757	+	.	ID="RND-1_FAMILY-81";Tend="966";Tstart="855";shortTE="F";uid="5600d0cf-db9c-4f11-983f-698b82d145f7"
FIZS01001591.1	RepeatMasker	Unknown	24690	24912	726	-	.	ID="RND-1_FAMILY-83";Tend="975";Tstart="740";shortTE="F";uid="aa65570d-47b2-4f39-a54b-79eb139f627d"
FIZS01001591.1	RepeatMasker	Unknown	12783	13009	1170	-	.	ID="RND-4_FAMILY-714";Tend="1391";Tstart="1196";shortTE="F";uid="23a4889b-ebf6-4f39-bdf8-e641a2ca3835"
FIZS01001591.1	RepeatMasker	DNA/Academ-1	9652	10624	5760	-	.	ID="RND-4_FAMILY-895";Tend="1725";Tstart="711";shortTE="F";uid="429b45d7-533f-41e2-a5cd-01ef85ecb320"
FIZS01001591.1	RepeatMasker	Unknown	15339	15690	1914	-	.	ID="RND-4_FAMILY-714";Tend="1207";Tstart="843";shortTE="F";uid="a5d74aaf-1082-43ba-8724-d721e49d2120"
FIZS01001591.1	RepeatMasker	Unknown	23897	24487	1305	-	.	ID="RND-5_FAMILY-1433";Tend="1314";Tstart="758";shortTE="F";uid="ebb8de3a-166e-4a3e-a270-c609791e6e16"
FIZS01001591.1	RepeatMasker	LTR/Copia	14419	15343	5180	-	.	ID="RND-3_FAMILY-64";Tend="1853";Tstart="946";shortTE="F";uid="37d27c8f-3e7f-4ea6-b66a-3f699d6c10e2"
FIZS01001591.1	RepeatMasker	LINE/I	986	1213	1620	-	.	ID="RND-6_FAMILY-959";Tend="1206";Tstart="975";shortTE="F";uid="5be6f5c7-d3e4-41c2-9861-3dfc4ad01e83"
FIZS01001591.1	RepeatMasker	LTR/Copia	3562	3779	724	-	.	ID="RND-3_FAMILY-64";Tend="1823";Tstart="1601";shortTE="F";uid="c496ad6d-20fa-4e47-922a-8852b8706e52"
FIZS01001591.1	RepeatMasker	Unknown	24907	25589	5452	-	.	ID="RND-1_FAMILY-124";Tend="1624";Tstart="947";shortTE="F";uid="9f5c1305-9a86-45f3-a8f9-bf48c465deaf"
FIZS01001593.1	RepeatMasker	LINE/I	1	352	3003	-	.	ID="RND-1_FAMILY-408";Tend="357";Tstart="1";shortTE="F";uid="e59d20b8-debf-46cd-8520-0b3367fc8163"
FIZS01001596.1	RepeatMasker	Unknown	514	1050	1947	+	.	ID="RND-1_FAMILY-48";Tend="1737";Tstart="1211";shortTE="F";uid="bab5f75d-5af5-4d8f-8ea6-6aa40f6c8f91"
FIZS01001597.1	RepeatMasker	Unknown	256	395	425	-	.	ID="RND-1_FAMILY-27";Tend="1552";Tstart="1408";shortTE="F";uid="06a62f1f-ea2b-4f8b-b44a-1e39f637d5bc"
FIZS01001598.1	RepeatMasker	DNA	24675	25108	894	+	.	ID="rnd-1_family-4";Tend="1610";Tstart="1127";shortTE="F";uid="9d1fd67f-21ed-4cc9-81e4-d9f2cbdc22e2"
FIZS01001598.1	RepeatMasker	Unknown	29867	30251	1141	+	.	ID="RND-2_FAMILY-137";Tend="1291";Tstart="884";shortTE="F";uid="e3185211-15df-43a2-81de-096a5fa57e6f"
FIZS01001598.1	RepeatMasker	Unknown	18315	18494	452	+	.	ID="RND-6_FAMILY-247";Tend="1800";Tstart="1615";shortTE="F";uid="1f210fb0-068b-4ab1-9eb6-c83dae37450b"
FIZS01001598.1	RepeatMasker	Satellite	2071	3269	2721	+	.	ID="RND-6_FAMILY-201";Tend="2047";Tstart="949";shortTE="F";uid="6a4a0985-fe35-463a-98be-678c0a5f9580"
FIZS01001598.1	RepeatMasker	LINE/Dong-R4	26717	27450	2336	+	.	ID="RND-6_FAMILY-152";Tend="936";Tstart="105";shortTE="F";uid="39b36ae4-9dcd-4d03-8ff0-8c30feeaa6ba"
FIZS01000016.1	RepeatMasker	Unknown	1	1073	5470	-	.	ID="RND-4_FAMILY-510";Tend="1005";Tstart="10";shortTE="F";uid="ed022b49-dacd-4b46-95ce-ea6288ec89d1"
FIZS01000160.1	RepeatMasker	Unknown	11747	12948	2400	+	.	ID="RND-1_FAMILY-29";TEgroup="ctg_160%7CRND-1_FAMILY-29%7C1";Tend="1453";Tstart="645";shortTE="F";uid="f30dec3b-d101-4c70-9360-44684ce9327b"
FIZS01000160.1	RepeatMasker	RC/Helitron	10947	11273	2017	+	.	ID="RND-1_FAMILY-1";Tend="1178";Tstart="812";shortTE="F";uid="fcfe8a0b-a8cb-4fff-b7d0-0e2e1c61f532"
FIZS01000160.1	RepeatMasker	DNA/TcMar-Tc1	1	214	1516	+	.	ID="RND-1_FAMILY-34";Tend="1872";Tstart="1664";shortTE="F";uid="6569080b-a491-4aa0-a90c-1618d836118a"
FIZS01000160.1	RepeatMasker	Unknown	2379	3174	5648	+	.	ID="RND-1_FAMILY-107";Tend="1640";Tstart="839";shortTE="F";uid="9c7d2818-5313-408c-8ace-294c2156997e"
FIZS01000160.1	RepeatMasker	Unknown	8944	9336	2707	-	.	ID="RND-1_FAMILY-45";Tend="1276";Tstart="905";shortTE="F";uid="c847c69a-af89-4b57-bf18-4ac465e469da"
FIZS01000160.1	RepeatMasker	DNA	11047	11508	2133	-	.	ID="RND-1_FAMILY-4";Tend="1319";Tstart="826";shortTE="F";uid="76a99e9b-4436-4218-9e2b-77cd311674cb"
FIZS01000160.1	RepeatMasker	Unknown	5317	5775	1155	-	.	ID="RND-2_FAMILY-40";Tend="1291";Tstart="988";shortTE="F";uid="6d536f62-370f-4513-b35a-69ce313654dc"
FIZS01000160.1	RepeatMasker	Unknown	9355	9695	866	-	.	ID="RND-1_FAMILY-89";Tend="481";Tstart="18";shortTE="F";uid="602ae2c9-87fe-400d-84a5-e32254136cde"
FIZS01000160.1	RepeatMasker	DNA/hAT-hATm	4937	5309	649	-	.	ID="RND-1_FAMILY-325";TEgroup="ctg_160%7CRND-1_FAMILY-325%7C1";Tend="889";Tstart="667";shortTE="F";uid="24c15ed0-92d2-4e20-929f-c5da1ff2efea"
FIZS01000160.1	RepeatMasker	Unknown	2011	2380	440	-	.	ID="RND-2_FAMILY-40";TEgroup="ctg_160%7CRND-2_FAMILY-40%7C1";Tend="1186";Tstart="956";shortTE="F";uid="068c749e-8294-4278-9962-931686ea082e"
FIZS01000160.1	RepeatMasker	RC/Helitron	4414	4771	2065	-	.	ID="RND-1_FAMILY-1";Tend="1230";Tstart="858";shortTE="F";uid="b231bac3-b12a-498b-aa3d-2a517fc7526b"
FIZS01000160.1	RepeatMasker	Unknown	9693	9940	1532	-	.	ID="RND-1_FAMILY-67";Tend="789";Tstart="543";shortTE="F";uid="15434f4f-fc9e-4bc8-940e-7a882a836218"
FIZS01001601.1	RepeatMasker	DNA	20291	20560	462	+	.	ID="RND-1_FAMILY-4";Tend="1369";Tstart="1113";shortTE="F";uid="2fce29bd-edac-4eef-804e-0ab944e2048f"
FIZS01001601.1	RepeatMasker	Unknown	25256	25450	993	-	.	ID="RND-4_FAMILY-20";Tend="1330";Tstart="1122";shortTE="F";uid="0bc4fc5d-96f4-4c39-9df7-5b5f77bb5300"
FIZS01001601.1	RepeatMasker	Unknown	6252	6981	1774	-	.	ID="RND-1_FAMILY-48";Tend="1676";Tstart="1084";shortTE="F";uid="3b02a8f9-b502-4f44-961d-823b4dde4781"
FIZS01001602.1	RepeatMasker	Unknown	1	170	1332	-	.	ID="RND-1_FAMILY-338";Tend="255";Tstart="87";shortTE="F";uid="85c34606-d7dc-4703-8ac6-a2cff2ae3835"
FIZS01001603.1	RepeatMasker	Unknown	1	210	1899	-	.	ID="RND-1_FAMILY-131";Tend="940";Tstart="731";shortTE="F";uid="0eb621d7-bffc-4984-b901-4e4bc66ea6d3"
FIZS01001604.1	RepeatMasker	DNA	660	1031	856	-	.	ID="rnd-1_family-4";Tend="1450";Tstart="1094";shortTE="F";uid="08c05f67-3b06-417d-8abf-826bd4c02233"
FIZS01001606.1	RepeatMasker	Unknown	56235	56524	549	+	.	ID="RND-1_FAMILY-48";Tend="1013";Tstart="736";shortTE="F";uid="b603f46f-de40-4084-a344-8c68a808e8ba"
FIZS01001606.1	RepeatMasker	Unknown	68886	68997	464	+	.	ID="RND-4_FAMILY-203";Tend="1287";Tstart="1076";shortTE="F";uid="59582a0d-9202-454b-be54-9c176a2aa554"
FIZS01001606.1	RepeatMasker	Unknown	24063	24492	1160	+	.	ID="RND-1_FAMILY-39";TEgroup="ctg_1606%7CRND-1_FAMILY-39%7C1";Tend="1552";Tstart="695";shortTE="F";uid="b0573752-32f4-4870-87b3-a6782f0cf40f"
FIZS01001606.1	RepeatMasker	Unknown	64349	64558	703	-	.	ID="RND-5_FAMILY-3656";Tend="1258";Tstart="1044";shortTE="F";uid="5631bf7f-b487-4ee7-9dc3-8f259bd3760d"
FIZS01001606.1	RepeatMasker	Unknown	64547	64779	569	-	.	ID="RND-5_FAMILY-893";Tend="913";Tstart="697";shortTE="F";uid="2cb84511-b302-4db3-bb6a-1fa168a996ac"
FIZS01001606.1	RepeatMasker	Unknown	68760	68885	471	-	.	ID="RND-4_FAMILY-20";Tend="1149";Tstart="1032";shortTE="F";uid="f0e17131-bd11-4e80-8a22-42da855bc3fa"
FIZS01001606.1	RepeatMasker	DNA/Kolobok-Hydra	69130	69775	3795	-	.	ID="RND-1_FAMILY-347";Tend="1524";Tstart="928";shortTE="F";uid="4b984071-a4d9-48b7-a7bc-ffd4db87af40"
FIZS01001606.1	RepeatMasker	Unknown	54456	54598	500	-	.	ID="RND-4_FAMILY-495";Tend="873";Tstart="734";shortTE="F";uid="dab0a4f6-ef97-4ca7-a02a-e81414654892"
FIZS01001606.1	RepeatMasker	Unknown	66216	66326	508	-	.	ID="RND-4_FAMILY-381";Tend="1010";Tstart="902";shortTE="F";uid="6bfbdf3f-797d-40b7-9e50-f00aeff83a07"
FIZS01001606.1	RepeatMasker	Unknown	63609	64018	787	-	.	ID="RND-5_FAMILY-3656";Tend="1330";Tstart="967";shortTE="F";uid="636bba01-de92-405a-b898-d6929d0c2fab"
FIZS01001608.1	RepeatMasker	Unknown	1	825	2369	-	.	ID="RND-1_FAMILY-317";Tend="1056";Tstart="56";shortTE="F";uid="99c728d7-5b80-4946-bfe3-afc7be3765e4"
FIZS01001609.1	RepeatMasker	Unknown	14744	15555	6257	+	.	ID="RND-1_FAMILY-9";Tend="1286";Tstart="476";shortTE="F";uid="f64e690d-50d1-42b8-95ff-c9b448fbc6fa"
FIZS01001609.1	RepeatMasker	Unknown	20074	20909	2495	+	.	ID="RND-1_FAMILY-13";Tend="1571";Tstart="751";shortTE="F";uid="e3a4fdcd-597f-4317-ba42-2493ae73f571"
FIZS01001609.1	RepeatMasker	Unknown	4122	4716	683	-	.	ID="RND-1_FAMILY-72";TEgroup="ctg_1609%7CRND-1_FAMILY-72%7C1";Tend="1434";Tstart="917";shortTE="T";uid="11a6da8e-d13e-4338-8143-7bf235ab6aca"
FIZS01001609.1	RepeatMasker	Unknown	3664	3848	643	-	.	ID="RND-4_FAMILY-203";Tend="1258";Tstart="1042";shortTE="F";uid="3966c975-7bcf-438b-bf58-36d25610cb35"
FIZS01001609.1	RepeatMasker	LINE/I	3847	4007	1177	-	.	ID="RND-5_FAMILY-311";Tend="1518";Tstart="1355";shortTE="F";uid="d79fb7ec-ebcd-4b13-96f4-8c3cdccc8f88"
FIZS01001609.1	RepeatMasker	Unknown	17186	17431	850	-	.	ID="RND-2_FAMILY-40";Tend="1287";Tstart="1024";shortTE="F";uid="25ab9aa3-928c-4fb1-90a7-7d5471101b17"
FIZS01001609.1	RepeatMasker	Satellite	8767	9998	3082	-	.	ID="RND-6_FAMILY-201";Tend="2079";Tstart="874";shortTE="F";uid="a73898c9-1182-47c0-95d3-3e9c4ba45d36"
FIZS01000161.1	RepeatMasker	Unknown	1995	2265	2235	+	.	ID="RND-1_FAMILY-97";Tend="721";Tstart="460";shortTE="F";uid="2df4960b-eac1-4eaf-9a91-892302e839b3"
FIZS01000161.1	RepeatMasker	Unknown	641	1158	4116	-	.	ID="RND-1_FAMILY-186";Tend="1429";Tstart="921";shortTE="F";uid="4202325b-caba-44b9-941f-c0be7e07fc4b"
FIZS01000161.1	RepeatMasker	Unknown	1831	2005	1159	-	.	ID="RND-5_FAMILY-695";Tend="441";Tstart="269";shortTE="F";uid="6b7015b3-0407-4409-b2ce-4f177b088c61"
FIZS01001610.1	RepeatMasker	Unknown	1	303	2365	+	.	ID="RND-1_FAMILY-209";Tend="273";Tstart="1";shortTE="F";uid="dd622486-b674-4b3e-bf20-00215a678019"
FIZS01001613.1	RepeatMasker	Satellite	721	856	667	+	.	ID="RND-6_FAMILY-201";Tend="1973";Tstart="1837";shortTE="F";uid="7f954005-8ef3-4b9f-883e-c633492d20cb"
FIZS01001614.1	RepeatMasker	Unknown	1675	2392	1165	+	.	ID="RND-2_FAMILY-40";Tend="1290";Tstart="919";shortTE="F";uid="faf49f2b-cd80-4350-b9c7-7d4fe0cbd5a8"
FIZS01001615.1	RepeatMasker	DNA/Academ-1	16365	16665	2428	+	.	ID="RND-4_FAMILY-895";Tend="1724";Tstart="1427";shortTE="F";uid="774a5121-d31e-49d9-b890-15045a5ad546"
FIZS01001615.1	RepeatMasker	Unknown	11867	12024	771	+	.	ID="RND-5_FAMILY-789";Tend="1065";Tstart="910";shortTE="F";uid="1f64130e-7530-4ab8-9a79-4399e96ea5ef"
FIZS01001615.1	RepeatMasker	DNA/TcMar-Tc1	12012	13001	2457	+	.	ID="RND-1_FAMILY-34";TEgroup="ctg_1615%7CRND-1_FAMILY-34%7C1";Tend="1890";Tstart="909";shortTE="F";uid="0430eafe-2d0c-41e9-97fc-5efb4b070f4f"
FIZS01001615.1	RepeatMasker	Unknown	13004	13755	4769	+	.	ID="RND-5_FAMILY-789";Tend="1829";Tstart="1053";shortTE="F";uid="ff04f37d-6504-4d54-9dba-af1552712b2c"
FIZS01001615.1	RepeatMasker	Unknown	11613	11869	444	+	.	ID="RND-4_FAMILY-495";Tend="844";Tstart="621";shortTE="F";uid="832e132e-43d5-455b-baa7-a82cef60eee1"
FIZS01001615.1	RepeatMasker	DNA/TcMar-Mariner	316	709	1736	+	.	ID="RND-1_FAMILY-194";Tend="1271";Tstart="834";shortTE="F";uid="cb3ade93-4f05-46e9-940f-cd7c30a931ef"
FIZS01001615.1	RepeatMasker	Unknown	16660	16917	1962	-	.	ID="RND-1_FAMILY-74";Tend="1382";Tstart="1127";shortTE="F";uid="7fb2d4c8-4606-4930-a1b5-909188910d7e"
FIZS01001615.1	RepeatMasker	Unknown	20	319	2198	-	.	ID="RND-5_FAMILY-789";Tend="1369";Tstart="1068";shortTE="F";uid="9916f975-c605-48d6-9031-6e0785ee9d12"
FIZS01001615.1	RepeatMasker	Unknown	9058	9780	4709	-	.	ID="RND-1_FAMILY-70";Tend="1545";Tstart="809";shortTE="F";uid="136d4d67-1b80-4f5b-8438-8b54f122f5df"
FIZS01001615.1	RepeatMasker	Unknown	15588	16379	6435	-	.	ID="RND-1_FAMILY-8";Tend="1443";Tstart="656";shortTE="F";uid="c30811fe-b2e3-4db8-b727-57fb1d6ed774"
FIZS01001615.1	RepeatMasker	Unknown	718	856	1160	-	.	ID="RND-5_FAMILY-789";Tend="1046";Tstart="908";shortTE="F";uid="185849e9-c924-49b1-8400-025f4a0001a6"
FIZS01001615.1	RepeatMasker	Satellite	4205	5955	1985	-	.	ID="RND-6_FAMILY-201";Tend="1582";Tstart="1";shortTE="F";uid="3512eb01-eab8-4af4-a176-e09a7bf0afea"
FIZS01001615.1	RepeatMasker	LINE/Dong-R4	5956	6129	4527	-	.	ID="RND-6_FAMILY-152";Tend="1146";Tstart="17";shortTE="F";uid="550b18db-56b5-41a8-8a90-f2c78d74e651"
FIZS01001616.1	RepeatMasker	Unknown	1	246	2019	+	.	ID="RND-1_FAMILY-317";Tend="805";Tstart="556";shortTE="F";uid="5485dce4-ba81-4b49-ad58-06d77b5b33ab"
FIZS01001617.1	RepeatMasker	Unknown	331	486	1304	-	.	ID="RND-1_FAMILY-398";Tend="437";Tstart="282";shortTE="F";uid="1422af1f-8def-4d67-9f90-b4af75b0e5c7"
FIZS01001618.1	RepeatMasker	Unknown	665	944	2353	+	.	ID="RND-1_FAMILY-208";Tend="1074";Tstart="797";shortTE="F";uid="628ba7f8-15d5-4407-ba3b-4ca19cad369e"
FIZS01001618.1	RepeatMasker	Unknown	7648	7778	536	+	.	ID="RND-1_FAMILY-129";Tend="1017";Tstart="884";shortTE="F";uid="2b7952b9-a36d-4146-8f65-13214c9364d2"
FIZS01001618.1	RepeatMasker	Unknown	21580	21686	574	+	.	ID="RND-5_FAMILY-377";Tend="898";Tstart="781";shortTE="F";uid="655f3a73-5f7d-4864-b414-d905c77c9188"
FIZS01001618.1	RepeatMasker	Unknown	27019	28225	4740	+	.	ID="RND-4_FAMILY-495";Tend="1530";Tstart="474";shortTE="F";uid="546a892b-357c-4fd8-838b-3e9453bd6ca2"
FIZS01001618.1	RepeatMasker	DNA	16270	17172	6120	+	.	ID="RND-1_FAMILY-4";Tend="1736";Tstart="784";shortTE="F";uid="9dd5d59e-ef79-41d0-beb2-54387c55d4a0"
FIZS01001618.1	RepeatMasker	Unknown	32795	33248	3064	+	.	ID="RND-1_FAMILY-8";Tend="1807";Tstart="1359";shortTE="F";uid="0fd84791-fdb2-41db-954b-c7b2a57e0b6e"
FIZS01001618.1	RepeatMasker	Unknown	19611	19985	1551	+	.	ID="RND-6_FAMILY-29";Tend="1223";Tstart="682";shortTE="F";uid="eeb76b9c-2458-4d68-a7b7-2942a3c40a2e"
FIZS01001618.1	RepeatMasker	Satellite	33254	34244	1082	+	.	ID="RND-6_FAMILY-201";Tend="863";Tstart="1";shortTE="F";uid="eb79f3fb-a6b0-457c-8407-55dd1d539f77"
FIZS01001618.1	RepeatMasker	DNA	7766	8425	3216	+	.	ID="RND-1_FAMILY-4";Tend="1782";Tstart="1064";shortTE="F";uid="7e2b5f6b-5a86-4176-9c54-f5964c549ffe"
FIZS01001618.1	RepeatMasker	Unknown	4744	5439	1555	-	.	ID="RND-2_FAMILY-137";TEgroup="ctg_1618%7CRND-2_FAMILY-137%7C1";Tend="1224";Tstart="831";shortTE="F";uid="21066740-688f-47ed-be61-58339a954f00"
FIZS01001618.1	RepeatMasker	DNA	13685	14762	4404	-	.	ID="rnd-1_family-4";Tend="1756";Tstart="999";shortTE="F";uid="b3bdbec3-7f91-449a-a686-71e5621c289d"
FIZS01001618.1	RepeatMasker	Unknown	8418	8689	1594	-	.	ID="RND-5_FAMILY-804";Tend="1176";Tstart="868";shortTE="F";uid="838f1fe6-31d6-4d57-a9a1-f7ecd774107a"
FIZS01001618.1	RepeatMasker	Unknown	18979	19240	1771	-	.	ID="RND-5_FAMILY-789";Tend="1320";Tstart="1057";shortTE="F";uid="c035dffd-aa4c-4545-a2f9-166a1aa366f6"
FIZS01001618.1	RepeatMasker	Unknown	240	664	3047	-	.	ID="RND-1_FAMILY-183";Tend="983";Tstart="577";shortTE="F";uid="e9ac17f6-7a7e-4bfe-9f1e-e7aa92f55591"
FIZS01001618.1	RepeatMasker	Unknown	19401	19610	1868	-	.	ID="RND-1_FAMILY-127";Tend="1113";Tstart="905";shortTE="F";uid="3f82fc2b-9c2f-458b-8b7a-42c090ba6264"
FIZS01000162.1	RepeatMasker	Unknown	10685	11066	2514	+	.	ID="RND-5_FAMILY-5105";Tend="1238";Tstart="849";shortTE="F";uid="3a8c4d8d-ba7b-4677-986e-1724dcc45658"
FIZS01000162.1	RepeatMasker	Unknown	160	298	872	+	.	ID="RND-5_FAMILY-5105";Tend="1240";Tstart="1102";shortTE="F";uid="bbec9c70-d03a-4ddb-89aa-a52937991acd"
FIZS01000162.1	RepeatMasker	Unknown	9340	10636	10192	+	.	ID="RND-1_FAMILY-19";Tend="2149";Tstart="845";shortTE="F";uid="02e405c2-379d-42d7-903f-1acb8dadd678"
FIZS01000162.1	RepeatMasker	Unknown	17419	17809	1655	+	.	ID="RND-3_FAMILY-140";Tend="1288";Tstart="893";shortTE="F";uid="4ebc90ba-3de2-4513-94ce-c59316a67897"
FIZS01000162.1	RepeatMasker	Unknown	7415	7727	2587	+	.	ID="RND-1_FAMILY-336";Tend="1156";Tstart="847";shortTE="F";uid="321643a7-332d-4a37-9fd1-85f19f325fa9"
FIZS01000162.1	RepeatMasker	Unknown	1	154	1050	-	.	ID="RND-1_FAMILY-45";Tend="1057";Tstart="905";shortTE="F";uid="a535427a-f7a2-4d7a-a724-476c6bc956b1"
FIZS01000162.1	RepeatMasker	Unknown	7192	7424	1545	-	.	ID="RND-5_FAMILY-5105";Tend="1115";Tstart="872";shortTE="F";uid="bb44733e-7912-4bac-bbfe-001f891ed605"
FIZS01000162.1	RepeatMasker	Unknown	2964	3751	5640	-	.	ID="RND-1_FAMILY-28";Tend="1652";Tstart="865";shortTE="F";uid="6dd107af-561b-4d56-88f8-96cd51f8db12"
FIZS01000162.1	RepeatMasker	DNA/hAT-Tip100	16272	17458	6304	-	.	ID="RND-1_FAMILY-240";Tend="1957";Tstart="782";shortTE="F";uid="e43e2629-963c-46b2-91ec-a223116336e2"
FIZS01001620.1	RepeatMasker	Unknown	2966	3250	1786	+	.	ID="RND-1_FAMILY-79";Tend="226";Tstart="1";shortTE="F";uid="ed1245c6-fd85-40ec-93c1-9dbdc2294803"
FIZS01001620.1	RepeatMasker	Unknown	166	284	506	+	.	ID="RND-1_FAMILY-161";Tend="949";Tstart="839";shortTE="F";uid="6ad03c3e-ba5a-4c52-be5a-05a7ffef6f12"
FIZS01001620.1	RepeatMasker	Unknown	1	135	1183	-	.	ID="RND-1_FAMILY-25";Tend="879";Tstart="745";shortTE="F";uid="ed29f200-501d-4494-b411-62829f2ab71f"
FIZS01001620.1	RepeatMasker	DNA/Academ-1	122	259	1090	-	.	ID="RND-1_FAMILY-91";Tend="744";Tstart="607";shortTE="F";uid="e5c27459-c9ae-46a3-b938-0fdb08e0e772"
FIZS01001620.1	RepeatMasker	Unknown	2823	2969	1064	-	.	ID="RND-5_FAMILY-2152";Tend="188";Tstart="50";shortTE="F";uid="42993fdb-c499-4e25-95bb-96764ef91234"
FIZS01001620.1	RepeatMasker	Unknown	910	1302	2643	-	.	ID="RND-1_FAMILY-205";TEgroup="ctg_1620%7CRND-1_FAMILY-205%7C1";Tend="1287";Tstart="694";shortTE="F";uid="f23e8e37-17e9-4fff-a158-9c218c9cc7cc"
FIZS01001620.1	RepeatMasker	Unknown	1303	1518	1800	-	.	ID="RND-5_FAMILY-2152";Tend="414";Tstart="196";shortTE="F";uid="bcf0bbc5-031a-4f75-ba16-008da23792b5"
FIZS01001620.1	RepeatMasker	Unknown	1910	2412	4264	-	.	ID="RND-1_FAMILY-97";Tend="968";Tstart="470";shortTE="F";uid="cb858a29-29a9-4e28-b968-5b15f749eaf4"
FIZS01001621.1	RepeatMasker	Unknown	412	832	1898	-	.	ID="RND-2_FAMILY-137";Tend="1271";Tstart="835";shortTE="F";uid="6c4655f8-68a3-4426-b9b3-749f3157ce13"
FIZS01001623.1	RepeatMasker	Unknown	302	598	2153	-	.	ID="RND-1_FAMILY-137";Tend="593";Tstart="285";shortTE="F";uid="ca97d58f-2c9b-42f1-a596-4b11a2cce976"
FIZS01001627.1	RepeatMasker	Unknown	1374	1717	963	+	.	ID="RND-1_FAMILY-20";Tend="1279";Tstart="840";shortTE="F";uid="10898fd6-ab92-4012-a125-43341ed81c12"
FIZS01001627.1	RepeatMasker	Unknown	2119	2326	850	+	.	ID="RND-5_FAMILY-6729";Tend="1022";Tstart="823";shortTE="F";uid="e28f5cbe-ef31-469a-a94d-e2545a4b85c3"
FIZS01001627.1	RepeatMasker	Unknown	1418	1722	1473	-	.	ID="RND-5_FAMILY-5105";Tend="1240";Tstart="844";shortTE="F";uid="8a1812ec-73f5-42a2-b3d0-d8162fab4c60"
FIZS01001628.1	RepeatMasker	Unknown	16410	18338	8049	+	.	ID="RND-6_FAMILY-1293";Tend="2138";Tstart="322";shortTE="F";uid="990a10b7-fc6a-4b47-a81c-392554251616"
FIZS01001628.1	RepeatMasker	Unknown	25328	25516	1418	+	.	ID="RND-1_FAMILY-100";Tend="1104";Tstart="912";shortTE="F";uid="ffa29da3-50a2-4cba-9cc4-ec85357fac34"
FIZS01001628.1	RepeatMasker	Unknown	7407	7515	430	+	.	ID="RND-2_FAMILY-40";Tend="1406";Tstart="1285";shortTE="F";uid="2816de74-7077-44e6-abb4-2e42950d6e62"
FIZS01001628.1	RepeatMasker	LINE/I-Jockey	5722	6023	2110	-	.	ID="RND-5_FAMILY-3883";Tend="1000";Tstart="706";shortTE="F";uid="be53db17-9f92-45d4-ae7f-8fffb49ea3c9"
FIZS01001628.1	RepeatMasker	DNA/Academ-1	27754	28282	771	-	.	ID="RND-1_FAMILY-233";Tend="879";Tstart="366";shortTE="F";uid="61849c86-731f-4f98-bfe4-1cc37bd0c863"
FIZS01001628.1	RepeatMasker	Unknown	5506	5739	1060	-	.	ID="RND-2_FAMILY-40";Tend="1295";Tstart="1063";shortTE="F";uid="a892fae1-d104-45d3-8f47-01fdadca6d81"
FIZS01001628.1	RepeatMasker	Unknown	28379	28852	2525	-	.	ID="RND-1_FAMILY-52";Tend="1468";Tstart="940";shortTE="F";uid="ccb6964b-973f-4495-bfd7-f8fed5599bc3"
FIZS01001628.1	RepeatMasker	DNA/hAT-Tip100	27527	27753	661	-	.	ID="RND-1_FAMILY-241";Tend="827";Tstart="595";shortTE="F";uid="7981db48-bf9d-4272-a452-2b9bbe9824b6"
FIZS01001628.1	RepeatMasker	Unknown	13065	13397	630	-	.	ID="RND-2_FAMILY-40";Tend="1292";Tstart="978";shortTE="F";uid="dcd495b8-2d9e-47a0-93ae-2f7bd2d722de"
FIZS01001629.1	RepeatMasker	Unknown	68253	68523	2200	+	.	ID="RND-5_FAMILY-6216";Tend="1126";Tstart="855";shortTE="F";uid="912ad554-8c19-47a5-8dbf-740d042c5f66"
FIZS01001629.1	RepeatMasker	Unknown	73896	74319	953	+	.	ID="RND-1_FAMILY-74";Tend="1338";Tstart="898";shortTE="F";uid="5de063cb-b5ff-4f5d-8fe2-f3aca09662bd"
FIZS01001629.1	RepeatMasker	Unknown	2221	2682	1518	+	.	ID="RND-1_FAMILY-25";Tend="1222";Tstart="756";shortTE="F";uid="974254fd-73e5-44ed-8324-b6f5b2dba16c"
FIZS01001629.1	RepeatMasker	Unknown	56092	56197	410	+	.	ID="RND-1_FAMILY-161";Tend="1415";Tstart="1311";shortTE="F";uid="15c7b6c0-f59b-49c2-a5f9-7555a762a86e"
FIZS01001629.1	RepeatMasker	DNA/Academ-1	63765	63960	613	+	.	ID="rnd-1_family-26";Tend="1092";Tstart="834";shortTE="F";uid="ee50c51a-72cd-408a-adc9-c73463f82c79"
FIZS01001629.1	RepeatMasker	DNA/Academ-1	5200	6064	7376	+	.	ID="RND-1_FAMILY-26";Tend="1562";Tstart="697";shortTE="F";uid="567dee0e-0114-493a-9bb7-79f9fee39243"
FIZS01001629.1	RepeatMasker	Unknown	88679	89121	2946	+	.	ID="RND-2_FAMILY-137";Tend="1267";Tstart="832";shortTE="F";uid="926db958-03b6-4ed3-a205-441c5f21af60"
FIZS01001629.1	RepeatMasker	Unknown	55537	56039	1692	+	.	ID="RND-1_FAMILY-71";Tend="1509";Tstart="1013";shortTE="F";uid="521ba822-860e-404e-9203-c523ebf4a43d"
FIZS01001629.1	RepeatMasker	Unknown	19722	19979	809	+	.	ID="RND-1_FAMILY-74";Tend="1390";Tstart="1112";shortTE="F";uid="e2e43837-1210-4ac2-9121-7ce0ef578161"
FIZS01001629.1	RepeatMasker	Unknown	74877	75053	899	+	.	ID="RND-1_FAMILY-75";Tend="1099";Tstart="897";shortTE="F";uid="910ceedb-dcb5-42da-bd0c-5b7b3d26d328"
FIZS01001629.1	RepeatMasker	DNA	58558	58892	783	+	.	ID="rnd-1_family-4";Tend="1432";Tstart="1119";shortTE="F";uid="7bffcb42-c5d6-4fdf-a9b0-6a48540b8c83"
FIZS01001629.1	RepeatMasker	Unknown	51227	52122	7652	-	.	ID="RND-1_FAMILY-90";Tend="888";Tstart="1";shortTE="F";uid="96029e4c-c487-456b-ab86-f3430ef0315d"
FIZS01001629.1	RepeatMasker	Unknown	19557	19719	576	-	.	ID="RND-1_FAMILY-161";Tend="1983";Tstart="1813";shortTE="F";uid="6a7164c9-c841-4dd5-a4dc-722e2fbf2fad"
FIZS01001629.1	RepeatMasker	Unknown	73333	73671	457	-	.	ID="RND-1_FAMILY-161";TEgroup="ctg_1629%7CRND-1_FAMILY-161%7C1";Tend="1416";Tstart="1266";shortTE="F";uid="5542abd5-b887-4fde-b350-8874f5dc73c1"
FIZS01001629.1	RepeatMasker	Unknown	1812	2048	430	-	.	ID="RND-1_FAMILY-52";TEgroup="ctg_1629%7CRND-1_FAMILY-52%7C1";Tend="1477";Tstart="926";shortTE="T";uid="19bab9cf-c1f6-49ab-bbad-7887cf856b52"
FIZS01001629.1	RepeatMasker	Unknown	62416	62603	1170	-	.	ID="RND-1_FAMILY-8";Tend="936";Tstart="747";shortTE="F";uid="f5fb7548-7b42-4fc6-bfe0-22c7a0bfe2cd"
FIZS01001629.1	RepeatMasker	Unknown	60981	61362	2650	-	.	ID="RND-5_FAMILY-789";Tend="1518";Tstart="1139";shortTE="F";uid="4e5c4594-1d7c-42b2-af3e-95697de56bd5"
FIZS01001629.1	RepeatMasker	Unknown	56251	56522	1022	-	.	ID="RND-1_FAMILY-71";Tend="1253";Tstart="980";shortTE="F";uid="b6e5607c-08cc-4ba2-b2f1-d6c624b5f249"
FIZS01001629.1	RepeatMasker	DNA/Academ-1	61453	62419	7928	-	.	ID="RND-1_FAMILY-26";Tend="1683";Tstart="718";shortTE="F";uid="537423ae-3920-496e-8ce6-e68346a4a256"
FIZS01001629.1	RepeatMasker	Unknown	73706	73862	467	-	.	ID="RND-1_FAMILY-161";Tend="1417";Tstart="1266";shortTE="F";uid="386c5a72-f805-410f-a5f5-fdbde8cf355d"
FIZS01001629.1	RepeatMasker	DNA/TcMar-Mariner	71777	72813	1299	-	.	ID="mariner-69_lmi";Tend="1236";Tstart="197";shortTE="F";uid="b5dfb128-dfb4-4d7c-b3ef-23eae02ca633"
FIZS01001629.1	RepeatMasker	Unknown	77895	78320	2321	-	.	ID="RND-1_FAMILY-206";Tend="1411";Tstart="995";shortTE="F";uid="26c381b7-4f9e-4d73-bfdb-a59889d35dd0"
FIZS01001629.1	RepeatMasker	Unknown	80774	81444	1611	-	.	ID="RND-1_FAMILY-5";Tend="1824";Tstart="849";shortTE="F";uid="8d3c8bb5-8910-4816-ba8b-3b9fc39461d4"
FIZS01001629.1	RepeatMasker	Unknown	86004	86250	1695	-	.	ID="RND-1_FAMILY-81";Tend="1062";Tstart="823";shortTE="F";uid="b9036046-a833-467b-908e-47ab23ba26f5"
FIZS01000163.1	RepeatMasker	Unknown	56624	57367	848	+	.	ID="RND-5_FAMILY-1412";Tend="1773";Tstart="1042";shortTE="F";uid="71ce3d71-52a4-4517-8ef9-3020fd2c0d25"
FIZS01000163.1	RepeatMasker	Unknown	48620	49249	1179	+	.	ID="RND-5_FAMILY-1412";Tend="2822";Tstart="2181";shortTE="F";uid="dc53021c-a930-43f6-b86a-1ffcff4531dc"
FIZS01000163.1	RepeatMasker	Unknown	54411	54612	448	+	.	ID="RND-5_FAMILY-1412";Tend="2011";Tstart="1808";shortTE="F";uid="704eca72-3829-42b3-9577-028ee382c0c3"
FIZS01000163.1	RepeatMasker	Unknown	53092	53799	984	+	.	ID="RND-5_FAMILY-1412";Tend="1753";Tstart="1041";shortTE="F";uid="2ff43677-8b0d-4ccc-ab20-145b8c70bf0d"
FIZS01000163.1	RepeatMasker	Unknown	60239	60876	949	+	.	ID="RND-5_FAMILY-1412";Tend="2440";Tstart="1806";shortTE="F";uid="889812df-5a38-4af3-9e42-d6ad0cecd67a"
FIZS01000163.1	RepeatMasker	Unknown	26446	26744	464	+	.	ID="RND-5_FAMILY-1412";Tend="1753";Tstart="1440";shortTE="F";uid="fea0ba30-ad21-4169-80da-423ec8a658d2"
FIZS01000163.1	RepeatMasker	Unknown	51625	52293	1117	+	.	ID="RND-5_FAMILY-1412";Tend="2842";Tstart="2181";shortTE="F";uid="9c281424-47cd-4f6a-88f1-cf035c48cc0d"
FIZS01000163.1	RepeatMasker	Unknown	45118	45907	863	+	.	ID="RND-5_FAMILY-1412";TEgroup="ctg_163%7CRND-5_FAMILY-1412%7C1";Tend="2851";Tstart="2160";shortTE="F";uid="b998d31f-d2c1-4c8a-9018-da4906cfb899"
FIZS01000163.1	RepeatMasker	Unknown	49686	50652	826	+	.	ID="RND-5_FAMILY-1412";Tend="2012";Tstart="1058";shortTE="F";uid="8c96c08e-2002-4339-81ab-c2758a91c3e9"
FIZS01000163.1	RepeatMasker	Unknown	57757	58793	1301	+	.	ID="RND-5_FAMILY-1412";Tend="2836";Tstart="1808";shortTE="F";uid="89036d58-4543-47f7-bd9f-ee7804c78fac"
FIZS01000163.1	RepeatMasker	LINE/Dong-R4	38985	39509	1357	+	.	ID="RND-6_FAMILY-152";Tend="1244";Tstart="740";shortTE="F";uid="15342350-bfe3-41c4-94c4-67407be2d807"
FIZS01000163.1	RepeatMasker	LINE/Dong-R4	6650	7101	1061	+	.	ID="RND-6_FAMILY-152";Tend="1097";Tstart="702";shortTE="F";uid="34a8df52-4324-4feb-bfcc-a5b44f79bfaf"
FIZS01000163.1	RepeatMasker	Unknown	54896	55555	1377	+	.	ID="RND-5_FAMILY-1412";Tend="2834";Tstart="2185";shortTE="F";uid="fe6da434-ded2-49f0-a64a-8c6cabba90d0"
FIZS01000163.1	RepeatMasker	Unknown	46645	47631	971	+	.	ID="RND-5_FAMILY-1412";Tend="2072";Tstart="1080";shortTE="F";uid="e20cd93f-ae7d-4fc6-8f20-42f2030e7065"
FIZS01000163.1	RepeatMasker	Unknown	43335	44318	1592	+	.	ID="RND-5_FAMILY-1412";Tend="2007";Tstart="1038";shortTE="F";uid="0886dfaf-38a9-4077-96c1-e086b470b154"
FIZS01000163.1	RepeatMasker	Unknown	34955	35345	510	+	.	ID="RND-5_FAMILY-1412";Tend="1591";Tstart="1196";shortTE="F";uid="4ed538f2-20ae-421f-a101-747f1e7715dc"
FIZS01000163.1	RepeatMasker	Unknown	59437	59839	483	+	.	ID="RND-5_FAMILY-1412";Tend="1460";Tstart="1041";shortTE="F";uid="520bc9b2-621e-4631-b9d3-850afb9d6cf4"
FIZS01000163.1	RepeatMasker	Unknown	2770	2996	841	+	.	ID="RND-2_FAMILY-40";Tend="1220";Tstart="982";shortTE="F";uid="e7efe033-6f0d-4eab-b2db-9209ee57c3f6"
FIZS01000163.1	RepeatMasker	Satellite	38197	39443	2339	-	.	ID="RND-6_FAMILY-201";Tend="2040";Tstart="835";shortTE="F";uid="b2f70fcc-87a6-47be-b41c-93a6872b3799"
FIZS01000163.1	RepeatMasker	DNA/CMC-EnSpm	50895	51568	4439	-	.	ID="RND-1_FAMILY-2";Tend="1559";Tstart="869";shortTE="F";uid="a4b0b5ed-0451-4eca-bfc4-ebcb07da3a3b"
FIZS01000163.1	RepeatMasker	DNA	25716	26021	446	-	.	ID="RND-1_FAMILY-4";Tend="1456";Tstart="1157";shortTE="F";uid="3d5280b6-ef2f-4612-a6e1-3900987d70e5"
FIZS01000163.1	RepeatMasker	Satellite	5381	6649	4172	-	.	ID="RND-6_FAMILY-201";Tend="1568";Tstart="1";shortTE="F";uid="986ed8aa-6546-4bf4-bed5-2ac8146d68bc"
FIZS01001630.1	RepeatMasker	DNA	1828	2469	582	+	.	ID="rnd-1_family-4";Tend="1662";Tstart="1082";shortTE="F";uid="a9e1889c-c96f-4bcf-8070-3e76f80ac7c3"
FIZS01001630.1	RepeatMasker	Unknown	5638	6158	4213	+	.	ID="RND-1_FAMILY-237";Tend="1256";Tstart="736";shortTE="F";uid="0deaa6aa-9789-4bc8-b19a-cdd38da090e8"
FIZS01001630.1	RepeatMasker	Unknown	5007	5178	648	-	.	ID="RND-2_FAMILY-40";Tend="1453";Tstart="1275";shortTE="F";uid="5fee44b9-3b05-4e9f-ba36-98e5459ff4c5"
FIZS01001632.1	RepeatMasker	Unknown	736	1286	2021	+	.	ID="RND-1_FAMILY-216";Tend="1400";Tstart="805";shortTE="F";uid="322b690a-836d-4ceb-b57b-8daa897f9dbb"
FIZS01001632.1	RepeatMasker	DNA/Academ-1	324	694	1425	+	.	ID="RND-4_FAMILY-895";Tend="1725";Tstart="1354";shortTE="F";uid="a5cfca9d-02eb-4de1-a8ba-c6b6b4e03728"
FIZS01001633.1	RepeatMasker	Unknown	25	386	2244	-	.	ID="RND-1_FAMILY-129";Tend="1323";Tstart="964";shortTE="F";uid="61b16449-c549-44c2-af8b-07b6709fa751"
FIZS01001635.1	RepeatMasker	Unknown	1534	1766	1112	+	.	ID="RND-1_FAMILY-19";Tend="1078";Tstart="841";shortTE="F";uid="0c2ebfa4-1731-4191-970d-47517666f17f"
FIZS01001635.1	RepeatMasker	Unknown	25967	26883	6005	+	.	ID="RND-1_FAMILY-5";Tend="1824";Tstart="882";shortTE="F";uid="f6de5d83-64f7-4907-8375-6d2f1bba26e1"
FIZS01001635.1	RepeatMasker	Unknown	3555	4074	747	+	.	ID="RND-1_FAMILY-54";Tend="1573";Tstart="961";shortTE="F";uid="6c3f69bb-058f-4ef1-807e-460dd5b229c0"
FIZS01001635.1	RepeatMasker	Satellite	21393	22901	2989	+	.	ID="RND-6_FAMILY-201";Tend="2300";Tstart="859";shortTE="F";uid="7506346b-8633-4c26-a000-e7133367074c"
FIZS01001635.1	RepeatMasker	Unknown	3089	3459	1868	+	.	ID="RND-5_FAMILY-635";Tend="1101";Tstart="682";shortTE="F";uid="5e429807-a6d9-4d8a-bdfc-4e9e5ee8f2d8"
FIZS01001635.1	RepeatMasker	Unknown	2430	3089	998	+	.	ID="RND-1_FAMILY-149";TEgroup="ctg_1635%7CRND-1_FAMILY-149%7C1";Tend="1801";Tstart="667";shortTE="F";uid="81676856-5dfd-49fc-969c-34ad351453cd"
FIZS01001635.1	RepeatMasker	Unknown	26890	27118	519	+	.	ID="RND-5_FAMILY-789";Tend="1439";Tstart="1219";shortTE="F";uid="ed672cf5-c50e-48a6-97f6-35aececd6944"
FIZS01001635.1	RepeatMasker	Unknown	18480	19236	918	+	.	ID="RND-1_FAMILY-5";TEgroup="ctg_1635%7CRND-1_FAMILY-5%7C1";Tend="1718";Tstart="1210";shortTE="F";uid="e929f85c-1211-46ed-bb70-14970b0601fd"
FIZS01001635.1	RepeatMasker	DNA	13785	13999	768	-	.	ID="RND-1_FAMILY-4";Tend="1350";Tstart="1132";shortTE="F";uid="5149d6d8-e283-4395-9ac7-824a2e0edf12"
FIZS01001635.1	RepeatMasker	LINE/Dong-R4	21192	21392	3835	-	.	ID="RND-6_FAMILY-152";Tend="1452";Tstart="687";shortTE="F";uid="83fc178b-42b9-477c-8674-8ef7d14a8cf4"
FIZS01001635.1	RepeatMasker	LINE/Dong-R4	22902	23068	3835	-	.	ID="RND-6_FAMILY-152";Tend="686";Tstart="40";shortTE="F";uid="fd6b64ec-4291-4dd1-bc7c-318631d224e9"
FIZS01001635.1	RepeatMasker	Unknown	28132	28438	2306	-	.	ID="RND-5_FAMILY-377";Tend="1847";Tstart="1531";shortTE="F";uid="1809d21e-6351-4a02-b83a-a49c85ca7e8e"
FIZS01001635.1	RepeatMasker	Satellite	10840	12519	3511	-	.	ID="RND-6_FAMILY-201";Tend="1627";Tstart="1";shortTE="F";uid="fde41cdd-9eac-4f08-bd7a-2361c6258fda"
FIZS01001636.1	RepeatMasker	Unknown	9329	9438	702	+	.	ID="RND-5_FAMILY-338";Tend="1015";Tstart="906";shortTE="F";uid="7a9afb80-ffd7-4346-b22e-dabe2b8ddf2f"
FIZS01001636.1	RepeatMasker	Unknown	4856	5786	6925	-	.	ID="RND-6_FAMILY-247";Tend="1775";Tstart="826";shortTE="F";uid="2aee3040-0837-4e08-8f0f-fac6a3bb8540"
FIZS01001636.1	RepeatMasker	Unknown	4594	4862	1579	-	.	ID="RND-2_FAMILY-40";Tend="1386";Tstart="1119";shortTE="F";uid="5122a311-3340-44fd-a65d-8940ee239044"
FIZS01001638.1	RepeatMasker	Unknown	25426	25747	2360	+	.	ID="RND-1_FAMILY-38";Tend="1278";Tstart="961";shortTE="F";uid="618f5760-2ba5-427a-a447-d7b62bebe8c1"
FIZS01001638.1	RepeatMasker	Unknown	25207	25449	1608	+	.	ID="RND-1_FAMILY-351";Tend="1275";Tstart="1031";shortTE="F";uid="d5c4c857-02b5-4e81-b6d5-c71d32e85e88"
FIZS01001638.1	RepeatMasker	Unknown	24816	24985	710	+	.	ID="RND-1_FAMILY-291";Tend="1305";Tstart="1107";shortTE="F";uid="402b75e4-f311-4020-b6bd-dee732cfeb80"
FIZS01001638.1	RepeatMasker	Unknown	8502	8663	476	+	.	ID="RND-2_FAMILY-137";Tend="1010";Tstart="838";shortTE="F";uid="ac698d1b-b91d-466d-863d-582c8c10b23f"
FIZS01001638.1	RepeatMasker	Unknown	13344	13593	565	-	.	ID="RND-1_FAMILY-206";Tend="1343";Tstart="1097";shortTE="F";uid="ae4bcaed-fbeb-4c15-901f-e8c201617b82"
FIZS01001639.1	RepeatMasker	LINE/Dong-R4	11990	13657	3378	+	.	ID="RND-6_FAMILY-152";Tend="1448";Tstart="61";shortTE="F";uid="f9c04ac1-feb4-4d80-9c8c-bfb139051f94"
FIZS01001639.1	RepeatMasker	DNA/Academ-1	16387	17373	8175	-	.	ID="RND-1_FAMILY-26";Tend="1685";Tstart="697";shortTE="F";uid="24e70faf-3fd0-4969-a804-024c8f812e55"
FIZS01001639.1	RepeatMasker	LTR/Copia	20521	21119	2495	-	.	ID="RND-3_FAMILY-64";TEgroup="ctg_1639%7CRND-3_FAMILY-64%7C1";Tend="1855";Tstart="1468";shortTE="F";uid="6ee94344-92ad-4777-8997-81010f35d45a"
FIZS01000164.1	RepeatMasker	Unknown	1	1824	9149	-	.	ID="RND-1_FAMILY-299";Tend="1139";Tstart="1";shortTE="F";uid="fc4ac161-e526-4e3d-a3de-d5d367eb2efb"
FIZS01001640.1	RepeatMasker	LINE/I	1	255	1391	+	.	ID="RND-1_FAMILY-114";Tend="842";Tstart="580";shortTE="F";uid="96a395e6-54e4-4010-b335-c7506cd8fdec"
FIZS01001642.1	RepeatMasker	Unknown	215	359	862	+	.	ID="RND-1_FAMILY-45";Tend="1277";Tstart="1109";shortTE="F";uid="169b7b00-bd66-440c-8483-08912f9c4444"
FIZS01001642.1	RepeatMasker	Unknown	1	662	1936	-	.	ID="RND-5_FAMILY-423";TEgroup="ctg_1642%7CRND-5_FAMILY-423%7C1";Tend="1054";Tstart="716";shortTE="F";uid="b691592d-f018-4977-af02-ff88e94d017b"
FIZS01001644.1	RepeatMasker	Unknown	426	646	3326	+	.	ID="RND-1_FAMILY-13";Tend="1214";Tstart="719";shortTE="F";uid="244ff116-7118-4a62-a1db-70ba4c3c2cfb"
FIZS01001644.1	RepeatMasker	DNA/CMC-EnSpm	827	1598	1951	+	.	ID="RND-1_FAMILY-2";Tend="1741";Tstart="967";shortTE="F";uid="28d901f8-5a67-4575-bcde-3b05ae3dca6d"
FIZS01001644.1	RepeatMasker	Unknown	1857	2073	3326	+	.	ID="RND-1_FAMILY-13";Tend="1706";Tstart="1215";shortTE="F";uid="66c9a45e-ca1e-4124-a99e-a16a363161cd"
FIZS01001644.1	RepeatMasker	Unknown	41	289	858	-	.	ID="RND-2_FAMILY-40";Tend="1282";Tstart="1032";shortTE="F";uid="15a6e4ff-443b-4300-aa35-8473be9c7945"
FIZS01001644.1	RepeatMasker	Unknown	647	826	2014	-	.	ID="RND-1_FAMILY-3";Tend="1716";Tstart="1381";shortTE="F";uid="dd277352-2205-47be-94ef-93bcbfa91c17"
FIZS01001644.1	RepeatMasker	Unknown	1599	1856	2014	-	.	ID="RND-1_FAMILY-3";Tend="1380";Tstart="893";shortTE="F";uid="b85f2f48-428d-4bcb-b2ca-f238fde8ad56"
FIZS01001645.1	RepeatMasker	Unknown	9791	10032	1055	+	.	ID="RND-1_FAMILY-97";Tend="865";Tstart="616";shortTE="F";uid="f49f6876-c269-404a-8137-491d0bd6c85e"
FIZS01001645.1	RepeatMasker	Unknown	4355	5536	7492	+	.	ID="RND-5_FAMILY-2584";Tend="1694";Tstart="487";shortTE="F";uid="49bc2a39-bcc8-4a1e-80c1-b4ca1d8465a6"
FIZS01001645.1	RepeatMasker	Unknown	8240	8863	2211	-	.	ID="RND-1_FAMILY-105";Tend="1164";Tstart="804";shortTE="F";uid="63626303-5714-4a6c-a469-f9e4b71cd5e3"
FIZS01001645.1	RepeatMasker	Unknown	1	1108	7329	-	.	ID="RND-5_FAMILY-1426";Tend="1826";Tstart="732";shortTE="F";uid="dd0a65fd-4fc3-4c18-b251-b8b1e5323833"
FIZS01001645.1	RepeatMasker	Unknown	11695	11955	659	-	.	ID="RND-2_FAMILY-40";Tend="1267";Tstart="982";shortTE="F";uid="65cc941c-af0b-4613-9808-12ba2bfba995"
FIZS01001646.1	RepeatMasker	Unknown	13373	14398	5817	+	.	ID="RND-1_FAMILY-5";Tend="1838";Tstart="856";shortTE="F";uid="8ca4a9d6-eadb-4e97-80a7-2a6f3f44d8e3"
FIZS01001646.1	RepeatMasker	Satellite	9511	9640	770	+	.	ID="SAT-1_LVA";Tend="347";Tstart="219";shortTE="F";uid="0d44ff1d-5201-4a25-8118-a7b7c87f4965"
FIZS01001646.1	RepeatMasker	DNA/Ginger-2	23102	23982	4973	+	.	ID="rnd-1_family-353";Tend="1562";Tstart="687";shortTE="F";uid="d857bae2-61c1-457f-ace3-b9f90d6fe3b6"
FIZS01001646.1	RepeatMasker	Unknown	5991	6105	493	+	.	ID="RND-1_FAMILY-22";Tend="2176";Tstart="2071";shortTE="F";uid="c8fc18f6-fb68-4349-8fda-100c67aa46fc"
FIZS01001646.1	RepeatMasker	Unknown	10033	10357	736	-	.	ID="RND-6_FAMILY-29";Tend="1105";Tstart="790";shortTE="F";uid="be5f61e2-7573-46e5-87ef-754422e22501"
FIZS01001646.1	RepeatMasker	Unknown	11692	11899	1334	-	.	ID="RND-1_FAMILY-75";Tend="1101";Tstart="897";shortTE="F";uid="c381611d-d612-496c-9335-7fc3f75a3357"
FIZS01001646.1	RepeatMasker	Unknown	31223	31939	4919	-	.	ID="RND-1_FAMILY-85";Tend="1607";Tstart="875";shortTE="F";uid="1426e160-2264-4a4d-8443-325610628c97"
FIZS01001647.1	RepeatMasker	Unknown	13989	14416	796	+	.	ID="RND-1_FAMILY-81";TEgroup="ctg_1647%7CRND-1_FAMILY-81%7C1";Tend="1080";Tstart="825";shortTE="F";uid="ee20aede-9ccc-4d36-9122-38911b6c9d84"
FIZS01001647.1	RepeatMasker	DNA/CMC-EnSpm	11622	12302	3337	+	.	ID="RND-1_FAMILY-2";Tend="1820";Tstart="1034";shortTE="F";uid="46e8a2a3-d7c3-433d-ac63-1fa257cb7677"
FIZS01001647.1	RepeatMasker	Unknown	23437	23613	992	+	.	ID="RND-4_FAMILY-20";Tend="1151";Tstart="966";shortTE="F";uid="ee6d1078-c998-44cb-9347-f301d86e2b12"
FIZS01001647.1	RepeatMasker	Unknown	23040	23282	1125	+	.	ID="RND-5_FAMILY-312";Tend="1243";Tstart="937";shortTE="F";uid="17ac9e81-27aa-417d-ab1e-3e65a71102d2"
FIZS01001647.1	RepeatMasker	Unknown	1598	2231	3197	+	.	ID="RND-4_FAMILY-714";Tend="1383";Tstart="787";shortTE="F";uid="a58c54bf-ba5a-4604-a035-cbfe2c65fa10"
FIZS01001647.1	RepeatMasker	Unknown	27358	27688	1889	+	.	ID="RND-1_FAMILY-156";Tend="638";Tstart="292";shortTE="F";uid="e5f9c1be-c15f-4508-b59d-dd20b77421ea"
FIZS01001647.1	RepeatMasker	Unknown	24159	24441	1406	-	.	ID="RND-2_FAMILY-137";Tend="1104";Tstart="832";shortTE="F";uid="c354207c-317d-4e6a-9fa2-c6f7761327f2"
FIZS01001647.1	RepeatMasker	Unknown	11362	12106	863	-	.	ID="RND-1_FAMILY-3";Tend="1593";Tstart="893";shortTE="F";uid="7230477e-747a-4ec2-8bdb-3ccd8eff8397"
FIZS01001647.1	RepeatMasker	RC/Helitron	22129	22532	1924	-	.	ID="RND-5_FAMILY-1462";Tend="623";Tstart="237";shortTE="F";uid="bf623547-2e17-495e-8b6b-0ba89e5f662a"
FIZS01001647.1	RepeatMasker	Unknown	15370	15589	786	-	.	ID="RND-2_FAMILY-137";Tend="1268";Tstart="1059";shortTE="F";uid="0ae56e76-1ffc-4aff-a6d2-b064acc9d52b"
FIZS01001648.1	RepeatMasker	Unknown	1	180	1477	+	.	ID="RND-1_FAMILY-127";Tend="1126";Tstart="946";shortTE="F";uid="b1c0d0f0-a28f-4885-80e6-fb21eb0b7adf"
FIZS01001648.1	RepeatMasker	Unknown	548	969	424	+	.	ID="RND-1_FAMILY-13";Tend="1581";Tstart="1157";shortTE="F";uid="91605a79-e8ce-40ab-bf0e-2292f5c38555"
FIZS01001648.1	RepeatMasker	Unknown	168	547	2731	+	.	ID="RND-1_FAMILY-95";Tend="1477";Tstart="1090";shortTE="F";uid="c7b479a3-a79f-4a5b-b088-9f030f003385"
FIZS01001649.1	RepeatMasker	Unknown	23927	24154	1025	+	.	ID="RND-2_FAMILY-40";Tend="1132";Tstart="904";shortTE="F";uid="37a39059-38c5-4ffb-bbe4-07b25f5e81e7"
FIZS01001649.1	RepeatMasker	Unknown	1045	1277	1325	+	.	ID="RND-1_FAMILY-101";Tend="1194";Tstart="894";shortTE="F";uid="e81e9ef4-4014-46b8-a4cd-18dff31578e4"
FIZS01001649.1	RepeatMasker	Unknown	24285	24885	1209	+	.	ID="RND-1_FAMILY-324";TEgroup="ctg_1649%7CRND-1_FAMILY-324%7C1";Tend="1372";Tstart="1005";shortTE="F";uid="984eeff3-5200-4734-8629-6391eabc9ef7"
FIZS01001649.1	RepeatMasker	Unknown	31854	32833	8726	+	.	ID="RND-1_FAMILY-131";Tend="1139";Tstart="162";shortTE="F";uid="1360daeb-6c7f-45c5-93d8-40284bcc1286"
FIZS01001649.1	RepeatMasker	Unknown	31321	31516	719	+	.	ID="RND-5_FAMILY-1433";Tend="1352";Tstart="1166";shortTE="F";uid="86291c4a-c4f7-485d-9b05-0ac1295da6d0"
FIZS01001649.1	RepeatMasker	Unknown	27380	28001	4182	-	.	ID="RND-5_FAMILY-789";Tend="1551";Tstart="908";shortTE="F";uid="7ac1db70-d05e-4370-86d7-81ed86f0c78f"
FIZS01001649.1	RepeatMasker	Unknown	21199	22087	5965	-	.	ID="RND-1_FAMILY-267";Tend="1788";Tstart="888";shortTE="F";uid="6c6af48b-4824-4971-8aa8-13d8b7593d60"
FIZS01000165.1	RepeatMasker	DNA	126	897	3578	-	.	ID="RND-1_FAMILY-4";Tend="1735";Tstart="878";shortTE="F";uid="ff10b307-7786-42a5-8bd1-401d71f273e2"
FIZS01001650.1	RepeatMasker	Unknown	1	337	2624	-	.	ID="RND-1_FAMILY-27";Tend="1002";Tstart="667";shortTE="F";uid="a6935c94-7918-4451-9a3f-315e3e6503a5"
FIZS01001652.1	RepeatMasker	DNA/TcMar-Mariner	17061	17475	2630	+	.	ID="RND-1_FAMILY-194";Tend="1288";Tstart="884";shortTE="F";uid="eb7f2385-d0ef-4fac-a882-c7bf79622551"
FIZS01001652.1	RepeatMasker	Unknown	12240	12909	1649	+	.	ID="RND-1_FAMILY-48";TEgroup="ctg_1652%7CRND-1_FAMILY-48%7C1";Tend="1742";Tstart="707";shortTE="F";uid="30699f48-6fa0-4285-a333-4c1abb2464a7"
FIZS01001652.1	RepeatMasker	Unknown	17856	18128	1670	+	.	ID="RND-1_FAMILY-81";Tend="1094";Tstart="824";shortTE="F";uid="e2ab2b1b-edf1-4f1f-a930-d247fc4b7684"
FIZS01001652.1	RepeatMasker	DNA/hAT-Charlie	584	699	968	+	.	ID="RND-1_FAMILY-249";Tend="1209";Tstart="1092";shortTE="F";uid="00e53644-4a00-40f6-9693-2638d704174b"
FIZS01001652.1	RepeatMasker	Unknown	5234	5894	2736	+	.	ID="RND-1_FAMILY-48";Tend="1716";Tstart="705";shortTE="F";uid="662b9b2d-35d8-4d14-ba27-242572b68fd1"
FIZS01001652.1	RepeatMasker	Unknown	2550	3255	2657	+	.	ID="RND-1_FAMILY-95";TEgroup="ctg_1652%7CRND-1_FAMILY-95%7C1";Tend="983";Tstart="592";shortTE="F";uid="255fd289-ba06-41e7-871c-7a90da40a2c8"
FIZS01001652.1	RepeatMasker	DNA/hAT-Tip100	19959	20206	1669	-	.	ID="RND-1_FAMILY-241";Tend="775";Tstart="526";shortTE="F";uid="1a8a7ff4-2ca8-4364-b079-d6bbdc29dc9d"
FIZS01001652.1	RepeatMasker	Unknown	7855	8818	1696	-	.	ID="RND-5_FAMILY-724";Tend="857";Tstart="5";shortTE="F";uid="c4f36d76-c2ce-49b2-8320-4ca65d764a2a"
FIZS01001652.1	RepeatMasker	Unknown	18097	18235	573	-	.	ID="RND-1_FAMILY-85";Tend="1029";Tstart="895";shortTE="F";uid="d5623949-3d74-41d8-8305-ae3d36030fdd"
FIZS01001652.1	RepeatMasker	Unknown	1	550	4404	-	.	ID="RND-1_FAMILY-25";Tend="1302";Tstart="755";shortTE="F";uid="11c48407-de1e-40cb-8b57-ef8fc1b4473f"
FIZS01001653.1	RepeatMasker	DNA/Academ-1	13281	13395	664	+	.	ID="RND-1_FAMILY-126";Tend="228";Tstart="115";shortTE="F";uid="6c684377-8672-427c-a9d7-07618d7d744c"
FIZS01001653.1	RepeatMasker	Unknown	4312	4897	1885	+	.	ID="RND-5_FAMILY-665";TEgroup="ctg_1653%7CRND-5_FAMILY-665%7C1";Tend="1509";Tstart="945";shortTE="F";uid="0f830f67-3c3f-4e3a-9c61-8798b26af780"
FIZS01001653.1	RepeatMasker	Unknown	27214	27405	888	+	.	ID="RND-2_FAMILY-40";Tend="1298";Tstart="1106";shortTE="F";uid="e0e7ac47-3802-4db0-9d4b-488cc95e8486"
FIZS01001653.1	RepeatMasker	Unknown	17002	17752	4893	+	.	ID="RND-1_FAMILY-22";Tend="2203";Tstart="1398";shortTE="F";uid="0f4f9936-ce5b-4ac0-b078-6a8bab92fb83"
FIZS01001653.1	RepeatMasker	Unknown	26257	26897	1224	+	.	ID="RND-5_FAMILY-639";TEgroup="ctg_1653%7CRND-5_FAMILY-639%7C1";Tend="1415";Tstart="917";shortTE="F";uid="bd5d29e8-5330-43a4-a1dd-9eb99f3d84f3"
FIZS01001653.1	RepeatMasker	Unknown	13458	14299	5897	+	.	ID="RND-1_FAMILY-22";Tend="2174";Tstart="1334";shortTE="F";uid="bf33954b-07ab-493c-8ec7-dffc50c94281"
FIZS01001653.1	RepeatMasker	Unknown	16517	16965	1332	-	.	ID="RND-2_FAMILY-40";TEgroup="ctg_1653%7CRND-2_FAMILY-40%7C1";Tend="1303";Tstart="985";shortTE="F";uid="79f4c620-4d15-4a9d-8cb2-4e0d50c367f3"
FIZS01001653.1	RepeatMasker	DNA	22904	23891	3639	-	.	ID="rnd-1_family-4";Tend="1738";Tstart="985";shortTE="F";uid="bcfdd7fd-fc29-4799-b1ac-9100edb5cce7"
FIZS01001653.1	RepeatMasker	DNA/Academ-1	19233	19677	2889	-	.	ID="RND-1_FAMILY-250";Tend="1483";Tstart="1005";shortTE="F";uid="dcc3345f-7424-443b-9bb1-f40a07d1447a"
FIZS01001653.1	RepeatMasker	Unknown	9445	9896	3110	-	.	ID="RND-1_FAMILY-186";Tend="1391";Tstart="937";shortTE="F";uid="a5ce82dd-3b8c-4194-a1c2-b6f385c65452"
FIZS01001653.1	RepeatMasker	Unknown	14341	14836	3009	-	.	ID="RND-3_FAMILY-140";Tend="1437";Tstart="919";shortTE="F";uid="28935f9b-b0bc-46d8-b582-945be250208a"
FIZS01001653.1	RepeatMasker	Unknown	22638	22887	1372	-	.	ID="RND-1_FAMILY-129";Tend="1157";Tstart="897";shortTE="F";uid="cb813903-5bff-4338-85c4-772b27e39b4d"
FIZS01001653.1	RepeatMasker	DNA/TcMar-Tc1	19672	20066	2627	-	.	ID="RND-1_FAMILY-116";Tend="1349";Tstart="942";shortTE="F";uid="c56aa73e-77f2-47d6-bd68-28cdc1089340"
FIZS01001654.1	RepeatMasker	LINE/I-Jockey	4946	5192	403	+	.	ID="JOCKEY-2_DRH";Tend="4487";Tstart="4245";shortTE="F";uid="6d2c2380-06cb-4751-bf23-b9f73d3add5e"
FIZS01001654.1	RepeatMasker	DNA/MULE-MuDR	62881	63130	779	+	.	ID="RND-5_FAMILY-8283";TEgroup="ctg_1654%7CRND-5_FAMILY-8283%7C1";Tend="1064";Tstart="908";shortTE="F";uid="d571eebe-d70a-4155-8f5b-2620549d29d9"
FIZS01001654.1	RepeatMasker	DNA/Academ-1	82298	82427	944	+	.	ID="RND-1_FAMILY-332";Tend="1515";Tstart="1386";shortTE="F";uid="b647e284-554f-4ee9-84aa-22deea767582"
FIZS01001654.1	RepeatMasker	Unknown	71249	71449	402	+	.	ID="RND-1_FAMILY-11";Tend="1485";Tstart="1275";shortTE="F";uid="7788bd69-47d7-43a8-840a-a5d16ed7ae0f"
FIZS01001654.1	RepeatMasker	Unknown	10869	11189	1157	+	.	ID="RND-2_FAMILY-40";Tend="1302";Tstart="981";shortTE="F";uid="3d7603c9-d793-4b85-bad9-5e01a3c1a71a"
FIZS01001654.1	RepeatMasker	Unknown	71512	72346	6534	+	.	ID="RND-1_FAMILY-14";Tend="1863";Tstart="1017";shortTE="F";uid="7c946078-9864-4867-8a22-b451f5ba0860"
FIZS01001654.1	RepeatMasker	Unknown	72544	72761	1251	+	.	ID="RND-1_FAMILY-75";Tend="1099";Tstart="889";shortTE="F";uid="374c540e-180e-4b35-8580-3e8a76f79e53"
FIZS01001654.1	RepeatMasker	DNA/Academ-1	80589	81559	4320	+	.	ID="RND-1_FAMILY-332";Tend="1853";Tstart="890";shortTE="F";uid="5eb5cbf8-1358-4768-8070-b9d1d0003d30"
FIZS01001654.1	RepeatMasker	LINE/I	1770	2063	1910	+	.	ID="RND-5_FAMILY-2071";Tend="1195";Tstart="897";shortTE="F";uid="ad70803a-c0ca-4722-b221-d9e4e7d51121"
FIZS01001654.1	RepeatMasker	DNA/hAT-Tip100	7626	8173	4091	-	.	ID="RND-5_FAMILY-5579";Tend="1477";Tstart="928";shortTE="F";uid="fc88c49d-3ec1-4496-9829-729c6398fccd"
FIZS01001654.1	RepeatMasker	LTR/Gypsy	81518	82104	4590	-	.	ID="RND-1_FAMILY-69";Tend="1113";Tstart="521";shortTE="F";uid="11141a13-2b94-4287-bafc-0be5639adfd2"
FIZS01001654.1	RepeatMasker	Unknown	12746	13807	6755	-	.	ID="RND-5_FAMILY-2372";Tend="1396";Tstart="387";shortTE="F";uid="5f8af83e-a361-42a9-8160-6921d33e8c51"
FIZS01001654.1	RepeatMasker	Unknown	4	227	1802	-	.	ID="RND-5_FAMILY-423";Tend="932";Tstart="716";shortTE="F";uid="4911c257-e06f-4369-b87f-93032b504b7b"
FIZS01001654.1	RepeatMasker	Unknown	60458	60571	678	-	.	ID="RND-1_FAMILY-75";Tend="1100";Tstart="989";shortTE="F";uid="598cf97f-cc22-42e5-a9a6-d65cc93a31cc"
FIZS01001654.1	RepeatMasker	DNA/Maverick	86407	86900	825	-	.	ID="POLINTON-4_LMI";Tend="1891";Tstart="1416";shortTE="F";uid="2b1321dc-be99-42e9-b7a7-485558b8fac9"
FIZS01001654.1	RepeatMasker	Unknown	85682	86343	3659	-	.	ID="RND-5_FAMILY-2192";Tend="1157";Tstart="159";shortTE="F";uid="b3f20c6b-7458-44f1-bd83-5c4a1cb2f4f5"
FIZS01001654.1	RepeatMasker	Unknown	89548	90593	7419	-	.	ID="RND-5_FAMILY-639";Tend="1412";Tstart="415";shortTE="F";uid="0fda1391-de0d-461e-b743-d77b8f3254b6"
FIZS01001654.1	RepeatMasker	Unknown	49994	50606	3914	-	.	ID="RND-1_FAMILY-85";Tend="1488";Tstart="875";shortTE="F";uid="82ef01f1-c2d1-465c-9629-68d5f4abbd54"
FIZS01001654.1	RepeatMasker	Unknown	45930	46296	2007	-	.	ID="RND-3_FAMILY-22";Tend="979";Tstart="595";shortTE="F";uid="fa26f6fb-64dc-49f5-83c7-d2d495cfd626"
FIZS01001654.1	RepeatMasker	Unknown	42324	42606	2165	-	.	ID="RND-1_FAMILY-208";Tend="1077";Tstart="797";shortTE="F";uid="6129a98e-f0bf-4b67-b435-dcff9a1c12e3"
FIZS01001655.1	RepeatMasker	Unknown	1	514	3698	+	.	ID="RND-1_FAMILY-25";Tend="1648";Tstart="976";shortTE="F";uid="befb3a95-90b9-4758-9808-09506c0771fe"
FIZS01001656.1	RepeatMasker	Unknown	6435	6744	693	+	.	ID="RND-1_FAMILY-100";TEgroup="ctg_1656%7CRND-1_FAMILY-100%7C1";Tend="1106";Tstart="912";shortTE="T";uid="d8fb82a1-95d0-49ce-834d-1fd3c1a75ab8"
FIZS01001656.1	RepeatMasker	Satellite	13942	14556	1740	-	.	ID="RND-6_FAMILY-201";Tend="2179";Tstart="1567";shortTE="F";uid="a91e6b80-9b41-410f-af0c-0f741d23f99e"
FIZS01001657.1	RepeatMasker	Unknown	1	800	5116	-	.	ID="RND-1_FAMILY-83";Tend="1341";Tstart="541";shortTE="F";uid="648caf74-107c-4513-abec-87da07da6d06"
FIZS01001658.1	RepeatMasker	DNA/CMC-Transib	3	417	2188	-	.	ID="rnd-1_family-93";Tend="576";Tstart="4";shortTE="F";uid="2d547069-79b8-473b-abb5-3268324302e0"
FIZS01001660.1	RepeatMasker	RC/Helitron	2440	2990	468	+	.	ID="RND-1_FAMILY-1";Tend="1454";Tstart="911";shortTE="F";uid="b0f2634d-6a30-48e4-ae09-2c90dbf38e2d"
FIZS01001660.1	RepeatMasker	Unknown	1460	1689	430	+	.	ID="RND-1_FAMILY-48";Tend="906";Tstart="689";shortTE="F";uid="cb759947-3722-425c-97d8-ae1c939431bf"
FIZS01001660.1	RepeatMasker	Satellite	8860	10199	604	+	.	ID="RND-6_FAMILY-604";Tend="2216";Tstart="998";shortTE="F";uid="24fc7085-dc8c-4d97-a994-926b15b6cf99"
FIZS01001660.1	RepeatMasker	LINE/Dong-R4	8472	10048	2174	-	.	ID="RND-6_FAMILY-152";Tend="1459";Tstart="13";shortTE="F";uid="33214bff-ea26-4e4e-a6ed-e734db6a6451"
FIZS01001660.1	RepeatMasker	Unknown	12416	13023	1663	-	.	ID="RND-2_FAMILY-137";TEgroup="ctg_1660%7CRND-2_FAMILY-137%7C1";Tend="1262";Tstart="866";shortTE="F";uid="f1a5fbf3-9b21-4c8a-ab4e-b7ddc790e195"
FIZS01001660.1	RepeatMasker	Satellite	7239	8471	4596	-	.	ID="RND-6_FAMILY-201";Tend="2960";Tstart="461";shortTE="F";uid="2967a51b-c8c7-4fae-a9b5-ee5e9c4e1717"
FIZS01001660.1	RepeatMasker	DNA	5174	5574	1112	-	.	ID="RND-1_FAMILY-4";Tend="1501";Tstart="1111";shortTE="F";uid="86430281-7ade-4c6c-85d6-7df01a477023"
FIZS01001660.1	RepeatMasker	Satellite	10200	10424	4596	-	.	ID="RND-6_FAMILY-201";Tend="460";Tstart="1";shortTE="F";uid="50da1c4d-094d-4456-a55b-03c76f0fcaff"
FIZS01001660.1	RepeatMasker	DNA	2991	3273	960	-	.	ID="rnd-1_family-4";Tend="1627";Tstart="1084";shortTE="F";uid="a13fbe47-9134-4938-82f1-224fc3d0198e"
FIZS01001661.1	RepeatMasker	Unknown	42496	42843	963	+	.	ID="RND-5_FAMILY-639";Tend="1306";Tstart="979";shortTE="F";uid="62afd5c7-66f1-45e8-a468-4592cc1df783"
FIZS01001661.1	RepeatMasker	Unknown	15594	15752	943	+	.	ID="RND-4_FAMILY-20";Tend="1101";Tstart="943";shortTE="F";uid="f5a29556-161f-44a2-b76b-ccf2eaa63ba7"
FIZS01001661.1	RepeatMasker	Unknown	59888	60240	1937	+	.	ID="RND-4_FAMILY-714";Tend="1390";Tstart="1044";shortTE="F";uid="bf1affad-2d01-4f5b-bf78-a9db1c34ce78"
FIZS01001661.1	RepeatMasker	DNA/Academ-1	51733	52262	2061	+	.	ID="RND-5_FAMILY-493";Tend="1075";Tstart="552";shortTE="F";uid="613ca9aa-cda8-4704-b487-2056c459ddae"
FIZS01001661.1	RepeatMasker	Satellite	46729	46893	469	+	.	ID="RND-1_FAMILY-316";Tend="1142";Tstart="969";shortTE="F";uid="04213abc-914e-467d-b8ef-63c21c1c7ab1"
FIZS01001661.1	RepeatMasker	Unknown	61485	61695	1152	+	.	ID="RND-1_FAMILY-106";Tend="1119";Tstart="905";shortTE="F";uid="cd19ffdd-d7e5-46fc-afbf-5ee31c3d5d38"
FIZS01001661.1	RepeatMasker	Unknown	11178	12158	4271	-	.	ID="RND-1_FAMILY-25";Tend="1740";Tstart="801";shortTE="F";uid="bc934e98-0408-4656-8025-a985709c54b3"
FIZS01001661.1	RepeatMasker	Unknown	20530	21137	2375	-	.	ID="RND-1_FAMILY-13";Tend="1435";Tstart="790";shortTE="F";uid="7fd5c8b2-90ee-4aab-8e2f-518278842337"
FIZS01001661.1	RepeatMasker	DNA/Academ-1	45754	46034	2434	-	.	ID="RND-1_FAMILY-126";Tend="1550";Tstart="1270";shortTE="F";uid="b5f42b64-09ef-41c3-9e0d-e8b2c325f639"
FIZS01001661.1	RepeatMasker	Unknown	36368	36965	1957	-	.	ID="RND-1_FAMILY-22";Tend="1463";Tstart="851";shortTE="F";uid="575bd585-cc86-4d97-9f1b-2c5879180b96"
FIZS01001661.1	RepeatMasker	Unknown	46035	46541	3888	-	.	ID="RND-1_FAMILY-25";Tend="1265";Tstart="756";shortTE="F";uid="a25cc781-fcd5-476c-bfa5-d318dfd8e267"
FIZS01001662.1	RepeatMasker	LTR/Copia	865	1753	4177	+	.	ID="RND-3_FAMILY-64";Tend="1801";Tstart="898";shortTE="F";uid="cbe38f8b-408f-489b-937c-3a4f4c2952a2"
FIZS01001663.1	RepeatMasker	DNA/TcMar-Tc4	1008	1251	1459	+	.	ID="RND-4_FAMILY-459";Tend="1492";Tstart="1235";shortTE="F";uid="31cd06a7-6708-4a5b-991c-d0ec6381eab1"
FIZS01001663.1	RepeatMasker	DNA/TcMar-Tc4	1	389	411	+	.	ID="RND-4_FAMILY-459";TEgroup="ctg_1663%7CRND-4_FAMILY-459%7C1";Tend="1339";Tstart="1044";shortTE="T";uid="3a21e97e-ef09-41f9-9292-d6471d3c723e"
FIZS01001664.1	RepeatMasker	Unknown	712	885	698	-	.	ID="RND-4_FAMILY-401";Tend="1310";Tstart="1078";shortTE="F";uid="6723c4a0-6c84-4b06-81c7-3216b1248ac2"
FIZS01001664.1	RepeatMasker	Unknown	942	1551	1511	-	.	ID="RND-1_FAMILY-215";TEgroup="ctg_1664%7CRND-1_FAMILY-215%7C1";Tend="925";Tstart="175";shortTE="F";uid="c317875a-7026-4ab9-99dd-231af23cf187"
FIZS01001665.1	RepeatMasker	Unknown	6674	7688	4472	-	.	ID="RND-4_FAMILY-1034";Tend="1744";Tstart="771";shortTE="F";uid="b3068b26-9969-49e5-a2df-1d6b7f1cc252"
FIZS01001666.1	RepeatMasker	Unknown	1	426	3704	+	.	ID="RND-5_FAMILY-866";Tend="1237";Tstart="820";shortTE="F";uid="f67bb94c-eeb4-4383-9674-b08a0390f23c"
FIZS01001667.1	RepeatMasker	Unknown	2836	3289	1294	+	.	ID="RND-1_FAMILY-123";Tend="1346";Tstart="919";shortTE="F";uid="21779808-ae0a-4203-9098-d4bec2c09689"
FIZS01001667.1	RepeatMasker	RC/Helitron	6144	6332	601	+	.	ID="RND-1_FAMILY-1";Tend="1687";Tstart="1481";shortTE="F";uid="853cb2c7-dc67-4a64-8fdb-55bcd5f37464"
FIZS01001667.1	RepeatMasker	DNA/Academ-1	299	444	841	-	.	ID="RND-1_FAMILY-253";Tend="1629";Tstart="1476";shortTE="F";uid="ff587323-9576-488b-b91c-e3b686f57c03"
FIZS01001667.1	RepeatMasker	Unknown	470	1644	3093	-	.	ID="RND-1_FAMILY-52";Tend="1405";Tstart="242";shortTE="F";uid="007e4b8f-1886-4299-9fff-2d13787e2545"
FIZS01001669.1	RepeatMasker	Unknown	3376	3917	4282	+	.	ID="RND-1_FAMILY-297";Tend="1216";Tstart="677";shortTE="F";uid="adcebcec-239d-423d-876d-eb252dad3717"
FIZS01001669.1	RepeatMasker	Unknown	2854	3237	2381	-	.	ID="RND-4_FAMILY-401";Tend="1341";Tstart="965";shortTE="F";uid="5c2cca36-9fd8-44db-9c9a-7187e5629284"
FIZS01000167.1	RepeatMasker	Unknown	13520	14403	5132	+	.	ID="RND-1_FAMILY-71";Tend="2135";Tstart="1180";shortTE="F";uid="3e9f8699-c8fa-4da1-80f9-850860a44dad"
FIZS01000167.1	RepeatMasker	Unknown	37444	37894	639	+	.	ID="RND-2_FAMILY-137";Tend="1267";Tstart="832";shortTE="F";uid="3e0ed85b-8ab9-4f73-b00f-84dbde826d79"
FIZS01000167.1	RepeatMasker	Unknown	7156	7468	937	+	.	ID="RND-4_FAMILY-401";Tend="1269";Tstart="920";shortTE="F";uid="36ee27fe-ec3a-4f0b-8f1e-cd1cff0740aa"
FIZS01000167.1	RepeatMasker	Unknown	13342	13510	1066	+	.	ID="RND-1_FAMILY-161";Tend="981";Tstart="822";shortTE="F";uid="ad8aca21-2ed6-4603-b8d2-d00d19eac7e2"
FIZS01000167.1	RepeatMasker	LINE/I	27473	27622	889	-	.	ID="RND-6_FAMILY-959";Tend="1215";Tstart="1061";shortTE="F";uid="aef4ec99-d8e7-4914-916b-3f9bff9faa0f"
FIZS01000167.1	RepeatMasker	LINE/I	3098	3520	3387	-	.	ID="RND-1_FAMILY-134";Tend="682";Tstart="253";shortTE="F";uid="950ca547-d717-4485-a445-a099c8ed849e"
FIZS01000167.1	RepeatMasker	Unknown	6634	6820	1186	-	.	ID="RND-1_FAMILY-81";Tend="1010";Tstart="824";shortTE="F";uid="ea350824-f55c-4f53-9947-6df967a54b27"
FIZS01000167.1	RepeatMasker	Unknown	2861	2969	658	-	.	ID="RND-1_FAMILY-13";Tend="863";Tstart="755";shortTE="F";uid="ce75ccdb-a31e-4c55-9a9b-393cbf6e5999"
FIZS01001670.1	RepeatMasker	Unknown	536	754	1810	+	.	ID="RND-4_FAMILY-381";Tend="1036";Tstart="818";shortTE="F";uid="1092f530-a71b-4e17-9df6-d0054653a5c3"
FIZS01001672.1	RepeatMasker	Unknown	29	130	865	+	.	ID="RND-5_FAMILY-1499";Tend="1195";Tstart="1094";shortTE="F";uid="767687aa-d7d2-4513-8290-be84eb1c9126"
FIZS01001673.1	RepeatMasker	Unknown	4	396	427	+	.	ID="RND-1_FAMILY-102";TEgroup="ctg_1673%7CRND-1_FAMILY-102%7C1";Tend="2229";Tstart="1815";shortTE="T";uid="48b03a5d-179d-4572-bda6-4b4c4da103be"
FIZS01001676.1	RepeatMasker	Unknown	551	812	1253	+	.	ID="RND-2_FAMILY-40";Tend="1453";Tstart="1193";shortTE="F";uid="9b27300f-8cc3-4f77-8b8f-a7cc15f1952e"
FIZS01001676.1	RepeatMasker	DNA/hAT-Tip100	16582	16807	2069	+	.	ID="RND-1_FAMILY-240";Tend="1078";Tstart="853";shortTE="F";uid="4b1b0494-9b93-4911-a555-24baca8f2603"
FIZS01001676.1	RepeatMasker	Unknown	4687	5686	6337	+	.	ID="RND-1_FAMILY-5";Tend="1823";Tstart="860";shortTE="F";uid="ba48ecfb-27c0-4ceb-ac56-84a7644ce9a2"
FIZS01001676.1	RepeatMasker	Unknown	3323	3554	1069	+	.	ID="RND-2_FAMILY-40";Tend="1338";Tstart="1091";shortTE="F";uid="283fa476-ecba-41d7-b430-c0002b347424"
FIZS01001676.1	RepeatMasker	Unknown	1	405	3583	-	.	ID="RND-5_FAMILY-806";Tend="1307";Tstart="903";shortTE="F";uid="7191fffb-39a4-483c-b42a-03882f3bd1cf"
FIZS01001676.1	RepeatMasker	DNA/Academ-1	9814	10197	469	-	.	ID="RND-1_FAMILY-91";TEgroup="ctg_1676%7CRND-1_FAMILY-91%7C1";Tend="1431";Tstart="758";shortTE="F";uid="2a4ac04e-a77d-425b-a6c2-cecb6d3b95d3"
FIZS01001678.1	RepeatMasker	Unknown	2839	3209	2519	+	.	ID="RND-1_FAMILY-123";Tend="1323";Tstart="919";shortTE="F";uid="4d581e8b-51bb-45a2-b0ec-09b7a5e0fb10"
FIZS01001678.1	RepeatMasker	Unknown	6115	7252	5440	+	.	ID="RND-5_FAMILY-639";Tend="1599";Tstart="649";shortTE="F";uid="9105296a-00a9-458b-8fcc-d54f5cf8cad2"
FIZS01001678.1	RepeatMasker	DNA/hAT-Tip100	3231	3609	1522	-	.	ID="RND-1_FAMILY-241";Tend="1359";Tstart="956";shortTE="F";uid="c857f08d-f371-430b-bfd2-96a3d26f3247"
FIZS01001678.1	RepeatMasker	Unknown	2374	2835	1690	-	.	ID="RND-1_FAMILY-48";TEgroup="ctg_1678%7CRND-1_FAMILY-48%7C1";Tend="1676";Tstart="900";shortTE="F";uid="e972e87e-eda1-430a-a74a-c3fc195dfc91"
FIZS01000168.1	RepeatMasker	Unknown	125	286	898	+	.	ID="RND-1_FAMILY-75";Tend="1101";Tstart="921";shortTE="F";uid="37d26f39-0fc7-42b9-adfb-2ea0411e8239"
FIZS01001681.1	RepeatMasker	Unknown	10503	10848	784	+	.	ID="RND-1_FAMILY-25";Tend="1627";Tstart="1276";shortTE="F";uid="a18128be-4f81-4581-b5f1-ff4cbf8fcdf6"
FIZS01001681.1	RepeatMasker	Satellite	7496	7761	438	+	.	ID="RND-6_FAMILY-604";Tend="1447";Tstart="1175";shortTE="F";uid="7ef26e41-4b1e-4618-8d55-795636f6bc0a"
FIZS01001681.1	RepeatMasker	LINE/I	10849	11493	5596	+	.	ID="RND-1_FAMILY-113";Tend="1443";Tstart="799";shortTE="F";uid="bb4c98d1-6a7d-461e-8882-7bc703f21e2c"
FIZS01001681.1	RepeatMasker	LINE/I	24	172	1080	-	.	ID="RND-1_FAMILY-245";Tend="958";Tstart="814";shortTE="F";uid="de3db9bf-a7b3-4da2-884b-df831081282d"
FIZS01001681.1	RepeatMasker	Satellite	6512	7756	3338	-	.	ID="RND-6_FAMILY-201";Tend="1231";Tstart="1";shortTE="F";uid="43424f75-34e2-4b14-81fb-cde5d54392f4"
FIZS01001683.1	RepeatMasker	Unknown	1	541	2681	+	.	ID="RND-1_FAMILY-19";TEgroup="ctg_1683%7CRND-1_FAMILY-19%7C1";Tend="1458";Tstart="1094";shortTE="F";uid="b49f18f6-7f43-42d4-ac54-55aab699d4ed"
FIZS01001684.1	RepeatMasker	Unknown	1	287	2519	+	.	ID="RND-1_FAMILY-111";Tend="616";Tstart="330";shortTE="F";uid="602c1912-72b9-4280-b553-5d65f0a16195"
FIZS01001684.1	RepeatMasker	Unknown	720	832	995	-	.	ID="RND-1_FAMILY-111";Tend="616";Tstart="504";shortTE="F";uid="c2ead597-8036-4b1c-817b-5a6b0f3b35d5"
FIZS01001685.1	RepeatMasker	Unknown	7162	7893	1523	+	.	ID="RND-2_FAMILY-40";Tend="1452";Tstart="962";shortTE="F";uid="3687913c-04fc-4962-8a55-2944be4e2c25"
FIZS01001685.1	RepeatMasker	DNA/CMC-EnSpm	9869	10153	1786	-	.	ID="RND-1_FAMILY-2";Tend="1208";Tstart="895";shortTE="F";uid="5444aa5c-6459-42e9-8a27-642b70205ab0"
FIZS01001686.1	RepeatMasker	DNA/hAT-hATm	42	669	1127	-	.	ID="RND-1_FAMILY-325";TEgroup="ctg_1686%7CRND-1_FAMILY-325%7C1";Tend="990";Tstart="537";shortTE="F";uid="4b31d118-f9fa-4f61-af09-e610b37ef484"
FIZS01001688.1	RepeatMasker	Unknown	10719	10900	1251	+	.	ID="RND-1_FAMILY-52";Tend="1139";Tstart="953";shortTE="F";uid="67e9992c-aac2-4307-addc-2a32578ef8c0"
FIZS01001688.1	RepeatMasker	Unknown	17501	18358	4463	+	.	ID="RND-5_FAMILY-9412";Tend="1471";Tstart="623";shortTE="F";uid="15973dc9-2113-4e27-91d8-e916fa9e2850"
FIZS01001688.1	RepeatMasker	Unknown	8	152	654	+	.	ID="RND-1_FAMILY-176";Tend="1148";Tstart="1002";shortTE="F";uid="b5220642-b6e2-44d0-9628-82aec0ccb763"
FIZS01001688.1	RepeatMasker	DNA/PIF-Harbinger	1429	1695	411	+	.	ID="ISL2EU-N3_LMI";Tend="640";Tstart="374";shortTE="F";uid="e2548b7a-3e74-4c2a-807c-e8affa9a1703"
FIZS01001688.1	RepeatMasker	DNA/Maverick	7657	8190	1936	-	.	ID="RND-1_FAMILY-392";TEgroup="ctg_1688%7CRND-1_FAMILY-392%7C1";Tend="1137";Tstart="527";shortTE="F";uid="f1e3b699-9ade-4685-bb0e-39c97261d9d1"
FIZS01001688.1	RepeatMasker	DNA	5712	6104	630	-	.	ID="RND-1_FAMILY-4";Tend="1514";Tstart="1127";shortTE="F";uid="956f30f1-74a5-41db-bffd-65fd99d9c73c"
FIZS01001689.1	RepeatMasker	LINE/I	134	721	3150	+	.	ID="RND-1_FAMILY-114";Tend="1220";Tstart="640";shortTE="F";uid="162ffca4-6a60-408b-ab3d-d2f5c4a506ca"
FIZS01001689.1	RepeatMasker	Unknown	99	268	684	-	.	ID="RND-5_FAMILY-3780";Tend="871";Tstart="704";shortTE="F";uid="8957e617-7c64-40bb-a6d2-07cf81e19698"
FIZS01001691.1	RepeatMasker	LINE/I	4690	4816	566	+	.	ID="RND-1_FAMILY-245";Tend="103";Tstart="5";shortTE="F";uid="9905145d-f818-4a48-a9f7-0403b9edc526"
FIZS01001691.1	RepeatMasker	Unknown	763	1261	1110	+	.	ID="RND-1_FAMILY-365";Tend="1399";Tstart="782";shortTE="F";uid="b2c317e9-415e-40f3-bcb0-c7a63e853d15"
FIZS01001691.1	RepeatMasker	DNA/TcMar-Tc1	1	578	5032	-	.	ID="RND-1_FAMILY-34";Tend="1485";Tstart="909";shortTE="F";uid="9677917f-36c7-4ff5-91f1-114d44864062"
FIZS01001692.1	RepeatMasker	Unknown	39114	39447	1984	+	.	ID="RND-2_FAMILY-22";Tend="1248";Tstart="881";shortTE="F";uid="a47c8237-913d-4d43-b8da-98a70a428971"
FIZS01001692.1	RepeatMasker	DNA/TcMar-Mariner	19803	20270	1867	+	.	ID="RND-5_FAMILY-1351";Tend="1508";Tstart="1113";shortTE="F";uid="11ea93b5-8132-44a6-b855-c01112c4da7e"
FIZS01001692.1	RepeatMasker	Unknown	26311	26477	777	+	.	ID="RND-1_FAMILY-98";Tend="1272";Tstart="1134";shortTE="F";uid="0835f7bb-16d9-4ef0-b0ef-352cc0546061"
FIZS01001692.1	RepeatMasker	Unknown	3036	3168	579	+	.	ID="RND-1_FAMILY-89";Tend="973";Tstart="847";shortTE="F";uid="eef41d87-f510-4525-b84a-ce215fa5af6a"
FIZS01001692.1	RepeatMasker	Unknown	32592	32973	1564	+	.	ID="RND-1_FAMILY-86";Tend="1063";Tstart="714";shortTE="F";uid="972159a2-5947-42a1-ad14-8222cce1c090"
FIZS01001692.1	RepeatMasker	DNA/Academ-1	53145	53656	3607	+	.	ID="RND-1_FAMILY-126";Tend="1550";Tstart="976";shortTE="F";uid="c5986ee0-be34-46be-86ff-dc4aa4f0de5e"
FIZS01001692.1	RepeatMasker	DNA	58204	58333	501	+	.	ID="RND-1_FAMILY-4";Tend="961";Tstart="834";shortTE="F";uid="c6a80d0e-a499-4c99-9a7f-6ed17f415f25"
FIZS01001692.1	RepeatMasker	Unknown	57373	57788	1788	+	.	ID="RND-2_FAMILY-22";Tend="1277";Tstart="882";shortTE="F";uid="d832099b-4219-41e0-87f8-82cdc3811f49"
FIZS01001692.1	RepeatMasker	Unknown	10233	10418	783	+	.	ID="RND-4_FAMILY-2";Tend="1366";Tstart="1214";shortTE="F";uid="22a978d4-c28e-4566-974a-6a0e94005606"
FIZS01001692.1	RepeatMasker	DNA/hAT-Tip100	7031	7198	697	+	.	ID="RND-1_FAMILY-241";Tend="876";Tstart="700";shortTE="F";uid="6a1a6d7f-70f8-4147-a4c2-dba59793ff6d"
FIZS01001692.1	RepeatMasker	Unknown	62623	63112	1781	+	.	ID="RND-4_FAMILY-114";Tend="1205";Tstart="719";shortTE="F";uid="e9c6ae8e-6149-4c8a-94e6-546b2d1ff82b"
FIZS01001692.1	RepeatMasker	Unknown	46829	47268	2967	+	.	ID="RND-1_FAMILY-226";Tend="974";Tstart="579";shortTE="F";uid="48bd4af0-dd07-4368-b040-f713bb9115de"
FIZS01001692.1	RepeatMasker	Unknown	51045	51486	2002	+	.	ID="RND-4_FAMILY-381";Tend="1201";Tstart="818";shortTE="F";uid="8c420bb9-2501-47da-b618-3b696bd109fd"
FIZS01001692.1	RepeatMasker	Unknown	45556	45854	847	+	.	ID="RND-4_FAMILY-20";TEgroup="ctg_1692%7CRND-4_FAMILY-20%7C1";Tend="1110";Tstart="943";shortTE="F";uid="efa4fe44-04ae-490d-8a66-bb5c4399e0d0"
FIZS01001692.1	RepeatMasker	Unknown	41913	42150	2033	+	.	ID="RND-1_FAMILY-81";Tend="1062";Tstart="825";shortTE="F";uid="05d5b490-b3f8-4ad4-821c-4caef2c8daa4"
FIZS01001692.1	RepeatMasker	DNA/TcMar-Tc1	50435	50994	3776	-	.	ID="RND-1_FAMILY-34";Tend="1475";Tstart="909";shortTE="F";uid="d4a6cba5-1e89-4ba4-84af-a06e2a3be4c9"
FIZS01001692.1	RepeatMasker	Unknown	55692	55922	659	-	.	ID="RND-2_FAMILY-22";Tend="1070";Tstart="884";shortTE="F";uid="a3c08c84-53b0-4971-8bb5-337cc5d9df3e"
FIZS01001692.1	RepeatMasker	Unknown	58387	58597	1459	-	.	ID="RND-5_FAMILY-1558";Tend="1047";Tstart="832";shortTE="F";uid="b1c13f46-c6f3-4d49-afc9-4285203f0167"
FIZS01001692.1	RepeatMasker	Unknown	27966	28130	541	-	.	ID="RND-1_FAMILY-41";Tend="975";Tstart="808";shortTE="F";uid="625e479e-b360-4894-9109-69628d3547db"
FIZS01001692.1	RepeatMasker	Unknown	34041	34243	909	-	.	ID="RND-2_FAMILY-22";Tend="1159";Tstart="966";shortTE="F";uid="27f7d1b7-22e7-44b7-a42d-defb442d6d14"
FIZS01001692.1	RepeatMasker	DNA/TcMar-Tc1	32178	32547	2929	-	.	ID="RND-1_FAMILY-182";Tend="1369";Tstart="979";shortTE="F";uid="45503587-868e-4682-b67d-0f97e2fc7c55"
FIZS01001692.1	RepeatMasker	DNA/Ginger-2	56802	56943	1149	-	.	ID="RND-5_FAMILY-5287";Tend="850";Tstart="709";shortTE="F";uid="b2dc398a-fb0e-4bed-bde8-72f25d725329"
FIZS01001692.1	RepeatMasker	Unknown	55101	55441	1150	-	.	ID="RND-1_FAMILY-176";TEgroup="ctg_1692%7CRND-1_FAMILY-176%7C1";Tend="1153";Tstart="690";shortTE="F";uid="a572889c-38ba-4b0a-8fe7-7d7d296f0af3"
FIZS01001692.1	RepeatMasker	Unknown	61266	61867	3358	-	.	ID="RND-1_FAMILY-205";Tend="1304";Tstart="696";shortTE="F";uid="4131975d-6472-4f52-b2c6-5be9c78478ce"
FIZS01001692.1	RepeatMasker	Unknown	45892	46074	1325	-	.	ID="RND-5_FAMILY-1558";Tend="1045";Tstart="871";shortTE="F";uid="c0afc645-51f6-4d4d-b5a3-900126a876ed"
FIZS01001692.1	RepeatMasker	Unknown	8680	9296	1415	-	.	ID="RND-4_FAMILY-2";Tend="1599";Tstart="928";shortTE="F";uid="d98f5756-f0ad-48d4-a522-d0dc537b2010"
FIZS01001692.1	RepeatMasker	Unknown	14980	15310	1279	-	.	ID="RND-2_FAMILY-22";Tend="1266";Tstart="881";shortTE="F";uid="85327706-8c09-4e06-8633-5c24c970d866"
FIZS01001692.1	RepeatMasker	Unknown	14236	14617	2812	-	.	ID="RND-4_FAMILY-381";Tend="1168";Tstart="818";shortTE="F";uid="d2f50f73-ac20-4abc-b1b9-1378832ea28b"
FIZS01001692.1	RepeatMasker	Unknown	51038	51436	2296	-	.	ID="RND-1_FAMILY-41";Tend="1142";Tstart="787";shortTE="F";uid="ea4631e1-93ac-4a1b-a61f-2dae959a078e"
FIZS01001692.1	RepeatMasker	Unknown	34237	34651	2042	-	.	ID="RND-5_FAMILY-5105";Tend="1240";Tstart="848";shortTE="F";uid="5f601fb2-6036-49f6-ba25-8bf8c757eddc"
FIZS01001692.1	RepeatMasker	DNA/Ginger-2	46625	46838	1918	-	.	ID="RND-5_FAMILY-5287";Tend="933";Tstart="720";shortTE="F";uid="f1296464-a22b-48c2-a614-c1a069c636b3"
FIZS01001692.1	RepeatMasker	Unknown	63403	63628	1328	-	.	ID="RND-1_FAMILY-177";Tend="867";Tstart="659";shortTE="F";uid="d689e522-9d2e-4e4a-9688-b73f7745284c"
FIZS01001692.1	RepeatMasker	Unknown	25123	25386	1461	-	.	ID="RND-4_FAMILY-203";Tend="1283";Tstart="1030";shortTE="F";uid="8cc0521e-103e-462c-8ac4-597076f44cf6"
FIZS01001692.1	RepeatMasker	Unknown	19121	19789	1858	-	.	ID="RND-1_FAMILY-52";TEgroup="ctg_1692%7CRND-1_FAMILY-52%7C1";Tend="1448";Tstart="877";shortTE="F";uid="c5412d10-fc6d-40e2-9391-0f49ed34658b"
FIZS01001693.1	RepeatMasker	DNA/hAT-Ac	18	1122	843	+	.	ID="rnd-5_family-220";Tend="719";Tstart="2";shortTE="F";uid="a2f09e58-cfcc-4367-8410-cae4ac721dd8"
FIZS01001694.1	RepeatMasker	Unknown	5125	5690	3380	+	.	ID="RND-1_FAMILY-8";Tend="1531";Tstart="932";shortTE="F";uid="5b88a31e-ec72-4ddd-a943-55c466a91eef"
FIZS01001694.1	RepeatMasker	Unknown	17159	17408	1967	+	.	ID="RND-1_FAMILY-369";Tend="1148";Tstart="898";shortTE="F";uid="5e85c179-7c36-474a-944d-c44d751313f4"
FIZS01001694.1	RepeatMasker	Unknown	2733	3629	3914	+	.	ID="RND-1_FAMILY-149";Tend="1615";Tstart="727";shortTE="F";uid="1606e789-0930-4ae0-bfae-e13cba900f8c"
FIZS01001694.1	RepeatMasker	LINE/I	4954	5180	1461	+	.	ID="RND-6_FAMILY-959";Tend="1133";Tstart="905";shortTE="F";uid="e2bc0de6-bb8f-44a8-a044-92ff234f6776"
FIZS01001694.1	RepeatMasker	DNA	8118	9276	3267	+	.	ID="rnd-1_family-4";Tend="1659";Tstart="821";shortTE="F";uid="a34112d8-e009-42b7-8cd0-efe6d1db57c5"
FIZS01001694.1	RepeatMasker	DNA	20630	20865	556	+	.	ID="RND-1_FAMILY-4";Tend="1313";Tstart="1066";shortTE="F";uid="71b614b5-abf4-4653-9212-a771469d0a6d"
FIZS01001694.1	RepeatMasker	Unknown	19470	20647	3716	+	.	ID="RND-1_FAMILY-165";Tend="1295";Tstart="150";shortTE="F";uid="0711287d-8549-4995-ac2b-4d8b79c991ff"
FIZS01001694.1	RepeatMasker	Unknown	12743	12977	1630	+	.	ID="RND-5_FAMILY-5105";Tend="1240";Tstart="1006";shortTE="F";uid="ece1cac3-66e7-45c2-a8f2-838a93c802bc"
FIZS01001694.1	RepeatMasker	Unknown	23002	23517	1556	+	.	ID="RND-5_FAMILY-1797";Tend="1017";Tstart="548";shortTE="F";uid="cbf04a5f-d003-41f1-b850-6849ef167cec"
FIZS01001694.1	RepeatMasker	Unknown	3163	3878	2999	-	.	ID="RND-5_FAMILY-185";Tend="1264";Tstart="487";shortTE="F";uid="4ce93a7e-7318-4b28-b727-b015f7cbba08"
FIZS01001694.1	RepeatMasker	Unknown	10999	11227	1558	-	.	ID="RND-1_FAMILY-72";Tend="1161";Tstart="918";shortTE="F";uid="1f7bc14d-37c0-4311-b85e-5b2148d1f8b7"
FIZS01001694.1	RepeatMasker	DNA/Academ-1	20955	21099	802	-	.	ID="rnd-1_family-126";Tend="244";Tstart="117";shortTE="F";uid="f384c2d5-d4ad-4a74-880f-a534f591ff62"
FIZS01001694.1	RepeatMasker	LTR/Copia	29085	29525	3839	-	.	ID="RND-4_FAMILY-424";Tend="791";Tstart="351";shortTE="F";uid="a3409248-a5c5-486d-b6d4-4f3c9a486707"
FIZS01001694.1	RepeatMasker	DNA/hAT-Tip100	27297	27507	592	-	.	ID="HAT-1_LMI";Tend="4554";Tstart="4338";shortTE="F";uid="81cd0361-76ec-4ce9-bc14-fed80c019c4f"
FIZS01001694.1	RepeatMasker	Unknown	25962	26634	2687	-	.	ID="RND-5_FAMILY-185";Tend="1331";Tstart="746";shortTE="F";uid="b4cc4c40-10bc-4578-83cc-092009b45145"
FIZS01001694.1	RepeatMasker	RC/Helitron	20665	20950	1610	-	.	ID="RND-1_FAMILY-1";Tend="1163";Tstart="823";shortTE="F";uid="e41cd0f9-9a8e-42d1-bc47-6647bc04121d"
FIZS01001694.1	RepeatMasker	Unknown	1	125	725	-	.	ID="RND-5_FAMILY-2989";Tend="989";Tstart="872";shortTE="F";uid="2e2ff30a-3b1b-4b42-925d-ff69f19e91f8"
FIZS01001696.1	RepeatMasker	Unknown	1	446	2572	+	.	ID="RND-5_FAMILY-2731";TEgroup="ctg_1696%7CRND-5_FAMILY-2731%7C1";Tend="1607";Tstart="887";shortTE="F";uid="d1f5e260-351d-4f13-b638-5aba31fe9d30"
FIZS01001696.1	RepeatMasker	Unknown	9967	10553	3852	+	.	ID="RND-1_FAMILY-105";Tend="1314";Tstart="731";shortTE="F";uid="8ec62841-8057-4f6b-9d81-2497c1bedb9a"
FIZS01001696.1	RepeatMasker	DNA/TcMar-Mariner	56661	57055	1677	+	.	ID="RND-5_FAMILY-10029";Tend="950";Tstart="563";shortTE="F";uid="8c7decf5-e678-4be5-9287-b7d61da0d611"
FIZS01001696.1	RepeatMasker	Unknown	10605	11156	1552	+	.	ID="RND-2_FAMILY-22";Tend="1467";Tstart="885";shortTE="F";uid="1e37e59c-2009-444d-9be9-cb5500eddf0b"
FIZS01001696.1	RepeatMasker	Unknown	6161	7083	2010	-	.	ID="RND-6_FAMILY-247";Tend="1775";Tstart="802";shortTE="F";uid="a16770fd-6585-4bac-b99f-1a3495939959"
FIZS01001696.1	RepeatMasker	Unknown	19415	19745	802	-	.	ID="RND-6_FAMILY-1293";TEgroup="ctg_1696%7CRND-6_FAMILY-1293%7C1";Tend="2130";Tstart="784";shortTE="F";uid="f78ed0e2-6a2a-48e2-a6f7-29f2f3df74da"
FIZS01001696.1	RepeatMasker	DNA/Academ-1	3905	4803	7119	-	.	ID="RND-1_FAMILY-15";Tend="1785";Tstart="863";shortTE="F";uid="274aa74c-bfb1-441c-b5e7-8512ac755c66"
FIZS01001696.1	RepeatMasker	DNA/TcMar-Mariner	56803	57116	554	-	.	ID="MARINER-19_SIN";Tend="1235";Tstart="922";shortTE="F";uid="a825551c-0582-49f8-aecf-14821f53b5cf"
FIZS01001696.1	RepeatMasker	Unknown	46055	46269	701	-	.	ID="RND-1_FAMILY-74";Tend="581";Tstart="370";shortTE="F";uid="cea4cf20-fcc1-493c-a753-162a9dc703e1"
FIZS01001696.1	RepeatMasker	DNA/Academ-1	48547	49521	7900	-	.	ID="RND-1_FAMILY-26";Tend="1686";Tstart="699";shortTE="F";uid="5bade393-bf30-4493-b537-5ce146598362"
FIZS01001696.1	RepeatMasker	Unknown	45264	45981	3123	-	.	ID="RND-1_FAMILY-5";Tend="1823";Tstart="723";shortTE="F";uid="221cc23c-6828-4e0a-8e4d-56c66455edc7"
FIZS01001697.1	RepeatMasker	Unknown	3034	3261	2089	+	.	ID="RND-1_FAMILY-335";Tend="1057";Tstart="830";shortTE="F";uid="d91ee4d5-3c93-480e-ac71-4d96e58a9a98"
FIZS01001697.1	RepeatMasker	Unknown	2145	2366	701	+	.	ID="RND-4_FAMILY-714";Tend="1122";Tstart="910";shortTE="F";uid="93fbd447-4ca6-4814-bf61-df82431f1e6c"
FIZS01001697.1	RepeatMasker	Unknown	184	466	1044	+	.	ID="RND-4_FAMILY-20";Tend="1323";Tstart="992";shortTE="F";uid="6299bd13-1be6-43f0-a81f-22dc7a575e54"
FIZS01001698.1	RepeatMasker	Unknown	1	326	1005	+	.	ID="RND-1_FAMILY-13";Tend="1117";Tstart="814";shortTE="F";uid="7d19bc46-6388-4008-b84f-90442ed0f0fd"
FIZS01001699.1	RepeatMasker	Unknown	498	620	737	-	.	ID="RND-1_FAMILY-180";Tend="1176";Tstart="1051";shortTE="F";uid="ed400317-76c9-41ff-ad31-1d89af12eff5"
FIZS01000170.1	RepeatMasker	LINE/I	132	258	1135	+	.	ID="RND-1_FAMILY-141";Tend="127";Tstart="1";shortTE="F";uid="57b2d064-302e-4e47-85ad-ecbdb6e42b2b"
FIZS01001700.1	RepeatMasker	LTR/Copia	2801	3252	2182	+	.	ID="RND-3_FAMILY-64";Tend="1441";Tstart="962";shortTE="F";uid="147ff542-713b-484f-abb7-8ce1bd43f592"
FIZS01001700.1	RepeatMasker	Unknown	8312	8516	580	+	.	ID="RND-2_FAMILY-137";Tend="1052";Tstart="864";shortTE="F";uid="147c769d-67ff-4864-9cad-fc5567b96710"
FIZS01001700.1	RepeatMasker	DNA	4343	4691	1306	-	.	ID="RND-1_FAMILY-4";Tend="1458";Tstart="1113";shortTE="F";uid="5d73d17d-6f73-4c61-a995-368adf7dffa7"
FIZS01001700.1	RepeatMasker	Unknown	6075	6232	405	-	.	ID="RND-1_FAMILY-53";Tend="1375";Tstart="1223";shortTE="F";uid="71fcbe7a-bb28-4e90-bf23-021a9f7f85b6"
FIZS01001700.1	RepeatMasker	Unknown	8586	8796	809	-	.	ID="RND-4_FAMILY-20";Tend="1331";Tstart="1116";shortTE="F";uid="c8592fef-b45d-4ee9-acc8-6b3c6f4825d1"
FIZS01001702.1	RepeatMasker	Unknown	67688	67900	1766	+	.	ID="RND-1_FAMILY-127";Tend="1111";Tstart="905";shortTE="F";uid="2bd22e3a-388b-42ff-bed0-ca0f604cc50d"
FIZS01001702.1	RepeatMasker	Unknown	77792	78220	651	+	.	ID="RND-5_FAMILY-763";Tend="1479";Tstart="1064";shortTE="F";uid="e0d49c8e-68cd-4b43-882f-610ba476de70"
FIZS01001702.1	RepeatMasker	Unknown	57445	57830	2125	+	.	ID="RND-1_FAMILY-164";Tend="1219";Tstart="839";shortTE="F";uid="328aaf09-af39-49f3-a1af-f3055d165df3"
FIZS01001702.1	RepeatMasker	Unknown	80795	81118	2191	+	.	ID="RND-1_FAMILY-45";Tend="1272";Tstart="976";shortTE="F";uid="32c79946-b266-44ab-9fd4-0f8910a1e51a"
FIZS01001702.1	RepeatMasker	DNA/hAT-Tip100	68242	68613	2784	+	.	ID="RND-5_FAMILY-11594";Tend="1304";Tstart="934";shortTE="F";uid="0ee1a201-ca92-4a07-b94a-7bdc3b8ae0f1"
FIZS01001702.1	RepeatMasker	Unknown	74776	75813	1841	+	.	ID="RND-1_FAMILY-105";Tend="1326";Tstart="943";shortTE="F";uid="4f306473-aefa-4757-8eea-c0eefd22faac"
FIZS01001702.1	RepeatMasker	Unknown	89361	89707	1710	+	.	ID="RND-2_FAMILY-137";Tend="1257";Tstart="883";shortTE="F";uid="0c6ea0bf-e861-4194-9509-62196a29b47e"
FIZS01001702.1	RepeatMasker	DNA/TcMar-Tc1	92013	92185	582	+	.	ID="RND-1_FAMILY-116";Tend="1262";Tstart="1096";shortTE="F";uid="048ad178-8049-404f-ba1c-0d95e098e459"
FIZS01001702.1	RepeatMasker	LTR/Copia	92180	92529	2231	+	.	ID="RND-3_FAMILY-64";Tend="1404";Tstart="1060";shortTE="F";uid="386cb9cc-327f-48eb-8c52-419e043742ba"
FIZS01001702.1	RepeatMasker	Unknown	92567	92874	1626	-	.	ID="RND-6_FAMILY-247";Tend="1159";Tstart="819";shortTE="F";uid="538f00bb-b16b-4ce5-bfdd-c9552c74d81a"
FIZS01001702.1	RepeatMasker	DNA/hAT-Tip100	81132	81417	1590	-	.	ID="RND-1_FAMILY-241";Tend="870";Tstart="570";shortTE="F";uid="da400cf2-aa00-4783-b0b1-75262071885d"
FIZS01001702.1	RepeatMasker	Unknown	31651	31862	589	-	.	ID="RND-2_FAMILY-40";Tend="1217";Tstart="1006";shortTE="F";uid="f38ab1c3-3e02-43ad-a2e0-eb7b99e87fd5"
FIZS01001702.1	RepeatMasker	LINE/I	1	127	1016	-	.	ID="RND-1_FAMILY-387";Tend="786";Tstart="658";shortTE="F";uid="e2f25e3c-537a-4c25-ab90-e4274a1ad5b4"
FIZS01001702.1	RepeatMasker	Unknown	27330	27870	3440	-	.	ID="RND-4_FAMILY-714";Tend="1391";Tstart="853";shortTE="F";uid="cb2718d7-088e-460d-834d-60ee01d89907"
FIZS01001702.1	RepeatMasker	Unknown	29396	29714	1355	-	.	ID="RND-2_FAMILY-40";Tend="1298";Tstart="977";shortTE="F";uid="91097ad3-eab0-4684-b753-d5785e663e08"
FIZS01001702.1	RepeatMasker	Unknown	72773	73017	685	-	.	ID="RND-6_FAMILY-247";Tend="1265";Tstart="1019";shortTE="F";uid="ca8d7d60-6d28-45a9-b3c5-f5572b1f2777"
FIZS01001702.1	RepeatMasker	DNA/Academ-1	67324	67511	586	-	.	ID="RND-5_FAMILY-879";Tend="983";Tstart="797";shortTE="F";uid="e457e226-2f6a-4615-a222-4cd21b13c37d"
FIZS01001703.1	RepeatMasker	Unknown	2946	3254	2464	+	.	ID="RND-5_FAMILY-2731";Tend="1196";Tstart="886";shortTE="F";uid="6a152e72-451f-423a-b7c3-0c2686111882"
FIZS01001703.1	RepeatMasker	Unknown	2818	2948	415	+	.	ID="RND-1_FAMILY-281";Tend="1655";Tstart="1533";shortTE="F";uid="23703892-890d-4e76-80b2-32449c008d47"
FIZS01001703.1	RepeatMasker	Unknown	120	560	2832	-	.	ID="RND-5_FAMILY-338";Tend="1355";Tstart="889";shortTE="F";uid="83483e82-4e43-4472-9df1-9929128aa6ec"
FIZS01001703.1	RepeatMasker	Unknown	532	794	530	-	.	ID="RND-1_FAMILY-5";Tend="1512";Tstart="1271";shortTE="F";uid="060ee686-519d-4acf-8d54-6efd18908a51"
FIZS01001703.1	RepeatMasker	DNA/hAT-Tip100	6863	6964	832	-	.	ID="RND-5_FAMILY-936";Tend="985";Tstart="884";shortTE="F";uid="699121ac-60b6-49d8-b532-1c2b1ffc3775"
FIZS01001704.1	RepeatMasker	DNA/Ginger-2	1	255	2059	+	.	ID="RND-5_FAMILY-5287";Tend="1060";Tstart="823";shortTE="F";uid="f8e2c128-7fed-4cff-8c6c-3bafc41eb5d3"
FIZS01001705.1	RepeatMasker	DNA	699	950	813	+	.	ID="RND-1_FAMILY-4";Tend="1369";Tstart="1120";shortTE="F";uid="61f4129f-2648-4885-b08a-3ec03eb0da36"
FIZS01001705.1	RepeatMasker	LINE/Dong-R4	85583	87334	2256	+	.	ID="RND-6_FAMILY-152";TEgroup="ctg_1705%7CRND-6_FAMILY-152%7C1";Tend="1577";Tstart="27";shortTE="F";uid="1513c8b4-de26-4b2a-be54-109c3be9f97f"
FIZS01001705.1	RepeatMasker	Unknown	26084	26308	913	+	.	ID="RND-2_FAMILY-22";Tend="1276";Tstart="1050";shortTE="F";uid="39c76e8a-c31c-43ce-9088-dafd07c5eeeb"
FIZS01001705.1	RepeatMasker	Unknown	16751	16900	461	+	.	ID="RND-2_FAMILY-137";Tend="1248";Tstart="1099";shortTE="F";uid="5859d5ba-c586-4fd7-b51c-ce94e9efac18"
FIZS01001705.1	RepeatMasker	Unknown	79111	79866	3691	+	.	ID="RND-1_FAMILY-29";Tend="1560";Tstart="804";shortTE="F";uid="f3e53562-3c42-4619-9354-012e95095b84"
FIZS01001705.1	RepeatMasker	Unknown	19192	19475	1487	+	.	ID="RND-2_FAMILY-40";Tend="1173";Tstart="881";shortTE="F";uid="4d93817d-7e9e-4f52-8caa-bc3880ab6329"
FIZS01001705.1	RepeatMasker	Unknown	64162	64317	543	-	.	ID="RND-5_FAMILY-806";Tend="1056";Tstart="901";shortTE="F";uid="d4f1361c-8402-4039-bfe9-acfb0ca6127b"
FIZS01001705.1	RepeatMasker	Unknown	22836	23228	1733	-	.	ID="RND-4_FAMILY-20";Tend="1332";Tstart="943";shortTE="F";uid="4e215089-b4cf-44a0-90de-3ba5222d4ac3"
FIZS01001705.1	RepeatMasker	Satellite	11311	12919	3754	-	.	ID="RND-6_FAMILY-201";Tend="2304";Tstart="675";shortTE="F";uid="4b368984-65fa-4798-85c5-6b733e9c7abd"
FIZS01001705.1	RepeatMasker	Unknown	72760	74075	8381	-	.	ID="RND-5_FAMILY-1426";Tend="2024";Tstart="699";shortTE="F";uid="d1ab2af2-cc2c-46ef-8341-34a1a5447cc4"
FIZS01001705.1	RepeatMasker	DNA/TcMar-Tc1	20054	20275	449	-	.	ID="RND-1_FAMILY-116";Tend="1327";Tstart="1087";shortTE="F";uid="37df664b-0885-4c40-b6ee-a3fd98098960"
FIZS01001705.1	RepeatMasker	Satellite	85688	87077	4120	-	.	ID="RND-6_FAMILY-201";Tend="2732";Tstart="2";shortTE="F";uid="cea1af96-04e7-4965-abb8-301237cfcdb6"
FIZS01001705.1	RepeatMasker	DNA/TcMar-Tc1	42742	43243	1675	-	.	ID="RND-1_FAMILY-116";Tend="1407";Tstart="892";shortTE="F";uid="91992c4e-48de-4eaf-ac9e-0b0987ea6e95"
FIZS01001706.1	RepeatMasker	LINE/Dong-R4	38245	38389	423	+	.	ID="RND-6_FAMILY-152";Tend="252";Tstart="109";shortTE="F";uid="bff31bb3-0af9-4b06-9ea1-5be499f5dd80"
FIZS01001706.1	RepeatMasker	DNA/CMC-EnSpm	79749	80273	613	+	.	ID="RND-1_FAMILY-2";Tend="1561";Tstart="949";shortTE="F";uid="a3eaf607-d61e-4280-a18a-6de459d9a985"
FIZS01001706.1	RepeatMasker	Unknown	1508	1802	447	+	.	ID="RND-5_FAMILY-5105";TEgroup="ctg_1706%7CRND-5_FAMILY-5105%7C1";Tend="1240";Tstart="848";shortTE="T";uid="bc2a44b4-bbbd-4157-b19b-f97c9c258468"
FIZS01001706.1	RepeatMasker	Unknown	11381	11487	574	+	.	ID="RND-1_FAMILY-80";Tend="764";Tstart="658";shortTE="F";uid="cb89cfc9-752e-43b8-b53f-95f54b8d44ec"
FIZS01001706.1	RepeatMasker	DNA/TcMar-Tc1	71999	72527	2000	+	.	ID="rnd-1_family-34";Tend="1571";Tstart="911";shortTE="F";uid="c1e884a6-15f6-4988-ae23-76e293a47f5a"
FIZS01001706.1	RepeatMasker	Unknown	83733	84581	6434	+	.	ID="RND-1_FAMILY-89";Tend="1023";Tstart="172";shortTE="F";uid="37cd0912-73c2-4fe9-8a32-54b6cc7b72bc"
FIZS01001706.1	RepeatMasker	Unknown	102975	103198	455	+	.	ID="RND-1_FAMILY-5";TEgroup="ctg_1706%7CRND-1_FAMILY-5%7C1";Tend="1632";Tstart="1436";shortTE="F";uid="f7af071d-96b9-47c1-9577-82a43f63ce8b"
FIZS01001706.1	RepeatMasker	Unknown	98417	98595	1170	+	.	ID="RND-1_FAMILY-162";Tend="1290";Tstart="1114";shortTE="F";uid="1618d79c-adb3-44e8-b40c-a714cbb1f2c4"
FIZS01001706.1	RepeatMasker	Unknown	104726	104852	1107	+	.	ID="RND-5_FAMILY-11946";Tend="936";Tstart="810";shortTE="F";uid="05de106a-0242-42cf-9147-7997c09db25f"
FIZS01001706.1	RepeatMasker	LINE/I-Jockey	103645	104573	645	+	.	ID="JOCKEY-9_DRH";Tend="3222";Tstart="2303";shortTE="F";uid="5a496c60-24d1-49c0-a759-144ff73693c6"
FIZS01001706.1	RepeatMasker	RC/Helitron	4532	4730	434	+	.	ID="RND-1_FAMILY-1";Tend="1335";Tstart="1138";shortTE="F";uid="9aab1d38-3cd9-4e65-9990-b04aaa815d4d"
FIZS01001706.1	RepeatMasker	DNA/CMC-EnSpm	8396	9260	986	+	.	ID="rnd-1_family-2";Tend="1695";Tstart="892";shortTE="F";uid="4302348d-453f-4865-9c0a-3462f76bb406"
FIZS01001706.1	RepeatMasker	DNA/TcMar-Mariner	59865	60492	2702	+	.	ID="RND-5_FAMILY-10029";TEgroup="ctg_1706%7CRND-5_FAMILY-10029%7C1";Tend="963";Tstart="596";shortTE="F";uid="8fb4ff3a-ca4d-40a4-a22d-c770f37f43b0"
FIZS01001706.1	RepeatMasker	DNA/TcMar-Tc1	2294	2575	942	+	.	ID="RND-1_FAMILY-116";Tend="1251";Tstart="978";shortTE="F";uid="e09c0901-4335-46d3-9197-557634bd8fea"
FIZS01001706.1	RepeatMasker	Unknown	82647	82791	763	+	.	ID="RND-5_FAMILY-672";Tend="997";Tstart="853";shortTE="F";uid="ad9a4a81-67a8-41cb-aa0f-99a93ecce397"
FIZS01001706.1	RepeatMasker	Unknown	57581	57855	943	+	.	ID="RND-2_FAMILY-40";Tend="1450";Tstart="1160";shortTE="F";uid="eb72e240-d303-4ff1-a0b1-b0b8fd361a44"
FIZS01001706.1	RepeatMasker	Unknown	36175	36676	1790	+	.	ID="RND-1_FAMILY-48";Tend="1730";Tstart="1255";shortTE="F";uid="b9b5e6a0-04ab-46ad-b9ac-5c695d085515"
FIZS01001706.1	RepeatMasker	Unknown	80464	81039	723	+	.	ID="RND-1_FAMILY-83";TEgroup="ctg_1706%7CRND-1_FAMILY-83%7C1";Tend="2116";Tstart="1143";shortTE="F";uid="dd9d5c23-cb09-4793-8e80-97be6cff04ce"
FIZS01001706.1	RepeatMasker	Unknown	22509	22663	881	-	.	ID="RND-5_FAMILY-1952";Tend="1111";Tstart="959";shortTE="F";uid="bd35d56f-5167-4f53-a477-e238f4c58d57"
FIZS01001706.1	RepeatMasker	Unknown	53727	53993	609	-	.	ID="RND-1_FAMILY-48";Tend="1012";Tstart="741";shortTE="F";uid="bfde9180-ad9b-4424-ae2a-e0452065492e"
FIZS01001706.1	RepeatMasker	DNA	45800	46100	679	-	.	ID="RND-1_FAMILY-4";Tend="1439";Tstart="1115";shortTE="F";uid="e40bedf7-ed5a-4fc6-9184-585c29a75d0c"
FIZS01001706.1	RepeatMasker	LINE/Dong-R4	48790	50721	3405	-	.	ID="RND-6_FAMILY-152";TEgroup="ctg_1706%7CRND-6_FAMILY-152%7C1";Tend="1476";Tstart="40";shortTE="F";uid="4160a5e3-c49b-4888-9886-0d3ce2c83f71"
FIZS01001706.1	RepeatMasker	DNA	4557	4990	728	-	.	ID="rnd-1_family-4";Tend="1503";Tstart="1121";shortTE="F";uid="64a97577-0098-4e45-9a75-5ca617e54bc0"
FIZS01001706.1	RepeatMasker	Satellite	38266	39618	2705	-	.	ID="RND-6_FAMILY-201";Tend="1396";Tstart="1";shortTE="F";uid="3b4af691-da9b-4b47-bd35-1d98365b800a"
FIZS01001706.1	RepeatMasker	DNA/TcMar-Tc1	72502	73073	4007	-	.	ID="RND-1_FAMILY-34";Tend="1480";Tstart="909";shortTE="F";uid="fbfdc0d7-95e4-4659-a78f-df06e6da9d80"
FIZS01001706.1	RepeatMasker	Unknown	82870	83338	3695	-	.	ID="RND-1_FAMILY-89";Tend="746";Tstart="279";shortTE="F";uid="aa413776-6f06-439f-9a39-ee7bd3fb11d6"
FIZS01001706.1	RepeatMasker	Unknown	11128	11343	828	-	.	ID="RND-2_FAMILY-40";Tend="1298";Tstart="1064";shortTE="F";uid="e16a3106-d0de-4caf-9e43-6f247d5c5a57"
FIZS01001706.1	RepeatMasker	Unknown	64319	65547	7008	-	.	ID="RND-1_FAMILY-162";Tend="2163";Tstart="954";shortTE="F";uid="70972738-9502-44f7-b33c-d3d1700a92e6"
FIZS01001707.1	RepeatMasker	Unknown	19105	19551	3980	+	.	ID="RND-5_FAMILY-806";Tend="1353";Tstart="903";shortTE="F";uid="11c3ce6c-cc68-498a-bc8f-f04395129a8b"
FIZS01001707.1	RepeatMasker	Unknown	10928	11051	494	+	.	ID="RND-5_FAMILY-1779";Tend="1133";Tstart="1006";shortTE="F";uid="06e9b530-8453-49ea-b873-6b4bc8e0e801"
FIZS01001707.1	RepeatMasker	Unknown	9843	10421	3985	-	.	ID="RND-5_FAMILY-377";Tend="1849";Tstart="1257";shortTE="F";uid="10b445a8-29ce-4d79-b0f1-f9f4fe96634b"
FIZS01001707.1	RepeatMasker	Unknown	5974	6199	1401	-	.	ID="RND-1_FAMILY-100";Tend="1098";Tstart="874";shortTE="F";uid="37ed05e2-d556-4d89-9c4d-712906d3acf0"
FIZS01000171.1	RepeatMasker	LINE/Dong-R4	5177	6552	2468	-	.	ID="RND-6_FAMILY-152";Tend="1476";Tstart="142";shortTE="F";uid="7f8cc632-1c31-4b0f-964b-c87f06e17a62"
FIZS01000171.1	RepeatMasker	Unknown	1905	2352	2038	-	.	ID="RND-3_FAMILY-140";Tend="1526";Tstart="1049";shortTE="F";uid="028fd847-dc4a-4b4a-b274-03ad5dccce95"
FIZS01000171.1	RepeatMasker	DNA	19039	19627	495	-	.	ID="rnd-1_family-4";Tend="1665";Tstart="1096";shortTE="F";uid="e6778a0d-0c43-4c3b-9510-639e69ed62da"
FIZS01001712.1	RepeatMasker	DNA/hAT-Tip100	2975	3147	1486	+	.	ID="RND-5_FAMILY-3973";Tend="543";Tstart="371";shortTE="F";uid="8cb9f70d-af19-4ed7-8661-a45a9819d9f3"
FIZS01001712.1	RepeatMasker	DNA/TcMar-Tc1	1	440	3893	+	.	ID="RND-1_FAMILY-34";Tend="1830";Tstart="1389";shortTE="F";uid="2ea1f695-74e4-488e-9221-dfb761b4893e"
FIZS01001713.1	RepeatMasker	Unknown	303	576	969	-	.	ID="RND-1_FAMILY-13";Tend="1123";Tstart="861";shortTE="F";uid="c3f5e59f-2167-463f-8b34-651b21707a12"
FIZS01001713.1	RepeatMasker	DNA/CMC-EnSpm	188	302	925	-	.	ID="RND-1_FAMILY-2";Tend="1407";Tstart="998";shortTE="F";uid="46e1dd69-ae1d-473c-b9c0-2fba818313cd"
FIZS01001714.1	RepeatMasker	Unknown	699	979	737	+	.	ID="RND-1_FAMILY-48";Tend="1549";Tstart="1224";shortTE="F";uid="96a5c007-f0d1-488a-b8c8-66c636c7366d"
FIZS01001714.1	RepeatMasker	Unknown	977	1490	4036	+	.	ID="RND-1_FAMILY-186";Tend="1434";Tstart="920";shortTE="F";uid="3d53691d-23f7-421e-bc8d-5a439939099d"
FIZS01001714.1	RepeatMasker	Unknown	1456	1809	891	-	.	ID="RND-1_FAMILY-48";Tend="1082";Tstart="715";shortTE="F";uid="ec72a51f-3cad-4677-9d09-bea35c48a9a6"
FIZS01001717.1	RepeatMasker	Unknown	467	790	1194	+	.	ID="RND-1_FAMILY-27";Tend="333";Tstart="1";shortTE="F";uid="f44a38c5-a5b0-47e9-a615-180e13b738f1"
FIZS01001717.1	RepeatMasker	Unknown	1	466	5294	-	.	ID="RND-1_FAMILY-17";Tend="2488";Tstart="1008";shortTE="F";uid="25ea9335-bd30-4b5b-a0d5-9c699ea26d8a"
FIZS01001718.1	RepeatMasker	Unknown	3614	4962	3369	+	.	ID="RND-5_FAMILY-1681";Tend="1303";Tstart="1";shortTE="F";uid="8d9595a9-ca12-4ea9-988c-3f29f57564f3"
FIZS01001718.1	RepeatMasker	Unknown	1277	2345	3094	+	.	ID="RND-5_FAMILY-1681";Tend="1902";Tstart="874";shortTE="F";uid="3612bfc4-ea0e-4cf3-8efb-c1e6e6ae9812"
FIZS01001718.1	RepeatMasker	Unknown	30	165	661	+	.	ID="RND-5_FAMILY-1681";Tend="136";Tstart="1";shortTE="F";uid="3f71fe30-d969-4734-88cd-bbe224b21c1e"
FIZS01001718.1	RepeatMasker	Unknown	457	1057	1147	+	.	ID="RND-5_FAMILY-1681";Tend="772";Tstart="179";shortTE="F";uid="2a907b1c-3a9c-4b9f-9622-6d4af8e8e533"
FIZS01001719.1	RepeatMasker	LINE/I	5142	5308	1395	+	.	ID="RND-1_FAMILY-387";Tend="812";Tstart="644";shortTE="F";uid="3baf7f79-17b8-4456-a418-8bc5b9890dec"
FIZS01000172.1	RepeatMasker	Unknown	2	264	1072	-	.	ID="RND-5_FAMILY-6247";Tend="1066";Tstart="824";shortTE="F";uid="098137e3-187e-4b88-a263-c96c53b6d2e1"
FIZS01001720.1	RepeatMasker	Satellite	80583	81796	846	+	.	ID="RND-1_FAMILY-316";Tend="1177";Tstart="1";shortTE="F";uid="015028dc-f59a-4aa8-93de-d6b07543efb3"
FIZS01001720.1	RepeatMasker	Unknown	98730	99521	5914	+	.	ID="RND-5_FAMILY-639";Tend="1427";Tstart="642";shortTE="F";uid="6235cdda-ee7c-4bbd-a24b-fbeaf898c760"
FIZS01001720.1	RepeatMasker	Unknown	19766	20459	5571	+	.	ID="RND-1_FAMILY-19";Tend="1543";Tstart="850";shortTE="F";uid="d63ab72b-2445-4648-864a-4aa024f79f42"
FIZS01001720.1	RepeatMasker	Satellite	29337	29546	549	+	.	ID="RND-6_FAMILY-201";Tend="1585";Tstart="1356";shortTE="F";uid="6fd1b291-8cab-4dfc-bfd5-c074597c4108"
FIZS01001720.1	RepeatMasker	Unknown	113794	114853	4167	+	.	ID="RND-1_FAMILY-8";Tend="2163";Tstart="691";shortTE="F";uid="2e15cee1-fb7d-4ff2-8c56-0ac0fa788b7c"
FIZS01001720.1	RepeatMasker	DNA	68733	69023	432	+	.	ID="RND-1_FAMILY-4";Tend="1438";Tstart="1122";shortTE="F";uid="46784720-0986-412f-aa2b-c23b9a263db3"
FIZS01001720.1	RepeatMasker	Unknown	87552	87723	961	+	.	ID="RND-5_FAMILY-1952";Tend="1123";Tstart="962";shortTE="F";uid="cbfe4aaf-4739-4137-ab04-262b4b0155ab"
FIZS01001720.1	RepeatMasker	LINE/Dong-R4	29547	30522	4008	+	.	ID="RND-6_FAMILY-152";Tend="1435";Tstart="195";shortTE="F";uid="e9c31603-f51e-425f-8cd7-01ee7265114f"
FIZS01001720.1	RepeatMasker	Unknown	38195	38412	1768	+	.	ID="RND-1_FAMILY-127";Tend="1115";Tstart="905";shortTE="F";uid="083ff7e6-8a6f-4650-9d76-3de30059b49a"
FIZS01001720.1	RepeatMasker	Unknown	119425	120294	5995	+	.	ID="RND-1_FAMILY-38";Tend="1540";Tstart="672";shortTE="F";uid="1601c8a1-3030-485d-bd04-4f426a2263e6"
FIZS01001720.1	RepeatMasker	LTR/Copia	83762	84632	6903	+	.	ID="RND-3_FAMILY-64";Tend="1813";Tstart="944";shortTE="F";uid="ac87c579-9e90-4369-bd52-8961dcd810fc"
FIZS01001720.1	RepeatMasker	LTR/Copia	115300	116206	7061	+	.	ID="RND-3_FAMILY-64";Tend="1853";Tstart="945";shortTE="F";uid="f5871534-97e9-454f-a458-ea6ed4f4c367"
FIZS01001720.1	RepeatMasker	DNA	65683	66262	511	+	.	ID="rnd-1_family-4";Tend="1583";Tstart="997";shortTE="F";uid="b085a15d-e45a-4d1a-b56c-561d7c69a490"
FIZS01001720.1	RepeatMasker	Unknown	62821	63034	818	+	.	ID="RND-2_FAMILY-137";Tend="1053";Tstart="831";shortTE="F";uid="6534add6-e1bc-4a5c-90f6-9aef946a0c32"
FIZS01001720.1	RepeatMasker	Satellite	6489	9734	2422	-	.	ID="RND-6_FAMILY-201";Tend="2900";Tstart="1";shortTE="F";uid="7d8d20af-38a5-4ea7-9c92-ed36e2d000a1"
FIZS01001720.1	RepeatMasker	DNA/TcMar-Tc1	16825	17493	5360	-	.	ID="RND-1_FAMILY-34";Tend="1583";Tstart="908";shortTE="F";uid="7415812d-94e7-4940-b940-429cf098de1e"
FIZS01001720.1	RepeatMasker	Unknown	20105	20720	2483	-	.	ID="RND-5_FAMILY-2731";Tend="1531";Tstart="879";shortTE="F";uid="5ef411e6-5859-49c7-8dc1-b2f2d1375358"
FIZS01001720.1	RepeatMasker	DNA/TcMar-Tc1	16362	16602	1971	-	.	ID="RND-1_FAMILY-34";Tend="1824";Tstart="1584";shortTE="F";uid="e4bddfb6-89d1-4c71-803a-bc53bd05e836"
FIZS01001720.1	RepeatMasker	DNA/TcMar-Tc4	5777	6126	1018	-	.	ID="RND-4_FAMILY-459";Tend="1235";Tstart="847";shortTE="F";uid="ba636d6c-d38e-43ad-b02e-db2bdc62045f"
FIZS01001720.1	RepeatMasker	Unknown	15855	16346	1517	-	.	ID="RND-1_FAMILY-22";Tend="1476";Tstart="928";shortTE="F";uid="a571cb31-f208-4d8e-bcf1-65e0a427934c"
FIZS01001720.1	RepeatMasker	DNA	65654	66134	573	-	.	ID="RND-1_FAMILY-4";Tend="1542";Tstart="1097";shortTE="F";uid="26f775ef-ee14-4042-a104-d59a8eea2642"
FIZS01001720.1	RepeatMasker	LINE/I-Jockey	16602	16826	1534	-	.	ID="RND-5_FAMILY-3883";Tend="983";Tstart="762";shortTE="F";uid="251f1815-ce07-4d05-91f1-ad16ff16d5fb"
FIZS01001720.1	RepeatMasker	LTR/Copia	70243	70837	2458	-	.	ID="RND-3_FAMILY-64";TEgroup="ctg_1720%7CRND-3_FAMILY-64%7C1";Tend="1853";Tstart="1477";shortTE="F";uid="4aeb92fd-3e30-4b93-aeb6-f28cc8e51e19"
FIZS01001720.1	RepeatMasker	Unknown	84637	85418	3780	-	.	ID="RND-4_FAMILY-463";Tend="1235";Tstart="484";shortTE="F";uid="99fc08c1-025e-4a3e-b2b8-6f17227fd0a5"
FIZS01001720.1	RepeatMasker	DNA/TcMar-Tc4	83717	83906	742	-	.	ID="RND-4_FAMILY-459";Tend="1544";Tstart="1357";shortTE="F";uid="3db4eb60-f3a3-40ea-a0a4-c391546bf8d9"
FIZS01001721.1	RepeatMasker	Unknown	218	713	3220	+	.	ID="RND-1_FAMILY-13";Tend="1219";Tstart="720";shortTE="F";uid="711949a1-9b40-4f96-ba6a-639f5d145b70"
FIZS01001722.1	RepeatMasker	Unknown	14014	14599	2721	+	.	ID="RND-4_FAMILY-495";Tend="1628";Tstart="1071";shortTE="F";uid="fdf4bb8e-e31c-4c03-b9ba-bdeb336889d0"
FIZS01001722.1	RepeatMasker	RC/Helitron	2866	3625	929	+	.	ID="RND-1_FAMILY-1";TEgroup="ctg_1722%7CRND-1_FAMILY-1%7C1";Tend="1380";Tstart="909";shortTE="F";uid="7231badb-46d4-474b-b49f-b3a105bda625"
FIZS01001722.1	RepeatMasker	DNA	10619	11208	446	+	.	ID="DNA8-15_CQ";Tend="1386";Tstart="858";shortTE="F";uid="889225a6-0b4c-4767-b541-79738191c2a6"
FIZS01001722.1	RepeatMasker	DNA/CMC-Transib	3616	3741	579	+	.	ID="RND-1_FAMILY-93";Tend="483";Tstart="359";shortTE="F";uid="b34da56b-9cf3-4557-8141-66743083feeb"
FIZS01001722.1	RepeatMasker	Unknown	22362	22663	1945	+	.	ID="RND-5_FAMILY-893";Tend="966";Tstart="682";shortTE="F";uid="033dfd64-0ded-424d-a3e8-347dbfed1208"
FIZS01001722.1	RepeatMasker	Unknown	19097	19320	1737	+	.	ID="RND-1_FAMILY-127";Tend="1113";Tstart="893";shortTE="F";uid="1f5716cc-e91a-4f03-93f0-a4177a2911aa"
FIZS01001722.1	RepeatMasker	Unknown	23871	24402	2091	+	.	ID="RND-5_FAMILY-893";Tend="1641";Tstart="1093";shortTE="F";uid="860e80a6-e21b-41bc-9687-c860a9f3dc57"
FIZS01001722.1	RepeatMasker	DNA/Academ-1	4571	5194	2246	+	.	ID="RND-1_FAMILY-26";Tend="1684";Tstart="1051";shortTE="F";uid="5c454e74-805b-4ca3-a12c-fad309abcace"
FIZS01001722.1	RepeatMasker	DNA/Academ-1	5653	6068	2486	+	.	ID="RND-1_FAMILY-26";Tend="1684";Tstart="1268";shortTE="F";uid="645dff82-ef54-4a8d-9578-958ff420facb"
FIZS01001722.1	RepeatMasker	Unknown	33758	34135	1567	+	.	ID="RND-3_FAMILY-140";Tend="1392";Tstart="1028";shortTE="F";uid="c00cb345-35d3-4a2c-87e3-5159c3e3634a"
FIZS01001722.1	RepeatMasker	Unknown	19319	19924	4538	+	.	ID="RND-1_FAMILY-309";Tend="1566";Tstart="972";shortTE="F";uid="a4c86a17-26d9-44a6-97c1-ab111e71f918"
FIZS01001722.1	RepeatMasker	Unknown	8229	8363	681	+	.	ID="RND-1_FAMILY-81";Tend="1049";Tstart="917";shortTE="F";uid="1f03fc37-52ba-42fa-82c0-e1a0e24d7bdb"
FIZS01001722.1	RepeatMasker	Unknown	18896	19016	519	+	.	ID="RND-1_FAMILY-174";Tend="724";Tstart="597";shortTE="F";uid="e128bc65-5dcd-467c-bc5a-70ff2d4a9f40"
FIZS01001722.1	RepeatMasker	Unknown	26816	27441	2071	+	.	ID="RND-1_FAMILY-29";Tend="1475";Tstart="896";shortTE="F";uid="91f4689a-ee22-42ec-b934-f6a491c3cbb9"
FIZS01001722.1	RepeatMasker	Unknown	17567	17932	2476	+	.	ID="RND-1_FAMILY-20";Tend="1247";Tstart="882";shortTE="F";uid="59dd0e42-6010-4622-b8d3-4ad213b1d84b"
FIZS01001722.1	RepeatMasker	DNA	2900	3580	2280	-	.	ID="rnd-1_family-4";Tend="1665";Tstart="1084";shortTE="F";uid="94842eaa-9052-45b6-9e4b-5ee8c4b96913"
FIZS01001722.1	RepeatMasker	Unknown	18051	18829	6321	-	.	ID="RND-1_FAMILY-8";Tend="1437";Tstart="661";shortTE="F";uid="fd173cb0-d0d4-4d75-90ab-b1dd07cdb8a9"
FIZS01001722.1	RepeatMasker	DNA/Academ-1	4420	5028	2376	-	.	ID="RND-1_FAMILY-60";Tend="1725";Tstart="1102";shortTE="F";uid="ce3dc49b-91a5-45c7-8a1e-87a17a97a9dd"
FIZS01001722.1	RepeatMasker	DNA	34211	35301	3808	-	.	ID="rnd-1_family-4";Tend="1743";Tstart="819";shortTE="F";uid="316446fb-b433-4772-bb90-ab34beb4e959"
FIZS01001722.1	RepeatMasker	Unknown	38059	39038	2948	-	.	ID="RND-1_FAMILY-161";Tend="2016";Tstart="824";shortTE="F";uid="ac07f0a5-cd20-471c-830e-03f3f3344e72"
FIZS01001722.1	RepeatMasker	Unknown	11502	12153	4432	-	.	ID="RND-1_FAMILY-22";Tend="1491";Tstart="839";shortTE="F";uid="fc786cef-601a-4c65-b79d-cae1f584a696"
FIZS01001722.1	RepeatMasker	Unknown	2714	2900	1054	-	.	ID="RND-5_FAMILY-2731";Tend="1543";Tstart="1360";shortTE="F";uid="10e05025-e7ef-4208-9deb-6eefc193f178"
FIZS01001722.1	RepeatMasker	DNA/Academ-1	23008	23874	6530	-	.	ID="RND-1_FAMILY-360";Tend="1448";Tstart="526";shortTE="F";uid="9ac03874-9244-4ced-9c77-740e57fef8f5"
FIZS01001722.1	RepeatMasker	Satellite	19909	20142	767	-	.	ID="RND-1_FAMILY-316";Tend="1216";Tstart="991";shortTE="F";uid="3f73a680-e871-445c-81d8-f56ded382a89"
FIZS01001722.1	RepeatMasker	Unknown	1118	1462	2190	-	.	ID="RND-1_FAMILY-20";Tend="1275";Tstart="888";shortTE="F";uid="7ec7dbba-6aad-4fbf-8ece-cfdc39110086"
FIZS01001722.1	RepeatMasker	Unknown	17924	18051	892	-	.	ID="RND-1_FAMILY-274";Tend="1460";Tstart="1332";shortTE="F";uid="0b00361f-2781-4bd7-a4a4-648cd5718b50"
FIZS01001722.1	RepeatMasker	LTR/Copia	22669	23024	2930	-	.	ID="RND-3_FAMILY-64";Tend="1300";Tstart="947";shortTE="F";uid="88246518-0037-463b-8069-c0020bf48ff0"
FIZS01001722.1	RepeatMasker	Unknown	29334	29583	1669	-	.	ID="RND-5_FAMILY-1558";Tend="1045";Tstart="795";shortTE="F";uid="9e1f05e8-2c0b-4f9d-9406-a658ddbbcc85"
FIZS01001722.1	RepeatMasker	Unknown	14758	15519	4683	-	.	ID="RND-1_FAMILY-8";Tend="1440";Tstart="654";shortTE="F";uid="5ffb92c1-4055-4bef-9352-16e2d065bd1c"
FIZS01001722.1	RepeatMasker	DNA/Academ-1	13618	13992	2451	-	.	ID="RND-1_FAMILY-60";Tend="1737";Tstart="1362";shortTE="F";uid="584a3711-0529-4cce-9705-1391ce38ed56"
FIZS01001723.1	RepeatMasker	Unknown	353	863	3300	+	.	ID="RND-1_FAMILY-3";Tend="1463";Tstart="895";shortTE="F";uid="9071983c-71aa-4269-babf-5be2f028d5cb"
FIZS01001723.1	RepeatMasker	Unknown	224	831	1512	-	.	ID="RND-1_FAMILY-13";Tend="1565";Tstart="881";shortTE="F";uid="40b955ea-8f64-4917-86f5-d5626c6a53cb"
FIZS01001726.1	RepeatMasker	DNA/CMC-EnSpm	144	678	2886	+	.	ID="RND-1_FAMILY-2";TEgroup="ctg_1726%7CRND-1_FAMILY-2%7C1";Tend="1828";Tstart="1167";shortTE="F";uid="86fe8757-d334-4257-b324-2a2d4c01df73"
FIZS01001726.1	RepeatMasker	Unknown	2350	2493	468	+	.	ID="RND-4_FAMILY-401";Tend="1311";Tstart="1165";shortTE="F";uid="fe5eac7d-17c3-4879-bd73-8deac7e04d31"
FIZS01001726.1	RepeatMasker	Unknown	469	668	1287	-	.	ID="RND-1_FAMILY-3";Tend="1018";Tstart="824";shortTE="F";uid="86837b6e-40c4-4268-aa16-22aeeed85f87"
FIZS01001728.1	RepeatMasker	Unknown	37211	37987	4935	+	.	ID="RND-1_FAMILY-72";Tend="1735";Tstart="917";shortTE="F";uid="4fbbdaf0-2abb-4ed8-86be-4e06f42a8cf5"
FIZS01001728.1	RepeatMasker	Unknown	7781	8371	4730	+	.	ID="RND-1_FAMILY-130";Tend="1409";Tstart="820";shortTE="F";uid="92ed7fa1-af7e-43f8-af96-99d8c07a6678"
FIZS01001728.1	RepeatMasker	DNA/TcMar-Tc1	19362	19687	2352	+	.	ID="RND-1_FAMILY-182";Tend="1304";Tstart="977";shortTE="F";uid="7c9257ce-674a-43d7-906a-c594282697aa"
FIZS01001728.1	RepeatMasker	Unknown	41588	41820	1246	+	.	ID="RND-1_FAMILY-45";Tend="1275";Tstart="905";shortTE="F";uid="295447b8-5f22-457a-a03f-5a6c2663d4dd"
FIZS01001728.1	RepeatMasker	Unknown	36550	36784	1099	+	.	ID="RND-4_FAMILY-414";Tend="984";Tstart="770";shortTE="F";uid="6f1d8201-c657-4926-9dce-571562a01983"
FIZS01001728.1	RepeatMasker	Unknown	23323	24459	7832	+	.	ID="RND-1_FAMILY-243";Tend="1730";Tstart="592";shortTE="F";uid="8f9cc9a6-193d-4ebe-a43c-8e5182a2d894"
FIZS01001728.1	RepeatMasker	Unknown	41245	41566	1157	+	.	ID="RND-6_FAMILY-247";Tend="1577";Tstart="1230";shortTE="F";uid="1220a009-f6bd-4667-99e9-8624b0ee2d32"
FIZS01001728.1	RepeatMasker	Unknown	37983	38093	697	+	.	ID="RND-4_FAMILY-414";Tend="1197";Tstart="1077";shortTE="F";uid="011455b9-6efe-4f2a-a468-5325d99d67a2"
FIZS01001728.1	RepeatMasker	Unknown	45004	45539	3492	+	.	ID="RND-4_FAMILY-463";Tend="1180";Tstart="662";shortTE="F";uid="2c2baaf8-6104-4344-8952-a98ad3e15a0b"
FIZS01001728.1	RepeatMasker	Unknown	19651	19828	1081	+	.	ID="RND-1_FAMILY-22";Tend="1021";Tstart="845";shortTE="F";uid="78e2aa4f-95dd-40fc-9aad-ed982642272f"
FIZS01001728.1	RepeatMasker	Unknown	42178	42433	1253	-	.	ID="RND-2_FAMILY-137";Tend="1145";Tstart="889";shortTE="F";uid="c75d911e-1af4-4763-a8bb-f613c7532160"
FIZS01001728.1	RepeatMasker	Unknown	33339	33655	1885	-	.	ID="RND-5_FAMILY-12377";Tend="1230";Tstart="892";shortTE="F";uid="53a0513c-7a1d-47bd-99af-7a078fdfc0a1"
FIZS01001728.1	RepeatMasker	Unknown	32714	33352	4106	-	.	ID="RND-1_FAMILY-13";Tend="1384";Tstart="709";shortTE="F";uid="38df4423-5bba-4826-bef8-1815178fa7ca"
FIZS01001728.1	RepeatMasker	Unknown	48217	48608	1831	-	.	ID="RND-1_FAMILY-48";Tend="1088";Tstart="704";shortTE="F";uid="d24590c8-84f1-4f47-abb3-7d90c2b17053"
FIZS01001728.1	RepeatMasker	Unknown	41818	42185	2444	-	.	ID="RND-1_FAMILY-52";Tend="1461";Tstart="1095";shortTE="F";uid="8ba1089d-9082-4a6e-8003-ed3c3c45376b"
FIZS01001728.1	RepeatMasker	DNA/Academ-1	45516	46601	707	-	.	ID="RND-1_FAMILY-26";TEgroup="ctg_1728%7CRND-1_FAMILY-26%7C1";Tend="1714";Tstart="718";shortTE="F";uid="9f823cfc-e877-4020-b013-1d12d49f6f61"
FIZS01001729.1	RepeatMasker	Unknown	21018	21865	5099	+	.	ID="RND-1_FAMILY-13";Tend="1659";Tstart="755";shortTE="F";uid="b3fd5410-0415-47bd-ac6e-821b862aaa0e"
FIZS01001729.1	RepeatMasker	Unknown	5965	6508	2937	+	.	ID="RND-1_FAMILY-13";Tend="1526";Tstart="712";shortTE="F";uid="48452760-1e7d-4605-8e20-9bee5e387dd3"
FIZS01001729.1	RepeatMasker	Unknown	25289	25952	3239	+	.	ID="RND-1_FAMILY-3";Tend="1790";Tstart="1038";shortTE="F";uid="1abcd6b4-9478-4a52-b76d-3a79b6033065"
FIZS01001729.1	RepeatMasker	Unknown	108414	108709	837	+	.	ID="RND-4_FAMILY-714";Tend="1225";Tstart="847";shortTE="F";uid="2c0ca95a-cd8e-457a-8e73-ae2346bed15e"
FIZS01001729.1	RepeatMasker	DNA/Academ-1	108005	108168	651	+	.	ID="RND-1_FAMILY-60";Tend="995";Tstart="831";shortTE="F";uid="98cd1817-f49b-4f25-a0c7-5a7c93bc5038"
FIZS01001729.1	RepeatMasker	DNA/TcMar-Tc1	111453	111780	885	+	.	ID="RND-1_FAMILY-116";Tend="1407";Tstart="1050";shortTE="F";uid="0b3c8c6c-1d9d-4c6b-b21a-45d1525ad9da"
FIZS01001729.1	RepeatMasker	LINE/I	12586	12849	1892	+	.	ID="RND-6_FAMILY-959";Tend="1190";Tstart="913";shortTE="F";uid="ff431cd0-34f9-4b76-ae73-2b247afa0bce"
FIZS01001729.1	RepeatMasker	Unknown	100567	100779	1305	+	.	ID="RND-1_FAMILY-75";Tend="1101";Tstart="897";shortTE="F";uid="c3184240-3a03-4a6f-8a42-b9cdd9cf2712"
FIZS01001729.1	RepeatMasker	Unknown	82326	82486	495	+	.	ID="RND-1_FAMILY-75";Tend="1105";Tstart="902";shortTE="F";uid="8a9e64bc-9987-46e5-aec3-5936a89a621d"
FIZS01001729.1	RepeatMasker	Unknown	3565	3759	1205	+	.	ID="RND-1_FAMILY-75";Tend="1096";Tstart="902";shortTE="F";uid="5376b5e0-4a39-4416-94e7-b66505168d94"
FIZS01001729.1	RepeatMasker	Unknown	46550	47446	5078	+	.	ID="RND-1_FAMILY-13";Tend="1648";Tstart="718";shortTE="F";uid="f2aad498-c6b2-411b-9fa0-831876e64bde"
FIZS01001729.1	RepeatMasker	Unknown	23343	23754	2270	+	.	ID="RND-1_FAMILY-47";Tend="1587";Tstart="1143";shortTE="F";uid="2a300c06-7705-4aa6-8a43-4d3e67b4bc24"
FIZS01001729.1	RepeatMasker	DNA/Maverick	9373	9855	1452	+	.	ID="RND-1_FAMILY-392";TEgroup="ctg_1729%7CRND-1_FAMILY-392%7C1";Tend="1136";Tstart="528";shortTE="F";uid="5b318504-344a-40e4-b2e0-bd3ed165e4c4"
FIZS01001729.1	RepeatMasker	Unknown	88386	88648	430	+	.	ID="RND-2_FAMILY-40";Tend="1249";Tstart="999";shortTE="F";uid="44ab6ee8-14e1-4d01-9226-805af23ff15f"
FIZS01001729.1	RepeatMasker	Unknown	9121	9372	1410	+	.	ID="RND-1_FAMILY-259";Tend="954";Tstart="726";shortTE="F";uid="38f58518-ad7f-423f-a4f5-bcd041560bc5"
FIZS01001729.1	RepeatMasker	DNA/Academ-1	108049	108363	607	-	.	ID="RND-1_FAMILY-233";Tend="862";Tstart="550";shortTE="F";uid="89dfef80-0324-4b0f-ae0c-c881bd595706"
FIZS01001729.1	RepeatMasker	Unknown	34156	34447	1124	-	.	ID="RND-1_FAMILY-28";Tend="1564";Tstart="1265";shortTE="F";uid="eadb72f1-04ef-485f-a6d1-6c2c2a3fdf72"
FIZS01001729.1	RepeatMasker	Unknown	97597	97944	2106	-	.	ID="RND-1_FAMILY-45";Tend="1275";Tstart="903";shortTE="F";uid="66a2c00b-2f55-4439-af87-6a4de2de8333"
FIZS01001729.1	RepeatMasker	Unknown	88643	89432	4441	-	.	ID="RND-1_FAMILY-13";Tend="1645";Tstart="709";shortTE="F";uid="4c985af4-d0e8-4519-9157-aedf408e0b86"
FIZS01001729.1	RepeatMasker	Unknown	82128	82320	429	-	.	ID="RND-2_FAMILY-40";Tend="1308";Tstart="1116";shortTE="F";uid="4db1512e-2fc6-4226-8046-9d1c3b19efbd"
FIZS01001729.1	RepeatMasker	DNA/CMC-EnSpm	25209	25845	1957	-	.	ID="RND-1_FAMILY-2";Tend="1811";Tstart="1240";shortTE="F";uid="b9772a45-52fd-47df-a4ab-54a6e12ee285"
FIZS01001729.1	RepeatMasker	Unknown	5693	5974	1163	-	.	ID="RND-2_FAMILY-137";Tend="1318";Tstart="1013";shortTE="F";uid="63dcadaa-898f-464a-aade-d7cec879a2d7"
FIZS01001729.1	RepeatMasker	DNA/TcMar-Tc4	30972	31602	4188	-	.	ID="RND-4_FAMILY-459";Tend="1498";Tstart="833";shortTE="F";uid="5876bda0-286b-457f-958c-1223419710cb"
FIZS01001729.1	RepeatMasker	Unknown	103547	103721	575	-	.	ID="RND-4_FAMILY-1034";Tend="1735";Tstart="1593";shortTE="F";uid="c1c54fd5-8011-44df-a1f1-b22c8f5e7e49"
FIZS01001729.1	RepeatMasker	Unknown	43202	43699	2399	-	.	ID="RND-1_FAMILY-3";Tend="1380";Tstart="831";shortTE="F";uid="04214b7b-9585-4cc7-8aae-5c898bc41a04"
FIZS01001729.1	RepeatMasker	Unknown	6508	6629	440	-	.	ID="RND-2_FAMILY-137";Tend="941";Tstart="810";shortTE="F";uid="95bd03fa-338a-4ec1-aab7-fc0869238beb"
FIZS01001729.1	RepeatMasker	Unknown	23168	23786	822	-	.	ID="RND-5_FAMILY-185";TEgroup="ctg_1729%7CRND-5_FAMILY-185%7C1";Tend="1837";Tstart="1030";shortTE="F";uid="7feedabd-f889-4017-8972-4e330ac9e667"
FIZS01001729.1	RepeatMasker	Unknown	79291	79870	985	-	.	ID="RND-2_FAMILY-40";Tend="1276";Tstart="914";shortTE="F";uid="e1bcfafd-fe76-4f3b-909f-5b19e413461f"
FIZS01001730.1	RepeatMasker	LINE/Dong-R4	8396	9251	4417	+	.	ID="RND-6_FAMILY-152";Tend="1431";Tstart="36";shortTE="F";uid="038eb7a7-15a0-44ac-a8e4-8c27f208ef13"
FIZS01001730.1	RepeatMasker	Unknown	9250	9434	1444	-	.	ID="RND-1_FAMILY-165";Tend="1297";Tstart="1114";shortTE="F";uid="7df98a14-493f-41cf-9662-9f23097da1de"
FIZS01001730.1	RepeatMasker	Satellite	7836	8395	403	-	.	ID="RND-6_FAMILY-604";Tend="1750";Tstart="1188";shortTE="F";uid="807238ab-07d7-4957-b6cc-003971772d82"
FIZS01001731.1	RepeatMasker	Unknown	1	486	3710	+	.	ID="RND-1_FAMILY-38";Tend="1348";Tstart="864";shortTE="F";uid="bae1218d-c291-4934-aeeb-719b20180120"
FIZS01001732.1	RepeatMasker	Unknown	1806	2282	2535	-	.	ID="RND-2_FAMILY-40";Tend="1453";Tstart="959";shortTE="F";uid="6845cf66-33a3-487b-ad15-769dd4465fad"
FIZS01001733.1	RepeatMasker	Unknown	1	630	4648	+	.	ID="RND-1_FAMILY-17";Tend="942";Tstart="322";shortTE="F";uid="9498c9bb-9be8-4c20-8b65-6b323bd9b872"
FIZS01001736.1	RepeatMasker	DNA/CMC-Transib	1	241	1918	+	.	ID="RND-1_FAMILY-93";Tend="467";Tstart="228";shortTE="F";uid="792568a8-d787-404d-ab8d-5fb67016ee0f"
FIZS01001737.1	RepeatMasker	Unknown	2	471	1694	+	.	ID="RND-1_FAMILY-161";Tend="1333";Tstart="875";shortTE="F";uid="7befcbcc-4c11-4232-b790-8bb2e8443279"
FIZS01001737.1	RepeatMasker	Unknown	746	872	1118	+	.	ID="RND-1_FAMILY-88";Tend="641";Tstart="515";shortTE="F";uid="2b51e8a9-78e6-4ba9-8ef6-9d7f59f755d1"
FIZS01001737.1	RepeatMasker	Unknown	1	376	2426	-	.	ID="RND-1_FAMILY-88";Tend="641";Tstart="272";shortTE="F";uid="f3427c21-1be0-4a60-b77d-e6fb09ee216f"
FIZS01001737.1	RepeatMasker	LINE/I	537	693	1080	-	.	ID="RND-6_FAMILY-959";Tend="1061";Tstart="905";shortTE="F";uid="90f30967-283c-43ac-90cf-7219383d821b"
FIZS01001738.1	RepeatMasker	RC/Helitron	13	368	1039	-	.	ID="RND-5_FAMILY-1462";TEgroup="ctg_1738%7CRND-5_FAMILY-1462%7C1";Tend="653";Tstart="398";shortTE="F";uid="35e8fbf8-7c1b-49e4-b648-f22a1694d14a"
FIZS01001741.1	RepeatMasker	Unknown	861	1790	5087	+	.	ID="RND-1_FAMILY-299";Tend="1139";Tstart="65";shortTE="F";uid="a4a9ab1f-7668-4297-a4eb-d5e1a01ff299"
FIZS01001741.1	RepeatMasker	Unknown	3	692	5888	-	.	ID="RND-1_FAMILY-299";Tend="690";Tstart="1";shortTE="F";uid="56a4aff2-7437-4c49-bfb0-74ee9b184077"
FIZS01001742.1	RepeatMasker	Unknown	25151	25391	414	+	.	ID="RND-5_FAMILY-8956";Tend="1209";Tstart="964";shortTE="F";uid="35b2b93f-33dd-4806-942d-c4f57963b374"
FIZS01001742.1	RepeatMasker	DNA/Academ-1	4923	5291	550	+	.	ID="RND-5_FAMILY-493";Tend="900";Tstart="526";shortTE="F";uid="7a9a13e2-f6ee-4b87-a09d-22c5c7d6d406"
FIZS01001742.1	RepeatMasker	Satellite	1684	3098	4009	+	.	ID="RND-6_FAMILY-201";Tend="2118";Tstart="728";shortTE="F";uid="55c8cebb-8748-47c8-a96d-e6e2a3bb6764"
FIZS01001742.1	RepeatMasker	Unknown	9723	9859	899	+	.	ID="RND-1_FAMILY-75";Tend="1105";Tstart="951";shortTE="F";uid="002cc57f-b4af-4d46-b31a-bcf588e0e1dc"
FIZS01001742.1	RepeatMasker	Unknown	5795	5924	765	+	.	ID="RND-1_FAMILY-52";Tend="1080";Tstart="947";shortTE="F";uid="b43bd62e-710c-4e49-86ba-f000542623db"
FIZS01001742.1	RepeatMasker	Unknown	26583	26729	909	-	.	ID="RND-1_FAMILY-83";Tend="1133";Tstart="988";shortTE="F";uid="d6b98008-d3b5-4830-964f-2b062b5e9764"
FIZS01001742.1	RepeatMasker	Unknown	1	127	1120	-	.	ID="RND-1_FAMILY-83";Tend="792";Tstart="666";shortTE="F";uid="623583cf-7c6b-451a-a2db-88868ba2f02a"
FIZS01001743.1	RepeatMasker	Unknown	174	541	652	-	.	ID="RND-1_FAMILY-48";TEgroup="ctg_1743%7CRND-1_FAMILY-48%7C1";Tend="1735";Tstart="1439";shortTE="F";uid="eda7942a-5ef9-4986-852d-dd7e569f94a8"
FIZS01001745.1	RepeatMasker	Unknown	860	1527	4148	+	.	ID="RND-5_FAMILY-3648";TEgroup="ctg_1745%7CRND-5_FAMILY-3648%7C1";Tend="1355";Tstart="816";shortTE="F";uid="a091d90b-5371-4937-9580-2cc1b60235dd"
FIZS01001745.1	RepeatMasker	Unknown	564	859	4120	-	.	ID="RND-1_FAMILY-324";Tend="1659";Tstart="809";shortTE="F";uid="bcfe50c3-5d3f-4774-a1fa-798caf4db4f2"
FIZS01001747.1	RepeatMasker	Unknown	98124	98903	5897	+	.	ID="RND-1_FAMILY-201";Tend="1446";Tstart="667";shortTE="F";uid="b0d3432b-a71c-456d-93b5-d54a32aa1a81"
FIZS01001747.1	RepeatMasker	DNA/TcMar-Tc1	4747	5126	1519	+	.	ID="RND-1_FAMILY-116";Tend="1396";Tstart="1011";shortTE="F";uid="b2b9bf5b-6a8b-47be-b374-b583480a0753"
FIZS01001747.1	RepeatMasker	Unknown	457	752	1594	+	.	ID="RND-1_FAMILY-156";Tend="1158";Tstart="874";shortTE="F";uid="25f96e43-012c-4088-ae79-be07e4db8cb1"
FIZS01001747.1	RepeatMasker	DNA	77037	77173	797	+	.	ID="RND-1_FAMILY-4";Tend="1244";Tstart="1104";shortTE="F";uid="ef908a37-afec-49e5-a6bb-68bcbcd32db4"
FIZS01001747.1	RepeatMasker	Unknown	117227	117746	2601	+	.	ID="RND-1_FAMILY-45";Tend="1275";Tstart="900";shortTE="F";uid="a3d9d82e-0ce9-4bf5-b16a-33fb3c0adddc"
FIZS01001747.1	RepeatMasker	DNA/TcMar-Tc4	131380	131875	3353	+	.	ID="RND-4_FAMILY-459";Tend="1338";Tstart="833";shortTE="F";uid="a7cfe209-4f33-47e5-b197-3d82893afd0a"
FIZS01001747.1	RepeatMasker	Unknown	16523	16791	1930	+	.	ID="RND-5_FAMILY-1499";Tend="1370";Tstart="1096";shortTE="F";uid="b48ec426-a2c6-4839-a0a9-4b05d01aa425"
FIZS01001747.1	RepeatMasker	Unknown	102509	102922	1882	+	.	ID="RND-1_FAMILY-105";Tend="1150";Tstart="774";shortTE="F";uid="ade9cbd8-de7f-4826-9a21-01dc3abbbb3f"
FIZS01001747.1	RepeatMasker	Unknown	8452	8820	1469	+	.	ID="RND-2_FAMILY-137";Tend="1267";Tstart="898";shortTE="F";uid="f3d5cd48-fedd-45e8-ad97-789062752b25"
FIZS01001747.1	RepeatMasker	Unknown	24492	25052	4346	+	.	ID="RND-5_FAMILY-1442";Tend="1429";Tstart="859";shortTE="F";uid="e342e6f1-6874-4ffc-b7d1-348817292510"
FIZS01001747.1	RepeatMasker	Unknown	128027	128621	2558	+	.	ID="RND-1_FAMILY-29";Tend="1229";Tstart="638";shortTE="F";uid="fcc871c0-4a3d-4c7c-994b-4ffb7cd399a1"
FIZS01001747.1	RepeatMasker	Unknown	5553	5901	1272	+	.	ID="RND-2_FAMILY-137";Tend="1266";Tstart="888";shortTE="F";uid="f4969605-1481-4ebf-b36a-655db8a77cde"
FIZS01001747.1	RepeatMasker	Unknown	110801	111251	3595	-	.	ID="RND-6_FAMILY-247";Tend="1274";Tstart="823";shortTE="F";uid="64b045a3-6882-4217-bdf9-4c1dc604ff9e"
FIZS01001747.1	RepeatMasker	Unknown	98890	99974	5742	-	.	ID="RND-1_FAMILY-216";Tend="1716";Tstart="719";shortTE="F";uid="a09a3ef3-37ae-4a53-8989-d389f2c37530"
FIZS01001747.1	RepeatMasker	DNA/Academ-1	106862	107901	8013	-	.	ID="RND-1_FAMILY-15";Tend="1823";Tstart="800";shortTE="F";uid="0bcce449-7e7b-42b8-8b2d-4e096b30d165"
FIZS01001747.1	RepeatMasker	Unknown	128714	129069	1471	-	.	ID="RND-2_FAMILY-137";Tend="1267";Tstart="883";shortTE="F";uid="c32588fa-b104-4543-9728-018b0180b093"
FIZS01001747.1	RepeatMasker	Unknown	131864	133703	7674	-	.	ID="RND-1_FAMILY-14";Tend="1897";Tstart="98";shortTE="F";uid="52db13d3-2e7e-42e8-b0fd-f0859468ecf5"
FIZS01001747.1	RepeatMasker	DNA/Academ-1	79737	80690	7603	-	.	ID="RND-1_FAMILY-26";Tend="1684";Tstart="700";shortTE="F";uid="e5b0b086-161d-43fe-9e6a-3238fe9a7e45"
FIZS01001747.1	RepeatMasker	Unknown	102243	102520	1497	-	.	ID="RND-1_FAMILY-13";Tend="1640";Tstart="1384";shortTE="F";uid="5d0b5c93-04a7-47f3-a7de-2b2c8875fbbc"
FIZS01001747.1	RepeatMasker	Unknown	15548	16202	1355	-	.	ID="RND-2_FAMILY-40";TEgroup="ctg_1747%7CRND-2_FAMILY-40%7C1";Tend="1314";Tstart="987";shortTE="F";uid="d6c0cbee-05a5-4394-bdc3-f857be048fe8"
FIZS01001747.1	RepeatMasker	Unknown	117814	118009	692	-	.	ID="RND-1_FAMILY-11";Tend="1707";Tstart="1513";shortTE="F";uid="00d2d741-9dd1-43d7-971b-9e2e89ebc91c"
FIZS01001747.1	RepeatMasker	Unknown	121858	122645	1992	-	.	ID="RND-2_FAMILY-40";Tend="1310";Tstart="949";shortTE="F";uid="56b6ae18-56de-4754-b21b-26bb2a598efd"
FIZS01001747.1	RepeatMasker	Unknown	77	180	402	-	.	ID="RND-5_FAMILY-2440";Tend="847";Tstart="742";shortTE="F";uid="1c518646-3c35-4907-86a5-cef8ba424b97"
FIZS01001747.1	RepeatMasker	Unknown	16201	16736	3928	-	.	ID="RND-5_FAMILY-6540";Tend="1407";Tstart="851";shortTE="F";uid="e53d7558-713c-450a-b3ac-1544c486e4d5"
FIZS01001747.1	RepeatMasker	Unknown	18197	18572	2241	-	.	ID="RND-1_FAMILY-165";Tend="1295";Tstart="914";shortTE="F";uid="aebbcf5e-0afe-4e63-b831-185dd4761242"
FIZS01001749.1	RepeatMasker	DNA	568	869	2719	+	.	ID="RND-1_FAMILY-207";Tend="482";Tstart="181";shortTE="F";uid="55f866ed-0942-454d-8302-e90ab637751c"
FIZS01001749.1	RepeatMasker	Unknown	1	290	2597	+	.	ID="RND-1_FAMILY-192";Tend="725";Tstart="438";shortTE="F";uid="b9d939f6-6dba-447d-aceb-2cd163f99c04"
FIZS01000175.1	RepeatMasker	Unknown	408	1439	7447	+	.	ID="RND-5_FAMILY-639";Tend="1428";Tstart="415";shortTE="F";uid="0dbb2e76-02b9-419a-b1fa-6b342b3aaf02"
FIZS01001750.1	RepeatMasker	Unknown	22912	23413	1933	+	.	ID="RND-1_FAMILY-13";Tend="1432";Tstart="824";shortTE="F";uid="974f91cb-4ed3-45d2-b11a-83ffa1b480d7"
FIZS01001750.1	RepeatMasker	Unknown	4293	4990	5028	+	.	ID="RND-1_FAMILY-85";Tend="1586";Tstart="878";shortTE="F";uid="e335501f-d2b7-45b5-b73d-a4a14a7858dc"
FIZS01001750.1	RepeatMasker	Unknown	27515	27960	2743	+	.	ID="RND-6_FAMILY-247";Tend="1271";Tstart="826";shortTE="F";uid="53c1c170-0f60-4334-8e32-27ae7984ec28"
FIZS01001750.1	RepeatMasker	DNA/CMC-EnSpm	23414	24072	4565	+	.	ID="rnd-1_family-2";Tend="1812";Tstart="961";shortTE="F";uid="ccc407c7-ebfd-424e-9fdb-b46cb1d3fdf6"
FIZS01001750.1	RepeatMasker	Unknown	25441	26182	4482	+	.	ID="RND-5_FAMILY-639";Tend="1415";Tstart="684";shortTE="F";uid="caf4d0b5-1dfc-4e7e-a1ad-eca723c7144f"
FIZS01001750.1	RepeatMasker	Unknown	10184	10972	4064	+	.	ID="RND-2_FAMILY-60";Tend="1664";Tstart="882";shortTE="F";uid="f7954533-bbff-4164-b435-70a605b64419"
FIZS01001750.1	RepeatMasker	Unknown	19104	19881	6100	+	.	ID="RND-5_FAMILY-639";Tend="1421";Tstart="641";shortTE="F";uid="c87e9a63-8782-4b48-9882-686289231e62"
FIZS01001750.1	RepeatMasker	Unknown	18803	18983	1045	-	.	ID="RND-1_FAMILY-75";Tend="1096";Tstart="918";shortTE="F";uid="477fce35-6e7e-4395-8053-8dd4b2f1af21"
FIZS01001750.1	RepeatMasker	Unknown	12605	13618	1913	-	.	ID="RND-1_FAMILY-5";Tend="1817";Tstart="895";shortTE="F";uid="72586dbb-2c22-4638-9698-8cf9fb4c7eb8"
FIZS01001750.1	RepeatMasker	Unknown	24095	24341	1119	-	.	ID="RND-1_FAMILY-11";Tend="1519";Tstart="1275";shortTE="F";uid="6c9664db-f551-4814-bc3a-e1712e85b46f"
FIZS01001750.1	RepeatMasker	Unknown	16317	17230	7595	-	.	ID="RND-1_FAMILY-14";Tend="1881";Tstart="966";shortTE="F";uid="c071d4b2-711e-41ff-aa2d-52016c24de12"
FIZS01001752.1	RepeatMasker	Unknown	2253	2967	515	+	.	ID="RND-1_FAMILY-297";TEgroup="ctg_1752%7CRND-1_FAMILY-297%7C1";Tend="1376";Tstart="681";shortTE="T";uid="d863f177-5c50-418d-9dd3-3828bbee1d73"
FIZS01001753.1	RepeatMasker	Unknown	160	951	3717	-	.	ID="RND-1_FAMILY-17";Tend="1799";Tstart="350";shortTE="F";uid="ea4c88f0-436a-401c-b044-e4e65f4d5ca2"
FIZS01001754.1	RepeatMasker	Unknown	368	700	1452	+	.	ID="RND-6_FAMILY-247";Tend="1208";Tstart="861";shortTE="F";uid="b02a7bd6-ce9b-4ca1-9f24-29676791b50e"
FIZS01001756.1	RepeatMasker	Unknown	2693	3064	2919	+	.	ID="RND-4_FAMILY-381";Tend="1167";Tstart="815";shortTE="F";uid="ea7771d9-42e5-47f1-bdf0-8645825aa551"
FIZS01001756.1	RepeatMasker	Unknown	1592	1862	1547	+	.	ID="RND-2_FAMILY-137";Tend="1147";Tstart="880";shortTE="F";uid="98b712f1-ed10-4fda-a7b6-39abf0600c09"
FIZS01001756.1	RepeatMasker	Unknown	1	185	1676	-	.	ID="RND-1_FAMILY-290";Tend="440";Tstart="256";shortTE="F";uid="3a920d79-c364-4a89-923e-b3441f1779c5"
FIZS01001757.1	RepeatMasker	Unknown	1	734	2582	-	.	ID="RND-5_FAMILY-3014";Tend="1309";Tstart="611";shortTE="F";uid="e16da962-54ec-421f-bade-4810b1417d2f"
FIZS01001758.1	RepeatMasker	Unknown	15614	16560	2472	+	.	ID="RND-5_FAMILY-11946";Tend="1071";Tstart="193";shortTE="F";uid="a0fb112d-d0c5-4c75-9cf7-e987ae2a0d2b"
FIZS01001758.1	RepeatMasker	DNA/CMC-EnSpm	8716	8911	919	+	.	ID="RND-1_FAMILY-2";Tend="1823";Tstart="1621";shortTE="F";uid="6b647114-6a49-401e-9560-02659b98606a"
FIZS01001758.1	RepeatMasker	Unknown	27604	27839	1610	+	.	ID="RND-5_FAMILY-2066";Tend="1113";Tstart="873";shortTE="F";uid="d4954b58-6e91-4948-8a24-ef9cfdb40067"
FIZS01001758.1	RepeatMasker	Unknown	23756	23943	437	+	.	ID="RND-4_FAMILY-203";Tend="1297";Tstart="1127";shortTE="F";uid="b458d160-4107-4bda-b581-78dcda69d58f"
FIZS01001758.1	RepeatMasker	DNA/Academ-1	10780	11221	3539	+	.	ID="RND-1_FAMILY-60";Tend="1181";Tstart="740";shortTE="F";uid="8eda61b0-6a9d-49ff-ae7c-7ceb9114c53e"
FIZS01001758.1	RepeatMasker	DNA/Academ-1	13898	14202	2422	+	.	ID="RND-1_FAMILY-15";Tend="1801";Tstart="1496";shortTE="F";uid="19651af8-de5c-4989-85cb-8fe2acc63a65"
FIZS01001758.1	RepeatMasker	Unknown	11206	11410	1659	-	.	ID="RND-1_FAMILY-336";Tend="1171";Tstart="967";shortTE="F";uid="bcc9ceb9-ff37-4a73-b3b5-8b65ac09c576"
FIZS01001758.1	RepeatMasker	Unknown	30227	31078	6689	-	.	ID="RND-1_FAMILY-83";Tend="2116";Tstart="1184";shortTE="F";uid="4d01ece5-469b-41e0-a13f-be5fe6d596b9"
FIZS01001758.1	RepeatMasker	Unknown	31627	31844	1021	-	.	ID="RND-4_FAMILY-952";Tend="979";Tstart="789";shortTE="F";uid="d4ab6f61-5ebb-4abe-be88-ebc149685940"
FIZS01001758.1	RepeatMasker	Unknown	24620	24918	1115	-	.	ID="RND-1_FAMILY-48";Tend="1009";Tstart="720";shortTE="F";uid="22d6230f-f2d5-4e55-b72d-bdbf43fc8273"
FIZS01001758.1	RepeatMasker	Unknown	24949	25261	1494	-	.	ID="RND-1_FAMILY-5";Tend="1111";Tstart="882";shortTE="F";uid="e915545e-de4f-406a-b9d4-e08b9e7afc60"
FIZS01001758.1	RepeatMasker	Unknown	27472	27600	633	-	.	ID="RND-1_FAMILY-85";Tend="1059";Tstart="929";shortTE="F";uid="9e4f26c5-2b9c-4791-8315-4b03955927c6"
FIZS01001758.1	RepeatMasker	Unknown	19450	19888	2715	-	.	ID="RND-2_FAMILY-137";Tend="1267";Tstart="820";shortTE="F";uid="e9000dce-7510-42cc-b523-3aac3f014bc8"
FIZS01001758.1	RepeatMasker	Unknown	16935	17173	1622	-	.	ID="RND-1_FAMILY-81";Tend="1062";Tstart="824";shortTE="F";uid="289afd1f-3b31-4a90-bffa-bd5f6e5a7420"
FIZS01001758.1	RepeatMasker	Unknown	16705	16933	1715	-	.	ID="RND-5_FAMILY-714";Tend="752";Tstart="526";shortTE="F";uid="7255c433-28e0-4484-8c46-6a0497a980f3"
FIZS01001758.1	RepeatMasker	Unknown	1	427	3679	-	.	ID="RND-1_FAMILY-130";Tend="1242";Tstart="816";shortTE="F";uid="1abd0c50-9997-443a-9352-e044cf3f809f"
FIZS01001758.1	RepeatMasker	Unknown	27875	28054	467	-	.	ID="RND-1_FAMILY-366";Tend="1427";Tstart="1256";shortTE="F";uid="ff1b844c-7885-4891-a9ca-b40a01d410f4"
FIZS01001758.1	RepeatMasker	Unknown	420	640	969	-	.	ID="RND-2_FAMILY-137";Tend="1122";Tstart="889";shortTE="F";uid="b0056ace-5228-46fc-9ae6-a1283b3ff507"
FIZS01001758.1	RepeatMasker	Unknown	4945	5809	5019	-	.	ID="RND-1_FAMILY-46";Tend="1690";Tstart="821";shortTE="F";uid="0092433a-801f-43b7-8814-8eb435aa43e4"
FIZS01000176.1	RepeatMasker	Unknown	3982	4467	752	+	.	ID="RND-5_FAMILY-1412";Tend="1592";Tstart="1096";shortTE="F";uid="3c630dfc-5cbd-4078-9c19-1e47fdfd9bef"
FIZS01000176.1	RepeatMasker	Satellite	1619	3837	3532	+	.	ID="RND-6_FAMILY-201";Tend="2123";Tstart="1";shortTE="F";uid="dad12233-741c-49ab-9a3b-edca620f3100"
FIZS01000176.1	RepeatMasker	Unknown	5119	5769	626	+	.	ID="RND-5_FAMILY-1412";Tend="2831";Tstart="2180";shortTE="F";uid="f192603f-5eb6-44cc-b4e8-8c37501692c9"
FIZS01000176.1	RepeatMasker	LINE/Dong-R4	1559	2000	1101	-	.	ID="RND-6_FAMILY-152";Tend="1119";Tstart="692";shortTE="F";uid="3952e4b0-2cd7-4d3f-968d-cf6607097f17"
FIZS01000176.1	RepeatMasker	LINE/I	6386	7197	5714	-	.	ID="RND-1_FAMILY-134";Tend="807";Tstart="3";shortTE="F";uid="9a18182f-3e76-4bab-9272-b122f5cdf473"
FIZS01001760.1	RepeatMasker	Unknown	101832	102070	2117	+	.	ID="RND-1_FAMILY-81";Tend="1062";Tstart="824";shortTE="F";uid="f64823a3-00fe-4e32-beef-16982039c9a0"
FIZS01001760.1	RepeatMasker	Unknown	65817	66473	3649	+	.	ID="RND-1_FAMILY-282";Tend="1444";Tstart="816";shortTE="F";uid="a803e4a1-4fe7-4b65-b873-2c580ffae577"
FIZS01001760.1	RepeatMasker	DNA/Academ-1	73544	74517	7664	+	.	ID="RND-1_FAMILY-60";Tend="1727";Tstart="738";shortTE="F";uid="3022d2b7-830f-4ae6-8644-6b573798fbb6"
FIZS01001760.1	RepeatMasker	Unknown	118194	118330	483	+	.	ID="RND-4_FAMILY-203";Tend="1215";Tstart="1074";shortTE="F";uid="95ca69ed-d101-4f31-a3ae-9cde80e8be57"
FIZS01001760.1	RepeatMasker	Unknown	38832	39105	1681	+	.	ID="RND-2_FAMILY-22";Tend="1276";Tstart="1001";shortTE="F";uid="dee6a75b-0ef6-4dfd-b7c5-0e6c105391b0"
FIZS01001760.1	RepeatMasker	Unknown	118687	118795	854	+	.	ID="RND-5_FAMILY-5105";Tend="969";Tstart="861";shortTE="F";uid="13b68ec2-f2bf-4f5e-9912-ff342971f7d6"
FIZS01001760.1	RepeatMasker	Unknown	54067	54354	1909	+	.	ID="RND-1_FAMILY-52";Tend="1458";Tstart="1166";shortTE="F";uid="01eeea03-ddeb-48c1-9137-13ae42e2ab5b"
FIZS01001760.1	RepeatMasker	Unknown	21612	22102	1911	+	.	ID="RND-1_FAMILY-94";Tend="1354";Tstart="888";shortTE="F";uid="26078440-372d-49e3-a49c-7fc7744500d8"
FIZS01001760.1	RepeatMasker	LINE/I	56983	57199	446	+	.	ID="RND-5_FAMILY-72";Tend="743";Tstart="528";shortTE="F";uid="83204b5e-7db2-4fa0-ba65-723eb13e46b8"
FIZS01001760.1	RepeatMasker	Unknown	13608	13989	1090	+	.	ID="RND-1_FAMILY-106";TEgroup="ctg_1760%7CRND-1_FAMILY-106%7C1";Tend="1122";Tstart="906";shortTE="F";uid="fce80282-45d0-4445-a5c4-db581c521d40"
FIZS01001760.1	RepeatMasker	Unknown	68581	69148	4060	+	.	ID="RND-1_FAMILY-237";Tend="1307";Tstart="746";shortTE="F";uid="3af1695b-d614-44c0-8089-390ed2d8ed34"
FIZS01001760.1	RepeatMasker	Unknown	53392	53631	971	+	.	ID="RND-1_FAMILY-52";Tend="1184";Tstart="914";shortTE="F";uid="ee66ef6e-b3ae-4e3f-91ab-6ac026ad9533"
FIZS01001760.1	RepeatMasker	Unknown	25513	25705	935	+	.	ID="RND-1_FAMILY-75";Tend="1105";Tstart="897";shortTE="F";uid="9b7611c7-131c-4844-b9f8-8bdc4561c407"
FIZS01001760.1	RepeatMasker	Unknown	30247	30974	1668	+	.	ID="RND-1_FAMILY-338";Tend="848";Tstart="93";shortTE="F";uid="cea6185a-3eaa-4701-8251-0bb5fb94bf92"
FIZS01001760.1	RepeatMasker	Unknown	102076	102201	798	+	.	ID="RND-1_FAMILY-395";Tend="669";Tstart="544";shortTE="F";uid="c9f98f0f-87e0-4deb-a54e-2a15030d8e4b"
FIZS01001760.1	RepeatMasker	Unknown	63166	63434	1368	+	.	ID="RND-1_FAMILY-94";TEgroup="ctg_1760%7CRND-1_FAMILY-94%7C1";Tend="1358";Tstart="889";shortTE="F";uid="405b0d2b-c17b-427a-9c2a-7f1893240be4"
FIZS01001760.1	RepeatMasker	Unknown	118952	119120	1030	+	.	ID="RND-1_FAMILY-226";Tend="653";Tstart="488";shortTE="F";uid="a6c8d42f-9375-4573-837e-ed8000c31c6e"
FIZS01001760.1	RepeatMasker	Unknown	33925	34695	4910	-	.	ID="RND-1_FAMILY-85";Tend="1610";Tstart="846";shortTE="F";uid="47accd43-3caa-4904-b6c8-23b1a20b8ee7"
FIZS01001760.1	RepeatMasker	Unknown	37386	37562	873	-	.	ID="RND-1_FAMILY-75";Tend="1101";Tstart="897";shortTE="F";uid="5178898d-e6d0-4a2c-901e-7cd28ac58aef"
FIZS01001760.1	RepeatMasker	Unknown	30971	31080	621	-	.	ID="RND-5_FAMILY-1558";Tend="901";Tstart="796";shortTE="F";uid="3bc86d17-408c-4fc1-beea-004a5be474bf"
FIZS01001760.1	RepeatMasker	Unknown	84074	84396	2376	-	.	ID="RND-1_FAMILY-180";Tend="1198";Tstart="874";shortTE="F";uid="94acedd9-ba45-4cd7-8f30-b346b5e03a7f"
FIZS01001760.1	RepeatMasker	Unknown	30078	30223	1069	-	.	ID="RND-5_FAMILY-1558";Tend="1044";Tstart="897";shortTE="F";uid="d6256b21-9549-454f-add3-e98e8d04b6d5"
FIZS01001760.1	RepeatMasker	Unknown	115725	116280	3050	-	.	ID="RND-4_FAMILY-714";Tend="1420";Tstart="836";shortTE="F";uid="3ed5de78-c33e-457d-8428-b8d5c671bbea"
FIZS01001760.1	RepeatMasker	Unknown	118804	118953	991	-	.	ID="RND-5_FAMILY-1558";Tend="1045";Tstart="887";shortTE="F";uid="a1fc86a5-7f30-4b1d-8943-fa00864c2cd9"
FIZS01001760.1	RepeatMasker	Unknown	111956	112198	2120	-	.	ID="RND-1_FAMILY-81";Tend="1063";Tstart="822";shortTE="F";uid="4f6e0536-d5f3-4de9-8b2c-443e8a75ad50"
FIZS01001760.1	RepeatMasker	Unknown	65988	66491	3767	-	.	ID="RND-1_FAMILY-260";Tend="1421";Tstart="921";shortTE="F";uid="c3e6a20e-e1de-4c1c-a91f-65423b13666d"
FIZS01001760.1	RepeatMasker	DNA/Academ-1	10423	11402	8096	-	.	ID="RND-1_FAMILY-26";Tend="1688";Tstart="697";shortTE="F";uid="c854acc0-5ace-455f-b45f-b2953a2e8752"
FIZS01001760.1	RepeatMasker	Unknown	80668	81028	2460	-	.	ID="RND-1_FAMILY-86";Tend="1072";Tstart="723";shortTE="F";uid="8f6693ba-bffd-4035-907e-6c29e5d70032"
FIZS01001760.1	RepeatMasker	Unknown	38617	38834	1339	-	.	ID="RND-1_FAMILY-106";Tend="1142";Tstart="926";shortTE="F";uid="0b1cd403-d3b7-46a1-b9d4-833b021788e5"
FIZS01001760.1	RepeatMasker	Unknown	15278	15696	1685	-	.	ID="RND-1_FAMILY-106";Tend="1317";Tstart="902";shortTE="F";uid="9e3fbc48-fc02-4eb6-b8cc-4e453194ab31"
FIZS01001761.1	RepeatMasker	Unknown	1	187	1247	+	.	ID="RND-1_FAMILY-100";Tend="1098";Tstart="922";shortTE="F";uid="092a15f2-4a44-42e1-b950-a29673fcb1c9"
FIZS01001761.1	RepeatMasker	Unknown	1014	1167	437	+	.	ID="RND-1_FAMILY-27";Tend="1514";Tstart="1376";shortTE="F";uid="2fec81cf-5ebd-4320-80eb-e6bfa30500d6"
FIZS01001761.1	RepeatMasker	LTR/Gypsy	5006	5542	4532	+	.	ID="RND-1_FAMILY-69";Tend="1073";Tstart="525";shortTE="F";uid="5e610cf0-aada-4284-8d9a-d8c64411b7c5"
FIZS01001761.1	RepeatMasker	Unknown	3800	4354	2163	-	.	ID="RND-1_FAMILY-96";Tend="1125";Tstart="504";shortTE="F";uid="d3cfce30-e521-4d87-9730-de05669b5aca"
FIZS01001762.1	RepeatMasker	Unknown	246	477	2015	+	.	ID="RND-4_FAMILY-1252";Tend="906";Tstart="674";shortTE="F";uid="e900d92d-445b-4cfd-a963-e59bba3852c4"
FIZS01001762.1	RepeatMasker	Unknown	11169	12098	5263	+	.	ID="RND-1_FAMILY-5";Tend="1823";Tstart="879";shortTE="F";uid="fe33b53b-ee72-4fd5-b36d-7cd1999516c1"
FIZS01001762.1	RepeatMasker	Unknown	27296	28282	7437	-	.	ID="RND-1_FAMILY-83";Tend="1540";Tstart="573";shortTE="F";uid="2352496e-147f-4ad8-b276-76b09cc1d7fa"
FIZS01001762.1	RepeatMasker	Unknown	478	1041	1958	-	.	ID="RND-1_FAMILY-5";TEgroup="ctg_1762%7CRND-1_FAMILY-5%7C1";Tend="1842";Tstart="895";shortTE="F";uid="7a325ac7-5f7f-4c36-bf05-30fa6e1e7cbe"
FIZS01001763.1	RepeatMasker	Unknown	962	1640	1121	+	.	ID="RND-1_FAMILY-13";Tend="1516";Tstart="850";shortTE="F";uid="5d88f909-4a77-4730-810a-50eb90f9f75b"
FIZS01001763.1	RepeatMasker	Unknown	702	1517	1983	-	.	ID="RND-1_FAMILY-3";Tend="1750";Tstart="890";shortTE="F";uid="de9d6dfe-90d6-4b37-9b8a-414715dbd122"
FIZS01001764.1	RepeatMasker	Unknown	1	536	2317	+	.	ID="RND-6_FAMILY-1293";Tend="1719";Tstart="1180";shortTE="F";uid="ec5df75d-0259-4efb-b289-0867e82d5ad8"
FIZS01001765.1	RepeatMasker	Unknown	2402	2743	2257	+	.	ID="RND-5_FAMILY-945";Tend="1343";Tstart="980";shortTE="F";uid="60691b7f-82eb-4f20-9f72-587f36c35af2"
FIZS01001765.1	RepeatMasker	Unknown	2347	2506	490	-	.	ID="RND-5_FAMILY-6835";Tend="1458";Tstart="1297";shortTE="F";uid="3aa02d6d-b934-4bd4-896b-807d1f386e88"
FIZS01001766.1	RepeatMasker	Unknown	3884	4169	2465	-	.	ID="RND-1_FAMILY-177";Tend="860";Tstart="577";shortTE="F";uid="ff141da2-577e-4308-8dee-1999ee3c7d04"
FIZS01000177.1	RepeatMasker	Unknown	24109	24273	473	+	.	ID="RND-2_FAMILY-137";Tend="977";Tstart="807";shortTE="F";uid="9e1c3a0e-bcfc-4c54-83a4-c5daa087ee8f"
FIZS01000177.1	RepeatMasker	DNA/TcMar-Tc1	25601	25727	1133	+	.	ID="RND-1_FAMILY-34";Tend="1035";Tstart="909";shortTE="F";uid="8081196a-51a7-4589-a3aa-f70601df390b"
FIZS01000177.1	RepeatMasker	Unknown	25149	25308	524	+	.	ID="RND-2_FAMILY-137";Tend="1263";Tstart="1071";shortTE="F";uid="b5b9a6a7-82ac-4205-b342-bf861dc98795"
FIZS01000177.1	RepeatMasker	Unknown	10109	10934	5709	+	.	ID="RND-1_FAMILY-72";Tend="1734";Tstart="917";shortTE="F";uid="6d683b4a-1ef5-46ad-ae3c-bc2f78c894c6"
FIZS01000177.1	RepeatMasker	Unknown	19602	20241	4191	-	.	ID="RND-1_FAMILY-13";Tend="1437";Tstart="750";shortTE="F";uid="c531c490-7991-42b4-9919-7579783ca5aa"
FIZS01000177.1	RepeatMasker	Unknown	2331	3060	4299	-	.	ID="RND-1_FAMILY-5";Tend="1823";Tstart="1034";shortTE="F";uid="eb83dfb6-49e3-40b6-b3e9-ab12d9ce04d2"
FIZS01000177.1	RepeatMasker	Unknown	3862	4050	1290	-	.	ID="RND-1_FAMILY-5";Tend="1034";Tstart="849";shortTE="F";uid="83b2d41a-c328-44c3-9a40-d0db414b4bea"
FIZS01000177.1	RepeatMasker	Unknown	11471	11842	2198	-	.	ID="RND-1_FAMILY-284";Tend="1124";Tstart="736";shortTE="F";uid="10f178bd-a731-4264-89bb-d3f6819d5a7d"
FIZS01000177.1	RepeatMasker	Unknown	3062	3534	2900	-	.	ID="RND-1_FAMILY-354";Tend="1284";Tstart="813";shortTE="F";uid="36939d7b-afaa-42c3-b3e9-b55cd8da900d"
FIZS01001772.1	RepeatMasker	Unknown	6063	6256	564	+	.	ID="RND-1_FAMILY-74";Tend="1320";Tstart="1116";shortTE="F";uid="5ec2a89c-3caf-4813-9b8b-cbeff69e369f"
FIZS01001772.1	RepeatMasker	DNA/TcMar-Tc4	469	906	2881	+	.	ID="RND-4_FAMILY-459";Tend="1335";Tstart="879";shortTE="F";uid="3e0edc31-0bdb-41f5-a831-9db395a71d0f"
FIZS01001772.1	RepeatMasker	DNA	3541	4621	771	+	.	ID="rnd-1_family-4";Tend="1656";Tstart="1080";shortTE="F";uid="c846007e-b705-4898-8222-30d8d6c9ce9f"
FIZS01001772.1	RepeatMasker	DNA/TcMar-Tc4	1722	1861	1032	+	.	ID="RND-4_FAMILY-459";Tend="1495";Tstart="1356";shortTE="F";uid="220d5573-c9df-46fa-9972-62653aaeb41d"
FIZS01001772.1	RepeatMasker	Unknown	892	1727	5208	+	.	ID="RND-5_FAMILY-2731";TEgroup="ctg_1772%7CRND-5_FAMILY-2731%7C1";Tend="1576";Tstart="876";shortTE="F";uid="9537382e-0755-4793-9c1d-1fff47a45128"
FIZS01001772.1	RepeatMasker	DNA/hAT-Tip100	6296	6953	5579	-	.	ID="RND-1_FAMILY-240";Tend="1610";Tstart="954";shortTE="F";uid="73155671-9f49-4132-b815-3139ededc79c"
FIZS01001773.1	RepeatMasker	Unknown	9150	9397	1092	+	.	ID="RND-1_FAMILY-205";Tend="917";Tstart="666";shortTE="F";uid="270ea6e2-6163-46f0-982a-90efef9241a7"
FIZS01001773.1	RepeatMasker	Unknown	7372	7581	522	+	.	ID="RND-1_FAMILY-106";Tend="1088";Tstart="909";shortTE="F";uid="77c8fdfa-d71d-48a2-bbcf-bbf0cf48ef85"
FIZS01001773.1	RepeatMasker	Unknown	11296	12179	5480	+	.	ID="RND-5_FAMILY-876";Tend="1581";Tstart="692";shortTE="F";uid="11155e54-d9e4-4963-9aeb-b25dc58cb09c"
FIZS01001773.1	RepeatMasker	Unknown	7095	7250	508	-	.	ID="RND-1_FAMILY-315";Tend="4417";Tstart="4259";shortTE="F";uid="d415d30b-dcf0-4a2b-ad88-3097f952e2bd"
FIZS01001773.1	RepeatMasker	Unknown	3217	3429	1535	-	.	ID="RND-1_FAMILY-96";Tend="1131";Tstart="920";shortTE="F";uid="614e4554-7b19-4782-99d6-c4d6ab04d60e"
FIZS01001775.1	RepeatMasker	Unknown	1	352	3150	-	.	ID="RND-5_FAMILY-866";Tend="1464";Tstart="1114";shortTE="F";uid="9a721ff1-a97a-400a-8a1a-9471d2ec2a2e"
FIZS01001776.1	RepeatMasker	Unknown	784	924	1195	-	.	ID="RND-1_FAMILY-177";Tend="867";Tstart="727";shortTE="F";uid="7e4b0514-ad08-46bd-8734-35fb85c6e040"
FIZS01001776.1	RepeatMasker	Unknown	1	602	4462	-	.	ID="RND-5_FAMILY-1077";Tend="1366";Tstart="759";shortTE="F";uid="dd6d4f1c-a662-478b-a66a-8403bb725040"
FIZS01001777.1	RepeatMasker	Unknown	4928	5398	2667	+	.	ID="RND-1_FAMILY-291";Tend="698";Tstart="240";shortTE="F";uid="9051952c-604e-465f-bc18-5e248aeca5df"
FIZS01001777.1	RepeatMasker	Unknown	34542	34726	1050	+	.	ID="RND-1_FAMILY-101";Tend="1072";Tstart="904";shortTE="F";uid="4b909a2d-5547-4642-a198-83c9b6ecb9aa"
FIZS01001777.1	RepeatMasker	Unknown	18508	19157	2012	+	.	ID="RND-4_FAMILY-2";Tend="1578";Tstart="932";shortTE="F";uid="243503db-cece-4e87-8854-31d85445ad9d"
FIZS01001777.1	RepeatMasker	Unknown	7400	7577	771	+	.	ID="RND-2_FAMILY-22";Tend="1063";Tstart="884";shortTE="F";uid="d448c678-8af9-436e-ae85-0c0484be01a0"
FIZS01001777.1	RepeatMasker	Unknown	39626	39894	1003	+	.	ID="RND-4_FAMILY-20";Tend="1285";Tstart="1021";shortTE="F";uid="a5f877a7-18cb-4598-8bf2-3c2b27408095"
FIZS01001777.1	RepeatMasker	Unknown	4450	4591	579	+	.	ID="RND-5_FAMILY-2031";Tend="485";Tstart="355";shortTE="F";uid="a750b61f-f02d-477a-bd63-b9529d3509f0"
FIZS01001777.1	RepeatMasker	DNA	54225	54524	1762	+	.	ID="RND-1_FAMILY-4";Tend="1740";Tstart="1416";shortTE="F";uid="a1da9a65-7ab5-47d8-97b0-90a85434cdea"
FIZS01001777.1	RepeatMasker	Unknown	14637	15006	1793	+	.	ID="RND-2_FAMILY-22";Tend="1269";Tstart="887";shortTE="F";uid="d29b4172-a855-4c04-97d2-4b9dc27070d2"
FIZS01001777.1	RepeatMasker	Unknown	41918	42113	911	+	.	ID="RND-4_FAMILY-20";Tend="1278";Tstart="1093";shortTE="F";uid="31ce8bd5-0765-4bd5-a59b-0865db6ea877"
FIZS01001777.1	RepeatMasker	Unknown	20163	20410	1203	+	.	ID="RND-4_FAMILY-203";Tend="1283";Tstart="1051";shortTE="F";uid="e8d515df-fa2c-4230-bd4f-546c2adc7e30"
FIZS01001777.1	RepeatMasker	Unknown	20704	21160	2212	+	.	ID="RND-1_FAMILY-41";Tend="1131";Tstart="746";shortTE="F";uid="279673b4-fb54-4cb9-b283-cea14bc89acf"
FIZS01001777.1	RepeatMasker	DNA/CMC-Transib	6842	7312	1788	+	.	ID="RND-1_FAMILY-93";Tend="552";Tstart="113";shortTE="F";uid="0e2e8ad2-18ea-472d-b3fc-7f7cb4136f56"
FIZS01001777.1	RepeatMasker	Unknown	13461	13592	487	-	.	ID="RND-1_FAMILY-98";Tend="1221";Tstart="1055";shortTE="F";uid="aca16d1a-6fa3-4b56-8c2a-9d70121563d7"
FIZS01001777.1	RepeatMasker	Unknown	27199	27408	836	-	.	ID="RND-2_FAMILY-22";Tend="1171";Tstart="884";shortTE="F";uid="7f236cbf-733e-4b84-9c0c-64e03123c925"
FIZS01001777.1	RepeatMasker	RC/Helitron	53981	54475	2235	-	.	ID="RND-1_FAMILY-1";Tend="1590";Tstart="1113";shortTE="F";uid="7193d17d-aa81-470a-9456-4b6ebff0b1c3"
FIZS01001777.1	RepeatMasker	Unknown	1	176	1597	-	.	ID="RND-1_FAMILY-133";Tend="204";Tstart="30";shortTE="F";uid="c8c2fe03-37af-4d70-bb59-078afd0b36b6"
FIZS01001777.1	RepeatMasker	Unknown	6186	6287	413	-	.	ID="RND-1_FAMILY-351";Tend="1445";Tstart="1357";shortTE="F";uid="9b9326c2-9e6f-4f88-9355-c1d5193441ef"
FIZS01001777.1	RepeatMasker	Unknown	38639	39199	608	-	.	ID="RND-5_FAMILY-2989";TEgroup="ctg_1777%7CRND-5_FAMILY-2989%7C1";Tend="1488";Tstart="810";shortTE="F";uid="47911510-718f-4ff5-9ac4-29ffc46f99ab"
FIZS01001777.1	RepeatMasker	LINE/I	2477	2921	1555	-	.	ID="RND-1_FAMILY-409";Tend="474";Tstart="28";shortTE="F";uid="9ee4701d-ff80-45e3-965f-5e7b570ccb40"
FIZS01001777.1	RepeatMasker	Unknown	10513	10623	455	-	.	ID="RND-5_FAMILY-893";Tend="823";Tstart="697";shortTE="F";uid="4f9b6c72-1668-4b64-aff1-45e90c94b377"
FIZS01001777.1	RepeatMasker	Unknown	31202	31481	761	-	.	ID="RND-4_FAMILY-20";Tend="1283";Tstart="943";shortTE="F";uid="72dd2b6c-cfd6-4ebb-b080-f8414de39399"
FIZS01001777.1	RepeatMasker	Unknown	55406	55524	415	-	.	ID="RND-1_FAMILY-41";Tend="1134";Tstart="1040";shortTE="F";uid="5e16407b-4971-44ca-9393-4c6b4cf1ca3f"
FIZS01001777.1	RepeatMasker	Unknown	37067	37482	844	-	.	ID="RND-4_FAMILY-20";Tend="1332";Tstart="964";shortTE="F";uid="1fbd686f-afb8-420e-9e58-dd4e42f5878f"
FIZS01001777.1	RepeatMasker	Unknown	5398	5851	3304	-	.	ID="RND-1_FAMILY-38";Tend="1483";Tstart="1031";shortTE="F";uid="caedc3ed-0cec-471d-a9aa-1af2d40d8a7d"
FIZS01001777.1	RepeatMasker	Unknown	47133	47332	1096	-	.	ID="RND-2_FAMILY-22";Tend="1197";Tstart="1011";shortTE="F";uid="4196195a-ddf2-482e-ac94-81967db04f78"
FIZS01001777.1	RepeatMasker	LINE/R1	22414	22748	466	-	.	ID="RTAG4";Tend="2378";Tstart="2053";shortTE="F";uid="19d744c5-8dd6-4c9d-860b-6905298860f8"
FIZS01001777.1	RepeatMasker	Unknown	27468	27679	1695	-	.	ID="RND-1_FAMILY-127";Tend="1111";Tstart="905";shortTE="F";uid="374d0695-1397-4eb1-971f-e4c9480c2b31"
FIZS01001779.1	RepeatMasker	Unknown	1	676	5672	+	.	ID="RND-1_FAMILY-25";Tend="1740";Tstart="1067";shortTE="F";uid="6a67ea13-5918-4ea6-9ad2-7743639c402e"
FIZS01001779.1	RepeatMasker	Unknown	858	1337	1738	-	.	ID="RND-1_FAMILY-11";Tend="1506";Tstart="1005";shortTE="F";uid="13ab1b95-a4e2-461b-a734-013c13c9561e"
FIZS01000178.1	RepeatMasker	RC/Helitron	2421	2583	486	-	.	ID="RND-1_FAMILY-1";Tend="1295";Tstart="1138";shortTE="F";uid="69d2a296-d5df-4c4a-b0af-1311375d5a6e"
FIZS01001780.1	RepeatMasker	Unknown	9	742	4357	+	.	ID="RND-1_FAMILY-107";Tend="1431";Tstart="689";shortTE="F";uid="7318e8d4-b132-429d-9a9e-af848d8eb24c"
FIZS01001780.1	RepeatMasker	LTR/Copia	739	896	522	-	.	ID="RND-3_FAMILY-64";Tend="1183";Tstart="1033";shortTE="F";uid="9f01731a-0f8a-46af-a85b-01d3f64755d2"
FIZS01001782.1	RepeatMasker	Unknown	459	690	2589	+	.	ID="RND-1_FAMILY-72";Tend="1733";Tstart="997";shortTE="F";uid="bf11d7c0-990e-4eee-9274-897c1553cb70"
FIZS01001782.1	RepeatMasker	Unknown	15	458	579	-	.	ID="RND-1_FAMILY-263";Tend="449";Tstart="52";shortTE="F";uid="d549e42d-61f9-4918-bd34-054cb0a49459"
FIZS01001783.1	RepeatMasker	Unknown	368	534	660	+	.	ID="RND-5_FAMILY-519";Tend="894";Tstart="745";shortTE="F";uid="0aa63547-0c70-4ffd-9346-7078c03c30e9"
FIZS01001783.1	RepeatMasker	Unknown	99	284	610	-	.	ID="RND-1_FAMILY-5";Tend="1702";Tstart="1512";shortTE="F";uid="00a254d8-5991-457d-812f-906c7c73597e"
FIZS01001785.1	RepeatMasker	Unknown	24882	25107	1558	+	.	ID="RND-5_FAMILY-377";Tend="1016";Tstart="798";shortTE="F";uid="d181ca41-cd49-45b9-9041-52f9328bf7dc"
FIZS01001785.1	RepeatMasker	Unknown	13950	14602	1198	-	.	ID="RND-6_FAMILY-2536";Tend="1397";Tstart="756";shortTE="F";uid="e984a0d4-2cd9-40e5-af82-1444404f14f9"
FIZS01001785.1	RepeatMasker	Unknown	1	475	2745	-	.	ID="RND-1_FAMILY-8";Tend="1028";Tstart="290";shortTE="F";uid="5d9f6377-549b-46cc-8eed-7a2d3a8456d6"
FIZS01001785.1	RepeatMasker	Unknown	12521	13408	7468	-	.	ID="RND-1_FAMILY-14";Tend="1864";Tstart="966";shortTE="F";uid="75c2ffea-4b3b-4ec4-824f-acfa861bd527"
FIZS01001785.1	RepeatMasker	Unknown	18687	19090	804	-	.	ID="RND-6_FAMILY-2536";Tend="1375";Tstart="987";shortTE="F";uid="73b5cdc3-5886-4e8d-81d2-a791ed6e3709"
FIZS01001785.1	RepeatMasker	Unknown	3372	4313	1020	-	.	ID="RND-5_FAMILY-2731";TEgroup="ctg_1785%7CRND-5_FAMILY-2731%7C1";Tend="1590";Tstart="791";shortTE="F";uid="d75e3c32-f06e-4a43-9121-ab9194f93bbb"
FIZS01001786.1	RepeatMasker	Unknown	746	1026	1499	+	.	ID="RND-4_FAMILY-1034";Tend="1527";Tstart="1246";shortTE="F";uid="b6d6b5db-634e-4144-b1b4-cbc8aff59924"
FIZS01001787.1	RepeatMasker	Unknown	356	497	572	-	.	ID="RND-2_FAMILY-40";Tend="1289";Tstart="1148";shortTE="F";uid="fadca70b-ffec-4b2d-8a26-dc3252abe19c"
FIZS01001788.1	RepeatMasker	Unknown	11243	12103	5671	+	.	ID="RND-1_FAMILY-13";Tend="1642";Tstart="723";shortTE="F";uid="3bf505ae-6f21-483b-bea8-54d4199f08ee"
FIZS01001788.1	RepeatMasker	DNA/hAT-Tip100	1	449	3778	+	.	ID="RND-1_FAMILY-240";Tend="1610";Tstart="1162";shortTE="F";uid="adf3b266-a442-44c9-9777-71a32a7f50f2"
FIZS01001788.1	RepeatMasker	Unknown	450	699	937	+	.	ID="RND-2_FAMILY-137";Tend="1271";Tstart="1021";shortTE="F";uid="8f393f32-60d2-4f51-936b-68c0cfccdb52"
FIZS01001788.1	RepeatMasker	Unknown	2181	2305	1145	-	.	ID="RND-1_FAMILY-363";Tend="974";Tstart="850";shortTE="F";uid="7539499b-5ec9-41ec-9c58-78e31371931e"
FIZS01001789.1	RepeatMasker	Unknown	1312	1610	2097	-	.	ID="RND-1_FAMILY-164";Tend="1199";Tstart="910";shortTE="F";uid="3067e482-2614-437f-8bd0-d7c61d536801"
FIZS01000179.1	RepeatMasker	Unknown	20383	20575	1673	+	.	ID="RND-1_FAMILY-130";Tend="1011";Tstart="820";shortTE="F";uid="bd8669ec-c82d-449f-89b6-e8df392cc016"
FIZS01000179.1	RepeatMasker	Unknown	16383	16606	884	+	.	ID="RND-1_FAMILY-48";Tend="1733";Tstart="1496";shortTE="F";uid="ef61e699-eae0-4d18-8a79-49ee9c8d2256"
FIZS01000179.1	RepeatMasker	DNA	12164	12460	1037	+	.	ID="RND-1_FAMILY-4";Tend="1389";Tstart="1071";shortTE="F";uid="39fdae56-b39f-4c86-86d1-6f346286b181"
FIZS01000179.1	RepeatMasker	Unknown	1237	1761	1998	+	.	ID="RND-1_FAMILY-369";Tend="1156";Tstart="637";shortTE="F";uid="c5e2c08f-73c1-40ea-99bc-dd5c9e7757b7"
FIZS01000179.1	RepeatMasker	Unknown	20233	20388	1080	+	.	ID="RND-4_FAMILY-714";Tend="1018";Tstart="863";shortTE="F";uid="d6b51861-df31-4b6e-a174-af730df89ed4"
FIZS01000179.1	RepeatMasker	Unknown	16204	16424	866	-	.	ID="RND-2_FAMILY-40";Tend="1239";Tstart="1011";shortTE="F";uid="2ddac6e6-1d78-4ab0-bb80-1508a81f2429"
FIZS01000179.1	RepeatMasker	RC/Helitron	12216	12542	1681	-	.	ID="RND-1_FAMILY-1";Tend="1205";Tstart="812";shortTE="F";uid="da0765fd-be24-424f-921d-f7e81388b6f6"
FIZS01000179.1	RepeatMasker	Unknown	8703	8962	1351	-	.	ID="RND-1_FAMILY-112";Tend="1175";Tstart="881";shortTE="F";uid="864a3233-ee13-44fb-80d3-b3a11e78844f"
FIZS01000179.1	RepeatMasker	Unknown	8516	8704	552	-	.	ID="RND-6_FAMILY-1293";Tend="2174";Tstart="1989";shortTE="F";uid="eedb85b1-04cf-4e53-bc0c-e8fc858ad65b"
FIZS01001790.1	RepeatMasker	Unknown	5788	6005	607	+	.	ID="RND-1_FAMILY-274";Tend="1308";Tstart="1091";shortTE="F";uid="be288fbd-3346-48f4-8f59-87e67481b3b4"
FIZS01001790.1	RepeatMasker	Satellite	3057	4020	3299	+	.	ID="RND-6_FAMILY-201";Tend="1822";Tstart="965";shortTE="F";uid="01187868-ba61-46f3-96aa-dcde7221d3f7"
FIZS01001790.1	RepeatMasker	Unknown	1	623	4939	+	.	ID="RND-1_FAMILY-251";Tend="588";Tstart="1";shortTE="F";uid="9d94a423-c827-4543-936b-39e5e2687127"
FIZS01001790.1	RepeatMasker	LINE/Dong-R4	3921	4037	470	-	.	ID="RND-6_FAMILY-152";Tend="300";Tstart="175";shortTE="F";uid="b470d096-3a15-4110-b78f-87e07fd4e2bb"
FIZS01001791.1	RepeatMasker	LINE/I	7519	7875	2870	+	.	ID="RND-1_FAMILY-245";Tend="950";Tstart="601";shortTE="F";uid="798179ba-a6d9-45bb-bd22-d379a156c652"
FIZS01001791.1	RepeatMasker	Unknown	1	478	3646	+	.	ID="RND-1_FAMILY-156";Tend="1097";Tstart="603";shortTE="F";uid="27be6fd6-fb1a-4df2-a440-38637a7aaf5b"
FIZS01001791.1	RepeatMasker	DNA/CMC-Transib	12195	12366	640	+	.	ID="RND-1_FAMILY-93";Tend="576";Tstart="405";shortTE="F";uid="2108a354-8375-472d-99f0-9711850832fa"
FIZS01001791.1	RepeatMasker	Unknown	7846	8051	992	+	.	ID="RND-5_FAMILY-639";Tend="580";Tstart="400";shortTE="F";uid="058aa22c-4d3c-45b7-a8d5-cc0621d8b0fb"
FIZS01001791.1	RepeatMasker	Unknown	7872	8672	6731	-	.	ID="RND-1_FAMILY-14";Tend="1786";Tstart="964";shortTE="F";uid="8a4b648a-27f9-4178-98ac-8e5091370711"
FIZS01001792.1	RepeatMasker	Unknown	9595	10317	4983	+	.	ID="RND-1_FAMILY-112";Tend="1648";Tstart="883";shortTE="F";uid="a0ac82f1-e34c-43bd-af32-5ead1258c4ce"
FIZS01001792.1	RepeatMasker	LTR/Copia	3816	4660	6673	+	.	ID="RND-3_FAMILY-64";Tend="1783";Tstart="944";shortTE="F";uid="4686661f-8df2-4570-b715-2e874c2127ef"
FIZS01001792.1	RepeatMasker	LINE/I	14232	14442	605	+	.	ID="RND-5_FAMILY-72";Tend="797";Tstart="568";shortTE="F";uid="b7710315-7013-4eba-b0b8-8748e15bb75e"
FIZS01001792.1	RepeatMasker	Unknown	13856	14093	1410	-	.	ID="RND-5_FAMILY-5105";Tend="1238";Tstart="1000";shortTE="F";uid="94214371-9a85-4690-8660-0234168e6087"
FIZS01001793.1	RepeatMasker	Unknown	231	637	2096	+	.	ID="RND-1_FAMILY-81";TEgroup="ctg_1793%7CRND-1_FAMILY-81%7C1";Tend="1063";Tstart="824";shortTE="F";uid="5c75668f-18a6-437c-a480-bd66616f512d"
FIZS01001793.1	RepeatMasker	Unknown	680	892	1863	+	.	ID="RND-1_FAMILY-285";Tend="932";Tstart="720";shortTE="F";uid="4bd3e89d-304b-498a-b1b0-3ee871eb2b63"
FIZS01001793.1	RepeatMasker	Unknown	1	228	2072	-	.	ID="RND-1_FAMILY-335";Tend="1057";Tstart="830";shortTE="F";uid="64c7b7fa-9a77-4281-a240-7c418b9bc5fd"
FIZS01001794.1	RepeatMasker	Unknown	119859	120184	1658	+	.	ID="RND-5_FAMILY-5105";Tend="1233";Tstart="848";shortTE="F";uid="f3693e58-0ed1-4767-8d9a-6f19c189181a"
FIZS01001794.1	RepeatMasker	Unknown	9503	9687	787	+	.	ID="RND-2_FAMILY-137";Tend="1273";Tstart="1078";shortTE="F";uid="b6461216-6766-466e-81a4-960798f460c3"
FIZS01001794.1	RepeatMasker	Unknown	88607	88728	764	+	.	ID="RND-1_FAMILY-20";Tend="1013";Tstart="894";shortTE="F";uid="55f1fb37-ed95-48e0-bdd0-12d25b8c94de"
FIZS01001794.1	RepeatMasker	Unknown	117969	118371	2266	+	.	ID="RND-5_FAMILY-5105";Tend="1252";Tstart="848";shortTE="F";uid="d7a7a531-5b6f-4451-bf98-c828f15f2017"
FIZS01001794.1	RepeatMasker	Unknown	91718	91859	417	+	.	ID="RND-4_FAMILY-20";Tend="1122";Tstart="959";shortTE="F";uid="4b548666-2509-4d16-8070-ee3dda5eaadc"
FIZS01001794.1	RepeatMasker	Unknown	30860	31127	1834	+	.	ID="RND-1_FAMILY-405";Tend="1235";Tstart="957";shortTE="F";uid="d80bc63a-0660-4891-8eff-0d4d77e4a01b"
FIZS01001794.1	RepeatMasker	Unknown	9251	9494	1740	+	.	ID="RND-1_FAMILY-81";Tend="1065";Tstart="826";shortTE="F";uid="c6ffbc9f-a8d4-47e9-b7cc-a98436ca3409"
FIZS01001794.1	RepeatMasker	DNA/Ginger-2	117670	117807	402	+	.	ID="RND-1_FAMILY-353";Tend="1317";Tstart="1183";shortTE="F";uid="ab790613-f91f-48c2-a14c-a0eb644a845a"
FIZS01001794.1	RepeatMasker	Unknown	9051	9244	897	+	.	ID="RND-2_FAMILY-137";Tend="1066";Tstart="832";shortTE="F";uid="9b827bbd-73f3-4afd-9ff9-5877bc670283"
FIZS01001794.1	RepeatMasker	Unknown	30622	30854	603	+	.	ID="RND-4_FAMILY-1034";Tend="1302";Tstart="1064";shortTE="F";uid="f7fa760d-9762-4fb1-8c88-68c0cfd722c7"
FIZS01001794.1	RepeatMasker	Unknown	85100	85416	1497	-	.	ID="RND-5_FAMILY-5105";Tend="1237";Tstart="841";shortTE="F";uid="355485b7-5fe1-45b9-9855-ccca4e38355f"
FIZS01001794.1	RepeatMasker	Unknown	28537	28925	2988	-	.	ID="RND-1_FAMILY-45";Tend="1291";Tstart="902";shortTE="F";uid="63548554-4bf5-4788-a232-8fa820181f2c"
FIZS01001794.1	RepeatMasker	LINE/I	31272	31561	2081	-	.	ID="RND-1_FAMILY-113";Tend="1499";Tstart="1209";shortTE="F";uid="bf9f953a-e791-4aed-9d43-a9f0beb8b53d"
FIZS01001794.1	RepeatMasker	Unknown	9692	9947	1580	-	.	ID="RND-1_FAMILY-81";Tend="1063";Tstart="824";shortTE="F";uid="48f2b80c-92b0-4a65-9b29-2403b45c2f06"
FIZS01001794.1	RepeatMasker	DNA/Academ-1	13848	14551	2073	-	.	ID="RND-1_FAMILY-360";TEgroup="ctg_1794%7CRND-1_FAMILY-360%7C1";Tend="1545";Tstart="512";shortTE="F";uid="70aedbee-b91a-4739-a6f9-c04528d40649"
FIZS01001794.1	RepeatMasker	Unknown	27766	28171	1837	-	.	ID="RND-2_FAMILY-137";Tend="1267";Tstart="856";shortTE="F";uid="ce66ec9e-5467-48d9-ba39-656ec27e429f"
FIZS01001794.1	RepeatMasker	Unknown	135073	135548	2937	-	.	ID="RND-1_FAMILY-52";Tend="1449";Tstart="941";shortTE="F";uid="5718cb9f-6fb1-47a7-bb0e-ce9fe8aaa753"
FIZS01001794.1	RepeatMasker	Unknown	129966	130223	1700	-	.	ID="RND-1_FAMILY-54";Tend="1177";Tstart="917";shortTE="F";uid="5e75ebb4-29b7-4106-9a18-6dc6234ed52b"
FIZS01001794.1	RepeatMasker	Unknown	28264	28487	1262	-	.	ID="RND-1_FAMILY-105";Tend="1271";Tstart="1031";shortTE="F";uid="2f3d4100-e4f7-49b2-aa74-8505c6a4db7a"
FIZS01001794.1	RepeatMasker	Unknown	66136	66520	2188	-	.	ID="RND-1_FAMILY-20";Tend="1284";Tstart="888";shortTE="F";uid="5fc12adb-bce1-43e1-a2de-a606a8f07c1d"
FIZS01001794.1	RepeatMasker	Unknown	91433	91737	2216	-	.	ID="RND-5_FAMILY-2565";Tend="844";Tstart="566";shortTE="F";uid="c2c2efaf-fbe5-4cb6-b28f-3feab4e99dcf"
FIZS01001794.1	RepeatMasker	Unknown	26011	26345	2004	-	.	ID="RND-2_FAMILY-137";Tend="1228";Tstart="892";shortTE="F";uid="7a9cf6a1-da92-45d1-b944-9fa2123ee74d"
FIZS01001798.1	RepeatMasker	Unknown	228	972	4770	+	.	ID="RND-1_FAMILY-28";Tend="1663";Tstart="921";shortTE="F";uid="a297103a-17a8-4e34-be80-3cb68b0c47b6"
FIZS01001799.1	RepeatMasker	Unknown	3696	4398	3278	+	.	ID="RND-1_FAMILY-29";Tend="1508";Tstart="773";shortTE="F";uid="42820e8e-8df5-4daf-b9de-6cf0659e5d34"
FIZS01001799.1	RepeatMasker	Unknown	26	242	1144	+	.	ID="RND-1_FAMILY-352";Tend="1649";Tstart="1411";shortTE="F";uid="91451786-c5b2-47dc-aa43-bffd92aa2e1e"
FIZS01001799.1	RepeatMasker	DNA/hAT-Tip100	15780	16631	5173	+	.	ID="RND-1_FAMILY-241";Tend="1501";Tstart="585";shortTE="F";uid="cead5537-c8cb-4423-959e-1a068397ce02"
FIZS01001799.1	RepeatMasker	Unknown	7518	7703	1321	+	.	ID="RND-5_FAMILY-2731";Tend="1066";Tstart="883";shortTE="F";uid="54701d43-80f2-4d48-83a7-46d1db4480b4"
FIZS01001799.1	RepeatMasker	Unknown	9997	10558	583	+	.	ID="RND-1_FAMILY-9";TEgroup="ctg_1799%7CRND-1_FAMILY-9%7C1";Tend="1745";Tstart="1234";shortTE="F";uid="3728b4ac-dc69-4aac-b1c9-f13247f74c5d"
FIZS01001799.1	RepeatMasker	Unknown	13189	13420	1306	+	.	ID="RND-5_FAMILY-185";Tend="1837";Tstart="1623";shortTE="F";uid="2e188bfd-e78e-4bde-8a16-a90e96f98d44"
FIZS01001799.1	RepeatMasker	DNA	20166	20770	2758	+	.	ID="rnd-1_family-4";Tend="1746";Tstart="895";shortTE="F";uid="0cb08bf6-2e74-49b3-9d5b-dc3c18307de4"
FIZS01001799.1	RepeatMasker	Unknown	4370	4527	605	-	.	ID="RND-1_FAMILY-274";Tend="1477";Tstart="1283";shortTE="F";uid="5931866b-671b-4854-b8fd-8a483f707c8c"
FIZS01001799.1	RepeatMasker	DNA/Academ-1	9691	9956	1639	-	.	ID="RND-1_FAMILY-250";Tend="1481";Tstart="1219";shortTE="F";uid="cfee9455-cf8b-448b-89a3-fa0748b11da7"
FIZS01001799.1	RepeatMasker	Unknown	7724	8040	1919	-	.	ID="RND-1_FAMILY-19";Tend="1151";Tstart="841";shortTE="F";uid="19ee614e-9df5-4aeb-811a-76f21b96b7c9"
FIZS01000018.1	RepeatMasker	Unknown	31558	31714	1338	+	.	ID="RND-5_FAMILY-2583";Tend="1008";Tstart="852";shortTE="F";uid="a1060703-2759-4d3c-9a3f-c7363a8158f5"
FIZS01001801.1	RepeatMasker	Unknown	403	674	1021	+	.	ID="RND-5_FAMILY-639";Tend="756";Tstart="423";shortTE="F";uid="b3aec9bb-7c90-4ba5-aa42-2e71a3208a7a"
FIZS01001801.1	RepeatMasker	Unknown	506	675	1069	-	.	ID="RND-1_FAMILY-8";Tend="1497";Tstart="1324";shortTE="F";uid="41868bf1-8e42-46d3-982a-26f320ef49d5"
FIZS01001804.1	RepeatMasker	DNA/Academ-1	637	908	746	+	.	ID="RND-1_FAMILY-233";Tend="830";Tstart="566";shortTE="F";uid="512c936d-e69f-4045-9bbe-940555c80411"
FIZS01001804.1	RepeatMasker	DNA/Academ-1	72	405	2744	-	.	ID="RND-1_FAMILY-233";Tend="1513";Tstart="1180";shortTE="F";uid="b35517e5-ed48-4138-acb5-21d6fb230d8a"
FIZS01001806.1	RepeatMasker	DNA/Academ-1	2876	3556	5697	-	.	ID="RND-1_FAMILY-26";Tend="1683";Tstart="998";shortTE="F";uid="cccbb26d-f9bb-4a6b-9a82-0f0de098cdc2"
FIZS01001807.1	RepeatMasker	Unknown	295	1915	6920	-	.	ID="RND-1_FAMILY-352";Tend="1558";Tstart="42";shortTE="F";uid="64eb999b-4a01-4709-8595-8b85eb60c8b6"
FIZS01001807.1	RepeatMasker	Unknown	1951	2061	989	-	.	ID="RND-1_FAMILY-111";Tend="614";Tstart="504";shortTE="F";uid="544bfbd1-1a92-49f7-9d7f-102b6770ae1a"
FIZS01001808.1	RepeatMasker	Unknown	1000	1639	4896	-	.	ID="RND-1_FAMILY-83";Tend="2116";Tstart="1476";shortTE="F";uid="725aca54-b113-4553-bc44-e89e4258b0c3"
FIZS01000181.1	RepeatMasker	Unknown	10909	11451	4342	+	.	ID="RND-1_FAMILY-206";Tend="937";Tstart="395";shortTE="F";uid="6f4a7cef-491b-4b98-b9a3-f3ac46891782"
FIZS01000181.1	RepeatMasker	Unknown	13040	13253	1412	+	.	ID="RND-5_FAMILY-5105";Tend="1065";Tstart="848";shortTE="F";uid="aeed3976-f116-4a28-b843-e945c8fa7cad"
FIZS01000181.1	RepeatMasker	LINE/I	9229	9336	711	+	.	ID="RND-1_FAMILY-219";Tend="785";Tstart="655";shortTE="F";uid="ab94a70c-8c66-428b-ab1b-5a25350e370a"
FIZS01000181.1	RepeatMasker	LINE/Penelope	2356	2880	3796	+	.	ID="RND-5_FAMILY-79";Tend="1508";Tstart="983";shortTE="F";uid="01920eaf-7e97-422b-adbf-84f99b19c47e"
FIZS01000181.1	RepeatMasker	LINE/Penelope	8122	8869	1358	+	.	ID="RND-5_FAMILY-79";TEgroup="ctg_181%7CRND-5_FAMILY-79%7C1";Tend="1893";Tstart="894";shortTE="F";uid="cc1ee90b-66c9-4ca3-9ed0-e5be03ad31fc"
FIZS01000181.1	RepeatMasker	Unknown	181	338	549	-	.	ID="RND-1_FAMILY-54";Tend="1073";Tstart="915";shortTE="F";uid="d7df66a3-57db-4e27-a4ed-131337390723"
FIZS01000181.1	RepeatMasker	Unknown	10657	10792	841	-	.	ID="RND-1_FAMILY-395";Tend="1480";Tstart="1347";shortTE="F";uid="db00d8c7-8396-48c3-9273-97023859ad0d"
FIZS01000181.1	RepeatMasker	Unknown	13248	13355	819	-	.	ID="RND-5_FAMILY-1433";Tend="1350";Tstart="1231";shortTE="F";uid="df8e40db-b026-41f2-85f3-94503b0ab233"
FIZS01000181.1	RepeatMasker	Unknown	3611	3979	2297	-	.	ID="RND-5_FAMILY-714";Tend="1143";Tstart="771";shortTE="F";uid="756bd43f-bd0a-4f93-b6a2-29c17a38e296"
FIZS01001810.1	RepeatMasker	Unknown	71	298	1336	-	.	ID="RND-2_FAMILY-22";Tend="1268";Tstart="1047";shortTE="F";uid="b580694c-85b6-434c-bebf-9535ede3b1a9"
FIZS01001812.1	RepeatMasker	DNA/TcMar-Tc1	1	607	5434	+	.	ID="RND-1_FAMILY-34";Tend="1828";Tstart="1223";shortTE="F";uid="04897484-766a-4458-8193-33a98f2b4f23"
FIZS01001812.1	RepeatMasker	Unknown	17910	18337	1443	+	.	ID="RND-1_FAMILY-94";TEgroup="ctg_1812%7CRND-1_FAMILY-94%7C1";Tend="1118";Tstart="888";shortTE="F";uid="999958b0-ea1b-4ffc-a5b8-ab042860bc7c"
FIZS01001812.1	RepeatMasker	Unknown	10259	10626	1100	+	.	ID="RND-1_FAMILY-70";Tend="1526";Tstart="1143";shortTE="F";uid="458e7551-5e37-4998-ab35-20787d556f5c"
FIZS01001812.1	RepeatMasker	Unknown	18337	18800	2796	+	.	ID="RND-1_FAMILY-94";Tend="1362";Tstart="888";shortTE="F";uid="913ffb5a-b5a9-4c40-a98b-a7d419d72094"
FIZS01001812.1	RepeatMasker	Unknown	34290	34451	788	+	.	ID="RND-1_FAMILY-8";Tend="888";Tstart="730";shortTE="F";uid="cdb3ae6d-215c-40c4-a40b-0edd7e644705"
FIZS01001812.1	RepeatMasker	Unknown	6921	7553	2260	+	.	ID="RND-5_FAMILY-6729";Tend="1424";Tstart="840";shortTE="F";uid="8fdf6a4d-5ee9-43da-a1e9-67f8c6f99ea3"
FIZS01001812.1	RepeatMasker	DNA/hAT-Tip100	17589	17777	1227	+	.	ID="RND-1_FAMILY-241";Tend="1143";Tstart="956";shortTE="F";uid="94a76171-a5e5-4629-817d-083d4f44c76f"
FIZS01001812.1	RepeatMasker	DNA/hAT-Tip100	596	940	1666	+	.	ID="RND-5_FAMILY-936";Tend="985";Tstart="671";shortTE="F";uid="0398cdb8-d306-4e9c-8e66-47bdcf4fa796"
FIZS01001812.1	RepeatMasker	Unknown	23727	24496	3142	-	.	ID="RND-5_FAMILY-185";TEgroup="ctg_1812%7CRND-5_FAMILY-185%7C1";Tend="1786";Tstart="553";shortTE="F";uid="8695fcb1-7623-499c-886a-8a0460db99d7"
FIZS01001812.1	RepeatMasker	Unknown	7567	8083	3189	-	.	ID="RND-5_FAMILY-893";Tend="1430";Tstart="876";shortTE="F";uid="95ab874f-8fd9-42e6-8ee3-e8e11f057b51"
FIZS01001812.1	RepeatMasker	Unknown	17364	17580	1472	-	.	ID="RND-1_FAMILY-242";Tend="1203";Tstart="988";shortTE="F";uid="c46d39db-41c2-4def-975b-15615e312e31"
FIZS01001812.1	RepeatMasker	Unknown	3142	3836	4012	-	.	ID="RND-5_FAMILY-789";Tend="1930";Tstart="908";shortTE="F";uid="69c10704-38df-4857-9ef0-ad87cd02143e"
FIZS01001813.1	RepeatMasker	Unknown	1	279	2387	+	.	ID="RND-5_FAMILY-2731";Tend="2104";Tstart="1825";shortTE="F";uid="67a8c4b1-7bd2-4587-8883-7b8ae3cb3b22"
FIZS01001813.1	RepeatMasker	Unknown	443	720	1961	+	.	ID="RND-5_FAMILY-1361";Tend="1261";Tstart="990";shortTE="F";uid="1118c87c-d4e0-48df-9bf8-ccfbad6ddbe6"
FIZS01001816.1	RepeatMasker	LINE/Dong-R4	8894	10216	3856	+	.	ID="RND-6_FAMILY-152";Tend="1346";Tstart="93";shortTE="F";uid="526ebf2a-809b-44e3-96d4-111b2a62a340"
FIZS01001816.1	RepeatMasker	Satellite	8612	10069	3642	-	.	ID="RND-6_FAMILY-201";Tend="2164";Tstart="835";shortTE="F";uid="7e4bdc2b-5657-4187-bc44-e4624bd0eefd"
FIZS01001816.1	RepeatMasker	Unknown	2042	2299	1904	-	.	ID="RND-1_FAMILY-123";Tend="1234";Tstart="975";shortTE="F";uid="2a04b003-0af6-49e3-b79e-0eed147e7d51"
FIZS01001817.1	RepeatMasker	LINE/Dong-R4	3078	3986	1980	+	.	ID="RND-6_FAMILY-152";Tend="1456";Tstart="509";shortTE="F";uid="c0b0dc00-2e66-4be7-9a97-72cad6dd70d7"
FIZS01001817.1	RepeatMasker	Unknown	20929	21132	1113	+	.	ID="RND-4_FAMILY-203";Tend="1101";Tstart="896";shortTE="F";uid="b780e9c3-b7ce-4368-9d91-5057dd7fdb26"
FIZS01001817.1	RepeatMasker	Unknown	836	1195	2329	+	.	ID="RND-1_FAMILY-13";Tend="1070";Tstart="711";shortTE="F";uid="1058b9a6-014b-49d5-a21d-9aa0206f5560"
FIZS01001817.1	RepeatMasker	Unknown	47956	48092	640	+	.	ID="RND-5_FAMILY-1502";Tend="1243";Tstart="1110";shortTE="F";uid="640ffd92-bc1f-45b4-950b-8b9721bbba4a"
FIZS01001817.1	RepeatMasker	LTR/Gypsy	124	825	4407	+	.	ID="RND-1_FAMILY-187";Tend="1646";Tstart="890";shortTE="F";uid="40b09480-f9e8-45b2-b51a-1aeb4027563c"
FIZS01001817.1	RepeatMasker	DNA	7203	7820	872	+	.	ID="rnd-1_family-4";Tend="1653";Tstart="1066";shortTE="F";uid="b7ed8164-e446-4cad-93ed-627265058c85"
FIZS01001817.1	RepeatMasker	Unknown	27552	27760	1745	+	.	ID="RND-1_FAMILY-127";Tend="1111";Tstart="904";shortTE="F";uid="543c9926-a960-4aec-beb8-e9d0ba4c4afa"
FIZS01001817.1	RepeatMasker	Unknown	19913	20584	3196	+	.	ID="RND-5_FAMILY-763";Tend="1465";Tstart="837";shortTE="F";uid="3929d151-f118-4f60-a909-44210b2f9332"
FIZS01001817.1	RepeatMasker	Unknown	50209	50919	1293	+	.	ID="RND-1_FAMILY-3";Tend="1674";Tstart="1048";shortTE="F";uid="0b019734-c892-4e3c-b70a-e49cc25957b5"
FIZS01001817.1	RepeatMasker	DNA	17115	17511	897	+	.	ID="rnd-1_family-4";Tend="1480";Tstart="1091";shortTE="F";uid="aedd40b0-d88b-4919-b7cc-50ea214ae38d"
FIZS01001817.1	RepeatMasker	LINE/Dong-R4	24260	25714	4664	+	.	ID="RND-6_FAMILY-152";Tend="1612";Tstart="12";shortTE="F";uid="7fcc94e7-024a-40b3-9820-3be56281599f"
FIZS01001817.1	RepeatMasker	Unknown	50014	50208	695	-	.	ID="RND-2_FAMILY-40";Tend="1296";Tstart="1100";shortTE="F";uid="2b8a6016-f5cd-4d18-bf15-2f16a2ee68ca"
FIZS01001817.1	RepeatMasker	DNA/hAT-Tip100	30833	31368	4196	-	.	ID="RND-5_FAMILY-5579";Tend="1473";Tstart="931";shortTE="F";uid="8930134c-a8d9-4305-82ce-f587ca1b2bb5"
FIZS01001817.1	RepeatMasker	Unknown	30051	30427	3021	-	.	ID="RND-1_FAMILY-45";Tend="1275";Tstart="905";shortTE="F";uid="3c3f1535-002c-4983-a014-11b6f003370c"
FIZS01001817.1	RepeatMasker	Unknown	50428	51133	4362	-	.	ID="RND-1_FAMILY-13";Tend="1576";Tstart="853";shortTE="F";uid="05c104c6-e9d7-4686-91ab-e688370d5e33"
FIZS01001817.1	RepeatMasker	Satellite	23908	24259	4612	-	.	ID="RND-6_FAMILY-201";Tend="1698";Tstart="5";shortTE="F";uid="618b0070-73ad-4c67-a377-19163474ae6d"
FIZS01001817.1	RepeatMasker	DNA/CMC-EnSpm	13600	14488	5391	-	.	ID="RND-1_FAMILY-2";Tend="1743";Tstart="866";shortTE="F";uid="d9721ce5-94cc-47a0-9e6c-448b6ae5126a"
FIZS01001817.1	RepeatMasker	Unknown	34813	34991	1242	-	.	ID="RND-4_FAMILY-203";Tend="1224";Tstart="1052";shortTE="F";uid="b6f7e35b-4c14-4302-b2ed-289d36d08622"
FIZS01001818.1	RepeatMasker	DNA/Maverick	21135	21560	1488	+	.	ID="RND-1_FAMILY-392";TEgroup="ctg_1818%7CRND-1_FAMILY-392%7C1";Tend="1090";Tstart="539";shortTE="F";uid="25b6fd1a-17ec-47e5-a4d2-9611b5368e59"
FIZS01001818.1	RepeatMasker	Unknown	4651	5209	543	+	.	ID="RND-6_FAMILY-1293";Tend="2123";Tstart="1536";shortTE="F";uid="a82b13f7-186c-41f2-bd3b-a473f52ccdb3"
FIZS01001818.1	RepeatMasker	Unknown	10842	11081	1569	+	.	ID="RND-2_FAMILY-137";Tend="1060";Tstart="832";shortTE="F";uid="ec0f5eb5-939a-46cf-850a-eadebfe669e4"
FIZS01001818.1	RepeatMasker	Unknown	11577	11759	1189	+	.	ID="RND-2_FAMILY-137";Tend="1269";Tstart="1084";shortTE="F";uid="ee3a88c5-75ca-48b6-9dad-8e11f8f71e8a"
FIZS01001818.1	RepeatMasker	Unknown	18716	19149	2181	-	.	ID="RND-1_FAMILY-156";Tend="761";Tstart="311";shortTE="F";uid="64f45de2-9475-406c-8cda-74f520922d57"
FIZS01001818.1	RepeatMasker	Unknown	35136	35482	2232	-	.	ID="RND-1_FAMILY-72";Tend="1282";Tstart="917";shortTE="F";uid="f8c95b47-f3bf-43a6-9770-68949b4574bf"
FIZS01001818.1	RepeatMasker	Unknown	24903	25346	2949	-	.	ID="RND-1_FAMILY-123";Tend="1320";Tstart="871";shortTE="F";uid="b1bb6d50-1982-4644-ba7c-8bda23fa0be7"
FIZS01001818.1	RepeatMasker	Unknown	35507	35791	1646	-	.	ID="RND-1_FAMILY-22";Tend="1513";Tstart="1215";shortTE="F";uid="d40a154f-0814-4f16-929a-cb5e32475a9d"
FIZS01001819.1	RepeatMasker	Unknown	6643	6959	1194	+	.	ID="RND-4_FAMILY-1034";Tend="1389";Tstart="1074";shortTE="F";uid="a3b3cfb5-70b1-4cfb-8887-2198aa05eb55"
FIZS01001819.1	RepeatMasker	Unknown	22935	23115	862	+	.	ID="RND-5_FAMILY-12377";Tend="1029";Tstart="856";shortTE="F";uid="901c3cf5-8bcc-4c27-830d-86dc404e95f0"
FIZS01001819.1	RepeatMasker	Unknown	3924	4097	807	+	.	ID="RND-1_FAMILY-129";Tend="1044";Tstart="862";shortTE="F";uid="a0970cc1-e663-4ebc-8755-cb20b42894b0"
FIZS01001819.1	RepeatMasker	Unknown	24760	25152	442	-	.	ID="RND-5_FAMILY-747";Tend="776";Tstart="289";shortTE="F";uid="fe78a48a-5ca4-4010-a126-892d6ac6696c"
FIZS01001819.1	RepeatMasker	Unknown	16583	17360	1231	-	.	ID="RND-2_FAMILY-137";TEgroup="ctg_1819%7CRND-2_FAMILY-137%7C1";Tend="1272";Tstart="810";shortTE="F";uid="672df089-c99c-4db4-85f7-48e32e23e8ac"
FIZS01001819.1	RepeatMasker	Unknown	28060	28330	830	-	.	ID="RND-2_FAMILY-137";Tend="1196";Tstart="880";shortTE="F";uid="129b2a73-2c41-48d2-8521-724929a77374"
FIZS01001819.1	RepeatMasker	DNA	30310	30448	1174	-	.	ID="RND-1_FAMILY-207";Tend="955";Tstart="817";shortTE="F";uid="75cee297-e085-4e62-bdb6-a476bb5c8199"
FIZS01001820.1	RepeatMasker	Unknown	1	496	3677	-	.	ID="RND-1_FAMILY-17";Tend="920";Tstart="431";shortTE="F";uid="61bb681d-2c55-4edf-9d7f-9a37ffc6a764"
FIZS01001821.1	RepeatMasker	LINE/Dong-R4	7676	8959	3224	+	.	ID="RND-6_FAMILY-152";Tend="1429";Tstart="41";shortTE="F";uid="61eae58f-3dbd-4721-b9cb-6cc75ccff907"
FIZS01001821.1	RepeatMasker	DNA/Academ-1	4538	4951	548	+	.	ID="rnd-1_family-233";Tend="836";Tstart="474";shortTE="F";uid="1c09cbba-f0d1-4f6b-b777-ab2e687dff52"
FIZS01001821.1	RepeatMasker	LINE/Dong-R4	12551	13985	4948	-	.	ID="RND-6_FAMILY-152";Tend="1590";Tstart="45";shortTE="F";uid="ce5290c9-5718-433c-9d9d-abecc6c3498f"
FIZS01001821.1	RepeatMasker	DNA	17995	18497	654	-	.	ID="rnd-1_family-4";Tend="1507";Tstart="1074";shortTE="F";uid="c2eaed94-82c9-46d8-bfdf-09acfdc2904c"
FIZS01001821.1	RepeatMasker	DNA/Academ-1	21957	22186	1109	-	.	ID="RND-1_FAMILY-126";Tend="1529";Tstart="1299";shortTE="F";uid="d1b0de4e-6e80-4c89-8943-5770ee586253"
FIZS01001821.1	RepeatMasker	Unknown	4127	4546	1575	-	.	ID="RND-4_FAMILY-20";Tend="1354";Tstart="942";shortTE="F";uid="8fda9802-835e-4287-8888-f9bf538df152"
FIZS01001823.1	RepeatMasker	Satellite	363	622	1293	+	.	ID="RND-6_FAMILY-201";Tend="1226";Tstart="946";shortTE="F";uid="d2ccba6b-0bf8-4b8d-966d-0e2ac6b02ced"
FIZS01001825.1	RepeatMasker	Unknown	8820	9263	1010	-	.	ID="RND-5_FAMILY-639";Tend="1423";Tstart="989";shortTE="F";uid="604161b1-b449-41e7-990c-d47d912cb4d6"
FIZS01001825.1	RepeatMasker	Unknown	9451	9681	595	-	.	ID="RND-1_FAMILY-85";Tend="1267";Tstart="1036";shortTE="F";uid="f0125409-39e6-4590-bc1d-55d951dec411"
FIZS01001826.1	RepeatMasker	Unknown	1128	1616	3234	-	.	ID="RND-1_FAMILY-5";Tend="1486";Tstart="985";shortTE="F";uid="b92b431e-6161-4745-9ba1-466e1ad3d189"
FIZS01001828.1	RepeatMasker	Unknown	13193	13517	1279	+	.	ID="RND-5_FAMILY-838";Tend="1272";Tstart="890";shortTE="F";uid="4d2d0ade-908f-40e3-ac9d-65d3d108dcd1"
FIZS01001828.1	RepeatMasker	Unknown	7708	7947	2175	-	.	ID="RND-1_FAMILY-81";Tend="1063";Tstart="824";shortTE="F";uid="442eef1c-9c50-4170-b783-944aea872e67"
FIZS01001828.1	RepeatMasker	Unknown	12943	13189	594	-	.	ID="RND-1_FAMILY-86";Tend="1071";Tstart="828";shortTE="F";uid="667dfc37-b4be-47ed-a287-d76ce751ef6f"
FIZS01001828.1	RepeatMasker	Unknown	6350	6771	2552	-	.	ID="RND-4_FAMILY-381";Tend="1181";Tstart="815";shortTE="F";uid="625f861e-567c-4fc3-8b95-f8d9082d4404"
FIZS01001828.1	RepeatMasker	DNA/Academ-1	8813	9819	7869	-	.	ID="RND-1_FAMILY-26";Tend="1684";Tstart="699";shortTE="F";uid="f1dca891-e340-43d3-8538-92ed1c48a07b"
FIZS01001828.1	RepeatMasker	Unknown	13700	14101	2310	-	.	ID="RND-4_FAMILY-20";Tend="1331";Tstart="943";shortTE="F";uid="c6bad6bc-6417-49ad-a920-a6fb41c3e609"
FIZS01001828.1	RepeatMasker	Unknown	13524	13659	461	-	.	ID="RND-1_FAMILY-86";Tend="826";Tstart="723";shortTE="F";uid="ab75b4cf-0b25-4e56-b887-76352849bd36"
FIZS01001828.1	RepeatMasker	Unknown	12072	12452	987	-	.	ID="RND-4_FAMILY-203";Tend="1238";Tstart="897";shortTE="F";uid="78670395-cfbe-41a9-8fa6-e8eb9ca5dc3e"
FIZS01001828.1	RepeatMasker	Unknown	4891	5137	721	-	.	ID="RND-4_FAMILY-20";Tend="1236";Tstart="943";shortTE="F";uid="46a7c474-36d2-4c05-a643-edf32b0a895d"
FIZS01001829.1	RepeatMasker	Unknown	2240	2380	505	-	.	ID="RND-1_FAMILY-5";Tend="1092";Tstart="969";shortTE="F";uid="df807b5d-ab7f-4b0d-9bd6-9e8c5b98cbe9"
FIZS01000183.1	RepeatMasker	Unknown	101	1019	6487	+	.	ID="RND-4_FAMILY-510";Tend="905";Tstart="14";shortTE="F";uid="bfd5be88-c68b-4e8c-8da7-f00d24d9af8a"
FIZS01001831.1	RepeatMasker	Unknown	124	592	2614	+	.	ID="RND-1_FAMILY-301";Tend="1816";Tstart="1310";shortTE="F";uid="20cafda9-b0c3-425a-9268-9eb6b0d60d52"
FIZS01001833.1	RepeatMasker	Unknown	667	1028	1296	+	.	ID="RND-2_FAMILY-40";Tend="1386";Tstart="985";shortTE="F";uid="fa20adb9-67aa-4c65-819e-d84982c48cb7"
FIZS01001833.1	RepeatMasker	Unknown	3029	3213	612	-	.	ID="RND-1_FAMILY-48";Tend="1683";Tstart="1511";shortTE="F";uid="5b8d15e7-0bf3-4ab6-9f8b-7b8ae12cd92e"
FIZS01001833.1	RepeatMasker	DNA/CMC-EnSpm	3181	3402	870	-	.	ID="RND-1_FAMILY-2";Tend="1839";Tstart="1582";shortTE="F";uid="3f143920-f164-4d9d-bc0b-d12541d1cf77"
FIZS01001833.1	RepeatMasker	Unknown	1	621	3028	-	.	ID="RND-1_FAMILY-13";Tend="1515";Tstart="771";shortTE="F";uid="a146952b-ca67-4926-be21-ec3a4cf3c9ca"
FIZS01001834.1	RepeatMasker	DNA	413	747	924	+	.	ID="RND-1_FAMILY-4";Tend="1430";Tstart="1121";shortTE="F";uid="1f2877de-b85d-45ce-b002-a6b6e5b21c71"
FIZS01001835.1	RepeatMasker	LTR/Copia	995	1245	637	+	.	ID="RND-3_FAMILY-64";Tend="1910";Tstart="1663";shortTE="F";uid="39b0ac86-5ea6-4615-b2f6-e3810efe0b18"
FIZS01001836.1	RepeatMasker	Unknown	127	605	4252	+	.	ID="RND-1_FAMILY-67";Tend="1021";Tstart="543";shortTE="F";uid="cc9ae9f2-e4e3-40f7-9035-f29b3cfe45e2"
FIZS01001837.1	RepeatMasker	DNA/TcMar-Tc1	22063	22377	1392	+	.	ID="RND-1_FAMILY-116";Tend="1298";Tstart="982";shortTE="F";uid="4e465958-14c8-4a66-98fc-b1689065e2e5"
FIZS01001837.1	RepeatMasker	Unknown	50258	50416	983	+	.	ID="RND-2_FAMILY-40";Tend="1136";Tstart="978";shortTE="F";uid="5a6b4c94-2acc-48ed-9390-8ebbff36f5a3"
FIZS01001837.1	RepeatMasker	Unknown	50805	51112	1458	+	.	ID="RND-2_FAMILY-40";Tend="1448";Tstart="1146";shortTE="F";uid="f466ec94-ca91-4074-b081-4dc9a913c971"
FIZS01001837.1	RepeatMasker	LINE/I	57218	57626	3361	+	.	ID="RND-1_FAMILY-377";Tend="1323";Tstart="915";shortTE="F";uid="ae50fd6e-7bdf-40d2-89e7-37c3b0b17dc8"
FIZS01001837.1	RepeatMasker	Unknown	45162	46073	2784	+	.	ID="RND-6_FAMILY-247";Tend="1775";Tstart="823";shortTE="F";uid="4ae4fd02-54ca-406a-a893-de36dd324060"
FIZS01001837.1	RepeatMasker	LTR/Gypsy	31240	32097	5273	+	.	ID="RND-1_FAMILY-0";Tend="1825";Tstart="905";shortTE="F";uid="c392ae4a-520e-4ad8-bb0c-4bc213df2e8c"
FIZS01001837.1	RepeatMasker	Unknown	56460	57076	3518	+	.	ID="RND-1_FAMILY-5";Tend="1824";Tstart="1170";shortTE="F";uid="7c55107f-e88f-4381-863c-aa9c996bf79c"
FIZS01001837.1	RepeatMasker	Unknown	24120	24758	4586	-	.	ID="RND-5_FAMILY-747";Tend="931";Tstart="293";shortTE="F";uid="fe68e591-1ccf-4875-8e7b-8d6e98e5967e"
FIZS01001837.1	RepeatMasker	Unknown	50402	50808	2666	-	.	ID="RND-1_FAMILY-45";Tend="1274";Tstart="905";shortTE="F";uid="081110af-7fdc-4f69-8df6-dad1de463409"
FIZS01001837.1	RepeatMasker	DNA/Academ-1	38555	38930	863	-	.	ID="RND-1_FAMILY-26";Tend="1663";Tstart="1292";shortTE="F";uid="02ea4c0e-8a5d-4b5b-a3c9-db9107503075"
FIZS01001837.1	RepeatMasker	Unknown	22409	22846	2220	-	.	ID="RND-2_FAMILY-137";Tend="1267";Tstart="835";shortTE="F";uid="677fd7ee-d782-4e78-a2d7-2701cfa424ec"
FIZS01001837.1	RepeatMasker	Unknown	24753	25117	2068	-	.	ID="RND-2_FAMILY-22";Tend="1270";Tstart="882";shortTE="F";uid="826314ca-3bbf-4b21-a636-bc0d1a7b0505"
FIZS01001837.1	RepeatMasker	LINE/Dong-R4	13983	15308	4716	-	.	ID="RND-6_FAMILY-152";Tend="1590";Tstart="241";shortTE="F";uid="6813f25b-0881-4b33-be68-8ab9ba97fafc"
FIZS01001837.1	RepeatMasker	Unknown	34402	35363	4417	-	.	ID="RND-1_FAMILY-13";Tend="1643";Tstart="718";shortTE="F";uid="70fd3985-041e-4844-9640-277dc677abdc"
FIZS01001837.1	RepeatMasker	Unknown	25125	25331	1431	-	.	ID="RND-5_FAMILY-747";Tend="282";Tstart="73";shortTE="F";uid="34469727-59d9-42c3-9a23-540280ba2d98"
FIZS01001837.1	RepeatMasker	Unknown	27175	28195	6338	-	.	ID="RND-5_FAMILY-2372";Tend="1395";Tstart="396";shortTE="F";uid="a9926ba8-918a-497b-a8f3-cc619b11a6ce"
FIZS01001838.1	RepeatMasker	Unknown	12813	12921	566	+	.	ID="RND-1_FAMILY-106";Tend="1141";Tstart="1019";shortTE="F";uid="6d1f82ee-7af8-4522-8343-7021f154d5f5"
FIZS01001838.1	RepeatMasker	Unknown	272	535	786	+	.	ID="RND-2_FAMILY-137";Tend="1228";Tstart="964";shortTE="F";uid="6857d11b-69e3-41bb-ad97-63676125715b"
FIZS01001838.1	RepeatMasker	Unknown	12513	12652	905	+	.	ID="RND-5_FAMILY-377";Tend="1549";Tstart="1411";shortTE="F";uid="be587eb2-51f5-4d6a-bdc2-b0ad42de01ab"
FIZS01001838.1	RepeatMasker	Unknown	10276	11143	1910	-	.	ID="RND-1_FAMILY-13";Tend="1822";Tstart="843";shortTE="F";uid="732aacf5-b4ab-4cf0-add2-2a2352c2c1bc"
FIZS01001838.1	RepeatMasker	Unknown	10030	10268	1285	-	.	ID="RND-2_FAMILY-40";Tend="1190";Tstart="951";shortTE="F";uid="43b9649f-9263-4ee9-b285-1bc4c5de7d2f"
FIZS01001838.1	RepeatMasker	Unknown	12653	12804	681	-	.	ID="RND-1_FAMILY-95";Tend="783";Tstart="596";shortTE="F";uid="0ef3f4a5-bf59-48b3-89d3-2f9ca770b9f3"
FIZS01001839.1	RepeatMasker	Unknown	650	848	882	+	.	ID="RND-1_FAMILY-13";Tend="995";Tstart="894";shortTE="F";uid="19a69c53-ba5c-41ff-acee-1298a328ecd5"
FIZS01001839.1	RepeatMasker	Unknown	223	522	709	+	.	ID="RND-1_FAMILY-83";Tend="940";Tstart="635";shortTE="F";uid="0163bedc-9191-4e59-9c9d-bfddb6d1f1d8"
FIZS01001840.1	RepeatMasker	Unknown	9038	9139	801	+	.	ID="RND-5_FAMILY-763";Tend="1469";Tstart="1368";shortTE="F";uid="3869a288-7c77-4751-bbe0-f2948463f9fc"
FIZS01001840.1	RepeatMasker	Unknown	4638	4948	2565	+	.	ID="RND-1_FAMILY-83";Tend="1227";Tstart="918";shortTE="F";uid="2da44f12-6cef-4604-a635-5abaf3135152"
FIZS01001840.1	RepeatMasker	Unknown	1561	2877	5434	+	.	ID="RND-6_FAMILY-1293";Tend="2007";Tstart="705";shortTE="F";uid="e7d516da-2b87-4064-b9fd-1c3b99357efe"
FIZS01001840.1	RepeatMasker	LINE/I	11773	12003	1537	+	.	ID="RND-5_FAMILY-311";Tend="1521";Tstart="1291";shortTE="F";uid="7bde5fc7-18b0-450d-aa9b-6974c8c597c6"
FIZS01001840.1	RepeatMasker	Unknown	7802	8132	1941	+	.	ID="RND-5_FAMILY-763";Tend="1367";Tstart="1036";shortTE="F";uid="21c439b7-0c20-42a7-9c8f-c729246ee006"
FIZS01001840.1	RepeatMasker	Unknown	20982	21478	927	+	.	ID="RND-1_FAMILY-48";Tend="1735";Tstart="1254";shortTE="F";uid="fa316841-8717-4b4a-a7f5-ee284f2a1319"
FIZS01001840.1	RepeatMasker	Unknown	11036	11482	3128	-	.	ID="RND-1_FAMILY-45";Tend="1288";Tstart="851";shortTE="F";uid="9a4fdd30-f27c-4d8e-b4e5-af64e5988dbe"
FIZS01001840.1	RepeatMasker	Unknown	26509	27273	6171	-	.	ID="RND-1_FAMILY-9";Tend="1962";Tstart="1200";shortTE="F";uid="62717137-5865-455a-afc3-d0c2a11c5dc6"
FIZS01001840.1	RepeatMasker	Unknown	2880	3030	754	-	.	ID="RND-1_FAMILY-263";Tend="1012";Tstart="854";shortTE="F";uid="781246da-d4f8-44db-beac-9c9ff7c9765b"
FIZS01001840.1	RepeatMasker	Unknown	22639	24525	4224	-	.	ID="RND-2_FAMILY-60";Tend="1734";Tstart="860";shortTE="F";uid="e9d7d2e8-1bca-4e91-aed9-52a2ba7c266d"
FIZS01001840.1	RepeatMasker	DNA/Sola-2	20505	20679	654	-	.	ID="RND-1_FAMILY-292";Tend="1721";Tstart="1559";shortTE="F";uid="a932c517-f9b9-42ab-8735-423a022291a6"
FIZS01001840.1	RepeatMasker	Unknown	4945	5149	1048	-	.	ID="RND-6_FAMILY-1293";Tend="1824";Tstart="1607";shortTE="F";uid="3ff1f053-809b-433b-a94e-973cbf1eebef"
FIZS01001840.1	RepeatMasker	Unknown	5148	5839	6064	-	.	ID="RND-1_FAMILY-83";Tend="1541";Tstart="849";shortTE="F";uid="d8dc7ca8-b083-4487-b052-c2c42e8e4464"
FIZS01001840.1	RepeatMasker	Unknown	19493	20438	7021	-	.	ID="RND-1_FAMILY-8";Tend="1569";Tstart="617";shortTE="F";uid="566bb9c9-bf1c-49d7-b040-cb65d8fd1816"
FIZS01001840.1	RepeatMasker	Unknown	8114	9058	2555	-	.	ID="RND-1_FAMILY-8";TEgroup="ctg_1840%7CRND-1_FAMILY-8%7C1";Tend="2175";Tstart="668";shortTE="F";uid="00305a90-f338-4eb9-b86d-3b1e836307f8"
FIZS01001840.1	RepeatMasker	Unknown	14607	14905	1627	-	.	ID="RND-1_FAMILY-129";Tend="1313";Tstart="995";shortTE="F";uid="f6b90b28-e7f8-42b7-830b-39f07f120e3f"
FIZS01001841.1	RepeatMasker	Unknown	70	677	2137	+	.	ID="RND-1_FAMILY-3";Tend="1422";Tstart="827";shortTE="F";uid="dc2e6145-110c-4af9-9fbb-5534a021a8ff"
FIZS01001841.1	RepeatMasker	Unknown	996	1248	2004	+	.	ID="RND-5_FAMILY-915";Tend="1197";Tstart="943";shortTE="F";uid="80f068ba-031f-444f-ac98-15669309f48a"
FIZS01001841.1	RepeatMasker	LTR/Gypsy	725	1003	2196	+	.	ID="RND-1_FAMILY-187";Tend="1159";Tstart="891";shortTE="F";uid="dec4b539-2685-4f87-8690-8b77ba98e07f"
FIZS01001841.1	RepeatMasker	Unknown	286	724	1308	-	.	ID="RND-1_FAMILY-13";Tend="1777";Tstart="1367";shortTE="F";uid="91674d18-ae25-408f-a5ec-043ebc8c70f5"
FIZS01001844.1	RepeatMasker	Unknown	198	516	1000	-	.	ID="RND-5_FAMILY-2031";Tend="1165";Tstart="981";shortTE="F";uid="5266a44f-cb84-4a99-afa3-f8a8c36ceb2a"
FIZS01001845.1	RepeatMasker	Unknown	1	132	1194	-	.	ID="RND-1_FAMILY-406";Tend="785";Tstart="654";shortTE="F";uid="4a97398f-13c9-4b92-baaa-1376ce56c95f"
FIZS01001846.1	RepeatMasker	LINE/I	7768	8001	1473	+	.	ID="RND-1_FAMILY-141";Tend="634";Tstart="404";shortTE="F";uid="2ec19dcc-dd87-49e2-b212-c3ee2f1a7644"
FIZS01001846.1	RepeatMasker	Satellite	1084	1671	1422	+	.	ID="RND-6_FAMILY-201";Tend="1944";Tstart="1304";shortTE="F";uid="4ceafac5-6967-4b2d-9ba6-4e9b58644ae5"
FIZS01001846.1	RepeatMasker	LINE/I	4519	4683	1120	-	.	ID="RND-6_FAMILY-959";Tend="1194";Tstart="1033";shortTE="F";uid="d99a6b62-bb43-4b5b-bd2e-546226aca457"
FIZS01001846.1	RepeatMasker	Satellite	24711	26343	5058	-	.	ID="RND-6_FAMILY-201";Tend="1744";Tstart="1";shortTE="F";uid="a0e062b3-dcc2-478e-b511-ab84375eab0f"
FIZS01001846.1	RepeatMasker	LINE/Dong-R4	916	1344	1689	-	.	ID="RND-6_FAMILY-152";Tend="1586";Tstart="1116";shortTE="F";uid="8b61d225-409a-459b-9842-b10500394dba"
FIZS01001846.1	RepeatMasker	Unknown	22275	22744	719	-	.	ID="RND-2_FAMILY-137";TEgroup="ctg_1846%7CRND-2_FAMILY-137%7C1";Tend="1216";Tstart="830";shortTE="F";uid="4d8c1d3d-6a93-4bfc-ba56-08e0108bd9fe"
FIZS01001849.1	RepeatMasker	Unknown	41381	41533	523	+	.	ID="RND-1_FAMILY-52";Tend="1080";Tstart="915";shortTE="F";uid="41d52bbe-47e6-4c50-819a-c63f35c15f10"
FIZS01001849.1	RepeatMasker	Unknown	12196	12317	685	+	.	ID="RND-1_FAMILY-81";Tend="1044";Tstart="926";shortTE="F";uid="8eea85b5-903f-4b91-8bc7-ee25033b3e8d"
FIZS01001849.1	RepeatMasker	Unknown	55426	55720	1872	+	.	ID="RND-5_FAMILY-12377";Tend="1201";Tstart="889";shortTE="F";uid="8b5d7e7c-7863-41d4-88ee-9e839f38a797"
FIZS01001849.1	RepeatMasker	Unknown	22809	22964	767	+	.	ID="RND-4_FAMILY-203";Tend="1055";Tstart="897";shortTE="F";uid="72cf5d64-d705-4515-ab6c-faccd1ef5e0f"
FIZS01001849.1	RepeatMasker	Unknown	62998	63338	2361	+	.	ID="RND-1_FAMILY-72";Tend="1258";Tstart="917";shortTE="F";uid="520406ba-0323-4ff2-952a-46427e5e02b2"
FIZS01001849.1	RepeatMasker	Unknown	49493	49794	1781	+	.	ID="RND-5_FAMILY-8303";Tend="1230";Tstart="929";shortTE="F";uid="a83e756e-65ee-403b-89b6-447f23662f2d"
FIZS01001849.1	RepeatMasker	Unknown	67455	67651	1611	+	.	ID="RND-2_FAMILY-60";Tend="1038";Tstart="842";shortTE="F";uid="20c028db-e952-4628-ab26-b05e29824b00"
FIZS01001849.1	RepeatMasker	Unknown	49766	49914	767	+	.	ID="RND-1_FAMILY-52";Tend="1096";Tstart="951";shortTE="F";uid="149f63b4-7701-4093-b588-d211f05a8ab8"
FIZS01001849.1	RepeatMasker	Unknown	32039	32240	1303	+	.	ID="RND-1_FAMILY-75";Tend="1099";Tstart="902";shortTE="F";uid="ea066a16-a2cd-4d86-8044-0c985d07c63d"
FIZS01001849.1	RepeatMasker	Unknown	23386	23558	760	+	.	ID="RND-4_FAMILY-203";Tend="1267";Tstart="1047";shortTE="F";uid="ada4d848-4b2b-4544-9f9f-8648a9f9ec94"
FIZS01001849.1	RepeatMasker	Unknown	39669	40184	3002	+	.	ID="RND-5_FAMILY-914";Tend="1048";Tstart="502";shortTE="F";uid="cb1b7742-a489-4410-9c94-63ded6a3e922"
FIZS01001849.1	RepeatMasker	Unknown	59799	59998	673	+	.	ID="RND-4_FAMILY-1034";Tend="1747";Tstart="1590";shortTE="F";uid="3b033253-2b28-4467-bada-4b3e6b5572f5"
FIZS01001849.1	RepeatMasker	Unknown	44661	44893	959	+	.	ID="RND-1_FAMILY-81";Tend="1069";Tstart="810";shortTE="F";uid="c2e1c6f5-0bae-400c-8d06-e9616fd105f3"
FIZS01001849.1	RepeatMasker	Unknown	31741	32040	536	+	.	ID="RND-4_FAMILY-714";Tend="1167";Tstart="853";shortTE="F";uid="67a4b211-0552-4b01-b7e7-aad52b73ef30"
FIZS01001849.1	RepeatMasker	Unknown	60338	60806	3221	-	.	ID="RND-1_FAMILY-405";Tend="1421";Tstart="956";shortTE="F";uid="2789e913-566e-46bb-9b05-f09620700ae5"
FIZS01001849.1	RepeatMasker	Unknown	18664	18950	1300	-	.	ID="RND-2_FAMILY-137";Tend="1269";Tstart="971";shortTE="F";uid="f035e6f5-82d1-484c-9110-9f1ec2d33f8a"
FIZS01001849.1	RepeatMasker	DNA	66131	66264	692	-	.	ID="RND-1_FAMILY-4";Tend="969";Tstart="839";shortTE="F";uid="603e211f-ea2d-45e7-8028-ea707b2a9773"
FIZS01001849.1	RepeatMasker	Unknown	65933	66133	1414	-	.	ID="RND-1_FAMILY-129";Tend="1174";Tstart="974";shortTE="F";uid="1f60d126-64e8-4ece-b553-8b8da2fa02b1"
FIZS01001849.1	RepeatMasker	Unknown	58737	59272	1960	-	.	ID="RND-5_FAMILY-2066";Tend="1347";Tstart="840";shortTE="F";uid="a3cb7d56-c8d2-4668-921f-93ab08f4ff0b"
FIZS01001849.1	RepeatMasker	Unknown	22952	23385	2757	-	.	ID="RND-2_FAMILY-137";Tend="1276";Tstart="832";shortTE="F";uid="a7df5474-c6dd-4d3d-a168-b0a2f3f0006f"
FIZS01001849.1	RepeatMasker	Unknown	16230	16589	1881	-	.	ID="RND-2_FAMILY-137";Tend="1267";Tstart="880";shortTE="F";uid="ae91de54-40c2-4bd9-a057-eace00700eda"
FIZS01001849.1	RepeatMasker	Unknown	67417	67627	663	-	.	ID="RND-5_FAMILY-377";Tend="817";Tstart="600";shortTE="F";uid="83f46209-8f4b-458a-a798-dbe3204568a4"
FIZS01001849.1	RepeatMasker	Unknown	36152	36679	462	-	.	ID="RND-2_FAMILY-137";TEgroup="ctg_1849%7CRND-2_FAMILY-137%7C1";Tend="1269";Tstart="821";shortTE="F";uid="bc662c61-0cb3-4f06-ba28-3de0e9883897"
FIZS01001849.1	RepeatMasker	Unknown	38700	39084	2946	-	.	ID="RND-5_FAMILY-2699";Tend="1168";Tstart="786";shortTE="F";uid="720d1548-e327-4a77-aad4-95a0ed129182"
FIZS01001849.1	RepeatMasker	Unknown	55636	55772	587	-	.	ID="RND-5_FAMILY-3656";Tend="1091";Tstart="826";shortTE="F";uid="7dcbb883-c836-4f42-a84a-d3a33e08923b"
FIZS01000185.1	RepeatMasker	LINE/I	1	734	5592	+	.	ID="RND-1_FAMILY-379";Tend="880";Tstart="145";shortTE="F";uid="4beea9a3-ae03-42da-b218-36bf6e54478f"
FIZS01001850.1	RepeatMasker	Unknown	343	991	1723	+	.	ID="RND-1_FAMILY-299";Tend="1093";Tstart="1";shortTE="F";uid="34ccfa5a-fa7e-40c8-ba6c-6a29a65c77de"
FIZS01001850.1	RepeatMasker	Satellite	19577	20872	5125	+	.	ID="RND-6_FAMILY-201";Tend="1970";Tstart="721";shortTE="F";uid="1bbfe795-5166-47d2-ad44-6b0b3d61d7a9"
FIZS01001850.1	RepeatMasker	Unknown	16325	16586	1776	-	.	ID="RND-4_FAMILY-714";Tend="1108";Tstart="851";shortTE="F";uid="ec813675-dd8b-43ab-afdd-e8a5a588568b"
FIZS01001853.1	RepeatMasker	Unknown	6229	6373	965	+	.	ID="RND-4_FAMILY-952";Tend="1133";Tstart="979";shortTE="F";uid="e9cf460f-3dc6-4db8-ae7b-2f0668f826ca"
FIZS01001853.1	RepeatMasker	Unknown	6022	6213	1051	+	.	ID="RND-1_FAMILY-75";Tend="1105";Tstart="902";shortTE="F";uid="b919db82-ad0b-4be1-a41f-4fd838c5fb27"
FIZS01001853.1	RepeatMasker	Unknown	5726	5978	1181	+	.	ID="RND-4_FAMILY-952";Tend="983";Tstart="774";shortTE="F";uid="1df3a044-4fb8-47dc-b2c0-813943d0d883"
FIZS01001853.1	RepeatMasker	Unknown	68781	70428	8508	-	.	ID="RND-1_FAMILY-17";Tend="1933";Tstart="327";shortTE="F";uid="3f7b9e11-d37a-4570-91dc-99112bdbad3b"
FIZS01001853.1	RepeatMasker	Unknown	76323	77475	7247	-	.	ID="RND-1_FAMILY-83";Tend="2114";Tstart="665";shortTE="F";uid="1d479c78-5ba8-46ed-8ca1-d67e53c19dd8"
FIZS01001853.1	RepeatMasker	DNA	29245	29745	613	-	.	ID="rnd-1_family-4";Tend="1488";Tstart="1062";shortTE="F";uid="1db1b00a-c162-4b87-a1ff-eadd16e8f059"
FIZS01001855.1	RepeatMasker	DNA/CMC-Transib	1	315	2363	+	.	ID="rnd-1_family-93";Tend="576";Tstart="1";shortTE="F";uid="26d947ed-cb0b-47f7-80e0-6a9d0ad15f11"
FIZS01001857.1	RepeatMasker	Unknown	390	1818	3219	+	.	ID="RND-5_FAMILY-838";Tend="1415";Tstart="56";shortTE="F";uid="e9944e99-0b5e-453f-b296-c1d0edfbf9af"
FIZS01001858.1	RepeatMasker	Unknown	687	1535	3851	+	.	ID="RND-1_FAMILY-29";Tend="1605";Tstart="760";shortTE="F";uid="34095130-c6e0-4325-a7f4-a48153bbe302"
FIZS01001859.1	RepeatMasker	Unknown	22818	22978	482	+	.	ID="RND-1_FAMILY-48";Tend="918";Tstart="774";shortTE="F";uid="d85eddec-adce-44b5-9851-72b0432e58b5"
FIZS01001862.1	RepeatMasker	Unknown	841	2968	13491	-	.	ID="RND-1_FAMILY-102";Tend="2232";Tstart="230";shortTE="F";uid="82392da3-3bf3-47af-8db3-8672facbe734"
FIZS01001862.1	RepeatMasker	Unknown	354	670	676	-	.	ID="RND-1_FAMILY-102";Tend="2116";Tstart="1815";shortTE="F";uid="d5906615-58db-4d02-969d-29477bcf48f8"
FIZS01001863.1	RepeatMasker	Unknown	8995	9749	4859	+	.	ID="RND-1_FAMILY-13";TEgroup="ctg_1863%7CRND-1_FAMILY-13%7C1";Tend="1494";Tstart="727";shortTE="F";uid="658f29cb-47f2-4fad-8d8a-650a60832aed"
FIZS01001863.1	RepeatMasker	Satellite	5590	7028	5985	+	.	ID="RND-6_FAMILY-201";Tend="2128";Tstart="721";shortTE="F";uid="736d3d53-5fac-4427-8c47-521ebda6e291"
FIZS01001863.1	RepeatMasker	Unknown	19216	19400	1303	-	.	ID="RND-1_FAMILY-406";Tend="802";Tstart="628";shortTE="F";uid="19b3b828-00ce-44a1-8ca2-61d8eeeebab5"
FIZS01001863.1	RepeatMasker	Unknown	18908	19050	1189	-	.	ID="RND-1_FAMILY-350";Tend="143";Tstart="1";shortTE="F";uid="a538b23c-0b9d-4836-a1f6-80b02b08097c"
FIZS01001864.1	RepeatMasker	Unknown	1	235	1860	-	.	ID="RND-1_FAMILY-262";Tend="901";Tstart="653";shortTE="F";uid="38de425e-d541-4cc7-b9ae-ba05794ac516"
FIZS01001865.1	RepeatMasker	Unknown	5506	6359	2486	+	.	ID="RND-1_FAMILY-13";Tend="1642";Tstart="720";shortTE="F";uid="c33decb8-0145-4926-82ac-039e18333a69"
FIZS01001866.1	RepeatMasker	DNA/Academ-1	940	1089	524	+	.	ID="RND-1_FAMILY-91";Tend="1429";Tstart="1282";shortTE="F";uid="8e4840f5-fa37-4d74-b8c8-7f9582380c81"
FIZS01001866.1	RepeatMasker	DNA/Academ-1	493	666	557	+	.	ID="RND-5_FAMILY-493";Tend="717";Tstart="542";shortTE="F";uid="84985167-5e23-44a2-8671-e1472207f716"
FIZS01001866.1	RepeatMasker	Unknown	1279	1410	608	+	.	ID="RND-5_FAMILY-1412";Tend="1112";Tstart="981";shortTE="F";uid="5b17dee1-1938-4911-aec0-3f3302511efc"
FIZS01001866.1	RepeatMasker	Unknown	1	163	1136	-	.	ID="RND-1_FAMILY-72";Tend="1157";Tstart="993";shortTE="F";uid="471f2aa5-6ac2-4c6c-9a44-59e3582443e5"
FIZS01001866.1	RepeatMasker	DNA/Academ-1	667	783	537	-	.	ID="rnd-1_family-60";Tend="1573";Tstart="1336";shortTE="F";uid="ad100668-2f85-42d9-b1a6-4e8faa6bf6fc"
FIZS01001868.1	RepeatMasker	Unknown	12253	12475	924	+	.	ID="RND-5_FAMILY-789";Tend="1618";Tstart="1408";shortTE="F";uid="02838e89-0825-4454-b5d7-8b457506ede0"
FIZS01001868.1	RepeatMasker	Unknown	20667	20851	1630	+	.	ID="RND-5_FAMILY-806";Tend="1087";Tstart="903";shortTE="F";uid="bcc2720d-b01f-4ce1-ac9c-154663623294"
FIZS01001868.1	RepeatMasker	Unknown	18919	19596	4274	+	.	ID="RND-1_FAMILY-43";Tend="1608";Tstart="911";shortTE="F";uid="b14c6b52-6d37-4347-8c7a-6686636c6edb"
FIZS01001868.1	RepeatMasker	Unknown	12531	13963	9136	+	.	ID="RND-1_FAMILY-22";Tend="2265";Tstart="837";shortTE="F";uid="2ca90c22-db47-49f7-a7d4-7f6c9fa5bb33"
FIZS01001868.1	RepeatMasker	RC/Helitron	7907	8357	2647	+	.	ID="RND-1_FAMILY-1";Tend="1596";Tstart="1135";shortTE="F";uid="b8f0c774-0c10-406b-b62a-ea7cd90d6840"
FIZS01001868.1	RepeatMasker	Unknown	10949	11252	1773	+	.	ID="RND-1_FAMILY-20";Tend="1282";Tstart="987";shortTE="F";uid="9459e687-757b-483d-aa84-fcded855dd13"
FIZS01001868.1	RepeatMasker	Unknown	5100	5665	2757	-	.	ID="RND-1_FAMILY-29";Tend="1364";Tstart="774";shortTE="F";uid="e3595758-9cbb-4779-9ec4-4d3c39448129"
FIZS01001868.1	RepeatMasker	Unknown	10600	10952	528	-	.	ID="RND-5_FAMILY-2731";TEgroup="ctg_1868%7CRND-5_FAMILY-2731%7C1";Tend="1457";Tstart="885";shortTE="T";uid="d945763e-7407-4d93-9cc7-1a7ffc157eb5"
FIZS01001868.1	RepeatMasker	Unknown	15408	15597	575	-	.	ID="RND-1_FAMILY-389";Tend="1454";Tstart="1263";shortTE="F";uid="b3e62a06-4d10-48a2-a6a5-420c65202094"
FIZS01001868.1	RepeatMasker	DNA	7804	8137	1407	-	.	ID="RND-1_FAMILY-4";Tend="1756";Tstart="1388";shortTE="F";uid="52694e50-9141-4fb0-b523-13f667cf5c63"
FIZS01001869.1	RepeatMasker	Unknown	16800	16949	626	+	.	ID="RND-5_FAMILY-5105";Tend="1181";Tstart="1031";shortTE="F";uid="17187c7a-8313-4705-9209-61fb41b9499f"
FIZS01001869.1	RepeatMasker	LINE/I	487	961	3647	+	.	ID="RND-1_FAMILY-387";Tend="829";Tstart="337";shortTE="F";uid="418758aa-42bc-49b6-b5e1-20c3ed799dc7"
FIZS01001869.1	RepeatMasker	Unknown	1034	1757	1393	+	.	ID="RND-5_FAMILY-1433";TEgroup="ctg_1869%7CRND-5_FAMILY-1433%7C1";Tend="1331";Tstart="731";shortTE="F";uid="24ece80d-b1b9-4ae5-92c4-d7a9c2c4bd4c"
FIZS01001869.1	RepeatMasker	Unknown	5137	5500	3069	+	.	ID="RND-5_FAMILY-1361";Tend="1256";Tstart="896";shortTE="F";uid="8768d1d7-c332-4e1b-b1cb-f9a57808e0ce"
FIZS01001869.1	RepeatMasker	Unknown	12216	13781	5737	-	.	ID="RND-1_FAMILY-47";Tend="2271";Tstart="427";shortTE="F";uid="a9911bad-bbea-410b-b22f-baac7a10ecbf"
FIZS01001869.1	RepeatMasker	Unknown	1	127	869	-	.	ID="RND-1_FAMILY-45";Tend="1022";Tstart="905";shortTE="F";uid="9f030e07-0d17-4731-8b5a-10e7868cfbdf"
FIZS01001869.1	RepeatMasker	Unknown	4758	5136	2509	-	.	ID="RND-5_FAMILY-1779";Tend="2125";Tstart="1600";shortTE="F";uid="f405d419-1b43-4fc1-b0ae-c8c5913890a2"
FIZS01001869.1	RepeatMasker	Unknown	7791	8830	1872	-	.	ID="RND-2_FAMILY-137";Tend="1259";Tstart="846";shortTE="F";uid="22ca98b1-1605-4423-aa8c-98c04a0f64db"
FIZS01001869.1	RepeatMasker	Unknown	5501	6004	2509	-	.	ID="RND-5_FAMILY-1779";Tend="1599";Tstart="898";shortTE="F";uid="a11b5a6e-a498-46e3-9909-9bbec54f417f"
FIZS01001871.1	RepeatMasker	Unknown	749	1216	2478	+	.	ID="RND-5_FAMILY-3432";Tend="1319";Tstart="825";shortTE="F";uid="2d61793b-323b-4a99-9351-4d86c0e6be07"
FIZS01001871.1	RepeatMasker	Unknown	503	808	1338	-	.	ID="RND-1_FAMILY-9";Tend="1962";Tstart="1625";shortTE="F";uid="34962016-5404-44aa-8ded-852723b80fe3"
FIZS01001871.1	RepeatMasker	Unknown	1030	1298	1944	-	.	ID="RND-1_FAMILY-8";Tend="1640";Tstart="1372";shortTE="F";uid="d83389c3-7a66-4e4c-9213-fa4bde197ee5"
FIZS01001872.1	RepeatMasker	Unknown	124	314	1298	+	.	ID="RND-1_FAMILY-72";Tend="1451";Tstart="1259";shortTE="F";uid="9de02207-9c00-4685-b1ed-cd3fe5eedd89"
FIZS01001872.1	RepeatMasker	Unknown	2079	2846	5520	+	.	ID="RND-5_FAMILY-185";Tend="1816";Tstart="1009";shortTE="F";uid="daecfcc0-ef62-4893-a06a-f4969194ffcc"
FIZS01001872.1	RepeatMasker	Unknown	9300	9756	1777	-	.	ID="RND-1_FAMILY-83";TEgroup="ctg_1872%7CRND-1_FAMILY-83%7C1";Tend="1251";Tstart="671";shortTE="F";uid="60d6c62c-725d-45f0-87b0-6c17873f31b4"
FIZS01001872.1	RepeatMasker	Unknown	9758	10318	3350	-	.	ID="RND-3_FAMILY-22";Tend="1259";Tstart="654";shortTE="F";uid="ef362282-6b4d-46b7-9208-2de297a609c2"
FIZS01001872.1	RepeatMasker	Unknown	9133	9261	717	-	.	ID="RND-3_FAMILY-22";Tend="1644";Tstart="1518";shortTE="F";uid="9c931119-f0b1-40c8-8aaa-9329a1c0c51e"
FIZS01001873.1	RepeatMasker	Unknown	11823	12294	609	+	.	ID="RND-1_FAMILY-29";TEgroup="ctg_1873%7CRND-1_FAMILY-29%7C1";Tend="1217";Tstart="801";shortTE="F";uid="1732cb11-f7c4-40ca-a687-3d0696954a2e"
FIZS01001873.1	RepeatMasker	DNA/TcMar-Tc1	134	391	501	+	.	ID="MARINER-75_LMI";Tend="1123";Tstart="862";shortTE="F";uid="7c939530-9009-42a5-a9cb-0127eb30584b"
FIZS01001873.1	RepeatMasker	Unknown	7692	8068	2353	+	.	ID="RND-2_FAMILY-22";Tend="1253";Tstart="882";shortTE="F";uid="2239e74a-be1a-40e6-b903-b99703c0af75"
FIZS01001873.1	RepeatMasker	DNA/TcMar-Tc4	11644	11819	746	-	.	ID="RND-4_FAMILY-459";Tend="1016";Tstart="828";shortTE="F";uid="89f80266-13c5-4466-93c2-40b9b3924396"
FIZS01001874.1	RepeatMasker	Unknown	4432	4730	770	+	.	ID="RND-4_FAMILY-1155";Tend="1025";Tstart="725";shortTE="F";uid="68a43ca0-80ad-445f-a36b-bba2cd7ab12b"
FIZS01001874.1	RepeatMasker	Unknown	14973	15248	1652	+	.	ID="RND-1_FAMILY-98";Tend="1103";Tstart="815";shortTE="F";uid="25d48dde-c09c-4397-963c-3090822dcdc1"
FIZS01001874.1	RepeatMasker	Unknown	20672	21016	1332	+	.	ID="RND-4_FAMILY-401";TEgroup="ctg_1874%7CRND-4_FAMILY-401%7C1";Tend="980";Tstart="645";shortTE="F";uid="38ec0576-007d-4bdc-9636-d10b3cca1a38"
FIZS01001874.1	RepeatMasker	Unknown	16537	16797	1845	+	.	ID="RND-1_FAMILY-53";Tend="1648";Tstart="1371";shortTE="F";uid="35372037-13ae-4a94-861a-fbf6534e2263"
FIZS01001874.1	RepeatMasker	Unknown	811	1012	1381	+	.	ID="RND-5_FAMILY-789";Tend="1369";Tstart="1163";shortTE="F";uid="06f9a43b-e858-4855-9a86-d79072a2450a"
FIZS01001874.1	RepeatMasker	Unknown	13259	14537	10523	+	.	ID="RND-1_FAMILY-19";Tend="2153";Tstart="851";shortTE="F";uid="064c8d97-a3fd-45fc-a07a-eedead3054da"
FIZS01001874.1	RepeatMasker	Unknown	21206	21924	4143	+	.	ID="RND-5_FAMILY-639";Tend="1426";Tstart="684";shortTE="F";uid="81c859f1-8cac-43db-a5e2-b10d1b7b4ac8"
FIZS01001874.1	RepeatMasker	Unknown	15839	16082	1749	+	.	ID="RND-5_FAMILY-5105";Tend="1241";Tstart="999";shortTE="F";uid="fe981e12-0769-4ca8-b5c0-ebcf98be7a5f"
FIZS01001874.1	RepeatMasker	Unknown	20275	20671	1122	+	.	ID="RND-1_FAMILY-48";TEgroup="ctg_1874%7CRND-1_FAMILY-48%7C1";Tend="879";Tstart="684";shortTE="F";uid="ef59bfe3-85fe-4e56-8d6a-8cff42fb4ea1"
FIZS01001874.1	RepeatMasker	DNA/Academ-1	3267	4252	8283	+	.	ID="RND-1_FAMILY-26";Tend="1682";Tstart="695";shortTE="F";uid="e7b830a6-f775-408b-be79-2ff404e2e319"
FIZS01001874.1	RepeatMasker	Unknown	8431	8691	600	+	.	ID="RND-4_FAMILY-2";Tend="1612";Tstart="1394";shortTE="F";uid="7bcc9898-4dd4-4657-8970-b36c65166ade"
FIZS01001874.1	RepeatMasker	Unknown	12629	13036	2799	+	.	ID="RND-1_FAMILY-121";Tend="1320";Tstart="896";shortTE="F";uid="65b28a1b-0d14-4164-ae5a-4080facad4f5"
FIZS01001874.1	RepeatMasker	Unknown	21039	21185	518	+	.	ID="RND-1_FAMILY-22";Tend="1406";Tstart="1282";shortTE="F";uid="6d9a27da-b447-4104-95d3-953952fdf020"
FIZS01001874.1	RepeatMasker	Unknown	1008	1133	524	+	.	ID="RND-1_FAMILY-70";Tend="1927";Tstart="1688";shortTE="F";uid="78eb3744-470a-4b31-b6b0-a80b8f511cdf"
FIZS01001874.1	RepeatMasker	Unknown	7390	8135	5087	-	.	ID="RND-5_FAMILY-1727";Tend="1327";Tstart="528";shortTE="F";uid="79c418fe-fb47-43d0-ad12-478a9aebd704"
FIZS01001874.1	RepeatMasker	Unknown	19762	19967	1168	-	.	ID="RND-4_FAMILY-203";Tend="1104";Tstart="902";shortTE="F";uid="a23b3c31-4dfc-4253-8958-f56c8f2cb53a"
FIZS01001874.1	RepeatMasker	DNA/Academ-1	16226	16449	658	-	.	ID="RND-1_FAMILY-332";Tend="1339";Tstart="1124";shortTE="F";uid="b446cc88-3997-4755-9b7a-5f1598378dd6"
FIZS01001874.1	RepeatMasker	Unknown	1	812	3903	-	.	ID="RND-1_FAMILY-121";Tend="1486";Tstart="780";shortTE="F";uid="9b17d418-b161-4330-8cc6-d8db7ca0d32b"
FIZS01001874.1	RepeatMasker	Unknown	1244	1397	942	-	.	ID="RND-4_FAMILY-20";Tend="1330";Tstart="1179";shortTE="F";uid="b090e71a-64f5-447e-b3b9-9364b7d04b7f"
FIZS01001874.1	RepeatMasker	DNA	13038	13168	645	-	.	ID="RND-5_FAMILY-1881";Tend="1259";Tstart="1129";shortTE="F";uid="1188a0de-6a33-406f-afea-d2e90ecf44f8"
FIZS01001874.1	RepeatMasker	Unknown	4820	5245	2832	-	.	ID="RND-1_FAMILY-129";Tend="1313";Tstart="862";shortTE="F";uid="eba90f3f-5561-4797-9768-cf296a206cf7"
FIZS01001874.1	RepeatMasker	Unknown	19960	20297	2227	-	.	ID="RND-4_FAMILY-401";Tend="1306";Tstart="965";shortTE="F";uid="ea2fe77d-7b5c-4ad9-a839-207310adb45b"
FIZS01001874.1	RepeatMasker	Unknown	18077	18503	1990	-	.	ID="RND-4_FAMILY-20";Tend="1366";Tstart="944";shortTE="F";uid="d1f20e55-cd2d-45d1-affd-ad6877b226e9"
FIZS01001875.1	RepeatMasker	Unknown	14211	15848	6796	+	.	ID="RND-1_FAMILY-263";Tend="1524";Tstart="3";shortTE="F";uid="e7db2979-3c9c-4a4c-a28f-dbed693d74fd"
FIZS01001875.1	RepeatMasker	DNA	882	1553	4168	-	.	ID="RND-1_FAMILY-4";Tend="1582";Tstart="838";shortTE="F";uid="aaa7bd00-7584-4e71-af05-13e78c3c9ba5"
FIZS01001875.1	RepeatMasker	DNA/hAT-Tip100	419	729	3065	-	.	ID="RND-5_FAMILY-936";Tend="1305";Tstart="587";shortTE="F";uid="2fe248ee-8d89-4e3d-a942-a32a3f252c25"
FIZS01001875.1	RepeatMasker	DNA	1	418	3541	-	.	ID="RND-1_FAMILY-207";Tend="602";Tstart="185";shortTE="F";uid="334214f9-cf68-4899-86de-e191e20e88da"
FIZS01001875.1	RepeatMasker	Unknown	3668	3770	514	-	.	ID="RND-1_FAMILY-94";Tend="1466";Tstart="1357";shortTE="F";uid="4673f862-bb78-4bb2-9afc-532a29e6ee0a"
FIZS01001875.1	RepeatMasker	Unknown	7692	8061	2683	-	.	ID="RND-1_FAMILY-20";Tend="1281";Tstart="911";shortTE="F";uid="ebe6992d-6bce-4261-820e-2891349579ee"
FIZS01001875.1	RepeatMasker	Unknown	6157	6509	2469	-	.	ID="RND-4_FAMILY-203";Tend="1281";Tstart="929";shortTE="F";uid="215863e1-e038-4121-9309-2f91f64d05e0"
FIZS01001876.1	RepeatMasker	Unknown	1	150	1085	+	.	ID="RND-1_FAMILY-254";Tend="1532";Tstart="1319";shortTE="F";uid="9cced7d2-b183-41b8-a7d9-f5f380f7ce7b"
FIZS01001876.1	RepeatMasker	Unknown	766	1105	672	-	.	ID="RND-1_FAMILY-254";TEgroup="ctg_1876%7CRND-1_FAMILY-254%7C1";Tend="1560";Tstart="1319";shortTE="T";uid="0a88b4a9-6db6-4540-b68c-225f660b2888"
FIZS01001877.1	RepeatMasker	Unknown	5954	6337	2017	+	.	ID="RND-2_FAMILY-137";Tend="1263";Tstart="825";shortTE="F";uid="bc00ac11-307a-4869-aba9-75ddce3e25e8"
FIZS01001877.1	RepeatMasker	Unknown	111	284	461	+	.	ID="RND-1_FAMILY-83";Tend="1021";Tstart="853";shortTE="F";uid="d6c1793e-785e-48d4-882e-f3054bbfd398"
FIZS01001877.1	RepeatMasker	Unknown	8703	9490	5999	+	.	ID="RND-1_FAMILY-9";Tend="1275";Tstart="470";shortTE="F";uid="50768479-ab5c-4751-a911-17805e6b9642"
FIZS01001877.1	RepeatMasker	Unknown	13546	15133	1108	+	.	ID="RND-2_FAMILY-40";Tend="1341";Tstart="964";shortTE="F";uid="d6cdbcf0-90cd-47e8-b83e-29239f844fa4"
FIZS01001877.1	RepeatMasker	Unknown	5717	5863	688	+	.	ID="RND-2_FAMILY-40";Tend="1294";Tstart="1151";shortTE="F";uid="d240ea6f-e89b-4ae6-bffb-2059d14c230e"
FIZS01001877.1	RepeatMasker	DNA/Academ-1	15981	16200	1717	+	.	ID="RND-5_FAMILY-879";Tend="860";Tstart="639";shortTE="F";uid="62dcdda4-d9b3-495b-a7f5-e01788718de8"
FIZS01001879.1	RepeatMasker	LTR/Gypsy	2916	3089	468	+	.	ID="GYPSY-239_AA-I";Tend="1519";Tstart="1347";shortTE="F";uid="68e27cbf-5a51-4a24-9943-982bd88d8c3a"
FIZS01001879.1	RepeatMasker	LTR/Gypsy	3456	3897	490	+	.	ID="GYPSY-239_AA-I";Tend="2103";Tstart="1429";shortTE="F";uid="4e94b8f4-2ff7-414d-96c4-55cc96cc5c31"
FIZS01001879.1	RepeatMasker	Unknown	6116	6429	2852	-	.	ID="RND-1_FAMILY-398";Tend="442";Tstart="129";shortTE="F";uid="19f54e19-9989-4f4e-b32b-63163f4ad881"
FIZS01001879.1	RepeatMasker	Unknown	5932	6071	1243	-	.	ID="RND-1_FAMILY-272";Tend="233";Tstart="94";shortTE="F";uid="87ffb4fd-10c9-4e33-9a0c-6926be5c026e"
FIZS01001880.1	RepeatMasker	Unknown	6	254	1927	+	.	ID="RND-1_FAMILY-38";Tend="1086";Tstart="838";shortTE="F";uid="d31ca673-8345-419e-b2d8-6249744edf2f"
FIZS01001882.1	RepeatMasker	Satellite	182	524	1243	+	.	ID="RND-6_FAMILY-201";Tend="345";Tstart="1";shortTE="F";uid="245d2395-4663-44f3-9558-1517f117531b"
FIZS01001884.1	RepeatMasker	LINE/Dong-R4	240	446	805	-	.	ID="RND-6_FAMILY-152";Tend="460";Tstart="256";shortTE="F";uid="c885d666-062f-4ff9-a837-7818ed1efed4"
FIZS01001885.1	RepeatMasker	Unknown	26	203	1188	-	.	ID="RND-5_FAMILY-695";Tend="419";Tstart="235";shortTE="F";uid="66f93a84-6008-4338-a1bd-b65b90ae9f57"
FIZS01001886.1	RepeatMasker	DNA	8043	8862	820	+	.	ID="rnd-1_family-4";TEgroup="ctg_1886%7Crnd-1_family-4%7C1";Tend="1657";Tstart="1084";shortTE="F";uid="5f901567-3d18-43b4-8caf-38d604209275"
FIZS01001886.1	RepeatMasker	Unknown	7415	7902	1307	+	.	ID="RND-6_FAMILY-247";Tend="1366";Tstart="853";shortTE="F";uid="82861f07-cde4-43af-ab0e-f8ab1d32027e"
FIZS01001886.1	RepeatMasker	Unknown	28836	29135	1520	+	.	ID="RND-5_FAMILY-5105";Tend="1240";Tstart="851";shortTE="F";uid="561d0f9b-c35f-44fb-b21f-1e1d27adc884"
FIZS01001886.1	RepeatMasker	Satellite	13996	15099	2355	+	.	ID="RND-6_FAMILY-201";Tend="1026";Tstart="1";shortTE="F";uid="cfaf4284-9e93-4493-a9ee-7220013d3441"
FIZS01001886.1	RepeatMasker	DNA/Academ-1	29130	29606	3489	-	.	ID="RND-1_FAMILY-253";Tend="1603";Tstart="1120";shortTE="F";uid="70cb8e66-5fd5-4cb3-8789-c8f9ba5ed34a"
FIZS01001886.1	RepeatMasker	Satellite	13671	13785	457	-	.	ID="RND-6_FAMILY-201";Tend="1860";Tstart="1744";shortTE="F";uid="232edc37-aaba-48d5-af9a-9ba66d90aadf"
FIZS01001886.1	RepeatMasker	LTR/Copia	8859	9013	648	-	.	ID="RND-3_FAMILY-64";Tend="1110";Tstart="950";shortTE="F";uid="625218c8-18c3-41d7-b0a7-969d23d25ad5"
FIZS01001886.1	RepeatMasker	LINE/Dong-R4	13705	14713	2214	-	.	ID="RND-6_FAMILY-152";Tend="912";Tstart="40";shortTE="F";uid="93d66453-7af2-462b-9019-4b1c2e546bfa"
FIZS01001886.1	RepeatMasker	Unknown	33423	33721	1446	-	.	ID="RND-1_FAMILY-259";Tend="995";Tstart="718";shortTE="F";uid="1b845e6b-b1a4-4072-a9ab-314012c05eea"
FIZS01001886.1	RepeatMasker	Unknown	41880	42775	7777	-	.	ID="RND-1_FAMILY-90";Tend="888";Tstart="1";shortTE="F";uid="72d9956f-b85d-41ad-909a-f2ccf6cfb94b"
FIZS01001889.1	RepeatMasker	Unknown	7506	7904	1493	+	.	ID="RND-1_FAMILY-165";Tend="1295";Tstart="913";shortTE="F";uid="06d85065-be2a-450c-9d83-f53b0b055c27"
FIZS01001889.1	RepeatMasker	Unknown	14108	14788	1318	+	.	ID="RND-4_FAMILY-1034";TEgroup="ctg_1889%7CRND-4_FAMILY-1034%7C1";Tend="1733";Tstart="748";shortTE="F";uid="f6dc1dd1-be17-49a3-af10-3f84133f5560"
FIZS01001889.1	RepeatMasker	Unknown	31905	32447	4592	+	.	ID="RND-1_FAMILY-25";Tend="1296";Tstart="755";shortTE="F";uid="8a5a4fc8-cbdd-4cad-b993-23e56f43c94a"
FIZS01001889.1	RepeatMasker	Unknown	13491	13717	415	+	.	ID="RND-1_FAMILY-83";Tend="2064";Tstart="1844";shortTE="F";uid="c9d8d67f-e1a2-4930-84a9-4a551c5665f1"
FIZS01001889.1	RepeatMasker	Unknown	1728	1925	412	-	.	ID="RND-1_FAMILY-107";Tend="1238";Tstart="1042";shortTE="F";uid="d21f5249-7717-4a70-86f5-ff585ea629b3"
FIZS01001889.1	RepeatMasker	Unknown	1916	2301	2217	-	.	ID="RND-1_FAMILY-20";Tend="1289";Tstart="876";shortTE="F";uid="df1b4359-521b-4a5d-a7d5-17ee2e042445"
FIZS01001889.1	RepeatMasker	Unknown	7318	7450	725	-	.	ID="RND-5_FAMILY-5105";Tend="974";Tstart="842";shortTE="F";uid="9b662aa7-35c3-4e2e-8c36-fb1c4dbe2edf"
FIZS01001889.1	RepeatMasker	Unknown	19705	19981	731	-	.	ID="RND-1_FAMILY-48";Tend="947";Tstart="695";shortTE="F";uid="201f0f17-67cf-4c8e-bbb1-0e646a2f0883"
FIZS01001889.1	RepeatMasker	Unknown	11179	11307	726	-	.	ID="RND-1_FAMILY-39";Tend="812";Tstart="684";shortTE="F";uid="d71e67f4-7ac9-423d-b95c-cef4b202b8a3"
FIZS01001889.1	RepeatMasker	DNA/Academ-1	10772	10916	523	-	.	ID="RND-1_FAMILY-91";Tend="1424";Tstart="1282";shortTE="F";uid="15d869c3-b9ee-470b-bb78-3d9637d802eb"
FIZS01001889.1	RepeatMasker	Unknown	17625	18260	2419	-	.	ID="RND-1_FAMILY-5";Tend="1841";Tstart="783";shortTE="F";uid="7c07b085-65b8-45cb-9fa8-6866abb4eb07"
FIZS01001890.1	RepeatMasker	Unknown	2228	3425	5616	+	.	ID="RND-5_FAMILY-9412";Tend="1464";Tstart="286";shortTE="F";uid="16437fd5-abf6-4300-b496-f3192201cb55"
FIZS01001891.1	RepeatMasker	DNA/TcMar-Mariner	296	1587	7363	+	.	ID="MARINER-49_HSAL";Tend="1292";Tstart="1";shortTE="F";uid="fee55c4e-38b1-4987-a6de-e7f25d846bee"
FIZS01001891.1	RepeatMasker	Unknown	18727	19270	4198	+	.	ID="RND-1_FAMILY-214";Tend="1392";Tstart="874";shortTE="F";uid="a4b637c6-f792-463a-9ba9-b35b9ef821c2"
FIZS01001891.1	RepeatMasker	Unknown	22408	22924	1727	+	.	ID="RND-1_FAMILY-161";Tend="1308";Tstart="840";shortTE="F";uid="12620999-537c-4326-ae1c-f5980be0b17b"
FIZS01001891.1	RepeatMasker	Unknown	4306	4525	527	+	.	ID="RND-5_FAMILY-914";Tend="713";Tstart="495";shortTE="F";uid="66237df1-86bf-4199-93a3-a4996845f770"
FIZS01001891.1	RepeatMasker	Unknown	3952	4252	1455	+	.	ID="RND-1_FAMILY-86";Tend="1071";Tstart="809";shortTE="F";uid="fb409821-f516-4ee3-9b6c-871dc1919186"
FIZS01001891.1	RepeatMasker	Unknown	6879	7053	630	+	.	ID="RND-1_FAMILY-75";Tend="1105";Tstart="902";shortTE="F";uid="a5588802-b60d-443f-8c35-0eba311b81b7"
FIZS01001891.1	RepeatMasker	Unknown	3831	3950	868	+	.	ID="RND-1_FAMILY-100";Tend="1098";Tstart="982";shortTE="F";uid="4f9bfcde-9b06-414c-ac59-4bef12e557b2"
FIZS01001891.1	RepeatMasker	Unknown	6656	6778	624	-	.	ID="RND-4_FAMILY-2";Tend="1079";Tstart="928";shortTE="F";uid="1134be18-2ce9-4714-b9f7-cf4b0a1594af"
FIZS01001893.1	RepeatMasker	Unknown	2867	3014	1300	-	.	ID="RND-1_FAMILY-19";Tend="2148";Tstart="2002";shortTE="F";uid="40f3d63e-27a1-4d50-aaba-88c8048355c2"
FIZS01001893.1	RepeatMasker	DNA/CMC-Transib	504	719	1093	-	.	ID="RND-1_FAMILY-93";TEgroup="ctg_1893%7CRND-1_FAMILY-93%7C1";Tend="344";Tstart="14";shortTE="F";uid="23515180-0dd4-4ff1-af26-b17efacb3cc4"
FIZS01001894.1	RepeatMasker	Unknown	15748	16208	2199	+	.	ID="RND-1_FAMILY-29";Tend="1280";Tstart="782";shortTE="F";uid="ad639ef8-9acf-477a-b611-7928dca2a3da"
FIZS01001894.1	RepeatMasker	Unknown	16260	16858	726	+	.	ID="RND-5_FAMILY-806";Tend="1605";Tstart="1099";shortTE="F";uid="8d2dab7e-287c-471c-abf8-d9dc6bebc76a"
FIZS01001894.1	RepeatMasker	Unknown	26334	27315	1365	+	.	ID="RND-2_FAMILY-40";Tend="1405";Tstart="915";shortTE="F";uid="073c7dfd-db93-4833-ba28-a9971d14592b"
FIZS01001894.1	RepeatMasker	Unknown	30449	30594	601	-	.	ID="RND-4_FAMILY-495";Tend="610";Tstart="465";shortTE="F";uid="4863a7ee-6100-42ee-993f-5f7cb0745f4b"
FIZS01001894.1	RepeatMasker	Unknown	30247	30367	463	-	.	ID="RND-1_FAMILY-389";Tend="458";Tstart="318";shortTE="F";uid="4835722e-9ee9-463d-a7d2-429cdac0c50f"
FIZS01001895.1	RepeatMasker	Unknown	12381	12974	4787	+	.	ID="RND-1_FAMILY-130";Tend="1409";Tstart="820";shortTE="F";uid="91074bbb-73d1-404b-85dc-5964ce5a6300"
FIZS01001895.1	RepeatMasker	Unknown	12151	12384	1497	+	.	ID="RND-1_FAMILY-366";Tend="1143";Tstart="916";shortTE="F";uid="f093d164-46be-480a-8076-09ff7e9a756d"
FIZS01001895.1	RepeatMasker	Unknown	419	919	3802	+	.	ID="RND-1_FAMILY-96";Tend="1012";Tstart="512";shortTE="F";uid="504e7d6a-3334-4aa5-bd9b-5f32270c16e5"
FIZS01001895.1	RepeatMasker	Unknown	1056	1189	791	+	.	ID="RND-1_FAMILY-39";Tend="1559";Tstart="1425";shortTE="F";uid="751d4805-43d7-4697-8631-0e06f573d443"
FIZS01001895.1	RepeatMasker	Unknown	182	352	1157	+	.	ID="RND-1_FAMILY-172";Tend="955";Tstart="772";shortTE="F";uid="bef8f411-3d65-4115-bae7-018f00ec5c4b"
FIZS01001895.1	RepeatMasker	Satellite	7150	8709	3297	-	.	ID="RND-6_FAMILY-201";Tend="2224";Tstart="721";shortTE="F";uid="1e1225d0-fcfd-4831-8ad4-c6312a04d12e"
FIZS01001895.1	RepeatMasker	Unknown	187	556	840	-	.	ID="RND-1_FAMILY-289";Tend="563";Tstart="1";shortTE="F";uid="c190104c-092b-4bf5-91f5-b5523a5a48a8"
FIZS01001895.1	RepeatMasker	Unknown	11800	11975	584	-	.	ID="RND-4_FAMILY-401";Tend="1127";Tstart="954";shortTE="F";uid="88a4fe3d-a4cd-4d1f-965e-c3dcbad74b8c"
FIZS01001895.1	RepeatMasker	Unknown	13749	14007	2080	-	.	ID="RND-1_FAMILY-381";Tend="1121";Tstart="863";shortTE="F";uid="6ed1ca66-d39b-4537-ae4d-5060e1ff279c"
FIZS01001895.1	RepeatMasker	Unknown	17430	17636	771	-	.	ID="RND-2_FAMILY-40";Tend="1294";Tstart="986";shortTE="F";uid="208d8193-9fe4-455d-980b-f95fbbd53584"
FIZS01001897.1	RepeatMasker	Unknown	52	612	645	+	.	ID="RND-1_FAMILY-365";Tend="1444";Tstart="801";shortTE="F";uid="56b787d2-f776-4daa-8c0c-058c4ee14096"
FIZS01000019.1	RepeatMasker	Unknown	13246	13663	410	-	.	ID="RND-1_FAMILY-86";TEgroup="ctg_19%7CRND-1_FAMILY-86%7C1";Tend="1076";Tstart="709";shortTE="T";uid="1df623cb-9b8a-4906-bd1f-8a99b6e5caad"
FIZS01000019.1	RepeatMasker	Unknown	3696	4348	1448	-	.	ID="RND-1_FAMILY-5";Tend="1848";Tstart="720";shortTE="F";uid="6e76f0c9-6e99-4044-b780-281cc7b188b6"
FIZS01000019.1	RepeatMasker	LINE/I	1	152	1274	-	.	ID="RND-1_FAMILY-154";Tend="674";Tstart="523";shortTE="F";uid="ce1d1925-31f5-48d8-abba-ad7cdf1cd57d"
FIZS01001901.1	RepeatMasker	DNA/Academ-1	4006	4238	457	+	.	ID="RND-1_FAMILY-57";Tend="308";Tstart="68";shortTE="F";uid="15e5d455-da93-45d8-bff9-9a175756f811"
FIZS01001901.1	RepeatMasker	Unknown	414	606	801	+	.	ID="RND-5_FAMILY-1426";Tend="942";Tstart="740";shortTE="F";uid="be8c95f1-d897-4cbd-8692-a2e2209b8528"
FIZS01001901.1	RepeatMasker	LTR/Copia	8903	9196	990	+	.	ID="RND-3_FAMILY-64";Tend="1318";Tstart="1033";shortTE="F";uid="0eef0f3e-4888-40a0-baa9-a9cac672609e"
FIZS01001901.1	RepeatMasker	Unknown	276	419	1149	+	.	ID="RND-1_FAMILY-272";Tend="246";Tstart="103";shortTE="F";uid="a9ecb17e-c298-4eab-a638-b5845226e6d6"
FIZS01001901.1	RepeatMasker	DNA/Academ-1	5086	5986	7660	+	.	ID="RND-1_FAMILY-91";Tend="1557";Tstart="668";shortTE="F";uid="a6905482-f13c-48a4-957d-3a0945faa739"
FIZS01001901.1	RepeatMasker	Unknown	12075	12554	2148	+	.	ID="RND-1_FAMILY-29";Tend="1320";Tstart="755";shortTE="F";uid="81e90038-643e-40bc-84b1-44bd625889d3"
FIZS01001901.1	RepeatMasker	Unknown	4800	4961	983	-	.	ID="RND-1_FAMILY-75";Tend="1081";Tstart="901";shortTE="F";uid="6747ff63-6298-41e7-a0a7-9d4605434188"
FIZS01001901.1	RepeatMasker	DNA/Academ-1	4243	4381	463	-	.	ID="RND-1_FAMILY-60";Tend="884";Tstart="744";shortTE="F";uid="001283c6-dab8-4d5f-ab2a-b13fa7928767"
FIZS01001903.1	RepeatMasker	Unknown	7149	7422	1556	+	.	ID="RND-4_FAMILY-203";Tend="1276";Tstart="1023";shortTE="F";uid="7e25363f-bc8a-4de3-b178-5a4d7d936da1"
FIZS01001903.1	RepeatMasker	DNA/hAT-Tip100	13956	14102	757	+	.	ID="RND-5_FAMILY-208";Tend="1226";Tstart="1083";shortTE="F";uid="445ddaba-7cea-4585-a620-e2fa4bdfe136"
FIZS01001903.1	RepeatMasker	Unknown	10289	10628	1604	+	.	ID="RND-4_FAMILY-203";Tend="1280";Tstart="899";shortTE="F";uid="eb20ac24-e3fb-44d7-bcb6-42201ab6840c"
FIZS01001903.1	RepeatMasker	Unknown	21476	21693	703	+	.	ID="RND-5_FAMILY-665";Tend="1134";Tstart="948";shortTE="F";uid="1c678b89-3544-4a36-987a-e58341968b30"
FIZS01001903.1	RepeatMasker	Unknown	7740	7911	433	+	.	ID="RND-4_FAMILY-20";Tend="1122";Tstart="939";shortTE="F";uid="7ddffffa-3cb4-443a-8459-c390e2b8011d"
FIZS01001903.1	RepeatMasker	Unknown	18782	19440	4773	+	.	ID="RND-1_FAMILY-198";Tend="1771";Tstart="1134";shortTE="F";uid="82ca3cf8-73e0-456b-97a3-83f7952a0039"
FIZS01001903.1	RepeatMasker	Unknown	20436	20637	1405	+	.	ID="RND-1_FAMILY-100";Tend="1098";Tstart="910";shortTE="F";uid="94296028-e3d4-4c0c-a4b4-ef927cfc9050"
FIZS01001903.1	RepeatMasker	Unknown	26390	26617	488	+	.	ID="RND-5_FAMILY-3656";Tend="1089";Tstart="828";shortTE="F";uid="54941bab-7efb-47cc-aff6-7fbcf970146a"
FIZS01001903.1	RepeatMasker	Unknown	518	691	876	+	.	ID="RND-4_FAMILY-203";Tend="1228";Tstart="1074";shortTE="F";uid="0ce34953-1910-4917-a63a-f6b0dbf6dfc3"
FIZS01001903.1	RepeatMasker	DNA/Academ-1	16076	16628	980	+	.	ID="RND-1_FAMILY-126";TEgroup="ctg_1903%7CRND-1_FAMILY-126%7C1";Tend="1552";Tstart="1123";shortTE="F";uid="dc1d3655-e3c1-4567-bdec-9a0b10b1850a"
FIZS01001903.1	RepeatMasker	Unknown	11067	11379	1407	-	.	ID="RND-5_FAMILY-2175";Tend="1187";Tstart="902";shortTE="F";uid="ee3a81ba-a872-4b6a-bfe3-6c26c1b59391"
FIZS01001903.1	RepeatMasker	Unknown	5182	5529	1647	-	.	ID="RND-4_FAMILY-203";Tend="1313";Tstart="899";shortTE="F";uid="36b2dd6a-81e1-47ae-882e-a853fc79ef8c"
FIZS01001903.1	RepeatMasker	Unknown	19832	20127	2192	-	.	ID="RND-1_FAMILY-162";Tend="1266";Tstart="951";shortTE="F";uid="2504409d-2ac4-4c1d-a9d8-49c93dc3ca50"
FIZS01001903.1	RepeatMasker	Unknown	13436	13559	523	-	.	ID="RND-4_FAMILY-20";Tend="1235";Tstart="1100";shortTE="F";uid="6f42b1dc-a378-49d9-a237-59adb4f43d23"
FIZS01001903.1	RepeatMasker	Unknown	19428	19830	1286	-	.	ID="RND-1_FAMILY-151";TEgroup="ctg_1903%7CRND-1_FAMILY-151%7C1";Tend="980";Tstart="796";shortTE="F";uid="f2b0aa17-fed8-4386-b9b8-6c1e04de3f78"
FIZS01001903.1	RepeatMasker	Unknown	23103	23618	770	-	.	ID="RND-5_FAMILY-893";Tend="1307";Tstart="721";shortTE="F";uid="760ed5ee-f5fe-4b15-b990-753418147bdf"
FIZS01001903.1	RepeatMasker	Unknown	24329	24543	528	-	.	ID="RND-4_FAMILY-203";Tend="1097";Tstart="878";shortTE="F";uid="90b031fd-799c-4384-888a-ed8d283c2f48"
FIZS01001903.1	RepeatMasker	LTR/Copia	8174	8661	3143	-	.	ID="RND-3_FAMILY-64";Tend="1853";Tstart="1309";shortTE="F";uid="fa6b8f17-2127-4b2a-b34c-5f1738663ee3"
FIZS01001903.1	RepeatMasker	Unknown	26131	26528	531	-	.	ID="RND-5_FAMILY-747";TEgroup="ctg_1903%7CRND-5_FAMILY-747%7C1";Tend="991";Tstart="373";shortTE="F";uid="2dfcf9ba-dbde-4900-acfc-c77b8f939a70"
FIZS01001903.1	RepeatMasker	Unknown	18103	18347	761	-	.	ID="RND-4_FAMILY-381";Tend="1051";Tstart="833";shortTE="F";uid="e9052c91-6256-4c0d-9cca-2ffa2b12ca73"
FIZS01001903.1	RepeatMasker	Unknown	13756	14260	2177	-	.	ID="RND-1_FAMILY-208";TEgroup="ctg_1903%7CRND-1_FAMILY-208%7C1";Tend="1163";Tstart="795";shortTE="F";uid="98884e2c-f0b2-4dfe-9e7f-c911f0e027d0"
FIZS01001903.1	RepeatMasker	Unknown	2996	3134	827	-	.	ID="RND-1_FAMILY-162";Tend="1102";Tstart="949";shortTE="F";uid="14032f34-0c98-4b15-aa21-b342037916b2"
FIZS01001904.1	RepeatMasker	Satellite	6746	8021	3759	+	.	ID="RND-6_FAMILY-201";Tend="2294";Tstart="854";shortTE="F";uid="5dde988d-4c3b-46b9-8e3f-e2ba5945fdb6"
FIZS01001904.1	RepeatMasker	LINE/I	1	145	1277	+	.	ID="RND-5_FAMILY-72";Tend="828";Tstart="683";shortTE="F";uid="22335166-8356-4b64-9a88-776fc4488c40"
FIZS01001906.1	RepeatMasker	Unknown	10	611	2142	+	.	ID="RND-1_FAMILY-272";Tend="593";Tstart="1";shortTE="F";uid="95262e59-352d-40e1-b265-32292ea3b0d7"
FIZS01001907.1	RepeatMasker	Unknown	2213	2778	773	+	.	ID="RND-2_FAMILY-40";Tend="1293";Tstart="933";shortTE="F";uid="ed0a1ac5-10ed-4947-b5c5-f3571721fa4f"
FIZS01001907.1	RepeatMasker	Unknown	377	482	826	+	.	ID="RND-5_FAMILY-915";Tend="1612";Tstart="1507";shortTE="F";uid="8e011645-6143-49f7-b1f1-21b9dcf2442a"
FIZS01001908.1	RepeatMasker	Unknown	9613	9768	1190	-	.	ID="RND-1_FAMILY-130";Tend="1436";Tstart="1284";shortTE="F";uid="11044d88-fdf3-4e7b-96cc-b45658f4b7ad"
FIZS01001908.1	RepeatMasker	Unknown	6039	6139	870	-	.	ID="RND-5_FAMILY-1499";Tend="1194";Tstart="1094";shortTE="F";uid="b38919eb-664d-40c1-bd7c-5055aeb2916d"
FIZS01001908.1	RepeatMasker	Unknown	867	973	665	-	.	ID="RND-5_FAMILY-838";Tend="1268";Tstart="1158";shortTE="F";uid="22c481dc-2235-49ff-8802-2327cde0f0f0"
FIZS01001909.1	RepeatMasker	DNA	1	533	4644	+	.	ID="RND-1_FAMILY-207";Tend="717";Tstart="185";shortTE="F";uid="6f9c930d-dcdc-449b-91bd-3f1342c32a8a"
FIZS01000191.1	RepeatMasker	Unknown	193	1058	6011	+	.	ID="RND-1_FAMILY-13";Tend="1615";Tstart="728";shortTE="F";uid="dc849982-2ede-4595-b14b-a58fec31f7f5"
FIZS01000191.1	RepeatMasker	Unknown	580	1234	1392	-	.	ID="RND-1_FAMILY-3";Tend="1642";Tstart="972";shortTE="F";uid="b136d535-2519-4d3d-9d8a-32b829bee8a7"
FIZS01001910.1	RepeatMasker	Unknown	776	939	1352	-	.	ID="RND-1_FAMILY-151";Tend="956";Tstart="790";shortTE="F";uid="49ef3232-774a-4ad2-83a7-5cab65a5f476"
FIZS01001915.1	RepeatMasker	Unknown	13484	13659	514	+	.	ID="RND-1_FAMILY-48";Tend="871";Tstart="706";shortTE="F";uid="63c5270c-f969-46d7-a723-add697718f23"
FIZS01001915.1	RepeatMasker	Unknown	15437	15655	1028	+	.	ID="RND-2_FAMILY-137";Tend="1112";Tstart="888";shortTE="F";uid="a6538f22-3607-4940-9ef9-d02b9bf362a7"
FIZS01001915.1	RepeatMasker	Unknown	11699	12045	1201	+	.	ID="RND-2_FAMILY-137";Tend="1267";Tstart="892";shortTE="F";uid="f3e9e150-ef6a-4150-a842-0ed2d6d59a9b"
FIZS01001916.1	RepeatMasker	DNA/Academ-1	242	810	4601	+	.	ID="RND-1_FAMILY-360";Tend="1533";Tstart="971";shortTE="F";uid="4d3dd689-ae45-4aea-8d5f-162878e80d3f"
FIZS01001916.1	RepeatMasker	Unknown	23573	23800	2033	+	.	ID="RND-1_FAMILY-335";Tend="1057";Tstart="830";shortTE="F";uid="e555dc1b-b3aa-49f9-b24a-7b5caed51366"
FIZS01001917.1	RepeatMasker	DNA/CMC-EnSpm	3965	4137	507	+	.	ID="RND-1_FAMILY-2";Tend="1174";Tstart="979";shortTE="F";uid="c4142053-7a16-4e2e-9474-ab7860bf8fe1"
FIZS01001917.1	RepeatMasker	DNA/TcMar-Tc1	4127	4946	7233	-	.	ID="RND-1_FAMILY-34";Tend="1825";Tstart="1005";shortTE="F";uid="c5e1c70e-f12a-42c2-b339-9635aaddc618"
FIZS01001917.1	RepeatMasker	Unknown	900	1547	3799	-	.	ID="RND-1_FAMILY-70";Tend="1848";Tstart="807";shortTE="F";uid="f646a074-9b6f-4983-9134-7f5d6b8299a9"
FIZS01001919.1	RepeatMasker	Unknown	106	947	2741	-	.	ID="RND-1_FAMILY-365";Tend="1427";Tstart="600";shortTE="F";uid="3436e58f-7021-4928-bcb3-4ecef6d04454"
FIZS01001919.1	RepeatMasker	Unknown	1303	1480	900	-	.	ID="RND-1_FAMILY-75";Tend="1105";Tstart="917";shortTE="F";uid="bae878da-f256-45c7-9cd5-53a374c5ab25"
FIZS01001924.1	RepeatMasker	DNA/Academ-1	10537	11532	8038	+	.	ID="RND-4_FAMILY-895";Tend="1716";Tstart="715";shortTE="F";uid="489baa23-3317-4c62-be54-f357bad116ed"
FIZS01001924.1	RepeatMasker	DNA/Academ-1	12532	13062	2905	-	.	ID="RND-5_FAMILY-493";Tend="1017";Tstart="455";shortTE="F";uid="d320d211-f5c2-4d41-9c1a-ce4d8224c167"
FIZS01001924.1	RepeatMasker	Unknown	13030	13782	5919	-	.	ID="RND-1_FAMILY-25";Tend="1740";Tstart="1008";shortTE="F";uid="6c94f831-199e-48f4-8366-3330d5ce8fb5"
FIZS01001925.1	RepeatMasker	DNA/Academ-1	412	866	3045	-	.	ID="RND-1_FAMILY-57";Tend="811";Tstart="361";shortTE="F";uid="d062190e-27fe-4fbb-994d-dc191788836d"
FIZS01001926.1	RepeatMasker	Unknown	919	1102	556	+	.	ID="RND-1_FAMILY-81";TEgroup="ctg_1926%7CRND-1_FAMILY-81%7C1";Tend="1062";Tstart="824";shortTE="T";uid="acb469f4-9ee1-4f4f-b3a7-4b3f5421a732"
FIZS01001927.1	RepeatMasker	Unknown	6620	6995	2872	+	.	ID="RND-1_FAMILY-41";TEgroup="ctg_1927%7CRND-1_FAMILY-41%7C1";Tend="1146";Tstart="747";shortTE="F";uid="559b73f8-b6ac-47c5-b853-0946e9fd2242"
FIZS01001927.1	RepeatMasker	Unknown	14926	15085	825	+	.	ID="RND-1_FAMILY-98";Tend="1273";Tstart="1103";shortTE="F";uid="10c07879-3ff3-4e28-b6ff-674aaf766eb2"
FIZS01001927.1	RepeatMasker	Unknown	9282	9778	2781	+	.	ID="RND-1_FAMILY-89";Tend="1023";Tstart="560";shortTE="F";uid="0bb74cf0-390f-424b-a66f-b88b3f9f5422"
FIZS01001927.1	RepeatMasker	Unknown	16657	17203	4598	+	.	ID="RND-1_FAMILY-25";Tend="1300";Tstart="755";shortTE="F";uid="a3856a5c-2f14-4ac2-a1b1-68976d7c114f"
FIZS01001927.1	RepeatMasker	DNA/Academ-1	5709	6579	5782	+	.	ID="RND-5_FAMILY-881";TEgroup="ctg_1927%7CRND-5_FAMILY-881%7C1";Tend="1810";Tstart="850";shortTE="F";uid="a2d3bd96-6ca0-4e32-8447-0288c3ff10b1"
FIZS01001927.1	RepeatMasker	Unknown	16449	16660	1477	-	.	ID="RND-1_FAMILY-334";Tend="1349";Tstart="1151";shortTE="F";uid="773bdf41-2a4f-4520-acad-c126bb1d9bac"
FIZS01001927.1	RepeatMasker	DNA/Ginger-2	13716	14268	3735	-	.	ID="RND-1_FAMILY-255";Tend="1396";Tstart="851";shortTE="F";uid="f14a3ea3-1af8-4188-ae9b-2fc77558abc2"
FIZS01001927.1	RepeatMasker	Unknown	7079	7294	909	-	.	ID="RND-5_FAMILY-1721";Tend="1524";Tstart="1318";shortTE="F";uid="b08df7c4-47a3-43d0-ba26-8c05956b7d13"
FIZS01001927.1	RepeatMasker	Unknown	2533	2770	1741	-	.	ID="RND-1_FAMILY-81";Tend="1059";Tstart="827";shortTE="F";uid="3c65c52d-7e31-4a98-9f63-93770af88973"
FIZS01001927.1	RepeatMasker	LTR/Copia	8898	9093	482	-	.	ID="RND-3_FAMILY-64";Tend="1384";Tstart="1164";shortTE="F";uid="477962d3-f94e-4023-87ea-6d09df723766"
FIZS01001927.1	RepeatMasker	Unknown	11743	11852	437	-	.	ID="RND-4_FAMILY-20";Tend="1152";Tstart="1051";shortTE="F";uid="0e8e9169-7a5a-462c-95f4-e123a1c626ab"
FIZS01001927.1	RepeatMasker	DNA/TcMar-Tc4	16621	16803	665	-	.	ID="RND-4_FAMILY-459";Tend="1540";Tstart="1349";shortTE="F";uid="f493daa6-6b30-4020-9328-396495472d35"
FIZS01001928.1	RepeatMasker	Unknown	1	524	3563	+	.	ID="RND-5_FAMILY-3780";Tend="930";Tstart="410";shortTE="F";uid="8b1c5b97-8850-46c1-b79a-7cf2c92ed702"
FIZS01001928.1	RepeatMasker	LINE/I	261	1131	5874	-	.	ID="RND-1_FAMILY-114";Tend="1093";Tstart="220";shortTE="F";uid="fa6d56a7-fecb-4ef0-9478-d144b4c2cdff"
FIZS01001929.1	RepeatMasker	Unknown	1	526	3728	+	.	ID="RND-1_FAMILY-27";Tend="758";Tstart="233";shortTE="F";uid="8f8e6b96-0697-4767-b677-f4d5d5ed8d28"
FIZS01000193.1	RepeatMasker	Unknown	1	136	1024	+	.	ID="RND-1_FAMILY-41";Tend="1142";Tstart="1007";shortTE="F";uid="3e9d7d3e-ea74-49be-8eca-91fb063d43ee"
FIZS01001930.1	RepeatMasker	Unknown	35594	35987	1468	+	.	ID="RND-1_FAMILY-105";Tend="1312";Tstart="785";shortTE="F";uid="60358193-a56c-495b-980e-69f7e247696d"
FIZS01001930.1	RepeatMasker	Unknown	36039	36196	1376	-	.	ID="RND-1_FAMILY-127";Tend="1113";Tstart="951";shortTE="F";uid="9ac9dc8e-36dc-47b0-9988-0807557baa47"
FIZS01001931.1	RepeatMasker	Unknown	126	251	538	+	.	ID="RND-1_FAMILY-85";Tend="1028";Tstart="902";shortTE="F";uid="3c4e36a3-16fa-4cfd-857c-75a2d5788d08"
FIZS01001931.1	RepeatMasker	Unknown	2550	2902	2378	-	.	ID="RND-5_FAMILY-1077";Tend="1132";Tstart="751";shortTE="F";uid="45d00638-1622-47b3-b3ec-c7bd45c5ea62"
FIZS01001934.1	RepeatMasker	Unknown	1	117	875	+	.	ID="RND-1_FAMILY-120";Tend="1228";Tstart="1113";shortTE="F";uid="5629d5c8-c8ba-44ba-831e-bdaa7171892f"
FIZS01001934.1	RepeatMasker	Unknown	113	237	989	+	.	ID="RND-1_FAMILY-90";Tend="722";Tstart="598";shortTE="F";uid="90047241-488a-457c-ad9b-80ec403762a4"
FIZS01001936.1	RepeatMasker	Unknown	5796	5925	455	+	.	ID="RND-4_FAMILY-203";Tend="1245";Tstart="1134";shortTE="F";uid="d411d1f8-3f0c-4620-928d-215a78f17054"
FIZS01001936.1	RepeatMasker	DNA/hAT-Tip100	11094	11886	6672	+	.	ID="RND-1_FAMILY-266";Tend="1620";Tstart="790";shortTE="F";uid="7157d2c7-0743-4d56-a6f7-a13432255dd2"
FIZS01001936.1	RepeatMasker	Unknown	5435	5773	2097	+	.	ID="RND-5_FAMILY-2565";Tend="889";Tstart="565";shortTE="F";uid="099a05a9-b2ac-460e-8d30-d9226ecd6fe7"
FIZS01001936.1	RepeatMasker	Unknown	5280	5436	633	+	.	ID="RND-4_FAMILY-20";Tend="1138";Tstart="967";shortTE="F";uid="cdbc7064-a75a-4a77-9dd4-a1f3eb362f30"
FIZS01001936.1	RepeatMasker	Unknown	8786	9042	774	-	.	ID="RND-4_FAMILY-203";Tend="1176";Tstart="939";shortTE="F";uid="cd5afd4b-3810-45be-8787-796853c4f7e8"
FIZS01001936.1	RepeatMasker	Unknown	1320	1780	1936	-	.	ID="RND-1_FAMILY-98";Tend="1275";Tstart="810";shortTE="F";uid="5123cc5c-e3b5-4b60-8ec3-16d5d7a63f81"
FIZS01001937.1	RepeatMasker	DNA/Academ-1	2	310	2424	+	.	ID="RND-1_FAMILY-26";Tend="1693";Tstart="1384";shortTE="F";uid="6d5ac43f-24d0-4ee6-bf47-6b968546e6ee"
FIZS01001937.1	RepeatMasker	Unknown	9691	10159	2104	+	.	ID="RND-1_FAMILY-29";Tend="1668";Tstart="1183";shortTE="F";uid="752bef90-0740-480a-8058-8a802801a328"
FIZS01001937.1	RepeatMasker	DNA/CMC-EnSpm	5873	6940	1752	+	.	ID="rnd-1_family-2";Tend="1744";Tstart="900";shortTE="F";uid="ef2ede1b-9bdd-4d76-94f3-d02ac24c8bde"
FIZS01001937.1	RepeatMasker	Unknown	6922	7126	703	+	.	ID="RND-2_FAMILY-137";Tend="1282";Tstart="1061";shortTE="F";uid="bd382e5c-c69a-416f-9ac4-02d304c89785"
FIZS01001937.1	RepeatMasker	RC/Helitron	12043	12376	2542	+	.	ID="RND-1_FAMILY-1";Tend="1191";Tstart="858";shortTE="F";uid="5573617f-2f59-41a6-9b4e-63c542485f72"
FIZS01001937.1	RepeatMasker	Unknown	9473	10080	2691	-	.	ID="RND-3_FAMILY-140";Tend="1427";Tstart="873";shortTE="F";uid="65a851dd-2c16-4089-b66e-98f8bd65fa8c"
FIZS01001938.1	RepeatMasker	Unknown	4	352	1577	+	.	ID="RND-2_FAMILY-40";Tend="1452";Tstart="1096";shortTE="F";uid="db5b9aba-5f68-44b5-a257-98559ed8669f"
FIZS01001938.1	RepeatMasker	DNA/Academ-1	419	693	2200	+	.	ID="RND-1_FAMILY-60";Tend="1009";Tstart="741";shortTE="F";uid="8c1d1a42-bb2d-436d-b1b4-717d57e5f549"
FIZS01001939.1	RepeatMasker	DNA	1	130	540	+	.	ID="RND-5_FAMILY-1881";Tend="1312";Tstart="1185";shortTE="F";uid="5f501634-0ed9-4bab-be7f-642373dbf71d"
FIZS01000194.1	RepeatMasker	Unknown	17474	18403	3459	+	.	ID="RND-1_FAMILY-3";Tend="1717";Tstart="892";shortTE="F";uid="50712cfe-98ad-4d01-a07d-c1c833b0803f"
FIZS01000194.1	RepeatMasker	Unknown	9882	10663	3934	+	.	ID="RND-4_FAMILY-1034";Tend="1726";Tstart="990";shortTE="F";uid="41bc5cac-fde4-441d-81bb-866e6bc14fcb"
FIZS01000194.1	RepeatMasker	Unknown	6138	6315	765	+	.	ID="RND-1_FAMILY-75";Tend="1114";Tstart="945";shortTE="F";uid="5210571a-aa59-4b37-a166-fffff4bbaa01"
FIZS01000194.1	RepeatMasker	Unknown	9440	9695	1186	+	.	ID="RND-4_FAMILY-1034";Tend="996";Tstart="771";shortTE="F";uid="386fdcc3-e03d-42c7-87b0-54d7efbf619e"
FIZS01000194.1	RepeatMasker	Unknown	5857	6129	1655	+	.	ID="RND-1_FAMILY-85";Tend="1262";Tstart="996";shortTE="F";uid="00763646-0a6b-460e-8f9c-8f2831d50199"
FIZS01000194.1	RepeatMasker	Unknown	6302	6641	2107	+	.	ID="RND-1_FAMILY-85";Tend="1609";Tstart="1253";shortTE="F";uid="0177d6ba-a5eb-402b-98fd-02e2c02fb33f"
FIZS01000194.1	RepeatMasker	Unknown	13629	13814	1291	+	.	ID="RND-1_FAMILY-75";Tend="1101";Tstart="915";shortTE="F";uid="29fc4b1e-0df5-4b53-983d-20c73031f533"
FIZS01000194.1	RepeatMasker	Unknown	9700	9881	951	+	.	ID="RND-1_FAMILY-75";Tend="1101";Tstart="903";shortTE="F";uid="09776a2c-da91-492f-b4c2-09ae5ba13868"
FIZS01000194.1	RepeatMasker	Unknown	22406	22647	1400	-	.	ID="RND-1_FAMILY-105";Tend="1341";Tstart="1091";shortTE="F";uid="4563523b-9660-416e-b45f-9f62b038270c"
FIZS01000194.1	RepeatMasker	Unknown	6669	7112	3810	-	.	ID="RND-5_FAMILY-6216";Tend="1290";Tstart="855";shortTE="F";uid="840165e8-9875-4a70-8794-898ea02a5c83"
FIZS01000194.1	RepeatMasker	Unknown	17252	18098	3166	-	.	ID="RND-1_FAMILY-13";Tend="1824";Tstart="1032";shortTE="F";uid="dcf8c1da-9413-4914-b338-dbc12859541a"
FIZS01001940.1	RepeatMasker	DNA/CMC-EnSpm	728	1461	2490	+	.	ID="RND-1_FAMILY-2";Tend="1599";Tstart="888";shortTE="F";uid="2d15c386-1358-49b8-b2f3-ce458b777a95"
FIZS01001941.1	RepeatMasker	Unknown	6767	7401	4283	+	.	ID="RND-1_FAMILY-3";Tend="1556";Tstart="893";shortTE="F";uid="1dff3404-1bda-4628-8f46-1f0c58b9ea4d"
FIZS01001941.1	RepeatMasker	Unknown	10087	10204	553	+	.	ID="RND-1_FAMILY-48";Tend="1135";Tstart="1021";shortTE="F";uid="139483aa-a244-48d7-aaeb-2fa7d0f5433e"
FIZS01001941.1	RepeatMasker	Unknown	119	1079	1619	+	.	ID="RND-1_FAMILY-3";Tend="1750";Tstart="890";shortTE="F";uid="92876014-4085-445d-a1e8-d58238599d97"
FIZS01001941.1	RepeatMasker	Unknown	1	128	950	+	.	ID="RND-1_FAMILY-79";Tend="229";Tstart="105";shortTE="F";uid="5b476756-17f9-465d-82e6-669f273d3926"
FIZS01001941.1	RepeatMasker	Unknown	8333	8507	1287	-	.	ID="RND-1_FAMILY-13";Tend="924";Tstart="750";shortTE="F";uid="eb3f1ff0-6e3a-4477-a9ad-f6e1a170080b"
FIZS01001941.1	RepeatMasker	LTR/Gypsy	6523	7209	1549	-	.	ID="RND-1_FAMILY-0";Tend="1770";Tstart="1013";shortTE="F";uid="8fdb7e6a-a360-4f8c-b26f-aeedea15712a"
FIZS01001943.1	RepeatMasker	DNA/Academ-1	11074	11923	628	+	.	ID="rnd-5_family-493";Tend="1191";Tstart="539";shortTE="F";uid="960e7f6a-4f8b-4144-938f-9f15e9dd4bcb"
FIZS01001946.1	RepeatMasker	Unknown	11248	11490	610	+	.	ID="RND-2_FAMILY-40";Tend="1298";Tstart="966";shortTE="F";uid="202185c8-aa3b-413b-b2a2-558e4780c1e6"
FIZS01001946.1	RepeatMasker	Unknown	11488	12108	3624	+	.	ID="RND-1_FAMILY-8";Tend="2041";Tstart="1386";shortTE="F";uid="92d36bb0-0f9e-48da-941b-0b5610f374ca"
FIZS01001946.1	RepeatMasker	Unknown	47116	47272	633	+	.	ID="RND-2_FAMILY-40";Tend="1380";Tstart="1220";shortTE="F";uid="de6964d6-57a5-42fa-81fb-6b815c44916a"
FIZS01001946.1	RepeatMasker	Satellite	19885	21503	4854	+	.	ID="RND-6_FAMILY-201";Tend="2268";Tstart="725";shortTE="F";uid="a64e47b9-4642-4689-bec6-420b08593c26"
FIZS01001946.1	RepeatMasker	Unknown	12239	12568	1556	+	.	ID="RND-2_FAMILY-40";Tend="1453";Tstart="1134";shortTE="F";uid="ee0a2e57-d00e-4530-a621-d0ebb2d412ad"
FIZS01001946.1	RepeatMasker	Unknown	1230	1347	427	+	.	ID="RND-1_FAMILY-14";Tend="1549";Tstart="1433";shortTE="F";uid="48e5b86f-03c8-4000-a3b3-d48ac4f64321"
FIZS01001946.1	RepeatMasker	DNA/TcMar-Tc1	30612	31296	3713	+	.	ID="RND-1_FAMILY-116";TEgroup="ctg_1946%7CRND-1_FAMILY-116%7C1";Tend="1433";Tstart="940";shortTE="F";uid="54fdc97c-3a11-4eb3-8b55-907dc26a8495"
FIZS01001946.1	RepeatMasker	Unknown	26234	26912	2361	-	.	ID="RND-1_FAMILY-48";TEgroup="ctg_1946%7CRND-1_FAMILY-48%7C1";Tend="1735";Tstart="703";shortTE="F";uid="40bbcc69-33f3-4f43-869e-1474fcc03132"
FIZS01001946.1	RepeatMasker	DNA/hAT-Tip100	43475	43866	2726	-	.	ID="RND-5_FAMILY-11594";Tend="1322";Tstart="929";shortTE="F";uid="dc8196c8-54ae-4ba4-8f39-f405e8eda763"
FIZS01001946.1	RepeatMasker	Unknown	31305	31463	412	-	.	ID="RND-1_FAMILY-53";Tend="1329";Tstart="1170";shortTE="F";uid="84e2527d-322d-4dc9-9bd0-eb3ccbcbc2ce"
FIZS01001946.1	RepeatMasker	Unknown	8958	9225	1759	-	.	ID="RND-1_FAMILY-48";Tend="1060";Tstart="806";shortTE="F";uid="ecfa5b97-9809-484e-9073-045b25ff1db2"
FIZS01001946.1	RepeatMasker	DNA/Academ-1	16773	17276	2832	-	.	ID="RND-5_FAMILY-493";Tend="887";Tstart="390";shortTE="F";uid="28423615-66cd-49fc-8db3-d4a8e7eebc49"
FIZS01001946.1	RepeatMasker	Unknown	56124	56309	502	-	.	ID="RND-1_FAMILY-9";Tend="655";Tstart="477";shortTE="F";uid="71eb2e01-51a5-4f01-b2d6-f051897077d7"
FIZS01001946.1	RepeatMasker	Unknown	39555	39686	678	-	.	ID="RND-1_FAMILY-274";Tend="845";Tstart="692";shortTE="F";uid="56d8b025-cd5d-4a58-aa07-6a66b8962153"
FIZS01001946.1	RepeatMasker	Unknown	23859	24558	3699	-	.	ID="RND-1_FAMILY-303";Tend="1789";Tstart="848";shortTE="F";uid="8c06b75e-bad1-4c33-a8c6-b2d5dd9ac097"
FIZS01001946.1	RepeatMasker	Unknown	14978	15689	4058	-	.	ID="RND-1_FAMILY-8";Tend="2163";Tstart="1396";shortTE="F";uid="9859399e-7630-4338-8cde-48f089e27de7"
FIZS01001946.1	RepeatMasker	Unknown	36982	37137	770	-	.	ID="RND-1_FAMILY-98";Tend="1274";Tstart="1117";shortTE="F";uid="b4717d4e-1c51-4c84-88b9-85ffe1288505"
FIZS01001946.1	RepeatMasker	Unknown	46002	47117	2441	-	.	ID="RND-1_FAMILY-22";TEgroup="ctg_1946%7CRND-1_FAMILY-22%7C1";Tend="2096";Tstart="830";shortTE="F";uid="2acd3260-9b18-40fc-807d-02803a882f74"
FIZS01001946.1	RepeatMasker	Unknown	48589	49105	932	-	.	ID="RND-1_FAMILY-48";Tend="1629";Tstart="1242";shortTE="F";uid="845e1277-0331-486b-a23a-b1a857577546"
FIZS01001946.1	RepeatMasker	Unknown	6730	7068	2102	-	.	ID="RND-1_FAMILY-94";Tend="1445";Tstart="1081";shortTE="F";uid="ca7f752b-727d-4914-b565-f2e900b4bc93"
FIZS01001946.1	RepeatMasker	Unknown	55711	56148	2980	-	.	ID="RND-1_FAMILY-206";Tend="694";Tstart="247";shortTE="F";uid="bf02803b-5e22-42d0-aa7c-b05b94225eb6"
FIZS01001946.1	RepeatMasker	DNA	1	301	2711	-	.	ID="RND-1_FAMILY-207";Tend="482";Tstart="182";shortTE="F";uid="bc8b338f-81d6-4761-b52e-31ce23c0bcd7"
FIZS01001946.1	RepeatMasker	RC/Helitron	39687	40168	3020	-	.	ID="RND-1_FAMILY-1";Tend="1422";Tstart="910";shortTE="F";uid="892df283-cb98-4fcc-9a0d-996bdce9a02e"
FIZS01001949.1	RepeatMasker	Unknown	3377	3759	1382	+	.	ID="RND-1_FAMILY-102";Tend="456";Tstart="77";shortTE="F";uid="a776b5f2-ee6b-408c-9b59-8435bcf32622"
FIZS01001949.1	RepeatMasker	Unknown	1786	2359	1654	-	.	ID="RND-1_FAMILY-48";TEgroup="ctg_1949%7CRND-1_FAMILY-48%7C1";Tend="1056";Tstart="707";shortTE="F";uid="123e9ef1-7646-402e-b0b6-df04cb5f2476"
FIZS01000195.1	RepeatMasker	Unknown	6680	6834	541	+	.	ID="RND-1_FAMILY-52";Tend="1224";Tstart="1081";shortTE="F";uid="75b2ece8-d51b-4d7c-b0cc-bddf1c7cf792"
FIZS01000195.1	RepeatMasker	Unknown	1	123	1084	+	.	ID="RND-5_FAMILY-6835";Tend="1431";Tstart="1309";shortTE="F";uid="6c95b782-af33-43e8-b5f2-1311a8c62731"
FIZS01000195.1	RepeatMasker	Unknown	3819	4170	1455	+	.	ID="RND-4_FAMILY-203";Tend="1151";Tstart="797";shortTE="F";uid="3cfb862b-2e49-4086-9292-0968c5332093"
FIZS01000195.1	RepeatMasker	Unknown	6701	7356	4235	-	.	ID="RND-1_FAMILY-85";Tend="1534";Tstart="878";shortTE="F";uid="41620813-d909-4376-9583-c7b941b0438e"
FIZS01001951.1	RepeatMasker	Unknown	266	401	615	+	.	ID="RND-1_FAMILY-235";Tend="616";Tstart="482";shortTE="F";uid="ef5d0d4b-88db-41f2-8347-7552bb398640"
FIZS01001951.1	RepeatMasker	Unknown	408	1213	476	+	.	ID="RND-6_FAMILY-29";Tend="1184";Tstart="427";shortTE="F";uid="273dcf06-d744-4643-bb87-25ec59335fe9"
FIZS01001952.1	RepeatMasker	DNA	2899	3060	1383	+	.	ID="RND-1_FAMILY-207";Tend="343";Tstart="182";shortTE="F";uid="0c213ef6-ac42-45e1-9472-98b3ed99258e"
FIZS01001952.1	RepeatMasker	LTR/Copia	2373	2568	1439	-	.	ID="RND-3_FAMILY-64";Tend="1855";Tstart="1681";shortTE="F";uid="a9f9953e-bcb3-4840-8200-775e3a2ffc63"
FIZS01001952.1	RepeatMasker	Unknown	1	267	2320	-	.	ID="RND-1_FAMILY-252";Tend="384";Tstart="116";shortTE="F";uid="3c302b00-3d71-4990-803c-91ae5b611c93"
FIZS01001953.1	RepeatMasker	DNA/hAT-Ac	4391	5287	702	+	.	ID="rnd-5_family-220";Tend="695";Tstart="17";shortTE="F";uid="015bda2c-a50d-4f7e-8990-a7bb87110671"
FIZS01001953.1	RepeatMasker	Unknown	14067	15178	2156	-	.	ID="RND-1_FAMILY-161";TEgroup="ctg_1953%7CRND-1_FAMILY-161%7C1";Tend="1495";Tstart="817";shortTE="F";uid="2d837a8a-024d-47df-8e75-897bb335c91f"
FIZS01001953.1	RepeatMasker	Unknown	9907	10084	497	-	.	ID="RND-1_FAMILY-39";Tend="1411";Tstart="1235";shortTE="F";uid="a08657f4-ad81-43b5-84fb-59a99950fb2b"
FIZS01001953.1	RepeatMasker	Unknown	1176	1414	1183	-	.	ID="RND-2_FAMILY-40";Tend="1129";Tstart="902";shortTE="F";uid="77cf5d87-95f4-43c3-a385-9d32b0e10b12"
FIZS01001954.1	RepeatMasker	Unknown	409	1279	5178	+	.	ID="RND-1_FAMILY-72";Tend="1739";Tstart="914";shortTE="F";uid="de2d7cb5-d0b7-47a4-a858-4e3812faadfa"
FIZS01001956.1	RepeatMasker	Unknown	17309	17773	4145	-	.	ID="RND-1_FAMILY-131";Tend="932";Tstart="462";shortTE="F";uid="649a4d64-12a0-4e45-bc5d-57395c65de20"
FIZS01001956.1	RepeatMasker	DNA/Crypton-I	15299	15622	2526	-	.	ID="RND-1_FAMILY-193";Tend="1245";Tstart="891";shortTE="F";uid="6858fa12-7c08-4b4a-9447-0db038588c63"
FIZS01001957.1	RepeatMasker	DNA/TcMar-Tc1	22244	23166	7418	+	.	ID="RND-1_FAMILY-34";Tend="1823";Tstart="909";shortTE="F";uid="33ff4ff8-bfe4-46be-9ea5-605de9ceddfe"
FIZS01001957.1	RepeatMasker	Unknown	32621	33442	6212	+	.	ID="RND-1_FAMILY-46";Tend="1694";Tstart="875";shortTE="F";uid="87483e5e-05e4-4374-8f57-a46f5159fc5e"
FIZS01001957.1	RepeatMasker	DNA/TcMar-Tc1	13254	13559	2657	+	.	ID="RND-1_FAMILY-34";Tend="1202";Tstart="896";shortTE="F";uid="68cfebfa-87ef-450b-a294-40e063c9e7fe"
FIZS01001957.1	RepeatMasker	LTR/Copia	36448	37357	7150	+	.	ID="RND-3_FAMILY-64";Tend="1854";Tstart="945";shortTE="F";uid="bcbe6286-1bf8-4471-95dd-9a8f2f705a03"
FIZS01001957.1	RepeatMasker	Satellite	25595	26529	596	+	.	ID="RND-6_FAMILY-604";Tend="2129";Tstart="1172";shortTE="F";uid="b23f41fc-2668-4dd8-ae81-e719ce5d2ecf"
FIZS01001957.1	RepeatMasker	Unknown	14406	14942	4041	+	.	ID="RND-1_FAMILY-46";Tend="1690";Tstart="1154";shortTE="F";uid="6f34bc03-9d4e-4700-8fa4-0e21386b98ff"
FIZS01001957.1	RepeatMasker	Satellite	10007	10445	813	+	.	ID="RND-6_FAMILY-201";Tend="2034";Tstart="1590";shortTE="F";uid="88687995-d1b8-4160-8aa1-64ded728a469"
FIZS01001957.1	RepeatMasker	LINE/Dong-R4	8294	10370	4502	-	.	ID="RND-6_FAMILY-152";TEgroup="ctg_1957%7CRND-6_FAMILY-152%7C1";Tend="1637";Tstart="13";shortTE="F";uid="9b7ae482-60c7-46bf-be89-ca5cc458b776"
FIZS01001957.1	RepeatMasker	DNA/TcMar-Tc1	36180	36358	429	-	.	ID="RND-1_FAMILY-116";Tend="1186";Tstart="993";shortTE="F";uid="05c7004e-3a50-466e-9e4b-c9a36cc9627e"
FIZS01001957.1	RepeatMasker	Satellite	5	1331	4419	-	.	ID="RND-6_FAMILY-201";Tend="2082";Tstart="706";shortTE="F";uid="265432f9-edf4-4ea3-8d47-7955e3be07c4"
FIZS01001957.1	RepeatMasker	Unknown	29514	29855	1365	-	.	ID="RND-1_FAMILY-70";TEgroup="ctg_1957%7CRND-1_FAMILY-70%7C1";Tend="1782";Tstart="803";shortTE="F";uid="745548dc-3483-4c47-a8ef-16bc37c8a07f"
FIZS01001957.1	RepeatMasker	DNA/Academ-1	13560	14253	5649	-	.	ID="RND-1_FAMILY-60";Tend="1446";Tstart="741";shortTE="F";uid="d4262438-ab1f-48b9-bdaf-5b779d3b797c"
FIZS01001957.1	RepeatMasker	LTR/Copia	37563	37951	1806	-	.	ID="RND-3_FAMILY-64";Tend="1838";Tstart="1395";shortTE="F";uid="522de4c4-c5a8-45d7-8e6e-ed034971f1a0"
FIZS01001957.1	RepeatMasker	DNA/Academ-1	13000	13110	580	-	.	ID="RND-1_FAMILY-332";Tend="1510";Tstart="1400";shortTE="F";uid="c6894faf-e1ac-4dc6-a710-af1fdee85d55"
FIZS01001957.1	RepeatMasker	Unknown	33665	34147	610	-	.	ID="RND-5_FAMILY-639";Tend="1285";Tstart="424";shortTE="F";uid="55c1d28d-d465-4279-9e6c-03c0d53ebe22"
FIZS01001957.1	RepeatMasker	LINE/Dong-R4	24176	26367	3832	-	.	ID="RND-6_FAMILY-152";TEgroup="ctg_1957%7CRND-6_FAMILY-152%7C2";Tend="1590";Tstart="13";shortTE="F";uid="ae4f3d3d-7437-4ab6-bc4a-8d1f9d14ffa4"
FIZS01001957.1	RepeatMasker	Unknown	36341	36453	860	-	.	ID="RND-1_FAMILY-98";Tend="1267";Tstart="1154";shortTE="F";uid="bac70c40-9f90-4f16-bf8d-56f8c4c0562b"
FIZS01001957.1	RepeatMasker	Unknown	29827	30306	1825	-	.	ID="RND-2_FAMILY-137";Tend="1294";Tstart="821";shortTE="F";uid="a5a3794c-4f89-4c0e-b82e-a78fee9fa240"
FIZS01001957.1	RepeatMasker	Unknown	14226	14340	465	-	.	ID="RND-5_FAMILY-2731";Tend="1962";Tstart="1842";shortTE="F";uid="9cd27332-6b35-4cad-9042-1343da7a2096"
FIZS01001957.1	RepeatMasker	Unknown	13102	13270	611	-	.	ID="RND-1_FAMILY-19";Tend="2149";Tstart="1979";shortTE="F";uid="f140a3b3-a16e-400e-ad54-e153831c1c3a"
FIZS01000196.1	RepeatMasker	Unknown	1971	2071	442	+	.	ID="RND-1_FAMILY-29";Tend="854";Tstart="759";shortTE="F";uid="64f7013a-4c98-4473-94de-b5a3bf83f7a8"
FIZS01000196.1	RepeatMasker	Unknown	2549	2996	2052	-	.	ID="RND-1_FAMILY-29";Tend="1270";Tstart="808";shortTE="F";uid="9e08ad92-b43c-42b3-9d15-398ea9bc4e28"
FIZS01000196.1	RepeatMasker	Unknown	359	1147	3446	-	.	ID="RND-5_FAMILY-2776";Tend="2126";Tstart="881";shortTE="F";uid="d01f7161-190d-44fe-a3be-cb629f530ba1"
FIZS01000196.1	RepeatMasker	Unknown	7751	8059	1822	-	.	ID="RND-1_FAMILY-22";Tend="2228";Tstart="1924";shortTE="F";uid="316acb58-a438-4c7b-8b99-c8c1c0b33e19"
FIZS01001962.1	RepeatMasker	Unknown	1353	1557	929	+	.	ID="RND-6_FAMILY-247";Tend="1036";Tstart="830";shortTE="F";uid="ac033a81-35a3-4c33-916a-69dbb6483ca3"
FIZS01001962.1	RepeatMasker	Unknown	552	1286	4646	+	.	ID="RND-5_FAMILY-639";Tend="1415";Tstart="684";shortTE="F";uid="34a7bd7f-3da2-4c40-a68d-6a6caf4a7286"
FIZS01001963.1	RepeatMasker	Unknown	5527	5690	824	+	.	ID="RND-3_FAMILY-140";Tend="1304";Tstart="1144";shortTE="F";uid="1ca9fba9-c424-48df-ae1a-28b714abe2ab"
FIZS01001963.1	RepeatMasker	Unknown	6689	6865	791	+	.	ID="RND-3_FAMILY-140";Tend="1475";Tstart="1300";shortTE="F";uid="7e1cc665-1d6e-4ea5-9121-9c2ea1bbb719"
FIZS01001963.1	RepeatMasker	DNA/Academ-1	5691	6689	4738	-	.	ID="RND-1_FAMILY-126";TEgroup="ctg_1963%7CRND-1_FAMILY-126%7C1";Tend="1550";Tstart="1008";shortTE="F";uid="58185549-6ab6-41e3-9394-fb5fc8053dab"
FIZS01001964.1	RepeatMasker	LINE/Dong-R4	42025	42266	3220	+	.	ID="RND-6_FAMILY-152";Tend="1590";Tstart="197";shortTE="F";uid="1aa6292c-c3cf-4447-8f2e-049d1dd23bf6"
FIZS01001964.1	RepeatMasker	Unknown	18779	18979	715	+	.	ID="RND-1_FAMILY-11";Tend="1500";Tstart="1287";shortTE="F";uid="c781f73c-3201-46eb-b907-96c4d29e4c6b"
FIZS01001964.1	RepeatMasker	Unknown	63038	63291	2253	+	.	ID="RND-1_FAMILY-120";Tend="1152";Tstart="899";shortTE="F";uid="8663ad56-0e65-48ef-bda5-ef8497e96de2"
FIZS01001964.1	RepeatMasker	Unknown	22722	22907	616	+	.	ID="RND-1_FAMILY-106";Tend="1149";Tstart="907";shortTE="F";uid="53231211-32f0-4be6-871f-ef63da7cf94f"
FIZS01001964.1	RepeatMasker	DNA	44490	44664	469	+	.	ID="RND-1_FAMILY-4";Tend="1413";Tstart="1226";shortTE="F";uid="88fd032c-d46f-4f68-84a0-d1b6d6e20879"
FIZS01001964.1	RepeatMasker	Satellite	40845	42024	3357	+	.	ID="RND-6_FAMILY-201";Tend="2252";Tstart="1114";shortTE="F";uid="bc751a72-215e-4a64-98f6-d45cbfaa891c"
FIZS01001964.1	RepeatMasker	Satellite	15421	17073	4064	-	.	ID="RND-6_FAMILY-201";Tend="1663";Tstart="1";shortTE="F";uid="cdfc8ece-2a8d-4948-bbf1-c5c55376d2cd"
FIZS01001964.1	RepeatMasker	Unknown	10192	10707	1037	-	.	ID="RND-2_FAMILY-137";TEgroup="ctg_1964%7CRND-2_FAMILY-137%7C1";Tend="1239";Tstart="927";shortTE="F";uid="db5fff2f-73aa-4488-b084-88e5ba0e7cf8"
FIZS01001964.1	RepeatMasker	Unknown	18349	18673	1175	-	.	ID="RND-5_FAMILY-639";Tend="1378";Tstart="977";shortTE="F";uid="26c370f6-4912-44b5-8e65-54362d19a19c"
FIZS01001964.1	RepeatMasker	Unknown	21925	22257	1277	-	.	ID="RND-2_FAMILY-137";Tend="1268";Tstart="945";shortTE="F";uid="8c4efb4f-f2f3-4cf6-a336-d349babd0aa2"
FIZS01001964.1	RepeatMasker	Unknown	19146	19490	1267	-	.	ID="RND-2_FAMILY-137";Tend="1270";Tstart="914";shortTE="F";uid="4468f73b-5952-40f8-86bd-12d5c42940bc"
FIZS01001966.1	RepeatMasker	Unknown	21326	21545	1015	+	.	ID="RND-1_FAMILY-67";Tend="760";Tstart="543";shortTE="F";uid="70035b62-6414-4671-89e9-ca9f31bb6a30"
FIZS01001966.1	RepeatMasker	Unknown	20816	21105	1983	+	.	ID="RND-1_FAMILY-164";Tend="1200";Tstart="910";shortTE="F";uid="93e0ed93-42a6-4213-9867-d9263711748d"
FIZS01001966.1	RepeatMasker	Unknown	1	128	1149	-	.	ID="RND-1_FAMILY-130";Tend="946";Tstart="819";shortTE="F";uid="7487bb08-02d1-410b-8111-d3980de49444"
FIZS01001967.1	RepeatMasker	Unknown	17252	17697	858	+	.	ID="RND-1_FAMILY-3";Tend="1314";Tstart="816";shortTE="F";uid="94e9c8e8-6d07-464c-8bb1-d315efb72694"
FIZS01001967.1	RepeatMasker	Unknown	50340	50489	565	+	.	ID="RND-1_FAMILY-123";Tend="1322";Tstart="1200";shortTE="F";uid="e9dd6fb7-246d-4a33-83be-8c1d4f846426"
FIZS01001967.1	RepeatMasker	DNA/Academ-1	52123	52782	619	+	.	ID="RND-1_FAMILY-233";TEgroup="ctg_1967%7CRND-1_FAMILY-233%7C1";Tend="1511";Tstart="659";shortTE="F";uid="42ad024a-3b10-4e03-a142-fe12b3a4fc2d"
FIZS01001967.1	RepeatMasker	Unknown	49616	49807	691	+	.	ID="RND-5_FAMILY-12377";Tend="1091";Tstart="884";shortTE="F";uid="46b248dd-df37-465c-97d5-74837cd98936"
FIZS01001967.1	RepeatMasker	Unknown	45810	46458	3866	-	.	ID="RND-5_FAMILY-1721";Tend="1602";Tstart="895";shortTE="F";uid="9f36b265-2279-4a20-931d-3ce338dc2cee"
FIZS01001967.1	RepeatMasker	LINE/I	49952	50308	475	-	.	ID="RND-5_FAMILY-2346";Tend="1065";Tstart="697";shortTE="F";uid="6f3fd6a9-65a6-485f-a724-a8265a216e0c"
FIZS01001967.1	RepeatMasker	DNA/CMC-EnSpm	17324	17860	2958	-	.	ID="RND-1_FAMILY-2";Tend="1606";Tstart="1033";shortTE="F";uid="c083d3bd-ca16-4d7c-99f3-e1ae04ee2e97"
FIZS01001967.1	RepeatMasker	Unknown	32214	32723	728	-	.	ID="RND-2_FAMILY-137";TEgroup="ctg_1967%7CRND-2_FAMILY-137%7C1";Tend="1277";Tstart="885";shortTE="F";uid="1e42b65d-b4d7-4931-a19a-027f41eb9366"
FIZS01001968.1	RepeatMasker	Unknown	593	896	687	-	.	ID="RND-1_FAMILY-204";Tend="465";Tstart="124";shortTE="F";uid="d8b7a99e-0e37-4cd9-809b-f91c603c4114"
FIZS01001968.1	RepeatMasker	Unknown	905	1198	781	-	.	ID="RND-1_FAMILY-204";Tend="465";Tstart="134";shortTE="F";uid="dbbb1e9a-edb8-43db-811d-a5ef4c026e53"
FIZS01001968.1	RepeatMasker	LINE/I	1150	1681	469	-	.	ID="RND-1_FAMILY-114";TEgroup="ctg_1968%7CRND-1_FAMILY-114%7C2";Tend="492";Tstart="273";shortTE="F";uid="86d3fabd-39a5-4916-8a54-db7651e04793"
FIZS01001968.1	RepeatMasker	Unknown	2	574	699	-	.	ID="RND-1_FAMILY-204";TEgroup="ctg_1968%7CRND-1_FAMILY-204%7C1";Tend="465";Tstart="134";shortTE="F";uid="0a48f0ca-c938-4fc8-a073-5c6bed6ba9cd"
FIZS01001969.1	RepeatMasker	Unknown	51756	52022	675	+	.	ID="RND-2_FAMILY-40";Tend="1287";Tstart="978";shortTE="F";uid="f7601889-86df-4c15-9860-65e39647e33f"
FIZS01001969.1	RepeatMasker	Unknown	47352	47741	1955	+	.	ID="RND-4_FAMILY-20";Tend="1349";Tstart="943";shortTE="F";uid="3fa32349-132c-4a11-b6e2-f8e237016618"
FIZS01001969.1	RepeatMasker	Unknown	9504	10153	4294	+	.	ID="RND-5_FAMILY-1442";Tend="1427";Tstart="760";shortTE="F";uid="fc104dfc-1738-4191-8f35-771c3d05b6be"
FIZS01001969.1	RepeatMasker	Unknown	9275	9498	816	+	.	ID="RND-4_FAMILY-1034";Tend="1743";Tstart="1564";shortTE="F";uid="43ab8d43-6ae8-4e09-9175-a1cd35d3d4b6"
FIZS01001969.1	RepeatMasker	Satellite	6734	7661	1971	+	.	ID="RND-6_FAMILY-201";Tend="952";Tstart="1";shortTE="F";uid="68bd94b1-5b88-4053-951f-fbd7b31f0d20"
FIZS01001969.1	RepeatMasker	Unknown	23449	23582	698	+	.	ID="RND-1_FAMILY-52";Tend="1080";Tstart="948";shortTE="F";uid="ad40531a-f579-46e1-aa1e-ce1f13cd7cf0"
FIZS01001969.1	RepeatMasker	DNA/TcMar-Tc1	42490	43405	4435	+	.	ID="RND-1_FAMILY-34";TEgroup="ctg_1969%7CRND-1_FAMILY-34%7C1";Tend="1571";Tstart="908";shortTE="F";uid="d6599215-5656-4e79-9047-6fdc4a3402b9"
FIZS01001969.1	RepeatMasker	Unknown	21072	21637	1602	+	.	ID="RND-6_FAMILY-29";Tend="1292";Tstart="766";shortTE="F";uid="2cc992f1-992d-421b-8d81-820f8428111c"
FIZS01001969.1	RepeatMasker	Unknown	32092	32199	759	-	.	ID="RND-1_FAMILY-106";Tend="1013";Tstart="906";shortTE="F";uid="1ec3c293-0edf-4d1e-96c8-61acb1bdbc7d"
FIZS01001969.1	RepeatMasker	Unknown	12685	13187	2179	-	.	ID="RND-1_FAMILY-13";Tend="1643";Tstart="750";shortTE="F";uid="90902513-5383-4d78-872a-92268f5f2268"
FIZS01001969.1	RepeatMasker	Unknown	35719	36080	2091	-	.	ID="RND-5_FAMILY-5105";Tend="1240";Tstart="849";shortTE="F";uid="d9eb5f3a-e652-475e-b88d-678cba047f91"
FIZS01001969.1	RepeatMasker	Unknown	51315	51730	720	-	.	ID="RND-2_FAMILY-40";TEgroup="ctg_1969%7CRND-2_FAMILY-40%7C1";Tend="1276";Tstart="1015";shortTE="F";uid="e627ce01-ef84-4563-8926-62f77f018372"
FIZS01001969.1	RepeatMasker	Unknown	13210	13342	786	-	.	ID="RND-1_FAMILY-75";Tend="1055";Tstart="903";shortTE="F";uid="5395fc90-0e32-435b-8dfd-2c0ff56f9b60"
FIZS01001969.1	RepeatMasker	Unknown	31793	32095	2058	-	.	ID="RND-1_FAMILY-164";Tend="1200";Tstart="907";shortTE="F";uid="93eb0e7b-0ff1-4114-8351-3cfd63089bfa"
FIZS01000197.1	RepeatMasker	Unknown	4	190	1125	+	.	ID="RND-1_FAMILY-3";Tend="1784";Tstart="1611";shortTE="F";uid="a3bb2832-c69c-450a-8ac6-ceebb3f7115e"
FIZS01000197.1	RepeatMasker	Unknown	411	525	715	+	.	ID="RND-1_FAMILY-22";Tend="2182";Tstart="2068";shortTE="F";uid="bffefddc-3460-4225-acfb-8b6df617e8c8"
FIZS01000197.1	RepeatMasker	LTR/Copia	722	932	1704	-	.	ID="RND-4_FAMILY-424";Tend="810";Tstart="598";shortTE="F";uid="c4c24593-1d7e-4ef6-9f22-e8b06a0494f6"
FIZS01001970.1	RepeatMasker	LINE/Dong-R4	366	1988	4940	-	.	ID="RND-6_FAMILY-152";TEgroup="ctg_1970%7CRND-6_FAMILY-152%7C1";Tend="1611";Tstart="61";shortTE="F";uid="d3ebd180-bc7d-4e1c-a863-7bb9272ec1a4"
FIZS01001971.1	RepeatMasker	Unknown	269	373	883	+	.	ID="RND-1_FAMILY-285";Tend="827";Tstart="723";shortTE="F";uid="0d78de93-0ed4-4639-b92d-9d2b421609b9"
FIZS01001971.1	RepeatMasker	Unknown	1	218	1861	-	.	ID="RND-1_FAMILY-130";Tend="1035";Tstart="819";shortTE="F";uid="d591bf09-407f-4552-a06b-47fd6ac909d4"
FIZS01001971.1	RepeatMasker	Unknown	729	860	1198	-	.	ID="RND-1_FAMILY-130";Tend="1414";Tstart="1283";shortTE="F";uid="32fda3a1-58b0-4d94-b026-024dc20fa85b"
FIZS01001975.1	RepeatMasker	DNA	248	802	968	+	.	ID="rnd-1_family-4";Tend="1563";Tstart="1094";shortTE="F";uid="75437868-08ef-4a09-a82f-f73cb035fa46"
FIZS01001977.1	RepeatMasker	Unknown	6645	6767	765	+	.	ID="RND-5_FAMILY-893";Tend="945";Tstart="822";shortTE="F";uid="98408ed0-35f1-4ee1-b5f2-325d0ca75dc3"
FIZS01001977.1	RepeatMasker	Unknown	9580	9686	437	+	.	ID="RND-5_FAMILY-893";Tend="1043";Tstart="943";shortTE="F";uid="510f3f60-96a2-46a2-ae26-46642a9b84db"
FIZS01001977.1	RepeatMasker	Unknown	4055	4710	5123	+	.	ID="RND-1_FAMILY-297";Tend="1329";Tstart="660";shortTE="F";uid="c05688ac-8112-45a1-ab12-935463ef23a8"
FIZS01001977.1	RepeatMasker	Unknown	10031	10236	1320	+	.	ID="RND-4_FAMILY-1534";Tend="1231";Tstart="1014";shortTE="F";uid="d7794f77-63e2-43b1-b204-4d1e25a660dc"
FIZS01001977.1	RepeatMasker	LINE/I	36	279	904	+	.	ID="RND-1_FAMILY-141";Tend="525";Tstart="289";shortTE="F";uid="bae6b01b-d777-40dc-984e-f8191008139d"
FIZS01001977.1	RepeatMasker	LTR/Pao	8044	8567	531	-	.	ID="BEL-21_CQ-I";Tend="3453";Tstart="3002";shortTE="F";uid="b920199f-d2b3-41cd-8459-9ea90760dfca"
FIZS01001981.1	RepeatMasker	Unknown	73	833	5238	+	.	ID="RND-1_FAMILY-83";Tend="2116";Tstart="666";shortTE="F";uid="d96f6182-6cc1-4ebe-bf2f-94ee824a4299"
FIZS01001981.1	RepeatMasker	Unknown	21694	21808	482	+	.	ID="RND-5_FAMILY-945";Tend="1343";Tstart="1214";shortTE="F";uid="90a8d301-0c06-422a-9eb5-139292248ff1"
FIZS01001981.1	RepeatMasker	Unknown	2756	3216	3723	+	.	ID="RND-5_FAMILY-6216";Tend="1296";Tstart="845";shortTE="F";uid="88f39ee6-d315-497c-be3d-3f40dd7993a8"
FIZS01001981.1	RepeatMasker	Unknown	3232	3433	1315	+	.	ID="RND-1_FAMILY-75";Tend="1101";Tstart="902";shortTE="F";uid="055f6d6d-11ec-4535-97c0-b73d36e50765"
FIZS01001981.1	RepeatMasker	Unknown	17333	18099	2101	+	.	ID="RND-1_FAMILY-48";TEgroup="ctg_1981%7CRND-1_FAMILY-48%7C1";Tend="1206";Tstart="703";shortTE="F";uid="5886eabb-bc50-4157-a437-5837a4c27dec"
FIZS01001981.1	RepeatMasker	LINE/I	15739	15894	987	-	.	ID="RND-6_FAMILY-959";Tend="1177";Tstart="1019";shortTE="F";uid="2857e371-e86f-46af-851c-56d76c3eeb38"
FIZS01001981.1	RepeatMasker	Unknown	880	1474	4715	-	.	ID="RND-1_FAMILY-334";Tend="1349";Tstart="755";shortTE="F";uid="60e6075a-0068-416d-a350-703025319475"
FIZS01001981.1	RepeatMasker	Unknown	6822	7608	661	-	.	ID="RND-2_FAMILY-40";Tend="1261";Tstart="985";shortTE="F";uid="bd86babe-b866-4fcb-9a18-fc79eb00501d"
FIZS01001983.1	RepeatMasker	Unknown	5827	6025	1272	+	.	ID="RND-1_FAMILY-39";Tend="1549";Tstart="1359";shortTE="F";uid="5925a892-4c2a-4476-b22d-9990c33f87b0"
FIZS01001983.1	RepeatMasker	Satellite	1397	1782	1174	+	.	ID="RND-1_FAMILY-316";Tend="1282";Tstart="902";shortTE="F";uid="4fd1ec56-78df-43ab-a58e-80e11d5de86e"
FIZS01001983.1	RepeatMasker	Unknown	8595	9246	5371	+	.	ID="RND-5_FAMILY-2731";Tend="1534";Tstart="885";shortTE="F";uid="7246938e-ab27-4cb8-a799-ac808cf1c657"
FIZS01001983.1	RepeatMasker	Unknown	5237	5829	4106	+	.	ID="RND-1_FAMILY-237";Tend="1307";Tstart="743";shortTE="F";uid="763627d7-1c0a-46fb-beaa-c4b122cbbbd6"
FIZS01001983.1	RepeatMasker	Unknown	1743	2148	2714	-	.	ID="RND-1_FAMILY-235";Tend="872";Tstart="446";shortTE="F";uid="8e53b040-c25a-41bc-bc9d-6d8217dc0d89"
FIZS01001983.1	RepeatMasker	Unknown	4713	5223	3060	-	.	ID="RND-1_FAMILY-39";Tend="1556";Tstart="1039";shortTE="F";uid="5b79ba2a-5898-4d7a-ab2a-5d0515b17b2b"
FIZS01001983.1	RepeatMasker	Unknown	2825	3165	1908	-	.	ID="RND-5_FAMILY-5105";Tend="1250";Tstart="849";shortTE="F";uid="630b79d5-804f-4e37-b5ca-abd318291f91"
FIZS01001984.1	RepeatMasker	Unknown	1	1126	6240	-	.	ID="RND-5_FAMILY-185";TEgroup="ctg_1984%7CRND-5_FAMILY-185%7C1";Tend="1817";Tstart="727";shortTE="F";uid="9ef34d8f-36e3-408a-ab1c-8b9069261ecc"
FIZS01001985.1	RepeatMasker	Unknown	12421	12754	973	+	.	ID="RND-4_FAMILY-203";Tend="1280";Tstart="904";shortTE="F";uid="53961165-c961-45ec-b13f-67360c419278"
FIZS01001985.1	RepeatMasker	Unknown	556	703	529	+	.	ID="RND-5_FAMILY-1502";Tend="1208";Tstart="1077";shortTE="F";uid="45071173-e7d2-4b60-9ea4-e82218a261a1"
FIZS01001985.1	RepeatMasker	Unknown	5825	6087	1105	+	.	ID="RND-4_FAMILY-203";Tend="1149";Tstart="903";shortTE="F";uid="69ba7791-a0b6-4264-aaac-eaa213b64c22"
FIZS01001985.1	RepeatMasker	Unknown	19860	20398	2106	+	.	ID="RND-5_FAMILY-639";Tend="1219";Tstart="684";shortTE="F";uid="9928ca02-1ad8-4ea5-9ac4-81f0b1d8d2a3"
FIZS01001985.1	RepeatMasker	DNA/Crypton-I	6088	6256	1195	+	.	ID="RND-1_FAMILY-193";Tend="1236";Tstart="1026";shortTE="F";uid="74d11848-e567-4058-8c30-1ca4daa8c9a7"
FIZS01001985.1	RepeatMasker	DNA/Academ-1	1	268	1904	+	.	ID="RND-5_FAMILY-881";Tend="1810";Tstart="1565";shortTE="F";uid="5d5e8338-a11d-4876-977f-bff6bf330543"
FIZS01001985.1	RepeatMasker	Unknown	20986	21191	1347	+	.	ID="RND-5_FAMILY-639";Tend="1423";Tstart="1220";shortTE="F";uid="91a2b578-c013-4b92-a2ec-333747aa9a6d"
FIZS01001985.1	RepeatMasker	Unknown	6274	6415	633	+	.	ID="RND-4_FAMILY-203";Tend="1271";Tstart="1158";shortTE="F";uid="e0879954-eb31-4fc1-9c56-90f520084abf"
FIZS01001985.1	RepeatMasker	Unknown	33748	33890	834	+	.	ID="RND-4_FAMILY-203";Tend="1040";Tstart="898";shortTE="F";uid="ca0c95cc-196a-4b8e-8031-6fcc5ca52aff"
FIZS01001985.1	RepeatMasker	Unknown	31339	31562	445	+	.	ID="RND-4_FAMILY-203";TEgroup="ctg_1985%7CRND-4_FAMILY-203%7C2";Tend="1319";Tstart="986";shortTE="T";uid="dbdb7943-017b-40f3-8dbb-597019731cf0"
FIZS01001985.1	RepeatMasker	Unknown	20996	21430	978	-	.	ID="RND-5_FAMILY-2989";Tend="1110";Tstart="333";shortTE="F";uid="8264b65f-7e59-48dd-84d4-587b3c5817bc"
FIZS01001985.1	RepeatMasker	Unknown	27655	27957	880	-	.	ID="RND-4_FAMILY-20";Tend="1280";Tstart="974";shortTE="F";uid="de590449-30d8-4d31-9c5d-c1f693ce1c71"
FIZS01001985.1	RepeatMasker	Unknown	13509	13753	873	-	.	ID="RND-4_FAMILY-203";TEgroup="ctg_1985%7CRND-4_FAMILY-203%7C1";Tend="1255";Tstart="898";shortTE="F";uid="274ebcd3-4af8-414e-bd7b-f71fcae2cb0c"
FIZS01001985.1	RepeatMasker	Unknown	40208	40715	3792	-	.	ID="RND-1_FAMILY-25";Tend="1788";Tstart="1286";shortTE="F";uid="6e4e4e1a-b29b-42db-82c7-830dd79a75cc"
FIZS01001985.1	RepeatMasker	DNA/hAT-Tip100	7151	7418	868	-	.	ID="RND-1_FAMILY-241";Tend="845";Tstart="576";shortTE="F";uid="d802bd28-7361-4ffd-b700-70807a6dfca6"
FIZS01001985.1	RepeatMasker	Unknown	17442	17743	842	-	.	ID="RND-4_FAMILY-20";Tend="1206";Tstart="943";shortTE="F";uid="c62cbf85-e4b2-45a4-be5b-e51417cf137d"
FIZS01001985.1	RepeatMasker	Unknown	15009	15589	4825	-	.	ID="RND-1_FAMILY-205";Tend="1249";Tstart="687";shortTE="F";uid="6c89d056-b4ff-4214-b1e6-31ae289ea7e9"
FIZS01001985.1	RepeatMasker	Unknown	9787	10133	1076	-	.	ID="RND-1_FAMILY-98";Tend="1274";Tstart="894";shortTE="F";uid="9ff864fb-2e25-4281-aea7-1f31612d0a6d"
FIZS01001985.1	RepeatMasker	Unknown	32911	33138	418	-	.	ID="RND-1_FAMILY-98";Tend="1269";Tstart="1069";shortTE="F";uid="9d54a112-fa13-4a5a-89d2-57b21c0a100c"
FIZS01001985.1	RepeatMasker	Unknown	33891	34048	786	-	.	ID="RND-4_FAMILY-20";Tend="1330";Tstart="946";shortTE="F";uid="b9e711ed-3056-49ea-ac4b-1eae4d150fca"
FIZS01001985.1	RepeatMasker	Unknown	18478	18858	2249	-	.	ID="RND-4_FAMILY-203";Tend="1284";Tstart="899";shortTE="F";uid="97e82e7f-ae3e-4985-aec1-f1d4603615f8"
FIZS01001985.1	RepeatMasker	Unknown	26154	26522	2877	-	.	ID="RND-1_FAMILY-41";Tend="1135";Tstart="780";shortTE="F";uid="9d4c7ac5-2ae8-451e-86d6-646d9d797b4a"
FIZS01001985.1	RepeatMasker	Unknown	36681	37105	2149	-	.	ID="RND-1_FAMILY-98";Tend="1275";Tstart="855";shortTE="F";uid="518789b2-8543-4960-b4fb-a45a677c9016"
FIZS01001985.1	RepeatMasker	DNA/hAT-Charlie	40112	40227	958	-	.	ID="RND-1_FAMILY-249";Tend="1209";Tstart="1092";shortTE="F";uid="89a645af-3344-4125-a01f-e80ed2fda8bc"
FIZS01001985.1	RepeatMasker	Unknown	20167	20988	3753	-	.	ID="RND-5_FAMILY-3432";Tend="1330";Tstart="520";shortTE="F";uid="23ae4974-f3dd-44bc-b44c-27f3ac8604d3"
FIZS01001985.1	RepeatMasker	Unknown	6594	6703	437	-	.	ID="RND-4_FAMILY-20";Tend="1109";Tstart="1007";shortTE="F";uid="d77eca37-4e73-45c7-b501-ff4a2ee0277c"
FIZS01001987.1	RepeatMasker	Unknown	4	186	1173	+	.	ID="RND-1_FAMILY-3";Tend="1784";Tstart="1611";shortTE="F";uid="e384c6b6-0578-4661-8b71-007e5e9675d7"
FIZS01001987.1	RepeatMasker	Unknown	6295	6428	765	+	.	ID="RND-1_FAMILY-13";Tend="1052";Tstart="921";shortTE="F";uid="7741b90f-e897-4b0d-b175-6dc67fb8cdfd"
FIZS01001987.1	RepeatMasker	DNA	4255	4644	659	+	.	ID="rnd-1_family-4";Tend="1511";Tstart="1121";shortTE="F";uid="c7105bfd-3a32-4daf-ae24-338181fafb8d"
FIZS01001987.1	RepeatMasker	Unknown	10769	11022	657	-	.	ID="RND-1_FAMILY-39";Tend="1377";Tstart="1086";shortTE="F";uid="d5809c4d-1bfd-4ee5-b320-0191c2b3d88e"
FIZS01001987.1	RepeatMasker	Unknown	8630	9688	4874	-	.	ID="RND-5_FAMILY-639";Tend="1430";Tstart="417";shortTE="F";uid="62c42cae-dce9-42fa-bf39-5ed25bc0ce64"
FIZS01001987.1	RepeatMasker	Unknown	6302	6446	406	-	.	ID="RND-1_FAMILY-3";Tend="1146";Tstart="1014";shortTE="F";uid="90bdfb03-365c-41a4-8ae6-d2b7c6a9118b"
FIZS01001987.1	RepeatMasker	Unknown	3858	4178	1393	-	.	ID="RND-1_FAMILY-8";Tend="912";Tstart="422";shortTE="F";uid="3959fd9e-51e7-4591-b98b-b0375a8cf9bc"
FIZS01001987.1	RepeatMasker	Unknown	1884	2148	574	-	.	ID="RND-1_FAMILY-3";Tend="1416";Tstart="1169";shortTE="F";uid="bf9ad5ad-57ea-453f-a291-1b4d807f60d4"
FIZS01001987.1	RepeatMasker	Unknown	1547	1864	2269	-	.	ID="RND-1_FAMILY-72";Tend="1234";Tstart="918";shortTE="F";uid="f555927a-4342-46ae-8b33-cd5470d5da48"
FIZS01001989.1	RepeatMasker	DNA/Academ-1	167	1674	10926	+	.	ID="RND-1_FAMILY-91";Tend="1801";Tstart="296";shortTE="F";uid="473075bf-fbc6-49fe-9340-2fe051133915"
FIZS01000199.1	RepeatMasker	LINE/I	1	214	1646	-	.	ID="RND-1_FAMILY-408";Tend="586";Tstart="370";shortTE="F";uid="5f21c387-9657-4e0f-b5d9-03b489cbdcaf"
FIZS01001990.1	RepeatMasker	Unknown	1	182	1054	+	.	ID="RND-5_FAMILY-3760";Tend="1779";Tstart="1589";shortTE="F";uid="53b25c7c-597a-4a23-9904-8d0d09855ae6"
FIZS01001993.1	RepeatMasker	Unknown	1	1937	14066	+	.	ID="RND-5_FAMILY-1681";Tend="1906";Tstart="1";shortTE="F";uid="b481521c-24c1-410d-a57b-adef78afd436"
FIZS01001994.1	RepeatMasker	Unknown	57874	58142	567	+	.	ID="RND-1_FAMILY-48";Tend="1702";Tstart="1430";shortTE="F";uid="a8984f3b-1851-4737-9a5e-abf2d0cbe55a"
FIZS01001994.1	RepeatMasker	Unknown	39352	40156	2228	+	.	ID="RND-1_FAMILY-13";Tend="1642";Tstart="719";shortTE="F";uid="dbfa9373-7645-4a3f-ad1a-0d1a9e6bf63c"
FIZS01001994.1	RepeatMasker	Unknown	7569	7869	973	+	.	ID="RND-1_FAMILY-176";TEgroup="ctg_1994%7CRND-1_FAMILY-176%7C1";Tend="962";Tstart="808";shortTE="F";uid="62be1b6f-aa99-4220-8b0a-952fd3dd4063"
FIZS01001994.1	RepeatMasker	Unknown	54129	54270	1089	+	.	ID="RND-5_FAMILY-639";Tend="1438";Tstart="1294";shortTE="F";uid="347d81f5-9fe1-426c-bbc4-375a1f73399a"
FIZS01001994.1	RepeatMasker	Unknown	8092	8195	917	+	.	ID="RND-1_FAMILY-81";Tend="926";Tstart="823";shortTE="F";uid="bf7afb1f-a376-48de-9c1f-1fc6bf13a7f3"
FIZS01001994.1	RepeatMasker	Unknown	39027	39356	1463	+	.	ID="RND-2_FAMILY-40";Tend="1242";Tstart="899";shortTE="F";uid="7ed6324f-603b-42f7-b9ac-51fa6fd5d683"
FIZS01001994.1	RepeatMasker	Unknown	32533	33070	2256	+	.	ID="RND-1_FAMILY-29";Tend="1298";Tstart="775";shortTE="F";uid="a36ed321-f7e8-4fb6-b6f8-024976588f0b"
FIZS01001994.1	RepeatMasker	DNA/Academ-1	56911	57874	8139	+	.	ID="RND-1_FAMILY-91";Tend="1560";Tstart="594";shortTE="F";uid="ff3679cf-6cdc-4c0f-b4af-8bdcf9f744c9"
FIZS01001994.1	RepeatMasker	Unknown	29716	29995	533	+	.	ID="RND-2_FAMILY-40";Tend="1276";Tstart="990";shortTE="F";uid="ead16378-dfe6-4098-a84c-e77154531ea9"
FIZS01001994.1	RepeatMasker	Unknown	40151	40411	1123	+	.	ID="RND-2_FAMILY-40";Tend="1344";Tstart="1069";shortTE="F";uid="0856b927-3605-4e6c-a7e5-96ab38fd6bce"
FIZS01001994.1	RepeatMasker	DNA/TcMar-Mariner	47510	48182	3985	+	.	ID="RND-5_FAMILY-10029";Tend="1320";Tstart="603";shortTE="F";uid="1a260cf2-9e3a-4649-81bc-bf7e208fdbad"
FIZS01001994.1	RepeatMasker	Unknown	26552	26992	403	-	.	ID="RND-1_FAMILY-39";Tend="1312";Tstart="857";shortTE="F";uid="5a5deb12-86d2-4eda-b32a-6fb37bab3295"
FIZS01001994.1	RepeatMasker	Unknown	24027	24363	2244	-	.	ID="RND-5_FAMILY-1952";Tend="1320";Tstart="968";shortTE="F";uid="c889266c-5596-41bc-93b8-defecb55c36b"
FIZS01001994.1	RepeatMasker	DNA/Academ-1	23452	23959	4113	-	.	ID="RND-1_FAMILY-26";Tend="1684";Tstart="1175";shortTE="F";uid="20832e29-3c2f-4f46-b391-419b84516208"
FIZS01001994.1	RepeatMasker	Unknown	24418	24552	437	-	.	ID="RND-1_FAMILY-53";Tend="1386";Tstart="1254";shortTE="F";uid="fcc00504-ab3b-48ac-a593-95478a62a472"
FIZS01001994.1	RepeatMasker	DNA/Academ-1	56353	56864	4086	-	.	ID="RND-1_FAMILY-26";Tend="1685";Tstart="1171";shortTE="F";uid="b563eec0-2ac0-45c3-8610-1e23a176e69e"
FIZS01001994.1	RepeatMasker	DNA/Academ-1	44164	45141	7754	-	.	ID="RND-1_FAMILY-26";Tend="1684";Tstart="701";shortTE="F";uid="11ee33ad-e6c3-49e5-bbc9-d7f6464d0beb"
FIZS01001994.1	RepeatMasker	Unknown	64443	64991	674	-	.	ID="RND-6_FAMILY-247";Tend="1497";Tstart="856";shortTE="F";uid="d1704c0f-365b-413d-bf48-6e3ea019e744"
FIZS01001996.1	RepeatMasker	Unknown	92883	93200	2298	+	.	ID="RND-5_FAMILY-714";Tend="1169";Tstart="854";shortTE="F";uid="0aead9f5-2982-4b4f-80cc-7e01c19c8d5d"
FIZS01001996.1	RepeatMasker	Unknown	1	182	1490	+	.	ID="RND-1_FAMILY-127";Tend="1111";Tstart="932";shortTE="F";uid="42c0ec61-5eb1-4861-96f2-6842a9254b5d"
FIZS01001996.1	RepeatMasker	Unknown	49818	49964	629	+	.	ID="RND-5_FAMILY-413";Tend="1184";Tstart="1033";shortTE="F";uid="a2856b28-305b-4fad-b342-02bef741f19a"
FIZS01001996.1	RepeatMasker	Unknown	91275	91451	1348	+	.	ID="RND-5_FAMILY-714";Tend="704";Tstart="526";shortTE="F";uid="aa84deac-38e3-4f07-bdb7-34ec1ede9b2d"
FIZS01001996.1	RepeatMasker	Unknown	13456	13716	1594	+	.	ID="RND-4_FAMILY-203";Tend="1283";Tstart="1024";shortTE="F";uid="646c3e36-fa79-48f7-8180-b874d5f0211c"
FIZS01001996.1	RepeatMasker	Unknown	43469	43943	2894	+	.	ID="RND-1_FAMILY-94";Tend="1363";Tstart="874";shortTE="F";uid="d2e871a2-422b-4061-bc36-1d837c18716a"
FIZS01001996.1	RepeatMasker	Unknown	43258	43477	1348	+	.	ID="RND-4_FAMILY-203";Tend="1118";Tstart="897";shortTE="F";uid="af1879c1-bf6d-40d1-bec5-91b1d5bfee6e"
FIZS01001996.1	RepeatMasker	Unknown	85673	86553	2415	+	.	ID="RND-1_FAMILY-285";Tend="960";Tstart="197";shortTE="F";uid="b1b48def-0771-4b0f-91f5-37004b773cb2"
FIZS01001996.1	RepeatMasker	DNA/Sola-2	48802	49554	2219	+	.	ID="RND-1_FAMILY-292";TEgroup="ctg_1996%7CRND-1_FAMILY-292%7C1";Tend="1894";Tstart="1209";shortTE="F";uid="a5ac3028-c073-498f-92f5-29e3af57d1ed"
FIZS01001996.1	RepeatMasker	Unknown	23153	23646	1694	+	.	ID="RND-1_FAMILY-81";TEgroup="ctg_1996%7CRND-1_FAMILY-81%7C1";Tend="1080";Tstart="830";shortTE="F";uid="15ecb413-1967-48af-9fb4-39f7c8e84576"
FIZS01001996.1	RepeatMasker	Unknown	12097	13432	8118	+	.	ID="RND-1_FAMILY-22";Tend="2174";Tstart="814";shortTE="F";uid="8d48466a-bc2f-4261-8471-5cb471a32de6"
FIZS01001996.1	RepeatMasker	Unknown	44206	45353	3761	+	.	ID="RND-4_FAMILY-714";Tend="1915";Tstart="828";shortTE="F";uid="9581990a-fd24-4c92-a0df-445d7bbd790e"
FIZS01001996.1	RepeatMasker	Unknown	43934	44101	1001	+	.	ID="RND-4_FAMILY-203";Tend="1283";Tstart="1114";shortTE="F";uid="d8a3a7dd-161e-4d28-b819-fcca7a1cdac9"
FIZS01001996.1	RepeatMasker	DNA/Academ-1	90938	91278	2492	-	.	ID="RND-1_FAMILY-26";Tend="1693";Tstart="1356";shortTE="F";uid="d801c2fc-d459-437e-a9be-e7022993e158"
FIZS01001996.1	RepeatMasker	Unknown	46341	46695	2793	-	.	ID="RND-1_FAMILY-237";Tend="1308";Tstart="945";shortTE="F";uid="0386d355-e2ec-411b-83a7-e66173c37408"
FIZS01001996.1	RepeatMasker	Unknown	62827	63185	2352	-	.	ID="RND-1_FAMILY-41";TEgroup="ctg_1996%7CRND-1_FAMILY-41%7C1";Tend="1149";Tstart="779";shortTE="F";uid="392684a8-79ad-4ce6-9a2f-25e3961d2843"
FIZS01001997.1	RepeatMasker	Unknown	1	103	756	+	.	ID="RND-4_FAMILY-381";Tend="1184";Tstart="1082";shortTE="F";uid="3f61740e-1822-4f4e-8dfa-e8ee77527a93"
FIZS01001998.1	RepeatMasker	Unknown	195	374	1047	+	.	ID="RND-1_FAMILY-151";Tend="1043";Tstart="864";shortTE="F";uid="ccadbd91-0e8c-4ad9-a33e-11ff34ef6ffd"
FIZS01001999.1	RepeatMasker	Unknown	521	647	1017	-	.	ID="RND-1_FAMILY-398";Tend="376";Tstart="249";shortTE="F";uid="8005bfaf-234b-4cd0-9fd3-57779001f051"
FIZS01001999.1	RepeatMasker	Unknown	349	523	1086	-	.	ID="RND-5_FAMILY-695";Tend="424";Tstart="245";shortTE="F";uid="31d31e37-923e-4b97-a697-7e8e704dc2bf"
FIZS01000002.1	RepeatMasker	Unknown	1	322	2329	+	.	ID="RND-1_FAMILY-38";Tend="815";Tstart="494";shortTE="F";uid="7f366ba1-ec54-4e9f-8a41-58fa249051ae"
FIZS01000020.1	RepeatMasker	Unknown	18131	18634	3743	+	.	ID="RND-1_FAMILY-22";Tend="1322";Tstart="815";shortTE="F";uid="114db2fc-cc18-4ba5-a12e-a33692efe21a"
FIZS01000020.1	RepeatMasker	Unknown	14759	15054	922	-	.	ID="RND-1_FAMILY-96";Tend="1158";Tstart="856";shortTE="F";uid="2dd89785-1b19-4746-b800-5fe4466bdd8a"
FIZS01000020.1	RepeatMasker	Unknown	23497	23697	604	-	.	ID="RND-1_FAMILY-74";Tend="1419";Tstart="1219";shortTE="F";uid="2b5cad42-121b-456a-b584-59e29f3f3fa6"
FIZS01000200.1	RepeatMasker	DNA/Academ-1	8483	9502	8175	-	.	ID="RND-1_FAMILY-26";Tend="1694";Tstart="675";shortTE="F";uid="8f718162-88b5-4c30-9935-f613e211470f"
FIZS01000200.1	RepeatMasker	LINE/I	1572	1798	1831	-	.	ID="RND-1_FAMILY-245";Tend="950";Tstart="728";shortTE="F";uid="b120c696-763b-46e5-adf2-3e0e210811b3"
FIZS01000200.1	RepeatMasker	Unknown	4440	4592	933	-	.	ID="RND-4_FAMILY-1034";Tend="1507";Tstart="1343";shortTE="F";uid="89035a70-ab2b-46a6-adfe-8acf0c509943"
FIZS01000200.1	RepeatMasker	Unknown	5316	5509	641	-	.	ID="RND-4_FAMILY-1034";Tend="920";Tstart="766";shortTE="F";uid="004fc7cf-bc43-463e-9524-525287f5b1b7"
FIZS01002000.1	RepeatMasker	Unknown	12181	12826	1950	+	.	ID="RND-5_FAMILY-1442";TEgroup="ctg_2000%7CRND-5_FAMILY-1442%7C1";Tend="1433";Tstart="854";shortTE="F";uid="de7dacc5-13c7-421f-8548-5e7094685278"
FIZS01002000.1	RepeatMasker	Unknown	7624	8377	5144	-	.	ID="RND-1_FAMILY-8";Tend="1499";Tstart="773";shortTE="F";uid="354740f0-8fed-4765-bdaf-8a4636e641a8"
FIZS01002000.1	RepeatMasker	DNA/Sola-2	10658	12046	10091	-	.	ID="RND-1_FAMILY-292";Tend="1895";Tstart="591";shortTE="F";uid="d55dbeb7-1d28-4442-b55f-ccb06a302d93"
FIZS01002001.1	RepeatMasker	Unknown	1261	1757	3444	+	.	ID="RND-5_FAMILY-519";Tend="1220";Tstart="722";shortTE="F";uid="08ee8736-9eee-4ee9-afcc-7c1370861b64"
FIZS01002001.1	RepeatMasker	DNA/TcMar-Tc1	572	1186	3849	+	.	ID="rnd-1_family-34";Tend="1480";Tstart="897";shortTE="F";uid="8c3bad02-3401-4e3b-a2ba-a20bc326ac0e"
FIZS01002001.1	RepeatMasker	Unknown	5036	5336	1552	+	.	ID="RND-1_FAMILY-8";Tend="938";Tstart="639";shortTE="F";uid="72e5d237-7360-40f6-8a0f-1c4450297221"
FIZS01002001.1	RepeatMasker	DNA/Academ-1	4721	4908	748	-	.	ID="RND-1_FAMILY-91";Tend="1554";Tstart="1329";shortTE="F";uid="21275011-c0cf-441e-a21d-60eb84bce146"
FIZS01002001.1	RepeatMasker	Unknown	5928	6251	1989	-	.	ID="RND-5_FAMILY-789";Tend="1213";Tstart="889";shortTE="F";uid="89ee5bea-25cd-4cf3-86de-719544a12434"
FIZS01002001.1	RepeatMasker	Unknown	5368	5690	1740	-	.	ID="RND-1_FAMILY-206";Tend="1414";Tstart="1092";shortTE="F";uid="44f721e8-f4bc-466e-b829-301820bc3e13"
FIZS01002001.1	RepeatMasker	DNA/Academ-1	4899	5067	1080	-	.	ID="RND-1_FAMILY-60";Tend="1551";Tstart="1384";shortTE="F";uid="4bbf4568-ee83-4581-ac3c-9518fdb6b4c7"
FIZS01002004.1	RepeatMasker	Unknown	18080	18529	2638	+	.	ID="RND-1_FAMILY-282";Tend="1443";Tstart="972";shortTE="F";uid="23f72ad4-150d-439f-91b1-b3ab6374084b"
FIZS01002004.1	RepeatMasker	LINE/Dong-R4	59501	61019	4312	+	.	ID="RND-6_FAMILY-152";Tend="1607";Tstart="92";shortTE="F";uid="a993eadc-5e9b-45ba-aba9-486371d5dd59"
FIZS01002004.1	RepeatMasker	LTR/Copia	71481	71784	2265	+	.	ID="RND-3_FAMILY-64";Tend="1855";Tstart="1556";shortTE="F";uid="f9c1a5d3-71b4-4c77-a9c1-593de0aa59e8"
FIZS01002004.1	RepeatMasker	Unknown	36883	37126	1165	+	.	ID="RND-2_FAMILY-137";Tend="1271";Tstart="1009";shortTE="F";uid="d0c15c96-614a-4c6d-8284-b3485e5f23c0"
FIZS01002004.1	RepeatMasker	Unknown	70845	70986	1150	+	.	ID="RND-6_FAMILY-1553";Tend="444";Tstart="287";shortTE="F";uid="8685fc2d-ced1-42fa-b4fc-584942add22c"
FIZS01002004.1	RepeatMasker	Unknown	358	699	1997	+	.	ID="RND-1_FAMILY-20";Tend="1279";Tstart="884";shortTE="F";uid="3a0c7d65-ed56-400f-8210-ee60934fb4c2"
FIZS01002004.1	RepeatMasker	Unknown	50577	50831	2049	+	.	ID="RND-1_FAMILY-285";Tend="977";Tstart="723";shortTE="F";uid="026a4136-e3d4-4068-9aa6-375063544a67"
FIZS01002004.1	RepeatMasker	DNA/Academ-1	35197	35305	415	-	.	ID="RND-1_FAMILY-233";Tend="1510";Tstart="1387";shortTE="F";uid="991fdb65-852c-428d-aa0b-5dc08e0e4ebb"
FIZS01002004.1	RepeatMasker	DNA/Academ-1	10218	10830	1307	-	.	ID="RND-5_FAMILY-493";Tend="1005";Tstart="390";shortTE="F";uid="7a3776b2-6abb-4751-8f92-2eeaec136a84"
FIZS01002004.1	RepeatMasker	LTR/Copia	67367	67670	2265	-	.	ID="RND-3_FAMILY-64";Tend="1855";Tstart="1556";shortTE="F";uid="51a7d152-d605-4fe8-a4d1-9c7ad2ffd223"
FIZS01002004.1	RepeatMasker	Unknown	66407	67036	550	-	.	ID="RND-1_FAMILY-48";Tend="1678";Tstart="1252";shortTE="F";uid="1e0d59ff-cfff-4901-9e99-c3a64f6785dc"
FIZS01002005.1	RepeatMasker	Unknown	2099	2851	3002	-	.	ID="RND-1_FAMILY-29";Tend="1390";Tstart="639";shortTE="F";uid="2a0923e1-f6db-4177-8e9f-d05e8ab6b0e2"
FIZS01002007.1	RepeatMasker	LTR/Copia	52040	52467	1804	-	.	ID="RND-3_FAMILY-64";TEgroup="ctg_2007%7CRND-3_FAMILY-64%7C1";Tend="1390";Tstart="677";shortTE="T";uid="76c6e834-f7b8-42eb-a4f4-9ce1fefdcc23"
FIZS01002007.1	RepeatMasker	Unknown	16747	16918	412	-	.	ID="RND-1_FAMILY-39";Tend="1459";Tstart="1273";shortTE="F";uid="f180353e-9641-4e1f-9de8-71243320cac5"
FIZS01002007.1	RepeatMasker	Unknown	49857	50111	1141	-	.	ID="RND-1_FAMILY-284";Tend="1126";Tstart="820";shortTE="F";uid="34d9ac4e-c1af-471f-bf96-5528f963cc0d"
FIZS01002007.1	RepeatMasker	DNA	33572	33966	501	-	.	ID="RND-1_FAMILY-4";Tend="1452";Tstart="1081";shortTE="F";uid="620052d0-f984-495c-a0af-4e1dee2c17e6"
FIZS01002009.1	RepeatMasker	DNA/TcMar-Tc1	1402	1554	734	+	.	ID="RND-5_FAMILY-1137";Tend="2099";Tstart="1947";shortTE="F";uid="5cde15f9-d91d-4410-a719-d8235f13a0d6"
FIZS01002009.1	RepeatMasker	DNA/TcMar-Tc1	1056	1208	640	+	.	ID="RND-5_FAMILY-1137";Tend="2099";Tstart="1947";shortTE="F";uid="6301ec65-988b-45b7-8dd2-e14d9732166f"
FIZS01002009.1	RepeatMasker	Unknown	876	1011	769	-	.	ID="RND-5_FAMILY-413";Tend="1354";Tstart="1224";shortTE="F";uid="e819e014-6191-49fd-9ed9-3c5ca265d5e3"
FIZS01002009.1	RepeatMasker	Unknown	1227	1360	701	-	.	ID="RND-5_FAMILY-413";Tend="1354";Tstart="1221";shortTE="F";uid="7e64eb56-fea1-45d9-88bd-2d113a2740ad"
FIZS01000201.1	RepeatMasker	LTR/Gypsy	1	212	1876	-	.	ID="RND-1_FAMILY-69";Tend="736";Tstart="525";shortTE="F";uid="a5531cd3-32a1-48d9-bc4c-06b87f66d54c"
FIZS01002010.1	RepeatMasker	Unknown	47537	48382	6319	+	.	ID="RND-1_FAMILY-9";Tend="1319";Tstart="439";shortTE="F";uid="b7d45428-3bdf-4665-8c1f-140e336f8820"
FIZS01002010.1	RepeatMasker	DNA/TcMar-Tc1	22024	22518	1620	+	.	ID="RND-1_FAMILY-116";Tend="1449";Tstart="952";shortTE="F";uid="cbb43b61-e3d4-49a9-9b50-21ec743fe1c3"
FIZS01002010.1	RepeatMasker	Unknown	31442	32184	1326	-	.	ID="RND-2_FAMILY-40";Tend="1313";Tstart="977";shortTE="F";uid="89e39bba-7f5e-4ae6-9b35-718fcd34a952"
FIZS01002010.1	RepeatMasker	Unknown	42265	42629	1950	-	.	ID="RND-1_FAMILY-29";Tend="1457";Tstart="1081";shortTE="F";uid="798cfc65-c07b-4b41-8e04-9ee42040eb99"
FIZS01002011.1	RepeatMasker	Unknown	128	384	1143	+	.	ID="RND-5_FAMILY-1412";Tend="2883";Tstart="2636";shortTE="F";uid="5ae17d41-f3f6-434d-bbdb-5689699b9211"
FIZS01002011.1	RepeatMasker	LTR/Copia	1	127	1182	-	.	ID="RND-5_FAMILY-1414";Tend="127";Tstart="1";shortTE="F";uid="2f7a01a1-4ff5-4dcc-9949-e16a699fc764"
FIZS01002012.1	RepeatMasker	Unknown	13	726	4629	+	.	ID="RND-1_FAMILY-27";Tend="1200";Tstart="490";shortTE="F";uid="3cd0be5d-6e5a-48fa-b8de-144fc2c33cb6"
FIZS01002012.1	RepeatMasker	Unknown	7143	7367	1547	-	.	ID="RND-1_FAMILY-101";Tend="1193";Tstart="968";shortTE="F";uid="69ced4ad-6a01-4134-ab9e-c6d6165d7cf2"
FIZS01002012.1	RepeatMasker	Unknown	8620	9502	5882	-	.	ID="RND-1_FAMILY-38";Tend="1220";Tstart="340";shortTE="F";uid="e47f28d2-537a-4063-a50f-619dd1604c07"
FIZS01002013.1	RepeatMasker	Unknown	1218	1440	929	+	.	ID="RND-1_FAMILY-48";Tend="1004";Tstart="780";shortTE="F";uid="329bce47-1ca5-4c0b-90b4-6394139ae27c"
FIZS01002013.1	RepeatMasker	Unknown	270	1214	5147	-	.	ID="RND-1_FAMILY-5";Tend="1824";Tstart="860";shortTE="F";uid="61eda79b-7c42-49e2-acde-80072f92dd49"
FIZS01002014.1	RepeatMasker	DNA/Academ-1	25677	25867	1357	+	.	ID="RND-4_FAMILY-895";Tend="1709";Tstart="1519";shortTE="F";uid="be2eb1d4-e59c-4436-9190-15e654c6d4d7"
FIZS01002014.1	RepeatMasker	DNA/Academ-1	24198	24835	3627	+	.	ID="RND-5_FAMILY-879";Tend="1362";Tstart="642";shortTE="F";uid="bc60a10c-e501-400c-977f-521e3659fb66"
FIZS01002014.1	RepeatMasker	Unknown	32896	33147	1269	+	.	ID="RND-1_FAMILY-129";Tend="1309";Tstart="1048";shortTE="F";uid="a95007c9-10ec-4410-9246-3cf9d4825c39"
FIZS01002014.1	RepeatMasker	Unknown	24047	24166	677	+	.	ID="RND-1_FAMILY-129";Tend="295";Tstart="168";shortTE="F";uid="56d35d2c-44dc-4143-96b1-da54bc33a1cb"
FIZS01002014.1	RepeatMasker	Unknown	27393	28075	1026	+	.	ID="RND-1_FAMILY-259";TEgroup="ctg_2014%7CRND-1_FAMILY-259%7C1";Tend="1219";Tstart="724";shortTE="F";uid="0f9312f3-5bc2-4616-90a7-6ed5532db2d4"
FIZS01002014.1	RepeatMasker	Unknown	28629	29155	2443	+	.	ID="RND-1_FAMILY-281";Tend="1271";Tstart="704";shortTE="F";uid="aa536d2f-f6f1-4e20-a1e9-f6146ae5cba8"
FIZS01002014.1	RepeatMasker	DNA/TcMar-Mariner	23140	23485	710	+	.	ID="mariner-39_hsal";Tend="1295";Tstart="943";shortTE="F";uid="c8e4709f-3804-48a6-98e5-6a3bd1846998"
FIZS01002014.1	RepeatMasker	Unknown	37095	37342	686	+	.	ID="RND-1_FAMILY-74";Tend="1429";Tstart="1183";shortTE="F";uid="d0e5049a-458c-4594-b407-2447d1024564"
FIZS01002014.1	RepeatMasker	Unknown	25869	26120	1398	+	.	ID="RND-1_FAMILY-129";Tend="1309";Tstart="1048";shortTE="F";uid="75724ce0-65b7-4781-9c7d-3e5c390c743b"
FIZS01002014.1	RepeatMasker	DNA/Academ-1	32714	32895	1338	-	.	ID="RND-1_FAMILY-360";Tend="712";Tstart="531";shortTE="F";uid="9bb1dc97-d9e8-451c-918b-525a20a8aa69"
FIZS01002014.1	RepeatMasker	Unknown	36381	36968	1013	-	.	ID="RND-2_FAMILY-40";Tend="1294";Tstart="930";shortTE="F";uid="8e34837b-9f9d-409e-b883-53d8c897226e"
FIZS01002014.1	RepeatMasker	Unknown	24842	25087	1112	-	.	ID="RND-1_FAMILY-281";Tend="1201";Tstart="873";shortTE="F";uid="061a3d17-65b3-4ca7-a524-d0b68c04f551"
FIZS01002014.1	RepeatMasker	Unknown	22617	23139	3462	-	.	ID="RND-1_FAMILY-89";Tend="915";Tstart="398";shortTE="F";uid="dd9994c2-14ee-4e8b-b549-edbef9a6be99"
FIZS01002014.1	RepeatMasker	Unknown	21680	21832	697	-	.	ID="RND-1_FAMILY-198";Tend="1704";Tstart="1564";shortTE="F";uid="888703a2-925a-4667-b06d-cc4b018211a1"
FIZS01002014.1	RepeatMasker	Unknown	34425	35320	5285	-	.	ID="RND-5_FAMILY-1426";Tend="1547";Tstart="688";shortTE="F";uid="749816de-3910-4cfc-b6b1-161969b4c5e2"
FIZS01002014.1	RepeatMasker	Unknown	39016	39815	1336	-	.	ID="RND-2_FAMILY-40";Tend="1297";Tstart="958";shortTE="F";uid="fff055f4-6c5b-42d0-88bc-ec667c0a54aa"
FIZS01002014.1	RepeatMasker	Unknown	21896	22588	3194	-	.	ID="RND-1_FAMILY-395";Tend="1442";Tstart="839";shortTE="F";uid="d6ef7178-062f-4c50-ab15-867a4b6f0b70"
FIZS01002014.1	RepeatMasker	Unknown	31902	32150	1227	-	.	ID="RND-1_FAMILY-281";Tend="1201";Tstart="873";shortTE="F";uid="7bf5464c-b1c3-496f-8f5f-e9b69f9a9574"
FIZS01002016.1	RepeatMasker	Unknown	1	221	1111	+	.	ID="RND-1_FAMILY-186";TEgroup="ctg_2016%7CRND-1_FAMILY-186%7C1";Tend="1394";Tstart="1164";shortTE="F";uid="1ac88c15-8971-41c6-bff8-e7c7578d4cae"
FIZS01002017.1	RepeatMasker	Unknown	1	450	3312	+	.	ID="RND-1_FAMILY-38";Tend="1324";Tstart="876";shortTE="F";uid="44962542-13cb-49ae-9b8d-aea806d652b2"
FIZS01002018.1	RepeatMasker	Unknown	61332	61459	740	+	.	ID="RND-1_FAMILY-267";Tend="1789";Tstart="1665";shortTE="F";uid="88ed5cbe-e5ae-4e1f-8c46-cc4826d3a671"
FIZS01002018.1	RepeatMasker	Unknown	4028	4385	2450	+	.	ID="RND-1_FAMILY-123";Tend="1291";Tstart="940";shortTE="F";uid="2d01d979-32a0-43fd-b86a-033b8fd3beba"
FIZS01002018.1	RepeatMasker	Unknown	57084	57324	1055	+	.	ID="RND-4_FAMILY-203";Tend="1332";Tstart="1076";shortTE="F";uid="e969663e-3a79-4d13-b5b7-eb21e7d5e3fa"
FIZS01002018.1	RepeatMasker	Unknown	60598	61323	5116	+	.	ID="RND-1_FAMILY-112";Tend="1649";Tstart="885";shortTE="F";uid="8e1e11d0-852f-4186-82b6-82949b295a1f"
FIZS01002018.1	RepeatMasker	Unknown	5057	5418	2889	+	.	ID="RND-5_FAMILY-1361";Tend="1256";Tstart="901";shortTE="F";uid="801cf70b-6a14-4364-98c4-8eca80946f1f"
FIZS01002018.1	RepeatMasker	Unknown	30623	30829	1242	+	.	ID="RND-4_FAMILY-952";Tend="969";Tstart="772";shortTE="F";uid="96d56e82-8429-4012-bfed-703504d70ae3"
FIZS01002018.1	RepeatMasker	Unknown	54290	54566	2000	+	.	ID="RND-1_FAMILY-164";Tend="1194";Tstart="920";shortTE="F";uid="19896d65-f090-4ecb-bdc8-45e8fd052afd"
FIZS01002018.1	RepeatMasker	Unknown	39104	39581	2952	+	.	ID="RND-1_FAMILY-94";Tend="1358";Tstart="889";shortTE="F";uid="2e85fd01-e235-4b28-9a80-ed5b273a1ab1"
FIZS01002018.1	RepeatMasker	DNA/Academ-1	60420	60574	851	+	.	ID="RND-4_FAMILY-895";Tend="1642";Tstart="1490";shortTE="F";uid="c4c1aca2-d071-4020-81be-553540e13067"
FIZS01002018.1	RepeatMasker	Unknown	12783	14630	3554	+	.	ID="RND-5_FAMILY-1656";Tend="2009";Tstart="226";shortTE="F";uid="20a82292-995e-4267-877b-2dc320f9980b"
FIZS01002018.1	RepeatMasker	Unknown	36666	37035	2309	+	.	ID="RND-5_FAMILY-945";Tend="1366";Tstart="980";shortTE="F";uid="367785ef-b394-457e-9810-86f60da94879"
FIZS01002018.1	RepeatMasker	Unknown	49205	49892	5177	+	.	ID="RND-1_FAMILY-395";Tend="1449";Tstart="757";shortTE="F";uid="ab227163-37e8-4695-87d3-8d31e2250a0f"
FIZS01002018.1	RepeatMasker	Unknown	29906	30125	1433	+	.	ID="RND-1_FAMILY-105";Tend="1003";Tstart="784";shortTE="F";uid="57e4fd2b-f810-48cc-b9d7-223eb43fe200"
FIZS01002018.1	RepeatMasker	Unknown	56809	57088	1915	+	.	ID="RND-1_FAMILY-164";Tend="1203";Tstart="922";shortTE="F";uid="443b7451-cbbb-4e28-b8c5-53da4f2ebf2c"
FIZS01002018.1	RepeatMasker	Unknown	31385	32025	1312	+	.	ID="RND-4_FAMILY-952";TEgroup="ctg_2018%7CRND-4_FAMILY-952%7C1";Tend="1086";Tstart="772";shortTE="F";uid="730142a5-d460-427b-a921-4164869705fc"
FIZS01002018.1	RepeatMasker	Unknown	35188	35339	533	+	.	ID="RND-4_FAMILY-1034";Tend="1229";Tstart="1073";shortTE="F";uid="422c8d3e-bfe1-4e5a-a00a-21c74a166077"
FIZS01002018.1	RepeatMasker	Unknown	21642	21876	1533	-	.	ID="RND-1_FAMILY-81";Tend="1066";Tstart="828";shortTE="F";uid="804ed10f-3c2a-470e-b92d-9baa9b45c0aa"
FIZS01002018.1	RepeatMasker	Unknown	60094	60423	1769	-	.	ID="RND-2_FAMILY-137";Tend="1266";Tstart="923";shortTE="F";uid="2833dec7-bca4-47d1-875c-fd47d1680a76"
FIZS01002018.1	RepeatMasker	Unknown	4386	5037	4773	-	.	ID="RND-1_FAMILY-309";Tend="1564";Tstart="919";shortTE="F";uid="766eacf4-9120-4b89-8346-2deeda425377"
FIZS01002018.1	RepeatMasker	Unknown	18904	19200	1776	-	.	ID="RND-1_FAMILY-86";Tend="1030";Tstart="721";shortTE="F";uid="c0369f87-c895-4889-907b-ef3eaf917d75"
FIZS01002018.1	RepeatMasker	Unknown	10720	10992	2077	-	.	ID="RND-1_FAMILY-81";Tend="1065";Tstart="803";shortTE="F";uid="b5d2b853-969f-4c9f-8e21-31c751e79a41"
FIZS01002018.1	RepeatMasker	Unknown	59982	60095	748	-	.	ID="RND-1_FAMILY-277";Tend="1854";Tstart="1741";shortTE="F";uid="fb268a35-0f4f-4eb7-9c18-170eb66f9caa"
FIZS01002018.1	RepeatMasker	Unknown	9869	10302	2052	-	.	ID="RND-1_FAMILY-164";TEgroup="ctg_2018%7CRND-1_FAMILY-164%7C1";Tend="1219";Tstart="910";shortTE="F";uid="b4036585-1c2d-4674-a91e-17e1c116caac"
FIZS01002018.1	RepeatMasker	Unknown	77631	78060	1764	-	.	ID="RND-5_FAMILY-8071";TEgroup="ctg_2018%7CRND-5_FAMILY-8071%7C1";Tend="1464";Tstart="911";shortTE="F";uid="ccdc404f-0d5b-44a7-9d09-49f812614e16"
FIZS01002019.1	RepeatMasker	Unknown	954	1093	970	+	.	ID="RND-5_FAMILY-838";Tend="1015";Tstart="877";shortTE="F";uid="ef3e9c85-a373-428c-a5d8-35ee0dcb1492"
FIZS01000202.1	RepeatMasker	Unknown	4873	6039	8484	+	.	ID="RND-5_FAMILY-377";Tend="1865";Tstart="709";shortTE="F";uid="fe03b185-c0d1-43db-a04c-a9abc69673fd"
FIZS01000202.1	RepeatMasker	Unknown	1621	2055	2367	-	.	ID="RND-1_FAMILY-105";Tend="1312";Tstart="770";shortTE="F";uid="40e0ff7d-2fa1-4eed-a179-1b559dbb5be9"
FIZS01002020.1	RepeatMasker	Unknown	486	678	1741	-	.	ID="RND-5_FAMILY-2152";Tend="426";Tstart="234";shortTE="F";uid="14dd4719-96d0-4078-a3c4-c76b92ba0954"
FIZS01002021.1	RepeatMasker	Unknown	15357	15805	3163	+	.	ID="RND-5_FAMILY-639";Tend="1428";Tstart="981";shortTE="F";uid="70a58770-92bc-48a5-af3d-a19281c9622a"
FIZS01002021.1	RepeatMasker	Satellite	7918	8018	1283	+	.	ID="RND-6_FAMILY-201";Tend="964";Tstart="454";shortTE="F";uid="1790e900-daa9-4e4d-8b93-9b9fb3d638fb"
FIZS01002021.1	RepeatMasker	DNA/hAT-Tip100	10118	10231	432	+	.	ID="RND-1_FAMILY-241";Tend="692";Tstart="581";shortTE="F";uid="5e60ab15-2fa2-44a2-ab2c-5407c0ecf070"
FIZS01002021.1	RepeatMasker	Unknown	9724	10130	1688	+	.	ID="RND-1_FAMILY-129";Tend="1311";Tstart="875";shortTE="F";uid="d7f1ef7f-3328-445f-8e5e-fc7f658c6a66"
FIZS01002021.1	RepeatMasker	DNA	14343	15137	6500	+	.	ID="RND-1_FAMILY-207";Tend="964";Tstart="171";shortTE="F";uid="03fb2bdf-8ce5-4b9b-9445-effd9ba780cc"
FIZS01002021.1	RepeatMasker	LINE/Dong-R4	7177	7917	2090	-	.	ID="RND-6_FAMILY-152";Tend="947";Tstart="181";shortTE="F";uid="6eedb6e9-4f07-4fce-a25c-04bf15ff7ab2"
FIZS01002021.1	RepeatMasker	Unknown	10342	11141	4341	-	.	ID="RND-1_FAMILY-5";Tend="1824";Tstart="923";shortTE="F";uid="1a0548ef-eed6-42b2-9e8a-07c9c4dc311d"
FIZS01002022.1	RepeatMasker	Unknown	15835	16102	984	+	.	ID="RND-1_FAMILY-29";Tend="1589";Tstart="1304";shortTE="F";uid="8e9141e2-0647-4594-bf1a-712bfaec9fa3"
FIZS01002022.1	RepeatMasker	Unknown	38201	38827	1378	+	.	ID="RND-2_FAMILY-40";Tend="1297";Tstart="974";shortTE="F";uid="0fc1bb99-5dcf-4050-8f3e-e15d0bcdb0b1"
FIZS01002022.1	RepeatMasker	Unknown	40163	40366	1288	+	.	ID="RND-1_FAMILY-274";Tend="814";Tstart="614";shortTE="F";uid="8fc823b1-8e88-4502-8783-ccab3df1e41c"
FIZS01002022.1	RepeatMasker	Unknown	9438	9844	791	+	.	ID="RND-2_FAMILY-40";TEgroup="ctg_2022%7CRND-2_FAMILY-40%7C1";Tend="1296";Tstart="1105";shortTE="F";uid="e8c1164d-cc24-4cbf-a1ae-68925235ef52"
FIZS01002022.1	RepeatMasker	Unknown	20986	21718	5301	+	.	ID="RND-1_FAMILY-112";Tend="1646";Tstart="895";shortTE="F";uid="f6d7f90a-2c4c-423f-9e91-6829887ba370"
FIZS01002022.1	RepeatMasker	Unknown	15066	15804	1773	+	.	ID="RND-6_FAMILY-247";TEgroup="ctg_2022%7CRND-6_FAMILY-247%7C1";Tend="1772";Tstart="793";shortTE="F";uid="5d6896fd-995a-478e-911f-b36022c52004"
FIZS01002022.1	RepeatMasker	Unknown	12756	13366	3707	+	.	ID="RND-1_FAMILY-5";Tend="1828";Tstart="1219";shortTE="F";uid="b5e76570-b298-438f-ae6a-962551521cf7"
FIZS01002022.1	RepeatMasker	Unknown	31592	31893	1055	+	.	ID="RND-4_FAMILY-1155";Tend="1077";Tstart="766";shortTE="F";uid="0e1a98a5-a578-40e2-a618-cc374ef40531"
FIZS01002022.1	RepeatMasker	DNA/Maverick	54815	55579	4796	+	.	ID="RND-5_FAMILY-1678";Tend="951";Tstart="197";shortTE="F";uid="35fffffb-227d-4578-a6ae-72cf9af82874"
FIZS01002022.1	RepeatMasker	Unknown	16103	16310	1635	-	.	ID="RND-5_FAMILY-3760";Tend="1300";Tstart="719";shortTE="F";uid="2a05a4bd-1059-426a-9cab-fc6749f1215e"
FIZS01002022.1	RepeatMasker	Unknown	14900	15042	1158	-	.	ID="RND-1_FAMILY-285";Tend="955";Tstart="814";shortTE="F";uid="48ba5e67-84f5-4bb1-8876-18cf163de3f4"
FIZS01002022.1	RepeatMasker	Unknown	3	127	1039	-	.	ID="RND-1_FAMILY-9";Tend="600";Tstart="470";shortTE="F";uid="6b223277-7538-43f3-8879-b8265ba038bf"
FIZS01002022.1	RepeatMasker	Unknown	6094	6230	732	-	.	ID="RND-1_FAMILY-83";Tend="883";Tstart="746";shortTE="F";uid="2e134b97-da5e-443e-b9fa-abedd9f67648"
FIZS01002022.1	RepeatMasker	Unknown	17682	17840	750	-	.	ID="RND-5_FAMILY-6163";Tend="1200";Tstart="1046";shortTE="F";uid="9ef7c4f0-ca9c-4b9a-ab22-0a73022233f7"
FIZS01002023.1	RepeatMasker	Unknown	3924	4428	2897	+	.	ID="RND-1_FAMILY-29";Tend="1504";Tstart="971";shortTE="F";uid="693a1e4a-9ca4-46ac-a0bb-475a69f60fee"
FIZS01002023.1	RepeatMasker	Unknown	751	915	735	+	.	ID="RND-2_FAMILY-40";Tend="1040";Tstart="881";shortTE="F";uid="9d3b4ae3-0bcc-4894-ae3e-f1d75e7f3b0e"
FIZS01002024.1	RepeatMasker	LINE/Dong-R4	361	1334	2296	+	.	ID="RND-6_FAMILY-152";Tend="1095";Tstart="117";shortTE="F";uid="b3570ea8-9331-4670-8561-9e243fcdf1b0"
FIZS01002025.1	RepeatMasker	Unknown	1	511	3918	-	.	ID="RND-1_FAMILY-8";Tend="1934";Tstart="1405";shortTE="F";uid="c4f0d40a-4796-40a5-93e3-c1ad066e23c2"
FIZS01002026.1	RepeatMasker	Unknown	17	310	759	+	.	ID="RND-1_FAMILY-204";Tend="465";Tstart="134";shortTE="F";uid="af212ce1-dd04-4b58-8bb3-ee9cfe81928f"
FIZS01002028.1	RepeatMasker	Unknown	5649	5908	902	+	.	ID="RND-1_FAMILY-242";Tend="1065";Tstart="883";shortTE="F";uid="2b568488-8259-4bb8-9844-d15d21f5ee15"
FIZS01002028.1	RepeatMasker	Unknown	2788	3526	826	+	.	ID="RND-1_FAMILY-165";TEgroup="ctg_2028%7CRND-1_FAMILY-165%7C1";Tend="1497";Tstart="891";shortTE="F";uid="d75da580-2933-4706-9ddb-002975eca254"
FIZS01002028.1	RepeatMasker	Unknown	4197	4557	2266	+	.	ID="RND-4_FAMILY-714";Tend="1295";Tstart="945";shortTE="F";uid="665e89a4-b1ca-4188-bb99-1c268afd8a57"
FIZS01002028.1	RepeatMasker	Unknown	8309	8497	1711	+	.	ID="RND-1_FAMILY-127";Tend="1090";Tstart="902";shortTE="F";uid="2dac32da-3173-4366-b454-5367461c2fbd"
FIZS01002028.1	RepeatMasker	Unknown	4560	4697	558	-	.	ID="RND-1_FAMILY-165";Tend="1293";Tstart="1147";shortTE="F";uid="e25f33eb-a60e-4535-a49c-763322be7054"
FIZS01002028.1	RepeatMasker	Unknown	354	868	3320	-	.	ID="RND-1_FAMILY-174";Tend="1249";Tstart="712";shortTE="F";uid="7ea8f99c-a11f-4501-8ef2-9436385a5c40"
FIZS01002028.1	RepeatMasker	Unknown	1	354	3146	-	.	ID="RND-1_FAMILY-97";Tend="884";Tstart="532";shortTE="F";uid="ac201d11-eb2d-4352-a4fc-04191d2d9a0c"
FIZS01002028.1	RepeatMasker	DNA/hAT-hAT19	4689	5246	3204	-	.	ID="RND-5_FAMILY-221";Tend="1371";Tstart="786";shortTE="F";uid="8699e3fe-d20d-49c0-b02a-0f4fc37cede4"
FIZS01002028.1	RepeatMasker	Unknown	5294	5596	1502	-	.	ID="RND-1_FAMILY-165";Tend="1269";Tstart="956";shortTE="F";uid="8d25d8bd-a5a8-4b9c-b978-3e55d98bb9eb"
FIZS01002029.1	RepeatMasker	Unknown	305	619	2187	+	.	ID="RND-5_FAMILY-5105";Tend="1163";Tstart="849";shortTE="F";uid="fb338e5e-3d04-4294-a369-eafba9e3c57d"
FIZS01002029.1	RepeatMasker	Unknown	33	232	446	+	.	ID="RND-5_FAMILY-5105";TEgroup="ctg_2029%7CRND-5_FAMILY-5105%7C1";Tend="912";Tstart="849";shortTE="T";uid="b80c739e-2b57-4a81-845f-e641bbc19f94"
FIZS01000203.1	RepeatMasker	Unknown	2241	3214	1716	+	.	ID="RND-1_FAMILY-161";TEgroup="ctg_203%7CRND-1_FAMILY-161%7C1";Tend="1361";Tstart="839";shortTE="F";uid="50cd5e0d-6e12-44d7-bb41-4ada1d3e9538"
FIZS01000203.1	RepeatMasker	Unknown	3216	3748	1830	+	.	ID="RND-1_FAMILY-161";Tend="1416";Tstart="882";shortTE="F";uid="0dac501c-b80b-4c94-a6bf-a6b9e126bbcf"
FIZS01000203.1	RepeatMasker	Unknown	25998	26265	1855	+	.	ID="RND-1_FAMILY-17";Tend="870";Tstart="610";shortTE="F";uid="05af6d89-b634-4f39-99c5-32298f69461d"
FIZS01000203.1	RepeatMasker	Unknown	17468	17774	1693	-	.	ID="RND-1_FAMILY-105";TEgroup="ctg_203%7CRND-1_FAMILY-105%7C1";Tend="1314";Tstart="881";shortTE="F";uid="e0c2006e-f396-406e-a267-b3439fa6805b"
FIZS01000203.1	RepeatMasker	Unknown	14605	14758	612	-	.	ID="RND-1_FAMILY-52";Tend="1085";Tstart="939";shortTE="F";uid="254f8abe-38ea-45ea-a3f6-1fdf423b16b3"
FIZS01000203.1	RepeatMasker	DNA/hAT-Ac	10984	11165	426	-	.	ID="RND-5_FAMILY-220";Tend="517";Tstart="329";shortTE="F";uid="ad8f012c-645b-45b2-b800-29040f7e24e7"
FIZS01002030.1	RepeatMasker	DNA/Academ-1	1	334	2350	-	.	ID="rnd-1_family-60";Tend="1057";Tstart="741";shortTE="F";uid="b5a0215d-2c69-4789-a5f1-0f2f50c7310f"
FIZS01002031.1	RepeatMasker	Unknown	1859	2211	734	+	.	ID="RND-1_FAMILY-48";Tend="1086";Tstart="708";shortTE="F";uid="ebecb35d-592c-4a5d-998d-34438492244c"
FIZS01002031.1	RepeatMasker	Unknown	6998	7217	1898	+	.	ID="RND-5_FAMILY-2583";Tend="1067";Tstart="848";shortTE="F";uid="ff69f9c0-5bb7-430d-b1fc-0cc981609fc3"
FIZS01002031.1	RepeatMasker	Unknown	2216	2680	1621	-	.	ID="RND-2_FAMILY-40";Tend="1457";Tstart="1030";shortTE="F";uid="f790c8e0-71ed-4618-ba31-393cef490b16"
FIZS01002031.1	RepeatMasker	Unknown	2795	3139	1535	-	.	ID="RND-1_FAMILY-48";Tend="1548";Tstart="1217";shortTE="F";uid="bd33a6d0-0617-477f-ab34-eda0aefdc53c"
FIZS01002032.1	RepeatMasker	DNA/TcMar-Mariner	2	564	2542	-	.	ID="mariner-49_hsal";Tend="665";Tstart="104";shortTE="F";uid="f142c631-7825-46ed-b0ad-cdb54cad7ad7"
FIZS01002033.1	RepeatMasker	Unknown	24765	25012	1425	+	.	ID="RND-4_FAMILY-414";Tend="1431";Tstart="979";shortTE="F";uid="f9e696dc-85de-4f6b-a6c8-fcace83c0e33"
FIZS01002033.1	RepeatMasker	Unknown	873	1308	1094	+	.	ID="RND-1_FAMILY-48";Tend="1732";Tstart="1297";shortTE="F";uid="dcfbae4d-a0b6-4c90-9d60-a2e38d8e35f1"
FIZS01002033.1	RepeatMasker	Unknown	35108	35467	1139	+	.	ID="RND-4_FAMILY-952";Tend="1131";Tstart="774";shortTE="F";uid="df3231c5-c0de-482e-ba29-75a48ba3319e"
FIZS01002033.1	RepeatMasker	DNA/TcMar-Tc1	10886	11483	2432	+	.	ID="RND-1_FAMILY-34";TEgroup="ctg_2033%7CRND-1_FAMILY-34%7C1";Tend="1309";Tstart="905";shortTE="F";uid="7deefa6f-4594-4c38-974c-462e7f0a567e"
FIZS01002033.1	RepeatMasker	Unknown	19416	19837	3104	+	.	ID="RND-1_FAMILY-25";Tend="1228";Tstart="753";shortTE="F";uid="14007a07-7815-41d8-b8ca-d9558e86eef7"
FIZS01002033.1	RepeatMasker	Unknown	37357	37685	1514	+	.	ID="RND-1_FAMILY-13";Tend="1642";Tstart="1410";shortTE="F";uid="8f9917f6-568a-4d23-a2e4-359c29332915"
FIZS01002033.1	RepeatMasker	LINE/I	62966	63225	1581	+	.	ID="RND-1_FAMILY-387";Tend="831";Tstart="573";shortTE="F";uid="4d047b14-5a8f-4ee0-8b97-4a3d25c7a4c5"
FIZS01002033.1	RepeatMasker	DNA/Academ-1	28840	29312	3648	+	.	ID="RND-1_FAMILY-126";Tend="1550";Tstart="1077";shortTE="F";uid="8f1ff90f-896d-4328-a20d-f78146c0cdbe"
FIZS01002033.1	RepeatMasker	Unknown	37207	37358	906	+	.	ID="RND-2_FAMILY-137";Tend="973";Tstart="832";shortTE="F";uid="76b42cbc-4811-4760-833c-ef1c427ec63a"
FIZS01002033.1	RepeatMasker	Unknown	3965	4950	2096	+	.	ID="RND-1_FAMILY-5";Tend="1823";Tstart="874";shortTE="F";uid="bf8d86f4-7c01-435f-b019-0bec3e6a2e59"
FIZS01002033.1	RepeatMasker	DNA/Academ-1	25297	25509	543	+	.	ID="RND-1_FAMILY-250";Tend="1446";Tstart="1231";shortTE="F";uid="2fdffd7f-7c39-4a45-8bd5-90d4f8258c98"
FIZS01002033.1	RepeatMasker	Unknown	24372	24584	906	+	.	ID="RND-4_FAMILY-414";Tend="979";Tstart="770";shortTE="F";uid="02af1ddd-72f4-45af-8532-3cf66caf9940"
FIZS01002033.1	RepeatMasker	DNA/Academ-1	53178	54167	8370	+	.	ID="RND-1_FAMILY-26";Tend="1685";Tstart="695";shortTE="F";uid="7e8db115-f238-427f-a791-fb8e163200ab"
FIZS01002033.1	RepeatMasker	Unknown	16788	17514	2265	+	.	ID="RND-2_FAMILY-40";Tend="1452";Tstart="867";shortTE="F";uid="dd8c29c3-fa3a-43c7-8974-105a7d3fa8b0"
FIZS01002033.1	RepeatMasker	Unknown	65876	66373	1644	+	.	ID="RND-1_FAMILY-90";Tend="551";Tstart="1";shortTE="F";uid="a37c032f-5840-4488-8e94-d6511b1971c9"
FIZS01002033.1	RepeatMasker	Unknown	62774	62966	1019	-	.	ID="RND-1_FAMILY-164";Tend="1224";Tstart="1027";shortTE="F";uid="19b80663-d7a4-41fd-be66-53c6b17d82ae"
FIZS01002033.1	RepeatMasker	Unknown	29315	29440	869	-	.	ID="RND-1_FAMILY-70";Tend="1353";Tstart="1229";shortTE="F";uid="80e282c0-7ba3-420f-b998-8491bf46756f"
FIZS01002033.1	RepeatMasker	DNA/TcMar-Tc1	37693	37807	426	-	.	ID="RND-1_FAMILY-116";Tend="1145";Tstart="1018";shortTE="F";uid="9d00933a-c63d-42e4-b624-3e96e20d1f8d"
FIZS01002033.1	RepeatMasker	Unknown	41667	41964	1699	-	.	ID="RND-1_FAMILY-101";Tend="1193";Tstart="895";shortTE="F";uid="37f96b70-4e68-4718-8dc3-1d0e39de21ca"
FIZS01002033.1	RepeatMasker	Unknown	36835	37196	2651	-	.	ID="RND-5_FAMILY-4326";Tend="1357";Tstart="996";shortTE="F";uid="fd4e4e11-e937-4620-aee3-3dc5ac4732aa"
FIZS01002033.1	RepeatMasker	LTR/Copia	29618	30527	7239	-	.	ID="RND-3_FAMILY-64";Tend="1860";Tstart="947";shortTE="F";uid="45cb006c-00ec-4534-b0f4-ec575f0e89e3"
FIZS01002033.1	RepeatMasker	Unknown	22174	22532	1774	-	.	ID="RND-2_FAMILY-137";Tend="1185";Tstart="831";shortTE="F";uid="62e31ad2-6848-4e1f-9ce2-e6a0eabe1304"
FIZS01002033.1	RepeatMasker	Unknown	402	544	725	-	.	ID="RND-2_FAMILY-40";Tend="1302";Tstart="1161";shortTE="F";uid="74060805-6055-42f9-8c36-de24b1585111"
FIZS01002033.1	RepeatMasker	Unknown	20034	20376	1746	-	.	ID="RND-2_FAMILY-137";Tend="1187";Tstart="830";shortTE="F";uid="ffdaa54f-2b19-48bd-970c-ad78ed1eae45"
FIZS01002033.1	RepeatMasker	Unknown	37322	37567	1130	-	.	ID="RND-1_FAMILY-3";Tend="1794";Tstart="1494";shortTE="F";uid="520a4686-b095-4aab-9a33-87a33cc1d422"
FIZS01002034.1	RepeatMasker	Unknown	5950	6433	3360	+	.	ID="RND-1_FAMILY-186";Tend="1404";Tstart="914";shortTE="F";uid="1f86e4cc-d846-4c46-8637-9743d5bf3427"
FIZS01002034.1	RepeatMasker	Unknown	24439	24738	1137	+	.	ID="RND-1_FAMILY-9";Tend="653";Tstart="422";shortTE="F";uid="92820915-3d70-4ca6-8f76-6938854495ed"
FIZS01002034.1	RepeatMasker	Unknown	23757	23962	1214	-	.	ID="RND-5_FAMILY-1779";Tend="1143";Tstart="939";shortTE="F";uid="391a0532-154c-4345-a870-811d7908c12d"
FIZS01002034.1	RepeatMasker	Unknown	3663	4357	4740	-	.	ID="RND-1_FAMILY-112";Tend="1593";Tstart="891";shortTE="F";uid="ec27f83b-a10f-41e7-bc7c-d1016b6edaa0"
FIZS01002035.1	RepeatMasker	Unknown	9065	9292	2049	+	.	ID="RND-1_FAMILY-335";Tend="1057";Tstart="830";shortTE="F";uid="5b9e9afc-5094-4470-a897-1c9f4c340813"
FIZS01002035.1	RepeatMasker	Unknown	158	567	2247	-	.	ID="RND-2_FAMILY-22";Tend="1254";Tstart="863";shortTE="F";uid="25d26335-6606-42f3-9808-5c0fe622bc39"
FIZS01002035.1	RepeatMasker	Unknown	8553	9042	3393	-	.	ID="RND-1_FAMILY-260";Tend="1421";Tstart="962";shortTE="F";uid="47310ea8-f626-412a-b852-2c648cf1e4b6"
FIZS01002037.1	RepeatMasker	Unknown	1	751	1466	+	.	ID="RND-1_FAMILY-89";TEgroup="ctg_2037%7CRND-1_FAMILY-89%7C1";Tend="1023";Tstart="257";shortTE="F";uid="40bb9e66-b935-403d-b1a4-3a75fecfee27"
FIZS01002037.1	RepeatMasker	Unknown	2077	2202	1096	+	.	ID="RND-5_FAMILY-4286";Tend="831";Tstart="706";shortTE="F";uid="61645fdc-26de-4348-890a-c1b1b5b3d06f"
FIZS01002038.1	RepeatMasker	DNA/Academ-1	1	837	5255	-	.	ID="RND-1_FAMILY-233";TEgroup="ctg_2038%7CRND-1_FAMILY-233%7C1";Tend="1008";Tstart="320";shortTE="F";uid="07455533-8ec0-4773-87f8-99b4158a415b"
FIZS01002039.1	RepeatMasker	LTR/Gypsy	159	433	994	-	.	ID="RND-1_FAMILY-0";Tend="1827";Tstart="1401";shortTE="F";uid="a1aece40-e224-4936-bb7d-110ae38bfd83"
FIZS01000204.1	RepeatMasker	Unknown	13380	14156	2027	+	.	ID="RND-5_FAMILY-136";TEgroup="ctg_204%7CRND-5_FAMILY-136%7C1";Tend="1247";Tstart="255";shortTE="F";uid="966e3636-240d-4b23-8929-e16b485581fc"
FIZS01000204.1	RepeatMasker	Unknown	31347	31717	2346	+	.	ID="RND-1_FAMILY-41";Tend="1132";Tstart="784";shortTE="F";uid="c25a41dd-343e-415a-837e-30b093b7e61e"
FIZS01000204.1	RepeatMasker	Unknown	12578	12880	961	+	.	ID="RND-1_FAMILY-137";Tend="604";Tstart="293";shortTE="F";uid="8d597a9f-f7ed-4c85-81dd-ca13b2253bfa"
FIZS01000204.1	RepeatMasker	Unknown	18651	18986	971	+	.	ID="RND-4_FAMILY-20";Tend="1237";Tstart="943";shortTE="F";uid="23fb24f5-ac34-4d37-a0fb-015912983e2c"
FIZS01000204.1	RepeatMasker	Unknown	15235	15475	2036	+	.	ID="RND-1_FAMILY-81";Tend="1063";Tstart="823";shortTE="F";uid="b4a31810-316d-4352-ac25-cc186bdff96d"
FIZS01000204.1	RepeatMasker	Unknown	511	836	1109	+	.	ID="RND-1_FAMILY-86";Tend="1141";Tstart="741";shortTE="F";uid="a8d65e96-fdef-432e-99e3-1ba0a75ab902"
FIZS01000204.1	RepeatMasker	LTR/Copia	29108	29297	537	+	.	ID="RND-3_FAMILY-64";Tend="1854";Tstart="1681";shortTE="F";uid="456f0009-09ac-4a2c-a4ca-dd1ab8dc794f"
FIZS01000204.1	RepeatMasker	Unknown	20840	21144	932	+	.	ID="RND-1_FAMILY-86";Tend="1047";Tstart="752";shortTE="F";uid="b94cbc0d-5020-4fef-b5b5-54ef36f2adce"
FIZS01000204.1	RepeatMasker	Unknown	19938	20260	1352	+	.	ID="RND-1_FAMILY-86";Tend="1047";Tstart="723";shortTE="F";uid="e554e778-2666-41c4-a3e6-16001673bee9"
FIZS01000204.1	RepeatMasker	Unknown	19506	19878	437	+	.	ID="RND-1_FAMILY-41";TEgroup="ctg_204%7CRND-1_FAMILY-41%7C1";Tend="1142";Tstart="784";shortTE="T";uid="a4ab0bad-2ba8-465c-a7de-a2d3f88105b4"
FIZS01000204.1	RepeatMasker	Unknown	1804	2122	818	+	.	ID="RND-4_FAMILY-20";Tend="1331";Tstart="1016";shortTE="F";uid="b123a527-c6fe-42aa-a786-0945f0b94edb"
FIZS01000204.1	RepeatMasker	Unknown	19105	19473	2448	+	.	ID="RND-1_FAMILY-86";Tend="1071";Tstart="709";shortTE="F";uid="5b0de52d-b32e-4cde-8bee-000339320262"
FIZS01000204.1	RepeatMasker	Unknown	1	307	2145	+	.	ID="RND-5_FAMILY-6835";Tend="1431";Tstart="1141";shortTE="F";uid="9c9cb01e-edd2-400a-b325-780b008fa6de"
FIZS01000204.1	RepeatMasker	Unknown	3269	3430	622	+	.	ID="RND-4_FAMILY-203";Tend="1169";Tstart="1019";shortTE="F";uid="d6912302-2aca-4f3d-a235-6fc4ec7729a3"
FIZS01000204.1	RepeatMasker	Unknown	3687	3922	483	-	.	ID="RND-4_FAMILY-2";Tend="1608";Tstart="1421";shortTE="F";uid="f774ae17-307d-4a70-99d6-b60d4b81bad7"
FIZS01000204.1	RepeatMasker	Unknown	15473	15680	1691	-	.	ID="RND-1_FAMILY-285";Tend="928";Tstart="722";shortTE="F";uid="c846e9c7-4434-4e98-9714-68a6d10a7f46"
FIZS01000204.1	RepeatMasker	Unknown	25986	26100	725	-	.	ID="RND-1_FAMILY-274";Tend="1039";Tstart="912";shortTE="F";uid="df9e0463-acd3-4d42-831a-c40659586394"
FIZS01000204.1	RepeatMasker	DNA/Maverick	34358	34606	765	-	.	ID="RND-5_FAMILY-1678";Tend="1067";Tstart="858";shortTE="F";uid="f778fff9-12c4-4394-933b-6e38f7defab0"
FIZS01000204.1	RepeatMasker	Unknown	31719	32175	1164	-	.	ID="RND-1_FAMILY-86";Tend="1090";Tstart="723";shortTE="F";uid="0bfee911-983e-4135-bf7e-bc9ba1e02e84"
FIZS01000204.1	RepeatMasker	Unknown	24882	25496	4772	-	.	ID="RND-1_FAMILY-214";Tend="1485";Tstart="865";shortTE="F";uid="7f2db3b3-3775-4c43-b2f8-75c22086b058"
FIZS01000204.1	RepeatMasker	Unknown	3931	4192	1025	-	.	ID="RND-1_FAMILY-81";Tend="1062";Tstart="838";shortTE="F";uid="c727e08a-d226-4764-8ee5-51ffd074942c"
FIZS01000204.1	RepeatMasker	Unknown	32249	32760	725	-	.	ID="RND-4_FAMILY-1155";TEgroup="ctg_204%7CRND-4_FAMILY-1155%7C1";Tend="1064";Tstart="817";shortTE="F";uid="8e0936cf-c191-443a-a50f-f8259be490d3"
FIZS01000204.1	RepeatMasker	Unknown	14457	14700	2044	-	.	ID="RND-1_FAMILY-81";Tend="1066";Tstart="822";shortTE="F";uid="c8fd24c9-9578-4f76-9f47-a6c8e1b3498d"
FIZS01002040.1	RepeatMasker	Unknown	994	1228	1710	+	.	ID="RND-4_FAMILY-203";Tend="1136";Tstart="898";shortTE="F";uid="d00bfc2b-b91b-4b97-aa9e-2769ee6405a6"
FIZS01002040.1	RepeatMasker	Unknown	13157	13549	3133	+	.	ID="RND-1_FAMILY-236";Tend="1027";Tstart="609";shortTE="F";uid="9575e1ab-430b-4fbd-b6e6-d48265a0f01f"
FIZS01002040.1	RepeatMasker	DNA/TcMar-Tc1	1	870	3629	-	.	ID="RND-1_FAMILY-182";Tend="1369";Tstart="484";shortTE="F";uid="f7b851ab-542c-4ba9-9129-6b5ef6dd787c"
FIZS01002041.1	RepeatMasker	LINE/I	131	302	753	+	.	ID="RND-5_FAMILY-72";Tend="818";Tstart="646";shortTE="F";uid="f5b58e43-aa42-47e2-9ddd-d567a8b3c6c0"
FIZS01002041.1	RepeatMasker	Unknown	5791	6050	1123	+	.	ID="RND-2_FAMILY-137";Tend="1134";Tstart="871";shortTE="F";uid="cdb257a0-c9b2-4962-8a4a-9816df4c0863"
FIZS01002041.1	RepeatMasker	Unknown	3304	3433	742	+	.	ID="RND-4_FAMILY-20";Tend="1071";Tstart="943";shortTE="F";uid="445ee368-03f8-4db3-a016-2cd197a1ab21"
FIZS01002041.1	RepeatMasker	Unknown	3198	3303	676	-	.	ID="RND-4_FAMILY-203";Tend="1382";Tstart="1165";shortTE="F";uid="93e4218c-4f55-49f2-a97a-0071c5299bb2"
FIZS01002042.1	RepeatMasker	DNA/Academ-1	37931	38255	1777	+	.	ID="RND-1_FAMILY-15";Tend="1115";Tstart="794";shortTE="F";uid="8d8e2fb1-cdd6-44e1-b07f-f8a95f6d740f"
FIZS01002042.1	RepeatMasker	DNA/hAT-hAT19	38976	39296	1782	+	.	ID="RND-4_FAMILY-598";Tend="1474";Tstart="1161";shortTE="F";uid="a7d65c58-3b09-4ad5-997c-087c01013577"
FIZS01002042.1	RepeatMasker	RC/Helitron	42997	43099	707	+	.	ID="RND-1_FAMILY-1";Tend="1636";Tstart="1534";shortTE="F";uid="4f2483de-4632-4a38-9b4e-576e03f215d8"
FIZS01002042.1	RepeatMasker	Unknown	60384	61301	1485	+	.	ID="RND-2_FAMILY-40";Tend="1296";Tstart="978";shortTE="F";uid="bf5758f9-955b-4a03-b0e4-d2516b205707"
FIZS01002042.1	RepeatMasker	Satellite	38254	38824	1667	+	.	ID="RND-1_FAMILY-316";Tend="574";Tstart="1";shortTE="F";uid="f4557798-3209-4dc7-b1c3-7ed0cc65d4b6"
FIZS01002042.1	RepeatMasker	LTR/Copia	1	789	6607	+	.	ID="RND-4_FAMILY-424";Tend="808";Tstart="21";shortTE="F";uid="9cacdd17-06d2-4700-bdec-291ed8921f13"
FIZS01002042.1	RepeatMasker	Unknown	1875	2166	1296	+	.	ID="RND-1_FAMILY-11";Tend="1002";Tstart="845";shortTE="F";uid="c7135d78-1d76-46c4-b74c-d285558bc1a6"
FIZS01002042.1	RepeatMasker	DNA/Academ-1	10142	10678	2981	-	.	ID="RND-1_FAMILY-326";Tend="1349";Tstart="804";shortTE="F";uid="39ec8d8a-ae03-43bd-a2cd-edb03f7ea1a1"
FIZS01002042.1	RepeatMasker	Unknown	47870	48227	980	-	.	ID="RND-4_FAMILY-714";Tend="1222";Tstart="851";shortTE="F";uid="b2a8ec03-679b-4841-9050-71359c1eb9b3"
FIZS01002042.1	RepeatMasker	Unknown	42500	43006	4092	-	.	ID="RND-1_FAMILY-381";Tend="1365";Tstart="860";shortTE="F";uid="cda010b9-cc94-4c7e-bbe6-753ef29b28d3"
FIZS01002042.1	RepeatMasker	Unknown	9352	9495	682	-	.	ID="RND-1_FAMILY-29";Tend="1362";Tstart="1203";shortTE="F";uid="16b2e971-8d56-4b84-9df4-c9cb446578a0"
FIZS01002042.1	RepeatMasker	Unknown	45710	46531	3816	-	.	ID="RND-1_FAMILY-29";Tend="1474";Tstart="650";shortTE="F";uid="f6bf7270-5ba4-4194-affc-e214f75f3cc2"
FIZS01002042.1	RepeatMasker	DNA	48290	48965	3635	-	.	ID="RND-1_FAMILY-4";Tend="1485";Tstart="862";shortTE="F";uid="c042d9fc-fc56-49b1-9e9c-3b6d577d15ee"
FIZS01002042.1	RepeatMasker	Unknown	17960	18402	2766	-	.	ID="RND-1_FAMILY-52";Tend="1384";Tstart="941";shortTE="F";uid="56c2c4b4-3ffd-43ee-8a65-d4cd7285b59f"
FIZS01002042.1	RepeatMasker	Unknown	61302	61668	450	-	.	ID="RND-5_FAMILY-1077";Tend="1395";Tstart="1079";shortTE="F";uid="e512609a-ef9b-42b3-b42a-81d04bb1e9a6"
FIZS01002042.1	RepeatMasker	Unknown	16842	17061	1110	-	.	ID="RND-2_FAMILY-40";Tend="1118";Tstart="902";shortTE="F";uid="52cd1ddb-90eb-4ca8-951f-b4e845526d4d"
FIZS01002042.1	RepeatMasker	Unknown	43110	43391	635	-	.	ID="RND-1_FAMILY-413";Tend="423";Tstart="194";shortTE="F";uid="63e399f3-c764-418b-8727-21de5595ab2c"
FIZS01002042.1	RepeatMasker	Unknown	10681	11111	1520	-	.	ID="RND-1_FAMILY-29";Tend="1075";Tstart="646";shortTE="F";uid="5903ed78-bf58-47a4-b3d6-a578624cf5cf"
FIZS01002042.1	RepeatMasker	DNA	41628	42501	4464	-	.	ID="RND-1_FAMILY-4";Tend="1707";Tstart="928";shortTE="F";uid="db2180af-8f0a-48aa-9ddb-0dce85a956a2"
FIZS01002042.1	RepeatMasker	Unknown	43698	43945	756	-	.	ID="RND-1_FAMILY-48";Tend="984";Tstart="740";shortTE="F";uid="65ffe95c-c3bb-4712-962d-19a5f0964bba"
FIZS01002043.1	RepeatMasker	Unknown	167	535	1378	-	.	ID="RND-1_FAMILY-105";Tend="1310";Tstart="787";shortTE="F";uid="8ef2ebdf-90fd-484a-908a-5ce0dc3ca6e7"
FIZS01002044.1	RepeatMasker	Unknown	3248	3578	2904	+	.	ID="RND-1_FAMILY-41";Tend="1102";Tstart="772";shortTE="F";uid="1f6701b1-a7ad-4470-845a-9726a97930b1"
FIZS01002044.1	RepeatMasker	Unknown	1380	1717	841	+	.	ID="RND-1_FAMILY-48";Tend="1675";Tstart="1326";shortTE="F";uid="809ed70e-0932-40eb-a4af-1eda1cf97077"
FIZS01002044.1	RepeatMasker	LINE/I	5	185	1170	-	.	ID="RND-1_FAMILY-245";Tend="958";Tstart="778";shortTE="F";uid="81748bcc-3749-44d4-8366-4569bfdb36bf"
FIZS01002044.1	RepeatMasker	DNA	1034	1372	950	-	.	ID="rnd-1_family-4";Tend="1454";Tstart="1095";shortTE="F";uid="4eab9492-4af9-4f88-8b2d-780b4757bee5"
FIZS01002045.1	RepeatMasker	Unknown	6606	6749	570	+	.	ID="RND-2_FAMILY-40";Tend="1299";Tstart="1155";shortTE="F";uid="f3fed7f1-e4a3-449a-884b-e279bbd35b27"
FIZS01002045.1	RepeatMasker	DNA	5736	6597	5803	-	.	ID="RND-1_FAMILY-4";Tend="1765";Tstart="932";shortTE="F";uid="7c6b0a41-3df1-4b5f-b282-d286371dc603"
FIZS01002045.1	RepeatMasker	Unknown	1	175	1522	-	.	ID="RND-1_FAMILY-25";Tend="921";Tstart="747";shortTE="F";uid="8d1fc288-7e96-4d3a-8a59-0e07dc8a9f27"
FIZS01002047.1	RepeatMasker	Satellite	7	130	599	+	.	ID="RND-1_FAMILY-316";Tend="336";Tstart="1";shortTE="F";uid="829ce1ec-52d5-425a-9e13-8c7d92669a8a"
FIZS01002047.1	RepeatMasker	DNA	131	442	640	-	.	ID="RND-5_FAMILY-1881";Tend="1409";Tstart="1103";shortTE="F";uid="3b8f0827-43f0-4c24-8dc5-a4ea2fc864ab"
FIZS01002049.1	RepeatMasker	Unknown	1708	2296	3233	+	.	ID="RND-1_FAMILY-29";Tend="1347";Tstart="771";shortTE="F";uid="8750728b-ad9f-42b5-9a0f-047e162a5348"
FIZS01002049.1	RepeatMasker	Unknown	4	212	1160	+	.	ID="RND-1_FAMILY-83";Tend="1877";Tstart="1662";shortTE="F";uid="9a5a6b01-5880-4b36-ad19-540a70c326d0"
FIZS01002049.1	RepeatMasker	DNA/Kolobok-Hydra	1254	1571	2473	+	.	ID="RND-1_FAMILY-347";Tend="1535";Tstart="1217";shortTE="F";uid="17677623-7203-4386-a54a-3ed3443211d3"
FIZS01000205.1	RepeatMasker	Unknown	36254	36770	603	+	.	ID="RND-2_FAMILY-137";TEgroup="ctg_205%7CRND-2_FAMILY-137%7C1";Tend="1223";Tstart="892";shortTE="F";uid="f49b9ff2-e12f-47c2-804c-37355f24cf72"
FIZS01000205.1	RepeatMasker	Unknown	8970	9441	2385	+	.	ID="RND-1_FAMILY-13";Tend="1645";Tstart="1184";shortTE="F";uid="3c484e36-4315-49ab-9ee5-17103d8f1cdc"
FIZS01000205.1	RepeatMasker	LTR/Copia	9613	9958	653	-	.	ID="RND-3_FAMILY-64";Tend="1363";Tstart="947";shortTE="F";uid="929b7f84-c48c-468d-a77b-1d6c87c6175e"
FIZS01002052.1	RepeatMasker	Unknown	9955	10259	938	+	.	ID="RND-5_FAMILY-377";Tend="1381";Tstart="1070";shortTE="F";uid="28c8a64a-627e-4e1b-8874-41d0301184e6"
FIZS01002052.1	RepeatMasker	Unknown	25218	25437	748	+	.	ID="RND-2_FAMILY-137";Tend="1264";Tstart="1037";shortTE="F";uid="11ba621e-38fa-4962-91e1-1a8bc1be559f"
FIZS01002052.1	RepeatMasker	Unknown	11951	12202	593	+	.	ID="RND-1_FAMILY-52";TEgroup="ctg_2052%7CRND-1_FAMILY-52%7C1";Tend="1454";Tstart="972";shortTE="F";uid="642363ab-d8b1-43ce-846b-2245eb65bdca"
FIZS01002052.1	RepeatMasker	RC/Helitron	1	318	2333	+	.	ID="RND-5_FAMILY-465";Tend="1299";Tstart="1001";shortTE="F";uid="a6d6c79a-21f6-4cd4-bfa4-3d0d9aa2cf4e"
FIZS01002052.1	RepeatMasker	Satellite	4958	5927	1446	+	.	ID="RND-6_FAMILY-201";Tend="1983";Tstart="949";shortTE="F";uid="2dab18ca-ed85-43a7-b4d8-b0aacec65d8b"
FIZS01002052.1	RepeatMasker	Unknown	18737	19564	3238	+	.	ID="RND-1_FAMILY-13";Tend="1667";Tstart="842";shortTE="F";uid="1c54a50a-772c-412d-ac64-9ffb2c710bbb"
FIZS01002052.1	RepeatMasker	Unknown	11003	11784	6075	+	.	ID="RND-1_FAMILY-19";Tend="2157";Tstart="1350";shortTE="F";uid="9d1863f5-1c62-454d-9273-659c8bd0220f"
FIZS01002052.1	RepeatMasker	DNA/hAT-Tip100	6458	6617	996	-	.	ID="RND-5_FAMILY-936";Tend="754";Tstart="587";shortTE="F";uid="420863fc-773c-472c-bb06-1370c7a2cdb6"
FIZS01002052.1	RepeatMasker	Unknown	15058	15505	1430	-	.	ID="RND-2_FAMILY-137";Tend="1338";Tstart="867";shortTE="F";uid="aaa38e62-a853-46ae-b2c3-c94a0a416d75"
FIZS01002052.1	RepeatMasker	Unknown	25496	25884	1055	-	.	ID="RND-6_FAMILY-247";Tend="1255";Tstart="860";shortTE="F";uid="3daec60c-7440-416f-8e74-829c79577136"
FIZS01002052.1	RepeatMasker	LINE/I	6753	7272	3870	-	.	ID="RND-1_FAMILY-245";Tend="767";Tstart="254";shortTE="F";uid="8c36569c-c9f4-44c8-9493-af3ac6348291"
FIZS01002052.1	RepeatMasker	LINE/Dong-R4	4132	5939	4288	-	.	ID="RND-6_FAMILY-152";TEgroup="ctg_2052%7CRND-6_FAMILY-152%7C1";Tend="1578";Tstart="44";shortTE="F";uid="da5bbc69-7c8d-440f-8789-e11dd349b0db"
FIZS01002052.1	RepeatMasker	Unknown	10255	10744	1682	-	.	ID="RND-1_FAMILY-13";Tend="1824";Tstart="1060";shortTE="F";uid="5d6b01fc-6ed9-495e-a751-de974bda8142"
FIZS01002052.1	RepeatMasker	LINE/I	6282	6458	1209	-	.	ID="RND-1_FAMILY-245";Tend="943";Tstart="767";shortTE="F";uid="f1013727-e017-4047-bca9-0b3e00e00d55"
FIZS01002054.1	RepeatMasker	Unknown	14011	14539	3934	+	.	ID="RND-1_FAMILY-133";TEgroup="ctg_2054%7CRND-1_FAMILY-133%7C1";Tend="826";Tstart="30";shortTE="F";uid="1186c527-c21e-4acd-9361-d2aa38081c6c"
FIZS01002054.1	RepeatMasker	Unknown	9239	9564	576	+	.	ID="RND-2_FAMILY-40";TEgroup="ctg_2054%7CRND-2_FAMILY-40%7C1";Tend="1312";Tstart="1145";shortTE="F";uid="ebd63665-2851-44be-be07-51b9d726d4f1"
FIZS01002054.1	RepeatMasker	Unknown	3904	4767	2264	+	.	ID="RND-5_FAMILY-1656";Tend="1642";Tstart="836";shortTE="F";uid="025bd2db-e3bd-4a5e-93a0-7578cb1b4653"
FIZS01002054.1	RepeatMasker	DNA/hAT-Tip100	6760	7185	2088	+	.	ID="RND-1_FAMILY-241";Tend="1400";Tstart="956";shortTE="F";uid="03e7db97-26b2-4a6f-bf71-67d8b8d88025"
FIZS01002054.1	RepeatMasker	DNA	1	131	1109	-	.	ID="RND-1_FAMILY-207";Tend="311";Tstart="181";shortTE="F";uid="10480bec-58d7-43a5-80d5-0180f105d7a2"
FIZS01002056.1	RepeatMasker	Unknown	7	805	966	-	.	ID="RND-1_FAMILY-102";Tend="1827";Tstart="952";shortTE="F";uid="c052f5b1-2bcd-42cc-a230-24aa60f8e106"
FIZS01002057.1	RepeatMasker	LTR/Gypsy	10685	10900	1893	+	.	ID="RND-1_FAMILY-69";Tend="736";Tstart="521";shortTE="F";uid="8cbd13b6-3175-43b5-81ff-8b85879ec8f2"
FIZS01002057.1	RepeatMasker	Unknown	6754	7513	3697	-	.	ID="RND-1_FAMILY-70";TEgroup="ctg_2057%7CRND-1_FAMILY-70%7C1";Tend="1380";Tstart="805";shortTE="F";uid="2061d10d-c048-4b97-b575-b3f11f6da18c"
FIZS01002059.1	RepeatMasker	DNA/TcMar-Tc1	1	216	1859	-	.	ID="RND-1_FAMILY-34";Tend="1117";Tstart="902";shortTE="F";uid="edbf7c87-625f-4277-b98a-4c370bdaa10d"
FIZS01000206.1	RepeatMasker	Unknown	48778	48885	496	+	.	ID="RND-1_FAMILY-25";Tend="1742";Tstart="1635";shortTE="F";uid="50977a04-8baa-4c84-ad97-28889a8a35c4"
FIZS01000206.1	RepeatMasker	Unknown	16799	17425	858	+	.	ID="RND-1_FAMILY-52";TEgroup="ctg_206%7CRND-1_FAMILY-52%7C1";Tend="1399";Tstart="877";shortTE="F";uid="0f71963c-353f-4245-8e63-53d54b313195"
FIZS01000206.1	RepeatMasker	Unknown	4669	4832	466	+	.	ID="RND-1_FAMILY-25";Tend="902";Tstart="746";shortTE="F";uid="7f8b2aa3-bcfd-4e88-b47e-42b64c7f22c7"
FIZS01000206.1	RepeatMasker	Unknown	7190	7713	3695	+	.	ID="RND-5_FAMILY-2989";Tend="1286";Tstart="769";shortTE="F";uid="b0ca8f21-2d0c-4264-9da0-a4144df5aeb8"
FIZS01000206.1	RepeatMasker	Unknown	48124	48231	496	+	.	ID="RND-1_FAMILY-25";Tend="1742";Tstart="1635";shortTE="F";uid="55fdfae4-d68e-4771-8436-7f7bedfd4a8f"
FIZS01000206.1	RepeatMasker	Unknown	7885	8045	1107	+	.	ID="RND-5_FAMILY-2989";Tend="1542";Tstart="1382";shortTE="F";uid="21090bcf-12c0-42b0-9aaa-7dad0813906c"
FIZS01000206.1	RepeatMasker	RC/Helitron	7714	7889	1243	-	.	ID="RND-1_FAMILY-1";Tend="991";Tstart="820";shortTE="F";uid="1598250a-a015-4b7f-bc09-3da0ffefdefc"
FIZS01000206.1	RepeatMasker	Unknown	37204	37408	883	-	.	ID="RND-2_FAMILY-40";Tend="1192";Tstart="992";shortTE="F";uid="7f482c93-d9be-4e3a-b434-e08c606c44e6"
FIZS01000206.1	RepeatMasker	DNA/TcMar-Tc1	42369	42525	696	-	.	ID="RND-1_FAMILY-116";Tend="1232";Tstart="1083";shortTE="F";uid="60605f9f-c9be-4e78-88b9-19b18654216b"
FIZS01000206.1	RepeatMasker	Unknown	2670	2785	425	-	.	ID="RND-6_FAMILY-522";Tend="605";Tstart="473";shortTE="F";uid="dcb3a393-3b63-45ef-a6d1-aec0513e624b"
FIZS01000206.1	RepeatMasker	Unknown	54265	54584	1367	-	.	ID="RND-2_FAMILY-40";Tend="1420";Tstart="934";shortTE="F";uid="c2a36102-4e6a-4c93-a931-363aa7f4d98e"
FIZS01000206.1	RepeatMasker	Unknown	17548	17778	1172	-	.	ID="RND-4_FAMILY-2";Tend="920";Tstart="677";shortTE="F";uid="381a54d6-cc26-4c89-a1be-933b05e60ab2"
FIZS01000206.1	RepeatMasker	Unknown	2835	3009	866	-	.	ID="RND-4_FAMILY-463";Tend="1124";Tstart="951";shortTE="F";uid="d40ab941-e135-43d3-86e1-dfd1636e9d10"
FIZS01002062.1	RepeatMasker	Unknown	8796	9365	2275	+	.	ID="RND-5_FAMILY-806";Tend="1462";Tstart="903";shortTE="F";uid="53bbdcf4-b9c1-4c58-b056-5ecaffebf51b"
FIZS01002062.1	RepeatMasker	Unknown	4829	5045	499	+	.	ID="RND-1_FAMILY-9";Tend="653";Tstart="430";shortTE="F";uid="09f86645-39a5-4641-942b-1260d0dad2ea"
FIZS01002062.1	RepeatMasker	LINE/I	9752	9897	1055	+	.	ID="RND-1_FAMILY-377";Tend="1205";Tstart="1057";shortTE="F";uid="97bc5821-662c-41e8-ab61-02695dd3bc9a"
FIZS01002062.1	RepeatMasker	Unknown	5243	5914	1790	+	.	ID="RND-1_FAMILY-8";Tend="2110";Tstart="1430";shortTE="F";uid="0e330f06-5edc-44ef-8b9f-603186065ae5"
FIZS01002062.1	RepeatMasker	Unknown	4861	5965	3586	-	.	ID="RND-1_FAMILY-22";TEgroup="ctg_2062%7CRND-1_FAMILY-22%7C1";Tend="2186";Tstart="839";shortTE="F";uid="4d2abf20-824e-423e-b3c8-1026c24871d1"
FIZS01002062.1	RepeatMasker	LTR/Copia	9176	9759	2782	-	.	ID="RND-3_FAMILY-64";Tend="1640";Tstart="1081";shortTE="F";uid="c1d79ea4-5697-4d94-a575-869c41bae0c6"
FIZS01002062.1	RepeatMasker	DNA/Academ-1	310	498	1049	-	.	ID="RND-1_FAMILY-15";Tend="994";Tstart="791";shortTE="F";uid="007b2faf-fa49-4495-8ef1-1a85d07d666f"
FIZS01002062.1	RepeatMasker	DNA/TcMar-Tc4	8767	8948	740	-	.	ID="RND-4_FAMILY-459";Tend="1526";Tstart="1346";shortTE="F";uid="395f2359-0642-49bb-bef5-ecc98fffe2db"
FIZS01002064.1	RepeatMasker	Unknown	31235	31927	2631	+	.	ID="RND-5_FAMILY-12377";Tend="1471";Tstart="805";shortTE="F";uid="bf6815f5-d922-4607-af04-25bb6b705466"
FIZS01002064.1	RepeatMasker	Unknown	7914	8078	879	+	.	ID="RND-1_FAMILY-3";Tend="1010";Tstart="855";shortTE="F";uid="44350820-2ec5-4426-9222-25430be0b12a"
FIZS01002064.1	RepeatMasker	Unknown	12588	12818	778	+	.	ID="RND-1_FAMILY-3";Tend="1027";Tstart="831";shortTE="F";uid="8003fb63-602c-4635-be4c-36589fb0c41f"
FIZS01002064.1	RepeatMasker	Unknown	37541	37649	749	+	.	ID="RND-4_FAMILY-952";Tend="1087";Tstart="979";shortTE="F";uid="e008bb63-f395-4997-b0df-a242ce98cc73"
FIZS01002064.1	RepeatMasker	DNA/Academ-1	18957	19093	457	+	.	ID="RND-1_FAMILY-60";Tend="884";Tstart="747";shortTE="F";uid="a61867d9-9086-4ad9-a253-9a5309fbb00b"
FIZS01002064.1	RepeatMasker	Unknown	45842	46740	6380	+	.	ID="RND-1_FAMILY-235";Tend="1244";Tstart="360";shortTE="F";uid="64f93f1d-9b68-4912-b1dc-953ce934a77a"
FIZS01002064.1	RepeatMasker	DNA/Maverick	16274	16981	1761	+	.	ID="RND-1_FAMILY-392";TEgroup="ctg_2064%7CRND-1_FAMILY-392%7C1";Tend="1143";Tstart="528";shortTE="F";uid="42e5ade8-7c06-4a4b-814f-c1730c0b19f5"
FIZS01002064.1	RepeatMasker	Unknown	4475	5309	4758	+	.	ID="RND-1_FAMILY-46";Tend="1696";Tstart="846";shortTE="F";uid="2f71902b-c3b5-4770-a953-4caf126f53dd"
FIZS01002064.1	RepeatMasker	Unknown	22657	23276	3454	+	.	ID="RND-1_FAMILY-288";Tend="1397";Tstart="774";shortTE="F";uid="bf98e7d7-a567-449b-a44f-8402bd7b76c8"
FIZS01002064.1	RepeatMasker	Unknown	34858	35643	2431	+	.	ID="RND-1_FAMILY-5";Tend="1824";Tstart="998";shortTE="F";uid="b98f3502-56f3-4982-b391-77fff1edeaf6"
FIZS01002064.1	RepeatMasker	Unknown	19306	20177	6167	+	.	ID="RND-5_FAMILY-639";TEgroup="ctg_2064%7CRND-5_FAMILY-639%7C1";Tend="1439";Tstart="346";shortTE="F";uid="81d9479f-6bb6-432e-9cae-55378d1c0c1e"
FIZS01002064.1	RepeatMasker	Unknown	43731	44454	4674	-	.	ID="RND-1_FAMILY-85";Tend="1610";Tstart="879";shortTE="F";uid="ccc4e9e4-d043-47ca-a534-9710d742920a"
FIZS01002064.1	RepeatMasker	DNA/CMC-EnSpm	12678	13400	4136	-	.	ID="RND-1_FAMILY-2";Tend="1609";Tstart="869";shortTE="F";uid="ddfb46bf-2191-4cc0-8a7c-7328c48266e3"
FIZS01002064.1	RepeatMasker	Unknown	4509	5429	4694	-	.	ID="RND-1_FAMILY-72";Tend="1734";Tstart="792";shortTE="F";uid="bbcaccfc-f478-4aa6-af29-0b80831c8d64"
FIZS01002064.1	RepeatMasker	DNA/MULE-MuDR	20089	20350	1650	-	.	ID="RND-5_FAMILY-8283";Tend="1191";Tstart="911";shortTE="F";uid="ab43e999-32eb-4dcf-91e4-82e7a0a83bbc"
FIZS01002064.1	RepeatMasker	Unknown	34530	35435	3368	-	.	ID="RND-1_FAMILY-3";Tend="1782";Tstart="893";shortTE="F";uid="511056b8-05a4-416c-9afb-3fe40ec196f4"
FIZS01002064.1	RepeatMasker	Unknown	48967	49069	544	-	.	ID="RND-1_FAMILY-321";Tend="760";Tstart="650";shortTE="F";uid="ec0dc22b-eadd-40f7-b553-7bdcd187f842"
FIZS01002064.1	RepeatMasker	Unknown	19118	19239	406	-	.	ID="RND-1_FAMILY-29";Tend="1258";Tstart="1141";shortTE="F";uid="8fa60c84-34ca-4d83-b638-a9ac1a4d5e41"
FIZS01002064.1	RepeatMasker	DNA/CMC-EnSpm	16977	17203	1582	-	.	ID="RND-1_FAMILY-2";Tend="1119";Tstart="888";shortTE="F";uid="12162b04-7366-4e60-b3d1-ec1d8a153da1"
FIZS01002064.1	RepeatMasker	Unknown	16121	16273	862	-	.	ID="RND-1_FAMILY-5";Tend="1823";Tstart="1671";shortTE="F";uid="c97e9876-528b-4412-b9f5-39a656dec8e1"
FIZS01002064.1	RepeatMasker	Unknown	7951	8700	4253	-	.	ID="RND-1_FAMILY-5";Tend="1614";Tstart="869";shortTE="F";uid="b88cf9c2-1230-41fb-9145-63e0120eaaff"
FIZS01002064.1	RepeatMasker	Unknown	1	479	4252	-	.	ID="RND-1_FAMILY-67";Tend="1021";Tstart="543";shortTE="F";uid="da4c0dcc-80a9-44b5-95df-0661a6eae94b"
FIZS01002064.1	RepeatMasker	Unknown	12567	12667	429	-	.	ID="RND-1_FAMILY-5";Tend="1840";Tstart="1745";shortTE="F";uid="b7639edf-9155-45c3-8f23-33837419fd28"
FIZS01002065.1	RepeatMasker	DNA/CMC-Transib	1	375	2182	+	.	ID="rnd-1_family-93";Tend="576";Tstart="4";shortTE="F";uid="2ce6c2d5-7cd6-4fa5-9f23-1f90e3d808a6"
FIZS01002066.1	RepeatMasker	Unknown	593	807	461	-	.	ID="RND-5_FAMILY-876";Tend="1096";Tstart="908";shortTE="F";uid="2a0ec8a4-13e7-45d1-94fb-27b1a403a657"
FIZS01002066.1	RepeatMasker	Unknown	276	436	567	-	.	ID="RND-1_FAMILY-254";Tend="1536";Tstart="1376";shortTE="F";uid="3349769d-30fc-4602-b2fb-08c74674845d"
FIZS01002067.1	RepeatMasker	Unknown	979	1157	1239	+	.	ID="RND-1_FAMILY-100";Tend="1098";Tstart="910";shortTE="F";uid="40fa5424-4ff2-4831-911b-bb08c50b8bc2"
FIZS01002067.1	RepeatMasker	Unknown	1519	2197	962	+	.	ID="RND-1_FAMILY-5";TEgroup="ctg_2067%7CRND-1_FAMILY-5%7C1";Tend="1751";Tstart="915";shortTE="F";uid="98a5539e-f62f-4837-93ad-e46bd6f9daa5"
FIZS01002067.1	RepeatMasker	Unknown	1309	1440	653	-	.	ID="RND-5_FAMILY-519";Tend="868";Tstart="745";shortTE="F";uid="832f7b34-19b3-46e4-b5a9-13fa3e029403"
FIZS01000207.1	RepeatMasker	Unknown	1	165	1116	+	.	ID="RND-1_FAMILY-5";Tend="1803";Tstart="1638";shortTE="F";uid="1b6e9503-5289-41e8-aa3b-6145948139f5"
FIZS01002070.1	RepeatMasker	Unknown	13084	13203	432	+	.	ID="RND-5_FAMILY-914";Tend="614";Tstart="495";shortTE="F";uid="4e6f67c2-fa6b-49a6-8e30-2d182001a668"
FIZS01002070.1	RepeatMasker	Unknown	4011	4695	3663	+	.	ID="RND-1_FAMILY-70";Tend="1871";Tstart="806";shortTE="F";uid="fd2e0649-af69-4b55-bf15-5265ad9f7526"
FIZS01002070.1	RepeatMasker	DNA/TcMar-Tc1	1	611	5337	+	.	ID="RND-1_FAMILY-34";Tend="1832";Tstart="1223";shortTE="F";uid="248c2c77-ce62-442e-8ec0-6997fb55cb03"
FIZS01002070.1	RepeatMasker	Unknown	618	1222	884	+	.	ID="RND-1_FAMILY-70";TEgroup="ctg_2070%7CRND-1_FAMILY-70%7C1";Tend="1413";Tstart="948";shortTE="F";uid="3af765ae-3b49-49d7-a508-8a481dac2e43"
FIZS01002070.1	RepeatMasker	Unknown	12652	13070	2781	-	.	ID="RND-1_FAMILY-70";Tend="1362";Tstart="941";shortTE="F";uid="4b7cf725-354c-4ac2-b775-48d4f1ac9bc7"
FIZS01002071.1	RepeatMasker	DNA/CMC-EnSpm	395	1284	2379	-	.	ID="RND-1_FAMILY-2";Tend="1811";Tstart="928";shortTE="F";uid="450600cc-3059-4a57-8603-64c40483b1af"
FIZS01002074.1	RepeatMasker	Unknown	104	264	831	-	.	ID="RND-1_FAMILY-351";Tend="1274";Tstart="1115";shortTE="F";uid="861caa8d-e65a-4cd9-8a4c-d7d42ec9f820"
FIZS01002074.1	RepeatMasker	Unknown	1	106	699	-	.	ID="RND-1_FAMILY-38";Tend="820";Tstart="715";shortTE="F";uid="9fd64eb2-a113-42a1-bc12-785c6feef7eb"
FIZS01002075.1	RepeatMasker	Unknown	24857	25243	1527	+	.	ID="RND-2_FAMILY-40";Tend="1453";Tstart="867";shortTE="F";uid="1ee93a32-4e3a-429c-b342-535fe6014d51"
FIZS01002075.1	RepeatMasker	Unknown	41607	41744	427	+	.	ID="RND-5_FAMILY-3648";Tend="1615";Tstart="1472";shortTE="F";uid="188a2554-7ad1-4983-aeed-f95f23f4ea83"
FIZS01002075.1	RepeatMasker	DNA/hAT-hATm	2411	2987	3128	+	.	ID="RND-1_FAMILY-325";Tend="1571";Tstart="957";shortTE="F";uid="1e598da4-de7c-4ef5-875d-7a02be33dc23"
FIZS01002075.1	RepeatMasker	DNA/Academ-1	12186	12458	587	-	.	ID="RND-1_FAMILY-233";Tend="814";Tstart="544";shortTE="F";uid="a846a2f3-ed18-4494-8922-27fb1d1d0213"
FIZS01002075.1	RepeatMasker	Unknown	2973	3251	757	-	.	ID="RND-1_FAMILY-48";Tend="981";Tstart="709";shortTE="F";uid="cd272161-acbc-496f-895d-6f64e599765f"
FIZS01002075.1	RepeatMasker	DNA/hAT-Tip100	41904	42111	1623	-	.	ID="RND-1_FAMILY-240";Tend="1610";Tstart="1407";shortTE="F";uid="3d6f9041-fc1c-4dc0-ae1d-5d295161f0d5"
FIZS01002076.1	RepeatMasker	Unknown	16034	16451	2437	+	.	ID="RND-1_FAMILY-41";Tend="1182";Tstart="769";shortTE="F";uid="a2da8e8a-d7ac-4fed-8f11-1589300d755a"
FIZS01002076.1	RepeatMasker	Unknown	34016	34560	1053	+	.	ID="RND-4_FAMILY-714";Tend="1386";Tstart="836";shortTE="F";uid="a81f357b-444a-4699-b57a-b3a8fb7dda1c"
FIZS01002076.1	RepeatMasker	Unknown	12161	12549	1882	+	.	ID="RND-1_FAMILY-41";Tend="1133";Tstart="787";shortTE="F";uid="f4c7a795-c2d4-4acf-b08f-3fe48b19396e"
FIZS01002076.1	RepeatMasker	Unknown	59830	60163	2409	+	.	ID="RND-1_FAMILY-86";Tend="1057";Tstart="723";shortTE="F";uid="0e505342-9183-49e2-8754-e54af622ec51"
FIZS01002076.1	RepeatMasker	Unknown	1521	2026	4133	+	.	ID="RND-1_FAMILY-252";Tend="596";Tstart="90";shortTE="F";uid="cf08a966-e2e1-460a-a8ab-988e74d4b305"
FIZS01002076.1	RepeatMasker	Unknown	65581	65938	2076	+	.	ID="RND-1_FAMILY-41";Tend="1133";Tstart="780";shortTE="F";uid="01a43c33-eef2-4bc1-b40e-14c7cc07bd47"
FIZS01002076.1	RepeatMasker	Unknown	72032	72167	1144	-	.	ID="RND-1_FAMILY-130";Tend="1419";Tstart="1283";shortTE="F";uid="2fff65c5-41a9-4d4e-b1bc-28cf3c3b214a"
FIZS01002076.1	RepeatMasker	Unknown	3744	3976	1674	-	.	ID="RND-1_FAMILY-105";Tend="1175";Tstart="941";shortTE="F";uid="d5a6af50-86b8-443d-a508-48bc9aed6832"
FIZS01002076.1	RepeatMasker	Unknown	42406	42556	428	-	.	ID="RND-1_FAMILY-112";Tend="1309";Tstart="1161";shortTE="F";uid="b15f2a20-a632-4311-a255-8bd8c4e7f53d"
FIZS01002077.1	RepeatMasker	Unknown	247	515	1867	+	.	ID="RND-1_FAMILY-164";Tend="1189";Tstart="917";shortTE="F";uid="4d06fa21-7b34-47f0-9e97-11b76b62e561"
FIZS01002078.1	RepeatMasker	Unknown	606	916	2232	+	.	ID="RND-1_FAMILY-180";Tend="1144";Tstart="836";shortTE="F";uid="95c4ac28-4977-42fd-9f88-1116bd58b773"
FIZS01002078.1	RepeatMasker	Unknown	221	546	2238	-	.	ID="RND-1_FAMILY-72";Tend="1662";Tstart="1343";shortTE="F";uid="e3fd35e5-7910-4b2d-b347-0e64ae0df1eb"
FIZS01000208.1	RepeatMasker	LTR/Copia	25293	25542	603	+	.	ID="RND-3_FAMILY-64";Tend="1216";Tstart="947";shortTE="F";uid="197673c2-be24-4194-a645-a0ad57f0e6fe"
FIZS01000208.1	RepeatMasker	Unknown	57373	57861	993	+	.	ID="RND-1_FAMILY-48";Tend="1199";Tstart="707";shortTE="F";uid="0abf3c3a-bc3b-4362-9131-f54eea2ea089"
FIZS01000208.1	RepeatMasker	Unknown	19773	20029	1400	+	.	ID="RND-5_FAMILY-3645";Tend="1167";Tstart="894";shortTE="F";uid="4383ef0d-7430-4c36-b415-87b04c16584c"
FIZS01000208.1	RepeatMasker	Unknown	52019	52193	1115	-	.	ID="RND-5_FAMILY-639";Tend="1192";Tstart="1001";shortTE="F";uid="57147e8b-82b1-4a2f-80dd-472102f93c23"
FIZS01000208.1	RepeatMasker	Unknown	3122	3263	592	-	.	ID="RND-1_FAMILY-39";Tend="1557";Tstart="1424";shortTE="F";uid="dd5d97dc-f706-41da-8c7f-a3300d4f9e14"
FIZS01000208.1	RepeatMasker	Unknown	3265	3667	1064	-	.	ID="RND-1_FAMILY-5";Tend="1143";Tstart="891";shortTE="F";uid="e0232e66-70b3-4cb3-95a0-794067f9b39b"
FIZS01000208.1	RepeatMasker	DNA/TcMar-Tc1	35	438	3394	-	.	ID="RND-1_FAMILY-182";Tend="1369";Tstart="966";shortTE="F";uid="6e9acd6f-d0be-43a6-b7c0-7ab84660e7b5"
FIZS01000208.1	RepeatMasker	Unknown	64911	65158	1938	-	.	ID="RND-4_FAMILY-381";Tend="1186";Tstart="939";shortTE="F";uid="dbffa2eb-e6bb-4ab7-b5b5-1d3247a8ff56"
FIZS01002080.1	RepeatMasker	Unknown	1	502	3740	+	.	ID="RND-1_FAMILY-38";Tend="1352";Tstart="852";shortTE="F";uid="42a4341c-c64c-4c30-8678-20a16c23333c"
FIZS01002081.1	RepeatMasker	Unknown	3825	4224	2794	+	.	ID="RND-4_FAMILY-203";Tend="1280";Tstart="875";shortTE="F";uid="f44bd1ed-f52a-4866-a82f-ea9dab07597e"
FIZS01002081.1	RepeatMasker	Unknown	3076	3543	3148	+	.	ID="RND-1_FAMILY-405";Tend="1433";Tstart="957";shortTE="F";uid="3d046185-9229-42c6-8eae-ccc6d58e7c16"
FIZS01002081.1	RepeatMasker	LINE/I	359	610	1513	+	.	ID="RND-1_FAMILY-219";Tend="1573";Tstart="1231";shortTE="F";uid="a5dfafca-61df-473a-a031-d01aa71aa8ad"
FIZS01002081.1	RepeatMasker	Unknown	8317	8460	662	-	.	ID="RND-1_FAMILY-29";Tend="907";Tstart="765";shortTE="F";uid="83682dbc-4fb0-4dd5-8dd4-68db0c2236cb"
FIZS01002083.1	RepeatMasker	Unknown	14916	15351	1014	-	.	ID="RND-1_FAMILY-48";Tend="1703";Tstart="1254";shortTE="F";uid="93f3fa0b-a4a8-4d7f-bcbc-1211777d0c54"
FIZS01002084.1	RepeatMasker	Unknown	28962	29267	2422	+	.	ID="RND-1_FAMILY-226";Tend="989";Tstart="682";shortTE="F";uid="76c0a97c-1294-4197-811e-257653d18672"
FIZS01002084.1	RepeatMasker	DNA/Academ-1	2662	2900	585	+	.	ID="RND-1_FAMILY-60";Tend="967";Tstart="741";shortTE="F";uid="29331b01-3c42-49ee-92f9-f5c65165be15"
FIZS01002084.1	RepeatMasker	Unknown	299	915	4838	+	.	ID="RND-1_FAMILY-205";Tend="1299";Tstart="697";shortTE="F";uid="522820c5-91fd-4439-a4e7-8aeb64d6f26d"
FIZS01002084.1	RepeatMasker	Unknown	16380	16599	1349	+	.	ID="RND-1_FAMILY-39";Tend="1553";Tstart="1322";shortTE="F";uid="684f41f7-3773-40fd-8f0b-6c2ab8eada5a"
FIZS01002084.1	RepeatMasker	LTR/Copia	13066	14104	725	-	.	ID="COPIA_I";Tend="3861";Tstart="2822";shortTE="F";uid="b0972f31-37bc-4c3c-be24-a2c06ea50dfa"
FIZS01002084.1	RepeatMasker	DNA/Kolobok-Hydra	4689	4913	568	-	.	ID="RND-1_FAMILY-347";Tend="1157";Tstart="933";shortTE="F";uid="7b1a4cab-e875-4d34-8335-5c9137c45bd5"
FIZS01002084.1	RepeatMasker	Unknown	30228	30333	478	-	.	ID="RND-1_FAMILY-237";Tend="1515";Tstart="1425";shortTE="F";uid="d78a952e-92da-4745-860b-d627ca01734d"
FIZS01002084.1	RepeatMasker	Unknown	1	311	2273	-	.	ID="RND-1_FAMILY-156";Tend="547";Tstart="237";shortTE="F";uid="73a2d7de-8886-4046-ab83-8f29a631419f"
FIZS01002084.1	RepeatMasker	LTR/Copia	14407	14653	498	-	.	ID="COPIA_I";Tend="2634";Tstart="2384";shortTE="F";uid="51dd9726-1c91-415e-8641-97095e5ac570"
FIZS01002085.1	RepeatMasker	Unknown	330	439	1012	-	.	ID="RND-5_FAMILY-866";Tend="1466";Tstart="1357";shortTE="F";uid="17a08c2d-cf09-461b-b4d2-aaeca0165336"
FIZS01002085.1	RepeatMasker	Unknown	1	332	1490	-	.	ID="RND-5_FAMILY-866";TEgroup="ctg_2085%7CRND-5_FAMILY-866%7C1";Tend="1466";Tstart="1299";shortTE="F";uid="1a213a31-5f4c-4c9c-86eb-ee32da07b18c"
FIZS01002086.1	RepeatMasker	Unknown	6714	7101	1996	-	.	ID="RND-4_FAMILY-20";Tend="1328";Tstart="944";shortTE="F";uid="3f9f880a-f65c-47c2-ba72-81929b7da43f"
FIZS01002087.1	RepeatMasker	Unknown	562	1339	6081	+	.	ID="RND-1_FAMILY-8";Tend="1444";Tstart="668";shortTE="F";uid="4c82d351-2c03-4636-9443-84077c652ad4"
FIZS01002087.1	RepeatMasker	RC/Helitron	4011	4511	1244	+	.	ID="RND-1_FAMILY-1";Tend="1370";Tstart="903";shortTE="F";uid="1cba8d0a-ee50-41d6-816b-8ee700a81519"
FIZS01002087.1	RepeatMasker	Unknown	11920	13260	6069	-	.	ID="RND-5_FAMILY-2031";TEgroup="ctg_2087%7CRND-5_FAMILY-2031%7C1";Tend="1166";Tstart="1";shortTE="F";uid="4b0f40b3-2346-4540-b66b-ff5eea21f250"
FIZS01002087.1	RepeatMasker	DNA	5592	5801	453	-	.	ID="RND-1_FAMILY-4";TEgroup="ctg_2087%7CRND-1_FAMILY-4%7C1";Tend="1734";Tstart="827";shortTE="T";uid="dcd23680-150b-4457-ab5c-c83e7213b252"
FIZS01002087.1	RepeatMasker	Unknown	6985	7767	5922	-	.	ID="RND-1_FAMILY-9";Tend="1961";Tstart="1161";shortTE="F";uid="26123d6d-cad3-435e-a3d9-3dc3f7aa8232"
FIZS01002087.1	RepeatMasker	Unknown	5343	5587	1829	-	.	ID="RND-1_FAMILY-129";Tend="1105";Tstart="862";shortTE="F";uid="21914377-ed8a-41a9-9985-cc8d8051edf6"
FIZS01002087.1	RepeatMasker	DNA	3758	4010	3619	-	.	ID="rnd-1_family-4";Tend="1743";Tstart="1589";shortTE="F";uid="4043afcf-acfc-44e1-b7aa-aa9a422cd00c"
FIZS01002087.1	RepeatMasker	DNA	4512	5342	3619	-	.	ID="rnd-1_family-4";Tend="1588";Tstart="1080";shortTE="F";uid="328ec11e-21b4-41a8-9eba-31e217cd1b56"
FIZS01002089.1	RepeatMasker	Unknown	13321	13780	520	+	.	ID="RND-2_FAMILY-137";TEgroup="ctg_2089%7CRND-2_FAMILY-137%7C1";Tend="1181";Tstart="912";shortTE="F";uid="38c952ad-4292-44c3-90c6-d416f608aae3"
FIZS01000209.1	RepeatMasker	DNA	1	163	1376	-	.	ID="RND-1_FAMILY-207";Tend="343";Tstart="181";shortTE="F";uid="af096ce9-da0a-4ccc-a7a7-9d93f7740189"
FIZS01002090.1	RepeatMasker	Unknown	16902	17129	3350	+	.	ID="RND-1_FAMILY-381";Tend="1366";Tstart="684";shortTE="F";uid="7a84f790-1503-4a17-8e47-054813bda4b2"
FIZS01002090.1	RepeatMasker	Unknown	1	133	1101	+	.	ID="RND-5_FAMILY-2583";Tend="1099";Tstart="967";shortTE="F";uid="855a4370-a0c3-4431-9c84-846dc78e965b"
FIZS01002090.1	RepeatMasker	Unknown	5695	6652	2338	+	.	ID="RND-1_FAMILY-5";Tend="1820";Tstart="909";shortTE="F";uid="f075e950-fcd0-4d69-a2e9-ab27a3786709"
FIZS01002090.1	RepeatMasker	Unknown	9422	9545	441	+	.	ID="RND-1_FAMILY-48";Tend="872";Tstart="739";shortTE="F";uid="efdcbea7-9305-45ad-8991-d539dae8c4c7"
FIZS01002090.1	RepeatMasker	Unknown	4098	4236	521	+	.	ID="RND-1_FAMILY-129";Tend="1013";Tstart="873";shortTE="F";uid="6aaf509c-b77e-4199-87d2-f7b20691dfe9"
FIZS01002090.1	RepeatMasker	LINE/I	10740	10890	440	+	.	ID="RND-1_FAMILY-141";Tend="576";Tstart="428";shortTE="F";uid="fda42015-4898-4b45-8cb8-f799fe3ae2b1"
FIZS01002090.1	RepeatMasker	Unknown	10364	10489	694	+	.	ID="RND-1_FAMILY-13";Tend="949";Tstart="802";shortTE="F";uid="f766710e-4a92-492c-b651-105fa43a74be"
FIZS01002090.1	RepeatMasker	Unknown	16275	16393	447	-	.	ID="RND-2_FAMILY-137";Tend="988";Tstart="832";shortTE="F";uid="8bc5a6f0-2281-4c62-b966-84ab95464c32"
FIZS01002090.1	RepeatMasker	Unknown	19217	19418	750	-	.	ID="RND-2_FAMILY-137";Tend="1273";Tstart="1083";shortTE="F";uid="da6d9ced-3192-47ef-8f7e-48ea7887806f"
FIZS01002090.1	RepeatMasker	Unknown	19410	19654	1758	-	.	ID="RND-5_FAMILY-1499";Tend="1370";Tstart="1123";shortTE="F";uid="82506b3d-43e4-4056-bcd1-3f4b4b05efc8"
FIZS01002090.1	RepeatMasker	Unknown	16427	16912	2335	-	.	ID="RND-1_FAMILY-52";Tend="1450";Tstart="992";shortTE="F";uid="e1324297-c91b-4e82-9cc3-f23699c9c382"
FIZS01002090.1	RepeatMasker	Unknown	17130	17591	3549	-	.	ID="RND-1_FAMILY-366";Tend="1372";Tstart="916";shortTE="F";uid="3454483f-1824-4cff-86c2-3050e8bd7996"
FIZS01002090.1	RepeatMasker	Unknown	18845	19024	980	-	.	ID="RND-1_FAMILY-14";Tend="1532";Tstart="1351";shortTE="F";uid="733bf041-9e8d-4779-bcd4-1b95d4088790"
FIZS01002090.1	RepeatMasker	Unknown	128	372	1067	-	.	ID="RND-2_FAMILY-137";Tend="1150";Tstart="892";shortTE="F";uid="bc74dbec-950c-4777-a133-465f3a538622"
FIZS01002092.1	RepeatMasker	DNA/TcMar-Mariner	4316	5097	2745	+	.	ID="RND-5_FAMILY-10029";Tend="1316";Tstart="602";shortTE="F";uid="b1476e3c-1be8-4128-8002-d1423673b2e3"
FIZS01002092.1	RepeatMasker	Unknown	40648	41039	2379	+	.	ID="RND-4_FAMILY-203";Tend="1280";Tstart="889";shortTE="F";uid="e8a854a3-82f2-465b-ae11-1902db42bea8"
FIZS01002092.1	RepeatMasker	Unknown	28312	28744	1831	+	.	ID="RND-5_FAMILY-1502";Tend="1312";Tstart="858";shortTE="F";uid="12cb0287-ccb1-4c4a-9f15-cebe705a6728"
FIZS01002092.1	RepeatMasker	Unknown	1167	1493	1727	+	.	ID="RND-1_FAMILY-156";Tend="620";Tstart="292";shortTE="F";uid="60a786d1-1754-4547-bad8-50b7b984026f"
FIZS01002092.1	RepeatMasker	Unknown	33811	33924	619	+	.	ID="RND-5_FAMILY-3432";Tend="1116";Tstart="1003";shortTE="F";uid="999d648e-01f1-4337-9f82-31b14ce9f8c6"
FIZS01002092.1	RepeatMasker	Unknown	44387	44679	928	-	.	ID="RND-4_FAMILY-1034";Tend="1391";Tstart="1068";shortTE="F";uid="da4026e5-f2c4-463a-84ec-f291aa922f50"
FIZS01002092.1	RepeatMasker	LTR/Copia	44766	44981	1646	-	.	ID="RND-3_FAMILY-64";Tend="1855";Tstart="1636";shortTE="F";uid="e0800236-9a94-4d63-9e69-3f8d486dc7b2"
FIZS01002092.1	RepeatMasker	Satellite	15349	16422	3531	-	.	ID="RND-6_FAMILY-201";Tend="2259";Tstart="1165";shortTE="F";uid="8965ef2f-14ae-49c0-bd5f-821a3af41c38"
FIZS01002092.1	RepeatMasker	Unknown	3966	4155	946	-	.	ID="RND-1_FAMILY-81";Tend="1060";Tstart="867";shortTE="F";uid="ecde4a99-b605-4788-b0f0-ec26eb3fe607"
FIZS01002092.1	RepeatMasker	LINE/I	40033	40282	1165	-	.	ID="RND-5_FAMILY-311";Tend="1517";Tstart="1233";shortTE="F";uid="f2f0e537-674a-4c66-9997-05d111375511"
FIZS01002094.1	RepeatMasker	Unknown	528	744	1054	+	.	ID="RND-1_FAMILY-85";Tend="1110";Tstart="882";shortTE="F";uid="04ddb067-f2a1-4481-ada7-9ec6653bc06d"
FIZS01002094.1	RepeatMasker	DNA/Academ-1	57	523	1242	-	.	ID="RND-5_FAMILY-493";Tend="996";Tstart="536";shortTE="F";uid="af866479-077b-4c53-b6e0-43699b21fec4"
FIZS01002096.1	RepeatMasker	Unknown	6	414	1708	+	.	ID="RND-2_FAMILY-137";Tend="1280";Tstart="828";shortTE="F";uid="535e2026-a2ee-4889-bbd4-6deafb48a42c"
FIZS01002096.1	RepeatMasker	DNA/CMC-EnSpm	2552	3457	1812	-	.	ID="RND-1_FAMILY-2";Tend="1766";Tstart="887";shortTE="F";uid="b600fde2-d1d6-4d52-b538-8718045c7e43"
FIZS01002098.1	RepeatMasker	Unknown	468	672	1835	-	.	ID="RND-5_FAMILY-5213";Tend="477";Tstart="274";shortTE="F";uid="a40c46bf-5950-45b3-a5c4-686a7a17b504"
FIZS01002099.1	RepeatMasker	Unknown	1	330	1284	+	.	ID="RND-1_FAMILY-5";Tend="1318";Tstart="991";shortTE="F";uid="f0232f0c-b074-44d7-92b0-f8394d08acad"
FIZS01000021.1	RepeatMasker	Unknown	14	901	7165	-	.	ID="RND-1_FAMILY-237";Tend="1453";Tstart="576";shortTE="F";uid="c3ccc463-d72f-43c8-9cff-d39aacd9a548"
FIZS01002101.1	RepeatMasker	Unknown	475	1476	5912	-	.	ID="RND-5_FAMILY-2031";Tend="1165";Tstart="240";shortTE="F";uid="a758896c-7237-4281-97c2-134d156aa7af"
FIZS01002101.1	RepeatMasker	Unknown	1	441	3326	-	.	ID="RND-1_FAMILY-297";Tend="1113";Tstart="683";shortTE="F";uid="93dd07d2-ab47-401c-921f-3ef8b71e17a3"
FIZS01002102.1	RepeatMasker	Unknown	8982	9201	817	+	.	ID="RND-1_FAMILY-13";Tend="1651";Tstart="1452";shortTE="F";uid="dca8a395-d7c2-4e63-ab86-0d1d3edb3537"
FIZS01002102.1	RepeatMasker	LINE/I	21612	21844	1804	+	.	ID="RND-1_FAMILY-113";Tend="1487";Tstart="1256";shortTE="F";uid="29d4246f-e86e-4941-a0e1-c0ccb2e3cb92"
FIZS01002102.1	RepeatMasker	DNA/CMC-EnSpm	7532	8023	3173	+	.	ID="RND-1_FAMILY-2";Tend="1413";Tstart="892";shortTE="F";uid="8a0ad0e0-d29f-4414-b626-e8cb41ec564b"
FIZS01002102.1	RepeatMasker	Unknown	16697	17243	4578	+	.	ID="RND-5_FAMILY-1442";Tend="1430";Tstart="860";shortTE="F";uid="33f2b96b-98d3-4f7a-841d-88b82b97dc65"
FIZS01002102.1	RepeatMasker	Unknown	8023	8929	7420	+	.	ID="RND-1_FAMILY-14";Tend="1863";Tstart="963";shortTE="F";uid="72409f07-bc9f-4943-b048-3ba12dd922f5"
FIZS01002102.1	RepeatMasker	Unknown	162	643	3209	-	.	ID="RND-4_FAMILY-1034";Tend="1240";Tstart="771";shortTE="F";uid="ea8d74e3-c331-4fe6-92ae-6e7f1843307c"
FIZS01002102.1	RepeatMasker	Unknown	14147	14691	2037	-	.	ID="RND-1_FAMILY-284";TEgroup="ctg_2102%7CRND-1_FAMILY-284%7C1";Tend="1124";Tstart="742";shortTE="F";uid="bd68907b-71a0-4ea3-8ad4-8ddaa69690bd"
FIZS01002102.1	RepeatMasker	Unknown	2	182	1423	-	.	ID="RND-1_FAMILY-127";Tend="1071";Tstart="887";shortTE="F";uid="77f6a0c1-bdcf-4920-9b15-34efd3171c10"
FIZS01002102.1	RepeatMasker	DNA	21833	22176	531	-	.	ID="rnd-1_family-4";Tend="1460";Tstart="1123";shortTE="F";uid="279e5c3c-3893-41d5-918c-d297ac132573"
FIZS01002104.1	RepeatMasker	Unknown	19922	20055	757	+	.	ID="RND-1_FAMILY-52";Tend="1080";Tstart="947";shortTE="F";uid="34286bcf-b201-4a25-a31c-63dfe4c77b46"
FIZS01002104.1	RepeatMasker	Unknown	1	198	1802	+	.	ID="RND-5_FAMILY-2699";Tend="1143";Tstart="946";shortTE="F";uid="a2e99be7-2cf2-4341-81b6-326458bd9439"
FIZS01002104.1	RepeatMasker	Unknown	17390	17513	474	-	.	ID="RND-1_FAMILY-162";Tend="1069";Tstart="949";shortTE="F";uid="c9baf07f-d7c3-40c4-ad6c-0dafe053d706"
FIZS01002106.1	RepeatMasker	Unknown	6648	7121	3834	+	.	ID="RND-5_FAMILY-2503";Tend="1038";Tstart="576";shortTE="F";uid="3f38ba4e-ccc8-4e85-80f5-deb3629e448a"
FIZS01002106.1	RepeatMasker	Unknown	22173	22519	2230	+	.	ID="RND-1_FAMILY-86";Tend="1093";Tstart="745";shortTE="F";uid="6dfacc3a-d2cc-4caf-a958-91c159658994"
FIZS01002106.1	RepeatMasker	Unknown	4159	5340	9167	+	.	ID="RND-1_FAMILY-167";Tend="1510";Tstart="302";shortTE="F";uid="a4a699a8-7090-4e43-9627-444a772811f0"
FIZS01002106.1	RepeatMasker	Unknown	7576	7826	1554	+	.	ID="RND-5_FAMILY-2503";Tend="1261";Tstart="1029";shortTE="F";uid="a465e16b-b5b0-458f-af34-28a846d048dd"
FIZS01002106.1	RepeatMasker	Unknown	11007	11389	3087	+	.	ID="RND-1_FAMILY-151";Tend="1171";Tstart="807";shortTE="F";uid="a5d924ba-e7d4-4ca1-b630-766d670ff397"
FIZS01002106.1	RepeatMasker	Unknown	5974	6348	2587	-	.	ID="RND-5_FAMILY-2565";Tend="914";Tstart="565";shortTE="F";uid="6dd164ed-fb73-44f4-a8ad-cfc07b85bdcd"
FIZS01002106.1	RepeatMasker	RC/Helitron	32316	32444	772	-	.	ID="RND-1_FAMILY-1";Tend="1343";Tstart="1205";shortTE="F";uid="280a6ce4-ca17-40c6-8d14-29ae4cba090f"
FIZS01002106.1	RepeatMasker	Unknown	25485	25652	757	-	.	ID="RND-4_FAMILY-510";Tend="168";Tstart="3";shortTE="F";uid="43538a6e-f329-4dfa-8f4c-500e5f7f104b"
FIZS01002106.1	RepeatMasker	Unknown	31804	32047	2209	-	.	ID="RND-1_FAMILY-81";Tend="1062";Tstart="819";shortTE="F";uid="03f77992-0fed-48b5-9734-b21784f71371"
FIZS01002106.1	RepeatMasker	Unknown	32041	32317	2318	-	.	ID="RND-1_FAMILY-137";Tend="696";Tstart="420";shortTE="F";uid="f9ad4a12-d42f-4e6d-9966-d8f4a0a27f1d"
FIZS01002107.1	RepeatMasker	LINE/I	1	655	3282	-	.	ID="RND-1_FAMILY-114";Tend="1203";Tstart="632";shortTE="F";uid="4391aa0d-b5b0-4f89-99b8-2e794134376a"
FIZS01002108.1	RepeatMasker	Unknown	1	119	424	-	.	ID="RND-1_FAMILY-338";Tend="691";Tstart="572";shortTE="F";uid="e42db558-76c3-49f7-86ee-58c498d19f60"
FIZS01002109.1	RepeatMasker	Unknown	4159	4421	1108	+	.	ID="RND-1_FAMILY-156";Tend="517";Tstart="296";shortTE="F";uid="d28f0c5e-4d6e-4d3e-8054-eb994bf7cfb4"
FIZS01002109.1	RepeatMasker	Unknown	28176	28581	2118	+	.	ID="RND-1_FAMILY-81";Tend="1113";Tstart="718";shortTE="F";uid="21bfbe78-0991-4e74-a883-b79c1809fe1f"
FIZS01002109.1	RepeatMasker	Unknown	41802	42160	3166	+	.	ID="RND-1_FAMILY-252";Tend="498";Tstart="131";shortTE="F";uid="1047f0f9-d70a-45d0-8a3e-41f538758a4c"
FIZS01002109.1	RepeatMasker	Unknown	19376	20409	2737	+	.	ID="RND-1_FAMILY-83";TEgroup="ctg_2109%7CRND-1_FAMILY-83%7C1";Tend="2138";Tstart="1439";shortTE="F";uid="e1644e90-6c0e-4753-bfee-24bbfdd43ad9"
FIZS01002109.1	RepeatMasker	Unknown	33405	33650	1362	-	.	ID="RND-5_FAMILY-12377";Tend="1372";Tstart="1111";shortTE="F";uid="68d92791-f3a5-499d-806b-cb815647c8eb"
FIZS01002109.1	RepeatMasker	DNA/hAT-Tip100	1	332	2268	-	.	ID="RND-1_FAMILY-240";TEgroup="ctg_2109%7CRND-1_FAMILY-240%7C1";Tend="1476";Tstart="849";shortTE="F";uid="9a5a8b66-3c79-430d-82b6-2ec1153a12d1"
FIZS01002109.1	RepeatMasker	Unknown	32680	32894	1255	-	.	ID="RND-4_FAMILY-203";Tend="1283";Tstart="1075";shortTE="F";uid="b76a67be-b143-4b5c-af98-ef3896947bed"
FIZS01002109.1	RepeatMasker	Unknown	33052	33314	961	-	.	ID="RND-4_FAMILY-203";Tend="1284";Tstart="898";shortTE="F";uid="ad10ddda-33dd-443d-b4a4-63f6f4756040"
FIZS01000211.1	RepeatMasker	LINE/I	11144	11682	4904	+	.	ID="RND-1_FAMILY-134";Tend="634";Tstart="95";shortTE="F";uid="a1a3db13-c077-4f38-86e1-c03e15a31568"
FIZS01000211.1	RepeatMasker	Unknown	15842	17215	3067	+	.	ID="RND-1_FAMILY-52";Tend="1452";Tstart="133";shortTE="F";uid="e1a7ab3b-4d31-4a44-857b-e9df23c14d1a"
FIZS01000211.1	RepeatMasker	Unknown	1	127	1167	-	.	ID="RND-1_FAMILY-90";Tend="127";Tstart="1";shortTE="F";uid="c6be7584-afb9-4cca-a541-13f1bbb86549"
FIZS01002110.1	RepeatMasker	Unknown	37	190	623	-	.	ID="RND-1_FAMILY-25";Tend="1202";Tstart="1044";shortTE="F";uid="e4ea083e-a212-497b-a1ad-cd34b854767e"
FIZS01002112.1	RepeatMasker	DNA/hAT-Tip100	16538	16817	2251	+	.	ID="RND-5_FAMILY-1127";Tend="1197";Tstart="929";shortTE="F";uid="83d6d340-3674-4a37-99a5-178fe6797c96"
FIZS01002112.1	RepeatMasker	Unknown	2411	2633	1524	+	.	ID="RND-1_FAMILY-105";Tend="1308";Tstart="1086";shortTE="F";uid="3f7cfa60-1217-4aab-9a88-cc42dfbdf6b8"
FIZS01002112.1	RepeatMasker	DNA/TcMar-Tc1	9141	9281	529	+	.	ID="RND-1_FAMILY-116";Tend="1109";Tstart="980";shortTE="F";uid="f13d9692-e9b9-4d0f-9298-ad4647c7bef9"
FIZS01002113.1	RepeatMasker	Unknown	44781	44963	962	+	.	ID="RND-1_FAMILY-19";Tend="1022";Tstart="839";shortTE="F";uid="d4cb0761-054e-47f5-b0bb-f324ceb090f1"
FIZS01002113.1	RepeatMasker	Unknown	22029	22375	1290	+	.	ID="RND-2_FAMILY-137";Tend="1155";Tstart="854";shortTE="F";uid="e5d9143f-4d8c-4902-bcfe-c89cd890d97f"
FIZS01002113.1	RepeatMasker	Unknown	134810	134989	990	+	.	ID="RND-1_FAMILY-75";Tend="1101";Tstart="901";shortTE="F";uid="97fd69d7-8f4e-48e3-baea-7da1d60d4ba9"
FIZS01002113.1	RepeatMasker	Unknown	127160	127332	892	+	.	ID="RND-1_FAMILY-75";Tend="1101";Tstart="902";shortTE="F";uid="850b5998-8916-4a6f-a581-47ff33a9538f"
FIZS01002113.1	RepeatMasker	LINE/Dong-R4	52139	53377	4191	+	.	ID="RND-6_FAMILY-152";Tend="1590";Tstart="204";shortTE="F";uid="c61df1bd-9dfd-400d-a7db-d203e40e022d"
FIZS01002113.1	RepeatMasker	LINE/I	138076	138262	896	+	.	ID="RND-6_FAMILY-959";Tend="1195";Tstart="962";shortTE="F";uid="73f93d3a-c97b-4c6e-aa40-4dbfbd9483ef"
FIZS01002113.1	RepeatMasker	DNA/MULE-MuDR	48428	49288	3532	+	.	ID="RND-5_FAMILY-8283";TEgroup="ctg_2113%7CRND-5_FAMILY-8283%7C1";Tend="1536";Tstart="881";shortTE="F";uid="5262c525-2edf-4b62-96dc-85fea3ee72ba"
FIZS01002113.1	RepeatMasker	Unknown	17726	18065	1614	+	.	ID="RND-5_FAMILY-3656";Tend="1331";Tstart="912";shortTE="F";uid="66c38d7f-c4c5-4bc4-88eb-be416a171346"
FIZS01002113.1	RepeatMasker	Unknown	141366	141713	925	+	.	ID="RND-4_FAMILY-20";Tend="1315";Tstart="943";shortTE="F";uid="11584128-3e28-4380-8adf-ce706d2834f9"
FIZS01002113.1	RepeatMasker	Unknown	137751	137961	1645	+	.	ID="RND-1_FAMILY-127";Tend="1113";Tstart="905";shortTE="F";uid="2acc036d-82a6-44d1-a0cb-b4d29c76e645"
FIZS01002113.1	RepeatMasker	Unknown	13758	14685	6520	+	.	ID="RND-1_FAMILY-5";Tend="1823";Tstart="891";shortTE="F";uid="a43850bf-4754-4770-9267-db7ff6fff56e"
FIZS01002113.1	RepeatMasker	Unknown	30086	30446	1626	+	.	ID="RND-5_FAMILY-5105";Tend="1250";Tstart="877";shortTE="F";uid="2ca9869d-d0f1-460f-a067-334cc14473a6"
FIZS01002113.1	RepeatMasker	Unknown	22381	22705	1688	+	.	ID="RND-4_FAMILY-952";Tend="1193";Tstart="880";shortTE="F";uid="68e614e2-fb70-4372-add6-a96c65def0c8"
FIZS01002113.1	RepeatMasker	Unknown	136295	136618	2098	-	.	ID="RND-1_FAMILY-129";Tend="1278";Tstart="954";shortTE="F";uid="abd101cc-8d4b-4221-946a-c50c41575079"
FIZS01002113.1	RepeatMasker	Unknown	26922	27052	500	-	.	ID="RND-2_FAMILY-137";Tend="1268";Tstart="1142";shortTE="F";uid="2efb4505-bc41-403f-8009-9918cffd9430"
FIZS01002113.1	RepeatMasker	Unknown	150516	150643	484	-	.	ID="RND-1_FAMILY-52";Tend="1079";Tstart="951";shortTE="F";uid="7feb8f4a-8485-48aa-bc72-ed31a9454d55"
FIZS01002113.1	RepeatMasker	Unknown	23319	23441	407	-	.	ID="RND-1_FAMILY-52";Tend="1043";Tstart="940";shortTE="F";uid="33beee35-a73f-4d6d-8af4-626530513ea6"
FIZS01002113.1	RepeatMasker	Unknown	142463	142575	664	-	.	ID="RND-1_FAMILY-52";Tend="1059";Tstart="945";shortTE="F";uid="6716c236-f1e8-46aa-afdd-eea674fa5cb1"
FIZS01002113.1	RepeatMasker	Unknown	81527	81800	1149	-	.	ID="RND-1_FAMILY-105";Tend="1314";Tstart="1082";shortTE="F";uid="7be0ec80-ba94-4841-a765-09653a31aa42"
FIZS01002113.1	RepeatMasker	Unknown	43542	44393	5917	-	.	ID="RND-5_FAMILY-6540";Tend="1407";Tstart="565";shortTE="F";uid="2f630267-3952-4f12-9b55-33b53de93565"
FIZS01002113.1	RepeatMasker	Unknown	26514	26939	2252	-	.	ID="RND-4_FAMILY-952";Tend="1133";Tstart="748";shortTE="F";uid="b6914943-3fc7-489f-be2f-ffb99f525bfc"
FIZS01002114.1	RepeatMasker	Unknown	571	1539	2320	-	.	ID="RND-1_FAMILY-13";Tend="1832";Tstart="993";shortTE="F";uid="2f92ff55-236c-40f0-89ca-d4f564495476"
FIZS01002115.1	RepeatMasker	DNA	545	1718	4514	-	.	ID="rnd-1_family-4";Tend="1661";Tstart="838";shortTE="F";uid="867951a9-7fb5-4fbe-8967-8b99137cdaf5"
FIZS01002115.1	RepeatMasker	Unknown	123	431	811	-	.	ID="RND-2_FAMILY-40";Tend="1320";Tstart="975";shortTE="F";uid="5f3484f4-63d0-4314-8bae-8f9ea1c36239"
FIZS01002116.1	RepeatMasker	LTR/Copia	900	1374	3548	+	.	ID="RND-3_FAMILY-64";Tend="1439";Tstart="962";shortTE="F";uid="b7aff9ff-e829-4875-b4cd-f08351dbb928"
FIZS01002116.1	RepeatMasker	Unknown	503	907	1611	+	.	ID="RND-1_FAMILY-183";TEgroup="ctg_2116%7CRND-1_FAMILY-183%7C1";Tend="1636";Tstart="572";shortTE="F";uid="e0055d82-4359-45a7-88bb-3eac3d4a8ebb"
FIZS01002116.1	RepeatMasker	Unknown	4822	5540	4524	-	.	ID="RND-1_FAMILY-248";TEgroup="ctg_2116%7CRND-1_FAMILY-248%7C1";Tend="578";Tstart="1";shortTE="F";uid="40acf93a-5f10-4bcf-9985-8ee131de48cf"
FIZS01002118.1	RepeatMasker	DNA/TcMar-Mariner	10316	10760	2341	-	.	ID="RND-1_FAMILY-194";Tend="1283";Tstart="832";shortTE="F";uid="5803fe30-6f50-4ad4-a19a-cd732a835767"
FIZS01002118.1	RepeatMasker	Unknown	14628	15543	3423	-	.	ID="RND-1_FAMILY-48";Tend="1751";Tstart="705";shortTE="F";uid="efce7a54-a21b-4099-b5ff-8b1ec4f09205"
FIZS01002118.1	RepeatMasker	Unknown	10802	11234	773	-	.	ID="RND-2_FAMILY-40";TEgroup="ctg_2118%7CRND-2_FAMILY-40%7C1";Tend="1273";Tstart="988";shortTE="F";uid="441fb9c4-a7c0-4c1f-bb0a-a878dd7afb6d"
FIZS01002119.1	RepeatMasker	Unknown	10473	10588	489	+	.	ID="RND-1_FAMILY-9";Tend="553";Tstart="380";shortTE="F";uid="5a281a09-0f7e-444b-9596-01ca9f7de28a"
FIZS01002119.1	RepeatMasker	Unknown	10651	10761	868	+	.	ID="RND-5_FAMILY-3432";Tend="1114";Tstart="1001";shortTE="F";uid="fa4cfc1e-de48-48d5-a601-7dcd275ad9ba"
FIZS01002119.1	RepeatMasker	Unknown	11483	11606	670	+	.	ID="RND-1_FAMILY-8";Tend="1385";Tstart="1263";shortTE="F";uid="7bfc5d31-e96d-413b-a235-da8e2dfbafb2"
FIZS01002119.1	RepeatMasker	DNA/TcMar-Tc1	6461	6919	2807	+	.	ID="RND-1_FAMILY-34";Tend="1448";Tstart="989";shortTE="F";uid="95a0fd77-3976-4b31-9fe9-00867318dec2"
FIZS01002119.1	RepeatMasker	Unknown	2182	2910	4356	+	.	ID="RND-1_FAMILY-8";Tend="2165";Tstart="1395";shortTE="F";uid="1c9a2e1d-1a0b-43de-80af-567cc7369d6d"
FIZS01002119.1	RepeatMasker	Unknown	7089	7758	2694	-	.	ID="RND-1_FAMILY-29";Tend="1523";Tstart="803";shortTE="F";uid="b886218e-2cc0-4a6c-8fe5-beef6b941c56"
FIZS01002119.1	RepeatMasker	DNA/TcMar-Tc1	1	582	5219	-	.	ID="RND-1_FAMILY-34";Tend="1489";Tstart="908";shortTE="F";uid="87158fb7-6be0-4b62-9c3e-69751c02596e"
FIZS01002119.1	RepeatMasker	DNA/Academ-1	7807	8105	758	-	.	ID="rnd-1_family-60";Tend="994";Tstart="649";shortTE="F";uid="a86e706e-1d93-4f37-b2aa-b180e36a441c"
FIZS01002119.1	RepeatMasker	Unknown	11194	11480	1125	-	.	ID="RND-5_FAMILY-639";Tend="1337";Tstart="978";shortTE="F";uid="d7da9fe9-e336-43d2-a307-71b4a19826dd"
FIZS01002119.1	RepeatMasker	Unknown	5483	5682	679	-	.	ID="RND-3_FAMILY-140";Tend="1483";Tstart="1277";shortTE="F";uid="e98ad636-7580-448b-9d77-bcba7d5ef931"
FIZS01002119.1	RepeatMasker	Unknown	1283	1473	663	-	.	ID="RND-1_FAMILY-8";Tend="1591";Tstart="1433";shortTE="F";uid="bdea89dd-4dcc-4aa2-b4ad-c0a3513f14da"
FIZS01000212.1	RepeatMasker	Satellite	18894	20204	1378	+	.	ID="RND-6_FAMILY-201";Tend="2282";Tstart="1013";shortTE="F";uid="cceead7c-abb0-472b-a203-915f84506e82"
FIZS01000212.1	RepeatMasker	DNA/CMC-EnSpm	3122	3837	4821	-	.	ID="RND-1_FAMILY-2";Tend="1611";Tstart="882";shortTE="F";uid="38fae3b5-f73b-4542-85f2-169953d9fbca"
FIZS01000212.1	RepeatMasker	Unknown	2979	3109	568	-	.	ID="RND-1_FAMILY-5";Tend="1884";Tstart="1752";shortTE="F";uid="5fc8b08d-5ccd-4f97-9f01-570daa5f49f2"
FIZS01000212.1	RepeatMasker	LINE/Dong-R4	18865	20347	434	-	.	ID="RND-6_FAMILY-152";TEgroup="ctg_212%7CRND-6_FAMILY-152%7C1";Tend="1456";Tstart="174";shortTE="F";uid="902b5e3d-7eb5-4f44-99ad-e9f3e3ab654a"
FIZS01002120.1	RepeatMasker	Unknown	55	318	854	+	.	ID="RND-4_FAMILY-1034";Tend="1365";Tstart="1105";shortTE="F";uid="7b1da245-fe57-46ca-b509-4116b04b26e5"
FIZS01002120.1	RepeatMasker	DNA/TcMar-Tc1	343	696	2692	+	.	ID="RND-1_FAMILY-182";Tend="1369";Tstart="1011";shortTE="F";uid="25c5fd5a-b1ad-43ee-9b48-f9337d5f3d32"
FIZS01002122.1	RepeatMasker	DNA/TcMar-Tc4	8410	8553	1107	+	.	ID="RND-4_FAMILY-459";Tend="1506";Tstart="1363";shortTE="F";uid="a8193b9f-6a89-44db-910a-29453625b7df"
FIZS01002122.1	RepeatMasker	LINE/Penelope	9932	10314	2017	+	.	ID="RND-5_FAMILY-79";Tend="1277";Tstart="901";shortTE="F";uid="8c8134b6-0469-4a41-99dd-13dc928e7329"
FIZS01002122.1	RepeatMasker	Unknown	8391	8542	489	-	.	ID="RND-1_FAMILY-85";Tend="1038";Tstart="882";shortTE="F";uid="0a6de867-2a2e-49d7-9a30-f1411fc04e36"
FIZS01002123.1	RepeatMasker	DNA/Ginger-2	1	234	2088	-	.	ID="RND-5_FAMILY-5287";Tend="949";Tstart="716";shortTE="F";uid="df64a249-d064-4ef6-a577-87ff99feb580"
FIZS01002124.1	RepeatMasker	Unknown	61734	61843	459	+	.	ID="RND-1_FAMILY-94";Tend="1287";Tstart="1177";shortTE="F";uid="c32508c2-0631-4e03-a370-9fa8a5de4eda"
FIZS01002124.1	RepeatMasker	Unknown	66675	66859	908	+	.	ID="RND-1_FAMILY-94";Tend="1368";Tstart="1167";shortTE="F";uid="080caab0-7202-4d17-843b-e6a7ac2959c1"
FIZS01002124.1	RepeatMasker	DNA	68993	69157	408	+	.	ID="RND-5_FAMILY-1881";Tend="1435";Tstart="1268";shortTE="F";uid="ce7ef5c2-0b74-482a-9807-fbb79850ee8d"
FIZS01002124.1	RepeatMasker	Unknown	16297	16809	1121	+	.	ID="RND-2_FAMILY-40";Tend="1291";Tstart="930";shortTE="F";uid="4fb3b097-6e7b-4f25-b140-1dbe21b2fe24"
FIZS01002124.1	RepeatMasker	Unknown	2232	2551	1621	+	.	ID="RND-2_FAMILY-40";Tend="1302";Tstart="959";shortTE="F";uid="82c8b6a0-df81-4d6b-af86-df710d11c933"
FIZS01002124.1	RepeatMasker	Unknown	61016	61240	969	+	.	ID="RND-1_FAMILY-94";Tend="1177";Tstart="889";shortTE="F";uid="dfecce61-35ea-4003-9e18-e0b65818793e"
FIZS01002124.1	RepeatMasker	Unknown	81577	81801	575	+	.	ID="RND-1_FAMILY-83";Tend="2008";Tstart="1786";shortTE="F";uid="cbabb167-7f52-4cf0-8846-62107caaa1fa"
FIZS01002124.1	RepeatMasker	Unknown	71499	71690	1045	+	.	ID="RND-3_FAMILY-140";Tend="1416";Tstart="1202";shortTE="F";uid="057e9d7a-69a3-41dc-a737-383550586ad0"
FIZS01002124.1	RepeatMasker	Unknown	49863	50127	906	+	.	ID="RND-1_FAMILY-80";Tend="822";Tstart="561";shortTE="F";uid="a566aaf0-211f-4ebb-b614-eddf7824a6dc"
FIZS01002124.1	RepeatMasker	Unknown	68341	69007	5127	+	.	ID="RND-1_FAMILY-297";Tend="1345";Tstart="683";shortTE="F";uid="3230389e-f2a3-4909-900e-68b205ea541e"
FIZS01002124.1	RepeatMasker	Unknown	87312	87461	846	+	.	ID="RND-1_FAMILY-5";Tend="1682";Tstart="1539";shortTE="F";uid="c161050d-8e5a-4218-8777-096f84d96ae8"
FIZS01002124.1	RepeatMasker	Unknown	19719	20034	948	+	.	ID="RND-1_FAMILY-94";TEgroup="ctg_2124%7CRND-1_FAMILY-94%7C1";Tend="1319";Tstart="886";shortTE="F";uid="69b6c890-bf3a-4463-b64d-40067ee57a74"
FIZS01002124.1	RepeatMasker	Unknown	31820	32106	2061	-	.	ID="RND-1_FAMILY-164";Tend="1195";Tstart="907";shortTE="F";uid="aba84f66-1d95-4709-9771-63a1249bda90"
FIZS01002124.1	RepeatMasker	Unknown	56995	57264	1737	-	.	ID="RND-1_FAMILY-164";Tend="1179";Tstart="910";shortTE="F";uid="df42854f-972b-43d2-94a1-47928d2074e5"
FIZS01002124.1	RepeatMasker	Unknown	42473	42591	545	-	.	ID="RND-1_FAMILY-94";Tend="1340";Tstart="1195";shortTE="F";uid="806706c5-e489-4be6-b6dd-db5f783c8f01"
FIZS01002124.1	RepeatMasker	Unknown	76437	76653	1324	-	.	ID="RND-1_FAMILY-101";Tend="1157";Tstart="897";shortTE="F";uid="10a4f89c-f610-4e07-89d7-cad7690f29f2"
FIZS01002124.1	RepeatMasker	Unknown	82540	82662	629	-	.	ID="RND-1_FAMILY-39";Tend="1556";Tstart="1448";shortTE="F";uid="e0b685ca-c808-4ee2-907c-25de22a95dbb"
FIZS01002124.1	RepeatMasker	Unknown	72436	72918	1322	-	.	ID="RND-2_FAMILY-40";Tend="1276";Tstart="956";shortTE="F";uid="870aa7be-5c74-4a5e-a40c-380cf8888040"
FIZS01002124.1	RepeatMasker	Unknown	85152	85482	2018	-	.	ID="RND-5_FAMILY-2503";Tend="1261";Tstart="922";shortTE="F";uid="6090712e-a479-4db3-901a-1d4641f8cb4f"
FIZS01002124.1	RepeatMasker	DNA/Academ-1	52071	52261	680	-	.	ID="RND-1_FAMILY-250";Tend="1482";Tstart="1290";shortTE="F";uid="59c08937-b6a3-47c2-9e58-373e673c5eb0"
FIZS01002124.1	RepeatMasker	Satellite	68979	69138	433	-	.	ID="RND-1_FAMILY-316";Tend="1054";Tstart="898";shortTE="F";uid="af6c4ac0-10a2-4d02-b8ee-65937e59df0c"
FIZS01002124.1	RepeatMasker	Unknown	19595	19721	650	-	.	ID="RND-2_FAMILY-40";Tend="1302";Tstart="1176";shortTE="F";uid="e19ec64a-ebf5-4951-abb5-7a8d1c4cbeac"
FIZS01002124.1	RepeatMasker	Unknown	42771	43039	1509	-	.	ID="RND-1_FAMILY-81";Tend="1065";Tstart="823";shortTE="F";uid="d384fbb0-d223-4af5-aaee-a52edaa4a32a"
FIZS01002124.1	RepeatMasker	Unknown	20049	20243	843	-	.	ID="RND-2_FAMILY-40";Tend="1182";Tstart="988";shortTE="F";uid="cc28c8cd-5798-494b-bd24-45ecd5cf2d07"
FIZS01002124.1	RepeatMasker	Unknown	87445	87733	2132	-	.	ID="RND-5_FAMILY-915";Tend="1459";Tstart="1172";shortTE="F";uid="79adf359-42f0-4393-975a-63adee2d5eca"
FIZS01002124.1	RepeatMasker	Unknown	29923	30101	722	-	.	ID="RND-2_FAMILY-40";Tend="1165";Tstart="992";shortTE="F";uid="540fb8f5-223f-4a66-837e-8367106ad0e5"
FIZS01002124.1	RepeatMasker	Unknown	17032	17306	1854	-	.	ID="RND-1_FAMILY-164";Tend="1200";Tstart="910";shortTE="F";uid="0ee680b5-a188-4db4-b4c4-edb626439832"
FIZS01002124.1	RepeatMasker	Unknown	52263	52540	1995	-	.	ID="RND-1_FAMILY-101";Tend="1168";Tstart="891";shortTE="F";uid="f72f739f-7dd8-4a7a-a959-deddf5f4f580"
FIZS01002126.1	RepeatMasker	Unknown	4	734	4195	-	.	ID="RND-1_FAMILY-5";Tend="1788";Tstart="868";shortTE="F";uid="fb862223-8fb0-4fab-b521-0d8e7b37d3e5"
FIZS01002127.1	RepeatMasker	Unknown	40860	41169	2349	+	.	ID="RND-1_FAMILY-85";Tend="1203";Tstart="879";shortTE="F";uid="b3ca3c08-e1ac-47d7-a272-7c48831501f1"
FIZS01002127.1	RepeatMasker	LINE/I	129	284	1133	+	.	ID="RND-1_FAMILY-141";Tend="655";Tstart="439";shortTE="F";uid="fbe203e0-4450-4c9d-922c-72ff67c5a6f6"
FIZS01002127.1	RepeatMasker	LTR/Copia	16786	17051	1513	+	.	ID="RND-3_FAMILY-64";Tend="1300";Tstart="1026";shortTE="F";uid="b31e676c-0f24-45a3-b2b2-322f9654b78e"
FIZS01002127.1	RepeatMasker	Unknown	25487	25849	1187	+	.	ID="RND-1_FAMILY-282";TEgroup="ctg_2127%7CRND-1_FAMILY-282%7C1";Tend="1461";Tstart="992";shortTE="F";uid="705a47f8-ffea-456f-b3c7-b0bdf8b3d279"
FIZS01002127.1	RepeatMasker	Unknown	4410	4981	3525	+	.	ID="RND-5_FAMILY-6163";Tend="1445";Tstart="867";shortTE="F";uid="aaf4c7fe-c524-400f-b597-4fcdf2c0dae3"
FIZS01002127.1	RepeatMasker	Unknown	5233	5609	1156	-	.	ID="RND-2_FAMILY-40";Tend="1285";Tstart="885";shortTE="F";uid="c006d462-8158-413a-aee9-be22e3f84728"
FIZS01002127.1	RepeatMasker	Unknown	20264	20593	1883	-	.	ID="RND-1_FAMILY-164";Tend="1219";Tstart="893";shortTE="F";uid="9bf6a386-c40a-4a8c-9bfb-51090aecf631"
FIZS01002128.1	RepeatMasker	LTR/Copia	476	1212	1006	+	.	ID="RND-4_FAMILY-424";Tend="781";Tstart="39";shortTE="F";uid="c8088085-7051-493d-9221-b9f1f4d49463"
FIZS01002129.1	RepeatMasker	Unknown	212	347	1180	-	.	ID="RND-6_FAMILY-1042";Tend="1033";Tstart="898";shortTE="F";uid="c09e1bf1-fc28-4bdb-b2c7-b2282e5bbc1e"
FIZS01000213.1	RepeatMasker	Unknown	5910	6128	1100	+	.	ID="RND-2_FAMILY-40";Tend="1401";Tstart="1183";shortTE="F";uid="4c5934e9-390e-4809-88a1-bd778e368982"
FIZS01000213.1	RepeatMasker	Unknown	6505	6889	2986	+	.	ID="RND-1_FAMILY-367";Tend="1138";Tstart="752";shortTE="F";uid="87df95a3-0abb-438b-b01d-93fe00595795"
FIZS01000213.1	RepeatMasker	Unknown	77	232	529	-	.	ID="RND-5_FAMILY-806";Tend="1068";Tstart="906";shortTE="F";uid="e1392acf-19d6-40d1-b181-dfc10b56129f"
FIZS01002130.1	RepeatMasker	DNA	5723	6542	4042	+	.	ID="RND-1_FAMILY-4";Tend="1551";Tstart="825";shortTE="F";uid="2c6f3392-031a-407f-9cf1-2bd94bd4d08a"
FIZS01002130.1	RepeatMasker	Unknown	11722	12739	5703	+	.	ID="RND-5_FAMILY-639";Tend="1432";Tstart="422";shortTE="F";uid="a81c35db-dc59-49e3-9bc6-6d7a8bc8933d"
FIZS01002130.1	RepeatMasker	Unknown	9122	9275	756	-	.	ID="RND-5_FAMILY-5105";Tend="1227";Tstart="1073";shortTE="F";uid="5acbfce3-bf34-42bd-b440-221f83bb590f"
FIZS01002130.1	RepeatMasker	Unknown	8432	8728	1568	-	.	ID="RND-1_FAMILY-156";Tend="584";Tstart="277";shortTE="F";uid="ee385b89-613e-43b2-8a18-d7285907129a"
FIZS01002130.1	RepeatMasker	Unknown	8722	9122	2877	-	.	ID="RND-1_FAMILY-98";Tend="1274";Tstart="857";shortTE="F";uid="1a3a03c4-4ebe-4687-b8e6-de4c713b97ed"
FIZS01002132.1	RepeatMasker	Unknown	1	726	6635	+	.	ID="RND-1_FAMILY-192";Tend="725";Tstart="2";shortTE="F";uid="b92c0a2a-bcb6-4a33-97c9-b2a5f3f3e531"
FIZS01002134.1	RepeatMasker	Unknown	10357	10608	1609	+	.	ID="RND-1_FAMILY-301";Tend="1714";Tstart="1459";shortTE="F";uid="f68c8f62-3d42-4991-b74f-80047a90d62d"
FIZS01002134.1	RepeatMasker	Unknown	9880	10352	2996	+	.	ID="RND-1_FAMILY-72";Tend="1406";Tstart="911";shortTE="F";uid="40066bb1-c390-47a2-a948-9188cac6d2fc"
FIZS01002134.1	RepeatMasker	Unknown	51777	52493	4118	+	.	ID="RND-1_FAMILY-46";Tend="1690";Tstart="877";shortTE="F";uid="f1c80a18-6932-4b8c-a3f4-df1f4436e717"
FIZS01002134.1	RepeatMasker	Unknown	9422	9889	3156	+	.	ID="RND-1_FAMILY-301";Tend="1242";Tstart="765";shortTE="F";uid="add85170-2bf8-450d-a802-28254b40ff72"
FIZS01002134.1	RepeatMasker	Unknown	45700	46000	1738	+	.	ID="RND-5_FAMILY-945";Tend="1296";Tstart="980";shortTE="F";uid="a506f2fa-d1a8-4f42-aede-e7b9255357f1"
FIZS01002134.1	RepeatMasker	DNA/Academ-1	38061	38207	969	+	.	ID="RND-1_FAMILY-332";Tend="1515";Tstart="1365";shortTE="F";uid="56f1fecd-d6dc-4123-94ea-dcd98eccdd08"
FIZS01002134.1	RepeatMasker	DNA/hAT-Tip100	30695	30848	902	+	.	ID="RND-5_FAMILY-208";Tend="1199";Tstart="1052";shortTE="F";uid="b3ffb891-6190-41cb-b523-2065ca076467"
FIZS01002134.1	RepeatMasker	Unknown	2360	2476	540	-	.	ID="RND-4_FAMILY-20";Tend="1059";Tstart="943";shortTE="F";uid="30a31286-2f32-490b-8083-d07aa257f852"
FIZS01002134.1	RepeatMasker	Unknown	68771	68978	1748	-	.	ID="RND-5_FAMILY-695";Tend="859";Tstart="653";shortTE="F";uid="d377ada1-f1b6-4057-a7b8-2219b09d4472"
FIZS01002134.1	RepeatMasker	Unknown	54080	54266	1272	-	.	ID="RND-1_FAMILY-123";Tend="1194";Tstart="1007";shortTE="F";uid="99f54453-6de4-4f0c-a54c-f1bd0094659b"
FIZS01002134.1	RepeatMasker	Unknown	30502	30825	1708	-	.	ID="RND-1_FAMILY-208";Tend="1077";Tstart="799";shortTE="F";uid="fd6b6201-1a9f-48e4-9848-da14e47082c5"
FIZS01002134.1	RepeatMasker	Unknown	57297	57636	2147	-	.	ID="RND-2_FAMILY-22";Tend="1269";Tstart="926";shortTE="F";uid="1a93f403-f429-4726-88f8-1e9346bfc122"
FIZS01002134.1	RepeatMasker	Unknown	2534	2887	1692	-	.	ID="RND-5_FAMILY-1502";Tend="1242";Tstart="894";shortTE="F";uid="4f616677-0b55-4461-a8a8-686a56039aad"
FIZS01002135.1	RepeatMasker	Unknown	6421	6562	941	-	.	ID="RND-5_FAMILY-1797";Tend="1302";Tstart="1163";shortTE="F";uid="f57d5b2e-214c-406b-9a30-df04638b63ba"
FIZS01002135.1	RepeatMasker	DNA/TcMar-Tc1	6557	6685	1153	-	.	ID="RND-1_FAMILY-34";Tend="1825";Tstart="1697";shortTE="F";uid="caf24662-13fc-4850-b0d1-ee91b005f16b"
FIZS01002136.1	RepeatMasker	DNA	5996	6121	1156	-	.	ID="RND-1_FAMILY-207";Tend="942";Tstart="817";shortTE="F";uid="251acb18-0a9a-4af4-8b3e-880781bceccf"
FIZS01002137.1	RepeatMasker	Unknown	5713	6072	2752	+	.	ID="RND-1_FAMILY-382";Tend="324";Tstart="1";shortTE="F";uid="3e530f9b-0ace-4f58-b484-2d7161c6afbf"
FIZS01002137.1	RepeatMasker	Unknown	14393	14890	2354	+	.	ID="RND-1_FAMILY-98";Tend="1275";Tstart="826";shortTE="F";uid="4a7b12cb-bcfa-4cb4-89ad-219659b9ddf2"
FIZS01002137.1	RepeatMasker	Unknown	18181	18365	1594	+	.	ID="RND-1_FAMILY-133";Tend="204";Tstart="21";shortTE="F";uid="532a7b32-11be-4372-ba0a-e34c214ea188"
FIZS01002137.1	RepeatMasker	Unknown	631	732	770	+	.	ID="RND-1_FAMILY-137";Tend="700";Tstart="600";shortTE="F";uid="782811b7-65ba-4a30-99d6-9f5151097b91"
FIZS01002137.1	RepeatMasker	Unknown	7759	8202	3065	+	.	ID="RND-1_FAMILY-205";TEgroup="ctg_2137%7CRND-1_FAMILY-205%7C1";Tend="1041";Tstart="687";shortTE="F";uid="295b22d9-e033-4d62-b562-543b86087d59"
FIZS01002137.1	RepeatMasker	Unknown	1	475	4244	-	.	ID="RND-1_FAMILY-133";Tend="497";Tstart="30";shortTE="F";uid="52a2dd31-c328-4a5b-a1c2-c396fc90ee41"
FIZS01002137.1	RepeatMasker	Unknown	14783	14921	576	-	.	ID="RND-1_FAMILY-198";Tend="968";Tstart="837";shortTE="F";uid="858a26ce-9686-499c-9973-0ae5901ce789"
FIZS01002137.1	RepeatMasker	Unknown	4444	4685	2156	-	.	ID="RND-1_FAMILY-81";Tend="1062";Tstart="822";shortTE="F";uid="35e8e951-2a42-4eae-8c90-2208e8fb9517"
FIZS01002137.1	RepeatMasker	Unknown	5142	5322	1468	-	.	ID="RND-1_FAMILY-101";Tend="1075";Tstart="896";shortTE="F";uid="60542ed2-0c5e-4ba3-b46d-bebe016baba2"
FIZS01002137.1	RepeatMasker	Unknown	10317	10522	412	-	.	ID="RND-2_FAMILY-22";Tend="1292";Tstart="1102";shortTE="F";uid="bdaeee41-3a07-43cf-a5d7-b91bc3ffd5e8"
FIZS01002137.1	RepeatMasker	Unknown	16325	16560	1170	-	.	ID="RND-5_FAMILY-1721";Tend="1107";Tstart="870";shortTE="F";uid="42c45de8-fd65-44a1-9f02-d66bfa24f0f3"
FIZS01002137.1	RepeatMasker	Unknown	12924	13323	2000	-	.	ID="RND-1_FAMILY-137";Tend="682";Tstart="285";shortTE="F";uid="1413e8b0-958b-4efc-85e9-dc1ae9967bfe"
FIZS01002137.1	RepeatMasker	Unknown	15333	15483	964	-	.	ID="RND-5_FAMILY-789";Tend="1059";Tstart="911";shortTE="F";uid="0e86607f-e4c3-406b-84cd-ecad4821e966"
FIZS01002138.1	RepeatMasker	Unknown	1752	2076	1320	+	.	ID="RND-5_FAMILY-9412";Tend="948";Tstart="632";shortTE="F";uid="e7cb862c-3af7-46d3-be36-45f8032c5d20"
FIZS01002138.1	RepeatMasker	Unknown	1	127	1130	+	.	ID="RND-1_FAMILY-177";Tend="866";Tstart="740";shortTE="F";uid="4ebc8cf3-92d6-406c-b9bd-06c718a73c5e"
FIZS01002138.1	RepeatMasker	Unknown	4231	4464	2024	+	.	ID="RND-1_FAMILY-83";Tend="899";Tstart="666";shortTE="F";uid="e52981e4-d5f7-41a2-affe-855b102ab2d0"
FIZS01002138.1	RepeatMasker	Unknown	12982	13107	1170	+	.	ID="RND-1_FAMILY-97";Tend="596";Tstart="471";shortTE="F";uid="a6740c27-4ec9-4422-840c-46d3b95f2f0e"
FIZS01002138.1	RepeatMasker	LTR/Copia	11212	11967	634	-	.	ID="COPIA-4_MMA-I";Tend="3144";Tstart="2618";shortTE="F";uid="dbf535ab-ff09-4e90-931a-a7f74999b5dc"
FIZS01002138.1	RepeatMasker	DNA/MULE-MuDR	12104	12616	447	-	.	ID="mudr-1x_tca";Tend="2253";Tstart="1284";shortTE="F";uid="f9e7638f-51e5-4c6a-9017-3c8d46ea4ca8"
FIZS01002138.1	RepeatMasker	DNA/PiggyBac	3086	3390	415	-	.	ID="PIGGYBAC-N3_LSAL";Tend="974";Tstart="660";shortTE="F";uid="59d6fae3-af33-4085-991f-96f66fead5c2"
FIZS01002138.1	RepeatMasker	LTR/Copia	10747	10952	408	-	.	ID="COPIA-30_SI-I";Tend="4061";Tstart="3847";shortTE="F";uid="8e7adce6-3d54-4a4c-8164-da3991ce7c26"
FIZS01000214.1	RepeatMasker	Unknown	568	960	1513	+	.	ID="RND-1_FAMILY-5";Tend="1824";Tstart="1379";shortTE="F";uid="5bc4cf54-9f6f-4f13-ad11-249c940da139"
FIZS01000214.1	RepeatMasker	Unknown	978	1167	646	-	.	ID="RND-2_FAMILY-137";Tend="1112";Tstart="902";shortTE="F";uid="c7acb119-107e-4f14-a6f7-99f694955d15"
FIZS01000214.1	RepeatMasker	DNA/hAT-hAT19	1564	1822	495	-	.	ID="RND-4_FAMILY-598";Tend="1035";Tstart="778";shortTE="F";uid="0d65f00c-e9df-4a1b-a310-95f543631404"
FIZS01000214.1	RepeatMasker	Unknown	1811	2316	1405	-	.	ID="RND-1_FAMILY-13";Tend="1335";Tstart="746";shortTE="F";uid="b967f8c2-9f7a-482b-b792-69b1bc47d928"
FIZS01002142.1	RepeatMasker	LINE/I	1	441	2355	+	.	ID="RND-1_FAMILY-114";Tend="1021";Tstart="632";shortTE="F";uid="fd62708e-cd6e-4755-87c6-2cede403db55"
FIZS01002144.1	RepeatMasker	Unknown	7441	7811	2283	+	.	ID="RND-1_FAMILY-20";Tend="1280";Tstart="881";shortTE="F";uid="1e4baed7-70f0-4a7b-95ec-6510c5f8187f"
FIZS01002144.1	RepeatMasker	DNA/Academ-1	3810	4532	6050	+	.	ID="RND-1_FAMILY-26";Tend="1427";Tstart="705";shortTE="F";uid="cf9b42dd-340e-4cc9-89a4-4e889b3366f4"
FIZS01002144.1	RepeatMasker	Unknown	92	1020	5275	+	.	ID="RND-1_FAMILY-149";Tend="1938";Tstart="1008";shortTE="F";uid="7af8b543-7c3a-4be7-ae85-091d425bd7bc"
FIZS01002144.1	RepeatMasker	DNA/TcMar-Tc1	8319	8433	436	-	.	ID="RND-1_FAMILY-116";Tend="1325";Tstart="1211";shortTE="F";uid="2a3ce487-59d0-49ee-a4a6-fbcc38ca9489"
FIZS01002144.1	RepeatMasker	Unknown	7869	8020	853	-	.	ID="RND-1_FAMILY-54";Tend="1581";Tstart="1430";shortTE="F";uid="a4e89df2-56da-4266-bfe4-a562fd08f797"
FIZS01002144.1	RepeatMasker	Unknown	7173	7382	963	-	.	ID="RND-4_FAMILY-463";Tend="1229";Tstart="1019";shortTE="F";uid="b1b97fba-4c06-4c7f-8a72-079b20d78820"
FIZS01002144.1	RepeatMasker	Unknown	1013	1218	1307	-	.	ID="RND-1_FAMILY-47";Tend="892";Tstart="696";shortTE="F";uid="b6456039-823d-4aca-aa35-b577e3635c58"
FIZS01002144.1	RepeatMasker	DNA/TcMar-Tc1	9983	10428	1529	-	.	ID="RND-1_FAMILY-116";Tend="1390";Tstart="942";shortTE="F";uid="d315bbc7-004b-4ccd-a520-b47debfaeb07"
FIZS01002146.1	RepeatMasker	Satellite	1	489	766	+	.	ID="RND-6_FAMILY-201";Tend="2053";Tstart="1625";shortTE="F";uid="99565923-a698-4f68-b413-b71d41277db5"
FIZS01002149.1	RepeatMasker	DNA/Academ-1	6528	6796	426	+	.	ID="RND-1_FAMILY-233";Tend="830";Tstart="563";shortTE="F";uid="c8f3ea2c-0408-4919-a5e7-9103860e5fa4"
FIZS01002149.1	RepeatMasker	Unknown	42659	42801	674	+	.	ID="RND-1_FAMILY-324";Tend="1373";Tstart="1230";shortTE="F";uid="7ca2a14c-f1f0-434b-a756-efe74986bafa"
FIZS01002149.1	RepeatMasker	LTR/Copia	39965	40131	821	+	.	ID="RND-3_FAMILY-64";Tend="1113";Tstart="946";shortTE="F";uid="77fc14f9-5f9e-4335-bdd3-dda664ac5102"
FIZS01002149.1	RepeatMasker	Unknown	37188	37462	1719	+	.	ID="RND-1_FAMILY-52";Tend="1225";Tstart="958";shortTE="F";uid="82e883f5-2428-4ffa-8c62-923f47e0f140"
FIZS01002149.1	RepeatMasker	Unknown	22904	23112	1243	+	.	ID="RND-1_FAMILY-3";Tend="1799";Tstart="1576";shortTE="F";uid="8dc45538-0e59-4e26-86da-b1772ce0f568"
FIZS01002149.1	RepeatMasker	Unknown	40572	40841	1424	+	.	ID="RND-1_FAMILY-89";Tend="943";Tstart="660";shortTE="F";uid="0321fb1d-bafb-4b5a-a626-a2f67778578b"
FIZS01002149.1	RepeatMasker	DNA	38410	38968	3124	+	.	ID="RND-1_FAMILY-4";Tend="1584";Tstart="1021";shortTE="F";uid="ce3d72e8-2b9f-4865-aee6-cf95af714317"
FIZS01002149.1	RepeatMasker	Unknown	33494	34507	7260	-	.	ID="RND-1_FAMILY-11";Tend="2143";Tstart="1139";shortTE="F";uid="e180f56e-00cc-4cd7-9aa8-5f0a0a2abf79"
FIZS01002149.1	RepeatMasker	Unknown	42214	42469	1665	-	.	ID="RND-5_FAMILY-3760";Tend="1780";Tstart="1528";shortTE="F";uid="bfe3c5d0-f717-4a2e-b90a-a62d99edbb9b"
FIZS01002149.1	RepeatMasker	Unknown	36997	37178	1039	-	.	ID="RND-1_FAMILY-25";Tend="1740";Tstart="1559";shortTE="F";uid="eacc1bc9-3be3-48da-9395-e7b25ad9bd28"
FIZS01002149.1	RepeatMasker	Unknown	42506	42664	890	-	.	ID="RND-5_FAMILY-3648";Tend="1659";Tstart="1481";shortTE="F";uid="8a51ea2f-b5b9-4c90-9a71-c1af79eda29d"
FIZS01002149.1	RepeatMasker	Unknown	40134	40453	2346	-	.	ID="RND-1_FAMILY-48";Tend="1736";Tstart="1420";shortTE="F";uid="e4bd0a13-8222-45da-a187-1ca5fb86a8ae"
FIZS01002149.1	RepeatMasker	DNA	30062	30628	817	-	.	ID="rnd-1_family-4";Tend="1657";Tstart="1094";shortTE="F";uid="8c9a56e1-9038-4d8b-ab8d-311ee2df7083"
FIZS01002149.1	RepeatMasker	Unknown	35318	35448	1023	-	.	ID="RND-1_FAMILY-22";Tend="991";Tstart="860";shortTE="F";uid="b11e1dec-3bea-49ad-9512-adec43b002d7"
FIZS01002149.1	RepeatMasker	Unknown	42782	43044	801	-	.	ID="RND-5_FAMILY-3760";Tend="1047";Tstart="715";shortTE="F";uid="099ee2e0-274e-42d9-a25b-608d1650753a"
FIZS01002149.1	RepeatMasker	DNA/Academ-1	6315	6497	464	-	.	ID="RND-5_FAMILY-493";Tend="1094";Tstart="917";shortTE="F";uid="472bc990-87bd-48ff-96de-6870701aac2d"
FIZS01002149.1	RepeatMasker	Unknown	26042	26542	1974	-	.	ID="RND-2_FAMILY-137";Tend="1267";Tstart="761";shortTE="F";uid="09d38f3e-7b54-4c8f-87d8-418992a7ec74"
FIZS01000215.1	RepeatMasker	Unknown	6659	6886	999	+	.	ID="RND-1_FAMILY-11";Tend="1468";Tstart="1240";shortTE="F";uid="c06e179a-c486-44c5-b52e-03744f846ca6"
FIZS01000215.1	RepeatMasker	Unknown	135	371	925	+	.	ID="RND-1_FAMILY-25";Tend="1212";Tstart="980";shortTE="F";uid="2747172f-e482-4faa-90fe-3f0978af0b27"
FIZS01000215.1	RepeatMasker	Unknown	46663	47720	981	+	.	ID="RND-1_FAMILY-5";Tend="1707";Tstart="958";shortTE="F";uid="c5ca60af-dfee-44f7-a90a-e1336752b90c"
FIZS01000215.1	RepeatMasker	Unknown	20572	21248	4132	+	.	ID="RND-1_FAMILY-22";Tend="1653";Tstart="876";shortTE="F";uid="d912c344-b64b-475b-9247-f8295d937f01"
FIZS01000215.1	RepeatMasker	DNA/Academ-1	51379	51954	512	+	.	ID="RND-5_FAMILY-493";Tend="975";Tstart="409";shortTE="F";uid="07dd34f2-e3c3-4174-875d-19061ce0728d"
FIZS01000215.1	RepeatMasker	Unknown	21254	21363	602	+	.	ID="RND-2_FAMILY-40";Tend="1328";Tstart="1220";shortTE="F";uid="7f1b5e99-a994-4131-8802-90d89428c308"
FIZS01000215.1	RepeatMasker	DNA/Academ-1	2364	2612	456	+	.	ID="rnd-1_family-233";Tend="840";Tstart="712";shortTE="F";uid="2d79db37-40ff-4abd-8629-c2cf6bf9a6f9"
FIZS01000215.1	RepeatMasker	Unknown	43415	43754	2160	+	.	ID="RND-1_FAMILY-96";Tend="1158";Tstart="814";shortTE="F";uid="13729cd0-da92-42c0-bb87-426bd3531952"
FIZS01000215.1	RepeatMasker	DNA/Academ-1	51500	51974	765	-	.	ID="RND-1_FAMILY-233";Tend="858";Tstart="394";shortTE="F";uid="de7aacd4-9918-4030-bf98-dae191112d01"
FIZS01000215.1	RepeatMasker	DNA/CMC-EnSpm	42918	43379	605	-	.	ID="rnd-1_family-2";Tend="1620";Tstart="950";shortTE="F";uid="f20d2060-f6bd-4d4d-905c-0a712aa53b86"
FIZS01000215.1	RepeatMasker	DNA/CMC-EnSpm	43799	44482	1574	-	.	ID="RND-1_FAMILY-2";Tend="1606";Tstart="889";shortTE="F";uid="40ca3bd5-6277-40a9-b467-e09fbda172d1"
FIZS01000215.1	RepeatMasker	Unknown	1934	2310	799	-	.	ID="RND-1_FAMILY-48";Tend="1608";Tstart="1243";shortTE="F";uid="8c500ac4-7eb4-4117-bcf5-affefdc27573"
FIZS01000215.1	RepeatMasker	Unknown	11556	12649	1846	-	.	ID="RND-1_FAMILY-11";TEgroup="ctg_215%7CRND-1_FAMILY-11%7C1";Tend="1667";Tstart="845";shortTE="F";uid="fc274797-3daf-4c9e-a69c-3977b20994ff"
FIZS01000215.1	RepeatMasker	Unknown	35956	36293	652	-	.	ID="RND-1_FAMILY-48";TEgroup="ctg_215%7CRND-1_FAMILY-48%7C1";Tend="1593";Tstart="887";shortTE="F";uid="5aa29a40-a419-4c0d-9aa2-dc9b1c602c0e"
FIZS01000215.1	RepeatMasker	Unknown	51052	51287	611	-	.	ID="RND-1_FAMILY-156";Tend="689";Tstart="434";shortTE="F";uid="a9d4e189-bec2-4607-8314-850195fa41fd"
FIZS01000215.1	RepeatMasker	DNA/Academ-1	52467	52716	450	-	.	ID="RND-1_FAMILY-26";Tend="945";Tstart="680";shortTE="F";uid="669dbe62-27b1-4f7a-9396-480915e9c3a4"
FIZS01000215.1	RepeatMasker	DNA/TcMar-Tc1	37136	37421	484	-	.	ID="RND-1_FAMILY-116";Tend="1406";Tstart="1017";shortTE="F";uid="f4ca074b-6716-4704-8591-a2956f43e06f"
FIZS01002150.1	RepeatMasker	DNA/CMC-EnSpm	10	608	3663	-	.	ID="RND-1_FAMILY-2";Tend="1638";Tstart="983";shortTE="F";uid="797af19e-55bb-4d97-9a08-362d42b0004a"
FIZS01002152.1	RepeatMasker	Unknown	1	454	3630	+	.	ID="RND-1_FAMILY-83";Tend="2116";Tstart="1662";shortTE="F";uid="ec7fa4dd-5a10-4cc2-8088-9d8b54d34fbb"
FIZS01002152.1	RepeatMasker	LINE/Dong-R4	1127	1570	1663	+	.	ID="RND-6_FAMILY-152";Tend="602";Tstart="135";shortTE="F";uid="ed4a7908-e55d-4b7e-a818-d08983e27a6f"
FIZS01002152.1	RepeatMasker	Satellite	977	1126	1432	+	.	ID="RND-6_FAMILY-201";Tend="1353";Tstart="706";shortTE="F";uid="17b3f39d-48e4-47a3-9563-0d2eee57f36e"
FIZS01002152.1	RepeatMasker	Unknown	1583	2253	697	+	.	ID="RND-6_FAMILY-29";Tend="1225";Tstart="552";shortTE="F";uid="8bb093b5-7de8-4778-956a-5b04d1a2e690"
FIZS01002153.1	RepeatMasker	Unknown	1044	1390	2780	+	.	ID="RND-5_FAMILY-695";Tend="584";Tstart="239";shortTE="F";uid="115519fd-f56c-4144-91bb-b438eaaa1ba2"
FIZS01002153.1	RepeatMasker	Unknown	772	1050	604	+	.	ID="RND-1_FAMILY-105";Tend="1225";Tstart="854";shortTE="F";uid="617c5379-8168-4de5-8306-ed94ab54f40f"
FIZS01002154.1	RepeatMasker	Unknown	1471	1832	2883	+	.	ID="RND-1_FAMILY-162";Tend="1302";Tstart="945";shortTE="F";uid="d8966a82-0841-43e8-b0f8-e40c15a233ba"
FIZS01002154.1	RepeatMasker	Unknown	13546	13846	554	+	.	ID="RND-5_FAMILY-3656";Tend="1270";Tstart="935";shortTE="F";uid="e02e1286-6e8a-434f-9faf-d12c5d2bde5d"
FIZS01002154.1	RepeatMasker	Unknown	19072	19386	1061	+	.	ID="RND-4_FAMILY-203";Tend="1271";Tstart="935";shortTE="F";uid="640260b2-4e04-47cc-8143-9b07318624bb"
FIZS01002154.1	RepeatMasker	Unknown	3258	3455	750	+	.	ID="RND-2_FAMILY-22";Tend="1269";Tstart="1078";shortTE="F";uid="5d72b0e2-e2cc-4d6d-ba57-2de8814578ad"
FIZS01002154.1	RepeatMasker	Unknown	7099	7299	773	+	.	ID="RND-2_FAMILY-22";Tend="1314";Tstart="1014";shortTE="F";uid="e77e8a53-4bb0-4f83-b805-ade4f4b6c966"
FIZS01002154.1	RepeatMasker	Unknown	15125	15440	1002	+	.	ID="RND-5_FAMILY-1558";Tend="1047";Tstart="794";shortTE="F";uid="fb11529c-e251-4a87-9860-022cf29280d8"
FIZS01002154.1	RepeatMasker	Unknown	10404	10519	514	+	.	ID="RND-1_FAMILY-81";Tend="1016";Tstart="865";shortTE="F";uid="88320e00-dc8b-49d5-b4b9-7689e66d4e87"
FIZS01002154.1	RepeatMasker	Unknown	3579	3783	773	-	.	ID="RND-1_FAMILY-98";Tend="1178";Tstart="1025";shortTE="F";uid="ad06b179-4794-4cb8-9ee7-1eb60c75336b"
FIZS01002154.1	RepeatMasker	Unknown	18094	18410	937	-	.	ID="RND-1_FAMILY-109";Tend="867";Tstart="631";shortTE="F";uid="0660372a-ff7b-4a22-98ac-106644049425"
FIZS01002154.1	RepeatMasker	Unknown	1860	2034	631	-	.	ID="RND-5_FAMILY-3656";Tend="1088";Tstart="827";shortTE="F";uid="bfafa74b-785d-4a2f-a20f-0ba1d52e0ac7"
FIZS01002154.1	RepeatMasker	Unknown	7071	7481	768	-	.	ID="RND-4_FAMILY-203";TEgroup="ctg_2154%7CRND-4_FAMILY-203%7C1";Tend="1228";Tstart="898";shortTE="F";uid="48bc2f7f-9462-46a3-9341-fbae792cab38"
FIZS01002158.1	RepeatMasker	Unknown	5	580	4210	+	.	ID="RND-1_FAMILY-17";Tend="951";Tstart="382";shortTE="F";uid="515dd9f9-d636-4b6a-8438-a8d987d4517c"
FIZS01000216.1	RepeatMasker	Unknown	17363	18096	5261	+	.	ID="RND-1_FAMILY-28";Tend="1659";Tstart="912";shortTE="F";uid="5f19c2ff-688a-46bc-b9a6-972c8084f7dc"
FIZS01000216.1	RepeatMasker	Unknown	8875	9064	709	+	.	ID="RND-1_FAMILY-28";Tend="1243";Tstart="1054";shortTE="F";uid="a57c4d86-9521-4b12-a302-6b90a7323ba1"
FIZS01000216.1	RepeatMasker	Unknown	13793	14026	1141	+	.	ID="RND-4_FAMILY-203";Tend="1280";Tstart="1012";shortTE="F";uid="91373c73-02ae-4544-9b74-e67bd36baba8"
FIZS01000216.1	RepeatMasker	Unknown	3514	4214	1787	+	.	ID="RND-1_FAMILY-8";Tend="1421";Tstart="721";shortTE="F";uid="13819299-4f1b-4175-ae20-d6f6d23fc3a2"
FIZS01000216.1	RepeatMasker	Unknown	9353	9577	702	-	.	ID="RND-1_FAMILY-28";Tend="1492";Tstart="1266";shortTE="F";uid="4d45d830-3c5a-4b0c-8f7c-0ad093f88e00"
FIZS01000216.1	RepeatMasker	Unknown	3458	4476	3181	-	.	ID="RND-1_FAMILY-22";TEgroup="ctg_216%7CRND-1_FAMILY-22%7C1";Tend="2179";Tstart="842";shortTE="F";uid="2e80b2a3-9d29-47b8-8897-ac17e77b7144"
FIZS01002162.1	RepeatMasker	Unknown	1995	2423	1543	+	.	ID="RND-2_FAMILY-137";Tend="1249";Tstart="792";shortTE="F";uid="38776455-d24c-41ec-8a6d-32be762d16d1"
FIZS01002162.1	RepeatMasker	Unknown	7179	7441	954	-	.	ID="RND-2_FAMILY-40";Tend="1313";Tstart="1031";shortTE="F";uid="8ed13e26-369e-42a0-a420-d3ca48f5bed8"
FIZS01002162.1	RepeatMasker	Unknown	4149	4837	3415	-	.	ID="RND-1_FAMILY-29";Tend="1506";Tstart="782";shortTE="F";uid="47fdb604-9f6f-42f2-950e-2c15f7cc6464"
FIZS01002162.1	RepeatMasker	Unknown	13329	13803	1282	-	.	ID="RND-1_FAMILY-29";Tend="1287";Tstart="781";shortTE="F";uid="6d9e6fb9-9e06-427c-98a6-c1ac183332fe"
FIZS01002164.1	RepeatMasker	Unknown	7171	7467	1236	+	.	ID="RND-1_FAMILY-305";TEgroup="ctg_2164%7CRND-1_FAMILY-305%7C1";Tend="1760";Tstart="810";shortTE="F";uid="9643084b-0b46-4d1d-bc81-a876456643af"
FIZS01002164.1	RepeatMasker	Unknown	1	127	830	+	.	ID="RND-1_FAMILY-75";Tend="1024";Tstart="906";shortTE="F";uid="e3362b9d-0f76-4b1e-b95d-ac07862d1238"
FIZS01002165.1	RepeatMasker	LINE/Dong-R4	34342	34681	2964	+	.	ID="RND-6_FAMILY-152";Tend="1585";Tstart="1108";shortTE="F";uid="d467c3f1-3b3e-4b39-af17-724c984b597f"
FIZS01002165.1	RepeatMasker	Unknown	7030	8023	7099	+	.	ID="RND-5_FAMILY-377";Tend="1849";Tstart="844";shortTE="F";uid="f8ac2246-7856-424c-af25-ffa6eee7b33a"
FIZS01002165.1	RepeatMasker	Satellite	33102	34341	1066	+	.	ID="RND-6_FAMILY-604";Tend="1270";Tstart="1";shortTE="F";uid="5c38349c-52a6-48c0-bd9e-7c1c3f5cfc92"
FIZS01002165.1	RepeatMasker	Unknown	8799	9006	496	+	.	ID="RND-6_FAMILY-247";Tend="1074";Tstart="870";shortTE="F";uid="9a664559-4b60-416f-9731-2bcc23005755"
FIZS01002165.1	RepeatMasker	Unknown	16596	17025	540	+	.	ID="RND-2_FAMILY-40";TEgroup="ctg_2165%7CRND-2_FAMILY-40%7C1";Tend="1296";Tstart="960";shortTE="F";uid="dfbb2eae-4dcd-4d83-853b-9572956e6d54"
FIZS01002165.1	RepeatMasker	DNA	10237	10427	575	+	.	ID="RND-5_FAMILY-1881";Tend="1333";Tstart="1123";shortTE="F";uid="31106e12-83e3-4224-95d8-7e55fe47efd2"
FIZS01002165.1	RepeatMasker	Unknown	6927	7029	720	+	.	ID="RND-1_FAMILY-95";Tend="705";Tstart="603";shortTE="F";uid="939f7981-57de-47d1-ab7a-381021d31358"
FIZS01002165.1	RepeatMasker	Unknown	29023	29419	1803	-	.	ID="RND-2_FAMILY-137";Tend="1243";Tstart="862";shortTE="F";uid="e0df98fc-f137-4bda-904a-8c1969282cbb"
FIZS01002165.1	RepeatMasker	Unknown	36551	36922	2701	-	.	ID="RND-2_FAMILY-137";Tend="1264";Tstart="895";shortTE="F";uid="97def829-2467-4516-ba80-27bce8d36556"
FIZS01002165.1	RepeatMasker	Unknown	28576	28883	866	-	.	ID="RND-6_FAMILY-247";Tend="1190";Tstart="876";shortTE="F";uid="8c3ee0e6-7ff0-4198-9b3d-345a56bf9f18"
FIZS01002165.1	RepeatMasker	Satellite	10266	10430	720	-	.	ID="RND-1_FAMILY-316";Tend="1111";Tstart="951";shortTE="F";uid="033fed11-f712-4979-82d5-7f5cc54e2075"
FIZS01002165.1	RepeatMasker	Unknown	17555	17974	1841	-	.	ID="RND-2_FAMILY-137";Tend="1294";Tstart="830";shortTE="F";uid="53cf61fd-0aa4-4970-bc1b-b9586ab4fa49"
FIZS01002165.1	RepeatMasker	Unknown	29515	29693	591	-	.	ID="RND-1_FAMILY-67";Tend="1039";Tstart="859";shortTE="F";uid="8cf6241d-3bc0-4f40-b88c-1f39559c6bc8"
FIZS01002165.1	RepeatMasker	DNA	20334	21383	545	-	.	ID="rnd-1_family-4";Tend="1662";Tstart="1057";shortTE="F";uid="1f7797b7-9073-4dc6-a905-8585083323ac"
FIZS01002165.1	RepeatMasker	Satellite	31751	34210	4238	-	.	ID="RND-6_FAMILY-201";Tend="2248";Tstart="1";shortTE="F";uid="37857254-554e-4a2d-b354-e33a4c85323b"
FIZS01002165.1	RepeatMasker	Unknown	11216	11740	3206	-	.	ID="RND-1_FAMILY-70";Tend="1373";Tstart="806";shortTE="F";uid="3a43e3a7-606a-475a-9ddd-581a67c01653"
FIZS01002165.1	RepeatMasker	DNA/Academ-1	36904	37049	1188	-	.	ID="RND-1_FAMILY-233";Tend="1527";Tstart="1386";shortTE="F";uid="6bd3885b-d4ea-4be9-aa44-ee2a382dfdf3"
FIZS01002166.1	RepeatMasker	Unknown	211	320	690	+	.	ID="RND-1_FAMILY-263";Tend="871";Tstart="764";shortTE="F";uid="1be0590b-124b-45c5-a2f6-7a6e092c0f5d"
FIZS01002166.1	RepeatMasker	Unknown	310	533	843	+	.	ID="RND-5_FAMILY-5541";Tend="1825";Tstart="1609";shortTE="F";uid="6d433fdb-c738-43ee-b58e-4b147c78dd33"
FIZS01002166.1	RepeatMasker	Unknown	338	840	3377	-	.	ID="RND-5_FAMILY-639";Tend="1415";Tstart="913";shortTE="F";uid="8d31e210-6605-451d-b44c-34b1d4319489"
FIZS01002167.1	RepeatMasker	DNA/CMC-EnSpm	562	1004	1109	-	.	ID="rnd-1_family-2";Tend="1482";Tstart="963";shortTE="F";uid="955f47ba-4af6-491b-a7ad-2e9053018b4d"
FIZS01002169.1	RepeatMasker	DNA/Academ-1	17735	17859	472	+	.	ID="RND-5_FAMILY-493";Tend="670";Tstart="548";shortTE="F";uid="c149a007-6a7f-4782-ac5b-915efd9c7990"
FIZS01002169.1	RepeatMasker	DNA/Academ-1	7121	8051	7665	+	.	ID="RND-1_FAMILY-26";Tend="1624";Tstart="697";shortTE="F";uid="ea7b2ac7-3f92-4cf9-9025-548fb2cb793f"
FIZS01002169.1	RepeatMasker	Unknown	3687	3879	1139	+	.	ID="RND-5_FAMILY-876";Tend="1577";Tstart="1402";shortTE="F";uid="9839783f-12f6-4dcc-a359-35d5772bb5cd"
FIZS01002169.1	RepeatMasker	Unknown	12778	13054	2188	-	.	ID="RND-5_FAMILY-6729";Tend="1108";Tstart="834";shortTE="F";uid="38d184e2-3c42-48cf-9c9f-da09ff6fd20b"
FIZS01002169.1	RepeatMasker	DNA/Academ-1	11354	11707	2851	-	.	ID="RND-1_FAMILY-233";Tend="1510";Tstart="1157";shortTE="F";uid="1836c284-8cad-47a9-b9ee-9bdaff8b93ca"
FIZS01002169.1	RepeatMasker	Unknown	3406	3683	1107	-	.	ID="RND-5_FAMILY-1919";Tend="757";Tstart="547";shortTE="F";uid="07ceade5-df18-4133-baef-20ba4eac7750"
FIZS01002169.1	RepeatMasker	Unknown	12584	12778	1380	-	.	ID="RND-5_FAMILY-11946";Tend="1020";Tstart="826";shortTE="F";uid="99fa49cd-a189-4f97-b684-90964fc0003f"
FIZS01002169.1	RepeatMasker	Unknown	2989	3414	1879	-	.	ID="RND-1_FAMILY-5";Tend="1824";Tstart="1200";shortTE="F";uid="e2c4e8d4-10ed-4686-9e5a-a868f44aa8b3"
FIZS01002169.1	RepeatMasker	Unknown	8771	9144	3055	-	.	ID="RND-6_FAMILY-247";Tend="1191";Tstart="819";shortTE="F";uid="0bad05c0-a63f-4502-b24f-af86eb800d11"
FIZS01002169.1	RepeatMasker	DNA/Academ-1	17310	17820	1673	-	.	ID="RND-1_FAMILY-233";Tend="896";Tstart="377";shortTE="F";uid="6de95b7e-fb33-4981-8c18-c6b14ffd0942"
FIZS01002169.1	RepeatMasker	DNA/TcMar-Mariner	3887	4221	2370	-	.	ID="RND-1_FAMILY-194";Tend="1094";Tstart="765";shortTE="F";uid="9388fa9e-e1b4-493c-89de-f8182b11202f"
FIZS01002169.1	RepeatMasker	Unknown	14569	14705	883	-	.	ID="RND-1_FAMILY-5";Tend="1041";Tstart="882";shortTE="F";uid="cfb1bb36-ca3a-49eb-b1f9-50db537911b1"
FIZS01002169.1	RepeatMasker	DNA/TcMar-Tc1	6899	7080	1218	-	.	ID="RND-1_FAMILY-34";Tend="1789";Tstart="1602";shortTE="F";uid="307fe16c-a555-4a0a-9d83-15d8236a0d4b"
FIZS01002169.1	RepeatMasker	LINE/I	4746	4856	684	-	.	ID="RND-1_FAMILY-141";Tend="550";Tstart="446";shortTE="F";uid="c7886429-8526-4d76-b424-bc6362b55877"
FIZS01000217.1	RepeatMasker	LTR/Copia	8427	8720	1069	+	.	ID="RND-3_FAMILY-64";Tend="1434";Tstart="1156";shortTE="F";uid="d5f5029b-715a-47e3-9de1-13be71c11fee"
FIZS01000217.1	RepeatMasker	Unknown	8247	8417	978	+	.	ID="RND-1_FAMILY-29";Tend="946";Tstart="774";shortTE="F";uid="a1eb3210-23cc-4780-b6e3-75f139a2ae5d"
FIZS01000217.1	RepeatMasker	Unknown	7477	8135	4067	-	.	ID="RND-5_FAMILY-639";Tend="1382";Tstart="681";shortTE="F";uid="f0844d1d-4c80-4702-af9b-ce6e80a4bdad"
FIZS01002170.1	RepeatMasker	LINE/I	6049	6549	3834	+	.	ID="RND-5_FAMILY-311";Tend="1518";Tstart="1016";shortTE="F";uid="21444a98-28d1-4d62-a2fd-d662ec2c4596"
FIZS01002170.1	RepeatMasker	Unknown	740	1135	2864	+	.	ID="RND-1_FAMILY-123";Tend="1320";Tstart="917";shortTE="F";uid="15995f54-1701-44ef-b1b8-3721c7b7f241"
FIZS01002170.1	RepeatMasker	Unknown	5117	6028	7629	+	.	ID="RND-1_FAMILY-14";Tend="1868";Tstart="945";shortTE="F";uid="d7483d7f-cef3-4416-bb35-bd72fea7e8fb"
FIZS01002170.1	RepeatMasker	Unknown	8581	9012	2180	-	.	ID="RND-4_FAMILY-414";Tend="1235";Tstart="775";shortTE="F";uid="2ccfb08b-55fb-4958-9dd2-96f478c1f4c8"
FIZS01002170.1	RepeatMasker	Unknown	1131	1472	2027	-	.	ID="RND-1_FAMILY-274";Tend="1351";Tstart="997";shortTE="F";uid="ddf8d362-f995-4716-83c3-5faf0683502f"
FIZS01002170.1	RepeatMasker	Unknown	1747	2123	1125	-	.	ID="RND-2_FAMILY-137";Tend="1252";Tstart="862";shortTE="F";uid="258f51fa-9736-4ab6-a8f8-302401efee1a"
FIZS01002170.1	RepeatMasker	Unknown	9528	9897	2145	-	.	ID="RND-5_FAMILY-377";Tend="1341";Tstart="1028";shortTE="F";uid="331c38b2-36a8-424f-9319-b70626193517"
FIZS01002171.1	RepeatMasker	DNA	3661	4318	921	+	.	ID="rnd-1_family-4";Tend="1654";Tstart="1086";shortTE="F";uid="35b36426-e89d-4e7e-85a8-d4e254c4e74a"
FIZS01002171.1	RepeatMasker	Satellite	117	528	1428	-	.	ID="RND-1_FAMILY-316";Tend="416";Tstart="1";shortTE="F";uid="a780bf3c-1056-4eb3-a724-2f26782c29ee"
FIZS01002171.1	RepeatMasker	LINE/Dong-R4	5246	5584	1273	-	.	ID="RND-6_FAMILY-152";Tend="546";Tstart="68";shortTE="F";uid="f4289dd0-7e2d-4d17-bae2-e2054ea5e7b2"
FIZS01002172.1	RepeatMasker	Unknown	1	104	844	+	.	ID="RND-1_FAMILY-90";Tend="888";Tstart="785";shortTE="F";uid="2baa9052-382e-446e-8822-494b03ad004f"
FIZS01002172.1	RepeatMasker	Unknown	885	1273	1034	+	.	ID="RND-1_FAMILY-137";Tend="696";Tstart="334";shortTE="F";uid="16819648-cab9-4b94-815a-70bdf5f27c02"
FIZS01002172.1	RepeatMasker	Unknown	1553	1784	1051	+	.	ID="RND-1_FAMILY-90";Tend="308";Tstart="1";shortTE="F";uid="0b83db65-c26f-4498-9f22-e38a7f3cb15f"
FIZS01002172.1	RepeatMasker	Unknown	287	745	1260	-	.	ID="RND-1_FAMILY-94";Tend="1268";Tstart="880";shortTE="F";uid="a7c22349-45cc-478f-ac3b-026e3210c5d7"
FIZS01002172.1	RepeatMasker	Unknown	1270	1511	2184	-	.	ID="RND-1_FAMILY-81";Tend="1064";Tstart="823";shortTE="F";uid="c64ea5e3-e1a5-4a3e-985e-91cfafe6a977"
FIZS01002172.1	RepeatMasker	Unknown	173	279	404	-	.	ID="RND-1_FAMILY-101";Tend="1191";Tstart="1097";shortTE="F";uid="dc2ea9c6-3777-4e54-abcb-a8a302d74ee5"
FIZS01002173.1	RepeatMasker	Unknown	7779	7880	645	-	.	ID="RND-1_FAMILY-395";Tend="1453";Tstart="1361";shortTE="F";uid="5260aa60-25b0-4243-8cd8-10a5b6b992fc"
FIZS01002174.1	RepeatMasker	Unknown	24742	25124	505	+	.	ID="RND-5_FAMILY-1412";Tend="2828";Tstart="2181";shortTE="F";uid="077def71-669c-4c69-b7c3-0aed80f6ad8a"
FIZS01002174.1	RepeatMasker	Unknown	35668	35791	477	+	.	ID="RND-5_FAMILY-1412";Tend="2699";Tstart="2576";shortTE="F";uid="31901426-7448-4003-978d-b34208c36c62"
FIZS01002174.1	RepeatMasker	Unknown	13989	15754	2387	+	.	ID="RND-5_FAMILY-1412";Tend="2863";Tstart="1048";shortTE="F";uid="42c896eb-a45e-4c7e-ac5d-0f4e2a35e3cf"
FIZS01002174.1	RepeatMasker	Unknown	22917	23466	610	+	.	ID="RND-5_FAMILY-1412";Tend="1757";Tstart="1184";shortTE="F";uid="2613eaf4-3639-4b9d-990c-b8e1c405187e"
FIZS01002174.1	RepeatMasker	Unknown	29236	29743	860	+	.	ID="RND-5_FAMILY-1412";Tend="2701";Tstart="2182";shortTE="F";uid="3c6d2f0e-a1e9-4090-9e29-55c5f6a958d6"
FIZS01002174.1	RepeatMasker	Unknown	25486	25807	553	+	.	ID="RND-5_FAMILY-1412";Tend="1352";Tstart="1026";shortTE="F";uid="b8c1772e-9c13-49a3-9e17-9ca50d7a9687"
FIZS01002174.1	RepeatMasker	Unknown	31211	31950	693	+	.	ID="RND-5_FAMILY-1412";Tend="1806";Tstart="1047";shortTE="F";uid="99a7f8c7-8fe8-4269-9e56-ae6683528b9d"
FIZS01002174.1	RepeatMasker	DNA	30231	30622	432	+	.	ID="RND-1_FAMILY-4";Tend="1478";Tstart="1120";shortTE="F";uid="71483b39-dfc2-4daa-800b-3d9c3fb4ba95"
FIZS01002174.1	RepeatMasker	Unknown	18481	18705	423	+	.	ID="RND-5_FAMILY-1412";Tend="2793";Tstart="2570";shortTE="F";uid="0704474d-119f-44d2-833c-7fb132098f27"
FIZS01002174.1	RepeatMasker	Unknown	7943	9801	1646	+	.	ID="RND-5_FAMILY-1412";Tend="2852";Tstart="1038";shortTE="F";uid="ea256206-fab9-4de9-b043-631f8c7c5001"
FIZS01002174.1	RepeatMasker	Unknown	2148	2868	1227	+	.	ID="RND-5_FAMILY-1412";Tend="2857";Tstart="2145";shortTE="F";uid="f59a0efa-ef6a-41ba-89b2-34cb54946716"
FIZS01002174.1	RepeatMasker	Unknown	33353	33488	718	+	.	ID="RND-2_FAMILY-137";Tend="1057";Tstart="920";shortTE="F";uid="c3b939a3-1e2d-4ee4-bd56-c281efb2cb57"
FIZS01002174.1	RepeatMasker	Unknown	20327	21027	842	+	.	ID="RND-5_FAMILY-1412";Tend="1757";Tstart="1040";shortTE="F";uid="10391056-a667-41c9-a48e-e939c4423940"
FIZS01002174.1	RepeatMasker	Unknown	28164	28855	626	+	.	ID="RND-5_FAMILY-1412";Tend="1753";Tstart="1040";shortTE="F";uid="3750e1b1-5e6e-4ae5-9002-3ad6b90769c6"
FIZS01002174.1	RepeatMasker	Unknown	33661	34361	836	+	.	ID="RND-5_FAMILY-1412";Tend="1757";Tstart="1041";shortTE="F";uid="1db0b5f5-455c-4364-a63f-f63e987ac41e"
FIZS01002174.1	RepeatMasker	Unknown	1079	1909	908	+	.	ID="RND-5_FAMILY-1412";Tend="2004";Tstart="1195";shortTE="F";uid="473eafd5-9e76-4481-8b6a-c28e80e9e480"
FIZS01002174.1	RepeatMasker	Unknown	10839	12442	1293	+	.	ID="RND-5_FAMILY-1412";Tend="2624";Tstart="1038";shortTE="F";uid="25ab6906-6555-4d20-9867-53d7d3089478"
FIZS01002174.1	RepeatMasker	Unknown	16446	17867	1650	+	.	ID="RND-5_FAMILY-1412";Tend="2436";Tstart="1041";shortTE="F";uid="48e72bd2-cc51-4bf9-9983-20c707ca9f96"
FIZS01002174.1	RepeatMasker	Unknown	4108	5497	1501	+	.	ID="RND-5_FAMILY-1412";Tend="2437";Tstart="1038";shortTE="F";uid="9e7704b3-696f-4b5b-b9dd-7e4b84fbf094"
FIZS01002174.1	RepeatMasker	DNA/MULE-MuDR	19223	19912	4462	-	.	ID="RND-5_FAMILY-8283";Tend="1623";Tstart="911";shortTE="F";uid="5a894abf-3f35-43d4-ab0b-28903d19898a"
FIZS01002174.1	RepeatMasker	Unknown	13102	13415	1613	-	.	ID="RND-2_FAMILY-40";Tend="1426";Tstart="1109";shortTE="F";uid="1c451a50-459f-483e-b62f-b2f45f7c7be7"
FIZS01002174.1	RepeatMasker	Unknown	24310	24460	615	-	.	ID="RND-1_FAMILY-85";Tend="1035";Tstart="878";shortTE="F";uid="90fa1db6-f061-4407-b411-6516193dc6c6"
FIZS01002174.1	RepeatMasker	Unknown	6636	7515	6723	-	.	ID="RND-6_FAMILY-247";Tend="1771";Tstart="826";shortTE="F";uid="b9cbc4ef-d701-4188-9f1a-6bc43e16e240"
FIZS01002174.1	RepeatMasker	LTR/Copia	24485	24741	561	-	.	ID="RND-5_FAMILY-1414";Tend="685";Tstart="429";shortTE="F";uid="6b781af8-dbbc-43e9-8012-3440ab991c85"
FIZS01002174.1	RepeatMasker	Unknown	25941	26072	417	-	.	ID="RND-5_FAMILY-635";Tend="917";Tstart="785";shortTE="F";uid="4e955420-92ed-4bfc-b902-aea2b58cee7a"
FIZS01002174.1	RepeatMasker	LTR/Copia	26923	27180	471	-	.	ID="RND-5_FAMILY-1414";Tend="686";Tstart="429";shortTE="F";uid="32a55a5f-665a-4aa5-bcf7-b4211ea71b8e"
FIZS01002174.1	RepeatMasker	LTR/Copia	21593	21849	435	-	.	ID="RND-5_FAMILY-1414";Tend="685";Tstart="429";shortTE="F";uid="93e950e5-0938-4ca1-bf31-4bb67d66c208"
FIZS01002174.1	RepeatMasker	Unknown	24159	24281	731	-	.	ID="RND-5_FAMILY-789";Tend="1027";Tstart="907";shortTE="F";uid="381ea56e-0c9d-4543-8c93-36e6cc1e1eb8"
FIZS01002175.1	RepeatMasker	Unknown	397	1061	480	-	.	ID="RND-1_FAMILY-48";TEgroup="ctg_2175%7CRND-1_FAMILY-48%7C1";Tend="1732";Tstart="745";shortTE="F";uid="f322bb3e-5fde-4050-bc71-fb1fd0320fca"
FIZS01002176.1	RepeatMasker	DNA/Academ-1	1	355	2472	-	.	ID="RND-1_FAMILY-60";TEgroup="ctg_2176%7CRND-1_FAMILY-60%7C1";Tend="1517";Tstart="756";shortTE="F";uid="66e1f064-b745-41fe-a5b7-d838b116277e"
FIZS01002177.1	RepeatMasker	DNA/CMC-EnSpm	87	959	5245	+	.	ID="RND-1_FAMILY-2";Tend="1811";Tstart="881";shortTE="F";uid="590870cb-0fbf-4875-9838-f194fb6c1ca3"
FIZS01002177.1	RepeatMasker	Unknown	16267	16429	1009	+	.	ID="RND-5_FAMILY-12377";Tend="1065";Tstart="892";shortTE="F";uid="a04a1a1c-9133-40f1-8100-f1c6c3ce4423"
FIZS01002177.1	RepeatMasker	Unknown	7866	8180	825	+	.	ID="RND-2_FAMILY-137";TEgroup="ctg_2177%7CRND-2_FAMILY-137%7C1";Tend="1117";Tstart="911";shortTE="F";uid="b5f8a3af-7b91-45f9-9513-d7e07d65c72c"
FIZS01002177.1	RepeatMasker	Unknown	16430	16530	588	+	.	ID="RND-1_FAMILY-75";Tend="1006";Tstart="902";shortTE="F";uid="dd973a96-5b5c-43c5-888b-2664629613d2"
FIZS01002177.1	RepeatMasker	Unknown	11009	11787	4776	+	.	ID="RND-1_FAMILY-13";Tend="1643";Tstart="769";shortTE="F";uid="6ad9ceb3-4912-43bd-9e08-4bfb1bd54fd5"
FIZS01002177.1	RepeatMasker	DNA/hAT-Tip100	4117	4383	1296	+	.	ID="RND-1_FAMILY-241";Tend="847";Tstart="595";shortTE="F";uid="bb81476d-4a4a-43db-9fe5-583663b47973"
FIZS01002177.1	RepeatMasker	DNA/Academ-1	19061	20078	8547	+	.	ID="RND-4_FAMILY-895";Tend="1726";Tstart="712";shortTE="F";uid="0833d1d4-5b66-499c-ab06-e64c16e3cedb"
FIZS01002177.1	RepeatMasker	Unknown	34789	35112	2142	-	.	ID="RND-1_FAMILY-86";Tend="1069";Tstart="721";shortTE="F";uid="c5a2bbd3-a3dd-4678-9e8d-6df66b5631f5"
FIZS01002177.1	RepeatMasker	Unknown	40908	41188	1672	-	.	ID="RND-1_FAMILY-237";Tend="1308";Tstart="1005";shortTE="F";uid="205a4962-c06a-4124-b566-0ce99e3c84a2"
FIZS01002177.1	RepeatMasker	Unknown	13541	13755	578	-	.	ID="RND-5_FAMILY-1431";Tend="1308";Tstart="1076";shortTE="F";uid="83780e2f-dac5-4827-9595-09137ee68f2d"
FIZS01002177.1	RepeatMasker	DNA/Academ-1	8319	8709	890	-	.	ID="RND-1_FAMILY-250";Tend="1471";Tstart="1060";shortTE="F";uid="a12354c4-b19c-4e48-8112-88d3902b4fa7"
FIZS01002177.1	RepeatMasker	Unknown	16535	16680	1125	-	.	ID="RND-1_FAMILY-259";Tend="952";Tstart="807";shortTE="F";uid="824fd4c9-4fe7-4fc9-b5a7-6cc5f76ea3fa"
FIZS01002177.1	RepeatMasker	Unknown	955	1075	572	-	.	ID="RND-5_FAMILY-3656";Tend="1087";Tstart="967";shortTE="F";uid="541c5083-6b40-4e74-9e68-a9257fa5248c"
FIZS01002177.1	RepeatMasker	Unknown	11783	11913	626	-	.	ID="RND-4_FAMILY-952";Tend="896";Tstart="774";shortTE="F";uid="0208424d-4c06-47fd-9d41-2b26d2ab5e58"
FIZS01002178.1	RepeatMasker	LINE/Dong-R4	23992	24293	1531	-	.	ID="RND-6_FAMILY-152";Tend="1590";Tstart="1299";shortTE="F";uid="ec69b246-7372-403d-bfca-3bc236a09adf"
FIZS01002178.1	RepeatMasker	Satellite	14252	15700	3417	-	.	ID="RND-6_FAMILY-201";Tend="1393";Tstart="1";shortTE="F";uid="e22d0f37-b79a-410c-b37e-ecda40a4d27c"
FIZS01002178.1	RepeatMasker	Unknown	21925	22575	2316	-	.	ID="RND-2_FAMILY-40";Tend="1453";Tstart="932";shortTE="F";uid="33e2b42e-cab9-4560-8d3d-f4cdc299fc84"
FIZS01002178.1	RepeatMasker	LINE/Dong-R4	1790	2767	2322	-	.	ID="RND-6_FAMILY-152";Tend="1101";Tstart="155";shortTE="F";uid="a8e3905e-04c9-4d03-9cc3-c09a9682cec5"
FIZS01002178.1	RepeatMasker	LINE/I-Jockey	24350	25635	922	-	.	ID="G4_DM";Tend="4590";Tstart="2370";shortTE="F";uid="3684e0ed-1bfc-4809-8ec3-93eec6ee13cc"
FIZS01002179.1	RepeatMasker	Unknown	1845	2080	1761	+	.	ID="RND-1_FAMILY-94";Tend="1355";Tstart="1122";shortTE="F";uid="79dc57cc-0cba-4984-8533-11c57c108994"
FIZS01002179.1	RepeatMasker	Unknown	1507	1747	2157	+	.	ID="RND-1_FAMILY-81";Tend="1064";Tstart="824";shortTE="F";uid="cf0b85ec-f244-45e5-afb7-72fc85964eff"
FIZS01002179.1	RepeatMasker	Satellite	3894	4166	4053	-	.	ID="RND-6_FAMILY-201";Tend="2581";Tstart="1224";shortTE="F";uid="2b5b7e50-9029-4fae-b79b-f12598fc5ca0"
FIZS01002179.1	RepeatMasker	Satellite	6131	6373	4053	-	.	ID="RND-6_FAMILY-201";Tend="1223";Tstart="1";shortTE="F";uid="7e030053-25b6-4488-86ab-5759ecef48f3"
FIZS01002179.1	RepeatMasker	LINE/Dong-R4	5017	6130	3295	-	.	ID="RND-6_FAMILY-152";Tend="1360";Tstart="13";shortTE="F";uid="6027722e-8f69-497c-8347-0ae31639adb8"
FIZS01000218.1	RepeatMasker	Unknown	1	399	2531	-	.	ID="RND-1_FAMILY-13";Tend="1187";Tstart="750";shortTE="F";uid="b3b2a6d2-244e-4058-a44e-3f81c8a0c5a2"
FIZS01000218.1	RepeatMasker	Unknown	4487	4766	2334	-	.	ID="RND-1_FAMILY-208";Tend="1075";Tstart="799";shortTE="F";uid="6bea0da1-0340-4e54-8364-a24b947ab093"
FIZS01000218.1	RepeatMasker	Unknown	2384	2923	2521	-	.	ID="RND-1_FAMILY-5";Tend="1612";Tstart="1032";shortTE="F";uid="8ad43bd6-d594-4289-95c2-525ec5c4aa1a"
FIZS01000218.1	RepeatMasker	Unknown	4767	4931	1112	-	.	ID="RND-1_FAMILY-13";Tend="1383";Tstart="1219";shortTE="F";uid="42fc13c3-818a-473e-a9c7-7895d3dc3848"
FIZS01000218.1	RepeatMasker	Unknown	4229	4335	424	-	.	ID="RND-5_FAMILY-3736";Tend="1221";Tstart="1106";shortTE="F";uid="dc285231-3589-4e86-8e41-5892ffcb07ba"
FIZS01002180.1	RepeatMasker	Unknown	17579	17716	543	+	.	ID="RND-1_FAMILY-52";Tend="1080";Tstart="951";shortTE="F";uid="92e552aa-fb91-4bb0-a4ab-1981505f71c3"
FIZS01002180.1	RepeatMasker	Unknown	5699	5965	1519	+	.	ID="RND-1_FAMILY-405";Tend="1226";Tstart="953";shortTE="F";uid="62583d76-b3cc-41db-b89e-fe590cd54a1b"
FIZS01002180.1	RepeatMasker	Unknown	8809	8937	690	+	.	ID="RND-1_FAMILY-81";Tend="1078";Tstart="951";shortTE="F";uid="513a9139-5c47-4326-ad80-61cccb7fd3d0"
FIZS01002180.1	RepeatMasker	Unknown	2332	2728	1776	-	.	ID="RND-2_FAMILY-137";Tend="1256";Tstart="853";shortTE="F";uid="e56e3268-3243-4470-8b76-a7018192f0d2"
FIZS01002180.1	RepeatMasker	Unknown	8333	8824	3933	-	.	ID="RND-1_FAMILY-186";Tend="1398";Tstart="906";shortTE="F";uid="0684db4c-979f-47a1-932c-ec712095d76e"
FIZS01002180.1	RepeatMasker	DNA/hAT-Tip100	3061	3554	831	-	.	ID="RND-5_FAMILY-3973";TEgroup="ctg_2180%7CRND-5_FAMILY-3973%7C1";Tend="1035";Tstart="367";shortTE="F";uid="f32acce7-f0c9-48b7-9bc0-0fc00cca7b97"
FIZS01002180.1	RepeatMasker	DNA/Academ-1	11882	12762	6032	-	.	ID="RND-1_FAMILY-126";TEgroup="ctg_2180%7CRND-1_FAMILY-126%7C1";Tend="1624";Tstart="852";shortTE="F";uid="5e9c5543-9b24-4840-bc5b-7dcd2311eabb"
FIZS01002180.1	RepeatMasker	DNA/hAT-Tip100	26672	26932	2107	-	.	ID="RND-5_FAMILY-1127";Tend="1196";Tstart="940";shortTE="F";uid="79aea230-8cd0-4ac7-8271-228aa841d574"
FIZS01002182.1	RepeatMasker	LTR/Gypsy	368	850	530	-	.	ID="GYPSY66-I_AG";Tend="3656";Tstart="3171";shortTE="F";uid="816287fa-a5ae-48ec-af09-c88ab79a8ca5"
FIZS01002185.1	RepeatMasker	Unknown	397	582	1334	+	.	ID="RND-1_FAMILY-274";Tend="1267";Tstart="1079";shortTE="F";uid="81ea6214-acb5-421d-a4d3-db919ea2388b"
FIZS01002186.1	RepeatMasker	LINE/I	3235	3369	963	+	.	ID="RND-1_FAMILY-377";Tend="1323";Tstart="1189";shortTE="F";uid="02f66929-185d-4e0b-98b6-dde79ca83a59"
FIZS01002186.1	RepeatMasker	LINE/Dong-R4	6892	8600	3176	+	.	ID="RND-6_FAMILY-152";Tend="1607";Tstart="12";shortTE="F";uid="32602aa0-0cb9-4edc-a571-8413d9926013"
FIZS01002186.1	RepeatMasker	Satellite	6800	8555	4012	-	.	ID="RND-6_FAMILY-201";Tend="1794";Tstart="1";shortTE="F";uid="fe0559e3-186b-4224-8595-3b0ee4135ca9"
FIZS01002187.1	RepeatMasker	Unknown	295	428	664	+	.	ID="RND-1_FAMILY-20";Tend="1000";Tstart="865";shortTE="F";uid="13c206d4-2103-4bab-8f04-7c970411da68"
FIZS01002189.1	RepeatMasker	Unknown	1	151	894	+	.	ID="RND-4_FAMILY-1155";Tend="1091";Tstart="942";shortTE="F";uid="d055106d-1e54-41ba-8cd6-2a584f57fd52"
FIZS01002189.1	RepeatMasker	Unknown	257	514	2277	-	.	ID="RND-5_FAMILY-2088";Tend="669";Tstart="412";shortTE="F";uid="ed571e56-6bc4-4b10-8680-42e896e7edb5"
FIZS01000219.1	RepeatMasker	Unknown	6271	8630	11792	+	.	ID="RND-1_FAMILY-17";Tend="2432";Tstart="1";shortTE="F";uid="267e4101-a152-4642-a5ca-2875ca41335e"
FIZS01000219.1	RepeatMasker	Unknown	1	641	4766	+	.	ID="RND-1_FAMILY-83";Tend="2117";Tstart="1476";shortTE="F";uid="f4896c51-f78d-43e2-b0f3-b0d82b71c961"
FIZS01000219.1	RepeatMasker	Unknown	12278	12386	431	-	.	ID="RND-2_FAMILY-40";Tend="1150";Tstart="1039";shortTE="F";uid="beaa649d-5ac7-418f-a622-7fdb5ce83b16"
FIZS01000219.1	RepeatMasker	Unknown	8605	8883	1628	-	.	ID="RND-1_FAMILY-27";Tend="1123";Tstart="847";shortTE="F";uid="04832876-6ab3-4c3f-b4d1-1646b7e66b8d"
FIZS01000219.1	RepeatMasker	Unknown	14389	14687	1857	-	.	ID="RND-5_FAMILY-3736";Tend="1241";Tstart="939";shortTE="F";uid="ac7947b7-778d-4776-b76d-ab89580cdb42"
FIZS01000219.1	RepeatMasker	Unknown	5662	5910	1360	-	.	ID="RND-4_FAMILY-1155";Tend="1117";Tstart="871";shortTE="F";uid="ab6bda4d-1ab8-4ac1-a949-ade0eed50f34"
FIZS01000219.1	RepeatMasker	Unknown	11542	12268	5684	-	.	ID="RND-1_FAMILY-8";Tend="1415";Tstart="678";shortTE="F";uid="a451d469-115f-4a60-bf98-f485a8ed48cb"
FIZS01000219.1	RepeatMasker	DNA/hAT-Ac	13736	14262	773	-	.	ID="rnd-5_family-220";Tend="542";Tstart="13";shortTE="F";uid="6e61664f-4016-47c4-89d3-7faf30aa15a4"
FIZS01002191.1	RepeatMasker	Unknown	625	942	960	+	.	ID="RND-1_FAMILY-156";TEgroup="ctg_2191%7CRND-1_FAMILY-156%7C1";Tend="1027";Tstart="283";shortTE="F";uid="ea334420-6862-43d2-aa66-fc32a66ff14d"
FIZS01002191.1	RepeatMasker	Unknown	4742	5828	3685	+	.	ID="RND-1_FAMILY-83";TEgroup="ctg_2191%7CRND-1_FAMILY-83%7C1";Tend="2118";Tstart="1311";shortTE="F";uid="03383ed4-81ac-4069-81c4-c2f82cd28672"
FIZS01002191.1	RepeatMasker	Unknown	8833	9180	646	+	.	ID="RND-1_FAMILY-48";Tend="1143";Tstart="799";shortTE="F";uid="fcdaefb7-54fd-4ffc-92cb-d475c582184c"
FIZS01002191.1	RepeatMasker	Unknown	16000	16306	1646	+	.	ID="RND-1_FAMILY-29";Tend="1438";Tstart="1094";shortTE="F";uid="b85903b8-b6ff-4e46-9501-1e8a406d9eb4"
FIZS01002191.1	RepeatMasker	Unknown	6197	7450	8564	+	.	ID="RND-5_FAMILY-377";Tend="1852";Tstart="596";shortTE="F";uid="398cb7a7-ac3c-4288-9b94-9e54cff9133b"
FIZS01002191.1	RepeatMasker	Unknown	4570	4741	1078	+	.	ID="RND-1_FAMILY-95";Tend="766";Tstart="589";shortTE="F";uid="0f839017-da9b-47a1-8187-d74b8ba1aff1"
FIZS01002191.1	RepeatMasker	LINE/I	2392	2531	796	+	.	ID="RND-6_FAMILY-959";Tend="1205";Tstart="1067";shortTE="F";uid="42ab9703-6c5e-41ee-8d5f-855215c568d7"
FIZS01002191.1	RepeatMasker	Unknown	16784	17227	3010	+	.	ID="RND-1_FAMILY-22";Tend="2184";Tstart="1748";shortTE="F";uid="a5e792fe-94b7-4ca3-bcd2-e32ae090f768"
FIZS01002191.1	RepeatMasker	Unknown	115	627	2833	+	.	ID="RND-5_FAMILY-2731";TEgroup="ctg_2191%7CRND-5_FAMILY-2731%7C1";Tend="2100";Tstart="1159";shortTE="F";uid="75267a12-2866-4eab-b397-9bacffd089a2"
FIZS01002191.1	RepeatMasker	DNA/hAT-Tip100	22856	23532	1193	+	.	ID="RND-1_FAMILY-241";TEgroup="ctg_2191%7CRND-1_FAMILY-241%7C1";Tend="1398";Tstart="955";shortTE="F";uid="0deea769-71a3-498a-b866-9482002ed998"
FIZS01002191.1	RepeatMasker	Unknown	16180	16321	544	-	.	ID="RND-5_FAMILY-3760";Tend="1341";Tstart="1185";shortTE="F";uid="975ebe96-d4f9-4fa2-930f-b24b586b18a7"
FIZS01002191.1	RepeatMasker	Unknown	23353	24169	2908	-	.	ID="RND-1_FAMILY-174";TEgroup="ctg_2191%7CRND-1_FAMILY-174%7C1";Tend="1667";Tstart="701";shortTE="F";uid="1a168777-b6ed-48de-b0ad-a323bc9b6aaf"
FIZS01002191.1	RepeatMasker	Unknown	2806	3049	1584	-	.	ID="RND-1_FAMILY-183";Tend="820";Tstart="580";shortTE="F";uid="b21fb1a5-dc08-447f-b3dc-7d37d4eef641"
FIZS01002191.1	RepeatMasker	Unknown	19763	20274	3510	-	.	ID="RND-1_FAMILY-105";Tend="1279";Tstart="780";shortTE="F";uid="a9e337f2-a901-484a-bd20-51158845c48d"
FIZS01002191.1	RepeatMasker	Unknown	16349	17146	2901	-	.	ID="RND-1_FAMILY-11";Tend="1855";Tstart="732";shortTE="F";uid="35824dc4-d511-421b-9f0a-df4530e9e335"
FIZS01002191.1	RepeatMasker	Unknown	10669	12093	1750	-	.	ID="RND-1_FAMILY-70";Tend="1838";Tstart="1111";shortTE="F";uid="62c1fb99-d4f8-4f08-ae4e-16dcd5643c9f"
FIZS01002191.1	RepeatMasker	Unknown	1000	1941	7686	-	.	ID="RND-6_FAMILY-247";Tend="1772";Tstart="826";shortTE="F";uid="92b5242c-43bb-4bb0-8b62-75f54c633e66"
FIZS01002191.1	RepeatMasker	Unknown	1941	2804	1714	-	.	ID="RND-5_FAMILY-2584";TEgroup="ctg_2191%7CRND-5_FAMILY-2584%7C1";Tend="1566";Tstart="510";shortTE="F";uid="eb897349-bb2f-4011-ba57-489f523cca6d"
FIZS01002192.1	RepeatMasker	DNA/Academ-1	2	150	1206	-	.	ID="RND-5_FAMILY-493";Tend="680";Tstart="532";shortTE="F";uid="edcddbfa-825d-4053-adc6-e0e055d9c083"
FIZS01002193.1	RepeatMasker	Unknown	30907	31134	1476	+	.	ID="RND-5_FAMILY-2731";Tend="1089";Tstart="859";shortTE="F";uid="6d81c5aa-6c4c-42af-814a-6fc0df825f58"
FIZS01002193.1	RepeatMasker	Unknown	14869	15237	2732	+	.	ID="RND-1_FAMILY-13";Tend="1087";Tstart="718";shortTE="F";uid="bdd0945a-0aac-4f5d-979a-30ed5f53776c"
FIZS01002193.1	RepeatMasker	Unknown	20026	20282	1329	+	.	ID="RND-1_FAMILY-81";Tend="1063";Tstart="823";shortTE="F";uid="4f87dbd2-5aeb-4207-9630-56592cc08128"
FIZS01002193.1	RepeatMasker	Unknown	37126	37228	615	+	.	ID="RND-1_FAMILY-161";Tend="950";Tstart="845";shortTE="F";uid="b0881738-b656-43c2-97d8-35492a431c0f"
FIZS01002193.1	RepeatMasker	Unknown	13635	13755	715	+	.	ID="RND-5_FAMILY-1426";Tend="1411";Tstart="1291";shortTE="F";uid="2374e8b5-3d8e-4f28-a7cd-9731ad13cb0c"
FIZS01002193.1	RepeatMasker	DNA/TcMar-Tc1	45048	45520	2639	+	.	ID="RND-1_FAMILY-34";TEgroup="ctg_2193%7CRND-1_FAMILY-34%7C1";Tend="1570";Tstart="907";shortTE="F";uid="48c7b026-b8b9-400c-9679-31cd2b2f8613"
FIZS01002193.1	RepeatMasker	LINE/I	43449	43727	2097	+	.	ID="RND-5_FAMILY-311";Tend="1524";Tstart="1246";shortTE="F";uid="35df3669-49df-426d-9251-67296b6042a1"
FIZS01002193.1	RepeatMasker	Unknown	35229	35452	680	+	.	ID="RND-1_FAMILY-263";Tend="967";Tstart="685";shortTE="F";uid="099bad51-9739-44f6-9833-dad5f45c3908"
FIZS01002193.1	RepeatMasker	Unknown	10348	10739	2311	+	.	ID="RND-5_FAMILY-5105";Tend="1240";Tstart="845";shortTE="F";uid="2645e825-1971-4412-bf8e-562ee7506ebf"
FIZS01002193.1	RepeatMasker	Satellite	69370	69542	1128	+	.	ID="RND-1_FAMILY-316";Tend="472";Tstart="2";shortTE="F";uid="15ed90ac-0dc6-474a-bc09-0d5583fa4d13"
FIZS01002193.1	RepeatMasker	Unknown	26248	26406	513	+	.	ID="RND-1_FAMILY-89";Tend="389";Tstart="226";shortTE="F";uid="919aca37-d4fa-446b-b522-9e965a86a982"
FIZS01002193.1	RepeatMasker	Unknown	15512	15755	1969	+	.	ID="RND-1_FAMILY-290";Tend="767";Tstart="524";shortTE="F";uid="661337b9-fba4-4260-841f-22f6f1796ce6"
FIZS01002193.1	RepeatMasker	Unknown	487	637	913	+	.	ID="RND-5_FAMILY-5105";Tend="1250";Tstart="1100";shortTE="F";uid="d4c37306-fb7d-4c0d-86e1-4b502032d53f"
FIZS01002193.1	RepeatMasker	Unknown	3021	3211	1243	+	.	ID="RND-1_FAMILY-54";Tend="1113";Tstart="921";shortTE="F";uid="d1874d72-eb2f-4302-835f-0e7a04ac9570"
FIZS01002193.1	RepeatMasker	Unknown	7573	7813	2150	+	.	ID="RND-1_FAMILY-81";Tend="1063";Tstart="823";shortTE="F";uid="c1a5bdae-e705-49b0-891c-d1d130886db1"
FIZS01002193.1	RepeatMasker	Unknown	39713	40250	4267	+	.	ID="RND-1_FAMILY-130";Tend="1416";Tstart="816";shortTE="F";uid="864ebfcf-0bfc-4db2-994d-e0c3010fe947"
FIZS01002193.1	RepeatMasker	LINE/I-Jockey	50176	51400	1201	-	.	ID="RND-5_FAMILY-3883";Tend="1303";Tstart="253";shortTE="F";uid="402173db-850e-4bad-86de-aabf908da9f5"
FIZS01002193.1	RepeatMasker	Unknown	38903	39720	4954	-	.	ID="RND-5_FAMILY-3648";Tend="1581";Tstart="786";shortTE="F";uid="1a256d0c-a162-489a-a603-a8d152abf052"
FIZS01002193.1	RepeatMasker	Unknown	35384	35616	1369	-	.	ID="RND-6_FAMILY-1293";Tend="1888";Tstart="1653";shortTE="F";uid="6ff22362-ef5c-407d-8e5a-f58bec5f3eb4"
FIZS01002193.1	RepeatMasker	Unknown	54493	55118	3621	-	.	ID="RND-4_FAMILY-714";Tend="1413";Tstart="792";shortTE="F";uid="b4a24c55-cd33-4fca-9810-cbcd2896e5b3"
FIZS01002193.1	RepeatMasker	Unknown	29041	29344	2081	-	.	ID="RND-1_FAMILY-164";Tend="1208";Tstart="904";shortTE="F";uid="a1774446-78dc-4b37-babb-f50fb4a21eee"
FIZS01002193.1	RepeatMasker	Unknown	40467	41161	4807	-	.	ID="RND-1_FAMILY-112";Tend="1650";Tstart="883";shortTE="F";uid="d325aee8-42a2-497b-a46e-ff3f6528a2ed"
FIZS01002193.1	RepeatMasker	Unknown	77084	77455	2294	-	.	ID="RND-1_FAMILY-86";Tend="1165";Tstart="725";shortTE="F";uid="6d71cc44-e0f0-4280-872c-5dfaf02f0b72"
FIZS01002193.1	RepeatMasker	DNA	69056	69369	914	-	.	ID="RND-5_FAMILY-1881";Tend="1416";Tstart="1105";shortTE="F";uid="2febc994-e73b-4e21-9a42-6bd9fed989dc"
FIZS01002193.1	RepeatMasker	LINE/I-Jockey	52856	53371	434	-	.	ID="JOCKEY-7_DEU";Tend="1050";Tstart="535";shortTE="F";uid="c6122ea1-e1f5-4524-93ca-7183bbfb89a7"
FIZS01002193.1	RepeatMasker	Unknown	51	490	3564	-	.	ID="RND-5_FAMILY-419";Tend="1091";Tstart="652";shortTE="F";uid="ee10163d-6059-4166-9d3b-93a1dbc6d7db"
FIZS01002193.1	RepeatMasker	Unknown	15959	16066	622	-	.	ID="RND-5_FAMILY-1061";Tend="1094";Tstart="988";shortTE="F";uid="7438b0f6-1e28-496d-bf85-c23cd0973173"
FIZS01002193.1	RepeatMasker	Unknown	4065	4186	679	-	.	ID="RND-1_FAMILY-54";Tend="1037";Tstart="917";shortTE="F";uid="999fee5d-b6ae-4831-8b02-4a72c217f3b6"
FIZS01002193.1	RepeatMasker	Unknown	2998	3202	1038	-	.	ID="RND-5_FAMILY-1952";Tend="1712";Tstart="1515";shortTE="F";uid="9bb35166-a188-42cc-9234-65d6f9da4710"
FIZS01002193.1	RepeatMasker	Unknown	26495	26710	1164	-	.	ID="RND-5_FAMILY-2731";Tend="1111";Tstart="887";shortTE="F";uid="f176e72a-ded8-44af-9ac0-700db8b005bf"
FIZS01002196.1	RepeatMasker	Unknown	19960	20225	421	+	.	ID="RND-5_FAMILY-571";Tend="546";Tstart="338";shortTE="F";uid="8ec698d3-6104-4c22-9b75-1f742ebf52a2"
FIZS01002196.1	RepeatMasker	Unknown	2338	3089	4391	+	.	ID="RND-5_FAMILY-893";Tend="1646";Tstart="859";shortTE="F";uid="e9f9cbe8-4313-48ed-924e-a1a8e27ccd73"
FIZS01002196.1	RepeatMasker	DNA/TcMar-Tc1	1	143	1304	-	.	ID="RND-1_FAMILY-34";Tend="1053";Tstart="911";shortTE="F";uid="f8b903d6-b2c0-47b6-a318-70a7c7473301"
FIZS01002196.1	RepeatMasker	Unknown	7978	8455	1770	-	.	ID="RND-4_FAMILY-401";TEgroup="ctg_2196%7CRND-4_FAMILY-401%7C1";Tend="1317";Tstart="793";shortTE="F";uid="b3a06bb8-72ff-493f-afa2-8d460657fe47"
FIZS01002196.1	RepeatMasker	Unknown	4234	4580	2028	-	.	ID="RND-4_FAMILY-203";Tend="1287";Tstart="945";shortTE="F";uid="80f92f17-9ed5-4841-8e21-de4d6b0bd77f"
FIZS01002197.1	RepeatMasker	DNA/CMC-Transib	1	358	2862	+	.	ID="RND-1_FAMILY-93";Tend="531";Tstart="170";shortTE="F";uid="3a36578e-8d57-460e-a318-64e4bd91e3b6"
FIZS01002198.1	RepeatMasker	LINE/I-Jockey	4	834	693	-	.	ID="JOCKEY-6_DF";Tend="4075";Tstart="2824";shortTE="F";uid="65088bb5-6b3c-4eb2-bb2b-09b434f8c5d6"
FIZS01000022.1	RepeatMasker	DNA/TcMar-Tc1	1	606	5371	+	.	ID="RND-1_FAMILY-34";Tend="1828";Tstart="1223";shortTE="F";uid="ade5eecf-9316-4297-a394-b13bf4e41532"
FIZS01000022.1	RepeatMasker	Unknown	10456	10722	2287	+	.	ID="RND-5_FAMILY-7235";Tend="954";Tstart="688";shortTE="F";uid="93336060-5404-4576-a667-d45f1bc3282b"
FIZS01000022.1	RepeatMasker	LTR/Copia	7579	8013	2244	-	.	ID="RND-3_FAMILY-64";Tend="1845";Tstart="1466";shortTE="F";uid="e364afd6-9970-4915-8ee1-2d71c814d1b6"
FIZS01000022.1	RepeatMasker	DNA/CMC-EnSpm	5360	5871	3157	-	.	ID="RND-1_FAMILY-2";Tend="1355";Tstart="858";shortTE="F";uid="ad56fbdc-c8c6-4bfe-8ba7-226eb9d388aa"
FIZS01000022.1	RepeatMasker	DNA/hAT-Tip100	4826	5356	4199	-	.	ID="RND-5_FAMILY-5579";Tend="1485";Tstart="931";shortTE="F";uid="ba3b6505-9af7-4752-984f-2ca4b6b7f4c4"
FIZS01000022.1	RepeatMasker	Unknown	4175	4799	2580	-	.	ID="RND-1_FAMILY-5";Tend="1824";Tstart="1202";shortTE="F";uid="d5de3bf3-eb57-4f22-9678-87d827352a0c"
FIZS01000022.1	RepeatMasker	Unknown	5975	6111	814	-	.	ID="RND-1_FAMILY-75";Tend="1059";Tstart="904";shortTE="F";uid="ff7a6aab-65ce-4409-9444-96859b08a87c"
FIZS01002200.1	RepeatMasker	Unknown	32745	33028	493	+	.	ID="RND-1_FAMILY-5";Tend="1823";Tstart="1575";shortTE="F";uid="f2156c7e-c56c-4474-8b87-e02f58e1d160"
FIZS01002200.1	RepeatMasker	LTR/Copia	63004	63220	1364	+	.	ID="RND-3_FAMILY-64";Tend="1167";Tstart="947";shortTE="F";uid="4e1675b4-4540-46b8-bc55-3f0bdb08542c"
FIZS01002200.1	RepeatMasker	Unknown	16635	16877	960	+	.	ID="RND-1_FAMILY-365";Tend="1430";Tstart="1200";shortTE="F";uid="05bd3008-6453-4506-be8b-c06939f6cd75"
FIZS01002200.1	RepeatMasker	Unknown	15866	16391	1118	+	.	ID="RND-5_FAMILY-876";Tend="1220";Tstart="691";shortTE="F";uid="e59d6801-cb47-4738-81c8-44fb14aa2f4d"
FIZS01002200.1	RepeatMasker	Unknown	11686	12558	4851	+	.	ID="RND-1_FAMILY-13";Tend="1656";Tstart="755";shortTE="F";uid="4c0bc952-3289-44ad-9ee6-3e337d3f58cb"
FIZS01002200.1	RepeatMasker	Unknown	8189	8566	2269	+	.	ID="RND-4_FAMILY-203";Tend="1283";Tstart="910";shortTE="F";uid="1a5b924d-9c04-41d3-91cc-b11920b11840"
FIZS01002200.1	RepeatMasker	Unknown	43240	43631	2260	+	.	ID="RND-5_FAMILY-5105";Tend="1240";Tstart="847";shortTE="F";uid="61a22b1d-35c3-4d29-9722-6578658dbf59"
FIZS01002200.1	RepeatMasker	Unknown	43804	44013	1710	+	.	ID="RND-1_FAMILY-127";Tend="1111";Tstart="905";shortTE="F";uid="56311e97-61ad-49b3-a108-85b3c41a5b60"
FIZS01002200.1	RepeatMasker	Unknown	4593	4824	1463	+	.	ID="RND-1_FAMILY-22";Tend="1065";Tstart="831";shortTE="F";uid="a9a7b9b6-f638-40c8-9ca8-3b4f1c9d416e"
FIZS01002200.1	RepeatMasker	Unknown	37323	37899	796	+	.	ID="RND-1_FAMILY-3";Tend="1431";Tstart="874";shortTE="F";uid="c71923d4-250b-4877-bfa1-fa45cbb0ff1d"
FIZS01002200.1	RepeatMasker	Unknown	26438	27094	3577	+	.	ID="RND-5_FAMILY-245";Tend="1424";Tstart="745";shortTE="F";uid="33ad2d6b-5e98-4171-98ea-58a3a73e5106"
FIZS01002200.1	RepeatMasker	DNA/CMC-EnSpm	48971	49526	641	-	.	ID="RND-1_FAMILY-2";Tend="1764";Tstart="1202";shortTE="F";uid="b055b6a3-ef4b-49b0-a6f8-4a9e0d6e01cd"
FIZS01002200.1	RepeatMasker	Unknown	42611	43121	3426	-	.	ID="RND-5_FAMILY-1835";Tend="1299";Tstart="719";shortTE="F";uid="6d7786de-8113-431a-bfcb-948a584f39ac"
FIZS01002200.1	RepeatMasker	Unknown	32700	32940	425	-	.	ID="RND-1_FAMILY-3";Tend="1432";Tstart="1221";shortTE="F";uid="89a51c15-e080-4eeb-9328-bdb84ede5747"
FIZS01002200.1	RepeatMasker	LINE/I	63217	63421	1742	-	.	ID="RND-1_FAMILY-219";Tend="1456";Tstart="1252";shortTE="F";uid="bd07f072-6e23-4a11-a98a-2779e1b5f480"
FIZS01002200.1	RepeatMasker	Unknown	28529	29336	5117	-	.	ID="RND-5_FAMILY-470";Tend="1325";Tstart="540";shortTE="F";uid="d5614d7d-dbc0-4f18-adb2-f28257daf375"
FIZS01002200.1	RepeatMasker	LTR/Gypsy	21556	21793	577	-	.	ID="RND-1_FAMILY-0";Tend="1825";Tstart="1602";shortTE="F";uid="5a5893ae-f24f-4d73-9304-034a08776b16"
FIZS01002200.1	RepeatMasker	Unknown	37096	37322	742	-	.	ID="RND-1_FAMILY-5";Tend="1792";Tstart="1226";shortTE="F";uid="e85ac9be-1a78-4b33-af65-543d22668d8c"
FIZS01002200.1	RepeatMasker	LINE/Dong-R4	27381	27681	1165	-	.	ID="RND-6_FAMILY-152";Tend="671";Tstart="361";shortTE="F";uid="d7cae354-c69a-4b40-9ab6-ae430ba5d577"
FIZS01002201.1	RepeatMasker	Unknown	893	1635	2011	-	.	ID="RND-1_FAMILY-52";TEgroup="ctg_2201%7CRND-1_FAMILY-52%7C1";Tend="1457";Tstart="877";shortTE="F";uid="ba1d11b3-c185-45ca-a5ac-e43daf7c3d53"
FIZS01002201.1	RepeatMasker	DNA/TcMar-Tc1	9272	9564	2520	-	.	ID="RND-1_FAMILY-34";Tend="1832";Tstart="1540";shortTE="F";uid="364c6651-f70c-4456-a6e2-00ec8f8afcc4"
FIZS01002202.1	RepeatMasker	Unknown	6043	6226	792	+	.	ID="RND-2_FAMILY-40";Tend="1117";Tstart="937";shortTE="F";uid="6edb9185-5598-433f-b8ef-ac4ac171385d"
FIZS01002202.1	RepeatMasker	Unknown	3231	3468	657	+	.	ID="RND-1_FAMILY-70";Tend="1701";Tstart="1465";shortTE="F";uid="683b0ebe-e647-4267-a5bc-b2b1ad3ebd6f"
FIZS01002202.1	RepeatMasker	Unknown	21105	21255	503	+	.	ID="RND-5_FAMILY-6729";Tend="1369";Tstart="1215";shortTE="F";uid="d00f198d-98f7-4a3f-83e2-877e939239ee"
FIZS01002202.1	RepeatMasker	Unknown	12838	12994	994	+	.	ID="RND-1_FAMILY-9";Tend="1980";Tstart="1825";shortTE="F";uid="99d12321-c1ec-4283-b8ec-dc44faad9b9f"
FIZS01002202.1	RepeatMasker	Unknown	21229	21353	738	+	.	ID="RND-5_FAMILY-423";Tend="960";Tstart="714";shortTE="F";uid="fe7344d5-5a97-46cd-8d07-388a0ca2c88e"
FIZS01002202.1	RepeatMasker	Unknown	12012	12841	5443	+	.	ID="RND-1_FAMILY-8";Tend="1550";Tstart="669";shortTE="F";uid="2c076753-854a-48f8-b974-47f9a55bdf38"
FIZS01002202.1	RepeatMasker	Unknown	18434	18881	1377	-	.	ID="RND-1_FAMILY-70";Tend="1504";Tstart="1052";shortTE="F";uid="5777c945-e40b-4ddd-9eb0-80ffff1df195"
FIZS01002202.1	RepeatMasker	Unknown	21281	21571	2476	-	.	ID="RND-1_FAMILY-177";Tend="866";Tstart="575";shortTE="F";uid="ab03a9d4-e886-4bd5-81a1-61302e1bc2b5"
FIZS01002202.1	RepeatMasker	Unknown	2395	3229	5911	-	.	ID="RND-1_FAMILY-39";Tend="1556";Tstart="684";shortTE="F";uid="018847d1-54af-47c3-bf72-36e7937450f7"
FIZS01002202.1	RepeatMasker	Unknown	12842	12974	5409	-	.	ID="RND-5_FAMILY-639";Tend="1414";Tstart="422";shortTE="F";uid="894953e6-0e09-4132-84c6-4a39c8e15b40"
FIZS01002202.1	RepeatMasker	DNA/Academ-1	11745	11978	575	-	.	ID="RND-5_FAMILY-879";Tend="954";Tstart="739";shortTE="F";uid="146d282c-0f1a-4086-83e9-1e24cd7676af"
FIZS01002204.1	RepeatMasker	Unknown	21284	22217	4827	+	.	ID="RND-5_FAMILY-789";Tend="1945";Tstart="906";shortTE="F";uid="275a3851-04ff-40d0-b61d-61d90c0c8b2c"
FIZS01002204.1	RepeatMasker	Unknown	1	341	5432	+	.	ID="RND-1_FAMILY-72";Tend="1734";Tstart="760";shortTE="F";uid="7fdac491-df9b-4e8c-8aab-cacab9c70de9"
FIZS01002204.1	RepeatMasker	Unknown	25992	27051	7704	+	.	ID="RND-5_FAMILY-639";Tend="1428";Tstart="416";shortTE="F";uid="75fc819a-fe44-4767-9c90-32ea6c90d153"
FIZS01002204.1	RepeatMasker	DNA/TcMar-Tc1	25544	25771	711	+	.	ID="RND-1_FAMILY-116";Tend="1427";Tstart="1198";shortTE="F";uid="ac93fc1b-daff-47a0-8fc7-0931f69a899d"
FIZS01002204.1	RepeatMasker	Unknown	25413	25546	673	-	.	ID="RND-4_FAMILY-714";Tend="979";Tstart="847";shortTE="F";uid="3e9ad472-8d1b-40ba-baa8-9ad08774936c"
FIZS01002204.1	RepeatMasker	Unknown	23079	23277	1046	-	.	ID="RND-1_FAMILY-75";Tend="1105";Tstart="891";shortTE="F";uid="7da6fde0-b225-4895-994c-5f721a7e07b3"
FIZS01002204.1	RepeatMasker	Unknown	342	1165	5486	-	.	ID="RND-1_FAMILY-46";Tend="1691";Tstart="874";shortTE="F";uid="9c6d6ff8-eac1-496f-9a6d-a133e466eb40"
FIZS01002204.1	RepeatMasker	Unknown	7402	7853	2260	-	.	ID="RND-1_FAMILY-156";Tend="752";Tstart="292";shortTE="F";uid="03f795ed-7153-4677-932b-eca01cfd060e"
FIZS01002204.1	RepeatMasker	Unknown	24628	24854	778	-	.	ID="RND-2_FAMILY-60";Tend="1690";Tstart="1470";shortTE="F";uid="984d3077-7281-4258-a83d-00c507005d27"
FIZS01002204.1	RepeatMasker	Unknown	10158	10525	2506	-	.	ID="RND-5_FAMILY-1721";Tend="1278";Tstart="910";shortTE="F";uid="581de195-68ff-4177-9236-4d4412863324"
FIZS01002204.1	RepeatMasker	Unknown	2505	3438	4080	-	.	ID="RND-1_FAMILY-8";TEgroup="ctg_2204%7CRND-1_FAMILY-8%7C1";Tend="1599";Tstart="668";shortTE="F";uid="4cbd96c9-56d2-437f-b0f1-04c6b46ef924"
FIZS01002204.1	RepeatMasker	Unknown	10580	11345	4325	-	.	ID="RND-4_FAMILY-463";Tend="1262";Tstart="499";shortTE="F";uid="6296730b-ceb9-47f0-a0fd-c203e417bd4d"
FIZS01002204.1	RepeatMasker	Unknown	24859	25299	2363	-	.	ID="RND-6_FAMILY-247";Tend="1266";Tstart="826";shortTE="F";uid="d876f129-ad7f-48f8-8504-dc2a2b4770ad"
FIZS01002205.1	RepeatMasker	DNA/hAT-Tip100	34304	34474	756	+	.	ID="RND-1_FAMILY-266";Tend="1181";Tstart="993";shortTE="F";uid="e150e6bb-0f2f-4d26-961e-a28762e32730"
FIZS01002205.1	RepeatMasker	Unknown	7242	7577	2197	+	.	ID="RND-2_FAMILY-137";Tend="1267";Tstart="935";shortTE="F";uid="b94c986f-0829-4cc9-81a3-d31561f5d1fd"
FIZS01002205.1	RepeatMasker	Unknown	54975	55217	711	+	.	ID="RND-5_FAMILY-8035";TEgroup="ctg_2205%7CRND-5_FAMILY-8035%7C1";Tend="1427";Tstart="895";shortTE="T";uid="bedc7611-6bfa-40d0-8052-af822e2ed935"
FIZS01002205.1	RepeatMasker	Unknown	63406	63636	925	+	.	ID="RND-1_FAMILY-3";Tend="1831";Tstart="1553";shortTE="F";uid="d119ad11-0681-45ff-b14e-48632420fca8"
FIZS01002205.1	RepeatMasker	Unknown	11432	11933	3747	+	.	ID="RND-1_FAMILY-121";Tend="1601";Tstart="1099";shortTE="F";uid="bc3b43b5-0c97-4b10-ba18-3cb543c9f46f"
FIZS01002205.1	RepeatMasker	Unknown	93704	95180	12107	+	.	ID="RND-1_FAMILY-83";Tend="2116";Tstart="653";shortTE="F";uid="9c82f53a-5de5-4940-8da9-19a83866750b"
FIZS01002205.1	RepeatMasker	Unknown	37276	37473	498	+	.	ID="RND-1_FAMILY-27";Tend="850";Tstart="645";shortTE="F";uid="e2cadacb-6e83-48c8-8bfa-88d5757bc38f"
FIZS01002205.1	RepeatMasker	LTR/Copia	90036	90725	5274	+	.	ID="RND-3_FAMILY-64";Tend="1637";Tstart="940";shortTE="F";uid="e681a287-73e5-40b4-9e1d-b4ae45a6d42e"
FIZS01002205.1	RepeatMasker	Unknown	85641	85905	1523	+	.	ID="RND-1_FAMILY-259";Tend="998";Tstart="721";shortTE="F";uid="a06414f3-48a6-4147-8a32-f3a7beeba1f4"
FIZS01002205.1	RepeatMasker	Unknown	75307	75556	1526	+	.	ID="RND-1_FAMILY-52";Tend="1221";Tstart="951";shortTE="F";uid="f2bbfe49-012b-4e89-a9f0-b6d21fbe682c"
FIZS01002205.1	RepeatMasker	DNA/hAT-Tip100	87240	87530	2275	+	.	ID="RND-5_FAMILY-208";Tend="1180";Tstart="888";shortTE="F";uid="373e4dec-9ff2-4603-97d4-bd6de7cf1958"
FIZS01002205.1	RepeatMasker	Unknown	80927	81237	1080	+	.	ID="RND-1_FAMILY-5";Tend="1824";Tstart="1236";shortTE="F";uid="0413e8f3-1f04-4e9f-8912-939689a42225"
FIZS01002205.1	RepeatMasker	RC/Helitron	86776	87121	483	+	.	ID="HELITRON-6_NVI";Tend="3533";Tstart="3192";shortTE="F";uid="20224e1c-b0f0-4892-9da3-3c98fe1abe1e"
FIZS01002205.1	RepeatMasker	Unknown	62503	63118	3121	+	.	ID="RND-1_FAMILY-3";Tend="1557";Tstart="863";shortTE="F";uid="5c2c6f8a-14bc-4d8a-82f1-49978574213c"
FIZS01002205.1	RepeatMasker	Unknown	33014	33528	1131	+	.	ID="RND-1_FAMILY-27";TEgroup="ctg_2205%7CRND-1_FAMILY-27%7C1";Tend="1444";Tstart="676";shortTE="F";uid="5e22078a-3826-41e9-9342-7a711922c7d7"
FIZS01002205.1	RepeatMasker	Unknown	72574	72862	1952	+	.	ID="RND-1_FAMILY-164";Tend="1200";Tstart="907";shortTE="F";uid="8c82e9fd-e149-43d1-b97e-dd6553ff9029"
FIZS01002205.1	RepeatMasker	Unknown	72144	72550	1063	+	.	ID="RND-1_FAMILY-13";Tend="1313";Tstart="842";shortTE="F";uid="658e8404-14b5-43af-a2c2-33f127407ce5"
FIZS01002205.1	RepeatMasker	Unknown	78956	79487	3386	+	.	ID="RND-1_FAMILY-70";Tend="1474";Tstart="908";shortTE="F";uid="13a44c1c-0255-4a51-8f82-8ef4cdfe6425"
FIZS01002205.1	RepeatMasker	Unknown	51	352	744	-	.	ID="RND-2_FAMILY-40";Tend="1291";Tstart="971";shortTE="F";uid="00aeba68-fc27-4444-9b89-6cea9c9cd9ac"
FIZS01002205.1	RepeatMasker	DNA	103150	103275	1129	-	.	ID="RND-1_FAMILY-207";Tend="942";Tstart="817";shortTE="F";uid="9a5b0b7b-dbfa-4f8b-ab37-33f608580489"
FIZS01002205.1	RepeatMasker	Unknown	100125	100600	1287	-	.	ID="RND-1_FAMILY-48";Tend="1143";Tstart="739";shortTE="F";uid="5de78ffd-d567-4177-9fe5-ec143e1d94da"
FIZS01002205.1	RepeatMasker	RC/Helitron	13967	14133	436	-	.	ID="RND-1_FAMILY-1";Tend="1350";Tstart="1184";shortTE="F";uid="e7171cee-ea99-4963-ae19-340a9ff55518"
FIZS01002205.1	RepeatMasker	Unknown	91415	91553	998	-	.	ID="RND-6_FAMILY-247";Tend="967";Tstart="823";shortTE="F";uid="7d0a9abb-59e4-4873-a99b-2a7303a5347c"
FIZS01002205.1	RepeatMasker	Unknown	80871	81155	524	-	.	ID="RND-1_FAMILY-3";Tend="1397";Tstart="1114";shortTE="F";uid="7a5fd8e8-c4c6-4a95-a912-75514775322b"
FIZS01002205.1	RepeatMasker	Unknown	66255	66552	1428	-	.	ID="RND-2_FAMILY-137";Tend="1181";Tstart="846";shortTE="F";uid="0244a456-8c17-43e4-afc9-e49350dddda7"
FIZS01002205.1	RepeatMasker	DNA/TcMar-Tc4	69289	69778	3079	-	.	ID="RND-4_FAMILY-459";Tend="1335";Tstart="837";shortTE="F";uid="ed577e8e-0c04-4c9e-97b8-e10ab04ed9aa"
FIZS01002205.1	RepeatMasker	Unknown	72860	73073	925	-	.	ID="RND-1_FAMILY-3";Tend="1028";Tstart="822";shortTE="F";uid="5e600f18-9df2-4f35-8fe2-87d4e7095282"
FIZS01002205.1	RepeatMasker	Unknown	18074	18383	1195	-	.	ID="RND-1_FAMILY-85";Tend="1265";Tstart="958";shortTE="F";uid="9bf011f0-1be2-42d7-a1a7-4706e31e59a4"
FIZS01002205.1	RepeatMasker	LTR/Gypsy	9590	9763	2151	-	.	ID="RND-1_FAMILY-0";Tend="1631";Tstart="989";shortTE="F";uid="600f15b3-fb4a-4cd6-9a5b-6ed2f6d97e27"
FIZS01002205.1	RepeatMasker	DNA/CMC-EnSpm	8958	9589	3477	-	.	ID="RND-1_FAMILY-2";Tend="1611";Tstart="971";shortTE="F";uid="04696164-b8c2-4043-83d0-56ec5a26bbb6"
FIZS01002205.1	RepeatMasker	Unknown	75839	76373	4461	-	.	ID="RND-1_FAMILY-83";Tend="1217";Tstart="666";shortTE="F";uid="62601389-5f5f-44c3-a34f-5ee5b33d01b1"
FIZS01002207.1	RepeatMasker	Unknown	1	204	1521	+	.	ID="RND-1_FAMILY-101";Tend="1194";Tstart="986";shortTE="F";uid="49b13223-f79f-412b-9e75-af360c49475b"
FIZS01002207.1	RepeatMasker	Unknown	285	407	445	-	.	ID="RND-5_FAMILY-3645";Tend="1165";Tstart="1058";shortTE="F";uid="5e1c736d-c347-4ac7-b111-c44d6ef5a8db"
FIZS01002210.1	RepeatMasker	Unknown	28632	28998	2098	+	.	ID="RND-5_FAMILY-5105";Tend="1238";Tstart="861";shortTE="F";uid="57760a88-dd36-4950-a767-68285f6f46f1"
FIZS01002210.1	RepeatMasker	Unknown	4185	5143	5418	+	.	ID="RND-1_FAMILY-13";Tend="1564";Tstart="720";shortTE="F";uid="c35a8d31-ae80-4ea6-93d2-6194ebba2805"
FIZS01002210.1	RepeatMasker	Unknown	13987	14352	414	+	.	ID="RND-1_FAMILY-71";Tend="1525";Tstart="1164";shortTE="F";uid="deecea7a-89e0-473a-a425-3f293ffd44bd"
FIZS01002210.1	RepeatMasker	Unknown	5008	5222	1400	-	.	ID="RND-1_FAMILY-3";Tend="1033";Tstart="813";shortTE="F";uid="08699040-2366-4299-802c-a63a175b6e41"
FIZS01002210.1	RepeatMasker	Unknown	25708	26455	3779	-	.	ID="RND-1_FAMILY-8";Tend="2165";Tstart="1398";shortTE="F";uid="375099d4-200b-4503-9702-2f8baddafb73"
FIZS01002210.1	RepeatMasker	Unknown	24384	24776	1963	-	.	ID="RND-4_FAMILY-20";Tend="1273";Tstart="856";shortTE="F";uid="c25d52b3-f7bb-4f5d-9652-cdb5f9df4aa7"
FIZS01002210.1	RepeatMasker	Unknown	30943	31146	1478	-	.	ID="RND-1_FAMILY-98";Tend="1236";Tstart="1033";shortTE="F";uid="5249dacd-30c6-43a0-b102-486c3b041278"
FIZS01002210.1	RepeatMasker	Unknown	28085	28276	1327	-	.	ID="RND-4_FAMILY-203";Tend="1109";Tstart="912";shortTE="F";uid="a20655e6-5a45-4d4c-8a1b-51a7c6143530"
FIZS01002211.1	RepeatMasker	LTR/Copia	1937	2282	2680	+	.	ID="RND-3_FAMILY-64";Tend="1582";Tstart="1239";shortTE="F";uid="a3b3752d-5329-41c8-891b-a9b4e5723ea0"
FIZS01002211.1	RepeatMasker	Unknown	1255	1448	1286	+	.	ID="RND-1_FAMILY-94";Tend="1095";Tstart="889";shortTE="F";uid="b0482069-4cd8-406a-898f-ada2abee0a7a"
FIZS01002211.1	RepeatMasker	Unknown	1476	1633	473	+	.	ID="RND-1_FAMILY-48";Tend="1700";Tstart="1555";shortTE="F";uid="b334c4fa-233c-4710-a31a-1d21100d4325"
FIZS01002211.1	RepeatMasker	DNA/Sola-2	2805	3350	3620	-	.	ID="RND-1_FAMILY-292";Tend="1103";Tstart="516";shortTE="F";uid="fb643044-05c6-43e7-b750-217e7628539e"
FIZS01002211.1	RepeatMasker	Unknown	1113	1246	401	-	.	ID="RND-1_FAMILY-48";Tend="1536";Tstart="1391";shortTE="F";uid="50899d47-1500-41f4-a97c-cb87b5d3299e"
FIZS01002212.1	RepeatMasker	Unknown	8145	8464	2690	-	.	ID="RND-1_FAMILY-137";Tend="695";Tstart="376";shortTE="F";uid="04f32dc6-4a57-427b-b661-0bf57b0ce24c"
FIZS01002214.1	RepeatMasker	Satellite	2	493	1602	-	.	ID="RND-6_FAMILY-201";Tend="2104";Tstart="1614";shortTE="F";uid="39e6abb2-3180-47a7-8c61-1769f64324a4"
FIZS01002215.1	RepeatMasker	Unknown	15143	15846	5278	+	.	ID="RND-6_FAMILY-247";Tend="1772";Tstart="1011";shortTE="F";uid="f158cb3e-87f0-4aa7-9c79-5987e84e7722"
FIZS01002215.1	RepeatMasker	Unknown	9367	9652	494	+	.	ID="RND-2_FAMILY-40";Tend="1277";Tstart="999";shortTE="F";uid="3d812640-fd1a-4e71-b91e-9d06d398aa6e"
FIZS01002215.1	RepeatMasker	Unknown	11341	11576	593	+	.	ID="RND-5_FAMILY-672";Tend="1165";Tstart="848";shortTE="F";uid="8c2c4c7b-1981-4b59-8b63-897e103de9a8"
FIZS01002215.1	RepeatMasker	Unknown	11575	11679	610	+	.	ID="RND-1_FAMILY-284";Tend="1101";Tstart="998";shortTE="F";uid="e1ced318-7c12-49b8-82d4-16db1c082e42"
FIZS01002215.1	RepeatMasker	LINE/I	1	423	3579	-	.	ID="RND-1_FAMILY-377";Tend="1323";Tstart="901";shortTE="F";uid="abbacef6-4ac3-4275-a5a0-80452f147a25"
FIZS01002215.1	RepeatMasker	Unknown	3012	3743	599	-	.	ID="RND-2_FAMILY-40";TEgroup="ctg_2215%7CRND-2_FAMILY-40%7C1";Tend="1281";Tstart="983";shortTE="F";uid="bc66471c-d370-4c07-ae92-ebbd04464cc5"
FIZS01002215.1	RepeatMasker	Unknown	5769	6339	4256	-	.	ID="RND-1_FAMILY-186";Tend="1486";Tstart="918";shortTE="F";uid="dbc24aa0-68f5-4f06-9bdc-0e66211a75e2"
FIZS01002216.1	RepeatMasker	Unknown	1	313	2595	-	.	ID="RND-1_FAMILY-130";Tend="1363";Tstart="1051";shortTE="F";uid="701f60cc-9337-4211-b105-6410cf272b16"
FIZS01002217.1	RepeatMasker	LTR/Copia	365	688	1395	-	.	ID="RND-3_FAMILY-64";Tend="1290";Tstart="952";shortTE="F";uid="d4e0d0a2-39cd-4626-a588-b083f42ff452"
FIZS01002219.1	RepeatMasker	Satellite	3	416	1012	+	.	ID="RND-6_FAMILY-201";Tend="2179";Tstart="1815";shortTE="F";uid="fc6f9db2-7598-4bbb-8b06-2401f3a08ad6"
FIZS01000222.1	RepeatMasker	Unknown	1054	1489	603	-	.	ID="RND-2_FAMILY-40";Tend="1272";Tstart="998";shortTE="F";uid="92eec6da-e4b0-4eb9-acda-2d2d3a25098f"
FIZS01002220.1	RepeatMasker	LINE/Dong-R4	328	1560	3866	-	.	ID="RND-6_FAMILY-152";Tend="1590";Tstart="365";shortTE="F";uid="962c8668-9edb-4b38-80a8-ba2109d983ee"
FIZS01002223.1	RepeatMasker	Unknown	16	267	656	+	.	ID="RND-1_FAMILY-5";Tend="1716";Tstart="1497";shortTE="F";uid="1f7cd1fc-94ae-42aa-aadb-ad766e16a2c5"
FIZS01002225.1	RepeatMasker	Unknown	514	700	1498	+	.	ID="RND-1_FAMILY-100";Tend="1098";Tstart="912";shortTE="F";uid="e66ac27b-181e-432c-9f05-da05c139c277"
FIZS01002225.1	RepeatMasker	Unknown	3700	4385	4516	+	.	ID="RND-1_FAMILY-161";Tend="1525";Tstart="839";shortTE="F";uid="30a403c4-db12-40b8-b9e8-a5e36aac3572"
FIZS01002225.1	RepeatMasker	Unknown	1	514	1202	-	.	ID="RND-1_FAMILY-70";Tend="1908";Tstart="1253";shortTE="F";uid="0c21da14-6df2-4c2c-b971-c16972c72479"
FIZS01002225.1	RepeatMasker	Unknown	739	1648	2070	-	.	ID="RND-1_FAMILY-70";Tend="1857";Tstart="1000";shortTE="F";uid="f4f89c87-cdcd-4ad9-a705-1116df7e1a99"
FIZS01002226.1	RepeatMasker	DNA/hAT-Ac	6	387	658	+	.	ID="RND-5_FAMILY-220";Tend="357";Tstart="19";shortTE="F";uid="7f64cf7d-6679-47c1-925f-6b8b92968875"
FIZS01002227.1	RepeatMasker	Unknown	1	234	1699	+	.	ID="RND-1_FAMILY-83";Tend="1399";Tstart="1176";shortTE="F";uid="7f84c710-ba6e-4898-8002-b5ee02740ff0"
FIZS01002227.1	RepeatMasker	DNA/Sola-1	21028	21533	480	+	.	ID="SOLA1-5_AP";Tend="2607";Tstart="2082";shortTE="F";uid="66db6ce3-a41c-4649-810d-c72e7a76adb6"
FIZS01002227.1	RepeatMasker	Unknown	9433	10350	5513	-	.	ID="RND-1_FAMILY-365";Tend="1474";Tstart="595";shortTE="F";uid="9dc4d8e8-c60e-4e4a-b3ae-bcc56ce27368"
FIZS01002227.1	RepeatMasker	Unknown	17698	18634	3624	-	.	ID="RND-5_FAMILY-9412";Tend="1559";Tstart="621";shortTE="F";uid="5f7d94e6-45c3-4162-adb5-5efdf2f704d2"
FIZS01002227.1	RepeatMasker	Unknown	10644	10793	1006	-	.	ID="RND-1_FAMILY-156";Tend="1152";Tstart="1002";shortTE="F";uid="18cc8d74-21fa-4f26-bcf4-4257f5b4b22b"
FIZS01002228.1	RepeatMasker	Unknown	5100	5496	3277	+	.	ID="RND-5_FAMILY-2731";Tend="1282";Tstart="880";shortTE="F";uid="43680ea3-b09e-4886-8ea7-b64d5ad6dfe8"
FIZS01002228.1	RepeatMasker	Unknown	2341	3768	8855	+	.	ID="RND-1_FAMILY-9";Tend="1964";Tstart="476";shortTE="F";uid="66e22385-8993-4812-98bb-2a1ba84699e2"
FIZS01002228.1	RepeatMasker	Unknown	1	822	5687	+	.	ID="RND-1_FAMILY-321";Tend="795";Tstart="1";shortTE="F";uid="60d05e1a-9abf-4d11-80bc-19e3f5b83934"
FIZS01002228.1	RepeatMasker	Unknown	823	1120	1928	+	.	ID="RND-5_FAMILY-639";Tend="1348";Tstart="1050";shortTE="F";uid="0132822f-92ec-4948-8320-bcdeee53b9a2"
FIZS01002228.1	RepeatMasker	Unknown	4830	5108	1190	-	.	ID="RND-4_FAMILY-2";Tend="1512";Tstart="1147";shortTE="F";uid="32a4186e-43c9-47d8-8f4b-ff7db0dc5507"
FIZS01002228.1	RepeatMasker	Unknown	3765	3870	673	-	.	ID="RND-5_FAMILY-185";Tend="1009";Tstart="901";shortTE="F";uid="4ee1d459-1b2c-4683-b4e3-cd4ed94869d9"
FIZS01002228.1	RepeatMasker	Unknown	2098	2343	1635	-	.	ID="RND-5_FAMILY-185";Tend="1757";Tstart="1517";shortTE="F";uid="06b11078-e44a-4a69-b167-03edbd577cd8"
FIZS01000223.1	RepeatMasker	Unknown	48519	48641	644	+	.	ID="RND-3_FAMILY-140";Tend="1286";Tstart="1163";shortTE="F";uid="2f978fb4-78b1-4045-816f-1740c560a92a"
FIZS01000223.1	RepeatMasker	Unknown	36648	36986	1015	+	.	ID="RND-1_FAMILY-70";TEgroup="ctg_223%7CRND-1_FAMILY-70%7C1";Tend="1809";Tstart="804";shortTE="F";uid="4488cafd-ad81-4492-96d4-e48eda427ee0"
FIZS01000223.1	RepeatMasker	Unknown	431	548	976	+	.	ID="RND-1_FAMILY-208";Tend="1074";Tstart="959";shortTE="F";uid="653804e7-a069-4a2f-bf8e-04fbc47e6654"
FIZS01000223.1	RepeatMasker	DNA	43979	44365	788	+	.	ID="rnd-1_family-4";Tend="1493";Tstart="1115";shortTE="F";uid="e98c5f30-4330-4ec5-97e7-276396dd0ed0"
FIZS01000223.1	RepeatMasker	Unknown	47482	47933	3000	+	.	ID="RND-5_FAMILY-789";Tend="1341";Tstart="903";shortTE="F";uid="9a113ede-85d0-4de7-b556-06181d980b57"
FIZS01000223.1	RepeatMasker	DNA/Crypton-I	32851	33205	2985	+	.	ID="RND-1_FAMILY-193";Tend="1251";Tstart="895";shortTE="F";uid="6562e16b-497d-40f4-b9db-e8ff52ccde96"
FIZS01000223.1	RepeatMasker	DNA	22361	23274	5107	-	.	ID="RND-1_FAMILY-4";Tend="1732";Tstart="829";shortTE="F";uid="c89a90ea-2260-420d-915d-c020f124a0b9"
FIZS01000223.1	RepeatMasker	LINE/I	48212	48364	787	-	.	ID="RND-5_FAMILY-72";Tend="877";Tstart="726";shortTE="F";uid="8225617e-89f7-44c8-9341-fa22b791fe9c"
FIZS01000223.1	RepeatMasker	Unknown	33320	33426	424	-	.	ID="RND-1_FAMILY-48";Tend="869";Tstart="764";shortTE="F";uid="fea81d5a-1d7c-4821-932c-8be6cdaa95e3"
FIZS01000223.1	RepeatMasker	DNA	43944	44203	404	-	.	ID="RND-1_FAMILY-4";Tend="1393";Tstart="1122";shortTE="F";uid="aba85d2f-612a-44ed-ad82-d6a7224971b7"
FIZS01000223.1	RepeatMasker	DNA	39013	39630	1025	-	.	ID="rnd-1_family-4";Tend="1656";Tstart="1084";shortTE="F";uid="ec4e5ebc-5f03-4347-82b4-a5b628009ffc"
FIZS01000223.1	RepeatMasker	DNA/hAT-Tip100	26530	26726	947	-	.	ID="RND-1_FAMILY-241";Tend="780";Tstart="526";shortTE="F";uid="b72a7362-349e-4835-b7aa-98b45b02df4d"
FIZS01000223.1	RepeatMasker	Unknown	16112	16761	2642	-	.	ID="RND-5_FAMILY-1433";Tend="1347";Tstart="729";shortTE="F";uid="e4865155-11dc-4946-a98a-fcaef4293ae1"
FIZS01000223.1	RepeatMasker	LTR/Copia	2967	3350	1864	-	.	ID="RND-3_FAMILY-64";TEgroup="ctg_223%7CRND-3_FAMILY-64%7C1";Tend="1802";Tstart="1457";shortTE="F";uid="cc452911-6d21-4d10-b80e-c048cfe2fe21"
FIZS01000223.1	RepeatMasker	Unknown	34010	34179	752	-	.	ID="RND-1_FAMILY-70";Tend="1002";Tstart="803";shortTE="F";uid="b3ec8b80-a8ab-4c30-a259-1f6f25564365"
FIZS01002230.1	RepeatMasker	DNA/Academ-1	3669	4667	8163	+	.	ID="RND-1_FAMILY-15";Tend="1790";Tstart="798";shortTE="F";uid="83239dee-60ed-41bd-9520-29c9249e66eb"
FIZS01002230.1	RepeatMasker	Unknown	11439	11548	625	+	.	ID="RND-1_FAMILY-161";Tend="937";Tstart="840";shortTE="F";uid="ae6a9d1c-6d00-4f57-aa72-7cf5b566a8b7"
FIZS01002230.1	RepeatMasker	Unknown	8868	9036	1100	+	.	ID="RND-5_FAMILY-3760";Tend="1780";Tstart="1614";shortTE="F";uid="212a86d2-dad2-4eff-bef1-5f2d98ce6cfc"
FIZS01002230.1	RepeatMasker	Unknown	14576	15478	6992	+	.	ID="RND-1_FAMILY-14";Tend="1863";Tstart="964";shortTE="F";uid="4e9afd4c-337e-4c1d-b367-2fdef14ccae5"
FIZS01002230.1	RepeatMasker	DNA/Academ-1	18701	19043	2635	+	.	ID="RND-1_FAMILY-26";Tend="1042";Tstart="699";shortTE="F";uid="8a4ef858-0474-45c8-a971-1e74488cafcd"
FIZS01002230.1	RepeatMasker	DNA/Academ-1	11640	12066	2725	+	.	ID="RND-4_FAMILY-895";Tend="1724";Tstart="1292";shortTE="F";uid="ef22a1a8-8329-4c96-ad12-08106ed6f184"
FIZS01002230.1	RepeatMasker	DNA/TcMar-Mariner	17835	18011	546	-	.	ID="MARINER-N30_RPR";Tend="938";Tstart="764";shortTE="F";uid="26bdaf11-a44f-48d1-8703-1e8501e34978"
FIZS01002230.1	RepeatMasker	Unknown	281	549	1725	-	.	ID="RND-4_FAMILY-381";Tend="1080";Tstart="819";shortTE="F";uid="cf1274fa-18dd-445a-9ef2-f0ead8927de2"
FIZS01002230.1	RepeatMasker	Unknown	12061	12493	2963	-	.	ID="RND-1_FAMILY-74";Tend="1382";Tstart="937";shortTE="F";uid="73722edc-85ea-4391-a715-16d3384eb898"
FIZS01002230.1	RepeatMasker	Unknown	12629	13261	4360	-	.	ID="RND-1_FAMILY-161";Tend="1478";Tstart="841";shortTE="F";uid="b22f8e93-301d-4b3b-af85-ef3a7d8b34d7"
FIZS01002230.1	RepeatMasker	Unknown	19036	19240	1843	-	.	ID="RND-1_FAMILY-413";Tend="699";Tstart="495";shortTE="F";uid="0a1cb445-4395-4ad8-9bc0-291406f8c12a"
FIZS01002230.1	RepeatMasker	DNA/Academ-1	11537	11646	729	-	.	ID="RND-1_FAMILY-360";Tend="1545";Tstart="1435";shortTE="F";uid="f5ca3fb6-36ec-4913-bf41-da0533f5371c"
FIZS01002230.1	RepeatMasker	DNA/Academ-1	15656	16166	3812	-	.	ID="RND-1_FAMILY-15";Tend="1785";Tstart="1282";shortTE="F";uid="9172d0eb-159d-4d7a-91f6-ba8c624af0a0"
FIZS01002230.1	RepeatMasker	Unknown	585	1233	792	-	.	ID="RND-1_FAMILY-156";TEgroup="ctg_2230%7CRND-1_FAMILY-156%7C1";Tend="1077";Tstart="265";shortTE="F";uid="07a6822f-64ad-43be-a3ee-d407b7e06fab"
FIZS01002230.1	RepeatMasker	Unknown	2991	4003	2334	-	.	ID="RND-1_FAMILY-48";TEgroup="ctg_2230%7CRND-1_FAMILY-48%7C1";Tend="1118";Tstart="421";shortTE="F";uid="51bc6c3a-0788-4433-ad78-32175f5a37b5"
FIZS01002230.1	RepeatMasker	Unknown	6916	7561	2925	-	.	ID="RND-1_FAMILY-22";Tend="1601";Tstart="663";shortTE="F";uid="54cf13b5-2841-4b8f-b906-3a774d10ec1b"
FIZS01002231.1	RepeatMasker	Unknown	84721	84986	1246	+	.	ID="RND-2_FAMILY-137";Tend="1147";Tstart="889";shortTE="F";uid="5c6be536-a0e8-4dcd-9643-b29d5b5a91e1"
FIZS01002231.1	RepeatMasker	Unknown	2335	2847	2902	+	.	ID="RND-1_FAMILY-3";Tend="1326";Tstart="859";shortTE="F";uid="b98e97b6-c4e0-4ef2-8610-30abae43bfda"
FIZS01002231.1	RepeatMasker	Unknown	11582	11800	949	+	.	ID="RND-5_FAMILY-1721";Tend="1082";Tstart="872";shortTE="F";uid="b7c7e3a9-22b8-4c24-a4da-69a970868069"
FIZS01002231.1	RepeatMasker	DNA/MULE-MuDR	3506	3692	1225	+	.	ID="RND-5_FAMILY-8283";Tend="1140";Tstart="941";shortTE="F";uid="4a23848a-3575-4e8f-a728-3c8739a37360"
FIZS01002231.1	RepeatMasker	Unknown	86239	86630	2541	+	.	ID="RND-1_FAMILY-22";Tend="1241";Tstart="837";shortTE="F";uid="2ee6d5a1-f979-493d-9976-bf1afec1d41f"
FIZS01002231.1	RepeatMasker	Unknown	79624	79746	632	+	.	ID="RND-1_FAMILY-282";Tend="1440";Tstart="1301";shortTE="F";uid="9a3c9a9f-6776-4d0f-b65b-973fb8c50e59"
FIZS01002231.1	RepeatMasker	Satellite	5987	6609	3098	+	.	ID="RND-6_FAMILY-201";Tend="1333";Tstart="722";shortTE="F";uid="45a84bd3-7112-4f30-86f8-c6523e622769"
FIZS01002231.1	RepeatMasker	Unknown	76527	76974	1731	+	.	ID="RND-4_FAMILY-20";Tend="1359";Tstart="889";shortTE="F";uid="43f6b554-9675-487c-91b6-3099f9d18ce6"
FIZS01002231.1	RepeatMasker	LTR/Gypsy	3054	3531	2979	-	.	ID="RND-1_FAMILY-0";Tend="1340";Tstart="857";shortTE="F";uid="3bfaf1d6-9cc2-4174-96e1-d8e99d0d34ec"
FIZS01002231.1	RepeatMasker	Unknown	76997	77173	1076	-	.	ID="RND-4_FAMILY-203";Tend="1279";Tstart="1105";shortTE="F";uid="c72d486d-bad1-4d13-a852-f541c97c5152"
FIZS01002231.1	RepeatMasker	DNA/Academ-1	85027	85184	423	-	.	ID="RND-5_FAMILY-493";Tend="634";Tstart="469";shortTE="F";uid="9e3f5fd4-fbc5-464b-aa73-dae118e1377e"
FIZS01002231.1	RepeatMasker	Unknown	2844	3053	1699	-	.	ID="RND-1_FAMILY-127";Tend="1113";Tstart="905";shortTE="F";uid="7a9ae8ae-a719-4966-9214-caa402457fe4"
FIZS01002231.1	RepeatMasker	Unknown	2116	2780	963	-	.	ID="RND-1_FAMILY-13";Tend="1540";Tstart="795";shortTE="F";uid="d9af1347-1fa9-4a29-b3dc-ea9e106e675c"
FIZS01002231.1	RepeatMasker	Unknown	9057	9312	1755	-	.	ID="RND-1_FAMILY-123";Tend="1172";Tstart="913";shortTE="F";uid="88b7fe16-2a8a-4186-9186-c7f72db4cbfd"
FIZS01002231.1	RepeatMasker	Unknown	79743	80664	5111	-	.	ID="RND-1_FAMILY-184";Tend="1122";Tstart="210";shortTE="F";uid="0d1f96d0-0d9f-4a6a-818d-a5e8f6c2fdb4"
FIZS01002231.1	RepeatMasker	LTR/Copia	75632	76027	1810	-	.	ID="RND-3_FAMILY-64";Tend="1428";Tstart="1010";shortTE="F";uid="c5622f88-74fb-4ecf-82dc-99e128739e49"
FIZS01002231.1	RepeatMasker	Unknown	8464	8764	875	-	.	ID="RND-1_FAMILY-123";Tend="1323";Tstart="1053";shortTE="F";uid="a2fbf1aa-6d4f-4fd1-bfb5-faa3acf6b0b3"
FIZS01002231.1	RepeatMasker	LINE/I	89719	89989	1951	-	.	ID="RND-1_FAMILY-219";Tend="1480";Tstart="1192";shortTE="F";uid="c342f089-53be-4448-b227-edc92feb5ff3"
FIZS01002231.1	RepeatMasker	Unknown	20332	20986	2930	-	.	ID="RND-5_FAMILY-8956";Tend="1365";Tstart="739";shortTE="F";uid="5171b9e5-941e-4b88-b9ba-748f6b7e6656"
FIZS01002232.1	RepeatMasker	Unknown	502	737	559	-	.	ID="RND-5_FAMILY-3780";Tend="403";Tstart="165";shortTE="F";uid="46d91aef-f495-4f47-a07a-7422407953f7"
FIZS01002233.1	RepeatMasker	Satellite	39607	40229	734	+	.	ID="RND-6_FAMILY-201";Tend="605";Tstart="1";shortTE="F";uid="1e3a78e0-bdf1-4662-ba11-874b0b88a064"
FIZS01002233.1	RepeatMasker	Unknown	105148	105434	681	+	.	ID="RND-1_FAMILY-8";Tend="971";Tstart="668";shortTE="F";uid="e2e0c5be-cf1f-42c1-b4b9-25befb03e8fd"
FIZS01002233.1	RepeatMasker	Unknown	105446	105609	731	+	.	ID="RND-5_FAMILY-789";Tend="1108";Tstart="920";shortTE="F";uid="969e6c24-73f8-4185-b947-8bbe4f1da38a"
FIZS01002233.1	RepeatMasker	Unknown	58358	58689	1797	+	.	ID="RND-1_FAMILY-85";Tend="1265";Tstart="937";shortTE="F";uid="970ccf8d-c093-452f-88a6-93e4f4c44c73"
FIZS01002233.1	RepeatMasker	LINE/Dong-R4	84993	86032	3903	+	.	ID="RND-6_FAMILY-152";Tend="1310";Tstart="324";shortTE="F";uid="06dbbec9-ff6f-4b32-9b52-d587d6a102d7"
FIZS01002233.1	RepeatMasker	DNA/CMC-EnSpm	7785	8692	1888	+	.	ID="RND-1_FAMILY-2";Tend="1749";Tstart="886";shortTE="F";uid="2222d80a-544a-4e92-90ad-f0c4cde54ca8"
FIZS01002233.1	RepeatMasker	Unknown	15714	15945	1162	+	.	ID="RND-2_FAMILY-40";Tend="1292";Tstart="1019";shortTE="F";uid="d3d7e5fc-339c-4411-a5ef-4e7058cab4ea"
FIZS01002233.1	RepeatMasker	Unknown	105868	106116	656	+	.	ID="RND-5_FAMILY-1797";Tend="1061";Tstart="821";shortTE="F";uid="fd3ba27b-6817-4a50-90ca-adbddafa03ab"
FIZS01002233.1	RepeatMasker	DNA/CMC-EnSpm	43576	43729	1062	+	.	ID="RND-1_FAMILY-2";Tend="1024";Tstart="871";shortTE="F";uid="e8209de6-84a4-49c5-b1e6-423c0ab90596"
FIZS01002233.1	RepeatMasker	Satellite	32094	33374	3671	+	.	ID="RND-6_FAMILY-201";Tend="2172";Tstart="1064";shortTE="F";uid="f25282ab-571a-455b-8a81-4a15de98c9ac"
FIZS01002233.1	RepeatMasker	Unknown	46352	46516	642	+	.	ID="RND-1_FAMILY-161";Tend="1006";Tstart="839";shortTE="F";uid="b762a700-8003-45ff-baa9-807f990cd8e5"
FIZS01002233.1	RepeatMasker	Unknown	108952	109533	467	+	.	ID="RND-1_FAMILY-48";TEgroup="ctg_2233%7CRND-1_FAMILY-48%7C1";Tend="1410";Tstart="735";shortTE="F";uid="c7e8b7ec-9eea-40cf-87bd-6c3d2d632808"
FIZS01002233.1	RepeatMasker	Unknown	106562	106670	465	+	.	ID="RND-5_FAMILY-789";Tend="1247";Tstart="1143";shortTE="F";uid="18e63cd8-d968-43e0-ac3d-cc3234e6a505"
FIZS01002233.1	RepeatMasker	Unknown	3264	4955	7396	+	.	ID="RND-1_FAMILY-27";TEgroup="ctg_2233%7CRND-1_FAMILY-27%7C1";Tend="1670";Tstart="520";shortTE="F";uid="b31ca075-03df-45d9-bf3e-2ec390bf1615"
FIZS01002233.1	RepeatMasker	DNA/TcMar-Tc1	27044	27390	947	-	.	ID="RND-1_FAMILY-116";Tend="1283";Tstart="941";shortTE="F";uid="f6690dba-8257-4818-b019-64d038fff4d0"
FIZS01002233.1	RepeatMasker	Unknown	46516	46824	1317	-	.	ID="RND-4_FAMILY-952";Tend="1133";Tstart="774";shortTE="F";uid="463c3a65-f1b0-4735-9634-fe21f4eef58f"
FIZS01002233.1	RepeatMasker	Unknown	7968	8866	1459	-	.	ID="RND-1_FAMILY-3";Tend="1716";Tstart="831";shortTE="F";uid="49df8118-e1a4-4a0f-8acb-975091fb73ac"
FIZS01002233.1	RepeatMasker	Satellite	84974	85111	482	-	.	ID="RND-6_FAMILY-201";Tend="1697";Tstart="1570";shortTE="F";uid="8b3f69e7-9eaa-4cfe-861d-6bd5508ce9a1"
FIZS01002233.1	RepeatMasker	DNA/hAT-Tip100	96002	96271	1838	-	.	ID="RND-5_FAMILY-1393";Tend="1199";Tstart="930";shortTE="F";uid="adfe4416-7948-4f5d-a6dc-4356bbc023db"
FIZS01002233.1	RepeatMasker	DNA/TcMar-Tc1	26519	26865	960	-	.	ID="RND-1_FAMILY-116";Tend="1283";Tstart="941";shortTE="F";uid="53853a95-a71a-4d2c-86fd-603e5d3004ff"
FIZS01002233.1	RepeatMasker	Unknown	23153	23484	2135	-	.	ID="RND-5_FAMILY-8303";Tend="1240";Tstart="917";shortTE="F";uid="0a77fa69-e41a-4495-91c5-999143cadd62"
FIZS01002233.1	RepeatMasker	DNA/TcMar-Tc4	30677	30779	531	-	.	ID="RND-4_FAMILY-459";Tend="974";Tstart="872";shortTE="F";uid="0231750d-fe07-4d21-bea8-12d271aa860d"
FIZS01002234.1	RepeatMasker	Unknown	27689	27915	1999	+	.	ID="RND-1_FAMILY-97";Tend="691";Tstart="465";shortTE="F";uid="50628db0-165f-43f8-9702-763443ac91cd"
FIZS01002234.1	RepeatMasker	Unknown	23373	23612	2134	-	.	ID="RND-1_FAMILY-186";Tend="1402";Tstart="1163";shortTE="F";uid="21d08ce4-3b40-4217-84a7-1a8fd60b1ff3"
FIZS01002234.1	RepeatMasker	LTR/Copia	25527	25823	2233	-	.	ID="RND-3_FAMILY-64";Tend="1855";Tstart="1556";shortTE="F";uid="58a2ff68-efae-41fa-add4-55d538e7831c"
FIZS01002234.1	RepeatMasker	Unknown	1	1267	3445	-	.	ID="RND-1_FAMILY-351";Tend="1618";Tstart="4";shortTE="F";uid="2e0b0cd0-8d50-425c-a31d-6444e7326afa"
FIZS01002234.1	RepeatMasker	Unknown	7651	7844	1178	-	.	ID="RND-5_FAMILY-2066";Tend="1372";Tstart="1181";shortTE="F";uid="23f0da4d-126a-4ea9-aa19-e23bff66f1be"
FIZS01002235.1	RepeatMasker	Unknown	344	600	1057	+	.	ID="RND-1_FAMILY-13";Tend="1027";Tstart="732";shortTE="F";uid="31a33881-c6dd-49a3-af38-f4b44b3d8ff7"
FIZS01002236.1	RepeatMasker	DNA/Academ-1	1	268	2249	-	.	ID="RND-5_FAMILY-493";Tend="1300";Tstart="1034";shortTE="F";uid="fddfb974-c4fe-4d49-b871-d75b416ddcd7"
FIZS01002237.1	RepeatMasker	Unknown	10374	10914	2626	+	.	ID="RND-5_FAMILY-8";Tend="817";Tstart="226";shortTE="F";uid="d817d59d-1f60-4b15-8219-b86fd50e6456"
FIZS01002237.1	RepeatMasker	Unknown	1725	2249	2081	-	.	ID="RND-1_FAMILY-164";Tend="1410";Tstart="886";shortTE="F";uid="4c48d595-89ae-4141-889d-efb2c2646d9c"
FIZS01002238.1	RepeatMasker	Unknown	24201	24550	1716	+	.	ID="RND-4_FAMILY-203";Tend="1233";Tstart="895";shortTE="F";uid="35eb0559-d5a7-48a7-a30c-0866fb07e059"
FIZS01002238.1	RepeatMasker	Unknown	10224	10510	794	+	.	ID="RND-1_FAMILY-83";Tend="2114";Tstart="1831";shortTE="F";uid="e4904d36-6aab-441c-bd91-17e47d9c882d"
FIZS01002238.1	RepeatMasker	Unknown	24553	24679	1168	+	.	ID="RND-1_FAMILY-290";Tend="382";Tstart="256";shortTE="F";uid="870ea3c7-e9d6-4897-9493-ddd165b78786"
FIZS01002238.1	RepeatMasker	Satellite	19982	21697	3969	-	.	ID="RND-6_FAMILY-201";Tend="1661";Tstart="1";shortTE="F";uid="fa92ff25-2483-42f0-ac81-b2a360bc3754"
FIZS01002238.1	RepeatMasker	Unknown	9863	10047	499	-	.	ID="RND-1_FAMILY-83";Tend="1984";Tstart="1799";shortTE="F";uid="cf241960-2625-4a55-9dfe-5a5b74d64cea"
FIZS01002239.1	RepeatMasker	DNA/hAT-hATm	137475	137806	2564	+	.	ID="RND-1_FAMILY-325";Tend="869";Tstart="536";shortTE="F";uid="c70e2e3b-c5cb-4ad2-8c33-eb7013a5a38d"
FIZS01002239.1	RepeatMasker	Unknown	106946	107232	1207	+	.	ID="RND-2_FAMILY-40";Tend="1291";Tstart="980";shortTE="F";uid="c8c5b8bd-b888-4e2e-8973-df344a8769cf"
FIZS01002239.1	RepeatMasker	Unknown	15751	16077	2422	+	.	ID="RND-4_FAMILY-463";Tend="1239";Tstart="918";shortTE="F";uid="f0e5ebe1-38fa-4cff-a213-98810c8aedc8"
FIZS01002239.1	RepeatMasker	Unknown	24936	25085	835	+	.	ID="RND-1_FAMILY-242";Tend="1054";Tstart="881";shortTE="F";uid="03e531af-6d60-4954-b22d-ab4b0701c5a5"
FIZS01002239.1	RepeatMasker	Unknown	104002	104134	517	+	.	ID="RND-5_FAMILY-6835";Tend="1431";Tstart="1297";shortTE="F";uid="ef5a15ae-0d57-4f74-a146-970fb271bccd"
FIZS01002239.1	RepeatMasker	Unknown	101797	101997	603	+	.	ID="RND-1_FAMILY-5";Tend="1835";Tstart="1634";shortTE="F";uid="9327703c-9737-41ac-99ba-42ee98f9304e"
FIZS01002239.1	RepeatMasker	Satellite	86633	87143	1854	+	.	ID="RND-6_FAMILY-201";Tend="1232";Tstart="686";shortTE="F";uid="900f07ed-06ed-4290-b857-5b002d2fbce8"
FIZS01002239.1	RepeatMasker	Unknown	15247	15538	1574	+	.	ID="RND-4_FAMILY-463";Tend="916";Tstart="637";shortTE="F";uid="7c190628-529d-47cd-bdba-85dc646c276c"
FIZS01002239.1	RepeatMasker	DNA/Academ-1	75205	75670	1924	+	.	ID="RND-1_FAMILY-250";Tend="1431";Tstart="958";shortTE="F";uid="b64cce6c-f53b-48ff-8acf-4d3bdb7d03aa"
FIZS01002239.1	RepeatMasker	Unknown	118441	118787	1384	+	.	ID="RND-4_FAMILY-20";Tend="1330";Tstart="944";shortTE="F";uid="2ae36daf-484d-44a8-95d6-0bbe4c471421"
FIZS01002239.1	RepeatMasker	Unknown	96499	96975	708	+	.	ID="RND-1_FAMILY-5";Tend="1823";Tstart="1288";shortTE="F";uid="6c2901c8-b28b-4d5a-9e4e-3630cf5c3001"
FIZS01002239.1	RepeatMasker	Unknown	12400	12696	464	+	.	ID="RND-2_FAMILY-40";Tend="1284";Tstart="998";shortTE="F";uid="f562aa8e-45d6-45f5-8ace-e9aca8022d9c"
FIZS01002239.1	RepeatMasker	Unknown	4169	4271	491	-	.	ID="RND-1_FAMILY-354";Tend="639";Tstart="538";shortTE="F";uid="b2ef5add-a182-4b5d-af0c-058b4cf7d366"
FIZS01002239.1	RepeatMasker	Unknown	15542	15751	1707	-	.	ID="RND-1_FAMILY-127";Tend="1111";Tstart="905";shortTE="F";uid="fa49ee24-43c5-46f7-aaf4-3430f21f39e5"
FIZS01002239.1	RepeatMasker	DNA/Academ-1	46375	47329	6892	-	.	ID="RND-1_FAMILY-60";Tend="1725";Tstart="696";shortTE="F";uid="b1e89880-b1ea-49d8-9a69-6c3e33ffc657"
FIZS01002239.1	RepeatMasker	Unknown	36362	36917	1104	-	.	ID="RND-1_FAMILY-5";Tend="1429";Tstart="885";shortTE="F";uid="43449126-50e5-4234-8f1d-33822e55fb87"
FIZS01002239.1	RepeatMasker	Unknown	115672	115895	606	-	.	ID="RND-6_FAMILY-247";Tend="1195";Tstart="986";shortTE="F";uid="bf1545fc-fe33-4753-a21c-57e5cb0a3f82"
FIZS01002239.1	RepeatMasker	Unknown	103929	104105	1133	-	.	ID="RND-5_FAMILY-945";Tend="1159";Tstart="980";shortTE="F";uid="70340eba-cc73-4010-bc08-7e766c0207db"
FIZS01002239.1	RepeatMasker	Unknown	89000	89267	1477	-	.	ID="RND-1_FAMILY-25";Tend="1084";Tstart="790";shortTE="F";uid="5f8358ea-61ed-4b0b-8336-feb7c65ab234"
FIZS01002239.1	RepeatMasker	Unknown	25074	25308	1129	-	.	ID="RND-1_FAMILY-13";Tend="1550";Tstart="1092";shortTE="F";uid="1d599ec1-1895-4b69-b352-1309e4769c26"
FIZS01002239.1	RepeatMasker	LTR/Gypsy	118834	119652	1237	-	.	ID="RND-1_FAMILY-0";Tend="1860";Tstart="901";shortTE="F";uid="73dc863f-1869-4505-8e38-96fbb7edc6d4"
FIZS01002239.1	RepeatMasker	DNA/Academ-1	75078	75204	1909	-	.	ID="RND-5_FAMILY-879";Tend="1349";Tstart="687";shortTE="F";uid="c9aac9dc-423c-4ecf-a807-668484965ca4"
FIZS01002239.1	RepeatMasker	Unknown	135394	135577	919	-	.	ID="RND-1_FAMILY-75";Tend="1101";Tstart="904";shortTE="F";uid="05e9f2fc-af54-46f1-852b-683a5fdca9e5"
FIZS01002239.1	RepeatMasker	Unknown	104467	104605	718	-	.	ID="RND-2_FAMILY-137";Tend="1267";Tstart="1129";shortTE="F";uid="517938c2-a793-432c-b42e-9004fb4d8270"
FIZS01002239.1	RepeatMasker	Satellite	67848	68495	2721	-	.	ID="RND-6_FAMILY-201";Tend="1357";Tstart="650";shortTE="F";uid="1b9e7b7d-6894-4d29-92d5-a313239ad515"
FIZS01002239.1	RepeatMasker	Unknown	148538	148951	2036	-	.	ID="RND-1_FAMILY-29";Tend="1288";Tstart="864";shortTE="F";uid="b253d854-cbb7-4cf5-9483-6a11f089bde1"
FIZS01002239.1	RepeatMasker	DNA/TcMar-Tc1	110211	110700	455	-	.	ID="RND-1_FAMILY-116";Tend="1490";Tstart="946";shortTE="F";uid="50d08b1a-c961-4acc-add5-c078aa922e0d"
FIZS01002239.1	RepeatMasker	Unknown	64520	65151	1305	-	.	ID="RND-1_FAMILY-3";Tend="1570";Tstart="830";shortTE="F";uid="e293b819-e6ff-427f-a394-3f8de2312b13"
FIZS01002239.1	RepeatMasker	Unknown	131453	131649	479	-	.	ID="RND-1_FAMILY-89";Tend="551";Tstart="346";shortTE="F";uid="708f7145-3873-483c-b811-558de6d3ec1d"
FIZS01002239.1	RepeatMasker	Unknown	40239	40550	656	-	.	ID="RND-3_FAMILY-140";Tend="1515";Tstart="1193";shortTE="F";uid="fd22e32b-0808-4ee8-bd95-fb4017746ba5"
FIZS01002239.1	RepeatMasker	Unknown	125409	125533	475	-	.	ID="RND-2_FAMILY-40";Tend="1460";Tstart="1343";shortTE="F";uid="64508aff-8168-4cb8-b8a8-5151306d003d"
FIZS01002239.1	RepeatMasker	Unknown	3407	3950	420	-	.	ID="RND-1_FAMILY-354";TEgroup="ctg_2239%7CRND-1_FAMILY-354%7C1";Tend="1278";Tstart="822";shortTE="T";uid="331bc51e-1781-4f22-9b8f-5512bb2d777a"
FIZS01002239.1	RepeatMasker	Satellite	144906	145832	2258	-	.	ID="RND-6_FAMILY-201";Tend="1917";Tstart="874";shortTE="F";uid="538b5f65-5894-474f-b712-d3e4bd922f0e"
FIZS01002239.1	RepeatMasker	LTR/Gypsy	107267	107604	1870	-	.	ID="RND-1_FAMILY-0";Tend="1243";Tstart="874";shortTE="F";uid="21580e3b-ab06-4193-8d0f-5addb87146c4"
FIZS01002239.1	RepeatMasker	Unknown	88804	88983	925	-	.	ID="RND-2_FAMILY-40";Tend="1296";Tstart="974";shortTE="F";uid="0f28fac9-ff36-4d06-8b1a-eb359486c9e0"
FIZS01002239.1	RepeatMasker	Unknown	82801	82916	579	-	.	ID="RND-1_FAMILY-98";Tend="943";Tstart="826";shortTE="F";uid="cbb45e02-26f8-4789-a9f5-c9dc330b6bd3"
FIZS01002239.1	RepeatMasker	Unknown	24674	24832	634	-	.	ID="RND-1_FAMILY-259";Tend="958";Tstart="800";shortTE="F";uid="57c8521c-91b0-4dcd-bf46-590059f3e7c9"
FIZS01002239.1	RepeatMasker	Unknown	74752	75085	2272	-	.	ID="RND-1_FAMILY-46";Tend="1209";Tstart="875";shortTE="F";uid="05217d7c-26c6-4a5c-bdc3-3e299145f7c5"
FIZS01000224.1	RepeatMasker	Unknown	428	880	3079	-	.	ID="RND-1_FAMILY-25";Tend="1262";Tstart="747";shortTE="F";uid="edbdbaf3-2d89-4376-92c1-010a33b71d80"
FIZS01000224.1	RepeatMasker	DNA/hAT-hAT19	2157	2839	4333	-	.	ID="RND-4_FAMILY-598";Tend="1467";Tstart="778";shortTE="F";uid="66a42a3b-7fda-4301-9d3e-4593c353593a"
FIZS01002240.1	RepeatMasker	LINE/Dong-R4	7763	8590	3120	+	.	ID="RND-6_FAMILY-152";Tend="1070";Tstart="256";shortTE="F";uid="7158e77b-1567-44d4-bff7-4c179a8f0d4b"
FIZS01002240.1	RepeatMasker	LINE/I	717	824	747	+	.	ID="RND-5_FAMILY-2071";Tend="1201";Tstart="1093";shortTE="F";uid="6977d602-ea57-41b7-9a00-daa87d16d1f5"
FIZS01002240.1	RepeatMasker	LINE/I	286	388	795	-	.	ID="RND-6_FAMILY-959";Tend="1175";Tstart="1073";shortTE="F";uid="2ca5833a-5531-4e04-90fe-071140ef3a6d"
FIZS01002240.1	RepeatMasker	Unknown	3037	3380	916	-	.	ID="RND-1_FAMILY-29";Tend="1223";Tstart="875";shortTE="F";uid="96f5de8a-84bf-42b7-bcdf-11418886c8ec"
FIZS01002242.1	RepeatMasker	Unknown	2629	2880	609	+	.	ID="RND-1_FAMILY-70";Tend="1667";Tstart="1234";shortTE="F";uid="7b512c5e-65c1-44f0-bb85-978e9763ba24"
FIZS01002242.1	RepeatMasker	Unknown	15985	16111	863	+	.	ID="RND-1_FAMILY-262";Tend="711";Tstart="572";shortTE="F";uid="c415e508-a2c8-44ed-87af-58df8a7314fc"
FIZS01002242.1	RepeatMasker	LINE/Dong-R4	6419	7761	4266	-	.	ID="RND-6_FAMILY-152";Tend="1625";Tstart="177";shortTE="F";uid="baca3dd8-9e6b-4a85-a8df-a272e0fa9326"
FIZS01002242.1	RepeatMasker	DNA/Academ-1	226	1039	6407	-	.	ID="RND-1_FAMILY-26";Tend="1543";Tstart="695";shortTE="F";uid="fc05fffb-00e2-4bbe-914a-95fe778e9016"
FIZS01002244.1	RepeatMasker	Unknown	196	437	1267	+	.	ID="RND-1_FAMILY-83";Tend="899";Tstart="667";shortTE="F";uid="efcfdece-d97f-43b9-94f4-144d1dc67d91"
FIZS01002244.1	RepeatMasker	Unknown	493	795	2053	+	.	ID="RND-5_FAMILY-2731";Tend="1199";Tstart="895";shortTE="F";uid="8416d33e-84fa-409c-9df5-807e5cd12f04"
FIZS01002248.1	RepeatMasker	DNA/TcMar-Tc4	12119	12245	503	+	.	ID="RND-4_FAMILY-459";Tend="935";Tstart="811";shortTE="F";uid="867692ee-aeea-48b8-87ac-2ea7e6a66fe9"
FIZS01002248.1	RepeatMasker	Unknown	12248	12716	755	+	.	ID="RND-1_FAMILY-3";Tend="1384";Tstart="821";shortTE="F";uid="371a4093-339b-4fd3-9edb-1452b580adb0"
FIZS01002248.1	RepeatMasker	LINE/Dong-R4	14299	15840	3276	+	.	ID="RND-6_FAMILY-152";Tend="1535";Tstart="75";shortTE="F";uid="620949bd-fb04-47e4-9ba9-a793624e69e9"
FIZS01002248.1	RepeatMasker	Unknown	2141	2349	462	+	.	ID="RND-1_FAMILY-29";Tend="1253";Tstart="1047";shortTE="F";uid="743d704b-6a33-4eae-90f5-affc8f424fc0"
FIZS01002248.1	RepeatMasker	Unknown	16298	16448	651	+	.	ID="RND-1_FAMILY-9";Tend="626";Tstart="476";shortTE="F";uid="c8a69763-91d3-401f-89b3-e133508797fe"
FIZS01002248.1	RepeatMasker	DNA/TcMar-Tc4	9770	10178	2647	-	.	ID="RND-4_FAMILY-459";Tend="1265";Tstart="833";shortTE="F";uid="594c40dd-e369-4089-8a1c-d81bb5235b7d"
FIZS01002248.1	RepeatMasker	DNA/TcMar-Tc4	9242	9499	1602	-	.	ID="RND-4_FAMILY-459";Tend="1498";Tstart="1256";shortTE="F";uid="baf0c8ab-c469-4a34-83d1-69db07ca9c82"
FIZS01002248.1	RepeatMasker	DNA/Academ-1	17628	17741	424	-	.	ID="RND-1_FAMILY-339";Tend="795";Tstart="687";shortTE="F";uid="9a448d6b-6336-4921-a384-9fc9f5ecdc0c"
FIZS01002249.1	RepeatMasker	DNA/hAT-Tip100	1	419	3520	+	.	ID="RND-1_FAMILY-240";Tend="1610";Tstart="1192";shortTE="F";uid="2cf20a8d-8511-4901-b7e2-4becd6992d26"
FIZS01002249.1	RepeatMasker	DNA/TcMar-Tc1	2813	3142	835	+	.	ID="RND-1_FAMILY-116";Tend="1427";Tstart="1060";shortTE="F";uid="42b8abe9-127e-4f85-ad2b-3f6a077fb3f2"
FIZS01002249.1	RepeatMasker	Unknown	36572	37031	3571	+	.	ID="RND-1_FAMILY-282";Tend="1440";Tstart="968";shortTE="F";uid="ee84df19-9c0b-4f2e-a86e-b06b3a0097a3"
FIZS01002249.1	RepeatMasker	Unknown	6031	6330	2038	-	.	ID="RND-1_FAMILY-405";Tend="1257";Tstart="956";shortTE="F";uid="a87d0898-abb0-41ba-aed0-d078010217cb"
FIZS01002249.1	RepeatMasker	Unknown	12030	12328	896	-	.	ID="RND-1_FAMILY-180";TEgroup="ctg_2249%7CRND-1_FAMILY-180%7C1";Tend="1259";Tstart="852";shortTE="F";uid="66c20b23-3ea7-4d52-8c33-1c409f0cf5b7"
FIZS01002251.1	RepeatMasker	DNA	177	534	427	+	.	ID="RND-1_FAMILY-4";Tend="1434";Tstart="1120";shortTE="F";uid="d8b41d16-8239-4857-a99a-ab1cf1e131af"
FIZS01002252.1	RepeatMasker	DNA/CMC-EnSpm	1198	1299	586	+	.	ID="RND-1_FAMILY-2";Tend="1437";Tstart="1336";shortTE="F";uid="08a0a52e-e513-4df1-b38c-2a81f5c96e0e"
FIZS01002252.1	RepeatMasker	Unknown	10665	10897	1590	+	.	ID="RND-1_FAMILY-262";Tend="793";Tstart="568";shortTE="F";uid="88a332a0-1ba9-4927-be80-0d6fba644e81"
FIZS01002252.1	RepeatMasker	DNA/CMC-EnSpm	3082	4000	1707	+	.	ID="rnd-1_family-2";Tend="1746";Tstart="976";shortTE="F";uid="8a59ffc2-b5fb-4a37-b29c-0332faa848f1"
FIZS01002252.1	RepeatMasker	DNA/hAT-Tip100	360	683	2820	-	.	ID="RND-1_FAMILY-240";Tend="1176";Tstart="851";shortTE="F";uid="32f9b9f2-5070-4cc4-b1c6-9cf528d7cd47"
FIZS01002252.1	RepeatMasker	Unknown	4001	4332	1702	-	.	ID="RND-1_FAMILY-3";Tend="1399";Tstart="895";shortTE="F";uid="3eb8faf8-a410-4ede-90ff-b21fc423571f"
FIZS01002252.1	RepeatMasker	Unknown	235	359	1898	-	.	ID="RND-6_FAMILY-1042";Tend="1033";Tstart="837";shortTE="F";uid="46c943e6-c8db-4f34-8bf1-a9f5ccfa6fd6"
FIZS01002252.1	RepeatMasker	Unknown	2871	3081	1702	-	.	ID="RND-1_FAMILY-3";Tend="1718";Tstart="1400";shortTE="F";uid="93bf94cb-d84e-45f2-86f8-fafcdba0fe0f"
FIZS01002252.1	RepeatMasker	Unknown	684	1009	1898	-	.	ID="RND-6_FAMILY-1042";Tend="836";Tstart="317";shortTE="F";uid="178d874f-6fff-472a-9d7e-a1121687402d"
FIZS01002252.1	RepeatMasker	Unknown	6301	7030	858	-	.	ID="RND-1_FAMILY-5";Tend="1824";Tstart="1081";shortTE="F";uid="5cc7b282-290e-41ef-ad96-e29d5502e822"
FIZS01002253.1	RepeatMasker	DNA/Academ-1	2392	2547	449	+	.	ID="RND-1_FAMILY-233";Tend="1365";Tstart="1193";shortTE="F";uid="74cc2b40-1f68-488a-af7a-57239655f340"
FIZS01002253.1	RepeatMasker	DNA/Academ-1	2756	2858	501	+	.	ID="RND-1_FAMILY-233";Tend="1461";Tstart="1359";shortTE="F";uid="7b51d87d-46bf-4eb1-a6b1-7fea10a6608e"
FIZS01002256.1	RepeatMasker	Unknown	21	166	537	-	.	ID="RND-4_FAMILY-1155";Tend="858";Tstart="721";shortTE="F";uid="ddf80ec0-4e5b-40c1-aebf-dee060652e59"
FIZS01002256.1	RepeatMasker	Unknown	21785	21896	404	-	.	ID="RND-5_FAMILY-1797";Tend="1292";Tstart="1187";shortTE="F";uid="5a38c07f-e89d-45ea-a43d-5d2c05f7e8dd"
FIZS01002259.1	RepeatMasker	Unknown	1	554	3113	-	.	ID="RND-5_FAMILY-893";Tend="1403";Tstart="803";shortTE="F";uid="75e1b46a-679c-4b0a-94a2-e7e679bf58ff"
FIZS01002260.1	RepeatMasker	Unknown	52	194	1111	-	.	ID="RND-6_FAMILY-1553";Tend="439";Tstart="295";shortTE="F";uid="f23e4d19-4e79-4d59-ba3e-e6905de841b3"
FIZS01002262.1	RepeatMasker	Unknown	41385	41708	1841	+	.	ID="RND-1_FAMILY-96";Tend="869";Tstart="530";shortTE="F";uid="206f64ad-10af-4b7d-9dad-74eb59c8d428"
FIZS01002262.1	RepeatMasker	Unknown	38406	38960	3114	+	.	ID="RND-1_FAMILY-70";Tend="1945";Tstart="947";shortTE="F";uid="99dddbd1-8e87-43cc-b8a0-52f17087f842"
FIZS01002262.1	RepeatMasker	Unknown	37996	38104	552	+	.	ID="RND-1_FAMILY-53";Tend="1596";Tstart="1494";shortTE="F";uid="786534ef-9fa2-4cba-92d7-76ea4e1554cd"
FIZS01002262.1	RepeatMasker	Unknown	35895	36068	864	+	.	ID="RND-1_FAMILY-151";Tend="1064";Tstart="888";shortTE="F";uid="e9484f24-6fb3-4c65-a22c-114c56f76338"
FIZS01002262.1	RepeatMasker	Unknown	38089	38239	971	+	.	ID="RND-1_FAMILY-70";Tend="952";Tstart="807";shortTE="F";uid="a2c5c01b-513b-498a-bc8e-e8550026d0c8"
FIZS01002262.1	RepeatMasker	DNA/TcMar-Tc4	23883	24029	790	-	.	ID="RND-4_FAMILY-459";Tend="1498";Tstart="1351";shortTE="F";uid="2ab9b6a9-8be5-4194-a4f6-75cf14324f87"
FIZS01002262.1	RepeatMasker	Unknown	9171	9567	1842	-	.	ID="RND-5_FAMILY-1779";Tend="1161";Tstart="776";shortTE="F";uid="2304db63-7a5c-49f6-9e4b-c156fee35d7a"
FIZS01002262.1	RepeatMasker	DNA/CMC-EnSpm	63817	64517	1639	-	.	ID="RND-1_FAMILY-2";TEgroup="ctg_2262%7CRND-1_FAMILY-2%7C1";Tend="1342";Tstart="872";shortTE="F";uid="fd4dc74c-8a5a-46fd-8764-833f9ac9d186"
FIZS01002262.1	RepeatMasker	Unknown	3676	4204	3124	-	.	ID="RND-1_FAMILY-5";Tend="1823";Tstart="1257";shortTE="F";uid="3b6b352c-d8a5-470e-a32f-fd06568bf6de"
FIZS01002262.1	RepeatMasker	Unknown	53531	53691	991	-	.	ID="RND-1_FAMILY-72";Tend="1072";Tstart="909";shortTE="F";uid="a6a88c3f-0b8d-479e-b000-25a9884dcd7c"
FIZS01002262.1	RepeatMasker	DNA/CMC-EnSpm	59864	60152	1485	-	.	ID="RND-1_FAMILY-2";Tend="1705";Tstart="1415";shortTE="F";uid="fb551e0e-ca96-474d-8830-946e2f8fe185"
FIZS01002262.1	RepeatMasker	Unknown	12023	12695	614	-	.	ID="RND-5_FAMILY-3760";TEgroup="ctg_2262%7CRND-5_FAMILY-3760%7C1";Tend="1778";Tstart="726";shortTE="F";uid="87f297aa-0e58-4687-a487-a303a55b60ab"
FIZS01002263.1	RepeatMasker	Unknown	35585	36071	3650	+	.	ID="RND-1_FAMILY-72";Tend="1735";Tstart="1242";shortTE="F";uid="1d55e19f-d9fc-4a19-81ce-942310d0cb9d"
FIZS01002263.1	RepeatMasker	Unknown	14574	14911	2134	+	.	ID="RND-1_FAMILY-70";Tend="1122";Tstart="791";shortTE="F";uid="44b8318d-0041-4360-85e2-eaa0e368267a"
FIZS01002263.1	RepeatMasker	Unknown	34476	35165	1701	+	.	ID="RND-5_FAMILY-806";Tend="1684";Tstart="992";shortTE="F";uid="e1e0345e-52e4-46fc-a373-cdea77946223"
FIZS01002263.1	RepeatMasker	Unknown	14910	15341	2313	+	.	ID="RND-5_FAMILY-789";Tend="1945";Tstart="1513";shortTE="F";uid="d030c52a-8a11-4814-89f9-b3df8df34e67"
FIZS01002263.1	RepeatMasker	Unknown	2085	2355	1292	+	.	ID="RND-5_FAMILY-1426";Tend="2125";Tstart="1863";shortTE="F";uid="ccf7b375-df56-463c-98b1-1585b7f68b8d"
FIZS01002263.1	RepeatMasker	Unknown	819	1097	2089	+	.	ID="RND-5_FAMILY-1765";Tend="1696";Tstart="1425";shortTE="F";uid="f73db7b8-6c1b-4f21-b717-7b758a9b6795"
FIZS01002263.1	RepeatMasker	Unknown	1	576	3188	+	.	ID="RND-5_FAMILY-1765";Tend="1425";Tstart="895";shortTE="F";uid="002675f0-5568-418e-869c-0fb56d6b638d"
FIZS01002263.1	RepeatMasker	Satellite	46844	48409	4877	-	.	ID="RND-6_FAMILY-201";Tend="1372";Tstart="1";shortTE="F";uid="25a8210e-d8c7-448c-b0c7-4952a234b862"
FIZS01002263.1	RepeatMasker	Unknown	12853	13854	8002	-	.	ID="RND-1_FAMILY-25";Tend="1742";Tstart="755";shortTE="F";uid="b799fcaa-153e-42e8-a200-36bbb223a933"
FIZS01002263.1	RepeatMasker	Unknown	34913	35583	1589	-	.	ID="RND-6_FAMILY-247";Tend="1559";Tstart="856";shortTE="F";uid="a6bab7cc-7084-453d-8ef7-6654e5573362"
FIZS01002263.1	RepeatMasker	DNA/hAT-Ac	32326	32862	863	-	.	ID="RND-5_FAMILY-220";Tend="559";Tstart="41";shortTE="F";uid="79e00cb0-b712-478d-966f-7fcb8eb93f0d"
FIZS01002263.1	RepeatMasker	LINE/I	19572	19714	1121	-	.	ID="RND-1_FAMILY-141";Tend="564";Tstart="424";shortTE="F";uid="908800ce-22d3-4125-9afe-3c7fe0462251"
FIZS01002263.1	RepeatMasker	Unknown	1432	2086	4783	-	.	ID="RND-1_FAMILY-27";Tend="1418";Tstart="764";shortTE="F";uid="76fcdd53-927c-4721-b208-11fce07bfc81"
FIZS01002266.1	RepeatMasker	Unknown	2490	3086	5205	+	.	ID="RND-1_FAMILY-130";Tend="1411";Tstart="816";shortTE="F";uid="e55a5d62-e1d7-4c31-b49b-765add992681"
FIZS01002266.1	RepeatMasker	LINE/I	1	135	1155	-	.	ID="RND-1_FAMILY-377";Tend="1205";Tstart="1071";shortTE="F";uid="7ef58666-b004-40f8-92f7-492460bc4d19"
FIZS01002266.1	RepeatMasker	Unknown	15649	16165	3414	-	.	ID="RND-1_FAMILY-27";Tend="1722";Tstart="1183";shortTE="F";uid="79abec3a-2c9f-4d62-9d5d-637fd9c6c96f"
FIZS01002266.1	RepeatMasker	Unknown	1511	1698	783	-	.	ID="RND-2_FAMILY-40";Tend="1292";Tstart="984";shortTE="F";uid="bcef6176-7e47-4999-bbb9-c3165fc2ac3f"
FIZS01002267.1	RepeatMasker	Unknown	4	296	892	-	.	ID="RND-1_FAMILY-204";Tend="465";Tstart="134";shortTE="F";uid="1e650cf7-d808-4631-9f7e-003300d276be"
FIZS01000227.1	RepeatMasker	DNA/Academ-1	2557	2853	1047	+	.	ID="rnd-5_family-879";Tend="1750";Tstart="1561";shortTE="F";uid="1dad2bf4-79db-487d-af81-8eb5f3de3a28"
FIZS01000227.1	RepeatMasker	RC/Helitron	393	594	1292	+	.	ID="RND-1_FAMILY-1";Tend="1205";Tstart="1001";shortTE="F";uid="7db548d3-c46b-4015-b081-cd5f1421ce56"
FIZS01000227.1	RepeatMasker	DNA/Kolobok-Hydra	124	394	1999	+	.	ID="RND-1_FAMILY-347";Tend="1522";Tstart="1254";shortTE="F";uid="149093f7-54dc-497f-ad38-a207a7430707"
FIZS01000227.1	RepeatMasker	DNA	394	645	1133	-	.	ID="RND-1_FAMILY-4";Tend="1291";Tstart="1035";shortTE="F";uid="f2bbffc6-05d3-41dc-b724-215e893ffb56"
FIZS01000227.1	RepeatMasker	DNA/Academ-1	2527	2645	668	-	.	ID="RND-1_FAMILY-250";Tend="1482";Tstart="1365";shortTE="F";uid="6b92fb93-336b-4b5b-8fda-906d106cb702"
FIZS01002270.1	RepeatMasker	Unknown	72	288	816	-	.	ID="RND-5_FAMILY-3432";TEgroup="ctg_2270%7CRND-5_FAMILY-3432%7C1";Tend="1114";Tstart="985";shortTE="T";uid="b5618a8a-63b8-4c7a-a1f1-008b51cda8a8"
FIZS01002271.1	RepeatMasker	Unknown	472	668	691	+	.	ID="RND-6_FAMILY-522";Tend="647";Tstart="443";shortTE="F";uid="983b1298-d402-41ab-809b-6e0a176a9a1c"
FIZS01002276.1	RepeatMasker	DNA/Academ-1	312	497	903	+	.	ID="RND-1_FAMILY-250";Tend="555";Tstart="358";shortTE="F";uid="d207180e-3436-4669-b7c8-fc4757195743"
FIZS01002276.1	RepeatMasker	DNA/Academ-1	1	334	2102	+	.	ID="RND-5_FAMILY-879";Tend="1330";Tstart="998";shortTE="F";uid="cc609cff-b939-4a1a-9a5f-cd53766b3aee"
FIZS01002276.1	RepeatMasker	Unknown	495	1255	4227	-	.	ID="RND-5_FAMILY-639";Tend="1415";Tstart="615";shortTE="F";uid="69fbb69e-4c94-4078-90dc-28743d5a2943"
FIZS01002278.1	RepeatMasker	Unknown	5414	5624	1729	+	.	ID="RND-1_FAMILY-127";Tend="1115";Tstart="905";shortTE="F";uid="1b0cb7f7-8011-4ade-a2d1-02c4dc9990fd"
FIZS01002278.1	RepeatMasker	Unknown	4027	4347	1374	+	.	ID="RND-4_FAMILY-401";Tend="1309";Tstart="990";shortTE="F";uid="a439c880-ae69-4d68-ac99-aa9f251d7726"
FIZS01002278.1	RepeatMasker	Unknown	827	1398	2622	+	.	ID="RND-1_FAMILY-29";Tend="1284";Tstart="707";shortTE="F";uid="4d630dd9-0312-47c0-87fa-72f0023e9854"
FIZS01002278.1	RepeatMasker	LINE/I	5160	5268	547	-	.	ID="RND-5_FAMILY-72";Tend="839";Tstart="722";shortTE="F";uid="a567c0db-f1b9-45a9-a557-31312bebd867"
FIZS01000228.1	RepeatMasker	Unknown	3273	3727	785	+	.	ID="RND-5_FAMILY-806";Tend="1643";Tstart="1120";shortTE="F";uid="85c86eb5-cb60-43a8-954c-53cee2403b99"
FIZS01000228.1	RepeatMasker	Unknown	6676	7674	1917	+	.	ID="RND-1_FAMILY-3";Tend="1754";Tstart="893";shortTE="F";uid="6980ae97-174d-4734-918f-dbcb9b16fe0b"
FIZS01000228.1	RepeatMasker	Unknown	17028	17550	1157	+	.	ID="RND-1_FAMILY-3";Tend="1660";Tstart="894";shortTE="F";uid="67947d34-41f3-48fd-9dfb-cb678a1482ea"
FIZS01000228.1	RepeatMasker	Unknown	2719	3104	1309	+	.	ID="RND-5_FAMILY-806";Tend="1297";Tstart="903";shortTE="F";uid="8fc66a54-f085-48df-b437-4fcc11038fc4"
FIZS01000228.1	RepeatMasker	LTR/Gypsy	16248	16631	1015	-	.	ID="RND-1_FAMILY-0";Tend="1775";Tstart="1333";shortTE="F";uid="5bb84def-19c7-494a-b222-6a56663f8029"
FIZS01000228.1	RepeatMasker	LINE/I	21134	21548	2619	-	.	ID="RND-5_FAMILY-311";Tend="1519";Tstart="1066";shortTE="F";uid="bb90cd83-22e2-4c87-ac10-d0ea6ce42f8f"
FIZS01000228.1	RepeatMasker	Unknown	21820	22038	466	-	.	ID="RND-1_FAMILY-39";Tend="1369";Tstart="1148";shortTE="F";uid="d4bcfee2-2e64-48e7-b422-ad3c26445cd6"
FIZS01000228.1	RepeatMasker	Unknown	6488	7183	989	-	.	ID="RND-1_FAMILY-13";Tend="1527";Tstart="858";shortTE="F";uid="0f1b40f3-d783-4cfd-8216-13ad2ded5e8b"
FIZS01002280.1	RepeatMasker	DNA	2	198	1148	+	.	ID="RND-1_FAMILY-4";Tend="1222";Tstart="1029";shortTE="F";uid="e582bf5c-ad7f-47f6-9432-e204d8a6355b"
FIZS01002280.1	RepeatMasker	Unknown	354	529	1185	-	.	ID="RND-1_FAMILY-248";Tend="578";Tstart="404";shortTE="F";uid="715961a3-8f96-4ef3-9afd-5989c45d6e7c"
FIZS01002280.1	RepeatMasker	Unknown	566	907	1553	-	.	ID="RND-5_FAMILY-519";Tend="1491";Tstart="1151";shortTE="F";uid="217da268-dc1d-4af9-b378-98e1beaf21e7"
FIZS01002281.1	RepeatMasker	Unknown	130	668	4496	-	.	ID="RND-1_FAMILY-19";Tend="2149";Tstart="1603";shortTE="F";uid="fda7c8ed-6668-4859-bb03-e3a4bc03905c"
FIZS01002281.1	RepeatMasker	DNA/TcMar-Tc1	1	134	1138	-	.	ID="RND-1_FAMILY-34";Tend="1035";Tstart="901";shortTE="F";uid="dbf1d273-8d7d-44a2-8679-2b2184a77f70"
FIZS01002283.1	RepeatMasker	Unknown	507	868	2269	+	.	ID="RND-4_FAMILY-495";Tend="847";Tstart="476";shortTE="F";uid="0125361c-f89d-4dc7-a2b3-5a669ae315cc"
FIZS01002283.1	RepeatMasker	Unknown	878	1238	738	+	.	ID="RND-5_FAMILY-724";Tend="412";Tstart="5";shortTE="F";uid="9a4e0405-30cf-4ac0-ae65-e735198234a4"
FIZS01002283.1	RepeatMasker	Unknown	1327	1716	2588	-	.	ID="RND-5_FAMILY-639";Tend="1409";Tstart="1017";shortTE="F";uid="926936d9-58f4-4630-84ae-0223b1dda3ad"
FIZS01002284.1	RepeatMasker	Unknown	3202	3675	1201	+	.	ID="RND-1_FAMILY-107";Tend="1695";Tstart="815";shortTE="F";uid="101dbbd3-49e5-478d-a2f6-6b974f9f5146"
FIZS01002284.1	RepeatMasker	Unknown	4153	4541	2321	-	.	ID="RND-5_FAMILY-5105";Tend="1239";Tstart="849";shortTE="F";uid="b5b6eee9-458d-4eee-b24d-c1e3f8cd9aef"
FIZS01002285.1	RepeatMasker	Unknown	49018	49154	635	+	.	ID="RND-5_FAMILY-747";Tend="1014";Tstart="888";shortTE="F";uid="c731bf88-1968-4627-b7e7-c661abecf930"
FIZS01002285.1	RepeatMasker	Unknown	5778	6368	2456	+	.	ID="RND-4_FAMILY-1155";Tend="1288";Tstart="720";shortTE="F";uid="029885c3-27ab-4636-ba11-fc31bd6945ec"
FIZS01002285.1	RepeatMasker	DNA/Crypton-I	8	109	750	-	.	ID="RND-1_FAMILY-193";Tend="1021";Tstart="914";shortTE="F";uid="df48086c-7b8c-480e-ad0a-9ec5c298ad45"
FIZS01002285.1	RepeatMasker	Unknown	29275	29971	4983	-	.	ID="RND-5_FAMILY-8071";Tend="1435";Tstart="742";shortTE="F";uid="a81896e9-f831-42e2-b86f-460cbe011027"
FIZS01002285.1	RepeatMasker	Unknown	33179	33581	2395	-	.	ID="RND-1_FAMILY-105";Tend="1154";Tstart="785";shortTE="F";uid="65625788-fcdf-461b-bff4-c9258438453e"
FIZS01002285.1	RepeatMasker	Unknown	435	545	977	-	.	ID="RND-1_FAMILY-335";Tend="937";Tstart="827";shortTE="F";uid="1d1d31db-325f-4dde-8879-253e81e9b33e"
FIZS01002286.1	RepeatMasker	Unknown	17998	18506	3412	+	.	ID="RND-1_FAMILY-38";Tend="859";Tstart="351";shortTE="F";uid="0045a1d4-fe98-4fd1-aeda-9e49bca70825"
FIZS01002286.1	RepeatMasker	Unknown	11994	12190	729	-	.	ID="RND-2_FAMILY-40";Tend="1452";Tstart="1210";shortTE="F";uid="77a60f45-3945-4dcf-ae68-8f2c0591c3aa"
FIZS01002286.1	RepeatMasker	Unknown	15104	15344	1138	-	.	ID="RND-1_FAMILY-72";Tend="1188";Tstart="920";shortTE="F";uid="86e1055e-98df-4995-94e2-78a429509128"
FIZS01002286.1	RepeatMasker	Unknown	4359	4659	712	-	.	ID="RND-1_FAMILY-48";Tend="1011";Tstart="736";shortTE="F";uid="7320a505-2436-4526-b427-50efce8638de"
FIZS01002287.1	RepeatMasker	Unknown	1177	1297	420	-	.	ID="RND-1_FAMILY-48";Tend="941";Tstart="833";shortTE="F";uid="9914e3f4-2d0d-4ac5-8309-f713aa2f7b87"
FIZS01002289.1	RepeatMasker	Unknown	3968	4230	419	-	.	ID="RND-1_FAMILY-45";TEgroup="ctg_2289%7CRND-1_FAMILY-45%7C1";Tend="1088";Tstart="880";shortTE="T";uid="0c9a48f1-9878-49c5-bfc6-7cff6d8d974d"
FIZS01002289.1	RepeatMasker	LTR/Copia	5812	5992	551	-	.	ID="RND-3_FAMILY-64";Tend="1819";Tstart="1648";shortTE="F";uid="87a519ae-b9e5-4553-8116-7fdf6954e961"
FIZS01002289.1	RepeatMasker	Unknown	1693	1901	983	-	.	ID="RND-2_FAMILY-40";Tend="1110";Tstart="902";shortTE="F";uid="3bbfc1d8-ff89-4379-991c-cd719a194400"
FIZS01002289.1	RepeatMasker	Unknown	20	344	1384	-	.	ID="RND-1_FAMILY-237";TEgroup="ctg_2289%7CRND-1_FAMILY-237%7C1";Tend="1491";Tstart="590";shortTE="F";uid="df2d7f8d-6040-4ad5-8b68-9abeadf54d9d"
FIZS01002289.1	RepeatMasker	DNA/Sola-2	384	1099	4137	-	.	ID="RND-1_FAMILY-292";Tend="1939";Tstart="1289";shortTE="F";uid="619900af-cc58-45f9-a951-0006ec956bd9"
FIZS01002289.1	RepeatMasker	DNA	6488	6749	820	-	.	ID="RND-1_FAMILY-4";Tend="1432";Tstart="1171";shortTE="F";uid="d50d5883-9101-4d0a-9e6a-8dc5ac8803d5"
FIZS01002289.1	RepeatMasker	Unknown	6024	6150	581	-	.	ID="RND-5_FAMILY-806";Tend="1037";Tstart="913";shortTE="F";uid="f674574a-f9ba-4230-bc74-9a391e4f13db"
FIZS01000229.1	RepeatMasker	Unknown	3250	4527	4400	+	.	ID="RND-6_FAMILY-1293";TEgroup="ctg_229%7CRND-6_FAMILY-1293%7C1";Tend="1990";Tstart="374";shortTE="F";uid="8d981b6c-b784-440c-80ce-9e7792fa06a5"
FIZS01000229.1	RepeatMasker	Unknown	10333	10630	1405	+	.	ID="RND-1_FAMILY-86";Tend="1039";Tstart="756";shortTE="F";uid="1103f5d6-b579-4a24-9ac0-cc76c61db2a1"
FIZS01000229.1	RepeatMasker	DNA/Kolobok-Hydra	13074	13599	3230	-	.	ID="RND-1_FAMILY-347";Tend="1508";Tstart="933";shortTE="F";uid="529eaf2f-ac09-44ab-86a4-d7beed9cfefc"
FIZS01000229.1	RepeatMasker	DNA/TcMar-Tc1	4	127	687	-	.	ID="RND-1_FAMILY-182";Tend="1103";Tstart="980";shortTE="F";uid="0c56e2c6-f6c4-4895-b994-92ffda20881d"
FIZS01000229.1	RepeatMasker	Unknown	6396	6537	780	-	.	ID="RND-1_FAMILY-101";Tend="1048";Tstart="913";shortTE="F";uid="dcb6d5ce-724f-4c1e-8d72-2a1b96dc1a1c"
FIZS01000229.1	RepeatMasker	Unknown	18226	18473	2109	-	.	ID="RND-1_FAMILY-177";Tend="866";Tstart="621";shortTE="F";uid="4474955d-2669-45f2-8a09-f1ccbe8ad95f"
FIZS01000229.1	RepeatMasker	Unknown	12648	12953	1074	-	.	ID="RND-1_FAMILY-164";Tend="1190";Tstart="910";shortTE="F";uid="5761c13a-56da-4b6a-a3e4-e65824b7f8c1"
FIZS01002290.1	RepeatMasker	DNA/CMC-EnSpm	11453	11652	1196	+	.	ID="RND-1_FAMILY-2";Tend="1818";Tstart="1613";shortTE="F";uid="a362b445-78f6-4d63-a731-89092b115b8d"
FIZS01002290.1	RepeatMasker	Unknown	9144	9721	3518	+	.	ID="RND-3_FAMILY-140";Tend="1509";Tstart="910";shortTE="F";uid="45375d73-f2f1-4e8f-bacb-296f0b292de5"
FIZS01002290.1	RepeatMasker	Unknown	11310	11452	1394	+	.	ID="RND-1_FAMILY-5";Tend="1650";Tstart="1297";shortTE="F";uid="8cbe2650-5c13-436b-8542-e2618b68ad4e"
FIZS01002290.1	RepeatMasker	DNA/Academ-1	16315	16682	589	+	.	ID="rnd-1_family-233";Tend="653";Tstart="10";shortTE="F";uid="8d623c35-db12-456c-ae84-b1b9347c0a8b"
FIZS01002290.1	RepeatMasker	Unknown	11632	11898	558	-	.	ID="RND-1_FAMILY-29";Tend="870";Tstart="604";shortTE="F";uid="a7c812b3-6ad0-412b-a865-b2fc484ee268"
FIZS01002290.1	RepeatMasker	Unknown	4633	5103	2297	-	.	ID="RND-1_FAMILY-81";Tend="1204";Tstart="748";shortTE="F";uid="ea2188ae-12cd-47ee-a9bb-7368a959781b"
FIZS01002290.1	RepeatMasker	DNA/TcMar-Mariner	1366	1852	3673	-	.	ID="RND-1_FAMILY-181";Tend="1280";Tstart="763";shortTE="F";uid="7ffdf412-135e-4bec-af9e-4a5411694162"
FIZS01002290.1	RepeatMasker	Unknown	5616	6674	6752	-	.	ID="RND-1_FAMILY-83";Tend="2232";Tstart="1175";shortTE="F";uid="646b0602-be35-4f64-8188-937fcdd5f40a"
FIZS01002290.1	RepeatMasker	Unknown	2087	2283	445	-	.	ID="RND-5_FAMILY-1681";Tend="1310";Tstart="1114";shortTE="F";uid="4b25b14a-03b9-471f-a91b-10dbeba283ed"
FIZS01002290.1	RepeatMasker	Unknown	1	414	3393	-	.	ID="RND-1_FAMILY-25";Tend="1139";Tstart="727";shortTE="F";uid="e4af3bc8-6f61-48a9-872b-4524e0c5502b"
FIZS01002291.1	RepeatMasker	Unknown	1	290	2597	+	.	ID="RND-1_FAMILY-192";Tend="725";Tstart="438";shortTE="F";uid="152800d2-9bd2-4717-b7e5-2dcde94fa365"
FIZS01002292.1	RepeatMasker	Unknown	4573	4905	474	+	.	ID="RND-1_FAMILY-25";Tend="1863";Tstart="1531";shortTE="F";uid="558e7441-2660-4f82-91b6-e340a48d9ba3"
FIZS01002292.1	RepeatMasker	Unknown	2535	2795	1148	+	.	ID="RND-4_FAMILY-1155";Tend="1143";Tstart="888";shortTE="F";uid="38ad33c1-fe36-4540-a536-46a160ece9a5"
FIZS01002292.1	RepeatMasker	Unknown	4063	4397	868	-	.	ID="RND-1_FAMILY-83";Tend="1114";Tstart="686";shortTE="F";uid="22e470cd-c509-47ad-a708-211c72109882"
FIZS01002292.1	RepeatMasker	Unknown	1	130	1135	-	.	ID="RND-1_FAMILY-97";Tend="597";Tstart="468";shortTE="F";uid="c7968e1d-5ef7-411d-ae26-dcc2eb3d4456"
FIZS01002292.1	RepeatMasker	DNA/TcMar-Tc4	4453	4804	2196	-	.	ID="RND-4_FAMILY-459";Tend="1189";Tstart="821";shortTE="F";uid="9d12590a-1505-4470-8699-ddbb2c642a21"
FIZS01002292.1	RepeatMasker	Unknown	9328	9705	2814	-	.	ID="RND-5_FAMILY-695";Tend="831";Tstart="424";shortTE="F";uid="6a5b1bf3-c986-41fa-afe3-1fe7d8175cf0"
FIZS01002293.1	RepeatMasker	Unknown	2759	3180	981	+	.	ID="RND-1_FAMILY-22";Tend="1404";Tstart="1001";shortTE="F";uid="6b0d734a-6e45-456b-a77b-468146644b03"
FIZS01002293.1	RepeatMasker	Unknown	20830	21610	5123	+	.	ID="RND-5_FAMILY-915";Tend="1606";Tstart="718";shortTE="F";uid="1cc4e21a-01da-466d-a56a-7d2090a1edff"
FIZS01002293.1	RepeatMasker	Unknown	32194	32365	936	+	.	ID="RND-1_FAMILY-75";Tend="1101";Tstart="902";shortTE="F";uid="c1134b1f-ba60-4d41-9a5c-67cde76ed602"
FIZS01002293.1	RepeatMasker	Unknown	23802	23902	842	+	.	ID="RND-5_FAMILY-915";Tend="1607";Tstart="1507";shortTE="F";uid="75a733c0-d85f-4c56-bc7d-b600a2df9d41"
FIZS01002293.1	RepeatMasker	Unknown	14823	14973	1202	+	.	ID="RND-1_FAMILY-328";Tend="896";Tstart="747";shortTE="F";uid="9689df24-f5dd-4ede-89e6-90ae56af19d4"
FIZS01002293.1	RepeatMasker	Unknown	31417	32178	3671	+	.	ID="RND-5_FAMILY-838";Tend="1429";Tstart="676";shortTE="F";uid="3054d561-ae91-4eb7-8326-de20c55f67a0"
FIZS01002293.1	RepeatMasker	Unknown	6534	6943	915	-	.	ID="RND-2_FAMILY-40";TEgroup="ctg_2293%7CRND-2_FAMILY-40%7C1";Tend="1291";Tstart="987";shortTE="F";uid="5595f796-7c6f-4cab-ade3-0f6f9857334e"
FIZS01002293.1	RepeatMasker	Unknown	27703	27844	446	-	.	ID="RND-4_FAMILY-1034";Tend="1223";Tstart="1074";shortTE="F";uid="73c57202-30f8-4d4b-bf76-a9d005192c21"
FIZS01002294.1	RepeatMasker	Unknown	9461	9689	437	+	.	ID="RND-1_FAMILY-29";Tend="822";Tstart="592";shortTE="F";uid="04bdbfed-6e4d-4d09-a4cb-93c22a246364"
FIZS01002294.1	RepeatMasker	DNA	1	133	1185	+	.	ID="RND-1_FAMILY-207";Tend="949";Tstart="817";shortTE="F";uid="5853ffce-a11f-4c30-98ea-5f1488f84566"
FIZS01002294.1	RepeatMasker	DNA/Kolobok-Hydra	2895	3602	3735	+	.	ID="RND-1_FAMILY-347";Tend="1630";Tstart="933";shortTE="F";uid="da2b19b2-95d0-4e43-a01a-1fbb3f6b812a"
FIZS01002294.1	RepeatMasker	Unknown	7031	7608	1890	+	.	ID="RND-1_FAMILY-39";TEgroup="ctg_2294%7CRND-1_FAMILY-39%7C1";Tend="1567";Tstart="825";shortTE="F";uid="ec4fb21e-11d9-4270-aa1f-1175b30a6f9e"
FIZS01002294.1	RepeatMasker	Unknown	10844	11131	734	-	.	ID="RND-1_FAMILY-29";Tend="1097";Tstart="772";shortTE="F";uid="80dbc165-9442-4f97-b901-d3e8b911ae3e"
FIZS01002296.1	RepeatMasker	Unknown	1	499	3739	+	.	ID="RND-1_FAMILY-334";Tend="1349";Tstart="855";shortTE="F";uid="6c788166-576e-47fa-bde1-2cd12f3610a8"
FIZS01002296.1	RepeatMasker	Unknown	911	1213	2592	-	.	ID="RND-1_FAMILY-334";Tend="1167";Tstart="865";shortTE="F";uid="fd0cf317-0d67-4933-a9e9-1f989c5d8a09"
FIZS01002297.1	RepeatMasker	Unknown	20	559	1902	-	.	ID="RND-1_FAMILY-227";Tend="565";Tstart="51";shortTE="F";uid="01950bc6-e794-4d0a-92fb-105d7fd29b62"
FIZS01000023.1	RepeatMasker	Unknown	39711	40146	2323	+	.	ID="RND-5_FAMILY-1502";Tend="1336";Tstart="894";shortTE="F";uid="459bb576-a4e7-48c8-8c94-0805f602b176"
FIZS01000023.1	RepeatMasker	Unknown	51092	51443	2062	+	.	ID="RND-5_FAMILY-5105";Tend="1241";Tstart="832";shortTE="F";uid="fa863275-6997-428c-9c70-7722383ea6e0"
FIZS01000023.1	RepeatMasker	Unknown	30138	30490	665	+	.	ID="RND-4_FAMILY-714";TEgroup="ctg_23%7CRND-4_FAMILY-714%7C1";Tend="1376";Tstart="843";shortTE="F";uid="d68e5e11-5d1e-4c27-b095-f1e83ae3248a"
FIZS01000023.1	RepeatMasker	Unknown	65387	65800	2523	+	.	ID="RND-4_FAMILY-203";Tend="1304";Tstart="894";shortTE="F";uid="777a01f2-b5c9-459d-9706-9d021107df24"
FIZS01000023.1	RepeatMasker	DNA/Academ-1	35437	36017	3737	+	.	ID="RND-1_FAMILY-308";Tend="1554";Tstart="951";shortTE="F";uid="78b22f49-786b-4d80-b8ed-6cbf2aa9a1cf"
FIZS01000023.1	RepeatMasker	Unknown	102329	102584	1746	+	.	ID="RND-4_FAMILY-203";Tend="1281";Tstart="1031";shortTE="F";uid="f1c1f492-c19f-431b-ab4f-b755611d5762"
FIZS01000023.1	RepeatMasker	DNA/Academ-1	67486	67724	858	+	.	ID="RND-1_FAMILY-250";Tend="1482";Tstart="1244";shortTE="F";uid="e0974a04-d717-4ebf-8b0d-b99b5463747a"
FIZS01000023.1	RepeatMasker	LINE/I	1	430	3547	-	.	ID="RND-1_FAMILY-245";Tend="926";Tstart="501";shortTE="F";uid="661c4066-a774-48a1-b5bc-cb38f1ce4a65"
FIZS01000023.1	RepeatMasker	DNA/TcMar-Tc1	52045	52290	1156	-	.	ID="RND-1_FAMILY-182";Tend="1225";Tstart="978";shortTE="F";uid="7ade4908-5a77-4dfd-ac6f-28f63fe80830"
FIZS01000023.1	RepeatMasker	Unknown	43530	43905	1157	-	.	ID="RND-2_FAMILY-137";Tend="1267";Tstart="830";shortTE="F";uid="5099f459-9144-4de2-b0ca-0f8f78036f02"
FIZS01000023.1	RepeatMasker	LTR/Copia	114367	115575	625	-	.	ID="COPIA21-NVI_I";Tend="1799";Tstart="1233";shortTE="F";uid="5a4fe597-fe91-432b-92ac-740e3a39a0af"
FIZS01000023.1	RepeatMasker	Unknown	42744	43208	1679	-	.	ID="RND-1_FAMILY-11";Tend="2191";Tstart="1744";shortTE="F";uid="49f0b8c9-c580-4c29-b7a9-f1cd9aa896fd"
FIZS01000023.1	RepeatMasker	Unknown	40304	40758	2150	-	.	ID="RND-5_FAMILY-1502";Tend="1336";Tstart="894";shortTE="F";uid="6ab0f026-7be9-460d-8046-bfed03316fb1"
FIZS01000023.1	RepeatMasker	Unknown	43393	43532	565	-	.	ID="RND-1_FAMILY-8";Tend="886";Tstart="745";shortTE="F";uid="7443fe3f-52a1-45f4-8809-46733ee9a98b"
FIZS01000023.1	RepeatMasker	Unknown	34375	34788	2380	-	.	ID="RND-4_FAMILY-203";Tend="1334";Tstart="923";shortTE="F";uid="794706cf-879c-4171-a3cd-876e288c07b7"
FIZS01000023.1	RepeatMasker	Unknown	46814	46918	452	-	.	ID="RND-1_FAMILY-156";Tend="1027";Tstart="934";shortTE="F";uid="2c5b0561-37dd-4f9a-a08a-5e92ddfa4b6c"
FIZS01000023.1	RepeatMasker	Unknown	54860	55196	1628	-	.	ID="RND-5_FAMILY-789";Tend="1526";Tstart="1253";shortTE="F";uid="e86369c2-e4e5-47ab-b8f7-1fbf806c8f99"
FIZS01000023.1	RepeatMasker	Unknown	46936	47052	413	-	.	ID="RND-1_FAMILY-97";Tend="772";Tstart="660";shortTE="F";uid="47babc30-9622-44aa-a235-45d77206dd1e"
FIZS01000230.1	RepeatMasker	Unknown	2798	3126	1391	+	.	ID="RND-5_FAMILY-1077";Tend="1087";Tstart="822";shortTE="F";uid="1008b8a0-2ab0-4188-b765-f04a89cfd771"
FIZS01000230.1	RepeatMasker	Unknown	365	636	450	+	.	ID="RND-5_FAMILY-747";TEgroup="ctg_230%7CRND-5_FAMILY-747%7C1";Tend="991";Tstart="374";shortTE="F";uid="3f783fe2-2f45-4f8f-b6e4-92e3e984d1e6"
FIZS01000230.1	RepeatMasker	Unknown	4305	4455	1355	+	.	ID="RND-1_FAMILY-127";Tend="1055";Tstart="905";shortTE="F";uid="d52bdfaa-6fbc-4853-baba-d99f39014cb2"
FIZS01000230.1	RepeatMasker	DNA/Academ-1	3951	4301	2368	-	.	ID="RND-5_FAMILY-493";Tend="855";Tstart="508";shortTE="F";uid="d5532945-cba1-4267-b19e-dfd579ae2c26"
FIZS01000230.1	RepeatMasker	Unknown	328	482	547	-	.	ID="RND-5_FAMILY-3656";Tend="1092";Tstart="828";shortTE="F";uid="c52b03bb-908f-4b97-b0ed-3dcc22c12f0c"
FIZS01000230.1	RepeatMasker	Unknown	655	957	1535	-	.	ID="RND-5_FAMILY-3656";Tend="1258";Tstart="918";shortTE="F";uid="5bde0b78-fe48-4dc0-b561-049fb170eafb"
FIZS01002303.1	RepeatMasker	Unknown	41818	42090	504	+	.	ID="RND-6_FAMILY-247";Tend="1122";Tstart="852";shortTE="F";uid="a3557004-c8f0-4b82-ac19-f8917018a49c"
FIZS01002303.1	RepeatMasker	Unknown	14650	14870	947	+	.	ID="RND-2_FAMILY-137";Tend="1208";Tstart="1005";shortTE="F";uid="2e8d87a5-35e8-4581-ae8f-14105fd7ce47"
FIZS01002303.1	RepeatMasker	Unknown	188	573	1544	+	.	ID="RND-2_FAMILY-137";Tend="1257";Tstart="881";shortTE="F";uid="ab3312d1-3f77-4350-a728-eca4d5e305ea"
FIZS01002303.1	RepeatMasker	Unknown	44299	44476	856	+	.	ID="RND-1_FAMILY-48";Tend="1421";Tstart="1246";shortTE="F";uid="8c3d2632-969b-4bb9-ba44-2b1c56b3a717"
FIZS01002303.1	RepeatMasker	Unknown	6930	7136	1768	+	.	ID="RND-1_FAMILY-127";Tend="1111";Tstart="905";shortTE="F";uid="36545a69-2f48-4a42-b1f6-c20b7861bbab"
FIZS01002303.1	RepeatMasker	Unknown	31115	31245	584	+	.	ID="RND-1_FAMILY-20";Tend="1013";Tstart="882";shortTE="F";uid="3735711e-6831-40ce-89a7-7dc483060b6e"
FIZS01002303.1	RepeatMasker	Unknown	31237	31375	725	+	.	ID="RND-1_FAMILY-54";Tend="1049";Tstart="913";shortTE="F";uid="ce2d7c80-a060-4d14-ae7b-1e479aa64ab5"
FIZS01002303.1	RepeatMasker	Unknown	59106	59518	2627	+	.	ID="RND-1_FAMILY-284";Tend="1125";Tstart="719";shortTE="F";uid="781ab51f-d95a-439b-b34e-9eaee99c926a"
FIZS01002303.1	RepeatMasker	Unknown	35565	36234	3799	+	.	ID="RND-1_FAMILY-19";Tend="1528";Tstart="848";shortTE="F";uid="27043c42-82c9-44ac-8da6-3fa46cce5f12"
FIZS01002303.1	RepeatMasker	Satellite	17581	18949	4086	+	.	ID="RND-6_FAMILY-201";Tend="1923";Tstart="721";shortTE="F";uid="618707aa-9587-4c5b-8a5a-b04ec1336b0d"
FIZS01002303.1	RepeatMasker	Satellite	62132	63414	3346	+	.	ID="RND-6_FAMILY-201";Tend="2131";Tstart="785";shortTE="F";uid="5b3b4af6-ffef-4b9c-9b8d-1a204ee915fa"
FIZS01002303.1	RepeatMasker	Unknown	44478	44842	2514	+	.	ID="RND-5_FAMILY-1952";Tend="1344";Tstart="963";shortTE="F";uid="e5bd87e1-f3ad-4d43-a279-418d2567da7e"
FIZS01002303.1	RepeatMasker	Unknown	45007	45260	1648	-	.	ID="RND-1_FAMILY-54";Tend="1168";Tstart="918";shortTE="F";uid="0222191b-db01-4e6e-b913-42f0e6f6bdcd"
FIZS01002303.1	RepeatMasker	LTR/Copia	42108	42458	646	-	.	ID="RND-3_FAMILY-64";Tend="1317";Tstart="969";shortTE="F";uid="d046b681-392d-44ab-a8ee-4a3aa54920c4"
FIZS01002303.1	RepeatMasker	Unknown	39177	39538	2337	-	.	ID="RND-5_FAMILY-5105";Tend="1218";Tstart="856";shortTE="F";uid="6b5ba345-c4cc-46c6-bb93-97cf53250845"
FIZS01002303.1	RepeatMasker	Unknown	45265	45531	500	-	.	ID="RND-1_FAMILY-48";Tend="1016";Tstart="738";shortTE="F";uid="30e93363-d619-4729-bad7-652e50e2594f"
FIZS01002303.1	RepeatMasker	DNA/Academ-1	51419	51585	421	-	.	ID="RND-1_FAMILY-91";Tend="928";Tstart="759";shortTE="F";uid="c122a553-2b74-4805-9bd0-e7a2e5f3e0f4"
FIZS01002303.1	RepeatMasker	DNA/TcMar-Tc1	48683	49605	7425	-	.	ID="RND-1_FAMILY-34";Tend="1822";Tstart="908";shortTE="F";uid="c0ef865b-d4f9-4341-a6c0-b51b4fff8261"
FIZS01002303.1	RepeatMasker	DNA/Academ-1	75551	75941	3274	-	.	ID="RND-5_FAMILY-493";Tend="1564";Tstart="1175";shortTE="F";uid="8c3d3950-04cf-4c22-89b6-8e3f3d7f86cc"
FIZS01002303.1	RepeatMasker	Unknown	36235	36351	790	-	.	ID="RND-5_FAMILY-2731";Tend="988";Tstart="872";shortTE="F";uid="6a5ecc24-9e9a-448f-8f22-968fc70b6950"
FIZS01002306.1	RepeatMasker	Satellite	15993	17681	4283	+	.	ID="RND-6_FAMILY-201";Tend="2281";Tstart="722";shortTE="F";uid="4c75a770-2bc1-473c-a82d-1460bf1fd925"
FIZS01002306.1	RepeatMasker	Unknown	44483	44778	1519	+	.	ID="RND-1_FAMILY-89";Tend="991";Tstart="688";shortTE="F";uid="d6e1bbca-cefb-4167-bc68-cd109c1c2844"
FIZS01002306.1	RepeatMasker	Unknown	46589	46763	1321	+	.	ID="RND-2_FAMILY-137";Tend="1054";Tstart="876";shortTE="F";uid="c2f32a89-ad68-45a5-a0ef-557d41975cb7"
FIZS01002306.1	RepeatMasker	Unknown	40161	40529	992	+	.	ID="RND-1_FAMILY-3";Tend="1226";Tstart="821";shortTE="F";uid="e7530d20-0781-4404-a60e-98b6dd3e4ff3"
FIZS01002306.1	RepeatMasker	Unknown	50246	50394	591	+	.	ID="RND-2_FAMILY-137";Tend="976";Tstart="838";shortTE="F";uid="007e4ffb-78d2-49d7-a27b-6f7dfefe4b90"
FIZS01002306.1	RepeatMasker	Unknown	31965	32636	1200	+	.	ID="RND-1_FAMILY-3";Tend="1835";Tstart="829";shortTE="F";uid="fdc4dfa9-7a5f-432e-957e-f9eb99d84729"
FIZS01002306.1	RepeatMasker	Unknown	50378	50518	1185	-	.	ID="RND-1_FAMILY-130";Tend="1417";Tstart="1283";shortTE="F";uid="30e6a1cf-3460-4212-900f-2140c217446c"
FIZS01002306.1	RepeatMasker	DNA/hAT-Tip100	31227	31974	6177	-	.	ID="RND-1_FAMILY-240";Tend="1612";Tstart="845";shortTE="F";uid="c7b3b687-6f3a-40c6-a5fe-20b9c4fe8c8e"
FIZS01002306.1	RepeatMasker	Unknown	46764	47458	735	-	.	ID="RND-1_FAMILY-14";TEgroup="ctg_2306%7CRND-1_FAMILY-14%7C1";Tend="1863";Tstart="966";shortTE="T";uid="c8edcd9b-317e-4f83-a1b6-4f463f0a4375"
FIZS01002306.1	RepeatMasker	Unknown	32168	32716	2878	-	.	ID="RND-1_FAMILY-13";Tend="1442";Tstart="830";shortTE="F";uid="70a86593-3f15-45a6-a2b0-618947d59408"
FIZS01002306.1	RepeatMasker	Unknown	36991	37604	652	-	.	ID="RND-5_FAMILY-12377";TEgroup="ctg_2306%7CRND-5_FAMILY-12377%7C1";Tend="1357";Tstart="903";shortTE="F";uid="7e8d1b54-d9c6-4f7c-897f-cd1f12698015"
FIZS01002306.1	RepeatMasker	DNA/CMC-EnSpm	40279	40888	3990	-	.	ID="RND-1_FAMILY-2";Tend="1482";Tstart="856";shortTE="F";uid="d779baf9-7e47-4b47-af89-a8b028ea9ea0"
FIZS01002307.1	RepeatMasker	Unknown	399	1190	2587	+	.	ID="RND-1_FAMILY-354";Tend="1281";Tstart="551";shortTE="F";uid="00d54f5f-007f-4560-ae70-50dc3a62295f"
FIZS01002307.1	RepeatMasker	Unknown	6628	6982	1038	+	.	ID="RND-5_FAMILY-1077";Tend="1550";Tstart="1258";shortTE="F";uid="9ee779ae-07a1-477e-abdc-ac75ec107c5b"
FIZS01002307.1	RepeatMasker	Unknown	148	323	1148	+	.	ID="RND-1_FAMILY-165";Tend="1105";Tstart="930";shortTE="F";uid="9c61633b-b415-4969-80e1-7af033d93b3e"
FIZS01002307.1	RepeatMasker	Unknown	1229	1590	2347	+	.	ID="RND-5_FAMILY-1077";Tend="1283";Tstart="921";shortTE="F";uid="18836ae8-2827-4fae-9e83-ab6ec0220109"
FIZS01002307.1	RepeatMasker	Unknown	3824	4161	2076	+	.	ID="RND-1_FAMILY-334";Tend="1124";Tstart="765";shortTE="F";uid="64248dc8-525f-4bbc-9570-2de19b916498"
FIZS01002307.1	RepeatMasker	Unknown	2064	2438	1273	-	.	ID="RND-1_FAMILY-137";Tend="692";Tstart="311";shortTE="F";uid="9af9089c-9ac3-4129-b788-3a5090d88b51"
FIZS01002308.1	RepeatMasker	Unknown	112820	112971	638	+	.	ID="RND-1_FAMILY-321";Tend="181";Tstart="1";shortTE="F";uid="acf42939-e840-4112-a3df-cae41e2e6ac7"
FIZS01002308.1	RepeatMasker	Unknown	65652	66245	3712	+	.	ID="RND-1_FAMILY-72";Tend="1724";Tstart="1106";shortTE="F";uid="29cdafcf-9bd2-44c8-b765-6ad2bca76725"
FIZS01002308.1	RepeatMasker	Unknown	113137	113323	1287	+	.	ID="RND-1_FAMILY-321";Tend="757";Tstart="558";shortTE="F";uid="23886176-b5ec-479a-aad0-b89f266b091f"
FIZS01002308.1	RepeatMasker	Unknown	95235	96208	6341	+	.	ID="RND-5_FAMILY-639";Tend="1415";Tstart="422";shortTE="F";uid="af871ea9-fdb2-42ea-97ba-4fa29251920c"
FIZS01002308.1	RepeatMasker	Unknown	68383	69243	1102	+	.	ID="RND-1_FAMILY-3";Tend="1644";Tstart="887";shortTE="F";uid="3242836e-ff4d-46fc-9e87-31e33524e0af"
FIZS01002308.1	RepeatMasker	LTR/Copia	119249	119541	798	+	.	ID="RND-3_FAMILY-64";Tend="1826";Tstart="1527";shortTE="F";uid="5f296fe4-5013-46cc-a368-27278236f82e"
FIZS01002308.1	RepeatMasker	DNA/Academ-1	124153	125083	6956	+	.	ID="RND-1_FAMILY-126";Tend="1552";Tstart="616";shortTE="F";uid="082f9e99-4282-4f37-965d-e03276f20ec7"
FIZS01002308.1	RepeatMasker	DNA/CMC-EnSpm	71589	72235	3625	+	.	ID="RND-1_FAMILY-2";Tend="1611";Tstart="914";shortTE="F";uid="1161b1b3-60fc-4def-9e1d-a93616bf17ba"
FIZS01002308.1	RepeatMasker	Unknown	89891	90019	854	+	.	ID="RND-1_FAMILY-76";Tend="1167";Tstart="1020";shortTE="F";uid="29fc1ac4-ff79-45f8-b6a6-6f211c9a35d7"
FIZS01002308.1	RepeatMasker	Unknown	85615	86240	2768	+	.	ID="RND-1_FAMILY-156";TEgroup="ctg_2308%7CRND-1_FAMILY-156%7C1";Tend="1026";Tstart="284";shortTE="F";uid="b92c694c-1c13-4e7a-b3b1-4d47826e2ea7"
FIZS01002308.1	RepeatMasker	DNA/Academ-1	123464	123973	3887	+	.	ID="RND-1_FAMILY-126";Tend="614";Tstart="113";shortTE="F";uid="0b7101e3-6657-44af-9f82-e94ca9d4e662"
FIZS01002308.1	RepeatMasker	Unknown	47226	47529	989	+	.	ID="RND-1_FAMILY-161";Tend="1180";Tstart="880";shortTE="F";uid="cd6069b0-7690-4d87-8796-abd40406e40a"
FIZS01002308.1	RepeatMasker	Unknown	99779	99890	536	+	.	ID="RND-5_FAMILY-639";Tend="512";Tstart="403";shortTE="F";uid="41dee9bf-7657-4667-9e46-1954d352e58a"
FIZS01002308.1	RepeatMasker	Unknown	120216	121337	5657	+	.	ID="RND-1_FAMILY-3";Tend="1796";Tstart="892";shortTE="F";uid="ff512630-eb5c-455b-8509-c8e4beec0ffc"
FIZS01002308.1	RepeatMasker	Unknown	115479	115788	2213	+	.	ID="RND-1_FAMILY-85";Tend="1203";Tstart="879";shortTE="F";uid="de1a0aee-63c4-4023-8a02-0ed2eb618c5b"
FIZS01002308.1	RepeatMasker	Unknown	65417	65639	1230	+	.	ID="RND-1_FAMILY-81";Tend="1049";Tstart="824";shortTE="F";uid="36f9b65c-49bf-46fc-ae5c-cbf07f064f78"
FIZS01002308.1	RepeatMasker	LTR/Copia	118752	118874	435	+	.	ID="RND-3_FAMILY-64";Tend="1098";Tstart="971";shortTE="F";uid="7d58e9e7-453e-412b-a369-16164d96fcae"
FIZS01002308.1	RepeatMasker	Unknown	2704	3014	1910	+	.	ID="RND-4_FAMILY-203";Tend="1284";Tstart="970";shortTE="F";uid="c849a942-48f8-4989-8a24-b10d28aafb1a"
FIZS01002308.1	RepeatMasker	Unknown	81688	82467	5574	+	.	ID="RND-1_FAMILY-9";Tend="1962";Tstart="1200";shortTE="F";uid="74a45692-77a4-43e9-a7d0-6dd8506f2238"
FIZS01002308.1	RepeatMasker	RC/Helitron	63012	63158	650	+	.	ID="RND-1_FAMILY-1";Tend="1610";Tstart="1475";shortTE="F";uid="def54bb6-bb98-4fa7-a72f-4e726c18f593"
FIZS01002308.1	RepeatMasker	DNA	86327	87029	1120	+	.	ID="rnd-1_family-4";Tend="1656";Tstart="1076";shortTE="F";uid="3158f23a-6303-43ff-8a5d-763f5ec0e212"
FIZS01002308.1	RepeatMasker	Unknown	78146	78764	4141	+	.	ID="RND-5_FAMILY-915";Tend="1612";Tstart="947";shortTE="F";uid="9a234dcd-c8ec-4349-8653-4e0be6f2e54a"
FIZS01002308.1	RepeatMasker	Unknown	97365	98669	5442	+	.	ID="RND-1_FAMILY-70";Tend="1951";Tstart="806";shortTE="F";uid="a746cc2b-a046-472e-9bd0-88f674ab10f5"
FIZS01002308.1	RepeatMasker	Unknown	43474	44023	1706	+	.	ID="RND-1_FAMILY-29";Tend="1221";Tstart="662";shortTE="F";uid="a7811985-ae48-4526-ab53-43744b0a3ba8"
FIZS01002308.1	RepeatMasker	Unknown	65230	65418	1195	+	.	ID="RND-1_FAMILY-72";Tend="1104";Tstart="913";shortTE="F";uid="46742b9a-6e38-4497-941a-ebf86bd2ab21"
FIZS01002308.1	RepeatMasker	Unknown	125565	125724	562	+	.	ID="RND-1_FAMILY-75";Tend="1101";Tstart="901";shortTE="F";uid="2a6b578c-45e5-4a5c-8483-952e989a0cb7"
FIZS01002308.1	RepeatMasker	Unknown	92776	93415	2224	+	.	ID="RND-1_FAMILY-259";Tend="1311";Tstart="760";shortTE="F";uid="c933a2d5-1449-40ff-86b3-40458020e6e3"
FIZS01002308.1	RepeatMasker	Unknown	13892	14075	901	+	.	ID="RND-4_FAMILY-203";Tend="1281";Tstart="1061";shortTE="F";uid="e5fa6bcc-58d2-44b3-9ff2-94a7d6da2ee8"
FIZS01002308.1	RepeatMasker	Unknown	26191	27104	2313	+	.	ID="RND-1_FAMILY-5";Tend="1823";Tstart="1047";shortTE="F";uid="acdd58dc-9608-4072-9a86-6d6d13ab8ead"
FIZS01002308.1	RepeatMasker	Unknown	72447	73262	4553	+	.	ID="RND-1_FAMILY-3";Tend="1757";Tstart="893";shortTE="F";uid="1b4fc358-2d51-4ae0-a3cf-cc06391b5e7f"
FIZS01002308.1	RepeatMasker	Unknown	74887	75899	6314	-	.	ID="RND-1_FAMILY-305";Tend="1806";Tstart="816";shortTE="F";uid="22010f96-777e-47da-8e1e-14a445827c03"
FIZS01002308.1	RepeatMasker	Unknown	68205	68382	5154	-	.	ID="RND-1_FAMILY-5";Tend="1782";Tstart="1505";shortTE="F";uid="703b76be-75f3-40f6-b444-bbae55aa2ba5"
FIZS01002308.1	RepeatMasker	Unknown	56921	58459	5392	-	.	ID="RND-1_FAMILY-70";Tend="2003";Tstart="947";shortTE="F";uid="4508d9c7-b4b1-40b4-9d74-0a6b5330983a"
FIZS01002308.1	RepeatMasker	Unknown	80874	81394	1323	-	.	ID="RND-4_FAMILY-20";TEgroup="ctg_2308%7CRND-4_FAMILY-20%7C1";Tend="1598";Tstart="1264";shortTE="F";uid="18f1e8bc-b3d5-4d69-88fb-5b176228ba60"
FIZS01002308.1	RepeatMasker	Unknown	77259	77634	2433	-	.	ID="RND-1_FAMILY-386";Tend="1766";Tstart="1403";shortTE="F";uid="9040209b-edf8-4d38-a23f-7a5137c76326"
FIZS01002308.1	RepeatMasker	Unknown	82465	82766	2066	-	.	ID="RND-4_FAMILY-20";Tend="1195";Tstart="888";shortTE="F";uid="5164b503-e12d-4d13-9541-d4139956ed48"
FIZS01002308.1	RepeatMasker	Unknown	77975	78135	1196	-	.	ID="RND-1_FAMILY-301";Tend="926";Tstart="767";shortTE="F";uid="45ec8229-9966-41f1-af65-80deaad81abb"
FIZS01002308.1	RepeatMasker	Unknown	90686	90836	800	-	.	ID="RND-1_FAMILY-75";Tend="1074";Tstart="902";shortTE="F";uid="3764de3d-ddd7-484d-87d8-cfbc15023e20"
FIZS01002308.1	RepeatMasker	LTR/Gypsy	119949	120807	2128	-	.	ID="RND-1_FAMILY-0";Tend="1765";Tstart="965";shortTE="F";uid="2902028c-22d2-4813-bd23-8cc3d1ea2ff8"
FIZS01002308.1	RepeatMasker	Unknown	123933	124089	453	-	.	ID="RND-1_FAMILY-289";Tend="564";Tstart="403";shortTE="F";uid="bbc32dcf-6d70-4091-9b09-161a09b1a9a1"
FIZS01002308.1	RepeatMasker	Unknown	112051	112796	4395	-	.	ID="RND-1_FAMILY-413";TEgroup="ctg_2308%7CRND-1_FAMILY-413%7C1";Tend="709";Tstart="1";shortTE="F";uid="30afe81f-18ea-4711-a91e-546be69a9bd2"
FIZS01002308.1	RepeatMasker	Unknown	29133	29551	1878	-	.	ID="RND-2_FAMILY-137";Tend="1275";Tstart="832";shortTE="F";uid="b19f64d0-5438-4278-96e3-9e5025bad575"
FIZS01002308.1	RepeatMasker	Unknown	71896	72446	784	-	.	ID="RND-1_FAMILY-13";TEgroup="ctg_2308%7CRND-1_FAMILY-13%7C1";Tend="1648";Tstart="745";shortTE="F";uid="e02e3a92-0ae0-44f9-8625-f79f7941cc36"
FIZS01002308.1	RepeatMasker	Unknown	77607	77760	403	-	.	ID="RND-1_FAMILY-101";Tend="1269";Tstart="1121";shortTE="F";uid="9c5a4be6-5429-4b91-9e1f-4e27d045907b"
FIZS01002308.1	RepeatMasker	Unknown	126314	126515	1293	-	.	ID="RND-1_FAMILY-75";Tend="1097";Tstart="902";shortTE="F";uid="3073c838-1002-4244-97e8-24bb62e125d8"
FIZS01002308.1	RepeatMasker	Unknown	47711	48144	1322	-	.	ID="RND-1_FAMILY-161";Tend="1273";Tstart="838";shortTE="F";uid="5cd48935-0067-47a0-a89b-b3cb43f5b258"
FIZS01002308.1	RepeatMasker	Unknown	77760	77971	1248	-	.	ID="RND-1_FAMILY-242";Tend="1090";Tstart="898";shortTE="F";uid="e55db41d-fecc-4d4d-b585-cc6a4cd25db9"
FIZS01002308.1	RepeatMasker	Unknown	36791	37111	426	-	.	ID="RND-1_FAMILY-29";Tend="1429";Tstart="1093";shortTE="F";uid="36c0320d-8c69-4650-9349-85775317195b"
FIZS01002308.1	RepeatMasker	Unknown	61314	62202	2677	-	.	ID="RND-1_FAMILY-129";TEgroup="ctg_2308%7CRND-1_FAMILY-129%7C1";Tend="1314";Tstart="862";shortTE="F";uid="06cac7c9-1b7a-4e45-bcc4-f9f72f1fff72"
FIZS01002308.1	RepeatMasker	Unknown	99561	99803	1500	-	.	ID="RND-5_FAMILY-945";Tend="1342";Tstart="1079";shortTE="F";uid="81f2143f-d88c-41df-acc1-14e6ecbfa318"
FIZS01002308.1	RepeatMasker	Unknown	99799	100379	2809	-	.	ID="RND-1_FAMILY-9";Tend="1964";Tstart="1244";shortTE="F";uid="de511915-c0fb-43d6-a88a-49aa7874f106"
FIZS01002308.1	RepeatMasker	DNA/CMC-EnSpm	68863	69507	3193	-	.	ID="RND-1_FAMILY-2";Tend="1563";Tstart="948";shortTE="F";uid="3e02924d-93e2-43db-9f68-febaa615e360"
FIZS01002308.1	RepeatMasker	Unknown	26115	26501	2492	-	.	ID="RND-1_FAMILY-3";Tend="1278";Tstart="893";shortTE="F";uid="7b4d9981-3373-40cd-90b8-4ef3e1879271"
FIZS01002308.1	RepeatMasker	Unknown	119730	119948	2525	-	.	ID="RND-1_FAMILY-13";Tend="1720";Tstart="1071";shortTE="F";uid="4e5fb246-fac7-4fee-991d-38b8cb6c03b9"
FIZS01002308.1	RepeatMasker	Unknown	62200	62652	2895	-	.	ID="RND-1_FAMILY-129";Tend="1314";Tstart="862";shortTE="F";uid="33eeda31-0d3e-4482-9454-b39885b76db3"
FIZS01002308.1	RepeatMasker	Unknown	69508	69988	5154	-	.	ID="RND-1_FAMILY-5";Tend="1504";Tstart="750";shortTE="F";uid="26d471c3-4a16-4d71-98e2-a35468b3ca74"
FIZS01002308.1	RepeatMasker	Unknown	11402	12203	4867	-	.	ID="RND-6_FAMILY-1293";Tend="2253";Tstart="1450";shortTE="F";uid="38213d29-f2c5-4bcd-a6d0-714f48b1a3a2"
FIZS01002308.1	RepeatMasker	Unknown	89869	90315	883	-	.	ID="RND-1_FAMILY-75";TEgroup="ctg_2308%7CRND-1_FAMILY-75%7C1";Tend="1099";Tstart="902";shortTE="F";uid="4f9def4d-a39e-491a-83fb-282fe0ada50a"
FIZS01002308.1	RepeatMasker	Unknown	62638	63003	2212	-	.	ID="RND-1_FAMILY-129";Tend="1322";Tstart="964";shortTE="F";uid="c1802699-9943-4305-9304-bc2dc3754467"
FIZS01002308.1	RepeatMasker	Unknown	90284	90440	865	-	.	ID="RND-1_FAMILY-75";Tend="1074";Tstart="915";shortTE="F";uid="864c4a44-a411-478f-8c73-65587e1a456a"
FIZS01002308.1	RepeatMasker	Unknown	90418	90708	947	-	.	ID="RND-1_FAMILY-75";Tend="1087";Tstart="915";shortTE="F";uid="884a3d72-3799-45a8-946a-a9d322f97bce"
FIZS01002308.1	RepeatMasker	Unknown	12364	13326	3427	-	.	ID="RND-6_FAMILY-1293";Tend="1474";Tstart="513";shortTE="F";uid="c1808aca-6806-47d8-a4ce-24d956e5fcef"
FIZS01002310.1	RepeatMasker	Unknown	6762	7088	925	-	.	ID="RND-1_FAMILY-48";Tend="1735";Tstart="1407";shortTE="F";uid="bffcdea2-7b82-445b-b65d-024549ba34a0"
FIZS01002310.1	RepeatMasker	DNA	14058	14381	413	-	.	ID="RND-1_FAMILY-4";Tend="1475";Tstart="1136";shortTE="F";uid="5653aae0-3d48-4450-8205-5725a534ddc0"
FIZS01002313.1	RepeatMasker	RC/Helitron	149	611	3085	+	.	ID="RND-1_FAMILY-1";Tend="1284";Tstart="813";shortTE="F";uid="2b5833c8-b75d-43b9-bb33-b0770841f701"
FIZS01002313.1	RepeatMasker	DNA	252	747	2382	-	.	ID="RND-1_FAMILY-4";Tend="1433";Tstart="930";shortTE="F";uid="78e77379-9e93-4079-8c09-45feea5fb76d"
FIZS01002315.1	RepeatMasker	Unknown	4	210	669	+	.	ID="RND-1_FAMILY-216";Tend="1275";Tstart="1071";shortTE="F";uid="842ad8aa-b73d-4379-9ad8-dea9d99e281f"
FIZS01002318.1	RepeatMasker	Unknown	2348	2654	1902	+	.	ID="RND-1_FAMILY-86";Tend="1041";Tstart="722";shortTE="F";uid="cfaef563-404b-4726-b46f-0bafa191e41f"
FIZS01002318.1	RepeatMasker	Unknown	8653	8796	727	+	.	ID="RND-5_FAMILY-3736";Tend="1117";Tstart="933";shortTE="F";uid="8771402e-2906-4de4-803e-5b313161438a"
FIZS01002318.1	RepeatMasker	Unknown	4924	5392	2460	+	.	ID="RND-1_FAMILY-29";Tend="1363";Tstart="869";shortTE="F";uid="2ede4f0f-31f4-4676-9de6-99d87100991a"
FIZS01002318.1	RepeatMasker	Unknown	5540	6094	1977	+	.	ID="RND-1_FAMILY-48";Tend="1634";Tstart="705";shortTE="F";uid="daacc490-272e-4ac2-a02a-0f2e12eab1a7"
FIZS01002318.1	RepeatMasker	DNA/TcMar-Tc1	130	424	807	-	.	ID="RND-1_FAMILY-116";Tend="1408";Tstart="1087";shortTE="F";uid="9d1f4e34-d492-4148-9ced-2980797d9f92"
FIZS01002318.1	RepeatMasker	Unknown	8068	8545	3217	-	.	ID="RND-1_FAMILY-72";Tend="1736";Tstart="1259";shortTE="F";uid="5a9e1bcb-4263-4f41-af35-5feb13a0b0c0"
FIZS01002319.1	RepeatMasker	LINE/Dong-R4	136	841	2084	+	.	ID="RND-6_FAMILY-152";Tend="741";Tstart="60";shortTE="F";uid="8699699c-4d18-4585-82dc-fc5ff6e77460"
FIZS01002319.1	RepeatMasker	Satellite	222	2097	3793	-	.	ID="RND-6_FAMILY-201";Tend="1742";Tstart="1";shortTE="F";uid="0694ea47-6f7d-4816-b47d-1cc3161bee6b"
FIZS01002319.1	RepeatMasker	Unknown	1	128	1132	-	.	ID="RND-1_FAMILY-130";Tend="946";Tstart="819";shortTE="F";uid="1d191934-45b7-40bf-814b-f8ed20ab2a5e"
FIZS01000232.1	RepeatMasker	Unknown	13264	14141	2345	+	.	ID="RND-1_FAMILY-3";Tend="1668";Tstart="893";shortTE="F";uid="030c9aa0-def3-422a-bc7b-a4b2b2f4d2e6"
FIZS01000232.1	RepeatMasker	DNA	6580	7558	1578	+	.	ID="rnd-1_family-4";Tend="1668";Tstart="1102";shortTE="F";uid="18380b50-38b1-4fdf-a0d8-9fb8014e1ecc"
FIZS01000232.1	RepeatMasker	Unknown	31986	32747	4065	+	.	ID="RND-1_FAMILY-13";Tend="1832";Tstart="750";shortTE="F";uid="3f8cb7f3-bb3b-46c3-b0a9-fdbf6c971a22"
FIZS01000232.1	RepeatMasker	Unknown	23880	24164	2143	+	.	ID="RND-1_FAMILY-174";Tend="1246";Tstart="937";shortTE="F";uid="ddfcfc60-d8c4-47bb-8c03-54a780cae42d"
FIZS01000232.1	RepeatMasker	Unknown	23014	23754	5372	+	.	ID="RND-1_FAMILY-9";Tend="1188";Tstart="443";shortTE="F";uid="5034d969-bbf2-4c9a-82dd-c4cb601e0745"
FIZS01000232.1	RepeatMasker	Unknown	1	684	5696	-	.	ID="RND-1_FAMILY-19";Tend="1533";Tstart="850";shortTE="F";uid="27ba7055-9957-4c8d-b0e5-759695ce14fb"
FIZS01000232.1	RepeatMasker	Unknown	14378	14646	2016	-	.	ID="RND-1_FAMILY-13";Tend="1041";Tstart="771";shortTE="F";uid="e70454f4-8b75-43fa-9a93-7257e5f6370f"
FIZS01000232.1	RepeatMasker	LTR/Gypsy	13873	14194	1994	-	.	ID="RND-1_FAMILY-0";Tend="1765";Tstart="1439";shortTE="F";uid="1d6b6baf-9095-4cae-a8d6-a9d57fdaea6f"
FIZS01000232.1	RepeatMasker	Unknown	13145	13896	1980	-	.	ID="RND-1_FAMILY-13";Tend="1559";Tstart="795";shortTE="F";uid="0d4d86a1-36aa-4232-ae4f-a0940b80f8a7"
FIZS01002320.1	RepeatMasker	Unknown	1131	1479	1181	+	.	ID="RND-5_FAMILY-639";Tend="1377";Tstart="980";shortTE="F";uid="490481b3-6d0f-4dd4-81ec-34391ee55d9d"
FIZS01002320.1	RepeatMasker	Unknown	633	1028	1387	-	.	ID="RND-5_FAMILY-1779";Tend="1143";Tstart="782";shortTE="F";uid="a35677d6-89ee-44e9-afec-938d587be650"
FIZS01002321.1	RepeatMasker	Unknown	239	587	566	+	.	ID="RND-1_FAMILY-5";Tend="1539";Tstart="1187";shortTE="F";uid="ac085350-2094-47c0-9bc1-a20926b1a3fc"
FIZS01002322.1	RepeatMasker	Unknown	5622	6168	4612	+	.	ID="RND-5_FAMILY-2731";Tend="1428";Tstart="883";shortTE="F";uid="e5737265-503e-4e0a-be8d-c0dff8eb5c2d"
FIZS01002322.1	RepeatMasker	Unknown	2798	3190	1894	+	.	ID="RND-2_FAMILY-137";Tend="1249";Tstart="820";shortTE="F";uid="5fca8f58-87fc-4840-848a-b8478ec8f246"
FIZS01002322.1	RepeatMasker	DNA/Academ-1	2559	2752	548	+	.	ID="RND-1_FAMILY-60";Tend="969";Tstart="769";shortTE="F";uid="7561db5a-36d0-4b9d-bc63-af0548bbfc45"
FIZS01002325.1	RepeatMasker	DNA	10421	12125	675	+	.	ID="rnd-1_family-4";Tend="1682";Tstart="1073";shortTE="F";uid="e7736407-64c2-4cfc-a718-09b8fc82b985"
FIZS01002325.1	RepeatMasker	Unknown	25137	25293	1456	-	.	ID="RND-5_FAMILY-5213";Tend="476";Tstart="320";shortTE="F";uid="64ae0829-b1fd-4e95-9155-828f073e3c81"
FIZS01002327.1	RepeatMasker	Unknown	205	673	4096	-	.	ID="RND-1_FAMILY-89";Tend="1023";Tstart="555";shortTE="F";uid="111cfe65-e4bb-458f-9748-df908916737e"
FIZS01002329.1	RepeatMasker	Unknown	1	235	2187	-	.	ID="RND-1_FAMILY-206";Tend="634";Tstart="400";shortTE="F";uid="2e717bdf-fc38-4a7d-8b8d-8226a4c8e14e"
FIZS01002330.1	RepeatMasker	DNA/Academ-1	10592	10999	3394	-	.	ID="RND-1_FAMILY-91";Tend="1557";Tstart="1161";shortTE="F";uid="b8f5d532-b71f-45c9-887e-932d33c27ad7"
FIZS01002330.1	RepeatMasker	DNA/Academ-1	6650	6984	591	-	.	ID="rnd-1_family-26";Tend="1524";Tstart="1181";shortTE="F";uid="12364d20-abfc-4dec-8948-e9726dd2d52a"
FIZS01002330.1	RepeatMasker	Unknown	3662	4470	1338	-	.	ID="RND-1_FAMILY-5";Tend="1682";Tstart="888";shortTE="F";uid="fcb1b7ec-bd4b-4617-99ef-218cb253e089"
FIZS01002331.1	RepeatMasker	Unknown	5725	6128	8677	+	.	ID="RND-1_FAMILY-89";Tend="1697";Tstart="5";shortTE="F";uid="0350841e-4bb3-4ca0-9f0e-a1ed585a6383"
FIZS01002331.1	RepeatMasker	RC/Helitron	10537	10830	603	+	.	ID="RND-1_FAMILY-1";Tend="1358";Tstart="1059";shortTE="F";uid="5bfac649-326b-4e33-9362-1f20ffeb1de5"
FIZS01002331.1	RepeatMasker	Unknown	301	410	818	+	.	ID="RND-1_FAMILY-19";Tend="2163";Tstart="2053";shortTE="F";uid="7406f966-4918-4fb3-9ad8-784837e7d193"
FIZS01002331.1	RepeatMasker	Unknown	13635	13822	409	+	.	ID="RND-1_FAMILY-29";Tend="830";Tstart="663";shortTE="F";uid="f2aa4e9c-01a4-4611-b120-c19976880f27"
FIZS01002331.1	RepeatMasker	Unknown	5532	5724	1539	+	.	ID="RND-1_FAMILY-22";Tend="1283";Tstart="1090";shortTE="F";uid="b17c8d0b-4de1-4533-8bcc-1f925dd39294"
FIZS01002331.1	RepeatMasker	Unknown	1	307	2375	+	.	ID="RND-5_FAMILY-2731";Tend="1588";Tstart="1230";shortTE="F";uid="4edbbd10-39ca-4b5f-91f5-479bc50c7ec2"
FIZS01002331.1	RepeatMasker	Unknown	7457	7774	2334	+	.	ID="RND-1_FAMILY-22";Tend="1605";Tstart="1285";shortTE="F";uid="5e47894c-a0f8-409f-ac07-fd4569d55031"
FIZS01002331.1	RepeatMasker	DNA	10444	10791	736	-	.	ID="RND-1_FAMILY-4";Tend="1489";Tstart="1122";shortTE="F";uid="e3c5b490-fd33-4bcd-add3-2bdc034f4675"
FIZS01002331.1	RepeatMasker	Unknown	3195	3959	2217	-	.	ID="RND-2_FAMILY-40";Tend="1406";Tstart="921";shortTE="F";uid="4bca04d3-bd92-4afe-8f59-925f29b225a9"
FIZS01002331.1	RepeatMasker	Unknown	7769	8130	927	-	.	ID="RND-2_FAMILY-40";Tend="1290";Tstart="991";shortTE="F";uid="41baaf5d-e3a5-4df4-a296-ed38dd02b1d6"
FIZS01002331.1	RepeatMasker	Satellite	613	1057	2440	-	.	ID="RND-6_FAMILY-201";Tend="1137";Tstart="704";shortTE="F";uid="362ebbcb-2556-47fd-862f-828e410fc93d"
FIZS01002331.1	RepeatMasker	Unknown	6129	7462	8360	-	.	ID="RND-1_FAMILY-67";Tend="1682";Tstart="544";shortTE="F";uid="e5c8be1b-9315-425f-b319-e7c757b5e851"
FIZS01002332.1	RepeatMasker	DNA/Academ-1	1	187	1487	+	.	ID="RND-1_FAMILY-233";Tend="1512";Tstart="1296";shortTE="F";uid="15065556-5a9d-464c-aab2-71af3282bd95"
FIZS01002332.1	RepeatMasker	Unknown	4872	5313	3599	-	.	ID="RND-1_FAMILY-83";Tend="2117";Tstart="1677";shortTE="F";uid="ab25d9a3-9190-41f4-85c6-a99a2ba462ce"
FIZS01002333.1	RepeatMasker	Unknown	321	512	626	+	.	ID="RND-1_FAMILY-83";Tend="971";Tstart="783";shortTE="F";uid="b6dab0a8-5aee-4490-8e9c-c47ce5eab701"
FIZS01002334.1	RepeatMasker	Unknown	8	282	473	-	.	ID="RND-1_FAMILY-102";Tend="1827";Tstart="1480";shortTE="F";uid="3fb9c16a-899a-463e-b89f-5bf826a1b925"
FIZS01002335.1	RepeatMasker	Satellite	23	1524	4112	+	.	ID="RND-6_FAMILY-201";Tend="2212";Tstart="857";shortTE="F";uid="03be5545-339c-476f-a5c8-39c5222e087c"
FIZS01002336.1	RepeatMasker	Unknown	1	127	1158	+	.	ID="RND-1_FAMILY-130";Tend="1409";Tstart="1283";shortTE="F";uid="55e1cffe-1899-4541-88c0-04c05ee38043"
FIZS01002337.1	RepeatMasker	Unknown	50186	50470	871	+	.	ID="RND-2_FAMILY-137";Tend="1266";Tstart="959";shortTE="F";uid="fd5b8f18-37cd-4e36-86ac-59c8d0a82b4e"
FIZS01002337.1	RepeatMasker	Unknown	10004	10194	1313	+	.	ID="RND-1_FAMILY-395";Tend="1457";Tstart="1273";shortTE="F";uid="39eafd2a-0028-42dc-96ae-f9c109b7e509"
FIZS01002337.1	RepeatMasker	Unknown	34504	34671	639	+	.	ID="RND-5_FAMILY-789";Tend="1301";Tstart="1140";shortTE="F";uid="f204175e-1eb3-4fa0-9266-112133bb3ab5"
FIZS01002337.1	RepeatMasker	Unknown	8710	9549	6205	+	.	ID="RND-1_FAMILY-395";Tend="1282";Tstart="453";shortTE="F";uid="8fbc1f65-a630-49e1-893c-878ef778e99c"
FIZS01002337.1	RepeatMasker	Unknown	31047	31149	623	+	.	ID="RND-1_FAMILY-20";Tend="981";Tstart="875";shortTE="F";uid="263507f2-dc9d-48b8-b1be-4ccca8a6d0eb"
FIZS01002337.1	RepeatMasker	Unknown	19646	20213	3427	+	.	ID="RND-5_FAMILY-639";TEgroup="ctg_2337%7CRND-5_FAMILY-639%7C1";Tend="1415";Tstart="389";shortTE="F";uid="35004d82-0fff-439b-8129-b2795e6663cb"
FIZS01002337.1	RepeatMasker	DNA/CMC-EnSpm	33767	34491	4034	+	.	ID="rnd-1_family-2";Tend="1820";Tstart="952";shortTE="F";uid="ee9c116d-0e86-4343-b8a1-ba5a0b859f1f"
FIZS01002337.1	RepeatMasker	Unknown	27059	27274	1067	+	.	ID="RND-1_FAMILY-39";Tend="1558";Tstart="1338";shortTE="F";uid="c18fe480-0a42-45da-b7e5-39747c120670"
FIZS01002337.1	RepeatMasker	Unknown	16437	17386	1341	+	.	ID="RND-1_FAMILY-48";Tend="1608";Tstart="1250";shortTE="F";uid="89e1b4f5-83aa-4552-b952-6369b3a2630b"
FIZS01002337.1	RepeatMasker	Unknown	14566	14754	692	+	.	ID="RND-1_FAMILY-48";Tend="1189";Tstart="892";shortTE="F";uid="dd3304e3-1a97-41b9-9f7c-6bf6135b8d67"
FIZS01002337.1	RepeatMasker	LINE/Dong-R4	41351	42824	1094	+	.	ID="RND-6_FAMILY-152";TEgroup="ctg_2337%7CRND-6_FAMILY-152%7C1";Tend="1514";Tstart="34";shortTE="F";uid="4f9c940f-64a7-48b5-b9db-16729098322f"
FIZS01002337.1	RepeatMasker	Unknown	44152	45382	8088	+	.	ID="RND-1_FAMILY-22";Tend="2110";Tstart="837";shortTE="F";uid="d00dfb0a-945d-47dc-87b6-d616cbf8e0d3"
FIZS01002337.1	RepeatMasker	Unknown	37125	37270	806	-	.	ID="RND-1_FAMILY-75";Tend="1049";Tstart="902";shortTE="F";uid="9a6fe380-5e88-4fe0-a6c4-b572f6da2452"
FIZS01002337.1	RepeatMasker	Unknown	13374	13747	1224	-	.	ID="RND-1_FAMILY-48";TEgroup="ctg_2337%7CRND-1_FAMILY-48%7C1";Tend="1610";Tstart="892";shortTE="F";uid="b8063d9f-bb28-4f74-a5a9-421e2172985c"
FIZS01002337.1	RepeatMasker	Unknown	13741	14558	6612	-	.	ID="RND-5_FAMILY-2731";Tend="1703";Tstart="885";shortTE="F";uid="e46e9789-5d75-46fc-aa68-a66e936474d2"
FIZS01002337.1	RepeatMasker	Unknown	8582	8704	963	-	.	ID="RND-1_FAMILY-243";Tend="1585";Tstart="1463";shortTE="F";uid="25e2516b-5852-4220-8cf0-7285a5edd2b0"
FIZS01002337.1	RepeatMasker	Unknown	19493	19634	893	-	.	ID="RND-1_FAMILY-9";Tend="1971";Tstart="1830";shortTE="F";uid="0c8d2cb6-71bf-4a83-a4e2-ee1c04793f96"
FIZS01002337.1	RepeatMasker	Unknown	33557	33680	678	-	.	ID="RND-1_FAMILY-54";Tend="1563";Tstart="1438";shortTE="F";uid="8cced583-2715-425f-9832-d56c618588f9"
FIZS01002337.1	RepeatMasker	Unknown	47797	48462	3673	-	.	ID="RND-5_FAMILY-915";Tend="1606";Tstart="961";shortTE="F";uid="c3468573-2446-43d3-9d24-9ec18530b175"
FIZS01002337.1	RepeatMasker	Unknown	10364	10769	2757	-	.	ID="RND-1_FAMILY-20";Tend="1289";Tstart="887";shortTE="F";uid="06b1f5e4-0faa-459b-9110-b17b82cf4ad6"
FIZS01002337.1	RepeatMasker	Unknown	31136	31579	1891	-	.	ID="RND-1_FAMILY-156";Tend="803";Tstart="330";shortTE="F";uid="13c7ed3b-8e35-4dfd-a3a5-c3a2616b610f"
FIZS01002337.1	RepeatMasker	Unknown	50515	51434	5622	-	.	ID="RND-1_FAMILY-5";Tend="1824";Tstart="860";shortTE="F";uid="84a2a30c-71e7-466e-9a87-fc7315da6252"
FIZS01002337.1	RepeatMasker	Unknown	48466	48627	648	-	.	ID="RND-5_FAMILY-5105";TEgroup="ctg_2337%7CRND-5_FAMILY-5105%7C1";Tend="1154";Tstart="850";shortTE="F";uid="6aafc790-6e93-47bb-ac34-870bfb6ed297"
FIZS01002337.1	RepeatMasker	Unknown	57963	58320	1286	-	.	ID="RND-1_FAMILY-48";Tend="1702";Tstart="1341";shortTE="F";uid="1f0c0db8-dabe-45f0-8ce9-5e893ed179ac"
FIZS01002337.1	RepeatMasker	LTR/Copia	60210	60370	442	-	.	ID="RND-3_FAMILY-64";Tend="1411";Tstart="1211";shortTE="F";uid="30268eb0-7e42-4409-8cd5-5196b1b9b935"
FIZS01002337.1	RepeatMasker	Unknown	22946	23857	5341	-	.	ID="RND-1_FAMILY-5";Tend="1824";Tstart="890";shortTE="F";uid="ddd6af73-03de-4cfc-a43b-15f03569684d"
FIZS01002337.1	RepeatMasker	LTR/Gypsy	55670	56582	5366	-	.	ID="RND-1_FAMILY-0";Tend="1841";Tstart="865";shortTE="F";uid="60d974b4-496a-4944-927f-c2dee0536ab9"
FIZS01002339.1	RepeatMasker	Unknown	664	1313	4502	+	.	ID="RND-1_FAMILY-5";Tend="1608";Tstart="933";shortTE="F";uid="e2e2cf71-283f-4688-b4b0-096e8dbd4545"
FIZS01002339.1	RepeatMasker	Unknown	1345	1608	1452	+	.	ID="RND-2_FAMILY-40";Tend="1388";Tstart="1121";shortTE="F";uid="39b3166d-687b-47a0-8cfe-dd16dac37b50"
FIZS01002339.1	RepeatMasker	Unknown	367	470	557	+	.	ID="RND-1_FAMILY-75";Tend="1034";Tstart="933";shortTE="F";uid="b18e8918-ac14-4440-a96c-265e7a823338"
FIZS01002339.1	RepeatMasker	Unknown	1216	1349	667	-	.	ID="RND-1_FAMILY-3";Tend="999";Tstart="850";shortTE="F";uid="780800f9-da1b-439e-b53f-bbaa479834ac"
FIZS01000234.1	RepeatMasker	Unknown	92	1009	5347	+	.	ID="RND-1_FAMILY-149";Tend="1938";Tstart="1008";shortTE="F";uid="b9868cd0-9c86-461f-8bdf-b53accf067b5"
FIZS01000234.1	RepeatMasker	Unknown	1003	1209	1139	-	.	ID="RND-1_FAMILY-47";Tend="891";Tstart="696";shortTE="F";uid="bf301619-b919-456a-9c70-c6e3afe4c6d1"
FIZS01002340.1	RepeatMasker	Unknown	8748	10756	6611	+	.	ID="RND-1_FAMILY-70";Tend="1933";Tstart="534";shortTE="F";uid="3353bbd4-3cb1-4656-a2f1-576189334d9e"
FIZS01002340.1	RepeatMasker	Unknown	2535	2977	3230	+	.	ID="RND-1_FAMILY-45";Tend="1341";Tstart="854";shortTE="F";uid="576f5dbf-ffeb-4d6d-b0d9-52f878c7fe3d"
FIZS01002340.1	RepeatMasker	Unknown	13632	14020	2171	+	.	ID="RND-2_FAMILY-22";Tend="1272";Tstart="882";shortTE="F";uid="f364885d-60c8-4719-b702-37eec55ca7b2"
FIZS01002340.1	RepeatMasker	Unknown	13411	13635	1319	+	.	ID="RND-5_FAMILY-747";Tend="300";Tstart="73";shortTE="F";uid="068f6638-7ed9-4ad8-9af7-cbb63135e7d8"
FIZS01002340.1	RepeatMasker	Unknown	5089	6168	4141	+	.	ID="RND-1_FAMILY-161";TEgroup="ctg_2340%7CRND-1_FAMILY-161%7C1";Tend="1623";Tstart="839";shortTE="F";uid="693f0cf9-fc98-4973-8e75-60ac49ac9c82"
FIZS01002340.1	RepeatMasker	Unknown	14046	14757	4999	+	.	ID="RND-1_FAMILY-8";Tend="1389";Tstart="668";shortTE="F";uid="e79ace91-b0f8-4c48-8866-7255d62706c6"
FIZS01002340.1	RepeatMasker	Unknown	18736	19940	5278	+	.	ID="RND-1_FAMILY-22";TEgroup="ctg_2340%7CRND-1_FAMILY-22%7C1";Tend="2110";Tstart="810";shortTE="F";uid="cba1486e-4c3d-4825-8bcd-2f1682c0c2f4"
FIZS01002340.1	RepeatMasker	Unknown	10791	11019	694	+	.	ID="RND-6_FAMILY-247";Tend="1291";Tstart="1034";shortTE="F";uid="0b821eca-377a-423c-86a6-82fda36b44c7"
FIZS01002340.1	RepeatMasker	Unknown	87	283	760	-	.	ID="RND-2_FAMILY-40";Tend="1073";Tstart="880";shortTE="F";uid="364e5532-550f-429f-b7ee-22d1df6309eb"
FIZS01002340.1	RepeatMasker	Unknown	15925	16299	2156	-	.	ID="RND-4_FAMILY-2";Tend="1220";Tstart="796";shortTE="F";uid="c4f4d02e-1084-4b47-9b59-e53c0418894b"
FIZS01002340.1	RepeatMasker	Unknown	4603	5087	434	-	.	ID="RND-1_FAMILY-29";TEgroup="ctg_2340%7CRND-1_FAMILY-29%7C1";Tend="1463";Tstart="868";shortTE="T";uid="4b21fd7d-6d80-412b-a986-79843d0d9d1f"
FIZS01002340.1	RepeatMasker	Unknown	1617	2540	6550	-	.	ID="RND-5_FAMILY-377";Tend="1847";Tstart="913";shortTE="F";uid="448b7488-241a-4e34-a7dc-7a55d3896eff"
FIZS01002340.1	RepeatMasker	Unknown	21913	23598	548	-	.	ID="RND-2_FAMILY-40";TEgroup="ctg_2340%7CRND-2_FAMILY-40%7C1";Tend="1312";Tstart="980";shortTE="F";uid="ac9e9d4c-4515-4232-9e51-98097be5bc50"
FIZS01002340.1	RepeatMasker	Unknown	14753	15267	477	-	.	ID="RND-1_FAMILY-29";TEgroup="ctg_2340%7CRND-1_FAMILY-29%7C2";Tend="1361";Tstart="650";shortTE="F";uid="69028ff2-2c56-4ed6-b336-c178e1271ea4"
FIZS01002341.1	RepeatMasker	Satellite	7	684	2402	+	.	ID="RND-6_FAMILY-201";Tend="752";Tstart="1";shortTE="F";uid="5d465e17-9fe6-4af1-b813-2da9982b4695"
FIZS01002343.1	RepeatMasker	Unknown	12546	13015	666	+	.	ID="RND-2_FAMILY-40";TEgroup="ctg_2343%7CRND-2_FAMILY-40%7C1";Tend="1280";Tstart="984";shortTE="F";uid="a0746352-225e-489b-80e0-f22a1eba27e8"
FIZS01002343.1	RepeatMasker	Unknown	1	1523	10442	+	.	ID="RND-1_FAMILY-27";Tend="1859";Tstart="339";shortTE="F";uid="2f0dc29c-1bcd-46cf-bcc4-66fcc56d9804"
FIZS01002343.1	RepeatMasker	Unknown	12146	12482	2430	+	.	ID="RND-1_FAMILY-129";Tend="1292";Tstart="954";shortTE="F";uid="0b5d3837-6d21-4621-89de-4e59098b7406"
FIZS01002343.1	RepeatMasker	Unknown	12278	12514	751	-	.	ID="RND-1_FAMILY-281";Tend="1452";Tstart="1249";shortTE="F";uid="228191c9-b989-49f5-9e1e-5d6ef93e2000"
FIZS01002343.1	RepeatMasker	Unknown	12029	12138	437	-	.	ID="RND-2_FAMILY-40";Tend="1316";Tstart="1210";shortTE="F";uid="3fe9cc79-b42b-4c55-b531-841595ae1e56"
FIZS01002345.1	RepeatMasker	Unknown	8723	8916	506	+	.	ID="RND-6_FAMILY-247";Tend="1008";Tstart="822";shortTE="F";uid="4e295a65-693e-47a7-a3c7-00055c36b53b"
FIZS01002345.1	RepeatMasker	DNA	3223	3964	593	+	.	ID="rnd-1_family-4";Tend="1653";Tstart="1082";shortTE="F";uid="418a7da6-cf2d-41a9-95d0-5e6c66c58287"
FIZS01002345.1	RepeatMasker	Satellite	9098	10703	2262	-	.	ID="RND-6_FAMILY-201";Tend="2304";Tstart="1";shortTE="F";uid="2d98b5c9-4c72-4064-8186-b5755b5502b8"
FIZS01002345.1	RepeatMasker	DNA	3427	3615	401	-	.	ID="RND-1_FAMILY-4";Tend="1480";Tstart="1081";shortTE="F";uid="5736a70a-2e7a-4b79-abb3-2991c912ced4"
FIZS01002346.1	RepeatMasker	DNA/TcMar-Tc1	8950	9216	983	+	.	ID="RND-1_FAMILY-182";Tend="1257";Tstart="977";shortTE="F";uid="77b01e3a-9c04-4eba-8043-fcc3e3b1b8b9"
FIZS01002346.1	RepeatMasker	Unknown	4182	4377	1007	+	.	ID="RND-1_FAMILY-86";Tend="1098";Tstart="921";shortTE="F";uid="8be02083-15ef-432e-a932-1e05ea6c7949"
FIZS01002346.1	RepeatMasker	Unknown	3018	3218	1065	+	.	ID="RND-1_FAMILY-86";Tend="922";Tstart="736";shortTE="F";uid="8d1f06c1-f1b0-4a0a-b83b-4fbbd8b98e37"
FIZS01002346.1	RepeatMasker	Unknown	5293	5436	870	-	.	ID="RND-1_FAMILY-98";Tend="1275";Tstart="1111";shortTE="F";uid="efeaba37-6567-499c-8b3e-213ae842511b"
FIZS01002346.1	RepeatMasker	Unknown	1675	2048	1032	-	.	ID="RND-2_FAMILY-22";Tend="1240";Tstart="880";shortTE="F";uid="b3faf9d5-704b-4cbf-97ac-a8f9a5569d3a"
FIZS01002346.1	RepeatMasker	Unknown	9450	9882	1797	-	.	ID="RND-1_FAMILY-52";Tend="1380";Tstart="1024";shortTE="F";uid="70bd017b-d5b5-4c69-b961-fcfa76a94b3c"
FIZS01002346.1	RepeatMasker	Unknown	10636	10993	1434	-	.	ID="RND-4_FAMILY-203";Tend="1283";Tstart="967";shortTE="F";uid="7edcf4fe-0543-418f-af79-54b6be4fc741"
FIZS01002347.1	RepeatMasker	Unknown	1	405	2927	+	.	ID="RND-1_FAMILY-38";Tend="607";Tstart="205";shortTE="F";uid="b5417473-d176-45bb-98f5-1872561b63b5"
FIZS01002348.1	RepeatMasker	Unknown	1	182	1319	+	.	ID="RND-5_FAMILY-695";TEgroup="ctg_2348%7CRND-5_FAMILY-695%7C1";Tend="861";Tstart="231";shortTE="F";uid="188bc12c-3108-4005-a27a-30fb990859e3"
FIZS01002349.1	RepeatMasker	Unknown	2404	4625	2494	+	.	ID="RND-1_FAMILY-70";Tend="1933";Tstart="984";shortTE="F";uid="4a2396d0-80c0-4d43-abcb-9995137d2df0"
FIZS01002349.1	RepeatMasker	DNA/Academ-1	1	482	3263	-	.	ID="RND-1_FAMILY-326";Tend="936";Tstart="454";shortTE="F";uid="dfbd9afa-7607-4b40-ab73-c44362c4a447"
FIZS01000235.1	RepeatMasker	Satellite	722	1652	450	+	.	ID="RND-6_FAMILY-201";Tend="828";Tstart="1";shortTE="F";uid="a958fd59-24ef-4777-8b6f-332948d9bb47"
FIZS01002350.1	RepeatMasker	Unknown	308	707	2714	+	.	ID="RND-1_FAMILY-13";Tend="1249";Tstart="798";shortTE="F";uid="003fdb9a-ca2d-4ead-8233-74fdc1e776ab"
FIZS01002350.1	RepeatMasker	DNA/CMC-EnSpm	63	307	1850	+	.	ID="RND-1_FAMILY-2";Tend="1423";Tstart="851";shortTE="F";uid="120e1b69-59d3-4770-aeb2-5d8d057054ad"
FIZS01002351.1	RepeatMasker	Unknown	13471	13702	832	+	.	ID="RND-1_FAMILY-8";Tend="1661";Tstart="1420";shortTE="F";uid="8e4f3bbe-5b90-4f19-aa51-f78a9919c28d"
FIZS01002351.1	RepeatMasker	Unknown	52225	52937	1594	-	.	ID="RND-6_FAMILY-247";Tend="1772";Tstart="1048";shortTE="F";uid="b09dd80c-ea93-41ed-a5de-72801ae1ac57"
FIZS01002351.1	RepeatMasker	Unknown	54992	55800	1468	-	.	ID="RND-6_FAMILY-247";Tend="1670";Tstart="823";shortTE="F";uid="0e4c5493-4a72-4786-80b8-74dd701d6355"
FIZS01002351.1	RepeatMasker	LTR/Copia	52938	53118	887	-	.	ID="RND-3_FAMILY-64";Tend="1853";Tstart="936";shortTE="F";uid="e75e922b-c521-4e80-aa50-b58f2cd12c58"
FIZS01002353.1	RepeatMasker	Unknown	4433	4805	453	-	.	ID="RND-2_FAMILY-40";Tend="1280";Tstart="921";shortTE="F";uid="20610fc3-8446-4ef8-bb1c-c7a0969cdade"
FIZS01002354.1	RepeatMasker	Unknown	295	1043	1543	+	.	ID="RND-1_FAMILY-3";Tend="1676";Tstart="871";shortTE="F";uid="32e7bfdd-138b-4e58-b2a5-fad404adac64"
FIZS01002354.1	RepeatMasker	Unknown	319	1462	2242	-	.	ID="RND-1_FAMILY-5";Tend="1740";Tstart="856";shortTE="F";uid="08c36787-5dfa-4ca6-bf4e-e280c45bd041"
FIZS01002356.1	RepeatMasker	DNA/hAT-Ac	366	1208	1603	-	.	ID="rnd-5_family-220";Tend="695";Tstart="12";shortTE="F";uid="9bfc8324-abd5-4336-8137-069bf02fb4d5"
FIZS01002357.1	RepeatMasker	Unknown	23194	23986	3562	+	.	ID="RND-1_FAMILY-48";TEgroup="ctg_2357%7CRND-1_FAMILY-48%7C1";Tend="1735";Tstart="701";shortTE="F";uid="840ddd8f-14b6-4264-a242-5cb6be7aea0d"
FIZS01002357.1	RepeatMasker	DNA/CMC-EnSpm	7227	7681	2332	+	.	ID="RND-1_FAMILY-2";Tend="1835";Tstart="1365";shortTE="F";uid="6ee116f4-1d2d-49f3-ba62-4de913ac1536"
FIZS01002357.1	RepeatMasker	Unknown	46864	47137	1723	+	.	ID="RND-5_FAMILY-519";Tend="1026";Tstart="722";shortTE="F";uid="3d1b6c96-5086-41f1-b0dc-4bbf962ddf5b"
FIZS01002357.1	RepeatMasker	Unknown	15781	16559	5243	+	.	ID="RND-1_FAMILY-46";Tend="1691";Tstart="875";shortTE="F";uid="deae07a3-a22a-47b5-9d45-5eeeb05e57e8"
FIZS01002357.1	RepeatMasker	DNA	34511	34850	535	+	.	ID="RND-1_FAMILY-4";TEgroup="ctg_2357%7CRND-1_FAMILY-4%7C1";Tend="1419";Tstart="1078";shortTE="F";uid="27728b2f-1bd0-4d89-92d0-eca73fe8af4e"
FIZS01002357.1	RepeatMasker	Unknown	37988	38613	2906	+	.	ID="RND-1_FAMILY-5";Tend="1823";Tstart="1203";shortTE="F";uid="f303d7e3-c73d-49b6-910f-68eac74f0cb7"
FIZS01002357.1	RepeatMasker	Unknown	12507	13249	4785	+	.	ID="RND-1_FAMILY-8";Tend="1455";Tstart="666";shortTE="F";uid="a7f6e510-144f-4cab-8676-6e2d9e7ef1ca"
FIZS01002357.1	RepeatMasker	DNA/Academ-1	3569	3759	700	+	.	ID="RND-1_FAMILY-233";Tend="1373";Tstart="1181";shortTE="F";uid="7decd875-416d-4614-8aab-a106de57a783"
FIZS01002357.1	RepeatMasker	Unknown	9968	10317	1524	+	.	ID="RND-2_FAMILY-40";Tend="1417";Tstart="990";shortTE="F";uid="e38a1108-faba-43b1-9c82-07f52aae3931"
FIZS01002357.1	RepeatMasker	Unknown	6730	7047	1274	-	.	ID="RND-2_FAMILY-40";Tend="1460";Tstart="1140";shortTE="F";uid="0a3ef01a-e898-4a81-a272-18c857a0854b"
FIZS01002357.1	RepeatMasker	Unknown	44010	44180	1291	-	.	ID="RND-1_FAMILY-11";Tend="2197";Tstart="2028";shortTE="F";uid="8f0014bb-8883-41bb-aca2-38954f1051b7"
FIZS01002357.1	RepeatMasker	Unknown	37736	38368	947	-	.	ID="RND-1_FAMILY-3";Tend="1439";Tstart="893";shortTE="F";uid="659805f6-5452-4704-9680-e80828040d5f"
FIZS01002357.1	RepeatMasker	LTR/Gypsy	50148	50839	4440	-	.	ID="RND-1_FAMILY-187";Tend="1650";Tstart="895";shortTE="F";uid="9a2ce514-7ae3-4170-9961-800ed481f882"
FIZS01002357.1	RepeatMasker	Unknown	12231	12411	1057	-	.	ID="RND-1_FAMILY-198";Tend="1293";Tstart="1112";shortTE="F";uid="be68d62b-df32-40c8-b4b7-eec1c9ad320b"
FIZS01002357.1	RepeatMasker	DNA/hAT-Tip100	12422	12535	521	-	.	ID="RND-1_FAMILY-241";Tend="870";Tstart="754";shortTE="F";uid="f8542bbc-aede-4fc6-a3ea-8c11c03d95c4"
FIZS01002358.1	RepeatMasker	DNA/hAT-hAT19	31	1429	5131	-	.	ID="RND-5_FAMILY-221";Tend="2088";Tstart="725";shortTE="F";uid="f53b9479-d3d3-43bf-bef6-cd139288efb1"
FIZS01002359.1	RepeatMasker	DNA	10367	11029	1022	+	.	ID="rnd-1_family-4";Tend="1654";Tstart="1097";shortTE="F";uid="eaa51962-9236-4429-a9ca-ef8748d8bca6"
FIZS01002359.1	RepeatMasker	RC/Helitron	21186	21601	602	+	.	ID="RND-1_FAMILY-1";Tend="1368";Tstart="955";shortTE="F";uid="b441a3d0-63b5-48e8-8aa4-427a28d74044"
FIZS01002359.1	RepeatMasker	Unknown	6009	6509	1850	+	.	ID="RND-1_FAMILY-48";Tend="1199";Tstart="712";shortTE="F";uid="7cf7cc0e-9d2e-4318-9cd8-11f7bff92a2a"
FIZS01002359.1	RepeatMasker	Unknown	29423	29677	1095	+	.	ID="RND-1_FAMILY-39";Tend="1567";Tstart="1284";shortTE="F";uid="8d5c163a-8670-4f80-af33-1933d5a20013"
FIZS01002359.1	RepeatMasker	Unknown	16683	16827	989	+	.	ID="RND-5_FAMILY-639";Tend="1414";Tstart="1271";shortTE="F";uid="3734abb8-667f-4d73-bcdf-900d44dac56d"
FIZS01002359.1	RepeatMasker	Unknown	9226	9468	676	+	.	ID="RND-2_FAMILY-40";Tend="1285";Tstart="976";shortTE="F";uid="9b4df711-1409-47ec-ae76-5dda59f12a01"
FIZS01002359.1	RepeatMasker	Unknown	7107	7359	1389	+	.	ID="RND-1_FAMILY-29";Tend="1468";Tstart="1209";shortTE="F";uid="e26c7e2d-82c1-4fcc-8376-b6ec29a8c1fa"
FIZS01002359.1	RepeatMasker	DNA	30515	30848	799	+	.	ID="RND-1_FAMILY-4";Tend="1439";Tstart="1113";shortTE="F";uid="363d0980-5191-422b-a030-3d39e633e4ae"
FIZS01002359.1	RepeatMasker	Unknown	18849	19163	1559	+	.	ID="RND-1_FAMILY-8";Tend="932";Tstart="618";shortTE="F";uid="65288eb0-ca7f-4fdf-9afd-f3314da74e33"
FIZS01002359.1	RepeatMasker	Unknown	27445	28052	1351	+	.	ID="RND-1_FAMILY-29";TEgroup="ctg_2359%7CRND-1_FAMILY-29%7C1";Tend="1488";Tstart="1075";shortTE="F";uid="7fa5e7c2-c2e0-4baf-9a41-aee612785200"
FIZS01002359.1	RepeatMasker	DNA/Academ-1	16826	17056	769	+	.	ID="RND-5_FAMILY-493";Tend="965";Tstart="732";shortTE="F";uid="b75d07df-88ca-49f8-9cad-2c2852670836"
FIZS01002359.1	RepeatMasker	Unknown	6714	6953	1854	-	.	ID="RND-1_FAMILY-81";Tend="1063";Tstart="824";shortTE="F";uid="720b508f-8bd0-4275-8fb4-d829366b842a"
FIZS01002359.1	RepeatMasker	Unknown	16664	16855	986	-	.	ID="RND-1_FAMILY-9";TEgroup="ctg_2359%7CRND-1_FAMILY-9%7C1";Tend="810";Tstart="477";shortTE="T";uid="7d42b011-471b-4e67-af75-74b157738898"
FIZS01002359.1	RepeatMasker	Unknown	27321	27466	484	-	.	ID="RND-1_FAMILY-48";Tend="1764";Tstart="1614";shortTE="F";uid="ea3d6be3-f403-49fa-9b74-3c7157e6b0fb"
FIZS01002359.1	RepeatMasker	Unknown	15919	16687	5334	-	.	ID="RND-1_FAMILY-8";Tend="2162";Tstart="1373";shortTE="F";uid="365f5375-4e68-498d-bf9b-74580ccbdcf7"
FIZS01002359.1	RepeatMasker	DNA/Academ-1	15703	15920	1518	-	.	ID="RND-1_FAMILY-60";Tend="1598";Tstart="1384";shortTE="F";uid="c27f68f2-f85c-4251-ba4f-978e926dc3c3"
FIZS01002359.1	RepeatMasker	Unknown	23724	23985	1263	-	.	ID="RND-2_FAMILY-40";Tend="1385";Tstart="1112";shortTE="F";uid="b5a936ba-de82-488c-a6a1-7a379d65649c"
FIZS01002359.1	RepeatMasker	Satellite	12974	14527	1672	-	.	ID="RND-6_FAMILY-201";Tend="2281";Tstart="835";shortTE="F";uid="f4a5dc2a-5d37-409d-8d95-66379d7c1e61"
FIZS01002359.1	RepeatMasker	Unknown	24597	24702	420	-	.	ID="RND-5_FAMILY-1361";Tend="1012";Tstart="899";shortTE="F";uid="e4e590f5-c1d8-4f00-b27c-419c1080358d"
FIZS01002359.1	RepeatMasker	DNA/hAT-Tip100	1	168	1501	-	.	ID="RND-5_FAMILY-1127";Tend="1095";Tstart="929";shortTE="F";uid="f4073ebf-802e-48b5-a37b-080fa228a3a8"
FIZS01002359.1	RepeatMasker	LINE/Dong-R4	12865	12973	2568	-	.	ID="RND-6_FAMILY-152";Tend="1399";Tstart="567";shortTE="F";uid="d6d84a86-319a-483a-8ff4-ad8133cb8cef"
FIZS01002359.1	RepeatMasker	Unknown	24701	25044	1569	-	.	ID="RND-2_FAMILY-40";Tend="1285";Tstart="902";shortTE="F";uid="7fbe895f-44cb-4644-a284-b4b00c6fde53"
FIZS01002359.1	RepeatMasker	LTR/Copia	27107	27348	546	-	.	ID="RND-3_FAMILY-64";Tend="1343";Tstart="1090";shortTE="F";uid="fdf17506-e329-4959-bcb5-820d61ae21a0"
FIZS01002359.1	RepeatMasker	DNA	21602	21859	954	-	.	ID="rnd-1_family-4";Tend="1653";Tstart="1094";shortTE="F";uid="0f300cca-cd9f-4e10-81c7-83d2ed20d9c7"
FIZS01002359.1	RepeatMasker	Unknown	28028	28563	2915	-	.	ID="RND-1_FAMILY-29";Tend="1488";Tstart="927";shortTE="F";uid="ba543ce6-a08e-4fa4-8641-d0a156db45e2"
FIZS01000236.1	RepeatMasker	Unknown	1	291	2545	-	.	ID="RND-4_FAMILY-381";Tend="1156";Tstart="867";shortTE="F";uid="7d5dbb0f-7a9d-4f6f-bc36-1b924b00e65e"
FIZS01002360.1	RepeatMasker	Unknown	1362	1570	1827	-	.	ID="RND-5_FAMILY-695";Tend="861";Tstart="653";shortTE="F";uid="b69ae38d-3f75-4a29-863a-038fe938b492"
FIZS01002361.1	RepeatMasker	Unknown	8647	9108	1786	+	.	ID="RND-1_FAMILY-48";Tend="1142";Tstart="694";shortTE="F";uid="81c3ee9f-fc3a-4770-9f49-e1a3ac3d8a41"
FIZS01002361.1	RepeatMasker	DNA/Academ-1	3885	4072	441	+	.	ID="RND-1_FAMILY-91";Tend="1415";Tstart="1223";shortTE="F";uid="1fc8bf53-6cb6-41f7-aeb5-fc6a676490d3"
FIZS01002361.1	RepeatMasker	Unknown	15453	15682	612	+	.	ID="RND-2_FAMILY-40";Tend="1320";Tstart="1083";shortTE="F";uid="e0535cb6-c2bf-48c1-ad95-07608386da71"
FIZS01002361.1	RepeatMasker	Unknown	5934	6823	616	+	.	ID="RND-1_FAMILY-48";Tend="1564";Tstart="1235";shortTE="F";uid="9a6e43f1-0db7-427f-b481-a1cf2a093822"
FIZS01002361.1	RepeatMasker	Unknown	12208	12431	494	-	.	ID="RND-2_FAMILY-40";Tend="1262";Tstart="985";shortTE="F";uid="f47447de-5bac-425a-99df-c828cd8c0727"
FIZS01002361.1	RepeatMasker	Unknown	3247	3575	1294	-	.	ID="RND-1_FAMILY-29";Tend="1081";Tstart="752";shortTE="F";uid="1a4917ff-8b41-4a1d-a7e3-ce47c06d082c"
FIZS01002361.1	RepeatMasker	Unknown	14476	15290	979	-	.	ID="RND-2_FAMILY-40";Tend="1290";Tstart="954";shortTE="F";uid="9e8c450f-c3d0-4763-84e2-be689ff9958a"
FIZS01002361.1	RepeatMasker	Unknown	16612	16931	433	-	.	ID="RND-2_FAMILY-40";TEgroup="ctg_2361%7CRND-2_FAMILY-40%7C1";Tend="1311";Tstart="1142";shortTE="F";uid="07c6adc7-7776-4459-9de5-07c43ed8db65"
FIZS01002362.1	RepeatMasker	Satellite	1	802	1895	+	.	ID="RND-6_FAMILY-201";Tend="807";Tstart="1";shortTE="F";uid="b3256ece-7097-41c2-8896-56fd9ceb00c2"
FIZS01002362.1	RepeatMasker	DNA/TcMar-Tc1	75821	76187	3185	+	.	ID="RND-1_FAMILY-182";Tend="1338";Tstart="972";shortTE="F";uid="f65d1dc7-0817-4de7-a3c7-c6a9f9b0c755"
FIZS01002362.1	RepeatMasker	Unknown	27120	27856	4560	+	.	ID="RND-1_FAMILY-161";Tend="1622";Tstart="842";shortTE="F";uid="7d24fe95-c32e-4404-8ba9-9ebd271b6f26"
FIZS01002362.1	RepeatMasker	DNA/TcMar-Tc4	38949	39116	673	+	.	ID="RND-4_FAMILY-459";Tend="978";Tstart="812";shortTE="F";uid="0043dafd-0e99-492b-aafc-12c28294cd29"
FIZS01002362.1	RepeatMasker	Unknown	45967	46689	2757	+	.	ID="RND-1_FAMILY-29";Tend="1362";Tstart="673";shortTE="F";uid="4532fa00-4cd1-4a6d-989c-41bf3a696200"
FIZS01002362.1	RepeatMasker	Unknown	16147	16420	1262	+	.	ID="RND-1_FAMILY-94";Tend="1355";Tstart="1119";shortTE="F";uid="5eb67009-3061-4029-aace-293921e9f75b"
FIZS01002362.1	RepeatMasker	Unknown	15192	16168	6819	+	.	ID="RND-1_FAMILY-25";Tend="1758";Tstart="755";shortTE="F";uid="b4efbf3b-aee1-420b-8766-e026875f14cc"
FIZS01002362.1	RepeatMasker	Unknown	3891	4508	3320	+	.	ID="RND-5_FAMILY-639";Tend="1421";Tstart="816";shortTE="F";uid="0c3b6053-e989-49cf-a1d0-5e0609e0cdf4"
FIZS01002362.1	RepeatMasker	Unknown	30114	30314	844	+	.	ID="RND-1_FAMILY-156";Tend="576";Tstart="375";shortTE="F";uid="2ddd597b-2767-464a-b8a2-c71ef5a0ab28"
FIZS01002362.1	RepeatMasker	Unknown	2370	2929	3095	+	.	ID="RND-1_FAMILY-88";Tend="1536";Tstart="971";shortTE="F";uid="7729eb6f-8110-4e46-b131-bf3efa8a9089"
FIZS01002362.1	RepeatMasker	Unknown	1576	1752	846	+	.	ID="RND-1_FAMILY-162";Tend="1127";Tstart="940";shortTE="F";uid="5972877b-6d75-4e9c-bfb7-35cf9115fae6"
FIZS01002362.1	RepeatMasker	Unknown	75532	75827	808	+	.	ID="RND-2_FAMILY-40";Tend="1300";Tstart="1000";shortTE="F";uid="cb2867c5-c757-4ea9-8f84-2f226655c678"
FIZS01002362.1	RepeatMasker	Unknown	14960	15195	1482	+	.	ID="RND-1_FAMILY-94";Tend="1121";Tstart="883";shortTE="F";uid="b2b0cbd3-2edd-4745-9ba7-ca38bb7d454d"
FIZS01002362.1	RepeatMasker	DNA/hAT-Ac	42852	43282	437	+	.	ID="RND-5_FAMILY-220";Tend="612";Tstart="225";shortTE="F";uid="dc85684c-c669-4442-a5c4-7dbe33ef7181"
FIZS01002362.1	RepeatMasker	LINE/I	18215	18577	2780	+	.	ID="RND-5_FAMILY-72";Tend="836";Tstart="470";shortTE="F";uid="67680f39-b691-4839-bd2f-fc2ff240269e"
FIZS01002362.1	RepeatMasker	Unknown	46693	47324	3590	+	.	ID="RND-5_FAMILY-185";Tend="1290";Tstart="642";shortTE="F";uid="1bd9f971-0989-42ff-892b-7c10cb1c682b"
FIZS01002362.1	RepeatMasker	DNA/hAT-Ac	31884	32687	1236	+	.	ID="rnd-5_family-220";Tend="698";Tstart="20";shortTE="F";uid="58e351f5-3b8d-4752-8039-0a195808e692"
FIZS01002362.1	RepeatMasker	Unknown	27903	28729	5894	-	.	ID="RND-1_FAMILY-8";Tend="2163";Tstart="1335";shortTE="F";uid="a6305691-669c-48a1-9495-deff48fc7da6"
FIZS01002362.1	RepeatMasker	Unknown	56831	57245	2678	-	.	ID="RND-4_FAMILY-203";Tend="1314";Tstart="898";shortTE="F";uid="ffb9d54d-8b6d-4385-be0b-da688571717e"
FIZS01002362.1	RepeatMasker	Unknown	6969	7090	462	-	.	ID="RND-5_FAMILY-789";Tend="1191";Tstart="1068";shortTE="F";uid="7b441602-b69f-4ab3-98dd-7ba8f754adee"
FIZS01002362.1	RepeatMasker	Unknown	3514	4053	2878	-	.	ID="RND-1_FAMILY-9";Tend="1962";Tstart="1375";shortTE="F";uid="76f9b655-89ca-4486-b60c-f0474d9a937d"
FIZS01002362.1	RepeatMasker	Unknown	10500	10882	2260	-	.	ID="RND-1_FAMILY-29";Tend="1487";Tstart="1097";shortTE="F";uid="c87c98d3-7404-47cf-8c13-ff1d48063cc6"
FIZS01002362.1	RepeatMasker	LTR/Copia	38974	39888	6669	-	.	ID="RND-3_FAMILY-64";Tend="1854";Tstart="946";shortTE="F";uid="7422e2b1-d7bf-4ffd-b39e-651271960091"
FIZS01002362.1	RepeatMasker	Unknown	1805	2010	921	-	.	ID="RND-1_FAMILY-198";Tend="1075";Tstart="865";shortTE="F";uid="2a4a8f0b-a0f6-4ca3-9a60-70d2f793cf33"
FIZS01002363.1	RepeatMasker	Unknown	4	119	920	+	.	ID="RND-1_FAMILY-81";Tend="1064";Tstart="949";shortTE="F";uid="5493a0a4-e427-4112-be19-2296496a6a66"
FIZS01002364.1	RepeatMasker	Unknown	237	669	3047	+	.	ID="RND-1_FAMILY-39";Tend="1142";Tstart="684";shortTE="F";uid="64b3aa66-0224-4a10-836e-16fe255b482e"
FIZS01002364.1	RepeatMasker	Unknown	13	235	695	-	.	ID="RND-1_FAMILY-70";Tend="1516";Tstart="1291";shortTE="F";uid="0b2a7f1c-058b-4df4-9f45-8fcc2df7a788"
FIZS01002365.1	RepeatMasker	Satellite	3212	3840	1471	+	.	ID="RND-6_FAMILY-201";Tend="2212";Tstart="1528";shortTE="F";uid="9d04f65e-e262-4d89-9ab3-6b1d12c80e95"
FIZS01002365.1	RepeatMasker	LINE/Dong-R4	2489	3211	2816	-	.	ID="RND-6_FAMILY-152";Tend="1456";Tstart="17";shortTE="F";uid="efd09d98-dad5-44bb-9d0f-b8eeadf6fa87"
FIZS01002369.1	RepeatMasker	Unknown	4233	4576	1638	+	.	ID="RND-1_FAMILY-81";Tend="1169";Tstart="822";shortTE="F";uid="8fa8c3f0-f524-41c0-a044-251a7842ce50"
FIZS01002369.1	RepeatMasker	Unknown	2482	3050	4277	+	.	ID="RND-1_FAMILY-85";Tend="1609";Tstart="1043";shortTE="F";uid="b4e2db57-2832-48e2-855d-fb325d160a2a"
FIZS01002369.1	RepeatMasker	Unknown	7226	7334	847	+	.	ID="RND-1_FAMILY-5";Tend="992";Tstart="884";shortTE="F";uid="f967624c-1719-4232-9283-2e6b4f98c2cd"
FIZS01002369.1	RepeatMasker	Unknown	7335	7473	1037	-	.	ID="RND-1_FAMILY-100";Tend="1098";Tstart="958";shortTE="F";uid="5c79b4ed-e4d1-4572-8405-29fa6e9667de"
FIZS01002369.1	RepeatMasker	DNA/TcMar-Tc1	1	449	470	-	.	ID="RND-1_FAMILY-182";TEgroup="ctg_2369%7CRND-1_FAMILY-182%7C1";Tend="1369";Tstart="977";shortTE="T";uid="71497444-99c7-45d6-a9a7-2ca8075eee98"
FIZS01000237.1	RepeatMasker	Unknown	23222	23456	470	+	.	ID="RND-1_FAMILY-48";Tend="1554";Tstart="1302";shortTE="F";uid="80d1f340-055a-414f-897e-ea74d4d974d1"
FIZS01000237.1	RepeatMasker	Unknown	23585	23748	712	+	.	ID="RND-1_FAMILY-75";Tend="1101";Tstart="904";shortTE="F";uid="ccb72b26-7dfb-4332-9396-47fd7de5a0e0"
FIZS01000237.1	RepeatMasker	LINE/Dong-R4	12975	13289	1674	+	.	ID="RND-6_FAMILY-152";Tend="1545";Tstart="1226";shortTE="F";uid="bd7b9be6-a1c3-42cb-8ad6-f5661d530521"
FIZS01000237.1	RepeatMasker	DNA/TcMar-Tc1	26536	27104	4963	+	.	ID="RND-1_FAMILY-34";Tend="1477";Tstart="910";shortTE="F";uid="7144261b-0dc9-487d-9dff-18e5ec982173"
FIZS01000237.1	RepeatMasker	LINE/Dong-R4	15546	17469	2331	+	.	ID="RND-6_FAMILY-152";TEgroup="ctg_237%7CRND-6_FAMILY-152%7C1";Tend="1458";Tstart="11";shortTE="F";uid="1bbb067c-d124-4d2b-9537-6d881a721400"
FIZS01000237.1	RepeatMasker	Unknown	13290	13501	1778	-	.	ID="RND-1_FAMILY-127";Tend="1111";Tstart="905";shortTE="F";uid="29449b1f-6d64-4995-a7e4-5fe72c985189"
FIZS01000237.1	RepeatMasker	Satellite	15610	15746	4015	-	.	ID="RND-6_FAMILY-201";Tend="1796";Tstart="696";shortTE="F";uid="dced294a-0ae7-42cf-b52b-cde19693e046"
FIZS01000237.1	RepeatMasker	Unknown	26492	26819	1223	-	.	ID="RND-1_FAMILY-381";Tend="2171";Tstart="1842";shortTE="F";uid="89f4b97b-4896-493a-8f6a-ad69b34db79e"
FIZS01000237.1	RepeatMasker	Satellite	12452	13192	1479	-	.	ID="RND-6_FAMILY-201";TEgroup="ctg_237%7CRND-6_FAMILY-201%7C1";Tend="1749";Tstart="766";shortTE="F";uid="bd756749-67bd-4947-99ca-80a718e29dcf"
FIZS01002372.1	RepeatMasker	Unknown	1	270	2261	-	.	ID="RND-5_FAMILY-3645";Tend="1088";Tstart="807";shortTE="F";uid="c853ef42-59a6-459b-8a93-303b11cdfc70"
FIZS01002373.1	RepeatMasker	Unknown	4030	4614	4449	+	.	ID="RND-1_FAMILY-132";Tend="1384";Tstart="800";shortTE="F";uid="002d7a11-81c2-40af-ab55-9701bad6cabd"
FIZS01002373.1	RepeatMasker	Unknown	345	668	1149	+	.	ID="RND-2_FAMILY-137";Tend="1262";Tstart="883";shortTE="F";uid="2ceada89-9da4-412e-8343-244e287c528e"
FIZS01002373.1	RepeatMasker	Unknown	27	173	621	+	.	ID="RND-1_FAMILY-52";Tend="1081";Tstart="939";shortTE="F";uid="3733ab27-1292-44bb-a7c2-ab62870bdd28"
FIZS01002373.1	RepeatMasker	Unknown	4661	5421	5209	-	.	ID="RND-1_FAMILY-83";Tend="2116";Tstart="666";shortTE="F";uid="9c95f625-ee6d-4c2e-876c-3ee7181d69aa"
FIZS01002374.1	RepeatMasker	Unknown	273	404	891	-	.	ID="RND-1_FAMILY-398";Tend="442";Tstart="310";shortTE="F";uid="cefa8c19-0f06-455f-88a1-df948f05036c"
FIZS01002375.1	RepeatMasker	Unknown	4896	5064	1168	-	.	ID="RND-5_FAMILY-136";Tend="1257";Tstart="1078";shortTE="F";uid="8a8a35e7-9d78-4c80-a547-8dd39cefa4fc"
FIZS01002376.1	RepeatMasker	Unknown	1	458	1440	+	.	ID="RND-1_FAMILY-317";Tend="583";Tstart="56";shortTE="F";uid="9c334817-234c-40f2-98ba-d33a4ca40861"
FIZS01000238.1	RepeatMasker	LTR/Copia	7673	8218	2612	+	.	ID="RND-3_FAMILY-64";TEgroup="ctg_238%7CRND-3_FAMILY-64%7C1";Tend="1364";Tstart="946";shortTE="F";uid="f6f95119-6925-4175-b757-0424b305b1d5"
FIZS01000238.1	RepeatMasker	DNA/TcMar-Tc1	69	225	474	+	.	ID="RND-1_FAMILY-116";Tend="1334";Tstart="1171";shortTE="F";uid="a61a54e3-a1b7-4bfb-a58c-c6671a5b50ac"
FIZS01000238.1	RepeatMasker	Unknown	14815	15105	592	-	.	ID="RND-1_FAMILY-100";TEgroup="ctg_238%7CRND-1_FAMILY-100%7C1";Tend="1098";Tstart="910";shortTE="F";uid="3ebb10ce-d9b9-4ec6-900e-3d590db9e76f"
FIZS01000238.1	RepeatMasker	LINE/Dong-R4	11160	12790	1979	-	.	ID="RND-6_FAMILY-152";Tend="1456";Tstart="44";shortTE="F";uid="7631d2bc-0c32-446c-b2ec-ebf854e6ec2d"
FIZS01000238.1	RepeatMasker	Unknown	6242	7495	785	-	.	ID="RND-2_FAMILY-137";TEgroup="ctg_238%7CRND-2_FAMILY-137%7C1";Tend="1338";Tstart="832";shortTE="F";uid="6f2b2a68-98c3-4fe3-bcbe-a72ab41604a7"
FIZS01000238.1	RepeatMasker	Unknown	7537	7674	654	-	.	ID="RND-1_FAMILY-98";Tend="1266";Tstart="1126";shortTE="F";uid="6bd38e8c-8ec7-4315-9f63-13506b9f6ea8"
FIZS01000238.1	RepeatMasker	Satellite	12791	13158	6403	-	.	ID="RND-6_FAMILY-201";Tend="1069";Tstart="1";shortTE="F";uid="16845608-242c-49c7-951e-2d1c26b44128"
FIZS01000238.1	RepeatMasker	Satellite	10788	11159	6403	-	.	ID="RND-6_FAMILY-201";Tend="2141";Tstart="1070";shortTE="F";uid="359076ee-fb38-46f1-8e46-398c0c697b5b"
FIZS01002380.1	RepeatMasker	Unknown	1	569	2886	+	.	ID="RND-1_FAMILY-13";Tend="1564";Tstart="897";shortTE="F";uid="dbdea54e-8639-40ae-9408-a6e9212bc4b9"
FIZS01002382.1	RepeatMasker	Unknown	247	523	2020	+	.	ID="RND-1_FAMILY-164";Tend="1200";Tstart="917";shortTE="F";uid="67c2f635-e673-42fb-85c6-ea62642fcb36"
FIZS01002383.1	RepeatMasker	LINE/Dong-R4	20054	20475	2407	+	.	ID="RND-6_FAMILY-152";Tend="1611";Tstart="1194";shortTE="F";uid="3903ed3b-0fa3-44a5-82fb-f1c8fd7bd802"
FIZS01002383.1	RepeatMasker	Unknown	18415	18561	449	+	.	ID="RND-5_FAMILY-3760";Tend="961";Tstart="835";shortTE="F";uid="2958853a-3e37-4271-9cf3-5ad6975a7f31"
FIZS01002383.1	RepeatMasker	Unknown	32882	33659	2428	+	.	ID="RND-6_FAMILY-247";TEgroup="ctg_2383%7CRND-6_FAMILY-247%7C1";Tend="1769";Tstart="823";shortTE="F";uid="96f3f9af-2bab-449c-a72c-f471411007ea"
FIZS01002383.1	RepeatMasker	Unknown	22437	22784	698	+	.	ID="RND-1_FAMILY-48";TEgroup="ctg_2383%7CRND-1_FAMILY-48%7C1";Tend="1396";Tstart="781";shortTE="F";uid="6d01a73d-a73d-4dc6-8227-7bf241bf507f"
FIZS01002383.1	RepeatMasker	Unknown	14634	14799	906	+	.	ID="RND-2_FAMILY-40";Tend="1078";Tstart="915";shortTE="F";uid="228b769f-32ad-48d1-9c37-8d5b49e0b3da"
FIZS01002383.1	RepeatMasker	DNA/TcMar-Tc4	14949	15250	963	+	.	ID="RND-4_FAMILY-459";Tend="1146";Tstart="836";shortTE="F";uid="c2ce14da-fb6a-4dec-be15-c297df19e8f3"
FIZS01002383.1	RepeatMasker	Unknown	11157	11530	2213	+	.	ID="RND-5_FAMILY-3648";Tend="1227";Tstart="836";shortTE="F";uid="ca215ac1-9f62-4e54-9698-0ab6f837a87f"
FIZS01002383.1	RepeatMasker	Unknown	39250	39770	1888	+	.	ID="RND-2_FAMILY-40";Tend="1404";Tstart="985";shortTE="F";uid="3174b36f-2e9b-4082-a267-daf6dbc841e7"
FIZS01002383.1	RepeatMasker	Unknown	26842	27216	1321	+	.	ID="RND-1_FAMILY-9";Tend="884";Tstart="515";shortTE="F";uid="13314b97-2b04-4813-bd7f-94158d13524d"
FIZS01002383.1	RepeatMasker	Satellite	23777	25196	3540	+	.	ID="RND-6_FAMILY-201";Tend="2191";Tstart="906";shortTE="F";uid="4eb5a865-e049-42f1-ae10-a8d5a0329c28"
FIZS01002383.1	RepeatMasker	Unknown	22151	22431	617	-	.	ID="RND-1_FAMILY-29";Tend="1390";Tstart="1130";shortTE="F";uid="85445594-f0c4-4a4c-b73a-b4e6e5d42701"
FIZS01002383.1	RepeatMasker	DNA/Academ-1	18688	19908	8485	-	.	ID="RND-4_FAMILY-895";Tend="1728";Tstart="495";shortTE="F";uid="002db3f1-c80d-4af3-983c-614fb15d82af"
FIZS01002383.1	RepeatMasker	DNA	2668	2964	783	-	.	ID="RND-1_FAMILY-4";Tend="1454";Tstart="1148";shortTE="F";uid="32b7de5c-f615-4410-b45b-86ffa3fab05d"
FIZS01002383.1	RepeatMasker	DNA/TcMar-Tc4	13331	13454	665	-	.	ID="RND-4_FAMILY-459";Tend="970";Tstart="848";shortTE="F";uid="681ce7ab-b5d5-46c4-b65c-ae6262e4caf3"
FIZS01002383.1	RepeatMasker	Unknown	18202	18663	658	-	.	ID="RND-5_FAMILY-12377";TEgroup="ctg_2383%7CRND-5_FAMILY-12377%7C1";Tend="1347";Tstart="1001";shortTE="F";uid="1b7105dd-4324-471f-8cfd-f049589de781"
FIZS01002387.1	RepeatMasker	Unknown	661	788	551	+	.	ID="RND-1_FAMILY-67";Tend="689";Tstart="541";shortTE="F";uid="fc981c07-5898-4491-9ee3-a30aec85aa4d"
FIZS01002387.1	RepeatMasker	Unknown	785	1498	4060	+	.	ID="RND-1_FAMILY-89";Tend="968";Tstart="245";shortTE="F";uid="a73a3dab-f594-498b-867c-37554690fa16"
FIZS01002387.1	RepeatMasker	Unknown	548	663	751	-	.	ID="RND-4_FAMILY-203";Tend="1285";Tstart="1168";shortTE="F";uid="48cfd51f-7cfc-4819-871c-8a1c0a62aead"
FIZS01002388.1	RepeatMasker	Unknown	1344	1639	1674	+	.	ID="RND-1_FAMILY-156";Tend="1158";Tstart="874";shortTE="F";uid="2662e508-8d05-48c1-b446-37f3227c32e5"
FIZS01002388.1	RepeatMasker	RC/Helitron	2	135	1067	+	.	ID="RND-5_FAMILY-1462";Tend="1047";Tstart="921";shortTE="F";uid="fdc47706-08cd-4a74-8601-51585f125183"
FIZS01002388.1	RepeatMasker	DNA/Sola-2	270	1068	5003	+	.	ID="RND-1_FAMILY-292";TEgroup="ctg_2388%7CRND-1_FAMILY-292%7C1";Tend="1205";Tstart="516";shortTE="F";uid="4171e3ef-902b-4b53-920a-fa81835056fd"
FIZS01002389.1	RepeatMasker	Unknown	1	633	5354	+	.	ID="RND-5_FAMILY-228";Tend="672";Tstart="70";shortTE="F";uid="4d9a3414-ffb4-42b6-a29c-6e296c611d36"
FIZS01002390.1	RepeatMasker	DNA	205	973	779	-	.	ID="rnd-1_family-4";Tend="1656";Tstart="1081";shortTE="F";uid="e4dc5362-80d7-4681-ada3-6f2ce53975a8"
FIZS01002392.1	RepeatMasker	LINE/I	1	101	854	+	.	ID="RND-1_FAMILY-219";Tend="1457";Tstart="1357";shortTE="F";uid="d082d9bb-d101-42ad-9da0-79b4c100e659"
FIZS01002392.1	RepeatMasker	DNA	4034	4156	477	+	.	ID="RND-1_FAMILY-4";Tend="961";Tstart="838";shortTE="F";uid="f6cc4e7b-2ba5-40c7-9585-062ab5ce8bab"
FIZS01002392.1	RepeatMasker	Unknown	212	628	1998	+	.	ID="RND-2_FAMILY-137";Tend="1271";Tstart="835";shortTE="F";uid="568501ca-a3d9-491a-8f86-fb837ff10965"
FIZS01002392.1	RepeatMasker	Unknown	4895	5317	2664	+	.	ID="RND-1_FAMILY-129";Tend="1313";Tstart="884";shortTE="F";uid="62c049ca-2cbb-4be8-8f3e-8312e65e2cb8"
FIZS01002392.1	RepeatMasker	LINE/I	715	1397	3656	+	.	ID="RND-1_FAMILY-219";Tend="1436";Tstart="715";shortTE="F";uid="db7fce6a-0eb9-4653-a48d-9edeb0377e06"
FIZS01002392.1	RepeatMasker	LINE/Dong-R4	14119	15544	4935	-	.	ID="RND-6_FAMILY-152";Tend="1607";Tstart="148";shortTE="F";uid="6620b706-d6f8-410b-ba91-475227e6b4bf"
FIZS01002392.1	RepeatMasker	Unknown	4181	4909	4299	-	.	ID="RND-5_FAMILY-185";Tend="1361";Tstart="583";shortTE="F";uid="488d70fc-98dd-4a7b-a6be-b716f883aab3"
FIZS01002392.1	RepeatMasker	Unknown	17578	17828	1859	-	.	ID="RND-5_FAMILY-5105";Tend="1240";Tstart="990";shortTE="F";uid="65e6e675-1664-4e28-8c92-13fb92a80103"
FIZS01002393.1	RepeatMasker	Unknown	36088	36239	674	+	.	ID="RND-1_FAMILY-8";Tend="1604";Tstart="1455";shortTE="F";uid="c9c020c2-81d1-4abc-a7f6-19d382853fc9"
FIZS01002393.1	RepeatMasker	Unknown	36241	36878	1522	+	.	ID="RND-1_FAMILY-5";Tend="1824";Tstart="1211";shortTE="F";uid="284ab75a-b05c-4662-8d77-f8a1901ee9ac"
FIZS01002393.1	RepeatMasker	DNA/CMC-EnSpm	24637	25184	3449	+	.	ID="RND-1_FAMILY-2";Tend="1421";Tstart="870";shortTE="F";uid="2c689758-e251-401b-8e53-909572076212"
FIZS01002393.1	RepeatMasker	Satellite	32879	34277	3485	+	.	ID="RND-6_FAMILY-201";Tend="2191";Tstart="965";shortTE="F";uid="853e8d64-d62c-47f4-a6fe-c6eb5d70c7fe"
FIZS01002393.1	RepeatMasker	DNA/CMC-EnSpm	43006	43585	3675	+	.	ID="RND-1_FAMILY-2";Tend="1484";Tstart="864";shortTE="F";uid="952d6cba-1fab-4179-b8d8-773af2cefa1e"
FIZS01002393.1	RepeatMasker	DNA/CMC-EnSpm	10891	11511	1472	+	.	ID="RND-1_FAMILY-2";Tend="1552";Tstart="923";shortTE="F";uid="e7477060-ecd6-4618-bd64-b3b3aed75d19"
FIZS01002393.1	RepeatMasker	LINE/Dong-R4	20770	22197	3906	+	.	ID="RND-6_FAMILY-152";Tend="1379";Tstart="76";shortTE="F";uid="3bd17b6b-25c9-4346-8f7f-8d29b424203e"
FIZS01002393.1	RepeatMasker	DNA	15438	15862	653	+	.	ID="rnd-1_family-4";Tend="1475";Tstart="1113";shortTE="F";uid="cefaa810-6f02-4971-b782-c03b63f6d305"
FIZS01002393.1	RepeatMasker	Unknown	6593	7073	1297	+	.	ID="RND-1_FAMILY-13";Tend="1390";Tstart="745";shortTE="F";uid="7be874af-fd0a-4d0d-a403-7f0c0b809cae"
FIZS01002393.1	RepeatMasker	Unknown	12315	12449	641	+	.	ID="RND-1_FAMILY-3";Tend="1225";Tstart="828";shortTE="F";uid="306cc1ab-87ca-404c-a1c2-3cf5cec5dd82"
FIZS01002393.1	RepeatMasker	LTR/Copia	40197	40660	1306	-	.	ID="RND-3_FAMILY-64";Tend="1441";Tstart="999";shortTE="F";uid="78c414ed-1012-44e7-b61f-885051b5e732"
FIZS01002393.1	RepeatMasker	DNA	51849	52189	864	-	.	ID="RND-1_FAMILY-4";Tend="1433";Tstart="1113";shortTE="F";uid="ac59c6a0-92ec-42d5-877e-4f7170a1832a"
FIZS01002393.1	RepeatMasker	DNA	15490	15865	475	-	.	ID="RND-1_FAMILY-4";Tend="1511";Tstart="1160";shortTE="F";uid="1052f46b-d78f-413b-9835-225426abc8b9"
FIZS01002393.1	RepeatMasker	Unknown	12450	12732	917	-	.	ID="RND-1_FAMILY-13";Tend="1098";Tstart="820";shortTE="F";uid="b89db28c-2442-44e6-ac50-f94d6e17980d"
FIZS01002393.1	RepeatMasker	Unknown	36872	37170	1658	-	.	ID="RND-1_FAMILY-8";Tend="978";Tstart="668";shortTE="F";uid="eb5711c1-7ffe-4f2d-bee8-23cd5a9ceff2"
FIZS01002393.1	RepeatMasker	Unknown	46609	46847	526	-	.	ID="RND-4_FAMILY-495";Tend="846";Tstart="619";shortTE="F";uid="bfdd3248-5d87-4e1a-8b66-86da2c97c3ad"
FIZS01002393.1	RepeatMasker	LINE/Dong-R4	32864	34098	4018	-	.	ID="RND-6_FAMILY-152";Tend="1252";Tstart="51";shortTE="F";uid="785d52ba-46c4-477c-87b0-b257d3992321"
FIZS01002394.1	RepeatMasker	Unknown	1	229	1895	-	.	ID="RND-5_FAMILY-8";TEgroup="ctg_2394%7CRND-5_FAMILY-8%7C1";Tend="1003";Tstart="226";shortTE="F";uid="46b58b42-18b2-4430-b990-cb18fd0e087c"
FIZS01002396.1	RepeatMasker	Unknown	37	270	863	+	.	ID="RND-2_FAMILY-137";Tend="1159";Tstart="883";shortTE="F";uid="7e94bde0-635e-4ec2-b1df-9974a1779fdf"
FIZS01002396.1	RepeatMasker	Unknown	10620	10747	589	+	.	ID="RND-1_FAMILY-381";Tend="986";Tstart="858";shortTE="F";uid="fbef30b3-a44e-4ef3-8aa9-946fdd774de4"
FIZS01002396.1	RepeatMasker	DNA/Academ-1	10278	10452	506	+	.	ID="RND-1_FAMILY-250";Tend="1481";Tstart="1298";shortTE="F";uid="9d4fc1ed-79cc-409a-9505-996147347ca7"
FIZS01002396.1	RepeatMasker	Unknown	405	1101	6013	+	.	ID="RND-1_FAMILY-83";Tend="2117";Tstart="1422";shortTE="F";uid="c6dc1786-7ea7-42c6-b8ff-5b7e75158e53"
FIZS01002396.1	RepeatMasker	Unknown	3468	3918	2741	+	.	ID="RND-1_FAMILY-172";Tend="1235";Tstart="789";shortTE="F";uid="8a49fec9-0fa0-4115-9a9f-2ab0396701c3"
FIZS01002396.1	RepeatMasker	Unknown	15561	15680	788	+	.	ID="RND-1_FAMILY-107";Tend="948";Tstart="829";shortTE="F";uid="f4c6b41c-d425-42a0-903e-5b76f2755a67"
FIZS01002396.1	RepeatMasker	Unknown	8231	8712	1247	+	.	ID="RND-6_FAMILY-29";Tend="1271";Tstart="741";shortTE="F";uid="ca1f9ee9-5429-45ad-ac43-79f9917da23b"
FIZS01002396.1	RepeatMasker	DNA/TcMar-Tc1	14900	15519	2130	-	.	ID="RND-1_FAMILY-34";TEgroup="ctg_2396%7CRND-1_FAMILY-34%7C1";Tend="1571";Tstart="915";shortTE="F";uid="98e4ce6a-0981-4407-9376-f2ec96563479"
FIZS01002396.1	RepeatMasker	Unknown	12625	13110	1877	-	.	ID="RND-1_FAMILY-5";Tend="1823";Tstart="1300";shortTE="F";uid="457c628a-b12a-48a1-aa1e-6e8a8acddbd2"
FIZS01002396.1	RepeatMasker	Unknown	11219	11320	474	-	.	ID="RND-4_FAMILY-203";Tend="1236";Tstart="1138";shortTE="F";uid="2b112fbd-5467-4587-8903-9f4351b2ea30"
FIZS01002396.1	RepeatMasker	DNA/Academ-1	3840	3941	461	-	.	ID="RND-1_FAMILY-126";Tend="895";Tstart="793";shortTE="F";uid="7720d832-09cd-49f2-b0f1-130e079f1cb3"
FIZS01002396.1	RepeatMasker	Unknown	10628	11223	485	-	.	ID="RND-5_FAMILY-763";Tend="1468";Tstart="970";shortTE="F";uid="a15849b1-8e5d-41c9-85b9-62e28008caec"
FIZS01002397.1	RepeatMasker	Unknown	1	162	1249	-	.	ID="RND-1_FAMILY-198";Tend="1452";Tstart="1291";shortTE="F";uid="9be65d59-ff69-4c27-850d-5faa709b68e8"
FIZS01002398.1	RepeatMasker	Unknown	1	722	4413	-	.	ID="RND-1_FAMILY-177";Tend="867";Tstart="1";shortTE="F";uid="57b65710-fd73-4668-81c5-8880fd9e576f"
FIZS01002399.1	RepeatMasker	Unknown	1	215	1896	-	.	ID="RND-1_FAMILY-97";Tend="677";Tstart="463";shortTE="F";uid="87e2217b-dc0f-4176-b62a-974b5ae10538"
FIZS01002399.1	RepeatMasker	Unknown	2464	2566	936	-	.	ID="RND-1_FAMILY-130";Tend="1409";Tstart="1307";shortTE="F";uid="605e28ad-ead5-4c71-b108-c57f2dccfd9d"
FIZS01000024.1	RepeatMasker	DNA	26123	26491	483	+	.	ID="RND-1_FAMILY-4";Tend="1454";Tstart="1084";shortTE="F";uid="d82cbbcf-f4a8-43cf-a48b-bfeb13806e1f"
FIZS01000024.1	RepeatMasker	Unknown	12896	13634	2843	+	.	ID="RND-1_FAMILY-5";Tend="1625";Tstart="830";shortTE="F";uid="03a27c82-b659-485b-9369-2063fc2379b4"
FIZS01000024.1	RepeatMasker	Unknown	19254	19934	1405	+	.	ID="RND-1_FAMILY-243";TEgroup="ctg_24%7CRND-1_FAMILY-243%7C1";Tend="1714";Tstart="950";shortTE="F";uid="ed3c5f6a-4a99-4171-b8bd-bce0aa4b8139"
FIZS01000024.1	RepeatMasker	Satellite	6076	7580	4748	+	.	ID="RND-6_FAMILY-201";Tend="2092";Tstart="741";shortTE="F";uid="908d5c48-9c1c-4288-9d3b-d400537473ac"
FIZS01000024.1	RepeatMasker	DNA	22229	22905	944	-	.	ID="rnd-1_family-4";Tend="1653";Tstart="1093";shortTE="F";uid="d8e8ef47-55f3-43ca-8910-e6924024c2a7"
FIZS01000024.1	RepeatMasker	Unknown	14088	14257	1351	-	.	ID="RND-1_FAMILY-237";Tend="700";Tstart="528";shortTE="F";uid="f08bd4db-a840-4687-9ce9-d12086db3f76"
FIZS01000024.1	RepeatMasker	DNA/Academ-1	3566	4295	6091	-	.	ID="RND-1_FAMILY-126";Tend="1549";Tstart="801";shortTE="F";uid="41e7d83a-2413-4766-9a8a-bc5c13eef4e5"
FIZS01000024.1	RepeatMasker	DNA	25691	26311	643	-	.	ID="rnd-1_family-4";Tend="1644";Tstart="1091";shortTE="F";uid="332380a8-7667-4fa6-8b51-0463a3cc4712"
FIZS01000024.1	RepeatMasker	Unknown	13338	13911	2500	-	.	ID="RND-1_FAMILY-13";Tend="1412";Tstart="743";shortTE="F";uid="acaec4d1-67b3-4a73-943c-47f8087336a7"
FIZS01000024.1	RepeatMasker	Unknown	4299	4508	1666	-	.	ID="RND-5_FAMILY-915";Tend="1152";Tstart="942";shortTE="F";uid="6e0cb416-bc0a-407d-8ebd-4d2c9d4dcbba"
FIZS01002402.1	RepeatMasker	Unknown	3753	4524	6906	+	.	ID="RND-1_FAMILY-133";Tend="786";Tstart="16";shortTE="F";uid="1a0cfebe-c4f5-4856-b31e-0b6042fc569e"
FIZS01002402.1	RepeatMasker	Unknown	1	432	2809	+	.	ID="RND-1_FAMILY-401";Tend="673";Tstart="287";shortTE="F";uid="182c15c4-5cec-45e4-b997-eddf92aa3cc8"
FIZS01002405.1	RepeatMasker	DNA/Academ-1	9779	9947	641	+	.	ID="RND-5_FAMILY-881";Tend="1212";Tstart="1038";shortTE="F";uid="9dd6b1be-2f57-4568-b2d8-7ccef712f66e"
FIZS01002405.1	RepeatMasker	Unknown	6680	7062	2126	+	.	ID="RND-5_FAMILY-8303";Tend="1328";Tstart="928";shortTE="F";uid="f3eea4c2-6747-4607-be8a-8f99c0c0d75a"
FIZS01002405.1	RepeatMasker	DNA/TcMar-Tc4	3044	3383	1953	-	.	ID="RND-4_FAMILY-459";Tend="1467";Tstart="1126";shortTE="F";uid="60bcec35-86a6-465c-8a09-b54bf7856cf3"
FIZS01002405.1	RepeatMasker	Unknown	1	404	3438	-	.	ID="RND-6_FAMILY-247";Tend="1234";Tstart="823";shortTE="F";uid="a7189686-71e2-4a52-9ba4-2184d0885422"
FIZS01002405.1	RepeatMasker	Unknown	439	545	791	-	.	ID="RND-1_FAMILY-13";Tend="863";Tstart="755";shortTE="F";uid="c48ccd95-ca74-4877-9dfc-147ebdf59804"
FIZS01002406.1	RepeatMasker	Unknown	1	279	766	-	.	ID="RND-1_FAMILY-89";Tend="570";Tstart="270";shortTE="F";uid="1fd0c2e3-f514-4c5e-ba9c-8fc4a14886d2"
FIZS01002407.1	RepeatMasker	Unknown	120	438	991	-	.	ID="RND-1_FAMILY-8";TEgroup="ctg_2407%7CRND-1_FAMILY-8%7C1";Tend="2205";Tstart="1387";shortTE="F";uid="21dbda69-f329-4ad4-a883-983fac3f5d8e"
FIZS01002408.1	RepeatMasker	Unknown	39811	40420	1771	+	.	ID="RND-1_FAMILY-52";Tend="1450";Tstart="939";shortTE="F";uid="53f115e6-b966-4b87-b111-b9cdb52c1cd7"
FIZS01002408.1	RepeatMasker	RC/Helitron	85853	85965	483	+	.	ID="RND-1_FAMILY-1";Tend="1629";Tstart="1527";shortTE="F";uid="d091f11b-d5d6-4fae-94cc-15ad855b444a"
FIZS01002408.1	RepeatMasker	Unknown	138	731	2001	+	.	ID="RND-1_FAMILY-105";TEgroup="ctg_2408%7CRND-1_FAMILY-105%7C1";Tend="1148";Tstart="783";shortTE="F";uid="14b19c3f-f130-4a7c-951a-54ee25604e3a"
FIZS01002408.1	RepeatMasker	Unknown	2696	2935	1308	+	.	ID="RND-1_FAMILY-8";Tend="1714";Tstart="1475";shortTE="F";uid="330abc3f-0366-4e0e-a374-5bcb7a36885d"
FIZS01002408.1	RepeatMasker	Unknown	47022	47197	581	+	.	ID="RND-1_FAMILY-9";Tend="915";Tstart="723";shortTE="F";uid="5f539877-3857-42ca-acbf-90420f6a3379"
FIZS01002408.1	RepeatMasker	Unknown	37712	38210	2833	+	.	ID="RND-1_FAMILY-161";Tend="2063";Tstart="1549";shortTE="F";uid="c8db21e7-9815-4e84-a1fb-6b0799c49e3b"
FIZS01002408.1	RepeatMasker	Unknown	26657	26981	2078	+	.	ID="RND-1_FAMILY-46";Tend="1206";Tstart="875";shortTE="F";uid="93d9f4dd-9934-482d-b4f3-d5a3a8e4911b"
FIZS01002408.1	RepeatMasker	Unknown	46696	46871	585	+	.	ID="RND-1_FAMILY-9";Tend="915";Tstart="723";shortTE="F";uid="2820275e-c1f3-46b6-8234-ba0c0c91af0b"
FIZS01002408.1	RepeatMasker	DNA/hAT-Tip100	85318	85877	1076	+	.	ID="RND-5_FAMILY-208";TEgroup="ctg_2408%7CRND-5_FAMILY-208%7C1";Tend="1200";Tstart="725";shortTE="F";uid="f6d15918-912b-4417-9de8-db5a4968a126"
FIZS01002408.1	RepeatMasker	DNA/Academ-1	83450	83982	4405	+	.	ID="RND-1_FAMILY-233";Tend="1513";Tstart="981";shortTE="F";uid="f05d1827-e008-455b-aeae-28ad46382031"
FIZS01002408.1	RepeatMasker	Unknown	97366	97511	962	+	.	ID="RND-1_FAMILY-8";Tend="789";Tstart="668";shortTE="F";uid="6cb00351-b217-4d8f-a628-bb46a7b0b551"
FIZS01002408.1	RepeatMasker	Unknown	1254	1717	3108	-	.	ID="RND-1_FAMILY-186";Tend="1410";Tstart="952";shortTE="F";uid="387edae6-19fb-4d1b-9ba1-b8b5f9b2dd49"
FIZS01002408.1	RepeatMasker	DNA/TcMar-Tc1	84804	85205	1954	-	.	ID="RND-1_FAMILY-34";Tend="1336";Tstart="900";shortTE="F";uid="0e660da6-7428-4e10-a79b-8958bfed230c"
FIZS01002408.1	RepeatMasker	Unknown	84358	84742	2553	-	.	ID="RND-1_FAMILY-129";Tend="1313";Tstart="933";shortTE="F";uid="4c4db2d4-1494-4e52-878f-1c7eb24a36e1"
FIZS01002408.1	RepeatMasker	Unknown	94222	94381	1347	-	.	ID="RND-1_FAMILY-97";Tend="753";Tstart="594";shortTE="F";uid="22e539ce-e7d5-42b9-bde9-6b51fbe0fc29"
FIZS01002408.1	RepeatMasker	Unknown	1718	1823	724	-	.	ID="RND-5_FAMILY-1077";Tend="877";Tstart="767";shortTE="F";uid="342d40e1-1b21-4aea-9c3d-670ae110eff3"
FIZS01002408.1	RepeatMasker	Unknown	45798	45941	1124	-	.	ID="RND-1_FAMILY-22";Tend="982";Tstart="838";shortTE="F";uid="17408622-f9d5-4e62-993c-6bbcf3b1e603"
FIZS01002408.1	RepeatMasker	LINE/I-Jockey	44601	44856	432	-	.	ID="JOCKEY-7_HMM";Tend="2257";Tstart="2002";shortTE="F";uid="08ca1922-05fa-4c5e-b342-2b8186012760"
FIZS01002408.1	RepeatMasker	Unknown	36873	37714	6475	-	.	ID="RND-1_FAMILY-14";Tend="1863";Tstart="1008";shortTE="F";uid="cbbf1ace-a49e-4fdf-b32a-97bbaa0dc7cb"
FIZS01002408.1	RepeatMasker	Unknown	97735	97838	821	-	.	ID="RND-1_FAMILY-90";Tend="888";Tstart="785";shortTE="F";uid="ebbc7213-7769-444d-bdc4-64e7905396c2"
FIZS01000241.1	RepeatMasker	Unknown	7	1161	1131	-	.	ID="RND-1_FAMILY-102";Tend="1767";Tstart="596";shortTE="F";uid="3ccc0aef-07f7-40b9-a67d-fcc6299637e2"
FIZS01002410.1	RepeatMasker	DNA	21820	22227	646	+	.	ID="RND-1_FAMILY-4";Tend="1533";Tstart="1137";shortTE="F";uid="e3085f78-acb7-4c05-9a5c-8df06bcd85e6"
FIZS01002410.1	RepeatMasker	Satellite	3464	5439	3757	+	.	ID="RND-6_FAMILY-201";Tend="1818";Tstart="1";shortTE="F";uid="77277062-3e8c-43a9-96fc-2924f72e28b0"
FIZS01002410.1	RepeatMasker	Unknown	7534	8101	3031	+	.	ID="RND-2_FAMILY-40";Tend="1460";Tstart="898";shortTE="F";uid="fafbf581-1b89-49c0-a1f3-8402ae3d4aa0"
FIZS01002410.1	RepeatMasker	Unknown	15532	15818	1138	+	.	ID="RND-2_FAMILY-137";Tend="1267";Tstart="949";shortTE="F";uid="31b09ff7-3963-4a71-9dfc-3eada377f78f"
FIZS01002410.1	RepeatMasker	RC/Helitron	19133	19386	633	+	.	ID="RND-1_FAMILY-1";Tend="1377";Tstart="1119";shortTE="F";uid="f029b0fc-a9d2-4fc3-8af0-59403870277d"
FIZS01002410.1	RepeatMasker	DNA/Academ-1	15837	16011	861	+	.	ID="RND-1_FAMILY-233";Tend="1509";Tstart="1308";shortTE="F";uid="21b7d113-3591-46f0-a924-51581dd72759"
FIZS01002410.1	RepeatMasker	Unknown	858	1192	1189	+	.	ID="RND-1_FAMILY-94";Tend="1353";Tstart="882";shortTE="F";uid="4ade0648-0205-4ec7-8596-c8cee087106c"
FIZS01002410.1	RepeatMasker	Unknown	12852	13160	1124	+	.	ID="RND-2_FAMILY-137";Tend="1266";Tstart="889";shortTE="F";uid="8b94735c-26b9-42ce-bfc6-88cc9b076cc8"
FIZS01002410.1	RepeatMasker	LINE/Dong-R4	5114	5484	677	-	.	ID="RND-6_FAMILY-152";Tend="758";Tstart="399";shortTE="F";uid="7fc70bd3-93d8-4dae-b4d2-34fa319e7ef4"
FIZS01002410.1	RepeatMasker	Unknown	13187	14016	1255	-	.	ID="RND-4_FAMILY-495";Tend="1367";Tstart="475";shortTE="F";uid="ad231daa-84c9-40f9-bf0c-d7d06024258d"
FIZS01002410.1	RepeatMasker	Unknown	9630	9855	476	-	.	ID="RND-5_FAMILY-3780";Tend="403";Tstart="176";shortTE="F";uid="32087771-1a78-4cd9-b6df-94a7464c6977"
FIZS01002410.1	RepeatMasker	Unknown	10489	10713	490	-	.	ID="RND-5_FAMILY-3780";Tend="400";Tstart="176";shortTE="F";uid="1d6df43a-8f8b-4f15-b47a-d4ea448bd288"
FIZS01002410.1	RepeatMasker	Unknown	27682	27862	462	-	.	ID="RND-2_FAMILY-137";Tend="1267";Tstart="1096";shortTE="F";uid="c46bbe5e-5647-4317-8911-6aaac9803f9f"
FIZS01002410.1	RepeatMasker	Unknown	10056	10283	509	-	.	ID="RND-5_FAMILY-3780";Tend="403";Tstart="176";shortTE="F";uid="932871b0-cf91-4df8-930e-63d7e99e79e4"
FIZS01002413.1	RepeatMasker	Unknown	224	357	710	-	.	ID="RND-1_FAMILY-25";Tend="1788";Tstart="1660";shortTE="F";uid="583879c7-aa57-4a55-86ff-d3cc3203eef3"
FIZS01002413.1	RepeatMasker	DNA/hAT-Charlie	128	243	958	-	.	ID="RND-1_FAMILY-249";Tend="1209";Tstart="1092";shortTE="F";uid="1959c7a5-1319-45e5-9a56-e8d5a578eb5f"
FIZS01002414.1	RepeatMasker	DNA	765	981	741	+	.	ID="RND-1_FAMILY-4";TEgroup="ctg_2414%7CRND-1_FAMILY-4%7C1";Tend="1738";Tstart="827";shortTE="F";uid="fcd9e270-3d05-4b15-bfa4-07a7a459d270"
FIZS01002414.1	RepeatMasker	Unknown	11005	12545	2577	+	.	ID="RND-5_FAMILY-2584";TEgroup="ctg_2414%7CRND-5_FAMILY-2584%7C1";Tend="1688";Tstart="470";shortTE="F";uid="0e53d81c-5b42-490e-b5af-74c57fc516be"
FIZS01002414.1	RepeatMasker	Unknown	4516	4649	446	+	.	ID="RND-5_FAMILY-5105";Tend="1223";Tstart="1092";shortTE="F";uid="41c33ccb-6f45-4171-991d-82ba47813f88"
FIZS01002414.1	RepeatMasker	DNA/TcMar-Tc1	1113	1639	984	+	.	ID="rnd-1_family-34";Tend="1820";Tstart="1156";shortTE="F";uid="422e6516-949a-4851-ac5b-da9e4a637034"
FIZS01002414.1	RepeatMasker	DNA	21105	21817	4369	+	.	ID="RND-1_FAMILY-4";Tend="1743";Tstart="1047";shortTE="F";uid="8b8367f2-9012-483d-8903-5156f86b60ca"
FIZS01002414.1	RepeatMasker	Unknown	16434	16626	511	+	.	ID="RND-1_FAMILY-274";TEgroup="ctg_2414%7CRND-1_FAMILY-274%7C1";Tend="1449";Tstart="1050";shortTE="T";uid="74f5e799-d91c-44d3-b599-628b0c895bb5"
FIZS01002414.1	RepeatMasker	Unknown	19272	20004	4572	+	.	ID="RND-5_FAMILY-377";Tend="1849";Tstart="1088";shortTE="F";uid="d93afa7f-15f7-44a2-a1fd-1763705e7287"
FIZS01002414.1	RepeatMasker	Unknown	30349	30635	1663	+	.	ID="RND-1_FAMILY-389";Tend="472";Tstart="206";shortTE="F";uid="413ab052-49fb-46d1-8bba-0dd70341002a"
FIZS01002414.1	RepeatMasker	Unknown	21798	21943	858	+	.	ID="RND-5_FAMILY-2989";Tend="1524";Tstart="1362";shortTE="F";uid="616847d2-dda2-444d-b9cb-e8df690feeef"
FIZS01002414.1	RepeatMasker	Unknown	29168	30164	5396	+	.	ID="RND-4_FAMILY-495";Tend="1623";Tstart="475";shortTE="F";uid="c743c080-37cd-40d4-8f31-1652a692bd8d"
FIZS01002414.1	RepeatMasker	Unknown	7763	9071	7708	+	.	ID="RND-1_FAMILY-19";Tend="2146";Tstart="851";shortTE="F";uid="213419bf-f411-4955-afa6-a30bf21e9685"
FIZS01002414.1	RepeatMasker	Unknown	15523	15847	2296	-	.	ID="RND-1_FAMILY-274";Tend="1450";Tstart="1115";shortTE="F";uid="f68d084b-1560-4f50-a8ae-9c68c4f0be20"
FIZS01002414.1	RepeatMasker	DNA/hAT-hAT19	11711	11851	1077	-	.	ID="RND-4_FAMILY-598";Tend="922";Tstart="780";shortTE="F";uid="3a39c69a-d672-4dec-b23f-e5cc9cffe96d"
FIZS01002414.1	RepeatMasker	DNA/TcMar-Tc1	967	1089	675	-	.	ID="RND-1_FAMILY-34";Tend="1832";Tstart="1717";shortTE="F";uid="625b8e2b-dc0d-49fa-92d9-ab858b1fd826"
FIZS01002414.1	RepeatMasker	Unknown	33356	34358	2242	-	.	ID="RND-1_FAMILY-274";TEgroup="ctg_2414%7CRND-1_FAMILY-274%7C2";Tend="1560";Tstart="231";shortTE="F";uid="5b38fe7e-ca59-436b-b47f-91316b292635"
FIZS01002414.1	RepeatMasker	Unknown	37343	38031	3788	-	.	ID="RND-5_FAMILY-639";Tend="1275";Tstart="584";shortTE="F";uid="27708b7b-44b7-424a-a299-541de3212209"
FIZS01002414.1	RepeatMasker	Unknown	5387	6063	3831	-	.	ID="RND-5_FAMILY-639";Tend="1169";Tstart="422";shortTE="F";uid="162fb2d8-dee8-450e-8599-8c5bcf0d1eb6"
FIZS01002414.1	RepeatMasker	LTR/Copia	14362	14727	2188	-	.	ID="RND-3_FAMILY-64";Tend="1297";Tstart="923";shortTE="F";uid="139df0a9-8734-4c27-86a9-ac40babb1390"
FIZS01002414.1	RepeatMasker	DNA	25487	26350	6087	-	.	ID="RND-1_FAMILY-4";Tend="1716";Tstart="866";shortTE="F";uid="fec05f5f-d255-448f-a038-4f574f87d340"
FIZS01002415.1	RepeatMasker	Unknown	250	596	2291	+	.	ID="RND-1_FAMILY-13";Tend="1643";Tstart="1280";shortTE="F";uid="f985fc9f-f17a-4d8a-b54e-52096a565f07"
FIZS01002417.1	RepeatMasker	Unknown	263	1825	3343	-	.	ID="RND-5_FAMILY-1077";TEgroup="ctg_2417%7CRND-5_FAMILY-1077%7C1";Tend="1587";Tstart="736";shortTE="F";uid="7fa07ba1-b5c8-4468-81d3-4b24cb38a89a"
FIZS01002419.1	RepeatMasker	Unknown	3879	4620	2136	-	.	ID="RND-2_FAMILY-40";Tend="1457";Tstart="881";shortTE="F";uid="bb5a7ea1-c132-4ab9-bc19-a9cab8242af9"
FIZS01002419.1	RepeatMasker	LINE/I	22	138	924	-	.	ID="RND-1_FAMILY-377";Tend="1296";Tstart="1180";shortTE="F";uid="41cb6867-f549-4396-aac8-470667d60222"
FIZS01002419.1	RepeatMasker	Unknown	13250	13588	1624	-	.	ID="RND-3_FAMILY-140";Tend="1337";Tstart="986";shortTE="F";uid="6d69357a-91e2-42ab-a495-369fb69c1143"
FIZS01002420.1	RepeatMasker	Unknown	26130	26805	531	+	.	ID="RND-5_FAMILY-2372";TEgroup="ctg_2420%7CRND-5_FAMILY-2372%7C1";Tend="1228";Tstart="393";shortTE="T";uid="d992396d-2394-45fb-885d-1d8a16ba8a0f"
FIZS01002420.1	RepeatMasker	Unknown	6	620	3963	+	.	ID="RND-1_FAMILY-227";Tend="614";Tstart="15";shortTE="F";uid="65b344b9-ea4e-4da6-aff2-916e06e9372d"
FIZS01002420.1	RepeatMasker	Unknown	3708	4147	1948	+	.	ID="RND-2_FAMILY-40";Tend="1460";Tstart="992";shortTE="F";uid="133e2b3f-5d2b-46e4-a663-c9808e2c877c"
FIZS01002420.1	RepeatMasker	Unknown	25052	25442	2262	-	.	ID="RND-4_FAMILY-203";Tend="1280";Tstart="898";shortTE="F";uid="15e61751-a286-405d-a475-61decb000566"
FIZS01002420.1	RepeatMasker	Unknown	9165	9936	4262	-	.	ID="RND-1_FAMILY-72";Tend="1711";Tstart="911";shortTE="F";uid="d3c8d7e4-42ff-425a-9f38-b2181b7655ef"
FIZS01002421.1	RepeatMasker	Unknown	420	568	430	+	.	ID="RND-4_FAMILY-203";Tend="1073";Tstart="945";shortTE="F";uid="9cf5d5ef-20cd-463a-aacb-9be5f7462000"
FIZS01002421.1	RepeatMasker	Unknown	1965	2323	3182	+	.	ID="RND-1_FAMILY-334";Tend="1131";Tstart="773";shortTE="F";uid="1fa8566d-8396-4f18-b22b-9388df60bccc"
FIZS01002421.1	RepeatMasker	DNA/TcMar-Tc1	1	354	3214	-	.	ID="RND-1_FAMILY-182";Tend="1334";Tstart="981";shortTE="F";uid="7576ab97-d258-4378-85de-b406148939f4"
FIZS01002424.1	RepeatMasker	LTR/Copia	1286	1507	466	+	.	ID="COPIA-4_DAN-I";Tend="2904";Tstart="2683";shortTE="F";uid="805ed389-cd12-4203-84d8-f9ed73eca663"
FIZS01002426.1	RepeatMasker	Unknown	3567	3791	551	-	.	ID="RND-5_FAMILY-470";Tend="1009";Tstart="760";shortTE="F";uid="ca38f380-1eb7-4659-87ec-928e67537457"
FIZS01002427.1	RepeatMasker	LINE/Dong-R4	51400	51560	494	+	.	ID="RND-6_FAMILY-152";Tend="916";Tstart="744";shortTE="F";uid="a627ee49-a6e4-4a65-9c88-2be1f7bceb58"
FIZS01002427.1	RepeatMasker	Unknown	15964	16262	1983	+	.	ID="RND-1_FAMILY-284";Tend="1042";Tstart="742";shortTE="F";uid="b74fa406-bfa6-4218-83f7-f11cd15c14d6"
FIZS01002427.1	RepeatMasker	LINE/Dong-R4	59564	60032	4812	+	.	ID="RND-6_FAMILY-152";Tend="2039";Tstart="40";shortTE="F";uid="ad8000de-81b5-444d-bcba-aba90bc8ad11"
FIZS01002427.1	RepeatMasker	Unknown	584	743	685	+	.	ID="RND-1_FAMILY-75";Tend="1105";Tstart="901";shortTE="F";uid="cdf538a2-4c22-45bc-80e2-524afe208940"
FIZS01002427.1	RepeatMasker	DNA/MULE-MuDR	8078	8262	959	+	.	ID="RND-5_FAMILY-8283";Tend="1153";Tstart="909";shortTE="F";uid="e1c08d75-fca5-42c9-af9e-ecbd592e2989"
FIZS01002427.1	RepeatMasker	DNA/MULE-MuDR	5759	6284	1892	-	.	ID="RND-5_FAMILY-8283";Tend="1590";Tstart="1036";shortTE="F";uid="c0921592-a65a-45b6-9051-07c1b15dfb49"
FIZS01002427.1	RepeatMasker	Unknown	40923	41390	2737	-	.	ID="RND-5_FAMILY-1721";Tend="1351";Tstart="860";shortTE="F";uid="cdefb74d-dab0-4444-ae98-f3cdb7c7cc37"
FIZS01002427.1	RepeatMasker	DNA/hAT-Tip100	1	238	2035	-	.	ID="RND-1_FAMILY-240";Tend="1078";Tstart="842";shortTE="F";uid="a1426fb9-f635-4e20-8841-2673bfa4f761"
FIZS01002427.1	RepeatMasker	Unknown	12467	12633	452	-	.	ID="RND-2_FAMILY-137";Tend="1187";Tstart="1041";shortTE="F";uid="f1198785-58e6-47c3-955a-fd6f81768ba3"
FIZS01002427.1	RepeatMasker	Satellite	50454	51399	2551	-	.	ID="RND-6_FAMILY-201";Tend="1148";Tstart="2";shortTE="F";uid="4fa5ce29-de70-4fd6-a10e-d54c55407490"
FIZS01002427.1	RepeatMasker	Satellite	57958	59563	5488	-	.	ID="RND-6_FAMILY-201";Tend="2272";Tstart="704";shortTE="F";uid="48a51c1e-e81d-4ed5-9dbf-28a82f8d215a"
FIZS01002427.1	RepeatMasker	DNA/Ginger-2	11722	12268	4225	-	.	ID="RND-1_FAMILY-255";Tend="1373";Tstart="851";shortTE="F";uid="b908d7ca-5c5a-4d7a-b27e-ecf8aad72411"
FIZS01002428.1	RepeatMasker	Unknown	89350	89564	531	+	.	ID="RND-4_FAMILY-414";Tend="979";Tstart="770";shortTE="F";uid="6d6f27c6-2a74-495f-b903-18612710788e"
FIZS01002428.1	RepeatMasker	Unknown	89726	90003	1662	+	.	ID="RND-4_FAMILY-414";Tend="1431";Tstart="979";shortTE="F";uid="b5e3b6b4-2f0d-42fe-a1e3-a4a910cb934e"
FIZS01002428.1	RepeatMasker	Unknown	111247	111427	782	+	.	ID="RND-1_FAMILY-106";Tend="1038";Tstart="851";shortTE="F";uid="5a227bc2-33f9-40ad-af41-a494105a5bd1"
FIZS01002428.1	RepeatMasker	DNA/TcMar-Mariner	93810	94453	1707	+	.	ID="RND-5_FAMILY-1351";TEgroup="ctg_2428%7CRND-5_FAMILY-1351%7C1";Tend="1516";Tstart="950";shortTE="F";uid="e0d4df59-d7d1-43e0-a830-35d02a2d034f"
FIZS01002428.1	RepeatMasker	Unknown	113004	113224	1405	+	.	ID="RND-1_FAMILY-106";Tend="1121";Tstart="906";shortTE="F";uid="778fdf22-4e65-4c11-8f7d-5b1c6a2cb207"
FIZS01002428.1	RepeatMasker	Unknown	105894	106300	3030	+	.	ID="RND-1_FAMILY-45";Tend="1319";Tstart="907";shortTE="F";uid="9cb9efa7-dcc8-4f85-8b53-db5833034179"
FIZS01002428.1	RepeatMasker	Unknown	114843	115233	2343	+	.	ID="RND-2_FAMILY-137";Tend="1267";Tstart="880";shortTE="F";uid="04daeaa8-2b29-4f07-9535-8c0a120a1d97"
FIZS01002428.1	RepeatMasker	Unknown	105219	105764	1870	+	.	ID="RND-2_FAMILY-137";Tend="1239";Tstart="915";shortTE="F";uid="5657eff2-b552-4e29-8c5c-c2230ccd2ef4"
FIZS01002428.1	RepeatMasker	Unknown	106263	106454	820	-	.	ID="RND-2_FAMILY-60";Tend="1027";Tstart="848";shortTE="F";uid="fda4ce08-f72d-4e74-ade2-b862591836bf"
FIZS01002428.1	RepeatMasker	Unknown	84631	85450	4292	-	.	ID="RND-4_FAMILY-1034";Tend="1614";Tstart="768";shortTE="F";uid="fe4630dd-e2a3-47bd-9bca-61affd1e6d6d"
FIZS01002428.1	RepeatMasker	DNA/TcMar-Tc1	84027	84603	1537	-	.	ID="RND-1_FAMILY-182";TEgroup="ctg_2428%7CRND-1_FAMILY-182%7C1";Tend="1369";Tstart="978";shortTE="F";uid="414dfaba-c78f-456e-b32a-a1d65033ced7"
FIZS01002428.1	RepeatMasker	Unknown	102839	103189	1076	-	.	ID="RND-4_FAMILY-952";Tend="1137";Tstart="775";shortTE="F";uid="ed032175-232c-4334-bcd0-7c6d2940c795"
FIZS01002428.1	RepeatMasker	Unknown	86539	86641	623	-	.	ID="RND-5_FAMILY-1019";Tend="1724";Tstart="1616";shortTE="F";uid="dd5af405-1d6e-4d88-9836-c53cf0cf9758"
FIZS01002428.1	RepeatMasker	Unknown	17223	17416	562	-	.	ID="RND-2_FAMILY-40";Tend="1179";Tstart="985";shortTE="F";uid="7328c95e-c2df-4dcc-89b6-6428342e39bc"
FIZS01002428.1	RepeatMasker	Unknown	110370	110651	1953	-	.	ID="RND-1_FAMILY-164";Tend="1191";Tstart="912";shortTE="F";uid="d0644fdd-3ebc-4feb-a440-55f3c55ceb81"
FIZS01002428.1	RepeatMasker	Unknown	97482	98233	3371	-	.	ID="RND-4_FAMILY-20";Tend="1588";Tstart="888";shortTE="F";uid="2c7b803b-ce36-4b30-9785-cc25102b24f1"
FIZS01002430.1	RepeatMasker	Unknown	66707	66954	1453	+	.	ID="RND-1_FAMILY-13";Tend="991";Tstart="730";shortTE="F";uid="3afb74a0-9075-4bbb-855e-7e3ac5944c6d"
FIZS01002430.1	RepeatMasker	LTR/Gypsy	63733	64234	1431	+	.	ID="RND-1_FAMILY-0";Tend="1841";Tstart="1306";shortTE="F";uid="24ff8032-affd-4bcb-b097-a2b96eb687bc"
FIZS01002430.1	RepeatMasker	Unknown	73022	73212	1095	+	.	ID="RND-1_FAMILY-13";TEgroup="ctg_2430%7CRND-1_FAMILY-13%7C1";Tend="1062";Tstart="730";shortTE="F";uid="62ea0f6a-f6f6-41f8-8b14-49804a2110d6"
FIZS01002430.1	RepeatMasker	DNA/CMC-EnSpm	22642	23415	5160	+	.	ID="RND-1_FAMILY-2";Tend="1606";Tstart="857";shortTE="F";uid="d6a9a96e-70d1-4943-b421-4f03a246673d"
FIZS01002430.1	RepeatMasker	Unknown	73519	73886	2289	+	.	ID="RND-1_FAMILY-13";Tend="1643";Tstart="1279";shortTE="F";uid="b84d601e-4140-4171-9815-9b1181a81f23"
FIZS01002430.1	RepeatMasker	Unknown	40355	40530	1052	+	.	ID="RND-1_FAMILY-85";Tend="1075";Tstart="905";shortTE="F";uid="ef6505dc-3c95-482a-acfd-e8b102d0c112"
FIZS01002430.1	RepeatMasker	DNA/CMC-EnSpm	36599	37290	4021	+	.	ID="RND-1_FAMILY-2";Tend="1611";Tstart="854";shortTE="F";uid="69e2a49e-2b7c-4ce8-94b3-92d7c5951ac9"
FIZS01002430.1	RepeatMasker	Unknown	46816	47319	2779	+	.	ID="RND-1_FAMILY-3";Tend="1753";Tstart="1203";shortTE="F";uid="db312899-cb24-43d2-9f93-16767def006f"
FIZS01002430.1	RepeatMasker	LINE/I	38896	39007	426	+	.	ID="RND-1_FAMILY-141";Tend="567";Tstart="466";shortTE="F";uid="5ce017b8-1759-43db-a72b-af84ec78a36f"
FIZS01002430.1	RepeatMasker	Unknown	9511	9653	902	+	.	ID="RND-4_FAMILY-203";Tend="1241";Tstart="1098";shortTE="F";uid="85c10d60-beb1-4ef6-b805-880b05eb1539"
FIZS01002430.1	RepeatMasker	Unknown	5789	6104	1191	+	.	ID="RND-4_FAMILY-1034";Tend="1374";Tstart="1072";shortTE="F";uid="d64b1cc0-69ca-454c-bcb4-2e107f3890ae"
FIZS01002430.1	RepeatMasker	DNA	1	164	1394	-	.	ID="RND-1_FAMILY-207";Tend="343";Tstart="180";shortTE="F";uid="3313bb5b-d9fc-4268-af34-27c512fbde2f"
FIZS01002430.1	RepeatMasker	Unknown	63599	64163	2753	-	.	ID="RND-1_FAMILY-3";Tend="1781";Tstart="1229";shortTE="F";uid="f27975f9-b662-40cf-9acf-db3b450b39a5"
FIZS01002430.1	RepeatMasker	Unknown	23279	23492	841	-	.	ID="RND-1_FAMILY-3";Tend="1031";Tstart="830";shortTE="F";uid="3c5f9442-87fd-4609-9dc1-0f69ee28c218"
FIZS01002430.1	RepeatMasker	Unknown	51670	52107	2982	-	.	ID="RND-1_FAMILY-405";Tend="1400";Tstart="962";shortTE="F";uid="ed2b0b82-03df-4cf7-af83-1ba21b94dcf8"
FIZS01002430.1	RepeatMasker	Unknown	69092	69954	3855	-	.	ID="RND-1_FAMILY-13";Tend="1643";Tstart="826";shortTE="F";uid="8ee09c18-63a4-45a5-8d78-c11c457cb498"
FIZS01002430.1	RepeatMasker	DNA/CMC-EnSpm	24916	25155	1306	-	.	ID="RND-1_FAMILY-2";Tend="1140";Tstart="871";shortTE="F";uid="ac20a001-12b6-4c25-9cee-17b168ebeb71"
FIZS01002430.1	RepeatMasker	Unknown	1042	1330	1066	-	.	ID="RND-2_FAMILY-137";Tend="1232";Tstart="946";shortTE="F";uid="1251f2d9-3a4e-49ae-8f64-f0ff15cafe92"
FIZS01002430.1	RepeatMasker	Unknown	73224	73524	2205	-	.	ID="RND-1_FAMILY-164";Tend="1205";Tstart="906";shortTE="F";uid="579e3b7f-3037-4a52-b459-891a18e52e23"
FIZS01002430.1	RepeatMasker	Unknown	28138	28482	2171	-	.	ID="RND-1_FAMILY-45";Tend="1274";Tstart="916";shortTE="F";uid="a1d2d2bb-8432-4009-8937-01ce24b32e55"
FIZS01002431.1	RepeatMasker	Unknown	4218	4948	2762	+	.	ID="RND-1_FAMILY-156";Tend="1046";Tstart="310";shortTE="F";uid="bdd9aa93-e793-4957-8af7-f3ac5ae17b25"
FIZS01002431.1	RepeatMasker	DNA/hAT-Tip100	9176	9589	2433	+	.	ID="RND-1_FAMILY-241";Tend="949";Tstart="526";shortTE="F";uid="5b1f546e-3730-4956-8967-62b6f93a4a1f"
FIZS01002431.1	RepeatMasker	DNA/Academ-1	16664	17081	948	+	.	ID="RND-5_FAMILY-493";Tend="1112";Tstart="693";shortTE="F";uid="7001949f-81c3-42a1-9b85-1931c234ef5a"
FIZS01002431.1	RepeatMasker	Unknown	3685	3948	1237	+	.	ID="RND-1_FAMILY-85";Tend="1575";Tstart="1308";shortTE="F";uid="5fd141d3-9fe4-4474-a7e6-09f2cf52185c"
FIZS01002431.1	RepeatMasker	Unknown	9588	9692	573	+	.	ID="RND-1_FAMILY-94";Tend="1460";Tstart="1356";shortTE="F";uid="9956386a-d483-4dc9-adf2-2b7217005f44"
FIZS01002431.1	RepeatMasker	Unknown	1	419	3779	+	.	ID="RND-1_FAMILY-205";Tend="1289";Tstart="871";shortTE="F";uid="5e405663-81c0-41e7-8fa9-22e3dab6ad4e"
FIZS01002431.1	RepeatMasker	Unknown	20909	21056	567	-	.	ID="RND-1_FAMILY-48";Tend="889";Tstart="736";shortTE="F";uid="f6e490a6-38dd-4c89-b464-3ee1334cea7c"
FIZS01002431.1	RepeatMasker	Unknown	13789	14009	1516	-	.	ID="RND-1_FAMILY-288";Tend="1125";Tstart="898";shortTE="F";uid="3421fdaf-e581-409e-88c8-a04941eba8a6"
FIZS01002431.1	RepeatMasker	Unknown	21082	21886	5775	-	.	ID="RND-4_FAMILY-2";Tend="1608";Tstart="807";shortTE="F";uid="c6bcf54b-0717-412a-83b7-465c58f345db"
FIZS01002431.1	RepeatMasker	Unknown	17104	18025	3410	-	.	ID="RND-1_FAMILY-183";Tend="1596";Tstart="559";shortTE="F";uid="bd0fe4c7-f093-46cb-b241-5609db8a6512"
FIZS01002431.1	RepeatMasker	Unknown	13318	13652	2353	-	.	ID="RND-5_FAMILY-1835";Tend="1301";Tstart="968";shortTE="F";uid="6b394914-9b9c-4368-8ca8-0f0f10e68d91"
FIZS01002431.1	RepeatMasker	Unknown	26540	26696	1401	-	.	ID="RND-4_FAMILY-1252";Tend="906";Tstart="750";shortTE="F";uid="b119bab2-fb92-42b2-94c1-32c35888a192"
FIZS01002432.1	RepeatMasker	Satellite	3220	4823	4170	+	.	ID="RND-6_FAMILY-201";Tend="1541";Tstart="1";shortTE="F";uid="d1aa677a-dff0-421a-b616-00d4f9b62d53"
FIZS01002432.1	RepeatMasker	DNA/Academ-1	17763	18263	452	+	.	ID="RND-5_FAMILY-493";Tend="1015";Tstart="510";shortTE="F";uid="7dd11cb1-2d05-425c-a80b-dbab80a6f29d"
FIZS01002432.1	RepeatMasker	Unknown	3	453	666	+	.	ID="RND-2_FAMILY-40";TEgroup="ctg_2432%7CRND-2_FAMILY-40%7C1";Tend="1284";Tstart="978";shortTE="F";uid="c49ece93-4699-49ed-909f-6a02deaee76b"
FIZS01002432.1	RepeatMasker	Unknown	14275	14472	764	+	.	ID="RND-1_FAMILY-74";Tend="1390";Tstart="1187";shortTE="F";uid="1d609a76-3612-4a44-a53e-093b43f3971c"
FIZS01002432.1	RepeatMasker	Satellite	29301	31300	4601	+	.	ID="RND-6_FAMILY-201";Tend="2292";Tstart="1";shortTE="F";uid="17db9a2f-67aa-4b69-ba17-79ff1667fe11"
FIZS01002432.1	RepeatMasker	Unknown	32933	33618	933	-	.	ID="RND-1_FAMILY-72";TEgroup="ctg_2432%7CRND-1_FAMILY-72%7C1";Tend="1734";Tstart="906";shortTE="F";uid="00e271c9-f668-4ad9-b1e5-df1095c22bfa"
FIZS01002432.1	RepeatMasker	Unknown	33759	34074	1525	-	.	ID="RND-1_FAMILY-85";Tend="1265";Tstart="945";shortTE="F";uid="f4f102ed-e2ae-4e00-98a8-4c1b8ce8c5ef"
FIZS01002432.1	RepeatMasker	Unknown	5965	6399	2671	-	.	ID="RND-1_FAMILY-53";Tend="1417";Tstart="981";shortTE="F";uid="4f753399-1661-4e10-b96c-5357c4e2719b"
FIZS01002432.1	RepeatMasker	LINE/Dong-R4	2670	4394	4313	-	.	ID="RND-6_FAMILY-152";Tend="1493";Tstart="13";shortTE="F";uid="e03d1c98-8783-4cf0-abcd-deaccaeed9c8"
FIZS01002432.1	RepeatMasker	Unknown	34134	34316	1575	-	.	ID="RND-4_FAMILY-1252";Tend="906";Tstart="723";shortTE="F";uid="4e562acc-96ec-48f0-a289-5cff4a255b54"
FIZS01002433.1	RepeatMasker	DNA/MULE-MuDR	1186	1897	3174	+	.	ID="RND-5_FAMILY-3121";Tend="2181";Tstart="1472";shortTE="F";uid="68947b7f-f7b0-480b-9001-2ccc3a16bfdb"
FIZS01002433.1	RepeatMasker	DNA/MULE-MuDR	1	881	3273	+	.	ID="RND-5_FAMILY-3121";Tend="1436";Tstart="581";shortTE="F";uid="47935ee1-cec7-4977-9fac-20c8b4b9bc3f"
FIZS01002433.1	RepeatMasker	Unknown	2373	2502	1173	-	.	ID="RND-1_FAMILY-96";Tend="1155";Tstart="1026";shortTE="F";uid="464ac82a-0562-446b-b8c2-bfb9505beeaa"
FIZS01002434.1	RepeatMasker	Unknown	12645	12764	419	+	.	ID="RND-4_FAMILY-381";Tend="881";Tstart="765";shortTE="F";uid="5e93d0b8-2d44-47b5-bfbe-2adac71205d3"
FIZS01002434.1	RepeatMasker	Unknown	30493	31197	4885	+	.	ID="RND-5_FAMILY-1426";Tend="1634";Tstart="931";shortTE="F";uid="4112b85a-991c-4bcf-aa70-0f54ce3d24c7"
FIZS01002434.1	RepeatMasker	DNA/Kolobok-Hydra	11356	11884	4175	+	.	ID="RND-1_FAMILY-347";Tend="1517";Tstart="989";shortTE="F";uid="1d5fad68-e59e-42f1-8018-25899aab8618"
FIZS01002434.1	RepeatMasker	Unknown	20344	20454	834	+	.	ID="RND-1_FAMILY-282";Tend="1081";Tstart="971";shortTE="F";uid="60ce55a4-c873-40ad-bbbc-0029776d81bf"
FIZS01002434.1	RepeatMasker	Unknown	414	591	993	+	.	ID="RND-1_FAMILY-11";Tend="2191";Tstart="2021";shortTE="F";uid="760fccf1-0718-4ec7-806a-5a5618e593c0"
FIZS01002434.1	RepeatMasker	Unknown	11088	11263	1168	+	.	ID="RND-1_FAMILY-81";Tend="1062";Tstart="886";shortTE="F";uid="2b55935a-476f-451a-9215-37d9f4eaf3fb"
FIZS01002434.1	RepeatMasker	Unknown	4707	4868	613	+	.	ID="RND-1_FAMILY-29";Tend="956";Tstart="801";shortTE="F";uid="13b72e99-e93f-4ffb-8f0a-ea96e1df6943"
FIZS01002434.1	RepeatMasker	Unknown	9149	9382	651	-	.	ID="RND-2_FAMILY-40";Tend="1401";Tstart="957";shortTE="F";uid="975e8ce1-2e22-4392-a03b-fda902f5f396"
FIZS01002434.1	RepeatMasker	Unknown	12688	13059	2338	-	.	ID="RND-1_FAMILY-86";Tend="1149";Tstart="714";shortTE="F";uid="1af5451d-e027-4f6d-9395-e64e5bb531f9"
FIZS01002434.1	RepeatMasker	DNA	5090	6227	3773	-	.	ID="rnd-1_family-4";Tend="1699";Tstart="836";shortTE="F";uid="113bd287-eeed-40d0-ad5d-d79ab549b681"
FIZS01002434.1	RepeatMasker	Unknown	4850	5079	542	-	.	ID="RND-3_FAMILY-140";Tend="1410";Tstart="1223";shortTE="F";uid="29ddfc57-21e8-4d66-8844-ef421145dc68"
FIZS01002434.1	RepeatMasker	Unknown	8386	9155	5216	-	.	ID="RND-3_FAMILY-22";Tend="1464";Tstart="648";shortTE="F";uid="c55d1eaf-8646-4f27-833e-9685e3d0af66"
FIZS01002434.1	RepeatMasker	Unknown	20433	20702	1636	-	.	ID="RND-1_FAMILY-260";Tend="1198";Tstart="943";shortTE="F";uid="d1d04e82-7682-4cbc-95ef-08f1ae909a64"
FIZS01002434.1	RepeatMasker	Unknown	1860	2745	6654	-	.	ID="RND-1_FAMILY-95";Tend="1481";Tstart="587";shortTE="F";uid="64a9ec2b-1532-49a6-86a8-c2cfd3e5964c"
FIZS01002434.1	RepeatMasker	Unknown	1	413	2948	-	.	ID="RND-1_FAMILY-22";Tend="1601";Tstart="1168";shortTE="F";uid="5df9fccb-52eb-4a7a-aba7-fdd180ad1962"
FIZS01002435.1	RepeatMasker	Unknown	1097	1461	690	+	.	ID="RND-1_FAMILY-315";Tend="3059";Tstart="2686";shortTE="F";uid="cdd1d4f4-dd74-4c04-8cac-94a126e4ae16"
FIZS01002437.1	RepeatMasker	Unknown	2779	2913	430	+	.	ID="RND-1_FAMILY-48";Tend="861";Tstart="736";shortTE="F";uid="e49ed17a-3e5e-4b4f-b890-c68f2528e116"
FIZS01002437.1	RepeatMasker	Unknown	3198	3448	1846	+	.	ID="RND-5_FAMILY-377";Tend="1351";Tstart="1101";shortTE="F";uid="3f141200-ed4d-4a76-976e-a5211bb141a7"
FIZS01002437.1	RepeatMasker	Unknown	2985	3150	1151	+	.	ID="RND-1_FAMILY-95";Tend="728";Tstart="570";shortTE="F";uid="2fa33fd0-9fa8-492f-be0c-77d1bf511869"
FIZS01002437.1	RepeatMasker	DNA/Academ-1	1	808	4633	+	.	ID="RND-1_FAMILY-233";Tend="1512";Tstart="704";shortTE="F";uid="809e6d06-f203-4969-be1e-86473472a038"
FIZS01002438.1	RepeatMasker	Unknown	226	407	1069	-	.	ID="RND-5_FAMILY-2088";Tend="574";Tstart="397";shortTE="F";uid="f10feb58-2696-4432-9324-b094fb90af3f"
FIZS01002439.1	RepeatMasker	LTR/Gypsy	318	1314	1050	+	.	ID="RND-1_FAMILY-0";Tend="1826";Tstart="903";shortTE="F";uid="f61fe56e-13b4-4eab-8651-8146cd2153a5"
FIZS01002439.1	RepeatMasker	Unknown	35	211	440	-	.	ID="RND-1_FAMILY-164";Tend="1196";Tstart="1021";shortTE="F";uid="c17dd08e-2cdf-40a4-88fd-35e64dc84af9"
FIZS01000244.1	RepeatMasker	DNA/TcMar-Tc1	5582	6477	2318	+	.	ID="RND-1_FAMILY-34";Tend="1821";Tstart="907";shortTE="F";uid="c8066392-d7c8-4a99-891f-c1730a053bbb"
FIZS01000244.1	RepeatMasker	Unknown	16828	16936	560	+	.	ID="RND-1_FAMILY-242";Tend="988";Tstart="890";shortTE="F";uid="b6da8696-cdaa-438d-9409-6896908c38fe"
FIZS01000244.1	RepeatMasker	Unknown	15914	16114	5063	+	.	ID="RND-1_FAMILY-43";Tend="1610";Tstart="716";shortTE="F";uid="a9e2943e-7c2f-4243-b3e5-232d006df6e8"
FIZS01000244.1	RepeatMasker	Unknown	1644	2361	3158	-	.	ID="RND-5_FAMILY-639";Tend="1182";Tstart="422";shortTE="F";uid="e4171276-5d73-443a-8496-af87fb58775f"
FIZS01000244.1	RepeatMasker	Unknown	3004	3192	530	-	.	ID="RND-5_FAMILY-876";Tend="1579";Tstart="1400";shortTE="F";uid="3801d6f7-eca8-4e77-a3b6-214146bdddc6"
FIZS01000244.1	RepeatMasker	Unknown	16115	16833	5081	-	.	ID="RND-1_FAMILY-53";Tend="1663";Tstart="952";shortTE="F";uid="b452fb38-7f8a-4041-81ce-c3a3a8c585bb"
FIZS01000244.1	RepeatMasker	DNA	12255	14323	601	-	.	ID="rnd-1_family-4";Tend="1670";Tstart="996";shortTE="F";uid="038c73f2-8684-4d97-b307-e53ad04a04b5"
FIZS01002440.1	RepeatMasker	Unknown	6557	7143	3886	+	.	ID="RND-5_FAMILY-338";Tend="1473";Tstart="921";shortTE="F";uid="1acdb306-43e1-47a7-829b-d5f7bc08d07d"
FIZS01002440.1	RepeatMasker	DNA/Academ-1	6268	6563	2349	-	.	ID="RND-1_FAMILY-126";Tend="1477";Tstart="1182";shortTE="F";uid="22568a33-97ed-4f63-8a00-af402f2a724b"
FIZS01002440.1	RepeatMasker	Unknown	7680	8338	5630	-	.	ID="RND-1_FAMILY-128";Tend="961";Tstart="303";shortTE="F";uid="79f232e3-0c62-47e1-bac5-a3d3c79bb942"
FIZS01002440.1	RepeatMasker	Unknown	7258	7634	1894	-	.	ID="RND-1_FAMILY-96";Tend="892";Tstart="514";shortTE="F";uid="4c5cc0bf-0546-4cab-bfa9-f5114293059a"
FIZS01002441.1	RepeatMasker	Unknown	2	312	2687	-	.	ID="RND-1_FAMILY-14";Tend="1350";Tstart="1029";shortTE="F";uid="8e39e881-805a-40dd-a2c0-59524945de33"
FIZS01002442.1	RepeatMasker	LINE/Dong-R4	12962	14663	3845	-	.	ID="RND-6_FAMILY-152";Tend="1589";Tstart="48";shortTE="F";uid="fb8c7a47-a6ed-4a74-8c85-ad342248f955"
FIZS01002444.1	RepeatMasker	LINE/I	1103	1452	651	-	.	ID="RND-5_FAMILY-72";Tend="826";Tstart="484";shortTE="F";uid="bab139c4-e8d4-4164-88fb-76bda6991a81"
FIZS01002445.1	RepeatMasker	DNA/Academ-1	1583	1777	451	+	.	ID="RND-1_FAMILY-233";Tend="836";Tstart="638";shortTE="F";uid="6a117c65-6249-4bd1-9d08-7466257da88b"
FIZS01002446.1	RepeatMasker	Unknown	4516	5094	731	+	.	ID="RND-6_FAMILY-247";Tend="1519";Tstart="841";shortTE="F";uid="70c41afe-a013-48c9-ba57-d4c6129ff6db"
FIZS01002446.1	RepeatMasker	Unknown	6017	6165	508	-	.	ID="RND-5_FAMILY-1721";Tend="1103";Tstart="939";shortTE="F";uid="55c7f63d-3324-4960-b06f-eaeb32d9f4b0"
FIZS01002447.1	RepeatMasker	Unknown	4411	4590	436	-	.	ID="RND-5_FAMILY-5105";Tend="1240";Tstart="1008";shortTE="F";uid="788d70e8-9603-4c7e-8531-d004c66cf500"
FIZS01002447.1	RepeatMasker	Unknown	1236	1407	871	-	.	ID="RND-1_FAMILY-75";Tend="1105";Tstart="897";shortTE="F";uid="b65bf30a-5382-486f-b40f-0e4df80afa53"
FIZS01002448.1	RepeatMasker	Unknown	12268	12412	1102	+	.	ID="RND-5_FAMILY-3760";Tend="1099";Tstart="953";shortTE="F";uid="30848ab9-c64a-4e77-b771-33e023561b69"
FIZS01002448.1	RepeatMasker	Unknown	13783	13965	1360	+	.	ID="RND-1_FAMILY-48";Tend="1621";Tstart="1439";shortTE="F";uid="58edf769-1d74-48fd-af59-8608334e2f96"
FIZS01002448.1	RepeatMasker	Unknown	8724	9118	738	+	.	ID="RND-1_FAMILY-94";TEgroup="ctg_2448%7CRND-1_FAMILY-94%7C1";Tend="1027";Tstart="882";shortTE="F";uid="2f9addbe-d833-47c4-af5c-918eaaf238dc"
FIZS01002448.1	RepeatMasker	Unknown	1697	3312	5905	+	.	ID="RND-5_FAMILY-789";Tend="1945";Tstart="907";shortTE="F";uid="95966f5c-b45d-4268-a718-fa5d81a9ed0b"
FIZS01002448.1	RepeatMasker	DNA/hAT-Tip100	9247	9902	678	+	.	ID="RND-1_FAMILY-241";TEgroup="ctg_2448%7CRND-1_FAMILY-241%7C1";Tend="1403";Tstart="958";shortTE="F";uid="6568935f-df8e-4895-8381-ead31a5adb82"
FIZS01002448.1	RepeatMasker	Unknown	3705	3892	618	+	.	ID="RND-1_FAMILY-48";Tend="1638";Tstart="1458";shortTE="F";uid="e3030bb0-dd69-4e50-bae4-fa78fd997db0"
FIZS01002448.1	RepeatMasker	Unknown	13276	13733	3095	+	.	ID="RND-1_FAMILY-83";Tend="1994";Tstart="1532";shortTE="F";uid="74e6274e-4472-4c7e-9e31-31448a42a6ce"
FIZS01002448.1	RepeatMasker	Unknown	12412	12695	718	-	.	ID="RND-1_FAMILY-48";TEgroup="ctg_2448%7CRND-1_FAMILY-48%7C1";Tend="1742";Tstart="1624";shortTE="F";uid="5254884b-7c57-497e-a6e8-66b292cef2dc"
FIZS01002448.1	RepeatMasker	Unknown	13976	14090	907	-	.	ID="RND-1_FAMILY-81";Tend="1064";Tstart="950";shortTE="F";uid="b82da01a-d36a-446e-894c-a823a9c6a337"
FIZS01002448.1	RepeatMasker	DNA/Sola-2	6236	7033	2597	-	.	ID="RND-1_FAMILY-292";TEgroup="ctg_2448%7CRND-1_FAMILY-292%7C1";Tend="1895";Tstart="522";shortTE="F";uid="c24d3552-0021-42a7-bee4-2a1b54e0b2ca"
FIZS01002448.1	RepeatMasker	DNA/Sola-2	8410	8710	725	-	.	ID="RND-1_FAMILY-292";Tend="1863";Tstart="1605";shortTE="F";uid="cdd781c9-7dcb-47e4-9b48-d540541cc42d"
FIZS01002448.1	RepeatMasker	Unknown	12685	12914	402	-	.	ID="RND-5_FAMILY-3760";TEgroup="ctg_2448%7CRND-5_FAMILY-3760%7C1";Tend="1160";Tstart="1104";shortTE="T";uid="812a024f-135e-487f-89b4-9b55923acef9"
FIZS01002448.1	RepeatMasker	Unknown	12919	13043	815	-	.	ID="RND-1_FAMILY-48";Tend="1742";Tstart="1624";shortTE="F";uid="4b90ca5a-4e84-4663-bf34-7bd6af00d08c"
FIZS01002448.1	RepeatMasker	Unknown	5398	5992	2973	-	.	ID="RND-5_FAMILY-2440";Tend="1367";Tstart="728";shortTE="F";uid="4837f961-2d43-4b0f-aebb-f3f8d977d0d3"
FIZS01002448.1	RepeatMasker	Unknown	13099	13271	1251	-	.	ID="RND-1_FAMILY-48";Tend="1736";Tstart="1569";shortTE="F";uid="d81d1799-cd8d-44a2-8dff-007a6be09bb6"
FIZS01000245.1	RepeatMasker	Unknown	2254	2494	659	+	.	ID="RND-1_FAMILY-25";Tend="1208";Tstart="945";shortTE="F";uid="a9a46cef-4bd9-48ad-acad-a04cfb957904"
FIZS01000245.1	RepeatMasker	Unknown	3936	4331	2414	+	.	ID="RND-1_FAMILY-72";Tend="1755";Tstart="1321";shortTE="F";uid="5ce7b93a-f74f-4590-918d-98b6404acce4"
FIZS01000245.1	RepeatMasker	Unknown	2311	2582	721	-	.	ID="RND-6_FAMILY-247";Tend="1498";Tstart="1205";shortTE="F";uid="99894845-881b-4718-84c3-2ebb6a514eb5"
FIZS01000245.1	RepeatMasker	LTR/Gypsy	4951	5462	680	-	.	ID="RND-1_FAMILY-0";Tend="1837";Tstart="1342";shortTE="F";uid="a2474dd2-0766-49a9-ad55-e41157598f21"
FIZS01002450.1	RepeatMasker	Unknown	393	1131	4714	+	.	ID="RND-1_FAMILY-8";Tend="2123";Tstart="1370";shortTE="F";uid="1e953396-61de-4c4c-a0dc-76eed2f23876"
FIZS01002450.1	RepeatMasker	Unknown	2267	2802	4171	+	.	ID="RND-1_FAMILY-186";Tend="1450";Tstart="919";shortTE="F";uid="9a028da1-215a-4492-a086-64522364710f"
FIZS01002450.1	RepeatMasker	DNA/Academ-1	4196	4327	648	-	.	ID="RND-1_FAMILY-250";Tend="1482";Tstart="1313";shortTE="F";uid="c47f8c28-bd64-4b0b-afde-7cf75114462d"
FIZS01002450.1	RepeatMasker	Unknown	1228	1607	2281	-	.	ID="RND-1_FAMILY-20";Tend="1271";Tstart="878";shortTE="F";uid="be0fc6e7-da92-41c4-ac35-3531b31e2a22"
FIZS01002450.1	RepeatMasker	Unknown	1	229	1936	-	.	ID="RND-1_FAMILY-281";Tend="939";Tstart="704";shortTE="F";uid="ad663b35-9bdf-4d81-9c9a-7a7fa6b01bc4"
FIZS01002453.1	RepeatMasker	Unknown	20	288	1186	+	.	ID="RND-1_FAMILY-227";Tend="276";Tstart="51";shortTE="F";uid="9184a42d-aeb2-4122-80ac-2e6eefafc2c6"
FIZS01002456.1	RepeatMasker	Unknown	13068	13462	1924	+	.	ID="RND-2_FAMILY-137";Tend="1263";Tstart="845";shortTE="F";uid="0f451f19-fa43-4015-8583-0f96b9fc1213"
FIZS01002456.1	RepeatMasker	DNA/Academ-1	1041	1197	850	+	.	ID="RND-1_FAMILY-233";Tend="1453";Tstart="1275";shortTE="F";uid="11685de6-fabd-46c8-834a-de57f0ed6b45"
FIZS01002456.1	RepeatMasker	DNA	2775	3371	864	-	.	ID="rnd-1_family-4";Tend="1657";Tstart="1099";shortTE="F";uid="485da652-1568-449b-b6c8-7ce5779945f3"
FIZS01002456.1	RepeatMasker	Unknown	339	990	4689	-	.	ID="RND-1_FAMILY-94";Tend="1470";Tstart="799";shortTE="F";uid="83193363-c12e-44fe-88d2-db5a5a2d72e9"
FIZS01002456.1	RepeatMasker	Unknown	10107	10732	1643	-	.	ID="RND-6_FAMILY-247";Tend="1564";Tstart="885";shortTE="F";uid="ef7302c2-cfdb-4eb5-921a-a3ba93ead0b8"
FIZS01002456.1	RepeatMasker	Unknown	10734	10944	700	-	.	ID="RND-1_FAMILY-80";TEgroup="ctg_2456%7CRND-1_FAMILY-80%7C1";Tend="1412";Tstart="434";shortTE="F";uid="cb57a85a-b3d0-49de-8578-e8525bf8e067"
FIZS01002456.1	RepeatMasker	Unknown	9148	9359	1791	-	.	ID="RND-1_FAMILY-127";Tend="1111";Tstart="905";shortTE="F";uid="679b7b29-be80-47f8-8141-56c9ea047bb4"
FIZS01002457.1	RepeatMasker	Unknown	7741	7891	568	+	.	ID="RND-2_FAMILY-40";Tend="1318";Tstart="1171";shortTE="F";uid="8aecae85-6a06-4b40-a633-2a983920d3ba"
FIZS01002457.1	RepeatMasker	Unknown	14011	15055	5970	+	.	ID="RND-1_FAMILY-67";Tend="1815";Tstart="540";shortTE="F";uid="e7cabbbe-e08e-4883-8f10-3f16565d1ac4"
FIZS01002460.1	RepeatMasker	Unknown	43636	44217	1730	+	.	ID="RND-1_FAMILY-174";Tend="1477";Tstart="842";shortTE="F";uid="5290fb45-9b08-4922-a56f-aa0e66bfe85b"
FIZS01002460.1	RepeatMasker	Unknown	10357	11146	1352	+	.	ID="RND-2_FAMILY-40";Tend="1296";Tstart="921";shortTE="F";uid="5e9f4dd9-0264-4f92-b201-025979459f87"
FIZS01002460.1	RepeatMasker	Unknown	6725	6942	943	+	.	ID="RND-2_FAMILY-22";Tend="1060";Tstart="841";shortTE="F";uid="73af7c7f-bc24-419f-961f-21c7c1b48f3f"
FIZS01002460.1	RepeatMasker	Unknown	5786	6003	791	+	.	ID="RND-5_FAMILY-6163";Tend="1452";Tstart="1222";shortTE="F";uid="5b40781f-2ee8-4276-b03c-961c832e2102"
FIZS01002460.1	RepeatMasker	Unknown	15794	16038	439	+	.	ID="RND-1_FAMILY-81";Tend="1064";Tstart="826";shortTE="F";uid="edb4b1ff-3279-4ba0-8816-f88a50136861"
FIZS01002460.1	RepeatMasker	Unknown	17880	18761	2542	+	.	ID="RND-1_FAMILY-156";Tend="1300";Tstart="275";shortTE="F";uid="b190574c-8398-43a2-bcb7-2b40a528cf76"
FIZS01002460.1	RepeatMasker	LINE/I	30488	30763	1799	+	.	ID="RND-1_FAMILY-377";Tend="1323";Tstart="1040";shortTE="F";uid="fbe0a826-5855-4b02-89b8-0b49697c973f"
FIZS01002460.1	RepeatMasker	Unknown	18755	19011	1377	+	.	ID="RND-1_FAMILY-242";Tend="1220";Tstart="976";shortTE="F";uid="1d46e437-2ea5-4b41-94fd-47ad18fe5b0c"
FIZS01002460.1	RepeatMasker	Unknown	3417	3888	2359	+	.	ID="RND-2_FAMILY-40";Tend="1451";Tstart="969";shortTE="F";uid="2f8e65ed-e91d-46c1-8774-0dad463aa8c6"
FIZS01002460.1	RepeatMasker	Unknown	15167	15548	3059	-	.	ID="RND-1_FAMILY-45";Tend="1274";Tstart="903";shortTE="F";uid="92caa5ab-273d-4c1d-bb40-5dae949e99ba"
FIZS01002460.1	RepeatMasker	Unknown	47143	47357	1617	-	.	ID="RND-1_FAMILY-100";Tend="1098";Tstart="887";shortTE="F";uid="ab5956a9-5685-4cc4-ab59-7bb5f6db795c"
FIZS01002460.1	RepeatMasker	Unknown	14097	14372	1568	-	.	ID="RND-1_FAMILY-94";Tend="1353";Tstart="1106";shortTE="F";uid="3a867b91-7445-4936-9b7a-76b5fc272fe2"
FIZS01002460.1	RepeatMasker	DNA/TcMar-Tc1	23454	23904	1266	-	.	ID="RND-1_FAMILY-116";Tend="1407";Tstart="941";shortTE="F";uid="02d29d30-c3fe-4c22-8de2-8857f29735e3"
FIZS01002460.1	RepeatMasker	Unknown	17588	17845	1857	-	.	ID="RND-5_FAMILY-2731";Tend="1144";Tstart="884";shortTE="F";uid="a3288e7a-74ae-4506-8d37-2ce8d923c609"
FIZS01002460.1	RepeatMasker	Unknown	7972	8390	428	-	.	ID="RND-5_FAMILY-2066";TEgroup="ctg_2460%7CRND-5_FAMILY-2066%7C1";Tend="1349";Tstart="822";shortTE="T";uid="26d3b025-554b-4ba3-89f3-112e8feb9642"
FIZS01002460.1	RepeatMasker	DNA/Academ-1	40691	41013	631	-	.	ID="rnd-1_family-60";Tend="1054";Tstart="725";shortTE="F";uid="dec192be-b5fb-417f-9fd4-8663c354e686"
FIZS01002460.1	RepeatMasker	Unknown	7183	7383	1135	-	.	ID="RND-2_FAMILY-22";Tend="1078";Tstart="882";shortTE="F";uid="04055190-7782-4bc3-9577-0366bddac321"
FIZS01002460.1	RepeatMasker	Unknown	14374	15169	4651	-	.	ID="RND-1_FAMILY-395";Tend="1415";Tstart="676";shortTE="F";uid="4377abd4-223b-444d-b41c-f56851f663a4"
FIZS01002460.1	RepeatMasker	Unknown	6772	6963	1197	-	.	ID="RND-4_FAMILY-203";Tend="1274";Tstart="1083";shortTE="F";uid="0c40927e-0c89-4f4e-ae22-47ccf897ce5b"
FIZS01002460.1	RepeatMasker	Unknown	19576	19728	429	-	.	ID="RND-1_FAMILY-165";Tend="1270";Tstart="1120";shortTE="F";uid="f2673d9b-9334-4439-bdf7-49c88c264f41"
FIZS01002461.1	RepeatMasker	DNA/Academ-1	1530	2515	8364	+	.	ID="RND-1_FAMILY-26";Tend="1686";Tstart="700";shortTE="F";uid="0a7a9428-cec8-449f-a5f2-2a24ff5a0b5d"
FIZS01002461.1	RepeatMasker	Unknown	252	470	1517	-	.	ID="RND-5_FAMILY-136";Tend="1270";Tstart="1050";shortTE="F";uid="e44abef7-2e6b-4ff7-869f-1c21a75fedf1"
FIZS01002462.1	RepeatMasker	Unknown	421	757	2350	-	.	ID="RND-5_FAMILY-377";Tend="1353";Tstart="1014";shortTE="F";uid="3ae4c5da-db1f-4d3b-b282-daf12551ee07"
FIZS01002462.1	RepeatMasker	LINE/I	255	423	1007	-	.	ID="RND-5_FAMILY-2071";Tend="1213";Tstart="1045";shortTE="F";uid="7fa8d33d-2c90-4c7e-ac7d-9210a0ce3a60"
FIZS01002464.1	RepeatMasker	Unknown	670	965	2300	+	.	ID="RND-5_FAMILY-2699";Tend="580";Tstart="275";shortTE="F";uid="fc91e6f4-c736-417e-9c68-96212dda1df3"
FIZS01002465.1	RepeatMasker	Unknown	252	500	2121	-	.	ID="RND-1_FAMILY-79";Tend="249";Tstart="1";shortTE="F";uid="68de1ad8-c203-43bb-a3da-f153719cbfe3"
FIZS01002467.1	RepeatMasker	RC/Helitron	122341	122545	460	+	.	ID="RND-1_FAMILY-1";Tend="1342";Tstart="1138";shortTE="F";uid="c6d2aa53-6391-4f82-b10a-dcaf30592177"
FIZS01002467.1	RepeatMasker	Unknown	106832	107308	2638	+	.	ID="RND-1_FAMILY-186";Tend="1401";Tstart="919";shortTE="F";uid="3c4126bb-5bfd-47d6-9eb3-206d8f12f72d"
FIZS01002467.1	RepeatMasker	DNA/Academ-1	10024	10482	1427	+	.	ID="RND-5_FAMILY-493";Tend="1061";Tstart="602";shortTE="F";uid="7251ec62-2605-42a8-9c6d-d105b0b9f3f0"
FIZS01002467.1	RepeatMasker	LTR/Copia	59133	59247	595	+	.	ID="RND-3_FAMILY-64";Tend="1105";Tstart="989";shortTE="F";uid="c13e1deb-e9f2-47e0-a248-14a4e65a0311"
FIZS01002467.1	RepeatMasker	LINE/Dong-R4	134239	135319	3038	+	.	ID="RND-6_FAMILY-152";Tend="1394";Tstart="328";shortTE="F";uid="efc0b426-27c8-491a-a20b-04299f2716c8"
FIZS01002467.1	RepeatMasker	DNA/TcMar-Tc1	126384	126782	1272	+	.	ID="RND-1_FAMILY-116";Tend="1396";Tstart="999";shortTE="F";uid="3c27a51d-2d3a-4bc7-8055-9ad1dd4aff4f"
FIZS01002467.1	RepeatMasker	DNA/TcMar-Tc4	59640	59812	501	+	.	ID="RND-4_FAMILY-459";Tend="1519";Tstart="1348";shortTE="F";uid="3fde1b4b-5932-49a6-b156-f859944a4bf4"
FIZS01002467.1	RepeatMasker	DNA/Academ-1	91988	92141	440	+	.	ID="RND-1_FAMILY-60";Tend="884";Tstart="735";shortTE="F";uid="48104932-0b02-41dc-97ff-f5392d5ec9ba"
FIZS01002467.1	RepeatMasker	Satellite	3313	3667	1184	+	.	ID="RND-1_FAMILY-316";Tend="1357";Tstart="1007";shortTE="F";uid="1df05ab4-1f4a-4a4c-a138-810a7a99a399"
FIZS01002467.1	RepeatMasker	LINE/Dong-R4	31258	32839	2923	+	.	ID="RND-6_FAMILY-152";Tend="1450";Tstart="34";shortTE="F";uid="4f05964c-2a62-48b0-8769-be9acd8f62d0"
FIZS01002467.1	RepeatMasker	Unknown	111205	111595	663	-	.	ID="RND-1_FAMILY-237";TEgroup="ctg_2467%7CRND-1_FAMILY-237%7C1";Tend="1515";Tstart="534";shortTE="F";uid="1d9a9a0c-087b-4bac-9dd2-ecd3338ee84b"
FIZS01002467.1	RepeatMasker	Unknown	38448	38604	791	-	.	ID="RND-2_FAMILY-40";Tend="1322";Tstart="1158";shortTE="F";uid="ab374810-6906-4e81-8deb-05d3826c9c1f"
FIZS01002467.1	RepeatMasker	Unknown	42067	42194	584	-	.	ID="RND-1_FAMILY-85";Tend="1042";Tstart="877";shortTE="F";uid="32454ffb-28c8-42fc-ac3d-4314092f9f8a"
FIZS01002467.1	RepeatMasker	Unknown	59243	59791	1628	-	.	ID="RND-6_FAMILY-247";Tend="1394";Tstart="826";shortTE="F";uid="5e8ed291-4da6-42d2-91b3-60f97b4d96c4"
FIZS01002467.1	RepeatMasker	LINE/Dong-R4	47944	49314	4467	-	.	ID="RND-6_FAMILY-152";Tend="1393";Tstart="101";shortTE="F";uid="781fcfde-3589-435a-8864-ba3fd8471c9d"
FIZS01002467.1	RepeatMasker	Satellite	134195	134496	604	-	.	ID="RND-6_FAMILY-201";Tend="1961";Tstart="1590";shortTE="F";uid="88ff6603-9b0b-409d-9e96-fcd4e39db50a"
FIZS01002467.1	RepeatMasker	Satellite	3560	4066	1317	-	.	ID="RND-6_FAMILY-201";Tend="1541";Tstart="1072";shortTE="F";uid="310b2e35-5ee1-4d0b-8df2-bf578c98bc86"
FIZS01002467.1	RepeatMasker	Unknown	35645	36996	4856	-	.	ID="RND-1_FAMILY-13";Tend="1821";Tstart="784";shortTE="F";uid="45b0e032-e85b-4b01-8bce-a6f3fbb7058b"
FIZS01002468.1	RepeatMasker	Unknown	14821	15049	2058	+	.	ID="RND-1_FAMILY-335";Tend="1057";Tstart="829";shortTE="F";uid="bc4b0ace-cf4d-4200-b2d5-93c57fcb1958"
FIZS01002468.1	RepeatMasker	DNA/Academ-1	4515	4676	484	-	.	ID="RND-5_FAMILY-493";Tend="638";Tstart="466";shortTE="F";uid="47e7bcff-ccbb-4387-af70-5059e4b3796f"
FIZS01002468.1	RepeatMasker	Unknown	4675	5084	2524	-	.	ID="RND-1_FAMILY-46";Tend="1697";Tstart="1289";shortTE="F";uid="b6dec79f-ff43-4415-bf4f-50748e32bb6f"
FIZS01002468.1	RepeatMasker	Unknown	14822	15275	1026	-	.	ID="RND-1_FAMILY-192";TEgroup="ctg_2468%7CRND-1_FAMILY-192%7C1";Tend="725";Tstart="359";shortTE="F";uid="30917bf1-92f6-41ea-8745-bd23e3092c59"
FIZS01002469.1	RepeatMasker	Unknown	500	633	445	-	.	ID="RND-1_FAMILY-83";Tend="727";Tstart="603";shortTE="F";uid="562e515d-2846-4593-bdca-5d102a4676a6"
FIZS01002469.1	RepeatMasker	Unknown	193	500	1074	-	.	ID="RND-1_FAMILY-83";TEgroup="ctg_2469%7CRND-1_FAMILY-83%7C1";Tend="1456";Tstart="667";shortTE="F";uid="54761c36-a831-4dce-aba6-357b10538b64"
FIZS01000247.1	RepeatMasker	RC/Helitron	1	193	1501	-	.	ID="RND-5_FAMILY-1462";Tend="472";Tstart="288";shortTE="F";uid="a99b5352-7159-4446-bd3d-84cb7efe6dea"
FIZS01002471.1	RepeatMasker	Unknown	4	195	503	+	.	ID="RND-5_FAMILY-914";Tend="686";Tstart="495";shortTE="F";uid="daea02ff-fdf5-4cb7-ac03-79dc6bfae7fc"
FIZS01002472.1	RepeatMasker	Unknown	39648	40012	635	+	.	ID="RND-1_FAMILY-13";Tend="1307";Tstart="919";shortTE="F";uid="5f9b09c3-948c-4c20-8ea6-c35151a8bbc9"
FIZS01002472.1	RepeatMasker	DNA	43571	44010	854	+	.	ID="rnd-1_family-4";Tend="1517";Tstart="1082";shortTE="F";uid="4b9ffa17-ab90-4cf6-b58c-fd750450f5a3"
FIZS01002472.1	RepeatMasker	Unknown	4216	5050	6785	+	.	ID="RND-1_FAMILY-83";Tend="1485";Tstart="653";shortTE="F";uid="3aae1a7d-e131-43c3-b0fb-9329d8732995"
FIZS01002472.1	RepeatMasker	Unknown	35139	35693	4423	+	.	ID="RND-1_FAMILY-8";Tend="1215";Tstart="666";shortTE="F";uid="681eb480-5657-4e9f-863f-9181b7f290bd"
FIZS01002472.1	RepeatMasker	Unknown	31973	32221	452	+	.	ID="RND-2_FAMILY-60";Tend="1519";Tstart="1194";shortTE="F";uid="70882d97-eae2-4036-9b7e-83cd12c5ad51"
FIZS01002472.1	RepeatMasker	Unknown	13355	13456	494	+	.	ID="RND-1_FAMILY-129";Tend="1326";Tstart="1224";shortTE="F";uid="8d907900-8754-45c6-a999-0429f015c28c"
FIZS01002472.1	RepeatMasker	Unknown	32507	32643	444	+	.	ID="RND-1_FAMILY-25";Tend="893";Tstart="759";shortTE="F";uid="c029fea4-9b06-4f5a-8f6b-fc480f58f333"
FIZS01002472.1	RepeatMasker	Unknown	34701	34900	1068	+	.	ID="RND-1_FAMILY-123";Tend="1139";Tstart="912";shortTE="F";uid="72230bf3-23a7-46f6-8956-56d2813cb96f"
FIZS01002472.1	RepeatMasker	Unknown	28218	28326	505	+	.	ID="RND-1_FAMILY-235";Tend="628";Tstart="523";shortTE="F";uid="681bd5a0-c4f0-4cd5-b662-e2b74309c1c9"
FIZS01002472.1	RepeatMasker	Unknown	31176	31968	2369	+	.	ID="RND-6_FAMILY-247";Tend="1689";Tstart="826";shortTE="F";uid="e1a7214e-3613-463e-b48f-52df1a88b955"
FIZS01002472.1	RepeatMasker	DNA/TcMar-Tc1	3645	3952	1179	-	.	ID="RND-1_FAMILY-116";Tend="1316";Tstart="1001";shortTE="F";uid="5d529ba4-863f-44e7-b216-192b476a6198"
FIZS01002472.1	RepeatMasker	Unknown	40013	40127	533	-	.	ID="RND-1_FAMILY-3";Tend="1280";Tstart="871";shortTE="F";uid="5d595289-ceea-4ec2-9fd1-bbafbf0d7469"
FIZS01002472.1	RepeatMasker	Unknown	32216	32488	1631	-	.	ID="RND-2_FAMILY-137";Tend="1267";Tstart="999";shortTE="F";uid="50769ff2-cfaf-4a10-9fed-c6599d5b2f58"
FIZS01002472.1	RepeatMasker	Unknown	21919	22289	1435	-	.	ID="RND-5_FAMILY-806";Tend="1272";Tstart="903";shortTE="F";uid="728c1328-f0f7-47ad-a370-0e9fc0fbe983"
FIZS01002472.1	RepeatMasker	LTR/Copia	32493	32716	413	-	.	ID="RND-4_FAMILY-424";TEgroup="ctg_2472%7CRND-4_FAMILY-424%7C1";Tend="791";Tstart="579";shortTE="T";uid="e8f6f8ca-a5cb-4dc6-88b5-e4083f5a2579"
FIZS01002472.1	RepeatMasker	Unknown	19385	19511	478	-	.	ID="RND-1_FAMILY-48";Tend="1014";Tstart="888";shortTE="F";uid="3bfffc6e-c640-40d0-9af3-cb92c5378e5d"
FIZS01002472.1	RepeatMasker	DNA	13800	14314	537	-	.	ID="rnd-1_family-4";Tend="1601";Tstart="1115";shortTE="F";uid="2199c0a8-7ad3-4b41-a468-43d728013945"
FIZS01002472.1	RepeatMasker	Unknown	18795	19178	400	-	.	ID="RND-1_FAMILY-48";Tend="1611";Tstart="1237";shortTE="F";uid="0c376ccc-aa3b-4594-8c8e-aa838fd20908"
FIZS01002472.1	RepeatMasker	Unknown	37996	38216	686	-	.	ID="RND-4_FAMILY-401";Tend="1310";Tstart="1084";shortTE="F";uid="e263d0f0-f790-4a4e-b5dd-fe25bd930ee1"
FIZS01002473.1	RepeatMasker	Unknown	10146	10844	4306	+	.	ID="RND-1_FAMILY-13";Tend="1439";Tstart="732";shortTE="F";uid="831564de-a0df-44c8-ba0b-dc0ce8ae46d1"
FIZS01002473.1	RepeatMasker	DNA/TcMar-Tc4	6327	6618	410	-	.	ID="RND-4_FAMILY-459";Tend="1147";Tstart="857";shortTE="F";uid="6b3866a3-032a-42a5-82cc-747e1545a897"
FIZS01002473.1	RepeatMasker	Satellite	18811	19930	3616	-	.	ID="RND-6_FAMILY-201";Tend="1151";Tstart="1";shortTE="F";uid="6d3b07bb-35e9-423e-9949-5e6de9134237"
FIZS01002473.1	RepeatMasker	Unknown	10529	10882	1202	-	.	ID="RND-1_FAMILY-3";Tend="1236";Tstart="831";shortTE="F";uid="6ceebbbc-7ea5-4b24-951e-7e4fc1b4f32d"
FIZS01002473.1	RepeatMasker	Unknown	1	345	2883	-	.	ID="RND-5_FAMILY-915";Tend="1305";Tstart="946";shortTE="F";uid="82fcb9a7-8877-40bb-ad72-56d0d388149a"
FIZS01002474.1	RepeatMasker	Unknown	1746	2098	2401	-	.	ID="RND-1_FAMILY-41";Tend="1131";Tstart="780";shortTE="F";uid="0c23ea9b-cdac-44de-ba48-4ee81cda1f23"
FIZS01002474.1	RepeatMasker	Unknown	5026	5155	1210	-	.	ID="RND-1_FAMILY-130";Tend="1410";Tstart="1281";shortTE="F";uid="1fd42971-96dd-4a76-b9a4-accfe66c3f2e"
FIZS01002477.1	RepeatMasker	Unknown	1399	1606	1757	-	.	ID="RND-5_FAMILY-695";Tend="861";Tstart="654";shortTE="F";uid="f02a9311-205b-4765-a27f-ead91df49b03"
FIZS01002478.1	RepeatMasker	Unknown	59	457	653	-	.	ID="RND-2_FAMILY-40";Tend="1284";Tstart="937";shortTE="F";uid="b46585b0-98a6-4532-979a-d93286fd71b9"
FIZS01002479.1	RepeatMasker	Unknown	205	464	1448	+	.	ID="RND-1_FAMILY-165";Tend="1295";Tstart="1034";shortTE="F";uid="802e8733-eeaf-47ef-8eea-f9893258dd18"
FIZS01002479.1	RepeatMasker	Unknown	1	127	1076	+	.	ID="RND-5_FAMILY-6835";Tend="1431";Tstart="1305";shortTE="F";uid="a6d3687a-3aec-4429-b0be-13789dec0033"
FIZS01002479.1	RepeatMasker	Unknown	468	771	1352	+	.	ID="RND-2_FAMILY-40";Tend="1450";Tstart="1150";shortTE="F";uid="6fcd55cb-481e-4510-9761-761bc2da4df6"
FIZS01002479.1	RepeatMasker	Unknown	4441	4654	928	-	.	ID="RND-1_FAMILY-130";Tend="1150";Tstart="876";shortTE="F";uid="c63910ae-ec3b-4b2e-bcea-3a37a1574fec"
FIZS01000248.1	RepeatMasker	DNA	3	335	620	+	.	ID="RND-1_FAMILY-4";Tend="1452";Tstart="1127";shortTE="F";uid="26f207a4-a655-4a4f-a702-bbdeb8454e39"
FIZS01002481.1	RepeatMasker	Unknown	210	543	3033	+	.	ID="RND-1_FAMILY-97";Tend="803";Tstart="471";shortTE="F";uid="8b59a91e-93c8-4afb-bf5f-db8e85e1a39c"
FIZS01002483.1	RepeatMasker	Unknown	287	1788	6168	-	.	ID="RND-1_FAMILY-204";Tend="777";Tstart="3";shortTE="F";uid="fb109268-fb12-4e29-96e2-1f77f291a9d2"
FIZS01002484.1	RepeatMasker	DNA/TcMar-Tc1	7848	8083	2094	+	.	ID="RND-1_FAMILY-182";Tend="1213";Tstart="978";shortTE="F";uid="d1f87972-1847-49f4-b608-74cb70372c4d"
FIZS01002485.1	RepeatMasker	Unknown	7788	8034	1610	+	.	ID="RND-1_FAMILY-3";Tend="1790";Tstart="1519";shortTE="F";uid="c2369321-cd71-4b51-a1e8-d2bbd8813c37"
FIZS01002485.1	RepeatMasker	Unknown	14722	15231	2080	+	.	ID="RND-4_FAMILY-203";Tend="1412";Tstart="898";shortTE="F";uid="60cf03a0-3504-4a24-b270-43368f02054b"
FIZS01002485.1	RepeatMasker	Unknown	56053	56313	2264	+	.	ID="RND-1_FAMILY-83";Tend="926";Tstart="666";shortTE="F";uid="a901803a-842a-4701-86f1-0379b6ad12f0"
FIZS01002485.1	RepeatMasker	Unknown	1	650	5326	-	.	ID="RND-1_FAMILY-334";Tend="1350";Tstart="704";shortTE="F";uid="1bc75325-2873-42bb-b26e-ae667a4f3752"
FIZS01002485.1	RepeatMasker	LINE/I	48365	48632	1217	-	.	ID="RND-5_FAMILY-2346";Tend="1190";Tstart="908";shortTE="F";uid="f104b132-e1f5-45e0-909b-a5c8d88623d9"
FIZS01002485.1	RepeatMasker	Unknown	55002	55220	747	-	.	ID="RND-5_FAMILY-3780";Tend="403";Tstart="181";shortTE="F";uid="c74ec7ab-dc8f-4af2-b5f0-89718ec9692d"
FIZS01002486.1	RepeatMasker	Unknown	1	130	1135	-	.	ID="RND-1_FAMILY-97";Tend="597";Tstart="468";shortTE="F";uid="896a23ef-1eab-480b-a456-dd798e839190"
FIZS01002486.1	RepeatMasker	Unknown	1040	1171	1191	-	.	ID="RND-1_FAMILY-130";Tend="1412";Tstart="1281";shortTE="F";uid="d4c934b7-73c5-43cb-9d3f-b8dfd5aa2fc4"
FIZS01002488.1	RepeatMasker	Unknown	1746	2155	471	-	.	ID="RND-1_FAMILY-13";Tend="1305";Tstart="797";shortTE="F";uid="e9d64041-6483-4ef4-92e3-180055d5d0eb"
FIZS01002489.1	RepeatMasker	Unknown	4229	4522	2120	+	.	ID="RND-1_FAMILY-19";Tend="2149";Tstart="1856";shortTE="F";uid="97bcf2ee-7626-47da-90cf-9df22f743f90"
FIZS01002489.1	RepeatMasker	Unknown	8887	9086	541	+	.	ID="RND-1_FAMILY-365";Tend="1479";Tstart="1290";shortTE="F";uid="c809416e-f67c-423b-9dde-5c893c59ec73"
FIZS01002489.1	RepeatMasker	DNA/Academ-1	6622	6984	2091	+	.	ID="RND-5_FAMILY-493";Tend="851";Tstart="494";shortTE="F";uid="04870fda-7ef3-4b0a-9e58-40f2f75b2e0d"
FIZS01002489.1	RepeatMasker	DNA/Academ-1	15245	16273	8077	+	.	ID="RND-1_FAMILY-26";Tend="1692";Tstart="659";shortTE="F";uid="91780fc3-e0be-49f8-8000-afe6c446a290"
FIZS01002489.1	RepeatMasker	Unknown	16269	16426	416	+	.	ID="RND-1_FAMILY-106";Tend="1126";Tstart="967";shortTE="F";uid="df475aa1-b01d-49a5-a2d5-cc6e869e19fd"
FIZS01002489.1	RepeatMasker	Unknown	3275	3762	3134	+	.	ID="RND-1_FAMILY-19";Tend="1857";Tstart="1371";shortTE="F";uid="67c96512-3555-4e10-8677-79a43dc4203c"
FIZS01002489.1	RepeatMasker	Unknown	7246	7450	450	+	.	ID="RND-1_FAMILY-29";TEgroup="ctg_2489%7CRND-1_FAMILY-29%7C1";Tend="1144";Tstart="857";shortTE="T";uid="95b1b89c-4dba-4dec-83a4-410d4fefea5d"
FIZS01002489.1	RepeatMasker	Unknown	4662	5113	3911	+	.	ID="RND-5_FAMILY-6216";Tend="1295";Tstart="843";shortTE="F";uid="7340275a-4dd4-42ab-bed6-0fe2f7f12531"
FIZS01002489.1	RepeatMasker	LTR/Copia	7432	8035	4537	-	.	ID="RND-3_FAMILY-64";Tend="1860";Tstart="1256";shortTE="F";uid="ca1d8346-efac-46db-a968-d1b975126530"
FIZS01002489.1	RepeatMasker	Unknown	13153	13352	1456	-	.	ID="RND-1_FAMILY-101";Tend="1094";Tstart="895";shortTE="F";uid="313c267a-351a-4427-9ca7-eead445b3a16"
FIZS01002489.1	RepeatMasker	Unknown	12554	12654	758	-	.	ID="RND-1_FAMILY-101";Tend="1191";Tstart="1091";shortTE="F";uid="adf13d75-6777-401d-ae63-c57dccbea61a"
FIZS01002489.1	RepeatMasker	Unknown	3085	3279	830	-	.	ID="RND-1_FAMILY-96";TEgroup="ctg_2489%7CRND-1_FAMILY-96%7C1";Tend="1153";Tstart="1043";shortTE="F";uid="efb8cf33-2b5d-429f-a4d6-caec36d1c10b"
FIZS01002489.1	RepeatMasker	DNA/hAT-Tip100	14707	15123	2588	-	.	ID="RND-1_FAMILY-241";Tend="947";Tstart="526";shortTE="F";uid="fe556998-e32b-4a9c-95a2-fd6c5b2993c2"
FIZS01002489.1	RepeatMasker	LTR/Copia	7009	7199	1464	-	.	ID="RND-3_FAMILY-64";Tend="1856";Tstart="1665";shortTE="F";uid="7d0e1411-af90-4322-bce3-0f280b3209da"
FIZS01002489.1	RepeatMasker	Unknown	2105	2313	1731	-	.	ID="RND-1_FAMILY-127";Tend="1111";Tstart="905";shortTE="F";uid="3b9bdb17-0d00-4bf1-b6de-27700aba7b12"
FIZS01002489.1	RepeatMasker	Unknown	3697	4230	4018	-	.	ID="RND-1_FAMILY-186";Tend="1457";Tstart="932";shortTE="F";uid="97829e58-16e8-4644-9272-8693027e08be"
FIZS01002489.1	RepeatMasker	DNA	11498	12495	1941	-	.	ID="rnd-1_family-4";Tend="1657";Tstart="1067";shortTE="F";uid="32a94a5e-f991-4657-bca6-31b5ed4d945a"
FIZS01000249.1	RepeatMasker	Unknown	1	242	1882	+	.	ID="RND-1_FAMILY-17";Tend="1362";Tstart="1120";shortTE="F";uid="2857b370-84f6-409b-a8cc-bdc900a05efc"
FIZS01000249.1	RepeatMasker	Unknown	240	399	851	-	.	ID="RND-1_FAMILY-351";Tend="1274";Tstart="1115";shortTE="F";uid="85006f57-5fd5-4150-a215-5f9d6e7ef2f7"
FIZS01000249.1	RepeatMasker	Unknown	3807	4301	4311	-	.	ID="RND-1_FAMILY-111";Tend="635";Tstart="141";shortTE="F";uid="4457f731-3d6a-4de9-aebf-f883722f84ee"
FIZS01002490.1	RepeatMasker	Unknown	1	134	1171	-	.	ID="RND-1_FAMILY-120";Tend="1025";Tstart="892";shortTE="F";uid="a943e835-5e53-4fdf-b89b-84c1e988b94e"
FIZS01002490.1	RepeatMasker	Unknown	1285	1549	473	-	.	ID="RND-5_FAMILY-5105";Tend="1149";Tstart="888";shortTE="F";uid="72d29e14-7ae6-454a-b480-16e2dcb5e8a1"
FIZS01002490.1	RepeatMasker	Unknown	1560	1786	1064	-	.	ID="RND-4_FAMILY-1534";Tend="1181";Tstart="942";shortTE="F";uid="5e0f190e-3239-4977-bafb-f97932f726aa"
FIZS01002492.1	RepeatMasker	Unknown	9	189	521	+	.	ID="RND-1_FAMILY-48";Tend="936";Tstart="765";shortTE="F";uid="b567f47c-ff2c-40e3-9811-85dc0911c7e1"
FIZS01002492.1	RepeatMasker	Unknown	201	604	2019	-	.	ID="RND-2_FAMILY-137";Tend="1273";Tstart="867";shortTE="F";uid="fdee4601-8c3c-45c4-8a60-be8374cde002"
FIZS01002493.1	RepeatMasker	DNA/hAT-Ac	2990	3477	483	+	.	ID="RND-5_FAMILY-220";Tend="458";Tstart="2";shortTE="F";uid="05e66e60-5652-4408-a71e-8b673e529ba0"
FIZS01002496.1	RepeatMasker	Satellite	1	221	415	-	.	ID="MSAT1_AG";Tend="218";Tstart="5";shortTE="F";uid="c61aae40-8a83-4bc8-97c5-a2567798eced"
FIZS01002497.1	RepeatMasker	Unknown	1753	2095	829	+	.	ID="RND-1_FAMILY-48";Tend="1097";Tstart="765";shortTE="F";uid="48259c6e-83d4-4b46-9236-58043c158bb8"
FIZS01002497.1	RepeatMasker	Unknown	10409	10661	1342	+	.	ID="RND-6_FAMILY-1293";Tend="1755";Tstart="1488";shortTE="F";uid="2a795d42-275d-436f-85d0-6c5dbf48b2ba"
FIZS01002497.1	RepeatMasker	DNA/Academ-1	10700	10849	883	+	.	ID="RND-1_FAMILY-332";Tend="1369";Tstart="1195";shortTE="F";uid="13f60476-fa20-4da0-b84a-c77942625644"
FIZS01002497.1	RepeatMasker	DNA/hAT-Tip100	10065	10181	786	+	.	ID="RND-5_FAMILY-208";Tend="1200";Tstart="1083";shortTE="F";uid="7da59bf2-7e72-4599-9f41-51ae8dda4439"
FIZS01002497.1	RepeatMasker	Unknown	5512	5674	803	+	.	ID="RND-1_FAMILY-75";Tend="1059";Tstart="871";shortTE="F";uid="4c9cf12c-6321-4d42-83b9-4a2bbe208136"
FIZS01002497.1	RepeatMasker	DNA/hAT-hATm	12201	13023	2779	-	.	ID="RND-1_FAMILY-325";TEgroup="ctg_2497%7CRND-1_FAMILY-325%7C1";Tend="1570";Tstart="529";shortTE="F";uid="462bd8cb-6be3-42ca-bf36-96abf7b0fa55"
FIZS01002497.1	RepeatMasker	DNA/TcMar-Tc1	15339	15649	2678	-	.	ID="RND-1_FAMILY-34";Tend="1824";Tstart="1509";shortTE="F";uid="8e4e9c4e-2a8a-47d3-a6c5-eb8c649ba7d0"
FIZS01002497.1	RepeatMasker	Unknown	14945	15062	617	-	.	ID="RND-5_FAMILY-6163";Tend="1444";Tstart="1325";shortTE="F";uid="e9de34c3-363e-4fde-948c-1e2405d8f65e"
FIZS01002497.1	RepeatMasker	DNA/Academ-1	10192	10407	1395	-	.	ID="RND-1_FAMILY-308";Tend="1535";Tstart="1295";shortTE="F";uid="711df214-28a9-4743-ab83-73403947cb85"
FIZS01002497.1	RepeatMasker	Unknown	15160	15346	882	-	.	ID="RND-6_FAMILY-1293";Tend="1980";Tstart="1782";shortTE="F";uid="a7195b71-6d50-4bd9-a2bc-541a2cc5bb23"
FIZS01002497.1	RepeatMasker	Unknown	9827	10166	2379	-	.	ID="RND-1_FAMILY-208";Tend="1138";Tstart="791";shortTE="F";uid="b0149922-573c-4c6e-b620-74c8ec0a09cf"
FIZS01002499.1	RepeatMasker	Unknown	10028	10230	981	+	.	ID="RND-1_FAMILY-14";Tend="1625";Tstart="1483";shortTE="F";uid="dbb9e86c-3642-4a3a-80fe-3f66fe45ac5f"
FIZS01002499.1	RepeatMasker	Unknown	2903	3603	4659	+	.	ID="RND-1_FAMILY-156";Tend="999";Tstart="328";shortTE="F";uid="6df73b37-9d50-4393-be00-89f7599d2a29"
FIZS01002499.1	RepeatMasker	Unknown	9011	9140	862	+	.	ID="RND-1_FAMILY-156";Tend="1152";Tstart="1010";shortTE="F";uid="ab1a4fab-6139-4c2f-8714-02c0495b8d77"
FIZS01002499.1	RepeatMasker	RC/Helitron	7568	7723	516	+	.	ID="HELITRON-5_NVI";Tend="4700";Tstart="4545";shortTE="F";uid="8e64345d-eb5f-41c9-84ff-d78fa67d2c93"
FIZS01002499.1	RepeatMasker	Unknown	14881	15015	1075	+	.	ID="RND-5_FAMILY-2088";Tend="189";Tstart="54";shortTE="F";uid="e24e5b66-1618-46af-a267-245569386f57"
FIZS01002499.1	RepeatMasker	DNA/hAT-Tip100	10460	10574	783	-	.	ID="RND-5_FAMILY-11594";Tend="1223";Tstart="1109";shortTE="F";uid="2227b197-b952-4954-8d06-f411bef6a7f8"
FIZS01002499.1	RepeatMasker	Unknown	1	193	1687	-	.	ID="RND-1_FAMILY-25";Tend="939";Tstart="747";shortTE="F";uid="359f5829-b972-4c4a-b956-53017e0721f9"
FIZS01002499.1	RepeatMasker	DNA/hAT-Tip100	10808	10984	1156	-	.	ID="RND-5_FAMILY-11594";Tend="1106";Tstart="933";shortTE="F";uid="b2e35f22-7f3d-411b-b1d4-bffc103afba7"
FIZS01000025.1	RepeatMasker	Unknown	1	237	2162	-	.	ID="RND-5_FAMILY-2565";Tend="832";Tstart="596";shortTE="F";uid="ff47dd37-0c46-4a0c-80ab-239ac89fc7cc"
FIZS01000250.1	RepeatMasker	DNA/TcMar-Tc4	1905	2219	563	-	.	ID="RND-4_FAMILY-459";Tend="1153";Tstart="840";shortTE="F";uid="c1bacf0f-dbce-48ad-9d49-db70695327f6"
FIZS01000250.1	RepeatMasker	Unknown	346	584	2151	-	.	ID="RND-1_FAMILY-81";Tend="1062";Tstart="824";shortTE="F";uid="66d03fb2-5337-4eae-b2d6-307bafc00e98"
FIZS01002500.1	RepeatMasker	Unknown	2100	2317	1989	+	.	ID="RND-1_FAMILY-369";Tend="1149";Tstart="932";shortTE="F";uid="58731174-65ed-4d6e-9e0b-2fe2d0d8a281"
FIZS01002500.1	RepeatMasker	Unknown	5	487	3169	+	.	ID="RND-5_FAMILY-1426";Tend="2256";Tstart="1775";shortTE="F";uid="1d6ce5e8-5c6a-4eed-896d-c2c6f072d96a"
FIZS01002500.1	RepeatMasker	Unknown	7259	7759	2621	-	.	ID="RND-1_FAMILY-94";Tend="1358";Tstart="889";shortTE="F";uid="93eee784-240c-44cb-a8c0-d42e3fa96978"
FIZS01002502.1	RepeatMasker	Unknown	13297	13512	1055	+	.	ID="RND-1_FAMILY-106";Tend="1116";Tstart="907";shortTE="F";uid="c9c9ff66-e782-4299-9cf6-766893a1bb67"
FIZS01002502.1	RepeatMasker	Unknown	12603	13023	2720	+	.	ID="RND-1_FAMILY-405";Tend="1377";Tstart="954";shortTE="F";uid="18bffe9a-afd4-4c2e-9df8-3fa997fe7ce7"
FIZS01002502.1	RepeatMasker	Unknown	16660	17488	3766	+	.	ID="RND-6_FAMILY-247";TEgroup="ctg_2502%7CRND-6_FAMILY-247%7C1";Tend="1285";Tstart="766";shortTE="F";uid="2c76e85d-f202-4ed7-97f4-20257f1963a1"
FIZS01002502.1	RepeatMasker	DNA/Academ-1	9869	10263	1188	-	.	ID="RND-1_FAMILY-250";Tend="1482";Tstart="1086";shortTE="F";uid="9e340d9d-a3fe-49e5-a962-ff3bff4bdb8e"
FIZS01002502.1	RepeatMasker	DNA/hAT-Tip100	12205	12562	2241	-	.	ID="RND-5_FAMILY-1127";Tend="1297";Tstart="927";shortTE="F";uid="a32bb01a-24d7-4b9a-abc1-d5d6b8e2e3b2"
FIZS01002502.1	RepeatMasker	Unknown	17525	17698	415	-	.	ID="RND-1_FAMILY-83";Tend="1988";Tstart="1815";shortTE="F";uid="100d75a8-0574-41eb-93c0-c99f1b5e98cd"
FIZS01002502.1	RepeatMasker	DNA/Sola-2	8880	9462	1308	-	.	ID="RND-1_FAMILY-292";Tend="1731";Tstart="1210";shortTE="F";uid="6e7aaa7b-d4e9-481f-b2b6-52275afb7e40"
FIZS01002503.1	RepeatMasker	DNA/TcMar-Tc1	859	1274	1011	-	.	ID="RND-1_FAMILY-34";TEgroup="ctg_2503%7CRND-1_FAMILY-34%7C1";Tend="1828";Tstart="936";shortTE="F";uid="2003afd1-c8e4-4f8f-906d-0ef5dbf695fd"
FIZS01002503.1	RepeatMasker	Unknown	1263	1665	3056	-	.	ID="RND-5_FAMILY-639";Tend="1424";Tstart="1014";shortTE="F";uid="3fc594db-dcc9-44ea-9160-9b125fb40f06"
FIZS01002504.1	RepeatMasker	DNA/Academ-1	19914	20826	474	+	.	ID="RND-1_FAMILY-60";TEgroup="ctg_2504%7CRND-1_FAMILY-60%7C1";Tend="1733";Tstart="741";shortTE="T";uid="730f4345-5dd1-4409-bd9c-fa1ba625eed2"
FIZS01002504.1	RepeatMasker	Unknown	11174	11509	2662	+	.	ID="RND-1_FAMILY-237";Tend="1253";Tstart="921";shortTE="F";uid="a4e11493-db87-4545-ad8e-4e16aac1d3a6"
FIZS01002504.1	RepeatMasker	Unknown	23926	24260	1919	+	.	ID="RND-1_FAMILY-20";Tend="1279";Tstart="884";shortTE="F";uid="4e508d78-fc50-4a53-b565-a76f5d652131"
FIZS01002504.1	RepeatMasker	Unknown	18105	18484	2331	+	.	ID="RND-5_FAMILY-5105";Tend="1238";Tstart="851";shortTE="F";uid="61ff0a45-0121-4581-9f08-626a37594c66"
FIZS01002504.1	RepeatMasker	Unknown	56559	56908	1992	-	.	ID="RND-1_FAMILY-86";Tend="1067";Tstart="708";shortTE="F";uid="cd030deb-6971-401f-af0b-5e73a77ba350"
FIZS01002504.1	RepeatMasker	Unknown	36233	37406	8171	-	.	ID="RND-1_FAMILY-274";Tend="1458";Tstart="230";shortTE="F";uid="a61a86e5-5ba6-46b0-b70f-bf929eed9018"
FIZS01002504.1	RepeatMasker	Unknown	79715	79842	1153	-	.	ID="RND-1_FAMILY-86";Tend="1071";Tstart="944";shortTE="F";uid="8c7b2336-fc07-44ee-8053-f9041cd20151"
FIZS01002505.1	RepeatMasker	Unknown	2	255	1804	-	.	ID="RND-1_FAMILY-38";Tend="1086";Tstart="833";shortTE="F";uid="21edd1df-8ac4-43f4-90d1-6a5e2887fc05"
FIZS01002507.1	RepeatMasker	Unknown	2897	3264	3086	+	.	ID="RND-5_FAMILY-2699";Tend="1144";Tstart="782";shortTE="F";uid="d2010067-6bda-4987-ba7a-d8457ddd1874"
FIZS01002509.1	RepeatMasker	Unknown	14455	14570	507	+	.	ID="RND-4_FAMILY-714";Tend="963";Tstart="851";shortTE="F";uid="4088d8c5-0d75-48e9-b72d-8a5ebcfac3a5"
FIZS01002509.1	RepeatMasker	Unknown	10500	10719	533	+	.	ID="RND-1_FAMILY-98";Tend="1201";Tstart="983";shortTE="F";uid="89a82b1a-f481-422e-bee5-22d346cd9044"
FIZS01002509.1	RepeatMasker	Unknown	16755	17001	812	+	.	ID="RND-1_FAMILY-22";Tend="1105";Tstart="849";shortTE="F";uid="40a8e3b7-11b9-411a-8681-1fe52283d06f"
FIZS01002509.1	RepeatMasker	Unknown	24898	25401	3999	+	.	ID="RND-1_FAMILY-328";Tend="1246";Tstart="746";shortTE="F";uid="1ae67bb0-1708-47c6-b52a-a7cfadef9f16"
FIZS01002509.1	RepeatMasker	Unknown	6422	6664	943	+	.	ID="RND-4_FAMILY-414";Tend="979";Tstart="768";shortTE="F";uid="78a1b0f0-44ac-4fbb-892f-39ff145ff6cc"
FIZS01002509.1	RepeatMasker	Unknown	26610	26886	900	+	.	ID="RND-5_FAMILY-4326";Tend="1120";Tstart="840";shortTE="F";uid="077bf51d-653a-4a19-90cc-39544b660742"
FIZS01002509.1	RepeatMasker	DNA/Academ-1	283	453	515	+	.	ID="RND-1_FAMILY-60";Tend="1545";Tstart="1374";shortTE="F";uid="24436570-558f-4149-b03a-b7cf6edc55d4"
FIZS01002509.1	RepeatMasker	Unknown	27433	27903	1562	-	.	ID="RND-5_FAMILY-4326";Tend="1200";Tstart="734";shortTE="F";uid="46a2d8b4-d000-4e39-a0b0-dd8ca89c27b7"
FIZS01002509.1	RepeatMasker	Unknown	9908	10283	1276	-	.	ID="RND-2_FAMILY-137";Tend="1289";Tstart="882";shortTE="F";uid="94ba04c9-0d86-4112-9f66-f7376b9af202"
FIZS01002509.1	RepeatMasker	Unknown	16009	16754	488	-	.	ID="RND-2_FAMILY-137";TEgroup="ctg_2509%7CRND-2_FAMILY-137%7C1";Tend="1267";Tstart="832";shortTE="F";uid="77b20ca3-0c5e-4250-9f26-b30fbe8d3128"
FIZS01002509.1	RepeatMasker	Unknown	7016	7852	5514	-	.	ID="RND-1_FAMILY-13";Tend="1642";Tstart="750";shortTE="F";uid="8431c8f7-0013-4161-9921-615007378609"
FIZS01002509.1	RepeatMasker	Unknown	13574	14228	3031	-	.	ID="RND-1_FAMILY-5";Tend="1912";Tstart="1263";shortTE="F";uid="201d5f06-af2e-41f6-9cac-659a153d4891"
FIZS01000251.1	RepeatMasker	Unknown	2560	3177	2353	-	.	ID="RND-4_FAMILY-2";Tend="1396";Tstart="803";shortTE="F";uid="91ccdd0e-e9f7-482f-b141-429d84ba13d9"
FIZS01000251.1	RepeatMasker	Unknown	1574	1681	436	-	.	ID="RND-5_FAMILY-1128";Tend="119";Tstart="10";shortTE="F";uid="335de49c-612e-41a6-ae29-4cffd0ca9314"
FIZS01002510.1	RepeatMasker	DNA/Academ-1	23647	24051	479	+	.	ID="RND-1_FAMILY-60";Tend="1687";Tstart="1292";shortTE="F";uid="f28fc23f-60a0-4763-a772-358015bee0ef"
FIZS01002510.1	RepeatMasker	Unknown	28864	29252	1393	+	.	ID="RND-4_FAMILY-114";Tend="1363";Tstart="969";shortTE="F";uid="d16c8a14-b333-479d-a5c2-b6b6e904af62"
FIZS01002510.1	RepeatMasker	Unknown	24324	24713	2545	-	.	ID="RND-2_FAMILY-137";Tend="1268";Tstart="892";shortTE="F";uid="b41840de-12b7-4746-a9a8-4e4df7883425"
FIZS01002510.1	RepeatMasker	Unknown	18812	19184	1979	-	.	ID="RND-2_FAMILY-137";Tend="1267";Tstart="889";shortTE="F";uid="7e7b1fe1-be44-46d6-af5e-107991c5d796"
FIZS01002510.1	RepeatMasker	Unknown	30251	30568	1136	-	.	ID="RND-4_FAMILY-20";TEgroup="ctg_2510%7CRND-4_FAMILY-20%7C1";Tend="1588";Tstart="886";shortTE="F";uid="1d79e87f-3463-429e-96a8-dfdce4a2b560"
FIZS01002510.1	RepeatMasker	Unknown	38878	39344	2981	-	.	ID="RND-5_FAMILY-6216";Tend="1344";Tstart="855";shortTE="F";uid="347a3899-c0a0-4e4b-9b05-5a6f904deea6"
FIZS01002511.1	RepeatMasker	Unknown	5379	6132	5011	+	.	ID="RND-1_FAMILY-161";Tend="1608";Tstart="838";shortTE="F";uid="386c47e5-b4b8-4a74-8bb5-de00f0d842c0"
FIZS01002511.1	RepeatMasker	Unknown	392	1389	4968	+	.	ID="RND-1_FAMILY-48";Tend="1737";Tstart="729";shortTE="F";uid="39abd0ac-dd98-47f7-8c92-7ece5f815400"
FIZS01002511.1	RepeatMasker	DNA/Academ-1	2742	3736	7910	+	.	ID="RND-1_FAMILY-26";Tend="1684";Tstart="700";shortTE="F";uid="c6da4fea-0e68-40f0-a56a-f315f5734473"
FIZS01002511.1	RepeatMasker	Unknown	6621	7149	3422	-	.	ID="RND-1_FAMILY-161";Tend="1357";Tstart="839";shortTE="F";uid="86e95eef-a93a-42b7-a0fd-bb85462e34ed"
FIZS01002511.1	RepeatMasker	Unknown	12646	13434	4034	-	.	ID="RND-1_FAMILY-121";Tend="1600";Tstart="824";shortTE="F";uid="6b5d06a3-cc92-49e0-8366-eb48b58c7d53"
FIZS01002511.1	RepeatMasker	Unknown	8535	9437	7474	-	.	ID="RND-1_FAMILY-14";Tend="1865";Tstart="964";shortTE="F";uid="e0748478-98bb-47f3-9c46-1c1619d8f620"
FIZS01002511.1	RepeatMasker	Unknown	12553	12658	469	-	.	ID="RND-1_FAMILY-97";Tend="705";Tstart="602";shortTE="F";uid="af317083-1a24-4c97-8ad5-4c7df400b15d"
FIZS01002511.1	RepeatMasker	Unknown	12177	12361	940	-	.	ID="RND-1_FAMILY-156";Tend="552";Tstart="375";shortTE="F";uid="9dab00bb-5daa-40d1-91ff-d086a802560c"
FIZS01002511.1	RepeatMasker	LINE/I	3765	3909	409	-	.	ID="RND-5_FAMILY-311";Tend="1417";Tstart="1255";shortTE="F";uid="a224eb7d-95b3-4ae7-92f2-df3ddd5acb6b"
FIZS01002511.1	RepeatMasker	Unknown	4857	5217	2123	-	.	ID="RND-5_FAMILY-312";Tend="1269";Tstart="936";shortTE="F";uid="94943e9d-7314-4ba2-b51c-f3e8f68ac20b"
FIZS01002511.1	RepeatMasker	Unknown	6133	6345	1857	-	.	ID="RND-1_FAMILY-127";Tend="1112";Tstart="905";shortTE="F";uid="6fbe9899-1211-4f39-99de-e7a314042799"
FIZS01002517.1	RepeatMasker	LINE/I	18	549	510	-	.	ID="RND-1_FAMILY-114";TEgroup="ctg_2517%7CRND-1_FAMILY-114%7C1";Tend="507";Tstart="271";shortTE="F";uid="727f08a4-3daf-4b89-a15c-8f03dfc5571e"
FIZS01002517.1	RepeatMasker	LINE/I	640	860	423	-	.	ID="RND-1_FAMILY-114";Tend="492";Tstart="283";shortTE="F";uid="c7cbce57-3cfe-474b-bffc-a8083f9bf285"
FIZS01002518.1	RepeatMasker	Unknown	14956	15203	1587	+	.	ID="RND-1_FAMILY-100";Tend="1098";Tstart="850";shortTE="F";uid="6256c14c-39a1-49c0-a5bb-4a79d792557d"
FIZS01002518.1	RepeatMasker	Unknown	1	165	1447	+	.	ID="RND-4_FAMILY-381";Tend="1172";Tstart="1008";shortTE="F";uid="0093c081-ad51-4e78-90c9-d2adfce8392f"
FIZS01002518.1	RepeatMasker	Unknown	15806	16616	2575	+	.	ID="RND-1_FAMILY-11";Tend="2174";Tstart="660";shortTE="F";uid="15d945ce-deab-4beb-a182-c1a722aaf7e2"
FIZS01002518.1	RepeatMasker	Unknown	15662	15851	915	-	.	ID="RND-1_FAMILY-22";Tend="1329";Tstart="1139";shortTE="F";uid="2110ed68-385c-49d9-aa95-2e4f3ee89724"
FIZS01002518.1	RepeatMasker	Unknown	2431	3143	3164	-	.	ID="RND-1_FAMILY-3";Tend="1480";Tstart="828";shortTE="F";uid="d25e7e1a-27a5-4ad9-a09c-7d0111955f24"
FIZS01002519.1	RepeatMasker	Unknown	13248	13496	771	+	.	ID="RND-1_FAMILY-123";Tend="1164";Tstart="915";shortTE="F";uid="96e0e682-b754-4cd5-8260-f9d60768b6f6"
FIZS01002519.1	RepeatMasker	RC/Helitron	10332	10486	754	+	.	ID="RND-1_FAMILY-1";Tend="1628";Tstart="1475";shortTE="F";uid="70b6e38b-0c34-40e0-8893-b003c82a7a17"
FIZS01002519.1	RepeatMasker	Unknown	13495	13987	2812	+	.	ID="RND-1_FAMILY-3";Tend="1375";Tstart="871";shortTE="F";uid="6403f661-6942-41c0-a637-5039c354d1b7"
FIZS01002519.1	RepeatMasker	Unknown	8978	9531	646	+	.	ID="RND-2_FAMILY-60";Tend="1662";Tstart="1087";shortTE="F";uid="b3a75462-f4a4-4d1f-a01b-b03fc215f0d9"
FIZS01002519.1	RepeatMasker	Unknown	13516	14132	1593	-	.	ID="RND-1_FAMILY-13";Tend="1437";Tstart="720";shortTE="F";uid="332a4234-a561-437b-9355-8b693623ca4d"
FIZS01002519.1	RepeatMasker	Unknown	9532	9962	893	-	.	ID="RND-6_FAMILY-247";Tend="1548";Tstart="138";shortTE="F";uid="65edba1a-4455-4d5a-9b99-ddf324d4c4f8"
FIZS01002521.1	RepeatMasker	Unknown	82294	82418	6298	+	.	ID="RND-1_FAMILY-27";Tend="2018";Tstart="914";shortTE="F";uid="8f6375bb-69dc-43ed-9948-0e26b5ff6e98"
FIZS01002521.1	RepeatMasker	Unknown	9536	10003	2256	+	.	ID="RND-2_FAMILY-40";Tend="1390";Tstart="920";shortTE="F";uid="314105f9-5f24-4e50-b18a-99e8dc2c49e3"
FIZS01002521.1	RepeatMasker	Unknown	20573	21174	3221	+	.	ID="RND-5_FAMILY-3014";Tend="1432";Tstart="874";shortTE="F";uid="7c26a482-8f87-4ea3-bd6f-871d2a11eab3"
FIZS01002521.1	RepeatMasker	Unknown	2816	3388	3783	+	.	ID="RND-1_FAMILY-70";Tend="1366";Tstart="805";shortTE="F";uid="b99677de-5b7c-465c-8213-ab9f013f05d0"
FIZS01002521.1	RepeatMasker	Unknown	36323	37471	6053	+	.	ID="RND-5_FAMILY-1426";TEgroup="ctg_2521%7CRND-5_FAMILY-1426%7C1";Tend="2282";Tstart="1246";shortTE="F";uid="93e202b0-1a64-48d8-b072-566e5c0a860f"
FIZS01002521.1	RepeatMasker	Unknown	8326	9005	2524	+	.	ID="RND-5_FAMILY-6247";Tend="1153";Tstart="509";shortTE="F";uid="b8d9ace9-a6db-4cf6-a937-08a15f2d8f2a"
FIZS01002521.1	RepeatMasker	DNA/Academ-1	14384	15125	732	+	.	ID="rnd-5_family-493";Tend="1190";Tstart="517";shortTE="F";uid="3041d28a-4e51-4644-a2eb-00731518d856"
FIZS01002521.1	RepeatMasker	Unknown	3413	3694	794	+	.	ID="RND-2_FAMILY-40";Tend="1284";Tstart="981";shortTE="F";uid="d7ee22ca-bb99-4a9a-b8ba-6c887be9dd3b"
FIZS01002521.1	RepeatMasker	Unknown	66422	66757	1823	-	.	ID="RND-1_FAMILY-105";Tend="1152";Tstart="877";shortTE="F";uid="f43d888b-5fa2-452b-a992-61cec468b10c"
FIZS01002521.1	RepeatMasker	Unknown	81317	82434	6740	-	.	ID="RND-5_FAMILY-1426";TEgroup="ctg_2521%7CRND-5_FAMILY-1426%7C2";Tend="2239";Tstart="938";shortTE="F";uid="31bad9db-d959-4b48-831e-bd7e973bcdee"
FIZS01002521.1	RepeatMasker	Unknown	119914	120571	3316	-	.	ID="RND-1_FAMILY-27";Tend="1993";Tstart="1469";shortTE="F";uid="95a16369-5afe-4454-8ae1-1b1e1b22d994"
FIZS01002521.1	RepeatMasker	DNA/Academ-1	6639	7186	3000	-	.	ID="RND-1_FAMILY-26";Tend="1681";Tstart="1137";shortTE="F";uid="bc25f344-9a0f-48de-820c-bcc6067d242f"
FIZS01002521.1	RepeatMasker	Unknown	85926	86844	2520	-	.	ID="RND-5_FAMILY-185";Tend="1875";Tstart="369";shortTE="F";uid="8a434400-ad06-495b-a656-a3013535a8aa"
FIZS01002521.1	RepeatMasker	Unknown	2635	2790	704	-	.	ID="RND-2_FAMILY-40";Tend="1283";Tstart="1127";shortTE="F";uid="59d658d3-d1ec-4432-b64b-f47d8dcb7084"
FIZS01002521.1	RepeatMasker	Unknown	10228	11227	6029	-	.	ID="RND-1_FAMILY-22";Tend="2160";Tstart="1085";shortTE="F";uid="b5042743-dd82-41cd-b0b1-76f7ead37d0f"
FIZS01002523.1	RepeatMasker	Satellite	28685	29522	2434	+	.	ID="RND-6_FAMILY-201";Tend="2063";Tstart="1207";shortTE="F";uid="4648910c-01a7-429d-b305-ad575efb65b0"
FIZS01002523.1	RepeatMasker	Unknown	5209	5447	852	+	.	ID="RND-1_FAMILY-22";Tend="1058";Tstart="813";shortTE="F";uid="f659a8c7-1014-45b3-b4df-bfcaab6379aa"
FIZS01002523.1	RepeatMasker	Unknown	8379	8772	560	+	.	ID="RND-6_FAMILY-247";Tend="1255";Tstart="827";shortTE="F";uid="4d17cc98-20ea-4505-8cb5-47686c646dfe"
FIZS01002523.1	RepeatMasker	Unknown	5552	6175	2519	-	.	ID="RND-6_FAMILY-247";Tend="1491";Tstart="846";shortTE="F";uid="906abe53-9d2c-4f34-aacf-b4a0d99a3f6c"
FIZS01002523.1	RepeatMasker	Unknown	11592	11751	470	-	.	ID="RND-2_FAMILY-137";Tend="1262";Tstart="1095";shortTE="F";uid="481ec956-9bf3-47e4-8203-1c3ab2742219"
FIZS01002523.1	RepeatMasker	Unknown	127	245	817	-	.	ID="RND-5_FAMILY-763";Tend="1467";Tstart="1349";shortTE="F";uid="21199e06-e5ee-441b-89b6-d7b364219a4b"
FIZS01002523.1	RepeatMasker	Unknown	12163	12339	448	-	.	ID="RND-2_FAMILY-137";Tend="995";Tstart="828";shortTE="F";uid="88e97db8-30e3-4d2a-95d3-cacd663b4822"
FIZS01002524.1	RepeatMasker	DNA/Maverick	23	298	413	-	.	ID="POLINTON-3_RPR";Tend="5467";Tstart="5192";shortTE="F";uid="b1d1a458-2dd2-4a6c-bd53-e5fdbc0e23d2"
FIZS01002525.1	RepeatMasker	Unknown	20657	20863	1505	+	.	ID="RND-1_FAMILY-45";Tend="1102";Tstart="906";shortTE="F";uid="3a07dda7-901f-41ab-8d44-7cc7b491b4dc"
FIZS01002525.1	RepeatMasker	Unknown	3712	3820	615	+	.	ID="RND-1_FAMILY-39";Tend="1554";Tstart="1440";shortTE="F";uid="c02f9714-0c05-467f-901b-819c38b755cc"
FIZS01002525.1	RepeatMasker	Satellite	2328	2518	438	+	.	ID="RND-6_FAMILY-201";Tend="1742";Tstart="1571";shortTE="F";uid="4e1371f1-6370-44e4-ae0d-4f88af94690e"
FIZS01002525.1	RepeatMasker	Unknown	16358	16501	907	+	.	ID="RND-1_FAMILY-72";Tend="1617";Tstart="1467";shortTE="F";uid="19f7d7b1-9add-4a79-ba68-221aa5e42a23"
FIZS01002525.1	RepeatMasker	Satellite	13244	14666	3570	-	.	ID="RND-6_FAMILY-201";Tend="2241";Tstart="781";shortTE="F";uid="fc1de0f1-0bfb-41db-b5b8-976496517572"
FIZS01002525.1	RepeatMasker	Unknown	23695	24049	3057	-	.	ID="RND-1_FAMILY-363";Tend="985";Tstart="631";shortTE="F";uid="0f6e6c52-bf70-4ca6-8cb5-8a37dd46b50a"
FIZS01002525.1	RepeatMasker	LINE/Dong-R4	698	2495	4737	-	.	ID="RND-6_FAMILY-152";TEgroup="ctg_2525%7CRND-6_FAMILY-152%7C1";Tend="1606";Tstart="34";shortTE="F";uid="4cfc8732-c2d0-4b64-8013-7886805f2137"
FIZS01002525.1	RepeatMasker	DNA/hAT-Ac	8620	8838	432	-	.	ID="HAT-1_DP";Tend="969";Tstart="744";shortTE="F";uid="dcfb693b-d0dc-4fc0-9023-49e2e58d2834"
FIZS01002525.1	RepeatMasker	LTR/Gypsy	34793	34942	1352	-	.	ID="RND-1_FAMILY-69";Tend="1292";Tstart="1143";shortTE="F";uid="fe824401-b00b-4f50-979b-50d15d59b34c"
FIZS01002525.1	RepeatMasker	Unknown	27475	27758	1785	-	.	ID="RND-1_FAMILY-259";Tend="971";Tstart="700";shortTE="F";uid="303ad52c-c018-47fa-ba0d-95359bd3aeff"
FIZS01002525.1	RepeatMasker	Unknown	1	600	5230	-	.	ID="RND-5_FAMILY-866";Tend="938";Tstart="346";shortTE="F";uid="349c7216-1253-40b9-a235-29628f92a677"
FIZS01002525.1	RepeatMasker	Unknown	3391	3606	605	-	.	ID="RND-1_FAMILY-39";TEgroup="ctg_2525%7CRND-1_FAMILY-39%7C1";Tend="1552";Tstart="1069";shortTE="F";uid="10c3ce89-b7bd-4280-ab8b-bc2a4ca2c0f6"
FIZS01002525.1	RepeatMasker	Unknown	4994	5141	812	-	.	ID="RND-1_FAMILY-89";Tend="1023";Tstart="864";shortTE="F";uid="a9e265af-5219-48ea-a17f-f2a4f5b0876d"
FIZS01002525.1	RepeatMasker	Unknown	32380	32492	970	-	.	ID="RND-1_FAMILY-290";Tend="366";Tstart="254";shortTE="F";uid="f28b3030-019f-42a4-9b87-fdd85e90755f"
FIZS01002528.1	RepeatMasker	LINE/I	15393	15769	2603	+	.	ID="RND-1_FAMILY-141";Tend="637";Tstart="260";shortTE="F";uid="f1671cfe-1ee2-4efb-9d51-dbcad1f8bcc7"
FIZS01002528.1	RepeatMasker	DNA/TcMar-Tc1	6628	7012	855	+	.	ID="RND-1_FAMILY-116";Tend="1416";Tstart="1002";shortTE="F";uid="951c44b9-7a6b-4ed2-99fd-071b476c622a"
FIZS01002528.1	RepeatMasker	DNA	7509	8048	3044	+	.	ID="rnd-1_family-4";Tend="1743";Tstart="852";shortTE="F";uid="c6f6445d-b8df-450c-8db0-2d1cc92d3260"
FIZS01002528.1	RepeatMasker	Unknown	8038	8246	1278	-	.	ID="RND-2_FAMILY-137";Tend="1101";Tstart="887";shortTE="F";uid="904c18fe-2fea-423b-8837-01055b5f00d6"
FIZS01002528.1	RepeatMasker	Unknown	9	260	971	-	.	ID="RND-1_FAMILY-27";Tend="359";Tstart="64";shortTE="F";uid="91df2c9d-fd29-468c-863c-7762309ced01"
FIZS01002528.1	RepeatMasker	Unknown	7362	7482	524	-	.	ID="RND-2_FAMILY-137";Tend="1210";Tstart="1090";shortTE="F";uid="38b5a205-bb9d-4b30-993c-a1f47f599c63"
FIZS01002528.1	RepeatMasker	DNA/hAT-Tip100	12361	12911	1629	-	.	ID="RND-1_FAMILY-241";TEgroup="ctg_2528%7CRND-1_FAMILY-241%7C1";Tend="1503";Tstart="522";shortTE="F";uid="9903836c-f354-47da-81ac-f0a5c2cbf11c"
FIZS01000253.1	RepeatMasker	DNA/hAT-Tip100	1	345	3119	-	.	ID="RND-1_FAMILY-240";Tend="1196";Tstart="853";shortTE="F";uid="d6d56e88-d0a6-4ed4-84ca-f83b4a367919"
FIZS01000253.1	RepeatMasker	Unknown	793	922	522	-	.	ID="RND-1_FAMILY-156";Tend="1068";Tstart="957";shortTE="F";uid="64191776-8934-4829-883e-ef369d75c8d9"
FIZS01002531.1	RepeatMasker	LTR/Gypsy	607	1205	696	-	.	ID="GYPSY20-I_AG";Tend="3570";Tstart="2983";shortTE="F";uid="cca26f7c-454c-4f6e-947d-febb12c8318c"
FIZS01002534.1	RepeatMasker	DNA/Academ-1	24862	25458	1974	+	.	ID="RND-5_FAMILY-493";Tend="1017";Tstart="425";shortTE="F";uid="eddd5444-2590-405b-8d7e-56b3b3d76ade"
FIZS01002534.1	RepeatMasker	Unknown	5566	6201	4892	+	.	ID="RND-1_FAMILY-395";Tend="1432";Tstart="803";shortTE="F";uid="8f84f253-31f1-4d96-bbed-5fc1114eb9ba"
FIZS01002534.1	RepeatMasker	Unknown	17717	18522	1295	+	.	ID="RND-1_FAMILY-236";Tend="899";Tstart="90";shortTE="F";uid="e57f78b4-2a18-47ce-9898-07bb4e482685"
FIZS01002534.1	RepeatMasker	Unknown	27072	27244	1325	-	.	ID="RND-1_FAMILY-101";Tend="1114";Tstart="942";shortTE="F";uid="5fd1591f-9ed2-487a-a1a9-83bd8b79e838"
FIZS01002534.1	RepeatMasker	Unknown	11928	12089	597	-	.	ID="RND-1_FAMILY-381";Tend="1025";Tstart="865";shortTE="F";uid="3a7d5bbc-4ab3-4fb2-8dd9-4f4d84a7925a"
FIZS01002535.1	RepeatMasker	Unknown	21556	21695	427	+	.	ID="RND-4_FAMILY-203";Tend="1062";Tstart="895";shortTE="F";uid="60c9548f-2d4e-4761-b9f8-bec2b647ffec"
FIZS01002535.1	RepeatMasker	Unknown	10937	11048	729	+	.	ID="RND-5_FAMILY-2192";Tend="701";Tstart="590";shortTE="F";uid="c3c633cf-720e-42ab-8bae-eeaf5b2ae0b7"
FIZS01002535.1	RepeatMasker	Unknown	22114	22542	2460	+	.	ID="RND-1_FAMILY-86";Tend="1093";Tstart="721";shortTE="F";uid="dfeb349b-359f-4303-b13e-3ad67a96eb4c"
FIZS01002535.1	RepeatMasker	Unknown	1	245	2134	+	.	ID="RND-4_FAMILY-381";Tend="1167";Tstart="933";shortTE="F";uid="191ed024-f313-454b-a6eb-39c470f58707"
FIZS01002535.1	RepeatMasker	Unknown	22999	23881	6914	-	.	ID="RND-1_FAMILY-237";Tend="1515";Tstart="633";shortTE="F";uid="4b07a3df-bd1f-46f1-94c7-563aa742b20b"
FIZS01002535.1	RepeatMasker	Unknown	23881	24229	1771	-	.	ID="RND-1_FAMILY-98";Tend="1253";Tstart="909";shortTE="F";uid="e7cae096-9353-4bba-85dc-e79712738690"
FIZS01002537.1	RepeatMasker	Unknown	1	836	7488	-	.	ID="RND-1_FAMILY-299";Tend="836";Tstart="1";shortTE="F";uid="d75332f3-2211-49a1-84db-f8907eb6739b"
FIZS01002538.1	RepeatMasker	Unknown	81	459	2055	-	.	ID="RND-1_FAMILY-89";Tend="1035";Tstart="644";shortTE="F";uid="a404a3a1-295b-4f7f-b038-8a278ae61d17"
FIZS01002539.1	RepeatMasker	Unknown	48	192	530	-	.	ID="RND-5_FAMILY-5105";Tend="1206";Tstart="1061";shortTE="F";uid="23e0e3b0-f81b-4258-9e5b-9038edc5c656"
FIZS01002539.1	RepeatMasker	Unknown	230	1390	1625	-	.	ID="RND-1_FAMILY-5";Tend="1754";Tstart="820";shortTE="F";uid="e5ffaedd-ebab-4d14-84d5-d7ff48af0a2a"
FIZS01000254.1	RepeatMasker	Unknown	22300	23017	1326	+	.	ID="RND-6_FAMILY-247";Tend="1579";Tstart="829";shortTE="F";uid="c56e0547-319a-45b9-a3b7-2bac34334f37"
FIZS01000254.1	RepeatMasker	Unknown	47957	48522	2185	+	.	ID="RND-1_FAMILY-5";Tend="1842";Tstart="750";shortTE="F";uid="b5e2f64b-2a1c-4172-b445-c2e70d1058fd"
FIZS01000254.1	RepeatMasker	LTR/Copia	23030	23312	919	+	.	ID="RND-3_FAMILY-64";Tend="1826";Tstart="1554";shortTE="F";uid="3c1547ae-6360-4a78-898c-1c7bbbca62dc"
FIZS01000254.1	RepeatMasker	Unknown	40549	40701	596	+	.	ID="RND-5_FAMILY-2731";TEgroup="ctg_254%7CRND-5_FAMILY-2731%7C1";Tend="1315";Tstart="1056";shortTE="T";uid="398b9404-1de2-485c-82c9-32443240e494"
FIZS01000254.1	RepeatMasker	DNA/Kolobok-Hydra	40022	40570	3640	+	.	ID="RND-1_FAMILY-347";Tend="1538";Tstart="962";shortTE="F";uid="35c8ff40-69cf-4b29-b6d9-19167af033a7"
FIZS01000254.1	RepeatMasker	Unknown	38553	39503	7068	+	.	ID="RND-1_FAMILY-395";Tend="1449";Tstart="504";shortTE="F";uid="c632e746-f8ae-4cc7-b855-85ab996bb666"
FIZS01000254.1	RepeatMasker	Unknown	6532	8028	5220	+	.	ID="RND-1_FAMILY-3";Tend="1652";Tstart="825";shortTE="F";uid="4d0e5f0b-99c7-41af-bd6f-4d8d1eabb13b"
FIZS01000254.1	RepeatMasker	DNA/Academ-1	33990	34095	404	+	.	ID="RND-5_FAMILY-493";Tend="651";Tstart="545";shortTE="F";uid="f2c64ad4-b992-40ca-8774-fe2fac809b05"
FIZS01000254.1	RepeatMasker	Unknown	65793	65998	427	+	.	ID="RND-5_FAMILY-1077";Tend="1269";Tstart="1062";shortTE="F";uid="f7a0a66b-35d3-4da9-9e1c-0b068f374786"
FIZS01000254.1	RepeatMasker	DNA/TcMar-Tc1	68173	68430	469	+	.	ID="RND-1_FAMILY-116";Tend="1392";Tstart="1128";shortTE="F";uid="95716505-f898-4218-9599-2ac0d5dfe0c2"
FIZS01000254.1	RepeatMasker	Unknown	39894	40016	981	+	.	ID="RND-5_FAMILY-2731";Tend="1007";Tstart="884";shortTE="F";uid="0a4b0d70-ca78-4da7-8216-644e94bd4489"
FIZS01000254.1	RepeatMasker	Unknown	27740	28152	1944	+	.	ID="RND-1_FAMILY-29";Tend="1286";Tstart="866";shortTE="F";uid="ff330f42-d7c8-48b3-92d4-82c448c354cc"
FIZS01000254.1	RepeatMasker	LINE/Dong-R4	10335	13127	3829	+	.	ID="RND-6_FAMILY-152";TEgroup="ctg_254%7CRND-6_FAMILY-152%7C1";Tend="1590";Tstart="12";shortTE="F";uid="0933c6c3-d86c-4109-8933-80546000b111"
FIZS01000254.1	RepeatMasker	Unknown	30715	31298	1613	-	.	ID="RND-6_FAMILY-247";Tend="1769";Tstart="1111";shortTE="F";uid="d71adae5-64f7-4ff7-af5c-2ee3525edf4e"
FIZS01000254.1	RepeatMasker	LINE/I	39499	39742	1046	-	.	ID="RND-1_FAMILY-219";Tend="1230";Tstart="979";shortTE="F";uid="5e9a0564-9381-40dc-b77e-872eb6f899be"
FIZS01000254.1	RepeatMasker	LTR/Copia	31299	31476	766	-	.	ID="RND-3_FAMILY-64";Tend="1095";Tstart="923";shortTE="F";uid="2ab483b5-fb8c-4c51-8649-83849f6571e8"
FIZS01000254.1	RepeatMasker	DNA/TcMar-Tc1	69507	69733	580	-	.	ID="RND-1_FAMILY-116";Tend="1234";Tstart="1015";shortTE="F";uid="86af48cf-eb02-400b-84a7-4d1d6476f389"
FIZS01000254.1	RepeatMasker	DNA/CMC-EnSpm	7210	8412	3960	-	.	ID="rnd-1_family-2";Tend="1700";Tstart="856";shortTE="F";uid="349cf93b-2e73-4fc5-a0d7-d79e9fa898f2"
FIZS01000254.1	RepeatMasker	DNA	19122	19722	506	-	.	ID="rnd-1_family-4";Tend="1482";Tstart="1119";shortTE="F";uid="d4287583-92c4-4e7b-8f34-df19113fd81c"
FIZS01000254.1	RepeatMasker	DNA/Academ-1	33028	34079	3296	-	.	ID="RND-1_FAMILY-233";Tend="1413";Tstart="377";shortTE="F";uid="a0fcf43c-39c2-4178-8ad4-3032324c13e4"
FIZS01000254.1	RepeatMasker	Unknown	65999	66609	1296	-	.	ID="RND-2_FAMILY-40";Tend="1134";Tstart="887";shortTE="F";uid="f0906150-0ffd-4138-ad2c-ca5347b088c8"
FIZS01000254.1	RepeatMasker	Unknown	65371	65792	1296	-	.	ID="RND-2_FAMILY-40";Tend="1305";Tstart="1135";shortTE="F";uid="b5ba8107-bdf1-4019-819d-03bf54f1c3c3"
FIZS01000254.1	RepeatMasker	Satellite	11403	13086	2884	-	.	ID="RND-6_FAMILY-201";Tend="2408";Tstart="1";shortTE="F";uid="ef8b63b8-f360-4db7-9267-b743ec49b400"
FIZS01000254.1	RepeatMasker	DNA/Academ-1	1	518	3152	-	.	ID="RND-1_FAMILY-326";Tend="936";Tstart="416";shortTE="F";uid="76bf426a-5c2a-4aa6-a4b5-abeeaf4b70ad"
FIZS01002540.1	RepeatMasker	Unknown	8862	9207	1383	+	.	ID="RND-1_FAMILY-97";Tend="939";Tstart="577";shortTE="F";uid="8893f170-1901-474c-b6c3-3d284e66e731"
FIZS01002540.1	RepeatMasker	Unknown	567	716	642	+	.	ID="RND-1_FAMILY-97";Tend="803";Tstart="672";shortTE="F";uid="054965cd-f740-49ab-ad69-f1e52303e1f0"
FIZS01002540.1	RepeatMasker	Unknown	8397	8807	2428	+	.	ID="RND-2_FAMILY-137";Tend="1277";Tstart="828";shortTE="F";uid="73b87405-2455-4959-89b0-7604c3c2d68d"
FIZS01002540.1	RepeatMasker	Unknown	12107	12550	3479	+	.	ID="RND-1_FAMILY-309";Tend="1371";Tstart="939";shortTE="F";uid="aaecff29-dddc-45da-a2be-e1c86c40ac60"
FIZS01002540.1	RepeatMasker	Unknown	4119	4814	4678	-	.	ID="RND-5_FAMILY-1442";Tend="1441";Tstart="805";shortTE="F";uid="76e20e8a-d8b4-46a4-9dda-b6a425b37263"
FIZS01002540.1	RepeatMasker	Unknown	4010	4141	528	-	.	ID="RND-1_FAMILY-123";Tend="1165";Tstart="1040";shortTE="F";uid="19e5e97a-5312-4689-b7b9-997cb4e55e92"
FIZS01002540.1	RepeatMasker	DNA/CMC-EnSpm	4	566	3505	-	.	ID="RND-1_FAMILY-2";Tend="1508";Tstart="879";shortTE="F";uid="3a882a4f-b081-4453-af4d-6390b2abcc9a"
FIZS01002541.1	RepeatMasker	Unknown	7619	7939	1278	+	.	ID="RND-2_FAMILY-40";Tend="1313";Tstart="1008";shortTE="F";uid="37e8cc7f-fe92-402f-919a-12472c2eb10d"
FIZS01002541.1	RepeatMasker	Satellite	9725	10966	3299	+	.	ID="RND-6_FAMILY-201";Tend="2217";Tstart="918";shortTE="F";uid="9a14d5b7-2a48-4532-922a-bc6ab26b9d1b"
FIZS01002541.1	RepeatMasker	Unknown	24238	25025	5769	+	.	ID="RND-1_FAMILY-46";Tend="1691";Tstart="903";shortTE="F";uid="a5058a44-0fbf-4947-9079-4ad86855a35d"
FIZS01002541.1	RepeatMasker	Unknown	23836	24242	1353	+	.	ID="RND-2_FAMILY-40";Tend="1285";Tstart="979";shortTE="F";uid="58a78060-874f-446c-b2da-4db50a1f1c83"
FIZS01002541.1	RepeatMasker	Unknown	41073	41577	1331	+	.	ID="RND-5_FAMILY-1797";Tend="1049";Tstart="546";shortTE="F";uid="ed9b7598-6b5b-4f76-bb9d-ed842c168700"
FIZS01002541.1	RepeatMasker	Unknown	1	366	3249	+	.	ID="RND-1_FAMILY-248";Tend="584";Tstart="219";shortTE="F";uid="e4c91e0d-caa1-4412-a0a8-b25de9fe6a3e"
FIZS01002541.1	RepeatMasker	Unknown	5266	5418	643	-	.	ID="RND-1_FAMILY-156";Tend="1166";Tstart="1015";shortTE="F";uid="f8b36676-eb0b-4ca3-add6-e331395b67d2"
FIZS01002541.1	RepeatMasker	DNA/CMC-EnSpm	14725	15271	905	-	.	ID="RND-1_FAMILY-2";Tend="1811";Tstart="1220";shortTE="F";uid="3b45f870-3f86-49a1-8462-6ec13b1d5649"
FIZS01002541.1	RepeatMasker	DNA/TcMar-Tc1	42819	43189	2925	-	.	ID="RND-1_FAMILY-182";Tend="1368";Tstart="1007";shortTE="F";uid="685a7ef2-8420-44ae-a2d9-f125e05a6040"
FIZS01002543.1	RepeatMasker	DNA/hAT-Tip100	3602	3894	1666	+	.	ID="RND-5_FAMILY-1393";Tend="1141";Tstart="835";shortTE="F";uid="bc8e84f8-64f7-474d-90e4-a71ba1d50e84"
FIZS01002543.1	RepeatMasker	DNA/Academ-1	721	1783	7029	+	.	ID="RND-1_FAMILY-60";TEgroup="ctg_2543%7CRND-1_FAMILY-60%7C1";Tend="1725";Tstart="739";shortTE="F";uid="29f008f6-3680-4e29-8d6f-66ae72167b55"
FIZS01002543.1	RepeatMasker	Unknown	1	574	4261	+	.	ID="RND-1_FAMILY-83";Tend="2118";Tstart="1545";shortTE="F";uid="db003f85-bb95-4df7-8811-fe060a09045b"
FIZS01002543.1	RepeatMasker	Unknown	4029	4227	1081	-	.	ID="RND-1_FAMILY-156";Tend="609";Tstart="416";shortTE="F";uid="96583744-ab6f-4f83-aaa3-c23ceac0edf4"
FIZS01002545.1	RepeatMasker	DNA/Academ-1	1	602	4854	+	.	ID="RND-1_FAMILY-26";Tend="1372";Tstart="767";shortTE="F";uid="5aaaa967-a288-4e35-b988-9bd54fbb9dd2"
FIZS01002545.1	RepeatMasker	Unknown	5692	6147	1808	-	.	ID="RND-2_FAMILY-137";Tend="1267";Tstart="800";shortTE="F";uid="a4313736-bc7a-4026-8dd9-136e82712dd2"
FIZS01002546.1	RepeatMasker	Unknown	1	126	1188	+	.	ID="RND-1_FAMILY-184";Tend="1122";Tstart="997";shortTE="F";uid="a979f1d8-2783-43c7-bbcf-b01ee44b4388"
FIZS01002547.1	RepeatMasker	Unknown	314	466	455	+	.	ID="RND-1_FAMILY-97";Tend="782";Tstart="615";shortTE="F";uid="a64d786c-4ac8-43f2-9f8e-4e6fe28347cf"
FIZS01002547.1	RepeatMasker	Unknown	7203	8560	2280	+	.	ID="RND-1_FAMILY-13";Tend="1837";Tstart="695";shortTE="F";uid="e9b1e1fd-aa35-47ca-b8de-d946a3604847"
FIZS01002547.1	RepeatMasker	Unknown	10414	10540	671	+	.	ID="RND-5_FAMILY-2175";Tend="1037";Tstart="904";shortTE="F";uid="608d01a0-9073-436a-aa6f-b73b6e4c1492"
FIZS01002547.1	RepeatMasker	Unknown	4494	5392	3500	+	.	ID="RND-1_FAMILY-13";Tend="1724";Tstart="797";shortTE="F";uid="89146c9f-abf6-4843-89ea-b71ae251c644"
FIZS01002547.1	RepeatMasker	Unknown	1	134	1109	-	.	ID="RND-5_FAMILY-2405";Tend="1039";Tstart="906";shortTE="F";uid="2f1f0a9e-a253-49e7-9a32-cca657839070"
FIZS01002547.1	RepeatMasker	Unknown	4467	4696	417	-	.	ID="RND-1_FAMILY-3";Tend="1209";Tstart="939";shortTE="F";uid="c6c95247-899a-4a5c-9895-b5cd3e2719bf"
FIZS01002547.1	RepeatMasker	Unknown	4907	5601	1792	-	.	ID="RND-1_FAMILY-3";Tend="1663";Tstart="893";shortTE="F";uid="fb3ae6fe-965f-4a29-992e-a4f5c53df5b9"
FIZS01002548.1	RepeatMasker	Unknown	27216	27471	1550	+	.	ID="RND-4_FAMILY-1155";Tend="1084";Tstart="827";shortTE="F";uid="3fa316ee-87b5-4549-9d32-960f26b5e3aa"
FIZS01002548.1	RepeatMasker	Unknown	1	236	2002	+	.	ID="RND-1_FAMILY-79";Tend="236";Tstart="1";shortTE="F";uid="7dc06774-cb0e-4797-8c00-459a69fa8ea3"
FIZS01002548.1	RepeatMasker	Unknown	269	438	1191	+	.	ID="RND-1_FAMILY-180";Tend="1207";Tstart="1038";shortTE="F";uid="4eeab5e3-56b5-4592-8e0f-325c20f7b386"
FIZS01002548.1	RepeatMasker	DNA/TcMar-Tc1	565	869	1664	+	.	ID="RND-1_FAMILY-116";Tend="1187";Tstart="897";shortTE="F";uid="e34dea94-8a52-4493-98a6-9dcaac461e66"
FIZS01002548.1	RepeatMasker	Unknown	22222	22804	3021	+	.	ID="RND-1_FAMILY-161";Tend="1483";Tstart="871";shortTE="F";uid="6207a840-dcd3-4da9-932d-3e06987faa45"
FIZS01002548.1	RepeatMasker	Unknown	10719	11417	4581	-	.	ID="RND-1_FAMILY-72";Tend="1624";Tstart="892";shortTE="F";uid="674961e7-83a6-41a9-9874-463afb3317fc"
FIZS01002548.1	RepeatMasker	Unknown	21982	22120	528	-	.	ID="RND-1_FAMILY-70";Tend="1356";Tstart="1217";shortTE="F";uid="6f70bd88-1f51-4363-a488-1fa8bad7f7fe"
FIZS01002548.1	RepeatMasker	DNA/Academ-1	860	1272	2485	-	.	ID="RND-1_FAMILY-26";Tend="1692";Tstart="1284";shortTE="F";uid="34906d39-f3b3-45c8-a761-e1321ca4c015"
FIZS01002548.1	RepeatMasker	Unknown	23078	23218	640	-	.	ID="RND-1_FAMILY-29";Tend="1453";Tstart="1305";shortTE="F";uid="4c4c8360-19d4-40a9-baf8-726db31ba596"
FIZS01002548.1	RepeatMasker	Unknown	22789	23043	1911	-	.	ID="RND-1_FAMILY-274";Tend="1450";Tstart="1187";shortTE="F";uid="94e5a0d0-a45f-418f-8cc7-8385b5993ee3"
FIZS01002548.1	RepeatMasker	Unknown	11419	11589	814	-	.	ID="RND-2_FAMILY-137";Tend="1267";Tstart="1097";shortTE="F";uid="e6f1f5ac-907c-4766-a035-81648e1d1e0f"
FIZS01002549.1	RepeatMasker	Unknown	9621	9922	1162	+	.	ID="RND-4_FAMILY-20";Tend="1304";Tstart="943";shortTE="F";uid="38697b16-5ab8-466b-a464-49e035d3261e"
FIZS01000255.1	RepeatMasker	DNA/CMC-EnSpm	1	504	602	-	.	ID="RND-1_FAMILY-2";Tend="1529";Tstart="995";shortTE="F";uid="1357bf4e-8023-44c7-a3bd-4f5a170363a6"
FIZS01002550.1	RepeatMasker	Unknown	15273	16155	5447	+	.	ID="RND-1_FAMILY-156";Tend="1152";Tstart="284";shortTE="F";uid="d13e2933-c1ba-48f6-97b1-5c28ca9ca783"
FIZS01002550.1	RepeatMasker	Unknown	2559	3064	3955	+	.	ID="RND-1_FAMILY-252";Tend="607";Tstart="110";shortTE="F";uid="ff708eb8-efba-482d-bb20-177c7aed57af"
FIZS01002550.1	RepeatMasker	Unknown	16311	16494	716	+	.	ID="RND-5_FAMILY-228";Tend="555";Tstart="368";shortTE="F";uid="d8c5f8cd-f28a-46de-875f-5fa809d15b99"
FIZS01002550.1	RepeatMasker	DNA/TcMar-Tc4	9513	10027	1051	+	.	ID="RND-4_FAMILY-459";Tend="1415";Tstart="836";shortTE="F";uid="d445cb6b-a65b-40a4-866a-3171e1a30d76"
FIZS01002550.1	RepeatMasker	DNA/CMC-Transib	475	747	794	+	.	ID="RND-1_FAMILY-93";Tend="370";Tstart="61";shortTE="F";uid="ff440933-53bf-430f-8726-3bd380ac5768"
FIZS01002550.1	RepeatMasker	Unknown	10777	11016	2176	+	.	ID="RND-1_FAMILY-81";Tend="1063";Tstart="824";shortTE="F";uid="6f4727ec-34b1-4acf-aae8-7c74b515dc01"
FIZS01002550.1	RepeatMasker	Unknown	12144	13421	5890	+	.	ID="RND-1_FAMILY-162";Tend="2150";Tstart="938";shortTE="F";uid="39ef3cd2-1ad5-49c2-bba3-72a52e52ec7d"
FIZS01002550.1	RepeatMasker	Unknown	8022	8394	3053	+	.	ID="RND-4_FAMILY-381";Tend="1166";Tstart="798";shortTE="F";uid="4d9aa2ff-aafe-421d-8111-377065bfbc2c"
FIZS01002550.1	RepeatMasker	Unknown	10354	10764	3176	+	.	ID="RND-1_FAMILY-41";Tend="1179";Tstart="780";shortTE="F";uid="97b3f81b-9671-445d-91d8-b88ede6b67c7"
FIZS01002550.1	RepeatMasker	Unknown	3210	3455	2242	+	.	ID="RND-1_FAMILY-81";Tend="1064";Tstart="819";shortTE="F";uid="cd2546fb-c36a-4aa4-b1f7-23eca3ae4323"
FIZS01002550.1	RepeatMasker	Unknown	10317	10715	3190	-	.	ID="RND-1_FAMILY-86";Tend="1111";Tstart="721";shortTE="F";uid="987f0aaf-f855-4d8a-bff3-1c6cd67c19e0"
FIZS01002550.1	RepeatMasker	Unknown	3659	3892	1109	-	.	ID="RND-1_FAMILY-27";Tend="1861";Tstart="1639";shortTE="F";uid="8656835f-21df-4d5b-b631-ed7c5ae6e4bf"
FIZS01002550.1	RepeatMasker	Unknown	16784	16995	1848	-	.	ID="RND-1_FAMILY-214";Tend="1476";Tstart="1255";shortTE="F";uid="db3a8259-c14d-462d-bef5-51457b1907d6"
FIZS01002552.1	RepeatMasker	Unknown	1	101	887	+	.	ID="RND-1_FAMILY-90";Tend="887";Tstart="787";shortTE="F";uid="d746b793-132c-45c3-893d-a210925302e0"
FIZS01002552.1	RepeatMasker	Unknown	29	143	728	-	.	ID="RND-5_FAMILY-423";Tend="812";Tstart="716";shortTE="F";uid="27d2639b-7ee1-4606-b556-434334ae0b67"
FIZS01002553.1	RepeatMasker	Unknown	468	651	709	+	.	ID="RND-6_FAMILY-522";Tend="647";Tstart="443";shortTE="F";uid="0e21dcaf-bed1-47d5-949f-56364a0ed882"
FIZS01002554.1	RepeatMasker	Unknown	36071	36243	830	+	.	ID="RND-1_FAMILY-259";Tend="967";Tstart="793";shortTE="F";uid="da019aba-30cd-435d-a3a9-01e501d06524"
FIZS01002554.1	RepeatMasker	Unknown	54386	54943	1277	+	.	ID="RND-5_FAMILY-1426";TEgroup="ctg_2554%7CRND-5_FAMILY-1426%7C1";Tend="2316";Tstart="834";shortTE="F";uid="ca85316d-695e-4548-b453-8c79ffc6a22e"
FIZS01002554.1	RepeatMasker	Unknown	2943	3150	985	+	.	ID="RND-1_FAMILY-28";Tend="1696";Tstart="1479";shortTE="F";uid="985c5378-e865-4a9f-b095-34b7045387be"
FIZS01002554.1	RepeatMasker	Unknown	11604	11920	1509	+	.	ID="RND-1_FAMILY-28";Tend="1581";Tstart="1260";shortTE="F";uid="6021e5f9-3aa3-471c-9486-7ebdab99d4cd"
FIZS01002554.1	RepeatMasker	Unknown	25821	25933	595	+	.	ID="RND-1_FAMILY-54";Tend="1572";Tstart="1460";shortTE="F";uid="e0624538-60dd-4fc9-86a0-94a295ac4759"
FIZS01002554.1	RepeatMasker	Unknown	11039	11413	1918	+	.	ID="RND-1_FAMILY-85";Tend="1253";Tstart="880";shortTE="F";uid="bb6fb565-6f78-4119-8bf7-e7753a5d74f9"
FIZS01002554.1	RepeatMasker	Unknown	28314	28447	675	+	.	ID="RND-1_FAMILY-3";Tend="987";Tstart="830";shortTE="F";uid="63752706-2794-4ff8-9727-9cc8b1536043"
FIZS01002554.1	RepeatMasker	Unknown	30874	31798	6336	+	.	ID="RND-1_FAMILY-3";Tend="1760";Tstart="833";shortTE="F";uid="72bc1284-d9c7-4835-a1a0-1896bb30855d"
FIZS01002554.1	RepeatMasker	Unknown	2467	2898	2031	+	.	ID="RND-1_FAMILY-85";Tend="1306";Tstart="882";shortTE="F";uid="2e6c5d05-d482-41f6-acb5-387640d94930"
FIZS01002554.1	RepeatMasker	LINE/I	20359	21023	5470	+	.	ID="RND-1_FAMILY-245";Tend="947";Tstart="287";shortTE="F";uid="8d768615-8e57-46f3-9663-44b56349a8f7"
FIZS01002554.1	RepeatMasker	Satellite	19986	20216	809	-	.	ID="RND-6_FAMILY-201";Tend="1229";Tstart="1023";shortTE="F";uid="e9cfdc87-9914-4f6a-9b58-b2c91aeffddb"
FIZS01002554.1	RepeatMasker	Unknown	17608	18038	527	-	.	ID="RND-1_FAMILY-48";TEgroup="ctg_2554%7CRND-1_FAMILY-48%7C1";Tend="1678";Tstart="712";shortTE="F";uid="07abc8e7-4994-4521-9394-50b1de87247c"
FIZS01002554.1	RepeatMasker	Unknown	37251	37423	514	-	.	ID="RND-1_FAMILY-25";Tend="1197";Tstart="1033";shortTE="F";uid="1d992be8-513f-4161-bc67-bd1e132e81f4"
FIZS01002554.1	RepeatMasker	Unknown	33613	33753	960	-	.	ID="RND-1_FAMILY-237";Tend="693";Tstart="536";shortTE="F";uid="5c1ce3d7-da9e-482d-bfcf-2d2f63eda92a"
FIZS01002554.1	RepeatMasker	Satellite	21024	21299	1487	-	.	ID="RND-6_FAMILY-201";Tend="1030";Tstart="736";shortTE="F";uid="1e8556fe-109e-4eec-9d58-0ad461b8494d"
FIZS01002554.1	RepeatMasker	Unknown	54641	55032	662	-	.	ID="RND-5_FAMILY-1426";Tend="1165";Tstart="822";shortTE="F";uid="0096576c-33ce-4459-a165-16b20aab321f"
FIZS01002554.1	RepeatMasker	Unknown	9106	9361	1009	-	.	ID="RND-2_FAMILY-137";Tend="1250";Tstart="971";shortTE="F";uid="fa12dd1d-aa87-403b-a341-6f395a822d25"
FIZS01002554.1	RepeatMasker	Unknown	22302	22888	1481	-	.	ID="RND-6_FAMILY-247";Tend="1477";Tstart="873";shortTE="F";uid="f63f65d0-46cb-49a4-849b-da148e498910"
FIZS01002556.1	RepeatMasker	DNA/TcMar-Tc1	1037	1210	1576	+	.	ID="RND-1_FAMILY-34";Tend="1083";Tstart="910";shortTE="F";uid="9f9cb0f2-4a6f-42d0-9055-f27ae337585e"
FIZS01002557.1	RepeatMasker	LINE/I	1	352	2117	-	.	ID="RND-1_FAMILY-114";Tend="880";Tstart="560";shortTE="F";uid="a79e3aae-822c-4fdb-9196-7d66098d80da"
FIZS01002558.1	RepeatMasker	Unknown	3472	3867	2774	+	.	ID="RND-1_FAMILY-45";Tend="1274";Tstart="899";shortTE="F";uid="63d98d28-95c4-4f0f-9ab3-181a97d114e7"
FIZS01002558.1	RepeatMasker	DNA/CMC-EnSpm	1128	1879	1423	+	.	ID="RND-1_FAMILY-2";Tend="1690";Tstart="987";shortTE="F";uid="411d4aea-1287-4faf-acb5-645ab36bd15a"
FIZS01002558.1	RepeatMasker	Unknown	3352	3483	638	+	.	ID="RND-1_FAMILY-29";Tend="967";Tstart="836";shortTE="F";uid="09ae9648-3f7f-4af7-ac3a-0f70f43868c0"
FIZS01002558.1	RepeatMasker	Unknown	4462	5450	2819	-	.	ID="RND-2_FAMILY-137";Tend="1511";Tstart="774";shortTE="F";uid="e6584754-da9b-46bc-9616-1698d9684a16"
FIZS01002558.1	RepeatMasker	Unknown	704	1752	2443	-	.	ID="RND-1_FAMILY-3";Tend="1747";Tstart="894";shortTE="F";uid="6eee4320-f253-4244-87bf-eb789e533f81"
FIZS01002558.1	RepeatMasker	Unknown	6961	7334	1053	-	.	ID="RND-5_FAMILY-806";Tend="1293";Tstart="904";shortTE="F";uid="4c05c4b9-c585-47cc-9ab3-89d2a8413c42"
FIZS01002558.1	RepeatMasker	Unknown	3864	4339	2388	-	.	ID="RND-3_FAMILY-140";Tend="1515";Tstart="1028";shortTE="F";uid="ceb67b5a-d861-4fe0-b6aa-41f9156d577a"
FIZS01002559.1	RepeatMasker	Unknown	20449	21479	2795	+	.	ID="RND-1_FAMILY-3";Tend="1815";Tstart="886";shortTE="F";uid="89cc3b1e-2572-4ae1-bd3b-dde8dcfe51ca"
FIZS01002559.1	RepeatMasker	Unknown	2274	2808	2990	+	.	ID="RND-1_FAMILY-29";Tend="1390";Tstart="855";shortTE="F";uid="f6195aac-92e6-492e-b40c-b863160b2cec"
FIZS01002559.1	RepeatMasker	Satellite	23922	25692	4703	+	.	ID="RND-6_FAMILY-201";Tend="2292";Tstart="704";shortTE="F";uid="de3259a9-06e0-4b40-8576-f6d49cc046ca"
FIZS01002559.1	RepeatMasker	Unknown	16531	17168	1829	+	.	ID="RND-1_FAMILY-13";Tend="1851";Tstart="709";shortTE="F";uid="20b3704a-68ff-403d-aa6b-ef8fc6333488"
FIZS01002559.1	RepeatMasker	Unknown	19973	20106	862	-	.	ID="RND-2_FAMILY-137";Tend="1033";Tstart="901";shortTE="F";uid="39726bd0-3901-499f-9567-6da2a84b2c05"
FIZS01002559.1	RepeatMasker	Unknown	20095	21446	3661	-	.	ID="RND-1_FAMILY-13";Tend="1650";Tstart="720";shortTE="F";uid="6f883af8-17dd-4a99-ae12-30dc2f67015d"
FIZS01002559.1	RepeatMasker	Unknown	6408	7072	2933	-	.	ID="RND-2_FAMILY-40";Tend="1387";Tstart="713";shortTE="F";uid="028f6b54-6bd2-4685-892b-ba8ff3257ea3"
FIZS01000256.1	RepeatMasker	Unknown	40766	41155	2494	+	.	ID="RND-1_FAMILY-22";Tend="1263";Tstart="839";shortTE="F";uid="29546469-257c-4832-8203-f5fff007241b"
FIZS01000256.1	RepeatMasker	Unknown	9223	10255	1945	+	.	ID="RND-2_FAMILY-137";Tend="1325";Tstart="881";shortTE="F";uid="e683862b-d33d-405d-8162-90e3f9cdbb2f"
FIZS01000256.1	RepeatMasker	Unknown	3890	4143	3313	+	.	ID="RND-1_FAMILY-47";Tend="2002";Tstart="1159";shortTE="F";uid="0dc4f52a-aa55-4e08-adde-5c55e4f71d30"
FIZS01000256.1	RepeatMasker	Unknown	14311	14849	3370	+	.	ID="RND-1_FAMILY-129";Tend="1300";Tstart="741";shortTE="F";uid="6a6ec42a-480d-45c4-a7d9-5a900257cf11"
FIZS01000256.1	RepeatMasker	Unknown	32569	32707	984	+	.	ID="RND-1_FAMILY-70";Tend="946";Tstart="809";shortTE="F";uid="d8d0e12b-1a11-4e03-a535-998e152f8906"
FIZS01000256.1	RepeatMasker	Unknown	32965	33499	3084	+	.	ID="RND-1_FAMILY-70";Tend="1832";Tstart="941";shortTE="F";uid="c8d6c6eb-812a-4acc-93d6-4a63876eb6ce"
FIZS01000256.1	RepeatMasker	Unknown	505	1348	1480	+	.	ID="RND-1_FAMILY-3";Tend="1682";Tstart="893";shortTE="F";uid="6aa26db2-995f-46ad-b567-8b60037eeadb"
FIZS01000256.1	RepeatMasker	DNA/Maverick	26721	27118	1983	+	.	ID="RND-1_FAMILY-392";Tend="856";Tstart="525";shortTE="F";uid="c31d1eee-2bbf-4171-839e-6e4405e88919"
FIZS01000256.1	RepeatMasker	Unknown	17791	17968	734	+	.	ID="RND-1_FAMILY-83";Tend="880";Tstart="699";shortTE="F";uid="cb3c10e6-17bb-4b69-acee-f2cb91f28828"
FIZS01000256.1	RepeatMasker	Unknown	6710	7574	1853	+	.	ID="RND-2_FAMILY-40";Tend="1298";Tstart="887";shortTE="F";uid="471fffb1-2fbc-461a-b673-f849811f7c22"
FIZS01000256.1	RepeatMasker	Unknown	14116	14233	426	-	.	ID="RND-2_FAMILY-40";Tend="1459";Tstart="1337";shortTE="F";uid="479628b3-b1b1-4d22-b190-ae0b182ee4cb"
FIZS01000256.1	RepeatMasker	Unknown	1	143	1127	-	.	ID="RND-1_FAMILY-100";Tend="1050";Tstart="910";shortTE="F";uid="d01ab514-1748-4f54-8a9c-13b19abdb251"
FIZS01000256.1	RepeatMasker	Unknown	1725	1891	785	-	.	ID="RND-2_FAMILY-40";Tend="1312";Tstart="1125";shortTE="F";uid="2bd4d339-8fc5-46c2-b2dc-670d619c15c6"
FIZS01000256.1	RepeatMasker	Unknown	36556	36940	1580	-	.	ID="RND-2_FAMILY-40";Tend="1307";Tstart="921";shortTE="F";uid="e2f60567-c972-4ad5-a7c8-a16980697f6e"
FIZS01000256.1	RepeatMasker	Unknown	1349	1483	2296	-	.	ID="RND-1_FAMILY-5";Tend="1357";Tstart="935";shortTE="F";uid="4e3213e4-1408-4750-8ed9-3593e511ac74"
FIZS01000256.1	RepeatMasker	Unknown	8863	9197	970	-	.	ID="RND-2_FAMILY-40";Tend="1440";Tstart="940";shortTE="F";uid="a3bac2d2-fe07-43be-8ea3-341c9d300c47"
FIZS01000256.1	RepeatMasker	DNA/Academ-1	33488	34089	1366	-	.	ID="RND-5_FAMILY-493";Tend="1143";Tstart="477";shortTE="F";uid="0a78f321-5663-4c33-95b5-b290613d3324"
FIZS01000256.1	RepeatMasker	Unknown	25443	25857	2684	-	.	ID="RND-1_FAMILY-165";Tend="1298";Tstart="899";shortTE="F";uid="73f6f325-108b-4fe6-860d-77c56a05f1d3"
FIZS01000256.1	RepeatMasker	Unknown	4144	5049	1281	-	.	ID="RND-5_FAMILY-185";Tend="1291";Tstart="487";shortTE="F";uid="f637d1d2-48d0-4b91-a605-ea85eb415967"
FIZS01000256.1	RepeatMasker	Unknown	30595	30809	694	-	.	ID="RND-1_FAMILY-164";Tend="1108";Tstart="907";shortTE="F";uid="4f5274c4-0c5e-4a6c-833b-27db5926d5dd"
FIZS01000256.1	RepeatMasker	Unknown	354	504	2296	-	.	ID="RND-1_FAMILY-5";Tend="1822";Tstart="1358";shortTE="F";uid="717bbfc1-947a-4773-905e-eedd4d734eb0"
FIZS01000256.1	RepeatMasker	Unknown	29505	30611	3960	-	.	ID="RND-1_FAMILY-13";Tend="1716";Tstart="708";shortTE="F";uid="a285708e-6b51-480c-a78e-0bb33169598c"
FIZS01000256.1	RepeatMasker	Unknown	3460	3961	1246	-	.	ID="RND-1_FAMILY-149";TEgroup="ctg_256%7CRND-1_FAMILY-149%7C1";Tend="1627";Tstart="993";shortTE="F";uid="12ff5c63-c1cd-428d-a5cd-38d3b3596aa7"
FIZS01000256.1	RepeatMasker	DNA/hAT-Tip100	38319	38599	1722	-	.	ID="RND-1_FAMILY-241";Tend="1310";Tstart="1009";shortTE="F";uid="d37829cf-83cd-4d21-ac4a-8ba225a8e35a"
FIZS01000256.1	RepeatMasker	Unknown	18884	19084	1082	-	.	ID="RND-1_FAMILY-81";Tend="1046";Tstart="839";shortTE="F";uid="143a77a7-ce35-4678-81a4-a991c9301f0f"
FIZS01002560.1	RepeatMasker	DNA/hAT-Tip100	45739	45902	1485	+	.	ID="RND-5_FAMILY-1127";Tend="1095";Tstart="932";shortTE="F";uid="1f3a5420-df53-4701-a329-58d0c348dda9"
FIZS01002560.1	RepeatMasker	Unknown	142	740	4732	+	.	ID="RND-5_FAMILY-2508";Tend="516";Tstart="1";shortTE="F";uid="76c5b770-16d1-49b6-bf4c-9396128d737b"
FIZS01002560.1	RepeatMasker	Unknown	25899	26658	6204	+	.	ID="RND-1_FAMILY-9";Tend="1962";Tstart="1199";shortTE="F";uid="0326ed47-de59-4bb1-b7a2-6ff1cd8b44aa"
FIZS01002560.1	RepeatMasker	Unknown	1377	1937	726	+	.	ID="RND-1_FAMILY-48";Tend="1673";Tstart="1245";shortTE="F";uid="3c86761c-fa58-4133-84d5-e547b94dd6d3"
FIZS01002560.1	RepeatMasker	Unknown	10380	10557	432	+	.	ID="RND-5_FAMILY-1077";Tend="1278";Tstart="1098";shortTE="F";uid="c4f6bd9b-8dec-4411-86aa-22b07102dc25"
FIZS01002560.1	RepeatMasker	Unknown	39171	39716	2570	+	.	ID="RND-1_FAMILY-3";Tend="1429";Tstart="866";shortTE="F";uid="694d9f44-8f07-4910-8915-6ea1437c7c33"
FIZS01002560.1	RepeatMasker	Unknown	36723	37482	5269	+	.	ID="RND-1_FAMILY-28";Tend="1641";Tstart="877";shortTE="F";uid="42ed595e-7615-4cf4-8ab6-f5c6d49cf02f"
FIZS01002560.1	RepeatMasker	Unknown	34072	34755	3515	-	.	ID="RND-1_FAMILY-13";Tend="1580";Tstart="772";shortTE="F";uid="39709e51-46fb-4518-99f3-5d829cedcb31"
FIZS01002560.1	RepeatMasker	Unknown	6499	6609	1366	-	.	ID="RND-1_FAMILY-5";Tend="1851";Tstart="1286";shortTE="F";uid="d71ed03f-75ca-45fe-99a7-887c4b55380f"
FIZS01002560.1	RepeatMasker	Unknown	10068	11243	1034	-	.	ID="RND-2_FAMILY-40";TEgroup="ctg_2560%7CRND-2_FAMILY-40%7C1";Tend="1313";Tstart="917";shortTE="F";uid="e4b3eef3-159f-40b7-9bcd-a6231c577917"
FIZS01002560.1	RepeatMasker	Unknown	36356	36510	890	-	.	ID="RND-2_FAMILY-40";Tend="1339";Tstart="1188";shortTE="F";uid="8f3a5483-e52f-46b4-a35f-71bdbb08f549"
FIZS01002560.1	RepeatMasker	LTR/Gypsy	6610	7231	1837	-	.	ID="RND-1_FAMILY-0";Tend="1629";Tstart="979";shortTE="F";uid="f6114d79-3d3a-4673-8058-c3acc57d6a7c"
FIZS01002560.1	RepeatMasker	Unknown	39876	40175	758	-	.	ID="RND-1_FAMILY-83";Tend="940";Tstart="635";shortTE="F";uid="783c41a1-bba6-40a5-8b92-a86a702ae6aa"
FIZS01002562.1	RepeatMasker	Unknown	2582	2775	1202	+	.	ID="RND-1_FAMILY-75";Tend="1099";Tstart="902";shortTE="F";uid="cdbc0a4b-bd90-4bda-8b98-c14c7abfd965"
FIZS01002562.1	RepeatMasker	LTR/Copia	14873	15307	472	+	.	ID="COPIA21-NVI_I";Tend="2238";Tstart="1788";shortTE="F";uid="6ed62a88-577f-458c-b6fb-2091beef8e91"
FIZS01002562.1	RepeatMasker	LTR/Copia	2795	3265	1815	+	.	ID="RND-3_FAMILY-64";Tend="1404";Tstart="945";shortTE="F";uid="443f4ba8-402a-4170-9ae1-8f340f17e52c"
FIZS01002562.1	RepeatMasker	Unknown	5510	6190	584	+	.	ID="RND-5_FAMILY-876";TEgroup="ctg_2562%7CRND-5_FAMILY-876%7C1";Tend="1584";Tstart="720";shortTE="F";uid="10001273-3d3d-4ad1-9db3-9291d6ac1243"
FIZS01002562.1	RepeatMasker	Unknown	13650	13849	1002	-	.	ID="RND-1_FAMILY-75";Tend="1100";Tstart="901";shortTE="F";uid="19469e86-bf3b-4acf-93ec-eeca4b9919d7"
FIZS01002564.1	RepeatMasker	Satellite	13322	13448	1010	+	.	ID="RND-1_FAMILY-316";Tend="656";Tstart="530";shortTE="F";uid="3d1e89f0-ddfb-49e3-8233-9082a29ed11b"
FIZS01002564.1	RepeatMasker	Unknown	13121	13231	591	+	.	ID="RND-1_FAMILY-129";Tend="985";Tstart="874";shortTE="F";uid="b361b787-2f6d-4c19-b2d3-08a1121d33d8"
FIZS01002564.1	RepeatMasker	Unknown	12898	13078	743	+	.	ID="RND-2_FAMILY-40";Tend="1167";Tstart="987";shortTE="F";uid="83289d61-4b9e-46f3-ab53-ac62bf7c41ab"
FIZS01002564.1	RepeatMasker	RC/Helitron	4473	5064	2998	+	.	ID="RND-1_FAMILY-1";Tend="1629";Tstart="878";shortTE="F";uid="e77f3ab4-903e-476d-8af5-e099faaf0cc9"
FIZS01002564.1	RepeatMasker	Unknown	10128	10474	1416	-	.	ID="RND-1_FAMILY-105";Tend="1242";Tstart="782";shortTE="F";uid="756423db-a284-47d6-8378-c8e07cddea56"
FIZS01002564.1	RepeatMasker	Unknown	8058	8408	1339	-	.	ID="RND-2_FAMILY-40";Tend="1457";Tstart="1141";shortTE="F";uid="b82ac28f-8153-486e-b585-341fcd2518b4"
FIZS01002564.1	RepeatMasker	Unknown	5673	5804	1117	-	.	ID="RND-1_FAMILY-290";Tend="396";Tstart="265";shortTE="F";uid="75ecbadb-18ca-474a-b102-8e0b09e9621d"
FIZS01002565.1	RepeatMasker	Unknown	573	949	1926	+	.	ID="RND-4_FAMILY-401";Tend="1310";Tstart="921";shortTE="F";uid="e908589e-c3b3-4d10-bef1-3eb871d7621b"
FIZS01002565.1	RepeatMasker	Unknown	156	272	742	-	.	ID="RND-4_FAMILY-401";Tend="1186";Tstart="1068";shortTE="F";uid="d26e7d65-1c40-4a10-949b-c12720ca8a3f"
FIZS01002566.1	RepeatMasker	Unknown	11251	11391	818	+	.	ID="RND-5_FAMILY-747";Tend="1028";Tstart="890";shortTE="F";uid="f2f24e76-3db3-42b5-9bf0-7e2bea9067c7"
FIZS01002566.1	RepeatMasker	Unknown	7536	8043	3634	+	.	ID="RND-1_FAMILY-25";Tend="1265";Tstart="753";shortTE="F";uid="605ba177-1a95-4296-8713-419de0fb53f7"
FIZS01002566.1	RepeatMasker	Unknown	16383	16509	1142	+	.	ID="RND-1_FAMILY-130";Tend="946";Tstart="820";shortTE="F";uid="ce5b4b81-1be6-4a98-9db3-8d398bd1460b"
FIZS01002566.1	RepeatMasker	DNA/TcMar-Tc4	4603	4811	422	+	.	ID="RND-4_FAMILY-459";TEgroup="ctg_2566%7CRND-4_FAMILY-459%7C1";Tend="1478";Tstart="1191";shortTE="T";uid="96308064-f8c7-44a3-8ac7-9f265c08682a"
FIZS01002566.1	RepeatMasker	Unknown	2901	3231	1915	+	.	ID="RND-1_FAMILY-109";Tend="1437";Tstart="1122";shortTE="F";uid="931be566-b5a9-4335-8356-5abd37d12637"
FIZS01002566.1	RepeatMasker	Unknown	2711	2901	1281	+	.	ID="RND-5_FAMILY-789";Tend="1814";Tstart="1622";shortTE="F";uid="6a0cd77b-20b2-4f9f-acd8-9033ac05f389"
FIZS01002566.1	RepeatMasker	Unknown	14106	14647	3519	-	.	ID="RND-1_FAMILY-165";Tend="1298";Tstart="742";shortTE="F";uid="e6099ea2-c5ae-4293-a036-51bfa725b239"
FIZS01002566.1	RepeatMasker	Unknown	10597	11097	3677	-	.	ID="RND-5_FAMILY-6216";Tend="1353";Tstart="855";shortTE="F";uid="dbd8463b-f338-4c1a-8604-8089e9102f86"
FIZS01002566.1	RepeatMasker	LTR/Copia	3738	4533	4065	-	.	ID="RND-3_FAMILY-64";Tend="1861";Tstart="1062";shortTE="F";uid="94e13153-b371-4b2b-989e-7c17c239bec2"
FIZS01002566.1	RepeatMasker	Unknown	11120	11253	754	-	.	ID="RND-5_FAMILY-6729";Tend="1022";Tstart="888";shortTE="F";uid="d2b913a0-3806-4742-9104-c75ecd66cc6e"
FIZS01002566.1	RepeatMasker	Unknown	7167	7527	423	-	.	ID="RND-5_FAMILY-635";Tend="1240";Tstart="893";shortTE="F";uid="e9a60727-6129-4100-a957-184590b2f499"
FIZS01002568.1	RepeatMasker	Unknown	56597	57013	2249	+	.	ID="RND-1_FAMILY-86";Tend="1076";Tstart="665";shortTE="F";uid="0213f20e-3a91-4867-9c59-948ff83e1217"
FIZS01002568.1	RepeatMasker	Unknown	403	632	1845	+	.	ID="RND-1_FAMILY-184";Tend="1122";Tstart="894";shortTE="F";uid="fc2e7abb-cef3-4cdc-87be-136bbf6882c5"
FIZS01002568.1	RepeatMasker	Unknown	31731	31908	1205	+	.	ID="RND-1_FAMILY-267";Tend="1518";Tstart="1340";shortTE="F";uid="86798a4a-747e-472e-a754-a098b4cb0221"
FIZS01002568.1	RepeatMasker	Unknown	24759	25163	736	+	.	ID="RND-6_FAMILY-29";Tend="859";Tstart="458";shortTE="F";uid="2bea6f25-fac0-48d7-92c2-b9ba1434817e"
FIZS01002568.1	RepeatMasker	Unknown	17022	17157	930	+	.	ID="RND-5_FAMILY-3054";Tend="910";Tstart="782";shortTE="F";uid="554f1bfc-a63c-4542-8665-0f5a0a1a5b6b"
FIZS01002568.1	RepeatMasker	DNA/TcMar-Tc1	34669	35145	1973	+	.	ID="rnd-1_family-34";Tend="1582";Tstart="910";shortTE="F";uid="d23fd3ea-9d9b-4997-9d69-d20ea04ae1ad"
FIZS01002568.1	RepeatMasker	Unknown	48238	48480	1541	+	.	ID="RND-1_FAMILY-48";Tend="1658";Tstart="1422";shortTE="F";uid="ec80d2da-4b5c-410d-ba1c-24f860398115"
FIZS01002568.1	RepeatMasker	Unknown	1	470	2962	+	.	ID="RND-1_FAMILY-184";TEgroup="ctg_2568%7CRND-1_FAMILY-184%7C1";Tend="949";Tstart="589";shortTE="F";uid="de0291e8-473b-4a26-b6bd-b2da9f4c9f67"
FIZS01002568.1	RepeatMasker	DNA/Academ-1	629	796	993	+	.	ID="RND-1_FAMILY-60";Tend="999";Tstart="832";shortTE="F";uid="557bb26b-4bec-41a3-9ffb-94f05d9e46d9"
FIZS01002568.1	RepeatMasker	Unknown	24578	24758	435	+	.	ID="RND-1_FAMILY-235";Tend="586";Tstart="402";shortTE="F";uid="56908e27-fbb3-469f-a68e-c9251b8b8170"
FIZS01002568.1	RepeatMasker	Unknown	41018	41444	458	-	.	ID="RND-5_FAMILY-2989";TEgroup="ctg_2568%7CRND-5_FAMILY-2989%7C1";Tend="1523";Tstart="781";shortTE="T";uid="590b4eda-89ec-4688-a475-b9ff7848706e"
FIZS01002568.1	RepeatMasker	DNA	51722	52024	1995	-	.	ID="RND-1_FAMILY-4";Tend="1160";Tstart="826";shortTE="F";uid="5a310fe3-8481-4713-b027-4d7a1e09561c"
FIZS01002568.1	RepeatMasker	DNA/TcMar-Tc1	35135	35277	526	-	.	ID="RND-1_FAMILY-34";Tend="1033";Tstart="908";shortTE="F";uid="b24caef8-cf9d-4efb-a1bd-2f69bbf51790"
FIZS01002568.1	RepeatMasker	Unknown	42202	42738	2005	-	.	ID="RND-4_FAMILY-2";Tend="1630";Tstart="930";shortTE="F";uid="2236a8d5-9b07-41bb-8618-8d187dfaa7b2"
FIZS01002568.1	RepeatMasker	Unknown	4860	5513	3562	-	.	ID="RND-1_FAMILY-70";Tend="1945";Tstart="806";shortTE="F";uid="9362f048-5d65-46db-82b8-6f41615c8b97"
FIZS01002568.1	RepeatMasker	Unknown	58514	58864	1704	-	.	ID="RND-1_FAMILY-227";Tend="340";Tstart="18";shortTE="F";uid="b224dea4-88ae-45a0-89d8-fccad4f423b7"
FIZS01002569.1	RepeatMasker	Unknown	1905	2667	611	+	.	ID="RND-1_FAMILY-5";Tend="1823";Tstart="982";shortTE="F";uid="e4998ea9-f854-472f-b770-1af1920e91cc"
FIZS01002569.1	RepeatMasker	Unknown	1492	1752	400	+	.	ID="RND-1_FAMILY-5";Tend="1481";Tstart="1212";shortTE="F";uid="402d5e33-da59-4db6-9d94-949187044c56"
FIZS01002569.1	RepeatMasker	Unknown	5592	6271	5222	-	.	ID="RND-1_FAMILY-19";Tend="2145";Tstart="1465";shortTE="F";uid="8add67a8-8b34-4428-a9bf-7d41d545d718"
FIZS01000257.1	RepeatMasker	DNA/Academ-1	57953	58292	444	+	.	ID="RND-1_FAMILY-57";Tend="442";Tstart="95";shortTE="F";uid="c3f0dda3-f61f-4ac8-905e-0558f187442a"
FIZS01000257.1	RepeatMasker	Unknown	36331	36986	3250	+	.	ID="RND-1_FAMILY-22";TEgroup="ctg_257%7CRND-1_FAMILY-22%7C1";Tend="1880";Tstart="839";shortTE="F";uid="19fb727e-c8fa-4b05-b6a1-c09ca11284a8"
FIZS01000257.1	RepeatMasker	Unknown	21169	21452	2360	+	.	ID="RND-5_FAMILY-419";Tend="944";Tstart="661";shortTE="F";uid="fabc61da-ee54-4e14-b489-e5a2b023bfef"
FIZS01000257.1	RepeatMasker	Unknown	35991	36130	1121	+	.	ID="RND-1_FAMILY-22";Tend="979";Tstart="838";shortTE="F";uid="257bceee-b62a-4922-b1fc-63d05e0fc83d"
FIZS01000257.1	RepeatMasker	Unknown	47129	47299	976	-	.	ID="RND-2_FAMILY-40";Tend="1294";Tstart="1125";shortTE="F";uid="5ee3edd3-afe7-4a5a-8c23-e3f25f4a5687"
FIZS01000257.1	RepeatMasker	Unknown	28479	28741	1618	-	.	ID="RND-5_FAMILY-1558";Tend="1057";Tstart="796";shortTE="F";uid="0c8b6291-b15c-43ad-bd38-2150e7848173"
FIZS01000257.1	RepeatMasker	Unknown	38434	38668	1561	-	.	ID="RND-5_FAMILY-1558";Tend="1045";Tstart="795";shortTE="F";uid="672beb79-84a8-4557-8fff-84af169d2910"
FIZS01000257.1	RepeatMasker	Unknown	40972	41980	4476	-	.	ID="RND-4_FAMILY-1034";Tend="1727";Tstart="771";shortTE="F";uid="553493b6-a363-44cb-adeb-9e57d8f9bbb3"
FIZS01000257.1	RepeatMasker	Unknown	36142	36640	1318	-	.	ID="RND-1_FAMILY-14";Tend="1549";Tstart="1059";shortTE="F";uid="ca2ce8f9-b05f-4058-8673-52bd7241ab0a"
FIZS01000257.1	RepeatMasker	Unknown	13722	14094	2099	-	.	ID="RND-1_FAMILY-27";Tend="1852";Tstart="1476";shortTE="F";uid="96832700-f13a-4928-8ea4-42c1bd610357"
FIZS01000257.1	RepeatMasker	DNA/Academ-1	54511	55561	811	-	.	ID="RND-1_FAMILY-91";TEgroup="ctg_257%7CRND-1_FAMILY-91%7C1";Tend="1557";Tstart="758";shortTE="F";uid="04e96a7d-bd7c-4313-8230-7430622083fd"
FIZS01002570.1	RepeatMasker	Unknown	15036	15517	1863	+	.	ID="RND-4_FAMILY-714";Tend="1349";Tstart="847";shortTE="F";uid="2bca5ac3-103c-4a56-9efc-f04e8152435d"
FIZS01002570.1	RepeatMasker	Unknown	1	455	3810	+	.	ID="RND-1_FAMILY-25";Tend="1740";Tstart="1286";shortTE="F";uid="fab2847a-10c9-41eb-89ee-637ec7407fb6"
FIZS01002570.1	RepeatMasker	DNA/hAT-Charlie	489	605	946	+	.	ID="RND-1_FAMILY-249";Tend="1210";Tstart="1092";shortTE="F";uid="ffd0fc72-0fb8-463a-adca-22e7e001bf82"
FIZS01002572.1	RepeatMasker	RC/Helitron	2402	2662	497	+	.	ID="RND-1_FAMILY-1";Tend="1369";Tstart="1138";shortTE="F";uid="70a8b21f-d9cd-472d-8e82-0760581445b8"
FIZS01002572.1	RepeatMasker	DNA	2432	3290	836	-	.	ID="rnd-1_family-4";Tend="1656";Tstart="1094";shortTE="F";uid="3442cbf3-fb56-4496-a8cd-957c2b61645c"
FIZS01002573.1	RepeatMasker	Unknown	19522	20029	2141	+	.	ID="RND-2_FAMILY-40";Tend="1453";Tstart="962";shortTE="F";uid="62c427bd-90a6-4943-9857-1fb5b116ed0d"
FIZS01002573.1	RepeatMasker	LINE/Dong-R4	22242	23495	3505	+	.	ID="RND-6_FAMILY-152";TEgroup="ctg_2573%7CRND-6_FAMILY-152%7C1";Tend="1454";Tstart="183";shortTE="F";uid="9ed830ef-e0d8-43fd-bf74-0eeedace2d05"
FIZS01002573.1	RepeatMasker	Unknown	19306	19514	432	+	.	ID="RND-1_FAMILY-71";Tend="2051";Tstart="1827";shortTE="F";uid="8345a2ae-f82b-4493-ac85-93fcaabf1035"
FIZS01002573.1	RepeatMasker	Unknown	9167	9327	515	-	.	ID="RND-2_FAMILY-60";Tend="1024";Tstart="856";shortTE="F";uid="935e72a1-c1ec-4ad2-95b5-f802d48e5c63"
FIZS01002573.1	RepeatMasker	LINE/I	15030	15235	1244	-	.	ID="RND-5_FAMILY-2071";Tend="1199";Tstart="994";shortTE="F";uid="adee3cc2-d38c-4f64-b138-afdea908790e"
FIZS01002573.1	RepeatMasker	LINE/I	14658	14782	624	-	.	ID="RND-6_FAMILY-959";Tend="1219";Tstart="1096";shortTE="F";uid="12911ec0-c7b9-452a-90a6-df96fcf7fe3d"
FIZS01002574.1	RepeatMasker	LTR/Copia	6078	6216	485	+	.	ID="RND-4_FAMILY-424";Tend="788";Tstart="636";shortTE="F";uid="e37fe3c6-7fdb-40a5-aacb-b0473be57995"
FIZS01002574.1	RepeatMasker	Unknown	5595	6019	1621	+	.	ID="RND-1_FAMILY-25";Tend="1219";Tstart="753";shortTE="F";uid="0273b308-395c-4443-aed5-6240a9c2cf4c"
FIZS01002574.1	RepeatMasker	LTR/Copia	2638	3133	932	+	.	ID="RND-3_FAMILY-64";TEgroup="ctg_2574%7CRND-3_FAMILY-64%7C1";Tend="1853";Tstart="910";shortTE="F";uid="ada2c2db-c78e-4415-a28c-a2bd9a8c6f42"
FIZS01002574.1	RepeatMasker	Unknown	1	388	3233	-	.	ID="RND-5_FAMILY-2731";Tend="1273";Tstart="881";shortTE="F";uid="e1da3437-3435-4107-a387-8e3949ffdcd8"
FIZS01002578.1	RepeatMasker	Unknown	1	1566	3047	-	.	ID="RND-1_FAMILY-67";TEgroup="ctg_2578%7CRND-1_FAMILY-67%7C1";Tend="1833";Tstart="2";shortTE="F";uid="fecf1100-9c3c-4e6a-bcc7-425106b82f2c"
FIZS01002579.1	RepeatMasker	Unknown	50468	50708	907	+	.	ID="RND-1_FAMILY-129";Tend="1313";Tstart="1017";shortTE="F";uid="ba039043-847e-4bad-8809-ecd98d7da990"
FIZS01002579.1	RepeatMasker	Unknown	56204	57072	4182	+	.	ID="RND-1_FAMILY-301";Tend="1714";Tstart="818";shortTE="F";uid="168287b2-c428-436a-810d-ade0792a9e85"
FIZS01002579.1	RepeatMasker	Unknown	52542	52677	713	+	.	ID="RND-1_FAMILY-52";Tend="1080";Tstart="951";shortTE="F";uid="7678550b-1547-4fae-a052-d410965b4228"
FIZS01002579.1	RepeatMasker	Unknown	13161	13338	463	+	.	ID="RND-5_FAMILY-5105";Tend="1224";Tstart="1047";shortTE="F";uid="771cc844-7704-4401-8bf1-3183e0a588e0"
FIZS01002579.1	RepeatMasker	Unknown	23051	23460	1610	+	.	ID="RND-1_FAMILY-105";Tend="1312";Tstart="750";shortTE="F";uid="387d3570-28c8-48e3-91d6-db6e903d4b36"
FIZS01002579.1	RepeatMasker	DNA/TcMar-Tc1	42163	43101	7817	-	.	ID="RND-1_FAMILY-34";Tend="1847";Tstart="907";shortTE="F";uid="51f5b08c-52cc-404b-805e-1f9f036762f1"
FIZS01002579.1	RepeatMasker	Unknown	57079	57278	405	-	.	ID="RND-4_FAMILY-1034";Tend="1255";Tstart="1070";shortTE="F";uid="fc3e7f04-200c-490f-81a7-9fdcd4ba05ea"
FIZS01002579.1	RepeatMasker	RC/Helitron	50346	50465	653	-	.	ID="RND-1_FAMILY-1";Tend="1638";Tstart="1520";shortTE="F";uid="d9e2ae6f-614a-4027-a70a-1ce85b32964d"
FIZS01002579.1	RepeatMasker	DNA/Maverick	55562	56190	1811	-	.	ID="RND-1_FAMILY-392";TEgroup="ctg_2579%7CRND-1_FAMILY-392%7C1";Tend="1139";Tstart="528";shortTE="F";uid="64835014-dc5f-4ae5-b227-62c0274e5a51"
FIZS01000258.1	RepeatMasker	DNA/TcMar-Tc1	850	1715	1463	-	.	ID="mariner-2_dan";Tend="2188";Tstart="1430";shortTE="F";uid="3d2ac88c-c873-4601-92f6-438b4f6d5ac6"
FIZS01000258.1	RepeatMasker	Unknown	1	176	1597	-	.	ID="RND-1_FAMILY-133";Tend="204";Tstart="30";shortTE="F";uid="09849fef-b350-455e-89e0-a7a9f534e2a3"
FIZS01002580.1	RepeatMasker	Unknown	1557	1768	511	+	.	ID="RND-1_FAMILY-85";Tend="1305";Tstart="1078";shortTE="F";uid="736c1241-6d05-45e7-8f01-ad1f208816e3"
FIZS01002580.1	RepeatMasker	Unknown	3536	4090	1704	-	.	ID="RND-4_FAMILY-714";Tend="1390";Tstart="853";shortTE="F";uid="2ec68bcd-a096-44ef-9900-8ab9527d97e7"
FIZS01002582.1	RepeatMasker	Unknown	4157	4549	1219	+	.	ID="RND-1_FAMILY-29";Tend="1671";Tstart="1297";shortTE="F";uid="cb416108-4b19-4e0c-a095-e29222d8c2c5"
FIZS01002582.1	RepeatMasker	Unknown	40317	40459	600	+	.	ID="RND-1_FAMILY-22";Tend="2160";Tstart="2016";shortTE="F";uid="c712acd7-10c1-43dd-9d11-b0ba5c259156"
FIZS01002582.1	RepeatMasker	LINE/Dong-R4	175	1772	3707	+	.	ID="RND-6_FAMILY-152";Tend="1454";Tstart="40";shortTE="F";uid="d67c1c92-496c-4272-91a6-b3f717226c91"
FIZS01002582.1	RepeatMasker	Unknown	49795	50196	2376	+	.	ID="RND-2_FAMILY-137";Tend="1274";Tstart="830";shortTE="F";uid="2ae7d5d1-58f1-4998-9d18-a4c52c6a5c16"
FIZS01002582.1	RepeatMasker	DNA	8586	8886	407	-	.	ID="RND-1_FAMILY-4";Tend="1437";Tstart="1116";shortTE="F";uid="f2d6f04c-b5a1-4d15-bcb3-7dfb2319f4d5"
FIZS01002582.1	RepeatMasker	Satellite	1	1364	3201	-	.	ID="RND-6_FAMILY-201";Tend="2138";Tstart="855";shortTE="F";uid="0a8886e9-b6db-43b4-89d6-5f193d68514e"
FIZS01002582.1	RepeatMasker	Satellite	1546	1802	711	-	.	ID="RND-6_FAMILY-201";Tend="1546";Tstart="1287";shortTE="F";uid="d135ffb4-1bee-4604-a116-7a702e2b8ae8"
FIZS01002583.1	RepeatMasker	Unknown	1030	1148	677	+	.	ID="RND-1_FAMILY-8";Tend="1439";Tstart="1321";shortTE="F";uid="e72e314b-9820-4585-b661-288461c41a3f"
FIZS01002583.1	RepeatMasker	Unknown	939	1120	435	-	.	ID="RND-1_FAMILY-22";Tend="1450";Tstart="1268";shortTE="F";uid="469255f7-3db8-43a5-83fd-6deaf7d75495"
FIZS01002585.1	RepeatMasker	DNA/CMC-Transib	1	389	2173	+	.	ID="rnd-1_family-93";Tend="576";Tstart="1";shortTE="F";uid="14d5e143-bbe3-4a1a-9d11-74e39cf042da"
FIZS01002586.1	RepeatMasker	DNA	5917	6142	607	+	.	ID="RND-1_FAMILY-4";Tend="1443";Tstart="1217";shortTE="F";uid="8dba0f5a-b96b-4a35-a26c-0e4a1d7c83e3"
FIZS01002586.1	RepeatMasker	Unknown	1	787	5955	+	.	ID="RND-1_FAMILY-19";Tend="2153";Tstart="1343";shortTE="F";uid="2502518b-7560-46b6-84f5-c46b9e56aec9"
FIZS01002586.1	RepeatMasker	Unknown	16809	17133	1607	+	.	ID="RND-2_FAMILY-40";Tend="1437";Tstart="1111";shortTE="F";uid="6bfbfcbc-b3fa-4a97-be71-722a73d0ca54"
FIZS01002586.1	RepeatMasker	Unknown	6140	6301	477	-	.	ID="RND-1_FAMILY-48";Tend="858";Tstart="705";shortTE="F";uid="909a1fbd-af4c-4bd9-a6d8-993d41ea6302"
FIZS01002588.1	RepeatMasker	Unknown	1	205	1806	+	.	ID="RND-5_FAMILY-2508";Tend="513";Tstart="309";shortTE="F";uid="ba28244f-a2ae-46ab-baca-e1ae1e74c45d"
FIZS01002588.1	RepeatMasker	Unknown	216	521	2474	-	.	ID="RND-1_FAMILY-174";Tend="1482";Tstart="1178";shortTE="F";uid="4e9a8f1f-57ab-419d-90af-afae640ca02e"
FIZS01002589.1	RepeatMasker	LINE/Dong-R4	437	1731	3595	+	.	ID="RND-6_FAMILY-152";Tend="1285";Tstart="1";shortTE="F";uid="762dcdd6-acfb-4df6-b823-4038523a272e"
FIZS01000259.1	RepeatMasker	DNA/CMC-EnSpm	1198	1755	3269	+	.	ID="RND-1_FAMILY-2";Tend="1605";Tstart="979";shortTE="F";uid="b5cfde57-6a98-4616-bdbc-4d8ddb708902"
FIZS01000259.1	RepeatMasker	Unknown	21314	21792	408	+	.	ID="RND-1_FAMILY-107";Tend="1499";Tstart="1069";shortTE="F";uid="c1c33952-835f-4a6d-a780-e0c9e668ca5b"
FIZS01000259.1	RepeatMasker	Satellite	29748	30043	4862	-	.	ID="RND-6_FAMILY-201";Tend="1192";Tstart="1";shortTE="F";uid="5f4f1343-7c0a-4eba-ad65-c0a206a00c7a"
FIZS01000259.1	RepeatMasker	LINE/Dong-R4	28249	29747	3796	-	.	ID="RND-6_FAMILY-152";Tend="1436";Tstart="12";shortTE="F";uid="78b16ddc-8ab2-43e5-8994-730f537e6c9a"
FIZS01000259.1	RepeatMasker	Unknown	5088	5730	3854	-	.	ID="RND-1_FAMILY-19";Tend="2156";Tstart="1496";shortTE="F";uid="ee5b760f-091c-4679-947a-dd8e517ff93f"
FIZS01000259.1	RepeatMasker	Unknown	929	1197	1644	-	.	ID="RND-1_FAMILY-3";Tend="1782";Tstart="971";shortTE="F";uid="7934c6af-6008-422f-a9da-4de0fb72530c"
FIZS01000259.1	RepeatMasker	Satellite	28101	28248	4862	-	.	ID="RND-6_FAMILY-201";Tend="1781";Tstart="1193";shortTE="F";uid="28d9945f-59be-4d08-9e93-04ef1cb7c674"
FIZS01002592.1	RepeatMasker	Unknown	1	119	924	-	.	ID="RND-4_FAMILY-510";Tend="130";Tstart="13";shortTE="F";uid="85c278e9-4a0b-4144-9f84-0beed11cdaa1"
FIZS01002593.1	RepeatMasker	Unknown	6336	6778	1736	+	.	ID="RND-2_FAMILY-137";Tend="1267";Tstart="836";shortTE="F";uid="71f0c84e-a1d7-4d08-b32f-4861808425ba"
FIZS01002593.1	RepeatMasker	Unknown	3281	3548	528	+	.	ID="RND-2_FAMILY-40";Tend="1255";Tstart="994";shortTE="F";uid="6ddc9355-e439-4185-a309-ba8e4dc44d55"
FIZS01002593.1	RepeatMasker	Unknown	15529	15922	2261	+	.	ID="RND-5_FAMILY-5105";Tend="1240";Tstart="845";shortTE="F";uid="369ad843-b3ed-4d4e-81a8-5ef642f3edbe"
FIZS01002594.1	RepeatMasker	DNA/Maverick	1	624	3914	+	.	ID="RND-5_FAMILY-1678";Tend="1194";Tstart="629";shortTE="F";uid="957bc257-7f0d-4859-93ee-3b012ad174e3"
FIZS01002594.1	RepeatMasker	Unknown	637	883	2119	+	.	ID="RND-1_FAMILY-120";Tend="1140";Tstart="899";shortTE="F";uid="db99add6-632e-4df2-ac65-2a32ca04342c"
FIZS01002595.1	RepeatMasker	Unknown	26483	26933	3417	+	.	ID="RND-5_FAMILY-377";Tend="1359";Tstart="913";shortTE="F";uid="9e8805d6-b312-4f2d-82fa-adbcefd4d523"
FIZS01002595.1	RepeatMasker	DNA	26972	27102	1116	+	.	ID="RND-1_FAMILY-207";Tend="311";Tstart="181";shortTE="F";uid="880a4268-a85e-43c1-bd2f-890c07617d3e"
FIZS01002595.1	RepeatMasker	Unknown	24281	24761	1702	+	.	ID="RND-4_FAMILY-2";TEgroup="ctg_2595%7CRND-4_FAMILY-2%7C1";Tend="1608";Tstart="934";shortTE="F";uid="bda24545-0a0f-4280-bf22-2e4448a7ccc0"
FIZS01002595.1	RepeatMasker	Unknown	15997	16269	507	+	.	ID="RND-1_FAMILY-5";Tend="1527";Tstart="1246";shortTE="F";uid="fcda41f7-d973-4f64-abbf-7a97dd88c3e2"
FIZS01002595.1	RepeatMasker	Unknown	26772	26958	559	-	.	ID="RND-1_FAMILY-95";Tend="1683";Tstart="1497";shortTE="F";uid="89ac1c01-697f-48f2-ad1c-c9c6c258752e"
FIZS01002595.1	RepeatMasker	RC/Helitron	11142	11345	1539	-	.	ID="RND-1_FAMILY-1";Tend="1631";Tstart="1429";shortTE="F";uid="ea016849-fa99-4042-a3ec-4d72f916725a"
FIZS01002597.1	RepeatMasker	DNA/hAT-Tip100	1	298	2567	-	.	ID="RND-1_FAMILY-240";Tend="1197";Tstart="899";shortTE="F";uid="62e19a2e-3c1d-4422-98c9-0751fced502c"
FIZS01002598.1	RepeatMasker	Satellite	37700	38721	3159	+	.	ID="RND-6_FAMILY-201";Tend="1912";Tstart="845";shortTE="F";uid="728bc0c5-cc66-49aa-ba61-f03c0a09df39"
FIZS01002598.1	RepeatMasker	Satellite	44218	44652	841	-	.	ID="RND-6_FAMILY-201";Tend="2078";Tstart="1636";shortTE="F";uid="8a7db23e-c1e6-4ae1-a22e-33825acd53c4"
FIZS01002599.1	RepeatMasker	Satellite	1	264	2185	+	.	ID="RND-1_FAMILY-316";Tend="793";Tstart="530";shortTE="F";uid="f06d6c25-260f-4b6e-bfe6-fcc00b76b875"
FIZS01000260.1	RepeatMasker	Unknown	15876	16580	2804	+	.	ID="RND-1_FAMILY-156";TEgroup="ctg_260%7CRND-1_FAMILY-156%7C1";Tend="1150";Tstart="246";shortTE="F";uid="b9fccd35-fa9d-4fc6-8ace-afeb9e2d30b2"
FIZS01000260.1	RepeatMasker	DNA/Academ-1	2803	2930	433	+	.	ID="RND-5_FAMILY-493";Tend="642";Tstart="518";shortTE="F";uid="5d2ac2a3-df32-451f-b8da-96605f40b1b8"
FIZS01000260.1	RepeatMasker	Satellite	11976	13381	4413	+	.	ID="RND-6_FAMILY-201";Tend="2023";Tstart="707";shortTE="F";uid="c2df3cbc-0c3f-444d-a26f-a55c98cac82b"
FIZS01000260.1	RepeatMasker	Unknown	1	521	4123	-	.	ID="RND-1_FAMILY-25";Tend="1282";Tstart="753";shortTE="F";uid="e2e8dbd5-3fed-4cc8-b423-0a6920ca7d16"
FIZS01002600.1	RepeatMasker	Unknown	75	355	1569	+	.	ID="RND-1_FAMILY-11";Tend="2188";Tstart="1914";shortTE="F";uid="b77477c7-d57a-483c-9e3b-ba128f13e10a"
FIZS01002600.1	RepeatMasker	Unknown	13768	13940	1351	+	.	ID="RND-1_FAMILY-48";Tend="1566";Tstart="1393";shortTE="F";uid="2a28a08e-cc02-4310-b1c4-28d6ceea8a51"
FIZS01002600.1	RepeatMasker	Unknown	10502	11340	715	+	.	ID="RND-1_FAMILY-22";TEgroup="ctg_2600%7CRND-1_FAMILY-22%7C1";Tend="2081";Tstart="1139";shortTE="F";uid="b26e2a63-03b6-4ee9-baec-98f16daf69c9"
FIZS01002600.1	RepeatMasker	LTR/Copia	10120	10505	2044	+	.	ID="RND-3_FAMILY-64";Tend="1376";Tstart="949";shortTE="F";uid="ed23e1d3-676c-4ff6-a49c-6fddc651f6d6"
FIZS01002600.1	RepeatMasker	LTR/Copia	2733	3634	4777	-	.	ID="RND-3_FAMILY-64";Tend="1855";Tstart="947";shortTE="F";uid="8f956283-fa62-4146-9bac-1e7f0e2aea22"
FIZS01002600.1	RepeatMasker	Unknown	6210	7023	6023	-	.	ID="RND-1_FAMILY-22";Tend="1651";Tstart="828";shortTE="F";uid="d825886e-b6d1-4ff1-a110-516d010ad5ba"
FIZS01002600.1	RepeatMasker	Unknown	1	127	889	-	.	ID="RND-1_FAMILY-45";Tend="1022";Tstart="905";shortTE="F";uid="782ec88a-70d3-4c13-9c53-b9395609dbb1"
FIZS01002600.1	RepeatMasker	DNA/TcMar-Tc1	3644	4235	4101	-	.	ID="RND-1_FAMILY-116";Tend="1555";Tstart="940";shortTE="F";uid="63aa595e-f6af-423c-88c7-03ffc412ebee"
FIZS01002600.1	RepeatMasker	Unknown	32890	33225	2733	-	.	ID="RND-5_FAMILY-695";Tend="874";Tstart="540";shortTE="F";uid="85effb15-023a-46f9-a960-c2b6107bdeb8"
FIZS01002600.1	RepeatMasker	Unknown	13820	14909	8426	-	.	ID="RND-1_FAMILY-25";Tend="1848";Tstart="755";shortTE="F";uid="d1459c3f-fea8-4ea2-943e-842c95c5e099"
FIZS01002600.1	RepeatMasker	Unknown	11426	11588	1068	-	.	ID="RND-1_FAMILY-25";Tend="909";Tstart="747";shortTE="F";uid="31f6c53b-464b-40e1-a2b7-5096bcfc9aa3"
FIZS01002600.1	RepeatMasker	Unknown	10993	11451	2681	-	.	ID="RND-1_FAMILY-22";Tend="1264";Tstart="807";shortTE="F";uid="5c4509fd-0371-43a3-afae-f3627c518d3d"
FIZS01002602.1	RepeatMasker	DNA/Academ-1	939	1474	3179	+	.	ID="RND-1_FAMILY-126";Tend="1543";Tstart="1016";shortTE="F";uid="f7779b29-b334-4807-a5ea-3b3225a87db7"
FIZS01002602.1	RepeatMasker	Unknown	1478	1603	1142	+	.	ID="RND-6_FAMILY-1042";Tend="1033";Tstart="907";shortTE="F";uid="c1bff38c-9b3c-40eb-9511-d93471edcba2"
FIZS01002603.1	RepeatMasker	Unknown	49878	50123	1069	+	.	ID="RND-4_FAMILY-2";Tend="999";Tstart="808";shortTE="F";uid="7fd02f8c-66a1-40d3-a077-e287da96cea7"
FIZS01002603.1	RepeatMasker	Unknown	2684	3131	1096	+	.	ID="RND-1_FAMILY-25";Tend="1206";Tstart="755";shortTE="F";uid="ac953a1d-ff0a-460d-83d7-41d793ee2c8d"
FIZS01002603.1	RepeatMasker	Unknown	30132	30460	586	+	.	ID="RND-1_FAMILY-29";TEgroup="ctg_2603%7CRND-1_FAMILY-29%7C1";Tend="1393";Tstart="749";shortTE="F";uid="78744681-4268-4c72-9b78-be17a76d7726"
FIZS01002603.1	RepeatMasker	Unknown	88453	88658	1444	+	.	ID="RND-1_FAMILY-11";Tend="2193";Tstart="1993";shortTE="F";uid="76be7b3f-5968-4a9e-b18e-197adcc530b1"
FIZS01002603.1	RepeatMasker	Unknown	41317	41474	833	+	.	ID="RND-5_FAMILY-789";Tend="1030";Tstart="773";shortTE="F";uid="fcc89ea3-4def-4fe5-9866-ed89625c592e"
FIZS01002603.1	RepeatMasker	Unknown	5394	6086	1481	+	.	ID="RND-5_FAMILY-377";TEgroup="ctg_2603%7CRND-5_FAMILY-377%7C1";Tend="1847";Tstart="1112";shortTE="F";uid="04ca0e0d-a441-49b8-92b4-1f6632cf4c95"
FIZS01002603.1	RepeatMasker	Unknown	11045	11147	524	+	.	ID="RND-1_FAMILY-47";Tend="788";Tstart="696";shortTE="F";uid="8ba19700-5d58-43bc-b5b6-e80f701229e9"
FIZS01002603.1	RepeatMasker	Unknown	50260	50472	1203	+	.	ID="RND-1_FAMILY-28";Tend="1663";Tstart="1447";shortTE="F";uid="653c2397-b680-4ab1-bbf5-2420ea472181"
FIZS01002603.1	RepeatMasker	Unknown	59830	60083	1808	+	.	ID="RND-1_FAMILY-53";Tend="1649";Tstart="1384";shortTE="F";uid="3dce1ba8-7c01-4c1a-ab19-a80a17e71846"
FIZS01002603.1	RepeatMasker	RC/Helitron	78585	79032	2111	+	.	ID="RND-1_FAMILY-1";Tend="1610";Tstart="820";shortTE="F";uid="e575f87f-ca5c-4f90-8270-081bf2674921"
FIZS01002603.1	RepeatMasker	Unknown	114600	114875	1694	+	.	ID="RND-1_FAMILY-100";Tend="1098";Tstart="837";shortTE="F";uid="0f8b3063-98a4-4bb0-948c-b84555edbeef"
FIZS01002603.1	RepeatMasker	DNA/Academ-1	74179	74497	1488	-	.	ID="RND-1_FAMILY-91";Tend="1557";Tstart="1244";shortTE="F";uid="9989f4b1-d634-4315-ac66-dd4a0a780270"
FIZS01002603.1	RepeatMasker	DNA/TcMar-Tc1	55743	58453	9300	-	.	ID="rnd-5_family-1137";Tend="2689";Tstart="36";shortTE="F";uid="ba468c3e-d239-4cd4-81ec-b3e79cb0e293"
FIZS01002603.1	RepeatMasker	Unknown	11881	11997	623	-	.	ID="RND-1_FAMILY-47";Tend="783";Tstart="671";shortTE="F";uid="b201dd3c-33b2-4075-85fa-ba1157f057f0"
FIZS01002603.1	RepeatMasker	DNA/TcMar-Tc1	45854	48396	7297	-	.	ID="RND-5_FAMILY-1137";Tend="2559";Tstart="40";shortTE="F";uid="60c372d5-3066-4b30-8b57-4c9ddfa1acbe"
FIZS01002603.1	RepeatMasker	Unknown	113550	113686	456	-	.	ID="RND-1_FAMILY-48";Tend="1054";Tstart="919";shortTE="F";uid="6a7be342-7072-45f9-9778-6c901f2ba3a0"
FIZS01002603.1	RepeatMasker	Unknown	10983	11867	506	-	.	ID="RND-5_FAMILY-185";TEgroup="ctg_2603%7CRND-5_FAMILY-185%7C1";Tend="1886";Tstart="745";shortTE="T";uid="ad520612-03e2-46b9-99e3-adda00505292"
FIZS01002603.1	RepeatMasker	Unknown	50078	50387	1339	-	.	ID="RND-1_FAMILY-52";Tend="1384";Tstart="1091";shortTE="F";uid="b64f9291-1c20-439f-806d-7bf1db9e3701"
FIZS01002603.1	RepeatMasker	Unknown	62269	62637	2254	-	.	ID="RND-4_FAMILY-2";Tend="1199";Tstart="801";shortTE="F";uid="33195377-2d29-405a-bc89-fde1832d723e"
FIZS01002603.1	RepeatMasker	DNA	16192	16521	770	-	.	ID="RND-1_FAMILY-4";Tend="1425";Tstart="1122";shortTE="F";uid="506fa3c9-de9f-4b61-9ebd-2052bee11c87"
FIZS01002603.1	RepeatMasker	DNA/TcMar-Tc1	34854	35285	410	-	.	ID="RND-5_FAMILY-1137";Tend="1302";Tstart="879";shortTE="F";uid="6b1bdc34-a741-42a0-a819-7fb4c4fd6d65"
FIZS01002603.1	RepeatMasker	DNA/TcMar-Tc1	33930	34358	679	-	.	ID="RND-5_FAMILY-1137";Tend="2298";Tstart="1875";shortTE="F";uid="5b388d93-5d49-4806-b25c-1b62ee4359b8"
FIZS01002603.1	RepeatMasker	DNA/TcMar-Tc1	70595	73237	11192	-	.	ID="RND-5_FAMILY-1137";Tend="2628";Tstart="36";shortTE="F";uid="3125a4aa-6b47-4781-8a8f-486180bf909a"
FIZS01002603.1	RepeatMasker	DNA/TcMar-Tc1	65728	68213	8715	-	.	ID="RND-5_FAMILY-1137";Tend="2526";Tstart="40";shortTE="F";uid="a21e15e5-9701-40ab-8215-500291f6023a"
FIZS01002603.1	RepeatMasker	Unknown	44989	45369	2385	-	.	ID="RND-5_FAMILY-789";Tend="1613";Tstart="1187";shortTE="F";uid="94ea3e13-0603-4d2b-85a5-c8cd969181ee"
FIZS01002603.1	RepeatMasker	Unknown	50558	50720	768	-	.	ID="RND-1_FAMILY-52";Tend="1100";Tstart="951";shortTE="F";uid="30ccdf8c-b98a-4a2f-8d39-69ba91307f1a"
FIZS01002603.1	RepeatMasker	Unknown	107738	108193	1556	-	.	ID="RND-1_FAMILY-22";TEgroup="ctg_2603%7CRND-1_FAMILY-22%7C1";Tend="1122";Tstart="828";shortTE="F";uid="9ff059c0-0549-44ef-b449-d0e08ef56a9f"
FIZS01002603.1	RepeatMasker	DNA/TcMar-Tc1	79234	81831	15748	-	.	ID="RND-5_FAMILY-1137";Tend="2565";Tstart="32";shortTE="F";uid="7d8e0d9a-863d-449c-81ed-98cd8303cc57"
FIZS01002603.1	RepeatMasker	LTR/Copia	2632	3126	1088	-	.	ID="RND-4_FAMILY-424";Tend="838";Tstart="339";shortTE="F";uid="9049f7b4-bb13-4443-b7f9-1c73f031a22b"
FIZS01002603.1	RepeatMasker	DNA/TcMar-Tc1	41997	44379	7321	-	.	ID="RND-5_FAMILY-1137";Tend="2523";Tstart="40";shortTE="F";uid="96131a21-9f91-431a-ae85-8a7ab48cbaea"
FIZS01002603.1	RepeatMasker	RC/Helitron	69523	70071	2908	-	.	ID="RND-1_FAMILY-1";TEgroup="ctg_2603%7CRND-1_FAMILY-1%7C1";Tend="1628";Tstart="1156";shortTE="F";uid="e11e73ef-51cd-4d7d-b543-83d38ec58994"
FIZS01002603.1	RepeatMasker	DNA/TcMar-Tc1	51030	53632	8103	-	.	ID="RND-5_FAMILY-1137";Tend="2563";Tstart="30";shortTE="F";uid="eab2106f-915d-48b1-a083-323c4bcd4088"
FIZS01002603.1	RepeatMasker	DNA/TcMar-Tc1	74738	77320	13712	-	.	ID="RND-5_FAMILY-1137";Tend="2582";Tstart="26";shortTE="F";uid="3e230b4a-2cc8-477b-856d-8f6f070c8a22"
FIZS01002603.1	RepeatMasker	Unknown	91862	92650	4407	-	.	ID="RND-5_FAMILY-747";Tend="999";Tstart="73";shortTE="F";uid="12f2238a-13d6-442d-a813-b8dc6ec20304"
FIZS01002603.1	RepeatMasker	DNA/TcMar-Tc1	83553	86160	15203	-	.	ID="RND-5_FAMILY-1137";Tend="2651";Tstart="17";shortTE="F";uid="b2864e21-8bce-45a0-ac8d-75a602e9c2bd"
FIZS01002603.1	RepeatMasker	DNA/TcMar-Tc1	60429	62225	7956	-	.	ID="RND-5_FAMILY-1137";Tend="2628";Tstart="815";shortTE="F";uid="8c84752a-aca3-448a-8460-c756797022a8"
FIZS01002603.1	RepeatMasker	DNA/TcMar-Tc1	37536	39755	6199	-	.	ID="RND-5_FAMILY-1137";Tend="2556";Tstart="226";shortTE="F";uid="59ff8bb0-1019-43a6-8d5c-2f94b1a4ab1f"
FIZS01002603.1	RepeatMasker	Unknown	82693	83397	3809	-	.	ID="RND-1_FAMILY-46";TEgroup="ctg_2603%7CRND-1_FAMILY-46%7C1";Tend="1694";Tstart="872";shortTE="F";uid="bea62b06-fa9a-4d80-9ab5-c626773e05af"
FIZS01002603.1	RepeatMasker	Unknown	88002	88389	2434	-	.	ID="RND-1_FAMILY-22";Tend="2182";Tstart="1748";shortTE="F";uid="89d7ad66-b152-4660-bbcd-3135c398ad29"
FIZS01002603.1	RepeatMasker	DNA/hAT-hAT19	45379	45783	2328	-	.	ID="RND-5_FAMILY-221";Tend="1254";Tstart="786";shortTE="F";uid="baa7ebb2-7fb7-4828-8003-b832fba41918"
FIZS01002603.1	RepeatMasker	Unknown	64954	65392	2619	-	.	ID="RND-1_FAMILY-25";Tend="1740";Tstart="1276";shortTE="F";uid="2503d4ca-de2e-4fe8-a1b2-f73777cd8987"
FIZS01002603.1	RepeatMasker	DNA/TcMar-Tc1	62691	63482	2540	-	.	ID="RND-5_FAMILY-1137";Tend="817";Tstart="40";shortTE="F";uid="594521f3-16d1-41a2-a732-45d6891c5345"
FIZS01002604.1	RepeatMasker	DNA/Academ-1	5598	5943	438	+	.	ID="RND-5_FAMILY-493";Tend="1082";Tstart="741";shortTE="F";uid="332179ae-4315-4120-88d9-b984b6c0cf7d"
FIZS01002604.1	RepeatMasker	DNA/TcMar-Tc1	1	424	3638	+	.	ID="RND-1_FAMILY-34";Tend="1837";Tstart="1415";shortTE="F";uid="4da8ba20-b2dc-47b8-a740-bab2ce3ffe5c"
FIZS01002604.1	RepeatMasker	Unknown	21303	21435	411	+	.	ID="RND-1_FAMILY-22";Tend="1061";Tstart="923";shortTE="F";uid="a23b75b4-5854-4aef-94c4-df5077de7164"
FIZS01002604.1	RepeatMasker	Unknown	5235	5536	403	-	.	ID="RND-1_FAMILY-274";TEgroup="ctg_2604%7CRND-1_FAMILY-274%7C1";Tend="1295";Tstart="1160";shortTE="F";uid="ae6a9d10-2ac7-4f39-8679-a881c281ce9d"
FIZS01002606.1	RepeatMasker	Unknown	341	1178	3543	+	.	ID="RND-1_FAMILY-3";Tend="1778";Tstart="890";shortTE="F";uid="7fbd6608-767b-4033-a2b0-b936cca5acac"
FIZS01002606.1	RepeatMasker	Unknown	1179	1382	1255	+	.	ID="RND-1_FAMILY-75";Tend="1099";Tstart="903";shortTE="F";uid="0d48088d-7e97-4edd-978d-4214a1cacfc4"
FIZS01002606.1	RepeatMasker	Unknown	11534	12181	5701	+	.	ID="RND-1_FAMILY-96";Tend="1158";Tstart="511";shortTE="F";uid="98d1a27d-7f4f-420f-a1fa-b23401b2aa8c"
FIZS01002606.1	RepeatMasker	Unknown	15146	15451	906	-	.	ID="RND-1_FAMILY-75";TEgroup="ctg_2606%7CRND-1_FAMILY-75%7C1";Tend="1096";Tstart="902";shortTE="F";uid="c8ddec52-8256-4bb0-8b7d-97f19ebfe2db"
FIZS01002606.1	RepeatMasker	Unknown	8464	8821	2240	-	.	ID="RND-1_FAMILY-129";Tend="1323";Tstart="964";shortTE="F";uid="f0a3ded7-cf98-4601-90db-b2e892c1c440"
FIZS01002606.1	RepeatMasker	Unknown	16369	16789	2339	-	.	ID="RND-1_FAMILY-284";Tend="1124";Tstart="669";shortTE="F";uid="417e4525-61f0-460f-92f9-804930d17d5b"
FIZS01002606.1	RepeatMasker	Unknown	17011	17185	939	-	.	ID="RND-1_FAMILY-105";Tend="1314";Tstart="1141";shortTE="F";uid="6314d1dc-ee08-43e6-880f-28844e0044dc"
FIZS01002606.1	RepeatMasker	DNA/Academ-1	12784	12985	646	-	.	ID="RND-1_FAMILY-60";Tend="997";Tstart="798";shortTE="F";uid="4497c3ce-80ec-4b03-8fec-b89af5ec709f"
FIZS01002606.1	RepeatMasker	LINE/Dong-R4	4317	5761	4159	-	.	ID="RND-6_FAMILY-152";Tend="1615";Tstart="109";shortTE="F";uid="eac815ca-51d3-4f8e-a017-2010ca185412"
FIZS01002606.1	RepeatMasker	Unknown	7	885	2815	-	.	ID="RND-1_FAMILY-13";Tend="1645";Tstart="842";shortTE="F";uid="8c09306b-0fea-40b1-9def-530b0caac46f"
FIZS01002606.1	RepeatMasker	Unknown	12182	12683	5673	-	.	ID="RND-1_FAMILY-172";Tend="1459";Tstart="558";shortTE="F";uid="2612b812-2893-4641-9374-c96dcf6d4e4f"
FIZS01002607.1	RepeatMasker	Unknown	534	841	1906	-	.	ID="RND-1_FAMILY-216";Tend="1380";Tstart="1093";shortTE="F";uid="21444016-f8fa-4e01-bb13-3b2eba8831e0"
FIZS01002608.1	RepeatMasker	Unknown	1978	2303	1486	+	.	ID="RND-1_FAMILY-85";Tend="1609";Tstart="1271";shortTE="F";uid="1e3e14b2-af58-4896-adb7-22efd4f69f1c"
FIZS01002608.1	RepeatMasker	Unknown	614	1050	3938	+	.	ID="RND-1_FAMILY-398";Tend="437";Tstart="1";shortTE="F";uid="2026c176-b87f-4ee6-b1c6-8eaee8158fed"
FIZS01002608.1	RepeatMasker	Unknown	9507	9860	1913	-	.	ID="RND-1_FAMILY-86";Tend="1072";Tstart="724";shortTE="F";uid="9ef4a177-478a-4fbc-a49f-ee22710999d1"
FIZS01002609.1	RepeatMasker	Unknown	1	432	3922	+	.	ID="RND-1_FAMILY-133";Tend="802";Tstart="371";shortTE="F";uid="bdd69fd3-0425-412d-aaa7-638db4ff27d7"
FIZS01000261.1	RepeatMasker	Unknown	266	1196	3788	+	.	ID="RND-1_FAMILY-3";Tend="1775";Tstart="894";shortTE="F";uid="8859df77-224d-4cf2-9d5d-749b9b871bef"
FIZS01000261.1	RepeatMasker	Unknown	1199	1381	1317	+	.	ID="RND-1_FAMILY-75";Tend="1086";Tstart="902";shortTE="F";uid="0977c7c6-1976-4c74-b8a5-b5851cee13d9"
FIZS01000261.1	RepeatMasker	Unknown	9	833	3169	-	.	ID="RND-1_FAMILY-5";Tend="1824";Tstart="998";shortTE="F";uid="6a621c73-aeee-4804-ab0c-55fa355e15ab"
FIZS01002610.1	RepeatMasker	LINE/Dong-R4	46265	46371	489	+	.	ID="RND-6_FAMILY-152";Tend="493";Tstart="386";shortTE="F";uid="25335d51-3026-4880-ab53-2a17c76162cc"
FIZS01002610.1	RepeatMasker	Unknown	54990	55097	645	+	.	ID="RND-5_FAMILY-12377";Tend="992";Tstart="888";shortTE="F";uid="9925b1a5-b102-495c-ab73-d5c0e82a2f34"
FIZS01002610.1	RepeatMasker	Unknown	12013	12524	4197	+	.	ID="RND-5_FAMILY-6835";Tend="1431";Tstart="927";shortTE="F";uid="5cc616ec-9a3b-4ba1-b7fc-1e47ac094641"
FIZS01002610.1	RepeatMasker	Unknown	37374	37778	1586	+	.	ID="RND-1_FAMILY-3";Tend="1256";Tstart="836";shortTE="F";uid="164233b0-ad68-4ef4-a8f6-62ef99389720"
FIZS01002610.1	RepeatMasker	Unknown	22349	22572	861	+	.	ID="RND-4_FAMILY-414";Tend="1384";Tstart="979";shortTE="F";uid="0a9324b8-3d56-4593-b642-63ce056df58f"
FIZS01002610.1	RepeatMasker	LTR/Gypsy	41007	41774	4812	+	.	ID="RND-1_FAMILY-0";Tend="1629";Tstart="884";shortTE="F";uid="cdc9dd94-0e82-46a2-9e8d-8f4fa12b7d09"
FIZS01002610.1	RepeatMasker	Unknown	5772	6696	5173	+	.	ID="RND-1_FAMILY-5";Tend="1842";Tstart="858";shortTE="F";uid="7a4ec510-5ce5-4983-a862-b50979295845"
FIZS01002610.1	RepeatMasker	Satellite	45075	46264	3309	+	.	ID="RND-6_FAMILY-201";Tend="1221";Tstart="1";shortTE="F";uid="c3e8e8f0-a396-4b32-bc55-f4e35eb9b7ab"
FIZS01002610.1	RepeatMasker	Unknown	29069	29974	7146	+	.	ID="RND-6_FAMILY-247";Tend="1775";Tstart="826";shortTE="F";uid="a6e1ac0f-2259-44f4-9d80-b7a75fb97630"
FIZS01002610.1	RepeatMasker	DNA/MULE-MuDR	15423	16016	1639	+	.	ID="RND-5_FAMILY-8283";TEgroup="ctg_2610%7CRND-5_FAMILY-8283%7C1";Tend="1758";Tstart="911";shortTE="F";uid="f32e5cae-95e9-4a21-80e6-f57907240c9c"
FIZS01002610.1	RepeatMasker	Unknown	55624	56062	2325	+	.	ID="RND-5_FAMILY-12377";Tend="1375";Tstart="976";shortTE="F";uid="47a326f2-76bf-47e2-82ff-79e2f7baac0f"
FIZS01002610.1	RepeatMasker	Unknown	9856	10283	2284	-	.	ID="RND-1_FAMILY-123";Tend="1345";Tstart="936";shortTE="F";uid="d4e79ad4-135c-4c44-a99c-7bc80b10d520"
FIZS01002610.1	RepeatMasker	Unknown	18976	19228	1571	-	.	ID="RND-4_FAMILY-203";Tend="1280";Tstart="1037";shortTE="F";uid="e0840d5f-c7e5-4845-9ab6-2012557bcaee"
FIZS01002610.1	RepeatMasker	Unknown	37421	37823	1151	-	.	ID="RND-1_FAMILY-5";Tend="1341";Tstart="890";shortTE="F";uid="b70ae02e-5fb4-4bdb-b8c5-c25d0d4d12f5"
FIZS01002610.1	RepeatMasker	Unknown	26432	26637	1381	-	.	ID="RND-1_FAMILY-100";Tend="1110";Tstart="912";shortTE="F";uid="3a7d531e-7a77-4393-b1e6-ba1732a9eeb1"
FIZS01002610.1	RepeatMasker	Unknown	26004	26395	1914	-	.	ID="RND-5_FAMILY-804";Tend="1257";Tstart="878";shortTE="F";uid="6ddc8e36-fe5f-4ef2-8291-f2b3bd415bd5"
FIZS01002610.1	RepeatMasker	Unknown	32472	33160	5108	-	.	ID="RND-1_FAMILY-19";Tend="2146";Tstart="1461";shortTE="F";uid="d60afd28-a413-4ba9-b05e-a2f4d847c591"
FIZS01002610.1	RepeatMasker	Unknown	30049	30261	590	-	.	ID="RND-4_FAMILY-1034";Tend="978";Tstart="771";shortTE="F";uid="8f02b05f-2519-4387-9549-f5044a336f37"
FIZS01002610.1	RepeatMasker	Unknown	41685	41847	1029	-	.	ID="RND-1_FAMILY-3";Tend="983";Tstart="832";shortTE="F";uid="55bdffa3-a71e-4902-9278-fdac810728f6"
FIZS01002610.1	RepeatMasker	Unknown	11901	12012	4159	-	.	ID="RND-1_FAMILY-230";Tend="1472";Tstart="854";shortTE="F";uid="c1d760be-1b7c-48e6-9202-761edfeccec2"
FIZS01002610.1	RepeatMasker	Unknown	55082	55597	2910	-	.	ID="RND-1_FAMILY-5";Tend="1835";Tstart="1278";shortTE="F";uid="592bb453-a90f-4fde-a279-3f9b73c99d0f"
FIZS01002610.1	RepeatMasker	DNA/hAT-Tip100	24743	24870	673	-	.	ID="RND-5_FAMILY-1393";Tend="1199";Tstart="1067";shortTE="F";uid="82696680-1e03-4b4d-bdba-1ecd187425c4"
FIZS01002610.1	RepeatMasker	DNA/Academ-1	32235	32479	1069	-	.	ID="RND-1_FAMILY-233";Tend="1502";Tstart="1242";shortTE="F";uid="93d04871-a296-4046-8c4e-d907f2797777"
FIZS01002611.1	RepeatMasker	Unknown	122	522	2677	-	.	ID="RND-1_FAMILY-13";Tend="1164";Tstart="743";shortTE="F";uid="ae726512-9494-4bd0-b670-576b25049fd2"
FIZS01002613.1	RepeatMasker	Unknown	43044	43541	1876	+	.	ID="RND-1_FAMILY-48";Tend="1706";Tstart="1197";shortTE="F";uid="f4b9bcbd-08d5-467c-9a51-f86e845b3208"
FIZS01002613.1	RepeatMasker	Unknown	37464	37907	1005	+	.	ID="RND-2_FAMILY-40";Tend="1301";Tstart="978";shortTE="F";uid="5310432b-56b3-4620-9441-496a18ab3123"
FIZS01002613.1	RepeatMasker	Unknown	2981	3287	1316	+	.	ID="RND-1_FAMILY-206";TEgroup="ctg_2613%7CRND-1_FAMILY-206%7C1";Tend="456";Tstart="277";shortTE="F";uid="7d9ed0f8-19a0-4ce7-81d6-e48cd5b89fb5"
FIZS01002613.1	RepeatMasker	Unknown	5044	5348	1944	-	.	ID="RND-4_FAMILY-203";Tend="1230";Tstart="923";shortTE="F";uid="26190be4-fd29-4a3b-a4b7-07f77a5d0d72"
FIZS01002614.1	RepeatMasker	Unknown	431	933	2962	+	.	ID="RND-5_FAMILY-1426";TEgroup="ctg_2614%7CRND-5_FAMILY-1426%7C1";Tend="1220";Tstart="806";shortTE="F";uid="0da312ec-7973-4bcf-923a-a93d64f96473"
FIZS01002614.1	RepeatMasker	Unknown	285	685	1593	-	.	ID="RND-1_FAMILY-27";Tend="944";Tstart="534";shortTE="F";uid="ce492a22-02d9-44ff-9491-9e800e4cca28"
FIZS01002616.1	RepeatMasker	LINE/I	1	649	5354	+	.	ID="RND-1_FAMILY-408";Tend="651";Tstart="1";shortTE="F";uid="f4e79090-5fa4-482e-af1e-cefd5c89178e"
FIZS01002617.1	RepeatMasker	Unknown	3370	3876	1046	+	.	ID="RND-2_FAMILY-137";TEgroup="ctg_2617%7CRND-2_FAMILY-137%7C1";Tend="1243";Tstart="876";shortTE="F";uid="61df63f5-b6e7-4879-af8e-5dcfa7d61ac9"
FIZS01002619.1	RepeatMasker	LINE/I	2	471	1972	-	.	ID="RND-1_FAMILY-114";Tend="1128";Tstart="669";shortTE="F";uid="1694f67c-f2d2-4eb5-8bbc-7abad19329ff"
FIZS01000262.1	RepeatMasker	DNA/Ginger-2	239	406	498	+	.	ID="RND-1_FAMILY-255";Tend="1158";Tstart="991";shortTE="F";uid="72df8786-2691-4260-952b-cf6e73ad7e5f"
FIZS01000262.1	RepeatMasker	Unknown	788	1367	4908	+	.	ID="RND-5_FAMILY-2731";Tend="1462";Tstart="883";shortTE="F";uid="22372630-d0a0-45d5-a6af-fe3a559b8efe"
FIZS01000262.1	RepeatMasker	DNA	1	163	1406	-	.	ID="RND-1_FAMILY-207";Tend="343";Tstart="181";shortTE="F";uid="a751d09c-7035-4d4b-9482-a21c2af6dfc0"
FIZS01000262.1	RepeatMasker	DNA/Academ-1	176	286	809	-	.	ID="RND-5_FAMILY-881";Tend="1674";Tstart="1563";shortTE="F";uid="fe55bde5-2434-4358-ba11-4cb3d08127b7"
FIZS01000262.1	RepeatMasker	DNA/Academ-1	559	711	1163	-	.	ID="RND-5_FAMILY-881";Tend="1033";Tstart="881";shortTE="F";uid="f79a0906-5cf9-452b-81a4-da17a9899f25"
FIZS01002623.1	RepeatMasker	Unknown	122	231	853	+	.	ID="RND-1_FAMILY-81";Tend="1063";Tstart="956";shortTE="F";uid="bdc9b353-ef85-4fb4-898d-1ee8b30f62fc"
FIZS01002623.1	RepeatMasker	Unknown	233	370	1045	-	.	ID="RND-1_FAMILY-398";Tend="450";Tstart="313";shortTE="F";uid="65da5a72-22e3-465a-a8cb-2de49a6c5305"
FIZS01002624.1	RepeatMasker	Unknown	1	349	3177	-	.	ID="RND-1_FAMILY-41";Tend="1132";Tstart="784";shortTE="F";uid="f3cf7a64-4e47-48a9-8f50-8391922a84ab"
FIZS01002627.1	RepeatMasker	Unknown	9228	10110	6546	+	.	ID="RND-5_FAMILY-136";Tend="1213";Tstart="271";shortTE="F";uid="ff3eebc9-17e4-4d7c-9880-e3dcf46e03b8"
FIZS01002627.1	RepeatMasker	Unknown	4269	4604	1255	+	.	ID="RND-2_FAMILY-137";Tend="1267";Tstart="908";shortTE="F";uid="92633835-1de3-400f-a5d3-2e4527ffc8e5"
FIZS01002627.1	RepeatMasker	Unknown	3824	4267	2079	+	.	ID="RND-1_FAMILY-107";Tend="1306";Tstart="839";shortTE="F";uid="8aa29d3e-29aa-4c41-bdd5-762c9566c334"
FIZS01002627.1	RepeatMasker	Unknown	3371	3484	579	-	.	ID="RND-6_FAMILY-247";Tend="1709";Tstart="1597";shortTE="F";uid="90bd9b9d-757f-4a71-b4ca-a7f81db658fd"
FIZS01002627.1	RepeatMasker	Unknown	4606	4734	733	-	.	ID="RND-1_FAMILY-107";Tend="959";Tstart="831";shortTE="F";uid="bf426596-8b7f-4d4d-bafc-48d13eab5493"
FIZS01002627.1	RepeatMasker	Unknown	8997	9206	1802	-	.	ID="RND-1_FAMILY-127";Tend="1114";Tstart="905";shortTE="F";uid="6937e880-a343-47c9-9e2a-22a6e6207deb"
FIZS01002628.1	RepeatMasker	Unknown	208468	208634	698	+	.	ID="RND-1_FAMILY-25";Tend="1198";Tstart="1018";shortTE="F";uid="9e0e19b2-cf0b-4db4-9abb-9b105e4c5741"
FIZS01002628.1	RepeatMasker	Unknown	126027	126174	697	+	.	ID="RND-1_FAMILY-20";Tend="1279";Tstart="1107";shortTE="F";uid="00e6873a-ac8f-4b27-b28f-bd89437c77e1"
FIZS01002628.1	RepeatMasker	Unknown	79613	79830	1640	+	.	ID="RND-1_FAMILY-100";Tend="1098";Tstart="881";shortTE="F";uid="0b3d338c-470c-4944-9f67-5d0ca261b2a5"
FIZS01002628.1	RepeatMasker	Unknown	33696	33833	421	+	.	ID="RND-4_FAMILY-714";Tend="1012";Tstart="871";shortTE="F";uid="59888463-c0b4-4eca-a52c-f528cffd67a2"
FIZS01002628.1	RepeatMasker	Unknown	128463	128599	586	+	.	ID="RND-5_FAMILY-6163";Tend="1464";Tstart="1325";shortTE="F";uid="d53e0ad9-9f6f-41c5-9280-37fe080dc449"
FIZS01002628.1	RepeatMasker	Unknown	139829	139992	814	+	.	ID="RND-1_FAMILY-20";Tend="1058";Tstart="864";shortTE="F";uid="a10c07f8-e59b-4bf4-a132-cf3d47fb4f35"
FIZS01002628.1	RepeatMasker	Unknown	207476	207595	553	+	.	ID="RND-1_FAMILY-8";Tend="1535";Tstart="1393";shortTE="F";uid="0e56cb2d-8d72-4d4e-9d50-55a60320e99f"
FIZS01002628.1	RepeatMasker	DNA/Maverick	207510	208186	3616	+	.	ID="RND-1_FAMILY-392";Tend="1138";Tstart="445";shortTE="F";uid="474b3285-9b7c-4627-8355-4180ed2a6fdb"
FIZS01002628.1	RepeatMasker	Unknown	40560	41197	4892	+	.	ID="RND-1_FAMILY-184";Tend="1138";Tstart="496";shortTE="F";uid="73e05004-14b9-4d42-9a10-39d281d9de87"
FIZS01002628.1	RepeatMasker	Unknown	44309	44661	1484	+	.	ID="RND-2_FAMILY-137";Tend="1190";Tstart="823";shortTE="F";uid="1d40ad54-bb88-4091-9743-de002cb497d4"
FIZS01002628.1	RepeatMasker	Unknown	7212	7589	1956	+	.	ID="RND-5_FAMILY-945";Tend="1377";Tstart="960";shortTE="F";uid="f0f4563f-b495-416f-ac82-5a80c99ad531"
FIZS01002628.1	RepeatMasker	Unknown	122347	122747	1520	+	.	ID="RND-1_FAMILY-53";TEgroup="ctg_2628%7CRND-1_FAMILY-53%7C1";Tend="1656";Tstart="1024";shortTE="F";uid="d425736c-f114-4211-94b7-8f06f4d7b47a"
FIZS01002628.1	RepeatMasker	Unknown	139050	139249	1252	+	.	ID="RND-1_FAMILY-75";Tend="1105";Tstart="904";shortTE="F";uid="8a6b23ac-e200-47a0-a76f-32f0c9ee50f4"
FIZS01002628.1	RepeatMasker	Unknown	136007	136422	2460	+	.	ID="RND-1_FAMILY-123";Tend="1321";Tstart="910";shortTE="F";uid="250f6093-ced6-4690-9b12-853bc47d4ad0"
FIZS01002628.1	RepeatMasker	DNA/TcMar-Tc4	68879	68983	808	+	.	ID="RND-4_FAMILY-459";Tend="947";Tstart="843";shortTE="F";uid="70055e13-71b0-40c9-a90b-59bbb6bd5938"
FIZS01002628.1	RepeatMasker	Unknown	161402	161737	1452	-	.	ID="RND-1_FAMILY-105";Tend="1315";Tstart="785";shortTE="F";uid="d8e78381-9bfa-44f5-8a2e-596f36b58980"
FIZS01002628.1	RepeatMasker	Unknown	212108	212330	1224	-	.	ID="RND-4_FAMILY-203";Tend="1280";Tstart="1056";shortTE="F";uid="4634ea8c-784c-42a8-acea-56c38f7406c4"
FIZS01002628.1	RepeatMasker	Unknown	6663	7049	1335	-	.	ID="RND-2_FAMILY-137";Tend="1254";Tstart="876";shortTE="F";uid="433edbb0-c4d2-4ef7-8b9c-4e266379da6e"
FIZS01002628.1	RepeatMasker	Unknown	154215	154488	1179	-	.	ID="RND-4_FAMILY-203";Tend="1281";Tstart="929";shortTE="F";uid="8f4db394-2d2d-46d6-a85f-75384f9ec7d5"
FIZS01002628.1	RepeatMasker	Unknown	113781	114021	934	-	.	ID="RND-1_FAMILY-67";Tend="788";Tstart="543";shortTE="F";uid="12a86c48-1e07-47c8-b3a8-616897c3f7f9"
FIZS01002628.1	RepeatMasker	Unknown	118508	118890	2486	-	.	ID="RND-1_FAMILY-20";Tend="1282";Tstart="895";shortTE="F";uid="313c819d-61a1-4ad5-97d6-72b45cfc001b"
FIZS01002628.1	RepeatMasker	Unknown	128861	129780	5995	-	.	ID="RND-1_FAMILY-19";TEgroup="ctg_2628%7CRND-1_FAMILY-19%7C1";Tend="2145";Tstart="850";shortTE="F";uid="f2c5d773-afc9-4b88-99fd-1c17ffe09c33"
FIZS01002628.1	RepeatMasker	Unknown	17264	17875	3180	-	.	ID="RND-4_FAMILY-20";Tend="1587";Tstart="889";shortTE="F";uid="4a4293d9-3f5a-4c31-83c7-81cf2a4eac79"
FIZS01002628.1	RepeatMasker	Unknown	121588	121809	1047	-	.	ID="RND-1_FAMILY-75";Tend="1105";Tstart="869";shortTE="F";uid="c31fe80e-c337-422a-bcab-243651ff8251"
FIZS01002628.1	RepeatMasker	Unknown	128245	128433	434	-	.	ID="RND-1_FAMILY-263";Tend="881";Tstart="670";shortTE="F";uid="9359dcdb-560b-46be-a117-a136125b0b29"
FIZS01002628.1	RepeatMasker	Unknown	120065	120242	1210	-	.	ID="RND-1_FAMILY-20";Tend="1277";Tstart="1101";shortTE="F";uid="dd828732-fd13-4afa-bcf1-088468614f9d"
FIZS01002628.1	RepeatMasker	Unknown	13514	14263	4999	-	.	ID="RND-1_FAMILY-22";Tend="1607";Tstart="838";shortTE="F";uid="b39e46b0-db0e-487d-bebc-9a5054d310f6"
FIZS01002628.1	RepeatMasker	Unknown	211738	212021	560	-	.	ID="RND-1_FAMILY-129";Tend="1177";Tstart="895";shortTE="F";uid="51d38739-8522-4858-83f4-a173248081e0"
FIZS01002628.1	RepeatMasker	Unknown	68843	68981	409	-	.	ID="RND-6_FAMILY-247";Tend="1801";Tstart="1664";shortTE="F";uid="53500d3b-0174-41e8-baef-6a9ce5f33470"
FIZS01000263.1	RepeatMasker	DNA/CMC-EnSpm	152	585	1363	-	.	ID="RND-1_FAMILY-2";Tend="1552";Tstart="1095";shortTE="F";uid="a676304a-6d9b-4652-9aaa-1d2a5d2b437c"
FIZS01002630.1	RepeatMasker	Unknown	1387	1573	1135	+	.	ID="RND-1_FAMILY-367";Tend="959";Tstart="767";shortTE="F";uid="56ce318f-06a2-4142-841f-ff3f44ca2af8"
FIZS01002630.1	RepeatMasker	Unknown	2505	2623	664	+	.	ID="RND-5_FAMILY-639";Tend="1130";Tstart="1013";shortTE="F";uid="c6b980a9-9b9f-48ca-a891-e94247e36382"
FIZS01002630.1	RepeatMasker	Unknown	1433	1612	1283	-	.	ID="RND-1_FAMILY-45";Tend="1090";Tstart="903";shortTE="F";uid="029b6ef5-2cc6-41b0-b333-b8f0843f5208"
FIZS01002630.1	RepeatMasker	Unknown	3999	4273	856	-	.	ID="RND-5_FAMILY-876";Tend="1491";Tstart="1239";shortTE="F";uid="2eb8bf61-420c-4bc5-8a91-70a09cde3376"
FIZS01002630.1	RepeatMasker	Unknown	1	272	1859	-	.	ID="RND-1_FAMILY-123";Tend="1309";Tstart="1032";shortTE="F";uid="19e18690-11e0-4a4e-bcc2-15c09df970fb"
FIZS01002631.1	RepeatMasker	Unknown	5523	6402	7026	+	.	ID="RND-1_FAMILY-14";Tend="1863";Tstart="965";shortTE="F";uid="0fc7d996-e490-446d-bdb1-321cf9a3d9d4"
FIZS01002631.1	RepeatMasker	Unknown	6502	6684	836	+	.	ID="RND-2_FAMILY-40";Tend="1118";Tstart="937";shortTE="F";uid="7751eaa6-de5c-47e3-b31c-720db3370c9d"
FIZS01002631.1	RepeatMasker	Unknown	8841	9019	1300	+	.	ID="RND-1_FAMILY-216";Tend="731";Tstart="551";shortTE="F";uid="11ebb8ad-da15-41bc-ab6c-f6fd127d6664"
FIZS01002631.1	RepeatMasker	Unknown	1	309	719	-	.	ID="RND-1_FAMILY-29";Tend="1282";Tstart="1027";shortTE="F";uid="74763260-6cd2-40dc-9959-f7c67e04a077"
FIZS01002631.1	RepeatMasker	Unknown	9359	10276	4000	-	.	ID="RND-1_FAMILY-216";Tend="1564";Tstart="719";shortTE="F";uid="3308a0f5-29d3-44c3-8a7c-f3f8262299ee"
FIZS01002631.1	RepeatMasker	Unknown	12903	13551	3459	-	.	ID="RND-6_FAMILY-29";Tend="1292";Tstart="679";shortTE="F";uid="d276b173-9aa9-430e-a334-49ee5a06d867"
FIZS01002631.1	RepeatMasker	Unknown	9016	9197	1336	-	.	ID="RND-4_FAMILY-2";Tend="1024";Tstart="841";shortTE="F";uid="90dbce9f-3a3f-41b0-afae-4f93129e9e41"
FIZS01002631.1	RepeatMasker	Satellite	12802	12906	490	-	.	ID="RND-6_FAMILY-201";Tend="2046";Tstart="1916";shortTE="F";uid="af2ed3cf-6917-4bb4-8fba-7c6c8aa533db"
FIZS01002632.1	RepeatMasker	Unknown	1	628	5529	+	.	ID="RND-1_FAMILY-111";Tend="628";Tstart="1";shortTE="F";uid="f1cffb5d-54fa-46b7-b7c6-47f0385d107e"
FIZS01002632.1	RepeatMasker	Unknown	724	873	584	+	.	ID="RND-5_FAMILY-8";TEgroup="ctg_2632%7CRND-5_FAMILY-8%7C1";Tend="1003";Tstart="226";shortTE="T";uid="e9331940-a488-4946-90e2-d2127e10eb5d"
FIZS01002632.1	RepeatMasker	Unknown	874	1183	2648	+	.	ID="RND-5_FAMILY-8";Tend="995";Tstart="689";shortTE="F";uid="2923d756-e7c2-47b8-b930-c545118f45c2"
FIZS01002633.1	RepeatMasker	Unknown	173	350	625	+	.	ID="RND-2_FAMILY-22";Tend="1277";Tstart="1091";shortTE="F";uid="c187b55d-2221-4012-ac2f-7bd6f9c49d79"
FIZS01002633.1	RepeatMasker	Unknown	753	942	1145	-	.	ID="RND-1_FAMILY-75";Tend="1105";Tstart="897";shortTE="F";uid="d35a01db-8f65-4954-a2bb-98aea23df061"
FIZS01002634.1	RepeatMasker	Unknown	11744	11896	811	+	.	ID="RND-1_FAMILY-54";Tend="1058";Tstart="917";shortTE="F";uid="93960b91-7b02-4805-915e-5cf863799929"
FIZS01002634.1	RepeatMasker	DNA/hAT-hATm	18912	19742	4369	+	.	ID="RND-1_FAMILY-325";Tend="1490";Tstart="567";shortTE="F";uid="286f9b54-8a9d-4b28-bd53-87824725d975"
FIZS01002634.1	RepeatMasker	Unknown	19736	20288	3107	+	.	ID="RND-5_FAMILY-789";Tend="1430";Tstart="906";shortTE="F";uid="0edb7a04-58ba-4a69-bded-e80bc0b73704"
FIZS01002634.1	RepeatMasker	LINE/Dong-R4	11893	13761	4468	-	.	ID="RND-6_FAMILY-152";TEgroup="ctg_2634%7CRND-6_FAMILY-152%7C1";Tend="1590";Tstart="4";shortTE="F";uid="81afcbef-98f8-4376-a97b-7f49506e8530"
FIZS01002635.1	RepeatMasker	DNA/TcMar-Tc1	1076	1335	905	+	.	ID="RND-1_FAMILY-34";Tend="1338";Tstart="1076";shortTE="F";uid="5dad35ec-6e5c-4af9-aded-04e220a08a8e"
FIZS01002635.1	RepeatMasker	Unknown	1437	2652	7805	+	.	ID="RND-1_FAMILY-71";Tend="2138";Tstart="929";shortTE="F";uid="e5232530-0cb2-42a1-8353-36f5172e585d"
FIZS01002636.1	RepeatMasker	Unknown	3927	4064	581	+	.	ID="RND-5_FAMILY-423";TEgroup="ctg_2636%7CRND-5_FAMILY-423%7C1";Tend="780";Tstart="714";shortTE="T";uid="ce4bb64a-19bf-4306-9d65-da51eacabf74"
FIZS01002636.1	RepeatMasker	Unknown	1437	1818	1406	+	.	ID="RND-1_FAMILY-41";Tend="1142";Tstart="784";shortTE="F";uid="587f15fa-198b-4031-bb21-14c6ce8aab23"
FIZS01002636.1	RepeatMasker	Unknown	6289	6443	1213	+	.	ID="RND-1_FAMILY-369";Tend="1082";Tstart="931";shortTE="F";uid="3aeeddce-94cb-4995-b20c-d5e8c36aee54"
FIZS01002636.1	RepeatMasker	Unknown	4111	4563	655	-	.	ID="RND-4_FAMILY-2";TEgroup="ctg_2636%7CRND-4_FAMILY-2%7C1";Tend="1473";Tstart="918";shortTE="F";uid="e6ee5617-a610-46a3-a73a-bcc1a3d5bb3d"
FIZS01002636.1	RepeatMasker	Unknown	6667	7103	3832	-	.	ID="RND-1_FAMILY-111";Tend="616";Tstart="181";shortTE="F";uid="edb9159b-81c4-478c-8986-70cdec5208c9"
FIZS01002636.1	RepeatMasker	Unknown	1	249	2132	-	.	ID="RND-4_FAMILY-381";Tend="1068";Tstart="820";shortTE="F";uid="5f2a2ea5-2884-4d72-96da-6e0f66ba1474"
FIZS01002638.1	RepeatMasker	Unknown	415	792	2233	+	.	ID="RND-5_FAMILY-5105";Tend="1259";Tstart="848";shortTE="F";uid="63861662-eb0f-41d4-9f1a-7adb36767f05"
FIZS01000264.1	RepeatMasker	Unknown	16461	16675	655	+	.	ID="RND-5_FAMILY-5105";TEgroup="ctg_264%7CRND-5_FAMILY-5105%7C1";Tend="1252";Tstart="870";shortTE="F";uid="51b09625-8dc4-4987-ad08-94332424798c"
FIZS01000264.1	RepeatMasker	Satellite	1862	2801	2941	-	.	ID="RND-6_FAMILY-201";Tend="2208";Tstart="1161";shortTE="F";uid="3acde7eb-3629-4158-a469-867b9c2494ae"
FIZS01000264.1	RepeatMasker	LINE/I-Jockey	20304	21010	893	-	.	ID="VINGI-6_LMI";Tend="2958";Tstart="1790";shortTE="F";uid="4243d4e7-aed9-44a9-9b52-3644475ce553"
FIZS01000264.1	RepeatMasker	Unknown	16232	16373	496	-	.	ID="RND-1_FAMILY-48";Tend="1013";Tstart="872";shortTE="F";uid="14bce760-24b8-45e2-9fc2-438ad2b060c7"
FIZS01002640.1	RepeatMasker	LINE/Dong-R4	564	1754	4059	+	.	ID="RND-6_FAMILY-152";TEgroup="ctg_2640%7CRND-6_FAMILY-152%7C1";Tend="1533";Tstart="40";shortTE="F";uid="67f0f2e9-5393-4878-9b03-8926023ffa8f"
FIZS01002640.1	RepeatMasker	Unknown	37601	37849	557	+	.	ID="RND-4_FAMILY-1034";Tend="1332";Tstart="1072";shortTE="F";uid="9c3302cd-860a-4bf6-bef8-ec2cc0411a2b"
FIZS01002640.1	RepeatMasker	Unknown	16205	16469	1666	+	.	ID="RND-1_FAMILY-107";Tend="1707";Tstart="1431";shortTE="F";uid="cca7dd14-f110-4a56-a5ff-66306382780c"
FIZS01002640.1	RepeatMasker	LINE/Dong-R4	14676	15170	1594	+	.	ID="RND-6_FAMILY-152";Tend="1261";Tstart="697";shortTE="F";uid="5c292f32-bdf1-46d8-b92b-297aea602372"
FIZS01002640.1	RepeatMasker	Unknown	39762	39894	484	+	.	ID="RND-2_FAMILY-40";Tend="1152";Tstart="1015";shortTE="F";uid="ed31d456-64c9-4486-a0e2-5341d3eef658"
FIZS01002640.1	RepeatMasker	Satellite	13781	14675	3864	+	.	ID="RND-6_FAMILY-201";Tend="1404";Tstart="1";shortTE="F";uid="bfc5e3cd-870c-4cf8-be58-eb4f4ef6c870"
FIZS01002640.1	RepeatMasker	Unknown	2155	2502	1481	+	.	ID="RND-2_FAMILY-40";Tend="1423";Tstart="1057";shortTE="F";uid="5e3cf55b-6fff-4563-b2fa-41aaa30f0690"
FIZS01002640.1	RepeatMasker	LINE/I	24735	25046	2312	+	.	ID="RND-6_FAMILY-959";Tend="1216";Tstart="905";shortTE="F";uid="46ba344d-2dac-48d7-b385-62ae7dc4b56c"
FIZS01002640.1	RepeatMasker	LINE/Dong-R4	2	141	3688	-	.	ID="RND-6_FAMILY-152";Tend="1454";Tstart="1092";shortTE="F";uid="21506d94-2e2f-4520-b6a9-a38c855de506"
FIZS01002640.1	RepeatMasker	Unknown	27562	28136	3574	-	.	ID="RND-4_FAMILY-495";Tend="1044";Tstart="470";shortTE="F";uid="4e1e3760-2cbf-4e4d-8620-085488916ca7"
FIZS01002640.1	RepeatMasker	Satellite	142	1369	1551	-	.	ID="RND-6_FAMILY-201";Tend="2272";Tstart="975";shortTE="F";uid="05852efc-cc5a-4db7-9ef4-efca349d9c6d"
FIZS01002640.1	RepeatMasker	Unknown	17995	18121	593	-	.	ID="RND-2_FAMILY-40";Tend="1289";Tstart="1164";shortTE="F";uid="69ca5e66-9206-4ef8-b037-c351c6c35533"
FIZS01002640.1	RepeatMasker	Unknown	53119	54578	1222	-	.	ID="RND-2_FAMILY-40";TEgroup="ctg_2640%7CRND-2_FAMILY-40%7C1";Tend="1302";Tstart="915";shortTE="F";uid="03467623-4bc1-4fa7-9008-a21f73aa4cfc"
FIZS01002641.1	RepeatMasker	Unknown	12039	12436	2701	+	.	ID="RND-1_FAMILY-20";Tend="1280";Tstart="884";shortTE="F";uid="dae20161-e74c-499a-a70a-27e0bdb1ab76"
FIZS01002641.1	RepeatMasker	DNA/hAT-hAT19	11437	11651	575	+	.	ID="RND-4_FAMILY-598";Tend="992";Tstart="775";shortTE="F";uid="e1d2d723-b695-482c-8ba8-8111a35e4525"
FIZS01002641.1	RepeatMasker	Unknown	1398	1531	1149	+	.	ID="RND-5_FAMILY-1128";Tend="331";Tstart="198";shortTE="F";uid="b21248ed-16fd-49c1-b6fe-e721e87706b8"
FIZS01002641.1	RepeatMasker	Unknown	16	156	477	+	.	ID="RND-2_FAMILY-40";Tend="1280";Tstart="1197";shortTE="F";uid="846e2ba6-2667-4d4b-b6c0-a3c398c90377"
FIZS01002641.1	RepeatMasker	Unknown	46029	46162	710	-	.	ID="RND-1_FAMILY-83";Tend="892";Tstart="758";shortTE="F";uid="5f9daac1-3e51-4a52-a367-0187fc740e9c"
FIZS01002641.1	RepeatMasker	Unknown	1537	1859	833	-	.	ID="RND-2_FAMILY-40";Tend="1319";Tstart="958";shortTE="F";uid="05801f81-f1ef-4d43-b6cd-5bb1efee923d"
FIZS01002641.1	RepeatMasker	Unknown	10870	11125	684	-	.	ID="RND-5_FAMILY-747";TEgroup="ctg_2641%7CRND-5_FAMILY-747%7C1";Tend="1026";Tstart="625";shortTE="F";uid="da4b37ff-d65a-46a5-8b8b-02fd503ba148"
FIZS01002641.1	RepeatMasker	LINE/Dong-R4	44683	46073	3434	-	.	ID="RND-6_FAMILY-152";Tend="1450";Tstart="55";shortTE="F";uid="976fc7a7-e007-454a-b173-14147b53a5e7"
FIZS01002641.1	RepeatMasker	Unknown	3269	3516	1378	-	.	ID="RND-2_FAMILY-40";Tend="1316";Tstart="905";shortTE="F";uid="ee03a98e-d92f-41ee-b0c1-ca75c052183b"
FIZS01002641.1	RepeatMasker	Unknown	11144	11244	564	-	.	ID="RND-1_FAMILY-123";Tend="1082";Tstart="985";shortTE="F";uid="d59da73f-c2eb-43c6-9a2c-f2a8d63f9a98"
FIZS01002642.1	RepeatMasker	Unknown	2518	2868	555	+	.	ID="RND-5_FAMILY-1412";Tend="2862";Tstart="2499";shortTE="F";uid="0a22e2a5-de85-464c-aa33-46efb0fbd24d"
FIZS01002642.1	RepeatMasker	Unknown	626	960	979	+	.	ID="RND-5_FAMILY-1412";Tend="2833";Tstart="2499";shortTE="F";uid="d6dbc654-9666-4789-806a-b48766a1fcaf"
FIZS01002642.1	RepeatMasker	Unknown	1744	1932	430	+	.	ID="RND-5_FAMILY-1412";Tend="1160";Tstart="970";shortTE="F";uid="8b407c02-e02c-4f2d-a496-8f7320c2b459"
FIZS01002642.1	RepeatMasker	Unknown	6208	7991	1758	+	.	ID="RND-5_FAMILY-1412";Tend="2830";Tstart="1064";shortTE="F";uid="0ab4ec9d-8ed4-4ae3-b112-359b9e3b8d04"
FIZS01002642.1	RepeatMasker	Unknown	3605	5205	1883	+	.	ID="RND-5_FAMILY-1412";Tend="2834";Tstart="1199";shortTE="F";uid="1846f5a6-aaea-42e9-aac3-0bcb873185e1"
FIZS01002642.1	RepeatMasker	LTR/Copia	1914	2148	666	-	.	ID="RND-5_FAMILY-1414";Tend="656";Tstart="422";shortTE="F";uid="48a67d53-a035-40cc-b940-d167cc23681b"
FIZS01002643.1	RepeatMasker	Unknown	1	418	3651	+	.	ID="RND-5_FAMILY-2152";Tend="418";Tstart="1";shortTE="F";uid="eacb8295-8b1b-404f-a99a-b9fd4169ba1a"
FIZS01002643.1	RepeatMasker	Unknown	415	882	2197	+	.	ID="RND-1_FAMILY-25";Tend="1827";Tstart="1348";shortTE="F";uid="adec6bfd-8cfb-4b61-be1f-11c011f897bc"
FIZS01002643.1	RepeatMasker	DNA/TcMar-Tc1	1006	1458	3861	-	.	ID="RND-1_FAMILY-34";Tend="1845";Tstart="1389";shortTE="F";uid="cb696dc8-965f-43e4-84c7-bcd8a99c45b9"
FIZS01002643.1	RepeatMasker	Unknown	812	1031	504	-	.	ID="RND-2_FAMILY-40";Tend="1261";Tstart="1011";shortTE="F";uid="ead391c1-809b-4c1f-889b-316582f94fa9"
FIZS01002644.1	RepeatMasker	LTR/Copia	2551	3509	7432	+	.	ID="RND-3_FAMILY-64";TEgroup="ctg_2644%7CRND-3_FAMILY-64%7C1";Tend="1853";Tstart="898";shortTE="F";uid="8a96509f-c1fb-4770-a21e-03d34f59bbbb"
FIZS01002644.1	RepeatMasker	Unknown	19882	20424	524	-	.	ID="RND-2_FAMILY-137";TEgroup="ctg_2644%7CRND-2_FAMILY-137%7C1";Tend="1291";Tstart="861";shortTE="F";uid="acfd59f3-a058-4db5-bde4-d3ad36ffd776"
FIZS01002644.1	RepeatMasker	Unknown	9483	10367	6666	-	.	ID="RND-1_FAMILY-8";Tend="1572";Tstart="651";shortTE="F";uid="d3cbc157-4b10-4eb8-8fea-2e81adbc4c87"
FIZS01002644.1	RepeatMasker	DNA/Academ-1	2414	2553	858	-	.	ID="RND-1_FAMILY-60";Tend="1723";Tstart="1584";shortTE="F";uid="36fde403-a210-4296-878b-a910f2aac059"
FIZS01002644.1	RepeatMasker	Unknown	6378	7022	2394	-	.	ID="RND-1_FAMILY-13";Tend="1417";Tstart="718";shortTE="F";uid="af723f98-36cc-442a-9c9c-c4cda5ca4315"
FIZS01002646.1	RepeatMasker	Unknown	2404	2655	429	-	.	ID="RND-1_FAMILY-25";Tend="1733";Tstart="1438";shortTE="F";uid="6092c05c-c651-4df0-9686-d2668965c4fd"
FIZS01000265.1	RepeatMasker	Unknown	459	1320	5759	+	.	ID="RND-1_FAMILY-13";Tend="1642";Tstart="723";shortTE="F";uid="22fbe726-c967-4915-a14f-d4db0ec8f36b"
FIZS01002650.1	RepeatMasker	Unknown	14247	14503	1086	+	.	ID="RND-2_FAMILY-40";Tend="1291";Tstart="1027";shortTE="F";uid="fcd2d7cb-524d-43a1-a8db-6856068408f7"
FIZS01002650.1	RepeatMasker	RC/Helitron	14982	15120	613	+	.	ID="RND-1_FAMILY-1";Tend="1639";Tstart="1475";shortTE="F";uid="a2b021a0-b06d-4762-bf7b-41c375a91cbc"
FIZS01002650.1	RepeatMasker	Unknown	23768	24548	5724	+	.	ID="RND-1_FAMILY-8";Tend="1445";Tstart="665";shortTE="F";uid="9179ea96-972f-4336-ad32-d99eb3f6b4d1"
FIZS01002650.1	RepeatMasker	Unknown	23588	23772	807	+	.	ID="RND-1_FAMILY-48";Tend="908";Tstart="736";shortTE="F";uid="8b47d8d2-7961-456c-a4e7-38f3adaa8754"
FIZS01002650.1	RepeatMasker	Unknown	8997	9417	2957	+	.	ID="RND-1_FAMILY-107";Tend="1251";Tstart="825";shortTE="F";uid="6849aeea-f01d-4d4f-bc3a-65a1fc885e90"
FIZS01002650.1	RepeatMasker	Unknown	9462	10492	3889	+	.	ID="RND-1_FAMILY-39";Tend="1683";Tstart="825";shortTE="F";uid="83df266c-d002-4d28-8039-e1b0dd8fb635"
FIZS01002650.1	RepeatMasker	RC/Helitron	14498	14600	662	+	.	ID="RND-1_FAMILY-1";Tend="911";Tstart="804";shortTE="F";uid="da576c5b-0855-40d2-a30c-bae7f8824b7e"
FIZS01002650.1	RepeatMasker	Unknown	39042	40321	8017	+	.	ID="RND-1_FAMILY-274";Tend="1442";Tstart="209";shortTE="F";uid="b67485be-e92a-47b3-a67e-d54df7c367c6"
FIZS01002650.1	RepeatMasker	Unknown	1	635	5346	+	.	ID="RND-1_FAMILY-25";Tend="1742";Tstart="1099";shortTE="F";uid="89f5cb6b-4112-4c91-a42a-450fb80eb763"
FIZS01002650.1	RepeatMasker	Unknown	55399	55931	3914	+	.	ID="RND-5_FAMILY-8071";Tend="1344";Tstart="806";shortTE="F";uid="d64d467e-0175-496f-b09f-b5e949d8dc52"
FIZS01002650.1	RepeatMasker	Unknown	17698	18265	1452	+	.	ID="RND-1_FAMILY-83";TEgroup="ctg_2650%7CRND-1_FAMILY-83%7C1";Tend="2116";Tstart="1116";shortTE="F";uid="7e82ca1d-2228-4f49-a656-e0f66d4fbf7c"
FIZS01002650.1	RepeatMasker	DNA/Academ-1	56327	56751	3170	+	.	ID="RND-1_FAMILY-60";Tend="1624";Tstart="1200";shortTE="F";uid="b16020f4-89bd-4230-adcc-59af22a231f7"
FIZS01002650.1	RepeatMasker	LINE/I	29141	29666	3103	+	.	ID="RND-5_FAMILY-311";Tend="1114";Tstart="596";shortTE="F";uid="ef97a2e3-a578-41f2-b651-c0fed747a07a"
FIZS01002650.1	RepeatMasker	Unknown	47520	47622	691	-	.	ID="RND-1_FAMILY-112";Tend="1110";Tstart="986";shortTE="F";uid="9f899dd6-6d5a-4ef4-b1e0-24b39e88620e"
FIZS01002650.1	RepeatMasker	Unknown	5316	6029	594	-	.	ID="RND-5_FAMILY-8";TEgroup="ctg_2650%7CRND-5_FAMILY-8%7C1";Tend="1014";Tstart="196";shortTE="T";uid="6f72da8d-3504-43c8-af70-5d7efac98b6b"
FIZS01002650.1	RepeatMasker	Unknown	50361	51115	6017	-	.	ID="RND-5_FAMILY-639";Tend="1415";Tstart="637";shortTE="F";uid="922df946-f89a-4750-aa10-41c00dbb5388"
FIZS01002650.1	RepeatMasker	Unknown	17116	17456	2072	-	.	ID="RND-1_FAMILY-83";Tend="2117";Tstart="1778";shortTE="F";uid="48208506-480d-4270-b4e0-f737a2ce3dd5"
FIZS01002650.1	RepeatMasker	Unknown	24550	24653	550	-	.	ID="RND-1_FAMILY-48";Tend="1338";Tstart="1237";shortTE="F";uid="7fc93921-beb6-43ce-9da5-123fa466b456"
FIZS01002650.1	RepeatMasker	Unknown	14516	14980	3118	-	.	ID="RND-1_FAMILY-129";Tend="1327";Tstart="863";shortTE="F";uid="9c00519f-0e4b-4f5b-a6cc-9c3d424bc8b5"
FIZS01002650.1	RepeatMasker	Unknown	46716	46851	1002	-	.	ID="RND-1_FAMILY-112";Tend="1296";Tstart="1161";shortTE="F";uid="c74be771-1481-4883-9e62-db7c7b747106"
FIZS01002650.1	RepeatMasker	Unknown	46875	47502	5120	-	.	ID="RND-1_FAMILY-95";Tend="1227";Tstart="602";shortTE="F";uid="08d091da-fb67-4c91-84a9-7cd1e385e457"
FIZS01002650.1	RepeatMasker	Unknown	52869	53520	1879	-	.	ID="RND-1_FAMILY-198";TEgroup="ctg_2650%7CRND-1_FAMILY-198%7C1";Tend="1300";Tstart="867";shortTE="F";uid="92d0c8fb-6629-4ecb-87d1-05ee5ada071f"
FIZS01002650.1	RepeatMasker	Unknown	38926	39045	496	-	.	ID="RND-2_FAMILY-40";Tend="1453";Tstart="1332";shortTE="F";uid="424d667f-9a9e-4582-b321-ffcc30315d1e"
FIZS01002650.1	RepeatMasker	Unknown	53550	53806	1472	-	.	ID="RND-1_FAMILY-183";TEgroup="ctg_2650%7CRND-1_FAMILY-183%7C1";Tend="1618";Tstart="572";shortTE="F";uid="a2eb0a00-72b8-4129-8326-339463e7e7e0"
FIZS01002650.1	RepeatMasker	Unknown	629	1293	2681	-	.	ID="RND-1_FAMILY-22";Tend="2106";Tstart="847";shortTE="F";uid="b3719513-36fb-4e50-be00-6181603e5ed9"
FIZS01002651.1	RepeatMasker	Unknown	1	425	3241	+	.	ID="RND-6_FAMILY-2536";Tend="1455";Tstart="1037";shortTE="F";uid="231916dd-dbef-4253-8236-2a9dcf96a40d"
FIZS01002652.1	RepeatMasker	Unknown	21668	22806	6221	+	.	ID="RND-1_FAMILY-22";Tend="1873";Tstart="911";shortTE="F";uid="9b6f54a3-9880-4c96-848a-43c7d4667f01"
FIZS01002652.1	RepeatMasker	Unknown	21195	21669	790	+	.	ID="RND-1_FAMILY-48";Tend="1457";Tstart="909";shortTE="F";uid="bfea47cd-8058-4110-bf99-308415924fe4"
FIZS01002652.1	RepeatMasker	Unknown	1942	2789	6327	+	.	ID="RND-1_FAMILY-95";Tend="1460";Tstart="590";shortTE="F";uid="54387de5-597f-4b2c-bb05-64f1c6368861"
FIZS01002652.1	RepeatMasker	Unknown	3627	4146	3313	+	.	ID="RND-1_FAMILY-72";Tend="1679";Tstart="1140";shortTE="F";uid="849996fb-8ae1-4c61-b419-3048d944fe1d"
FIZS01002652.1	RepeatMasker	DNA	17398	17816	3776	+	.	ID="rnd-1_family-4";Tend="1437";Tstart="826";shortTE="F";uid="175c8f59-4a02-45a2-b1b5-2db96542f0eb"
FIZS01002652.1	RepeatMasker	Unknown	9975	10921	6232	+	.	ID="RND-1_FAMILY-167";Tend="1280";Tstart="303";shortTE="F";uid="94534f0c-e644-4a86-8e7e-1a87c656d5cf"
FIZS01002652.1	RepeatMasker	Unknown	330	574	1614	+	.	ID="RND-1_FAMILY-94";Tend="1454";Tstart="1152";shortTE="F";uid="901d6c29-e331-4b7a-94b4-d9b96465c6e0"
FIZS01002652.1	RepeatMasker	Unknown	6316	7880	6320	+	.	ID="RND-4_FAMILY-2";Tend="1382";Tstart="123";shortTE="F";uid="7251927c-0acd-4734-b07d-9cfa5162fc6b"
FIZS01002652.1	RepeatMasker	Unknown	10909	11169	1811	+	.	ID="RND-1_FAMILY-128";Tend="1560";Tstart="1313";shortTE="F";uid="ca5900a8-b035-45e8-a184-90b2c81e3fbd"
FIZS01002652.1	RepeatMasker	DNA	18326	18496	3776	+	.	ID="rnd-1_family-4";Tend="1689";Tstart="1438";shortTE="F";uid="bf35ecea-e11e-42f2-8c26-35926dc73b70"
FIZS01002652.1	RepeatMasker	RC/Helitron	17817	18325	1316	-	.	ID="RND-1_FAMILY-1";Tend="1375";Tstart="889";shortTE="F";uid="fa1415e7-a944-4e80-8211-ae5e1cd4366a"
FIZS01002652.1	RepeatMasker	Unknown	2782	3077	2181	-	.	ID="RND-5_FAMILY-377";Tend="886";Tstart="596";shortTE="F";uid="7e2e433d-3419-47b3-bfc4-2b1ca71e0278"
FIZS01002652.1	RepeatMasker	Unknown	3115	3267	432	-	.	ID="RND-1_FAMILY-106";Tend="1119";Tstart="986";shortTE="F";uid="e6a6b3cc-e51d-459f-95f7-1d0480f4b5e3"
FIZS01002652.1	RepeatMasker	Unknown	19158	19270	856	-	.	ID="RND-1_FAMILY-162";Tend="1056";Tstart="944";shortTE="F";uid="5092604c-7a12-4400-b91c-f594aca94303"
FIZS01002652.1	RepeatMasker	Unknown	13520	14232	4622	-	.	ID="RND-1_FAMILY-9";Tend="1918";Tstart="1187";shortTE="F";uid="1eced14d-0816-489b-9878-5d5f1e0c9923"
FIZS01002652.1	RepeatMasker	Unknown	12644	13518	983	-	.	ID="RND-1_FAMILY-22";TEgroup="ctg_2652%7CRND-1_FAMILY-22%7C1";Tend="1614";Tstart="840";shortTE="F";uid="b197a2e0-450d-43ef-a9fb-0f4d497b59bc"
FIZS01002653.1	RepeatMasker	DNA	7739	8152	863	+	.	ID="RND-1_FAMILY-4";Tend="1512";Tstart="1121";shortTE="F";uid="30b31ade-dd2c-472d-b74b-a1641bfdc729"
FIZS01002653.1	RepeatMasker	DNA	12323	12910	600	-	.	ID="rnd-1_family-4";TEgroup="ctg_2653%7Crnd-1_family-4%7C1";Tend="1672";Tstart="1095";shortTE="F";uid="bbe06bf0-4420-42b6-9ba1-d9c217dd10e3"
FIZS01002653.1	RepeatMasker	Unknown	15963	16132	733	-	.	ID="RND-6_FAMILY-247";Tend="1772";Tstart="1600";shortTE="F";uid="3689faf2-cf10-41c6-bca6-076021d24bba"
FIZS01002655.1	RepeatMasker	Unknown	1	343	2818	-	.	ID="RND-1_FAMILY-309";Tend="1261";Tstart="919";shortTE="F";uid="139b2552-d938-4bd8-a27c-b765d507b8ac"
FIZS01002656.1	RepeatMasker	DNA/Academ-1	1	341	891	-	.	ID="RND-5_FAMILY-493";Tend="1186";Tstart="850";shortTE="F";uid="f4bf9b28-0980-40b4-8cc9-5c18db28ce83"
FIZS01002658.1	RepeatMasker	Unknown	28541	29285	706	+	.	ID="RND-1_FAMILY-48";Tend="1537";Tstart="783";shortTE="F";uid="0c77ef86-be76-4689-b610-46a77e89cba1"
FIZS01002658.1	RepeatMasker	DNA/Academ-1	7509	8490	2361	+	.	ID="rnd-5_family-493";Tend="1206";Tstart="390";shortTE="F";uid="3bfb89e7-7b41-4999-98d3-797d2848cd15"
FIZS01002658.1	RepeatMasker	DNA	23691	24089	783	+	.	ID="rnd-1_family-4";Tend="1481";Tstart="1094";shortTE="F";uid="ea2d504e-a810-41c6-8672-e03ca88259b3"
FIZS01002658.1	RepeatMasker	Unknown	29568	29972	1578	-	.	ID="RND-2_FAMILY-137";Tend="1271";Tstart="828";shortTE="F";uid="945fdf84-7708-4795-b400-71442b9ee7a2"
FIZS01002658.1	RepeatMasker	Unknown	18191	18383	1431	-	.	ID="RND-1_FAMILY-186";Tend="1380";Tstart="1183";shortTE="F";uid="bcf32e6e-1e2d-461e-bd25-5f7ac4d9553f"
FIZS01002658.1	RepeatMasker	DNA/Academ-1	8204	8542	554	-	.	ID="RND-5_FAMILY-493";Tend="1566";Tstart="1219";shortTE="F";uid="513c1849-a9ce-401f-8ee8-658dac3b3ed8"
FIZS01002658.1	RepeatMasker	DNA/Academ-1	1009	1267	897	-	.	ID="RND-5_FAMILY-493";Tend="801";Tstart="548";shortTE="F";uid="a796f879-8742-4fed-ab88-755889477f13"
FIZS01002658.1	RepeatMasker	Unknown	15701	15808	447	-	.	ID="RND-5_FAMILY-4326";Tend="733";Tstart="626";shortTE="F";uid="cb981797-ace9-461f-8107-fcd56e8b4a61"
FIZS01002659.1	RepeatMasker	Unknown	2514	2910	1500	+	.	ID="RND-5_FAMILY-1077";Tend="1276";Tstart="875";shortTE="F";uid="aa7a6011-0afa-4e8c-9bac-75d68d9ea89b"
FIZS01002659.1	RepeatMasker	Unknown	7796	8189	2717	+	.	ID="RND-1_FAMILY-8";Tend="1531";Tstart="1138";shortTE="F";uid="c357ed2c-9f6b-438a-b6fd-caad1124e913"
FIZS01002659.1	RepeatMasker	Unknown	7219	7496	475	+	.	ID="RND-2_FAMILY-40";Tend="1303";Tstart="1005";shortTE="F";uid="eb7e23ac-a324-430f-8f0f-78e0ee9ffe44"
FIZS01002659.1	RepeatMasker	DNA/Kolobok-Hydra	3556	3923	2625	-	.	ID="RND-1_FAMILY-347";Tend="1522";Tstart="1147";shortTE="F";uid="f91c754c-9bb1-4082-a5a7-502603962978"
FIZS01002659.1	RepeatMasker	Unknown	1	724	6730	-	.	ID="RND-1_FAMILY-192";Tend="725";Tstart="2";shortTE="F";uid="9901689f-8ecf-489e-b337-443d1ae5a3d3"
FIZS01002659.1	RepeatMasker	Unknown	2715	3027	674	-	.	ID="RND-2_FAMILY-40";Tend="1296";Tstart="977";shortTE="F";uid="6a347244-748c-46d5-8fb2-4e221d408360"
FIZS01002659.1	RepeatMasker	Unknown	7343	7788	2869	-	.	ID="RND-5_FAMILY-1077";Tend="1220";Tstart="767";shortTE="F";uid="26d4feef-b13a-4e11-9902-877a676eff3a"
FIZS01002660.1	RepeatMasker	Unknown	26874	27150	1720	+	.	ID="RND-1_FAMILY-105";Tend="1054";Tstart="785";shortTE="F";uid="bfb7404b-c0d8-43ff-afce-3fb98376231b"
FIZS01002660.1	RepeatMasker	Unknown	3	183	1357	+	.	ID="RND-1_FAMILY-27";Tend="797";Tstart="616";shortTE="F";uid="718b653e-fd15-46fd-9f6a-07c504dd2dfa"
FIZS01002660.1	RepeatMasker	Unknown	26541	26796	883	+	.	ID="RND-1_FAMILY-156";Tend="537";Tstart="291";shortTE="F";uid="4515d952-f290-4918-a034-8035fec0f24a"
FIZS01002660.1	RepeatMasker	Unknown	27500	27657	1212	-	.	ID="RND-1_FAMILY-184";Tend="1154";Tstart="996";shortTE="F";uid="1834a5f5-560a-4a47-95e5-f3876b9bbaaa"
FIZS01002661.1	RepeatMasker	Unknown	38719	39899	9174	+	.	ID="RND-1_FAMILY-8";Tend="1854";Tstart="661";shortTE="F";uid="62a4d44d-8b59-47ea-b951-19e98df3ab1d"
FIZS01002661.1	RepeatMasker	Unknown	73094	73469	618	+	.	ID="RND-1_FAMILY-161";Tend="1243";Tstart="841";shortTE="F";uid="29406d97-24c0-44f5-967d-26712787df13"
FIZS01002661.1	RepeatMasker	Unknown	1	219	1875	+	.	ID="RND-1_FAMILY-25";Tend="1204";Tstart="986";shortTE="F";uid="c731706c-6702-4b12-810d-142b8b026c0a"
FIZS01002661.1	RepeatMasker	DNA/Academ-1	67930	68279	2756	+	.	ID="RND-1_FAMILY-60";Tend="1725";Tstart="1356";shortTE="F";uid="7a765799-0e2f-4e11-847f-a0430d66486c"
FIZS01002661.1	RepeatMasker	DNA/Academ-1	67251	67593	2759	+	.	ID="RND-1_FAMILY-26";Tend="1312";Tstart="972";shortTE="F";uid="7c5ea14e-7d92-480d-a9c5-585cb2d385d6"
FIZS01002661.1	RepeatMasker	Unknown	44607	44978	1216	+	.	ID="RND-2_FAMILY-40";Tend="1289";Tstart="977";shortTE="F";uid="b7d4d883-e9e0-4cea-a13b-d545bb5c618f"
FIZS01002661.1	RepeatMasker	Unknown	35163	35470	1106	+	.	ID="RND-2_FAMILY-137";Tend="1233";Tstart="890";shortTE="F";uid="f800e1a8-14b0-4a48-b42b-261b42b82041"
FIZS01002661.1	RepeatMasker	DNA/hAT-Charlie	215	333	789	+	.	ID="RND-1_FAMILY-249";Tend="1230";Tstart="1110";shortTE="F";uid="fd261b48-609b-4035-825b-d1bbc8cc6db6"
FIZS01002661.1	RepeatMasker	Unknown	59540	59843	1502	+	.	ID="RND-2_FAMILY-137";Tend="1193";Tstart="880";shortTE="F";uid="4502295f-4cad-4408-b2fe-0425f78cc017"
FIZS01002661.1	RepeatMasker	DNA/hAT-Tip100	48251	48978	5723	-	.	ID="RND-1_FAMILY-240";Tend="1610";Tstart="851";shortTE="F";uid="2cf21cee-cd3e-41eb-9790-fdc727e2b5d9"
FIZS01002661.1	RepeatMasker	Unknown	59841	61199	3626	-	.	ID="RND-1_FAMILY-8";TEgroup="ctg_2661%7CRND-1_FAMILY-8%7C1";Tend="2165";Tstart="333";shortTE="F";uid="aa63f789-ea4e-4f36-a815-e9dcb095e0ce"
FIZS01002661.1	RepeatMasker	Unknown	38378	38597	662	-	.	ID="RND-5_FAMILY-1431";Tend="1302";Tstart="1076";shortTE="F";uid="d9e9fb8b-9759-4d9d-8329-fde028327b48"
FIZS01002661.1	RepeatMasker	Unknown	2432	2670	555	-	.	ID="RND-1_FAMILY-48";Tend="1058";Tstart="833";shortTE="F";uid="7e315fdc-935c-4742-bf30-e229021fb0f9"
FIZS01002661.1	RepeatMasker	DNA/Academ-1	62818	63430	930	-	.	ID="RND-1_FAMILY-233";Tend="960";Tstart="370";shortTE="F";uid="1b83196b-dd08-4b0e-8214-a825a3540120"
FIZS01002661.1	RepeatMasker	DNA	46601	47209	997	-	.	ID="RND-1_FAMILY-207";TEgroup="ctg_2661%7CRND-1_FAMILY-207%7C1";Tend="955";Tstart="179";shortTE="F";uid="83b51e02-d87b-4fc0-b910-a19b12fc3e0c"
FIZS01002661.1	RepeatMasker	DNA/Academ-1	63486	63775	1037	-	.	ID="RND-1_FAMILY-250";Tend="1449";Tstart="1160";shortTE="F";uid="7d6db173-4fdf-46cc-82b6-472d8e037b84"
FIZS01002661.1	RepeatMasker	Unknown	67594	68003	3159	-	.	ID="RND-1_FAMILY-363";Tend="974";Tstart="565";shortTE="F";uid="fcf95ff1-3083-4c34-ae73-094687591f8e"
FIZS01002661.1	RepeatMasker	DNA/Academ-1	56596	56872	1224	-	.	ID="RND-4_FAMILY-895";Tend="1615";Tstart="1332";shortTE="F";uid="7de6555b-b4f2-44b6-b39c-d5c47a0eaa11"
FIZS01002663.1	RepeatMasker	Unknown	1035	1359	1484	-	.	ID="RND-1_FAMILY-89";Tend="944";Tstart="598";shortTE="F";uid="0826ba77-077e-4761-81a8-6b25ebb530d4"
FIZS01002664.1	RepeatMasker	Unknown	21543	22242	4316	+	.	ID="RND-5_FAMILY-639";Tend="1423";Tstart="684";shortTE="F";uid="7d1b7a5a-c4e0-49a0-bcda-9cfde75fcc41"
FIZS01002664.1	RepeatMasker	Unknown	8088	8869	2543	+	.	ID="RND-5_FAMILY-5105";TEgroup="ctg_2664%7CRND-5_FAMILY-5105%7C2";Tend="1240";Tstart="843";shortTE="F";uid="a420fd0d-9212-4cd4-9533-34a9f9f679d2"
FIZS01002664.1	RepeatMasker	Unknown	5115	5284	707	+	.	ID="RND-5_FAMILY-5105";TEgroup="ctg_2664%7CRND-5_FAMILY-5105%7C1";Tend="1254";Tstart="849";shortTE="F";uid="9b749316-3a79-405e-94c8-9bc8e0d3a165"
FIZS01002664.1	RepeatMasker	DNA/TcMar-Tc1	949	1393	3061	+	.	ID="RND-1_FAMILY-182";Tend="1369";Tstart="915";shortTE="F";uid="ce43bffa-eabe-49ea-93ea-127a65a284c6"
FIZS01002664.1	RepeatMasker	Unknown	12590	12943	1003	-	.	ID="RND-5_FAMILY-1952";TEgroup="ctg_2664%7CRND-5_FAMILY-1952%7C1";Tend="1775";Tstart="1394";shortTE="F";uid="0cb366cd-bc66-4ca9-a1df-b3b2f03d34c1"
FIZS01002664.1	RepeatMasker	Unknown	13159	13551	2767	-	.	ID="RND-1_FAMILY-45";Tend="1275";Tstart="903";shortTE="F";uid="d7b96fc9-0c1a-4c44-8979-162dfb3d984d"
FIZS01002664.1	RepeatMasker	Unknown	1804	1964	1032	-	.	ID="RND-1_FAMILY-81";Tend="995";Tstart="842";shortTE="F";uid="d94a9bc1-a98b-45c6-adf6-b8f36bddea5d"
FIZS01002664.1	RepeatMasker	Unknown	9110	9362	1488	-	.	ID="RND-1_FAMILY-39";Tend="1555";Tstart="1302";shortTE="F";uid="9571cbc1-fc58-4888-a556-d7e2ac4d107e"
FIZS01002664.1	RepeatMasker	Unknown	9375	10266	4706	-	.	ID="RND-1_FAMILY-174";TEgroup="ctg_2664%7CRND-1_FAMILY-174%7C1";Tend="1471";Tstart="852";shortTE="F";uid="5fa1bf27-6d4f-4f05-a377-68fc967fdf96"
FIZS01002664.1	RepeatMasker	Unknown	10273	10473	662	-	.	ID="RND-1_FAMILY-107";Tend="1457";Tstart="1249";shortTE="F";uid="9545a4dd-d59e-4276-8ad7-0803ce1adbed"
FIZS01002664.1	RepeatMasker	Unknown	22324	22684	694	-	.	ID="RND-5_FAMILY-724";Tend="412";Tstart="5";shortTE="F";uid="39a4b693-8f45-4295-8451-955881db938f"
FIZS01002664.1	RepeatMasker	Unknown	13041	13151	663	-	.	ID="RND-1_FAMILY-54";Tend="1393";Tstart="1282";shortTE="F";uid="cc977ea7-6cc1-4fa1-84d2-e64dfd27644c"
FIZS01002664.1	RepeatMasker	Unknown	22694	23055	2421	-	.	ID="RND-4_FAMILY-495";Tend="847";Tstart="476";shortTE="F";uid="1a66a1e8-61a5-4ba2-ab13-0c392499cb23"
FIZS01002664.1	RepeatMasker	Unknown	6143	6369	1472	-	.	ID="RND-5_FAMILY-5105";Tend="1079";Tstart="849";shortTE="F";uid="544d2e23-e666-4c7b-87bf-9409ecff1d47"
FIZS01002664.1	RepeatMasker	Unknown	21075	21372	1606	-	.	ID="RND-1_FAMILY-389";Tend="447";Tstart="160";shortTE="F";uid="e08bc56d-5211-42ba-8908-4a3972514426"
FIZS01002667.1	RepeatMasker	DNA/CMC-EnSpm	277	688	2594	+	.	ID="RND-1_FAMILY-2";Tend="1354";Tstart="955";shortTE="F";uid="ba758268-1f6a-4e32-99a9-e59520acd2c0"
FIZS01000267.1	RepeatMasker	Unknown	2766	3122	2048	-	.	ID="RND-4_FAMILY-203";Tend="1253";Tstart="898";shortTE="F";uid="54cf7690-a891-429b-9686-178186686c5d"
FIZS01002670.1	RepeatMasker	Unknown	5750	6131	1456	+	.	ID="RND-4_FAMILY-20";Tend="1350";Tstart="943";shortTE="F";uid="ac72bb9e-917b-4c91-b46b-2e2fefb3d97e"
FIZS01002670.1	RepeatMasker	Unknown	1892	2288	2311	+	.	ID="RND-1_FAMILY-86";Tend="1072";Tstart="725";shortTE="F";uid="e4df0c8d-3521-4343-a924-2edfa3e9b7d1"
FIZS01002670.1	RepeatMasker	Unknown	2528	2947	2108	+	.	ID="RND-1_FAMILY-98";TEgroup="ctg_2670%7CRND-1_FAMILY-98%7C1";Tend="1268";Tstart="569";shortTE="F";uid="cfd207a1-d13f-4a3e-ad1d-6414b26eb438"
FIZS01002670.1	RepeatMasker	Unknown	5	131	1108	-	.	ID="RND-5_FAMILY-6835";Tend="1053";Tstart="927";shortTE="F";uid="52830c91-d591-499a-bdd4-8874c74a9481"
FIZS01002670.1	RepeatMasker	Unknown	4902	5003	409	-	.	ID="RND-5_FAMILY-3656";Tend="1090";Tstart="968";shortTE="F";uid="fecc771d-ec5f-4b9b-8713-c06884970895"
FIZS01002670.1	RepeatMasker	Unknown	3489	3886	2572	-	.	ID="RND-1_FAMILY-156";Tend="1071";Tstart="701";shortTE="F";uid="65c1bbf6-9f3b-4a45-8696-45c87bc97c3b"
FIZS01002670.1	RepeatMasker	Unknown	6734	6876	765	-	.	ID="RND-4_FAMILY-20";Tend="1150";Tstart="1012";shortTE="F";uid="76ca3e0c-a354-4342-a5fd-5a720165a3f8"
FIZS01002671.1	RepeatMasker	Unknown	13030	13406	1899	+	.	ID="RND-1_FAMILY-72";Tend="1295";Tstart="918";shortTE="F";uid="16f3b4e8-7712-46c5-aeca-2b3068f0e650"
FIZS01002671.1	RepeatMasker	Unknown	5003	5514	3345	+	.	ID="RND-4_FAMILY-463";Tend="1251";Tstart="729";shortTE="F";uid="951e07f7-9628-47b1-9977-7bb9252f88b7"
FIZS01002671.1	RepeatMasker	Unknown	5505	6108	562	+	.	ID="RND-1_FAMILY-22";TEgroup="ctg_2671%7CRND-1_FAMILY-22%7C1";Tend="2223";Tstart="964";shortTE="F";uid="099c3979-1422-481e-950d-422beab871c7"
FIZS01002671.1	RepeatMasker	Unknown	15065	15209	902	+	.	ID="RND-5_FAMILY-519";Tend="855";Tstart="722";shortTE="F";uid="175acc9d-876c-4fe4-8093-e4931dc77f7b"
FIZS01002671.1	RepeatMasker	Unknown	11890	12296	2746	-	.	ID="RND-1_FAMILY-72";Tend="1668";Tstart="1241";shortTE="F";uid="82d935e3-39d9-4320-9307-1e6f7d8d336b"
FIZS01002671.1	RepeatMasker	Unknown	11762	11892	921	-	.	ID="RND-1_FAMILY-405";Tend="1400";Tstart="1265";shortTE="F";uid="809fa422-8bff-4962-99e9-8e3a6468793d"
FIZS01002671.1	RepeatMasker	Unknown	12635	12812	1201	-	.	ID="RND-1_FAMILY-72";Tend="1251";Tstart="1075";shortTE="F";uid="22804618-ac2c-4977-8c98-5ca1769beefa"
FIZS01002671.1	RepeatMasker	Unknown	12795	12994	1488	-	.	ID="RND-1_FAMILY-405";Tend="1151";Tstart="952";shortTE="F";uid="a53fb95b-0986-4362-9151-412254693155"
FIZS01002673.1	RepeatMasker	DNA/Ginger-2	8810	9470	4745	+	.	ID="RND-1_FAMILY-353";Tend="1324";Tstart="689";shortTE="F";uid="a594d5be-f218-4642-a5fc-cce1ba382b14"
FIZS01002673.1	RepeatMasker	Unknown	53663	53872	1145	+	.	ID="RND-5_FAMILY-12377";Tend="1097";Tstart="891";shortTE="F";uid="21439e69-7466-48b5-913e-39b40f6392eb"
FIZS01002673.1	RepeatMasker	Unknown	16576	16963	1808	+	.	ID="RND-2_FAMILY-22";Tend="1266";Tstart="881";shortTE="F";uid="56e3d2b9-f37b-4a87-8675-20f931f3a744"
FIZS01002673.1	RepeatMasker	DNA	37536	38223	3121	+	.	ID="rnd-5_family-1881";Tend="1415";Tstart="800";shortTE="F";uid="16418033-537d-4286-859e-b4bb3a9b0328"
FIZS01002673.1	RepeatMasker	Unknown	1	381	3422	+	.	ID="RND-1_FAMILY-111";Tend="615";Tstart="235";shortTE="F";uid="1f05bc68-5add-4deb-9de8-28f0fc7486b9"
FIZS01002673.1	RepeatMasker	Unknown	5632	5884	1538	+	.	ID="RND-1_FAMILY-81";Tend="1064";Tstart="824";shortTE="F";uid="80e0f40b-96b9-464d-86e3-f1f20d5d105f"
FIZS01002673.1	RepeatMasker	Unknown	40685	41291	3167	-	.	ID="RND-1_FAMILY-70";Tend="1843";Tstart="1232";shortTE="F";uid="028a9fcd-0594-4b85-a130-521ca23bdd2a"
FIZS01002673.1	RepeatMasker	Satellite	37812	38238	1106	-	.	ID="RND-1_FAMILY-316";Tend="1325";Tstart="904";shortTE="F";uid="babe1133-185f-452a-8171-2618f6fde3c8"
FIZS01002673.1	RepeatMasker	Unknown	20233	20371	664	-	.	ID="RND-1_FAMILY-94";Tend="1014";Tstart="888";shortTE="F";uid="3556c169-f0f3-4b22-82c6-6c631f8fc173"
FIZS01002673.1	RepeatMasker	Unknown	55235	55447	1799	-	.	ID="RND-1_FAMILY-127";Tend="1111";Tstart="901";shortTE="F";uid="624ecd37-deb9-46d4-b5fe-a2daadbe3664"
FIZS01002673.1	RepeatMasker	RC/Helitron	54562	55195	4232	-	.	ID="RND-1_FAMILY-1";Tend="1564";Tstart="880";shortTE="F";uid="1ea75ef9-b57e-4e38-af49-2278d9941698"
FIZS01002673.1	RepeatMasker	Unknown	15032	15455	543	-	.	ID="RND-1_FAMILY-274";Tend="1054";Tstart="696";shortTE="F";uid="42b6e48e-ad79-4083-b2dc-bda1f5264bb1"
FIZS01002674.1	RepeatMasker	Unknown	1	698	5246	-	.	ID="RND-1_FAMILY-27";Tend="1465";Tstart="767";shortTE="F";uid="a349cb85-5441-4977-81e8-72d2ad9d3a0f"
FIZS01002675.1	RepeatMasker	Unknown	97	314	1227	-	.	ID="RND-1_FAMILY-29";Tend="1415";Tstart="1189";shortTE="F";uid="9c6bd832-5f59-4af5-9dc2-523a972c317f"
FIZS01002675.1	RepeatMasker	Unknown	493	713	1263	-	.	ID="RND-1_FAMILY-29";Tend="1417";Tstart="1189";shortTE="F";uid="1e334e11-ea97-4f15-980f-88809a384d6f"
FIZS01002678.1	RepeatMasker	DNA	14209	14517	2119	+	.	ID="RND-1_FAMILY-4";Tend="1734";Tstart="1411";shortTE="F";uid="a588a7db-84d4-4c0e-a1db-afd7bba4ecd9"
FIZS01002678.1	RepeatMasker	DNA/Academ-1	64884	65364	1828	+	.	ID="RND-5_FAMILY-493";Tend="1016";Tstart="545";shortTE="F";uid="570acccb-317d-4adf-9333-20509034d86c"
FIZS01002678.1	RepeatMasker	Unknown	22791	23051	832	+	.	ID="RND-1_FAMILY-48";Tend="961";Tstart="714";shortTE="F";uid="59f70818-f06b-40ef-9263-c73b5a81a1b8"
FIZS01002678.1	RepeatMasker	Unknown	37591	37786	1045	+	.	ID="RND-4_FAMILY-203";Tend="1085";Tstart="897";shortTE="F";uid="73e7a97e-a902-4d47-af69-69130b88e1de"
FIZS01002678.1	RepeatMasker	LTR/Copia	48068	48671	2791	+	.	ID="RND-3_FAMILY-64";TEgroup="ctg_2678%7CRND-3_FAMILY-64%7C1";Tend="1854";Tstart="1467";shortTE="F";uid="f68b8c87-a985-48ac-ba54-7748c69beaf1"
FIZS01002678.1	RepeatMasker	Unknown	16943	17397	583	+	.	ID="RND-2_FAMILY-137";Tend="1261";Tstart="820";shortTE="F";uid="7f7ef017-9c54-4b58-90f0-8e8ab89a7f55"
FIZS01002678.1	RepeatMasker	Unknown	13572	14140	4758	+	.	ID="RND-1_FAMILY-130";Tend="1409";Tstart="820";shortTE="F";uid="2035a2d0-b6e7-4e89-afa9-32ea1a349172"
FIZS01002678.1	RepeatMasker	LTR/Copia	20103	20217	487	+	.	ID="RND-3_FAMILY-64";Tend="1293";Tstart="1174";shortTE="F";uid="c263fd38-4ca2-47c7-80e4-74d6a7a211cc"
FIZS01002678.1	RepeatMasker	Unknown	39725	39971	599	+	.	ID="RND-6_FAMILY-247";Tend="1501";Tstart="1234";shortTE="F";uid="f15e60e1-caac-4e21-867f-ddaa0e441b7c"
FIZS01002678.1	RepeatMasker	Unknown	39461	39621	452	+	.	ID="RND-2_FAMILY-137";Tend="1270";Tstart="1115";shortTE="F";uid="14f5a736-3e87-49dc-ad24-a44ca44a22bd"
FIZS01002678.1	RepeatMasker	LTR/Copia	44611	44767	925	-	.	ID="RND-3_FAMILY-64";Tend="1116";Tstart="961";shortTE="F";uid="770b377b-914a-49ab-84a2-01d126f594f8"
FIZS01002678.1	RepeatMasker	RC/Helitron	14130	14438	645	-	.	ID="RND-1_FAMILY-1";Tend="1537";Tstart="1176";shortTE="F";uid="64358366-7f2c-4632-bb5a-23ec1621086d"
FIZS01002678.1	RepeatMasker	Unknown	39841	40522	821	-	.	ID="RND-5_FAMILY-806";Tend="1615";Tstart="933";shortTE="F";uid="42498ba7-85bf-4a8a-bbb4-18a51fbc134d"
FIZS01002678.1	RepeatMasker	Unknown	40831	41362	2990	-	.	ID="RND-5_FAMILY-639";Tend="1332";Tstart="783";shortTE="F";uid="b462f23a-66c4-448b-a792-5d92e561840c"
FIZS01002678.1	RepeatMasker	Unknown	25489	25787	725	-	.	ID="RND-1_FAMILY-54";TEgroup="ctg_2678%7CRND-1_FAMILY-54%7C1";Tend="1564";Tstart="915";shortTE="F";uid="b2799cea-491b-450e-83c4-f32b9b96dec2"
FIZS01002678.1	RepeatMasker	Unknown	50819	51060	890	-	.	ID="RND-4_FAMILY-20";Tend="1279";Tstart="988";shortTE="F";uid="2545b057-1ad3-4bba-9a5e-bed5292c02d8"
FIZS01002678.1	RepeatMasker	Unknown	55491	55680	1130	-	.	ID="RND-1_FAMILY-89";Tend="642";Tstart="457";shortTE="F";uid="a4bdbcfc-00da-4559-907b-cb820b4bbca4"
FIZS01002678.1	RepeatMasker	Unknown	6444	7358	5881	-	.	ID="RND-1_FAMILY-5";Tend="1828";Tstart="860";shortTE="F";uid="115502a3-2a1d-493c-9597-57b69211432f"
FIZS01002678.1	RepeatMasker	Unknown	38248	38489	617	-	.	ID="RND-1_FAMILY-48";Tend="1658";Tstart="1427";shortTE="F";uid="cb84d5d2-674a-496f-843c-8b020a41817c"
FIZS01002678.1	RepeatMasker	Unknown	20258	20452	610	-	.	ID="RND-6_FAMILY-247";Tend="1541";Tstart="1346";shortTE="F";uid="c287027f-35a1-4634-8b78-5e96ec306a2b"
FIZS01000268.1	RepeatMasker	Unknown	474	770	1709	-	.	ID="RND-4_FAMILY-203";Tend="1281";Tstart="991";shortTE="F";uid="f23aaa02-23af-4682-9d16-103a485186cb"
FIZS01002680.1	RepeatMasker	Unknown	716	1302	2743	+	.	ID="RND-1_FAMILY-29";Tend="1488";Tstart="885";shortTE="F";uid="baa4292d-fe6c-46fd-a2cf-b6b224c8b55b"
FIZS01002680.1	RepeatMasker	LTR/Copia	2159	2496	1085	-	.	ID="RND-3_FAMILY-64";Tend="1360";Tstart="988";shortTE="F";uid="de35688d-3ddd-46e5-98d2-35fd2ab07084"
FIZS01002681.1	RepeatMasker	Unknown	1515	1646	970	+	.	ID="RND-5_FAMILY-639";Tend="1111";Tstart="975";shortTE="F";uid="1f82efa6-17e7-4c64-8c42-07e3575904a4"
FIZS01002681.1	RepeatMasker	DNA	800	1521	3788	+	.	ID="RND-1_FAMILY-4";Tend="1509";Tstart="828";shortTE="F";uid="aa76a39b-8e99-46a3-be01-9262b84f5c8e"
FIZS01002682.1	RepeatMasker	Unknown	411	1343	1983	+	.	ID="RND-1_FAMILY-3";Tend="1691";Tstart="891";shortTE="F";uid="bfc52af1-6c0b-45c2-8eae-93dd8aa79554"
FIZS01002682.1	RepeatMasker	Unknown	292	1529	1828	-	.	ID="RND-1_FAMILY-13";TEgroup="ctg_2682%7CRND-1_FAMILY-13%7C1";Tend="1568";Tstart="846";shortTE="F";uid="95c9aef4-ae06-46af-963d-0d0335cb72ad"
FIZS01002686.1	RepeatMasker	Unknown	4	145	1081	+	.	ID="RND-1_FAMILY-177";Tend="867";Tstart="727";shortTE="F";uid="989b584a-59b5-45c3-877a-8308cc7cb45a"
FIZS01002686.1	RepeatMasker	Unknown	252	969	5040	+	.	ID="RND-5_FAMILY-714";Tend="1230";Tstart="523";shortTE="F";uid="f66cc2a9-52c6-4611-a73e-45845fab34e6"
FIZS01002686.1	RepeatMasker	Unknown	3128	3408	2044	-	.	ID="RND-1_FAMILY-86";Tend="1076";Tstart="808";shortTE="F";uid="6c63ff5e-f585-4051-a5f8-5e9fd00dec87"
FIZS01002688.1	RepeatMasker	Unknown	9952	10172	1433	+	.	ID="RND-5_FAMILY-5105";Tend="1240";Tstart="1014";shortTE="F";uid="93bd39cf-282d-4402-b7b3-c76acce61d6f"
FIZS01002688.1	RepeatMasker	Unknown	3483	4178	3632	+	.	ID="RND-1_FAMILY-19";Tend="1526";Tstart="846";shortTE="F";uid="4fbc061c-b433-4fd5-9681-040715d61f95"
FIZS01002688.1	RepeatMasker	Unknown	9063	9259	734	+	.	ID="RND-5_FAMILY-5105";Tend="1028";Tstart="840";shortTE="F";uid="3cadd533-b959-47d1-b3b7-f388ab780b78"
FIZS01002688.1	RepeatMasker	Unknown	10462	10571	449	+	.	ID="RND-1_FAMILY-20";Tend="957";Tstart="849";shortTE="F";uid="048142e8-3987-4566-ad63-b7970e6c61b6"
FIZS01002688.1	RepeatMasker	DNA/Academ-1	10572	11557	8348	+	.	ID="RND-1_FAMILY-26";Tend="1685";Tstart="700";shortTE="F";uid="fbbcd1e2-3c56-413f-9029-a1412553d9c5"
FIZS01002688.1	RepeatMasker	Unknown	15788	15909	434	+	.	ID="RND-1_FAMILY-97";Tend="739";Tstart="615";shortTE="F";uid="abc231e7-b789-4309-8b3f-2a95293866c9"
FIZS01002688.1	RepeatMasker	Unknown	3366	3492	896	+	.	ID="RND-5_FAMILY-5105";Tend="977";Tstart="850";shortTE="F";uid="162d9d8e-7bd9-4eab-bc45-69e266ac14af"
FIZS01002688.1	RepeatMasker	Unknown	11557	11963	1957	+	.	ID="RND-5_FAMILY-5105";Tend="1352";Tstart="916";shortTE="F";uid="2a84a3e9-1179-4d11-903a-1445ba4bd5cd"
FIZS01002688.1	RepeatMasker	Unknown	4155	4298	809	+	.	ID="RND-5_FAMILY-2731";Tend="2111";Tstart="1972";shortTE="F";uid="d0521652-cc53-4581-a5b4-e9c12c05632a"
FIZS01002688.1	RepeatMasker	Unknown	9484	9948	1442	+	.	ID="RND-3_FAMILY-22";TEgroup="ctg_2688%7CRND-3_FAMILY-22%7C1";Tend="1703";Tstart="653";shortTE="F";uid="78c38865-0e51-4468-87ba-19c605beb27b"
FIZS01002688.1	RepeatMasker	Unknown	4279	4533	1489	+	.	ID="RND-5_FAMILY-5105";Tend="1240";Tstart="973";shortTE="F";uid="f477acdc-2c47-419f-b66e-a7706e3c3e0b"
FIZS01002688.1	RepeatMasker	Unknown	1108	1233	976	-	.	ID="RND-5_FAMILY-5105";Tend="975";Tstart="850";shortTE="F";uid="f2e58123-2581-4ae0-8ec3-ad27cf19d9f7"
FIZS01002688.1	RepeatMasker	Unknown	5599	5990	2635	-	.	ID="RND-5_FAMILY-5105";Tend="1240";Tstart="851";shortTE="F";uid="353e545e-8012-4ed7-8831-a68717617dc5"
FIZS01002688.1	RepeatMasker	DNA/Academ-1	19	318	1760	-	.	ID="RND-1_FAMILY-332";Tend="1271";Tstart="950";shortTE="F";uid="fc8256be-f714-404e-ae7e-2dc573f9d616"
FIZS01002688.1	RepeatMasker	Unknown	321	561	1298	-	.	ID="RND-5_FAMILY-5105";Tend="1240";Tstart="975";shortTE="F";uid="52d1c68a-0db9-408f-9794-5691853f28d3"
FIZS01002688.1	RepeatMasker	Unknown	593	1115	3032	-	.	ID="RND-1_FAMILY-19";Tend="1370";Tstart="846";shortTE="F";uid="fe852bc7-94e1-43fa-b29d-4351cc2f6a2d"
FIZS01002689.1	RepeatMasker	Unknown	3419	3739	2115	-	.	ID="RND-4_FAMILY-203";Tend="1284";Tstart="951";shortTE="F";uid="f1dcea2b-944c-4795-bb7d-5fcc7758f169"
FIZS01000269.1	RepeatMasker	Unknown	6692	7557	3582	+	.	ID="RND-1_FAMILY-281";TEgroup="ctg_269%7CRND-1_FAMILY-281%7C1";Tend="1668";Tstart="707";shortTE="F";uid="9c186c32-0e42-449f-830c-ff7455e9fa0b"
FIZS01000269.1	RepeatMasker	Unknown	8643	9506	6172	-	.	ID="RND-1_FAMILY-303";Tend="1708";Tstart="849";shortTE="F";uid="789e268a-edd6-45d6-938d-0aeae7d62ad1"
FIZS01000269.1	RepeatMasker	Unknown	10339	10664	646	-	.	ID="RND-1_FAMILY-29";Tend="1212";Tstart="879";shortTE="F";uid="db652c7e-44a1-4c7a-b738-adcfc7637d6b"
FIZS01000269.1	RepeatMasker	LTR/Copia	2142	2315	743	-	.	ID="RND-3_FAMILY-64";Tend="1861";Tstart="1686";shortTE="F";uid="02197941-6199-47bf-9b23-a7578789c4be"
FIZS01002692.1	RepeatMasker	Unknown	24167	24332	658	+	.	ID="RND-2_FAMILY-40";Tend="1404";Tstart="1251";shortTE="F";uid="91eeb3df-c5ef-466c-941b-6cf988748715"
FIZS01002692.1	RepeatMasker	Unknown	18460	18707	636	+	.	ID="RND-1_FAMILY-89";Tend="769";Tstart="522";shortTE="F";uid="d8c6fd7e-134c-4be6-8e96-71c6f3c2ab23"
FIZS01002692.1	RepeatMasker	Unknown	14421	14527	749	+	.	ID="RND-5_FAMILY-789";Tend="1044";Tstart="940";shortTE="F";uid="57e934b8-d8bc-43d0-80cb-96ce6a47a061"
FIZS01002692.1	RepeatMasker	Unknown	22134	22321	874	+	.	ID="RND-2_FAMILY-40";Tend="1254";Tstart="1071";shortTE="F";uid="26f2fd26-1b5f-4f32-a39e-3bc5b2d42edd"
FIZS01002692.1	RepeatMasker	Unknown	14062	14419	1524	+	.	ID="RND-5_FAMILY-312";Tend="1238";Tstart="937";shortTE="F";uid="4236835d-8285-497b-8553-a688188efadf"
FIZS01002692.1	RepeatMasker	Unknown	14536	15108	3416	+	.	ID="RND-1_FAMILY-156";Tend="867";Tstart="261";shortTE="F";uid="aaf86c76-f507-41ba-88f8-b54e28ea31d5"
FIZS01002692.1	RepeatMasker	Unknown	15154	15259	817	+	.	ID="RND-1_FAMILY-235";Tend="509";Tstart="401";shortTE="F";uid="bb6f7c3e-2787-4cde-b0ed-632d46b3a47d"
FIZS01002692.1	RepeatMasker	Unknown	15617	16520	5923	+	.	ID="RND-5_FAMILY-789";Tend="1945";Tstart="1046";shortTE="F";uid="f2b5abae-6238-4f71-9be8-cc52816a1576"
FIZS01002692.1	RepeatMasker	DNA/Academ-1	26673	27168	1469	+	.	ID="rnd-1_family-60";Tend="1045";Tstart="512";shortTE="F";uid="9808e039-be8f-42ec-9791-1e7c3613823c"
FIZS01002692.1	RepeatMasker	Unknown	22369	23097	2950	+	.	ID="RND-1_FAMILY-22";TEgroup="ctg_2692%7CRND-1_FAMILY-22%7C1";Tend="1263";Tstart="838";shortTE="F";uid="705308b1-708b-4df9-b321-e873b23ebea6"
FIZS01002692.1	RepeatMasker	LTR/Copia	19427	20307	6437	-	.	ID="RND-3_FAMILY-64";Tend="1853";Tstart="944";shortTE="F";uid="20225526-c522-4396-9157-674dcfcac1f2"
FIZS01002692.1	RepeatMasker	Unknown	12135	12366	1443	-	.	ID="RND-1_FAMILY-48";Tend="947";Tstart="707";shortTE="F";uid="18411eb8-ec0a-433e-a172-d2e23888494f"
FIZS01002692.1	RepeatMasker	Unknown	5114	5307	1004	-	.	ID="RND-5_FAMILY-2731";Tend="1024";Tstart="819";shortTE="F";uid="b5c96dea-ac46-4ea3-83b8-673a0bb7182e"
FIZS01002692.1	RepeatMasker	Unknown	22430	22857	983	-	.	ID="RND-1_FAMILY-8";Tend="2100";Tstart="1688";shortTE="F";uid="086996d9-4283-4acd-80d6-18d46d71aa90"
FIZS01002692.1	RepeatMasker	Unknown	10907	11460	4643	-	.	ID="RND-5_FAMILY-1442";Tend="1424";Tstart="856";shortTE="F";uid="faa0fb93-e09c-4bfe-82cf-40bf6fb8f34b"
FIZS01002692.1	RepeatMasker	Unknown	23085	23445	1376	-	.	ID="RND-2_FAMILY-137";Tend="1216";Tstart="853";shortTE="F";uid="3c2e3bb2-6e3c-4834-9bf1-9798ebb4ea7a"
FIZS01002692.1	RepeatMasker	Unknown	26339	26624	1958	-	.	ID="RND-1_FAMILY-72";Tend="1733";Tstart="1433";shortTE="F";uid="fc29effd-4b0c-4f1a-9267-8007d07b21d5"
FIZS01002692.1	RepeatMasker	Unknown	18089	19388	1534	-	.	ID="RND-1_FAMILY-67";TEgroup="ctg_2692%7CRND-1_FAMILY-67%7C1";Tend="1385";Tstart="545";shortTE="F";uid="3814e73e-abb6-43ed-acfe-31a95c76082b"
FIZS01002692.1	RepeatMasker	Unknown	24052	24167	478	-	.	ID="RND-2_FAMILY-137";Tend="937";Tstart="831";shortTE="F";uid="8475dffc-26d5-43fa-889d-37f07cc1ea23"
FIZS01002692.1	RepeatMasker	Unknown	1	753	6386	-	.	ID="RND-5_FAMILY-2731";Tend="1637";Tstart="882";shortTE="F";uid="50ad173b-26d1-4499-af23-3738b2cc2818"
FIZS01002692.1	RepeatMasker	Unknown	11567	11927	2533	-	.	ID="RND-5_FAMILY-747";Tend="932";Tstart="567";shortTE="F";uid="7d0c8dfc-3c0f-4329-a1c2-a13ffe57ce90"
FIZS01002694.1	RepeatMasker	Unknown	14197	14605	3326	+	.	ID="RND-1_FAMILY-25";Tend="1740";Tstart="1337";shortTE="F";uid="26219520-8b0c-43cc-b3e6-065675415e30"
FIZS01002694.1	RepeatMasker	Unknown	6332	6978	4583	+	.	ID="RND-1_FAMILY-9";Tend="1962";Tstart="1292";shortTE="F";uid="791108af-22e7-4dc6-af67-a1893d4eca54"
FIZS01002694.1	RepeatMasker	Unknown	8705	8894	808	+	.	ID="RND-5_FAMILY-665";Tend="1134";Tstart="947";shortTE="F";uid="d188bebf-55fb-4074-9f08-d4dbacc19d26"
FIZS01002694.1	RepeatMasker	Unknown	2338	3004	1950	+	.	ID="RND-5_FAMILY-185";TEgroup="ctg_2694%7CRND-5_FAMILY-185%7C1";Tend="2279";Tstart="117";shortTE="F";uid="a99bb49f-af04-4a82-973c-cfa148fce428"
FIZS01002694.1	RepeatMasker	Unknown	13282	13555	1384	+	.	ID="RND-1_FAMILY-167";Tend="541";Tstart="265";shortTE="F";uid="99213d80-0293-49b6-af38-5e9806b3f556"
FIZS01002694.1	RepeatMasker	RC/Helitron	9476	10125	4124	+	.	ID="RND-1_FAMILY-1";Tend="1580";Tstart="910";shortTE="F";uid="fc3c9923-eb5b-490d-bea2-238aae29b28d"
FIZS01002694.1	RepeatMasker	Unknown	6190	6337	1004	+	.	ID="RND-5_FAMILY-639";Tend="529";Tstart="377";shortTE="F";uid="d50a27e0-657a-4f2a-a04f-0336373cd613"
FIZS01002694.1	RepeatMasker	Unknown	17257	17380	852	+	.	ID="RND-4_FAMILY-2";Tend="1289";Tstart="1166";shortTE="F";uid="2325092a-2924-4b29-b341-53010a538343"
FIZS01002694.1	RepeatMasker	DNA/TcMar-Tc1	18784	18898	599	+	.	ID="RND-1_FAMILY-182";Tend="1094";Tstart="979";shortTE="F";uid="ac151375-16b5-4129-9a24-0c32978db27a"
FIZS01002694.1	RepeatMasker	Unknown	13111	13318	1232	-	.	ID="RND-1_FAMILY-183";Tend="1630";Tstart="1405";shortTE="F";uid="b7c4e682-dc4a-41d4-96d0-1ae4940b849e"
FIZS01002694.1	RepeatMasker	Unknown	3005	4548	7070	-	.	ID="RND-1_FAMILY-47";Tend="2269";Tstart="702";shortTE="F";uid="300882be-1aae-47fd-bd25-f1144c9e6360"
FIZS01002694.1	RepeatMasker	DNA/TcMar-Tc1	19180	19380	1023	-	.	ID="RND-1_FAMILY-182";Tend="1208";Tstart="1004";shortTE="F";uid="0c849239-c32e-49e0-b004-a3711b166a10"
FIZS01002694.1	RepeatMasker	Unknown	13556	13832	2091	-	.	ID="RND-1_FAMILY-352";Tend="993";Tstart="717";shortTE="F";uid="adff91c5-6c0e-4abe-8efc-f620be91f384"
FIZS01002694.1	RepeatMasker	DNA	8932	9788	3548	-	.	ID="rnd-1_family-4";Tend="1746";Tstart="1097";shortTE="F";uid="f55d68fe-ddf3-4815-8275-1a6f5dd149c4"
FIZS01002694.1	RepeatMasker	Unknown	17041	17278	1398	-	.	ID="RND-1_FAMILY-274";TEgroup="ctg_2694%7CRND-1_FAMILY-274%7C1";Tend="1449";Tstart="207";shortTE="F";uid="157d6ba1-69cf-4367-befd-13dc12061a54"
FIZS01002694.1	RepeatMasker	LTR/Copia	13823	14209	3140	-	.	ID="RND-4_FAMILY-424";Tend="791";Tstart="405";shortTE="F";uid="17e470c9-5a65-4741-8ff4-2bd1a95cd6fb"
FIZS01002695.1	RepeatMasker	Unknown	529	1412	4580	+	.	ID="RND-1_FAMILY-8";Tend="1379";Tstart="513";shortTE="F";uid="55627851-2f7b-4f65-a240-c38ee936b081"
FIZS01002695.1	RepeatMasker	LINE/Dong-R4	300	526	782	-	.	ID="RND-6_FAMILY-152";Tend="489";Tstart="237";shortTE="F";uid="e0fd7acf-cc68-43a2-8df6-ec0fdbf49dd2"
FIZS01002697.1	RepeatMasker	Unknown	48203	48512	845	+	.	ID="RND-1_FAMILY-3";Tend="1238";Tstart="831";shortTE="F";uid="c3329ddc-5d66-4710-8463-6edb2be6630f"
FIZS01002697.1	RepeatMasker	DNA/CMC-EnSpm	27594	27799	1446	+	.	ID="rnd-1_family-2";Tend="1356";Tstart="984";shortTE="F";uid="5d3bea9b-4f7d-45da-b2dc-5877b0c64dac"
FIZS01002697.1	RepeatMasker	Unknown	27800	28478	653	+	.	ID="RND-1_FAMILY-5";Tend="1695";Tstart="987";shortTE="F";uid="0e38485a-90cd-474d-aa21-6cf7e0373016"
FIZS01002697.1	RepeatMasker	Unknown	6529	6645	903	+	.	ID="RND-5_FAMILY-639";Tend="1415";Tstart="1296";shortTE="F";uid="976f0b18-170a-46a6-934d-fdd7246b0ceb"
FIZS01002697.1	RepeatMasker	Unknown	45407	46138	743	+	.	ID="RND-1_FAMILY-13";Tend="1563";Tstart="805";shortTE="F";uid="de9981a1-4a35-4cf0-9181-25bade13a282"
FIZS01002697.1	RepeatMasker	Unknown	47983	48202	1038	+	.	ID="RND-1_FAMILY-75";Tend="1117";Tstart="897";shortTE="F";uid="b7c92425-2501-4e1b-85a8-1b98bbf35484"
FIZS01002697.1	RepeatMasker	Unknown	23737	24622	627	+	.	ID="RND-5_FAMILY-639";TEgroup="ctg_2697%7CRND-5_FAMILY-639%7C1";Tend="1599";Tstart="653";shortTE="T";uid="24457533-e25c-40d9-81a9-6ce1961c51e8"
FIZS01002697.1	RepeatMasker	Unknown	48519	48659	1307	+	.	ID="RND-5_FAMILY-338";Tend="1085";Tstart="945";shortTE="F";uid="c81f5963-f865-4921-aecc-929bb812c767"
FIZS01002697.1	RepeatMasker	Unknown	9589	9797	1163	+	.	ID="RND-1_FAMILY-22";Tend="1519";Tstart="1309";shortTE="F";uid="319ddcaf-e028-4af3-a4ec-ab8316090f4c"
FIZS01002697.1	RepeatMasker	Unknown	5556	6330	5611	+	.	ID="RND-1_FAMILY-9";Tend="1971";Tstart="1172";shortTE="F";uid="e5271fd2-8b59-44e4-9fc5-605b94101fec"
FIZS01002697.1	RepeatMasker	Unknown	44719	45216	511	+	.	ID="RND-1_FAMILY-22";Tend="1387";Tstart="902";shortTE="F";uid="fb8f7cdb-b5cc-447c-a6cd-81d135416375"
FIZS01002697.1	RepeatMasker	DNA/CMC-EnSpm	28479	28663	1446	+	.	ID="rnd-1_family-2";Tend="1696";Tstart="1357";shortTE="F";uid="0f9d7473-13dd-4786-86b0-cb50e4f57122"
FIZS01002697.1	RepeatMasker	Unknown	2101	2256	519	-	.	ID="RND-1_FAMILY-29";Tend="1215";Tstart="1063";shortTE="F";uid="e1d49608-5bf7-46ce-b861-eb8617cb5c8f"
FIZS01002697.1	RepeatMasker	Unknown	10106	11076	2095	-	.	ID="RND-1_FAMILY-334";TEgroup="ctg_2697%7CRND-1_FAMILY-334%7C1";Tend="1344";Tstart="732";shortTE="F";uid="2623baee-6a89-4316-8813-be8a1afe009c"
FIZS01002697.1	RepeatMasker	Unknown	25013	25671	2841	-	.	ID="RND-1_FAMILY-29";Tend="1295";Tstart="650";shortTE="F";uid="a8dcf8a4-8e7c-4fce-b9bf-cf52676edae4"
FIZS01002697.1	RepeatMasker	Unknown	10023	10124	602	-	.	ID="RND-1_FAMILY-248";Tend="608";Tstart="503";shortTE="F";uid="4c3b495d-32c9-4bac-b2ad-98af4d4c639b"
FIZS01002697.1	RepeatMasker	Unknown	24698	24992	1385	-	.	ID="RND-2_FAMILY-40";Tend="1453";Tstart="1147";shortTE="F";uid="01b91400-7637-4474-9f45-87e5d25eee76"
FIZS01002697.1	RepeatMasker	Unknown	44645	45066	1705	-	.	ID="RND-5_FAMILY-639";Tend="1432";Tstart="976";shortTE="F";uid="b08d85eb-0ca1-43f5-bd8b-60ecbc549afb"
FIZS01002697.1	RepeatMasker	DNA/TcMar-Tc1	5370	5557	1385	-	.	ID="RND-1_FAMILY-34";Tend="1822";Tstart="1637";shortTE="F";uid="e49679c9-b694-47bf-9da7-993f252cdd11"
FIZS01002697.1	RepeatMasker	Unknown	9192	9562	2072	-	.	ID="RND-5_FAMILY-639";Tend="1174";Tstart="824";shortTE="F";uid="237eb383-aa25-4fad-b6c3-e2c787f33f74"
FIZS01002698.1	RepeatMasker	DNA	2346	3105	650	+	.	ID="rnd-1_family-4";Tend="1655";Tstart="1074";shortTE="F";uid="03a0e31f-6ca7-4526-bd71-c3404ee3e94d"
FIZS01002698.1	RepeatMasker	DNA	4408	4822	1241	-	.	ID="rnd-1_family-4";Tend="1507";Tstart="1086";shortTE="F";uid="9c58233e-b127-4752-aaef-16d264f4460e"
FIZS01002698.1	RepeatMasker	DNA/hAT-Charlie	1	268	2134	-	.	ID="RND-1_FAMILY-249";Tend="1040";Tstart="762";shortTE="F";uid="d1184190-d823-435a-9241-84855faab5b4"
FIZS01000027.1	RepeatMasker	Unknown	2628	3313	4608	+	.	ID="RND-1_FAMILY-121";Tend="1593";Tstart="919";shortTE="F";uid="b656a220-af49-4af4-823f-66c5a194942f"
FIZS01000027.1	RepeatMasker	LTR/Gypsy	5434	5875	610	-	.	ID="RND-1_FAMILY-0";Tend="1921";Tstart="1489";shortTE="F";uid="4f3b5d26-2f4e-4bbf-b6dd-75af87bb1560"
FIZS01000027.1	RepeatMasker	Unknown	1	233	1914	-	.	ID="RND-1_FAMILY-19";Tend="1079";Tstart="848";shortTE="F";uid="8b1fe967-9c17-49e7-97d5-5e8c0774dba0"
FIZS01002701.1	RepeatMasker	Satellite	29818	30320	1031	+	.	ID="RND-6_FAMILY-201";Tend="2090";Tstart="1570";shortTE="F";uid="5820ff48-4955-44d2-86e2-16945d27321e"
FIZS01002701.1	RepeatMasker	Unknown	84180	84284	406	+	.	ID="RND-1_FAMILY-52";Tend="1081";Tstart="978";shortTE="F";uid="bbb2dad1-4621-4c61-bd29-5f8644d2fece"
FIZS01002701.1	RepeatMasker	Unknown	97261	97457	1133	+	.	ID="RND-4_FAMILY-714";Tend="1384";Tstart="1205";shortTE="F";uid="df5a8567-9673-45c3-b04a-d618e6bd5259"
FIZS01002701.1	RepeatMasker	Unknown	45888	46227	2300	+	.	ID="RND-1_FAMILY-98";Tend="1138";Tstart="806";shortTE="F";uid="1797f30b-7bac-41aa-a171-5b3c66b59433"
FIZS01002701.1	RepeatMasker	DNA/Academ-1	49108	50632	11375	+	.	ID="RND-1_FAMILY-233";Tend="1791";Tstart="259";shortTE="F";uid="092782e9-fd0e-4da3-a2b5-7b0a2e94c314"
FIZS01002701.1	RepeatMasker	LINE/Dong-R4	46220	46377	931	+	.	ID="RND-6_FAMILY-152";Tend="1606";Tstart="1442";shortTE="F";uid="a1f1c100-c26a-413a-ad9d-720569cefb32"
FIZS01002701.1	RepeatMasker	Unknown	63845	64153	2183	+	.	ID="RND-1_FAMILY-123";Tend="1319";Tstart="987";shortTE="F";uid="f79819e1-3b16-42b9-a321-47523543b7a7"
FIZS01002701.1	RepeatMasker	LINE/Dong-R4	29717	29817	836	+	.	ID="RND-6_FAMILY-152";Tend="1295";Tstart="744";shortTE="F";uid="e16d2079-ad60-4e79-94ba-0aec4031112a"
FIZS01002701.1	RepeatMasker	Unknown	58503	58887	2398	+	.	ID="RND-1_FAMILY-123";Tend="1340";Tstart="918";shortTE="F";uid="25ae6443-6c52-4cfe-862f-f8852c0681cf"
FIZS01002701.1	RepeatMasker	Unknown	33200	33590	2613	+	.	ID="RND-1_FAMILY-123";Tend="1320";Tstart="915";shortTE="F";uid="8f9fb2c9-6ac7-41cc-a61b-94454dc01cbb"
FIZS01002701.1	RepeatMasker	DNA/TcMar-Tc1	22927	23733	1163	+	.	ID="RND-1_FAMILY-34";TEgroup="ctg_2701%7CRND-1_FAMILY-34%7C1";Tend="1476";Tstart="935";shortTE="F";uid="078285e8-ee66-4843-8bd4-a54954e9307f"
FIZS01002701.1	RepeatMasker	Unknown	78849	79035	1090	+	.	ID="RND-1_FAMILY-75";Tend="1101";Tstart="901";shortTE="F";uid="484f7b12-aac3-492a-bb6a-865aeef58a12"
FIZS01002701.1	RepeatMasker	LTR/Gypsy	29094	29732	2671	+	.	ID="RND-1_FAMILY-0";Tend="1858";Tstart="1020";shortTE="F";uid="152f7ab7-b5de-4bd0-b171-a0ce79cbd788"
FIZS01002701.1	RepeatMasker	Unknown	40213	40744	3896	+	.	ID="RND-1_FAMILY-46";Tend="1694";Tstart="1160";shortTE="F";uid="56fdc755-72d8-43b0-add4-21e015fb6913"
FIZS01002701.1	RepeatMasker	Unknown	91269	91495	1315	+	.	ID="RND-4_FAMILY-952";Tend="979";Tstart="774";shortTE="F";uid="2222988a-a0ac-445b-a2b7-28e1a4ef0fc5"
FIZS01002701.1	RepeatMasker	Unknown	73478	73836	1464	-	.	ID="RND-2_FAMILY-137";Tend="1269";Tstart="879";shortTE="F";uid="58207c4d-681e-4ecb-99ba-becdfbee3862"
FIZS01002701.1	RepeatMasker	Unknown	5015	5422	1904	-	.	ID="RND-2_FAMILY-137";Tend="1282";Tstart="830";shortTE="F";uid="4123c1c4-86a9-458b-a394-c030b9da9b8d"
FIZS01002701.1	RepeatMasker	Unknown	129978	130337	2367	-	.	ID="RND-2_FAMILY-22";Tend="1276";Tstart="884";shortTE="F";uid="0f376d2f-b342-4a13-a0ea-122a63099373"
FIZS01002701.1	RepeatMasker	Unknown	45612	45900	1210	-	.	ID="RND-1_FAMILY-48";Tend="1737";Tstart="1487";shortTE="F";uid="0a45e91a-2904-4b20-8da8-805fd8db9979"
FIZS01002701.1	RepeatMasker	Unknown	96290	96582	1097	-	.	ID="RND-2_FAMILY-137";Tend="1266";Tstart="993";shortTE="F";uid="4f7782c1-42df-4ec5-9291-79c69a33b364"
FIZS01002701.1	RepeatMasker	Unknown	54730	55490	1247	-	.	ID="RND-1_FAMILY-123";TEgroup="ctg_2701%7CRND-1_FAMILY-123%7C1";Tend="1320";Tstart="913";shortTE="F";uid="68a9cf0c-590d-494f-8b7c-d574e51e2f27"
FIZS01002701.1	RepeatMasker	Unknown	39908	40222	1596	-	.	ID="RND-1_FAMILY-85";TEgroup="ctg_2701%7CRND-1_FAMILY-85%7C1";Tend="1609";Tstart="935";shortTE="F";uid="5d364569-a01e-4583-9785-41e34707ae62"
FIZS01002701.1	RepeatMasker	LTR/Copia	96784	97264	2056	-	.	ID="RND-3_FAMILY-64";Tend="1472";Tstart="947";shortTE="F";uid="ca1925d8-2992-4bb8-9c12-c0b278018bf3"
FIZS01002701.1	RepeatMasker	Unknown	103589	103911	1897	-	.	ID="RND-1_FAMILY-129";Tend="1272";Tstart="934";shortTE="F";uid="bc9cd4cf-322d-4b7d-8129-91b669c6644a"
FIZS01002701.1	RepeatMasker	Satellite	89183	89431	891	-	.	ID="RND-6_FAMILY-201";Tend="2016";Tstart="1741";shortTE="F";uid="0c43a7fb-bf0f-4a7d-be53-410ccbff4555"
FIZS01002701.1	RepeatMasker	Unknown	58863	59099	979	-	.	ID="RND-2_FAMILY-137";Tend="1120";Tstart="880";shortTE="F";uid="6c84e358-d3a3-485b-b48e-42d93611b445"
FIZS01002701.1	RepeatMasker	Unknown	58362	58508	517	-	.	ID="RND-2_FAMILY-137";Tend="1268";Tstart="1115";shortTE="F";uid="c822d029-cd08-4a40-a211-aaffc12aeda4"
FIZS01002702.1	RepeatMasker	Unknown	3863	4645	5885	+	.	ID="RND-1_FAMILY-9";Tend="1260";Tstart="476";shortTE="F";uid="91d64608-c756-4e76-b333-0b76f4d67049"
FIZS01002702.1	RepeatMasker	DNA/Academ-1	3442	3865	2324	-	.	ID="RND-1_FAMILY-233";Tend="1379";Tstart="882";shortTE="F";uid="7ab1b248-49b2-4208-a89d-2895a01da8df"
FIZS01002702.1	RepeatMasker	DNA/hAT-Tip100	1757	2060	2230	-	.	ID="RND-5_FAMILY-11594";Tend="1232";Tstart="931";shortTE="F";uid="e120e6d9-ab27-4ee7-89fc-ba6f8a4012e7"
FIZS01002702.1	RepeatMasker	DNA/TcMar-Tc4	3040	3293	982	-	.	ID="RND-4_FAMILY-459";Tend="1471";Tstart="1179";shortTE="F";uid="939beadf-8948-4dfc-8713-979737a51bdb"
FIZS01002702.1	RepeatMasker	DNA/Academ-1	4737	5234	2982	-	.	ID="RND-1_FAMILY-233";Tend="881";Tstart="377";shortTE="F";uid="f08adfd5-ffbc-47d2-a1d2-c9cfb91e2c2b"
FIZS01002702.1	RepeatMasker	Unknown	4638	4746	734	-	.	ID="RND-5_FAMILY-639";Tend="518";Tstart="415";shortTE="F";uid="007e9887-3e40-4b1a-9349-77da033e9977"
FIZS01002702.1	RepeatMasker	DNA/TcMar-Tc4	5246	5429	999	-	.	ID="RND-4_FAMILY-459";Tend="1161";Tstart="982";shortTE="F";uid="f3907a65-aecb-4009-b2cf-6f1a888fa686"
FIZS01002702.1	RepeatMasker	Unknown	6800	7309	3393	-	.	ID="RND-1_FAMILY-53";Tend="1649";Tstart="1115";shortTE="F";uid="069f30e3-1aa1-47f9-9dd9-b62eeb237faf"
FIZS01002703.1	RepeatMasker	Unknown	8025	8505	4073	+	.	ID="RND-5_FAMILY-806";Tend="1353";Tstart="874";shortTE="F";uid="54d8279b-cc69-4984-a5fb-b0682239cc42"
FIZS01002704.1	RepeatMasker	DNA/Academ-1	1213	1870	4264	-	.	ID="RND-1_FAMILY-250";Tend="1444";Tstart="795";shortTE="F";uid="db1373c8-ae01-409e-bdf5-9705a8c98537"
FIZS01002705.1	RepeatMasker	Unknown	87	922	7561	+	.	ID="RND-1_FAMILY-299";Tend="836";Tstart="1";shortTE="F";uid="a2bb41fe-bc5a-48b3-a367-830838d2e130"
FIZS01002706.1	RepeatMasker	Unknown	327	769	5090	+	.	ID="RND-1_FAMILY-17";Tend="2488";Tstart="1008";shortTE="F";uid="16e30390-79e5-4bec-a525-e946702b1907"
FIZS01002706.1	RepeatMasker	Unknown	1	326	1208	-	.	ID="RND-1_FAMILY-27";Tend="335";Tstart="1";shortTE="F";uid="c61e286a-a69c-4760-a7b5-bd86105fe01e"
FIZS01002708.1	RepeatMasker	Unknown	1	494	2538	-	.	ID="RND-4_FAMILY-2";Tend="956";Tstart="464";shortTE="F";uid="4f262fc8-1a97-4815-947f-b7b0fe82352c"
FIZS01002710.1	RepeatMasker	Satellite	32898	34395	3393	+	.	ID="RND-6_FAMILY-201";Tend="1846";Tstart="1";shortTE="F";uid="4892c046-d371-4bca-974a-28c7da2e9039"
FIZS01002710.1	RepeatMasker	Unknown	7	164	1072	+	.	ID="RND-1_FAMILY-100";Tend="1098";Tstart="949";shortTE="F";uid="10df4302-669a-4470-9a3e-50301a77c017"
FIZS01002710.1	RepeatMasker	Unknown	42910	43727	4882	+	.	ID="RND-1_FAMILY-27";Tend="1551";Tstart="700";shortTE="F";uid="018ea4ee-09f8-48b2-98be-a8bb2089d5e0"
FIZS01002710.1	RepeatMasker	Unknown	10601	11129	437	+	.	ID="RND-2_FAMILY-40";TEgroup="ctg_2710%7CRND-2_FAMILY-40%7C1";Tend="1271";Tstart="983";shortTE="F";uid="8afacec0-34e1-4cf8-a208-96fe90d7bfeb"
FIZS01002710.1	RepeatMasker	Unknown	25667	26133	1568	+	.	ID="RND-1_FAMILY-48";Tend="1737";Tstart="1270";shortTE="F";uid="6780a03a-1c1b-48a2-aab5-71ae5c9fd101"
FIZS01002710.1	RepeatMasker	Unknown	40172	40855	596	+	.	ID="RND-2_FAMILY-40";TEgroup="ctg_2710%7CRND-2_FAMILY-40%7C2";Tend="1289";Tstart="918";shortTE="F";uid="e7a3cc26-ee83-4b4f-b81a-8149c9653ad0"
FIZS01002710.1	RepeatMasker	Unknown	238	613	518	-	.	ID="RND-1_FAMILY-53";Tend="1492";Tstart="1151";shortTE="F";uid="fa084f48-95b6-4d0c-9aad-db1b1d634416"
FIZS01002710.1	RepeatMasker	LINE/Dong-R4	34396	35100	1761	-	.	ID="RND-6_FAMILY-152";TEgroup="ctg_2710%7CRND-6_FAMILY-152%7C1";Tend="771";Tstart="192";shortTE="F";uid="4348831d-5bce-4494-8e75-c7ec281b4e37"
FIZS01002712.1	RepeatMasker	Unknown	55043	55937	5407	+	.	ID="RND-1_FAMILY-47";Tend="1477";Tstart="413";shortTE="F";uid="763c6e4f-f2a7-400a-bbb0-3e3635215148"
FIZS01002712.1	RepeatMasker	Unknown	2785	3325	2977	+	.	ID="RND-1_FAMILY-29";Tend="1290";Tstart="749";shortTE="F";uid="32c89710-a4d1-4711-ae29-447d90603e4a"
FIZS01002712.1	RepeatMasker	DNA/Academ-1	63229	63544	1094	+	.	ID="RND-1_FAMILY-250";Tend="1483";Tstart="1165";shortTE="F";uid="76006cf3-321d-4d06-b75e-89d99e742add"
FIZS01002712.1	RepeatMasker	Unknown	281	440	915	+	.	ID="RND-1_FAMILY-54";Tend="1563";Tstart="1408";shortTE="F";uid="26e569d2-69d1-4213-af94-277b1a78a8a9"
FIZS01002712.1	RepeatMasker	Unknown	8361	9078	4083	+	.	ID="RND-1_FAMILY-161";Tend="1600";Tstart="838";shortTE="F";uid="d54ad0fa-ec8b-42ef-86a7-4012ce579fb2"
FIZS01002712.1	RepeatMasker	Unknown	42840	43074	1559	+	.	ID="RND-1_FAMILY-81";Tend="1062";Tstart="825";shortTE="F";uid="9eb5d2d8-b725-4ff7-b9a2-045e8b4e4498"
FIZS01002712.1	RepeatMasker	Satellite	50928	52862	4110	+	.	ID="RND-6_FAMILY-201";Tend="1781";Tstart="1";shortTE="F";uid="160113ca-8ebd-46eb-b365-6b8c79d6e7ca"
FIZS01002712.1	RepeatMasker	Unknown	42327	42795	3372	+	.	ID="RND-1_FAMILY-112";Tend="1465";Tstart="986";shortTE="F";uid="4252babd-40f6-480d-915a-5cc8d52752f5"
FIZS01002712.1	RepeatMasker	Unknown	47236	47957	2105	-	.	ID="RND-2_FAMILY-40";Tend="1452";Tstart="902";shortTE="F";uid="9fae3298-94ba-4882-93e7-9a0d36bb0b42"
FIZS01002712.1	RepeatMasker	LTR/Copia	64091	64195	548	-	.	ID="RND-3_FAMILY-64";Tend="1097";Tstart="994";shortTE="F";uid="4bd6f465-1b0b-4906-a273-8124a11c90b6"
FIZS01002712.1	RepeatMasker	Unknown	42160	42289	464	-	.	ID="RND-2_FAMILY-40";Tend="1118";Tstart="987";shortTE="F";uid="2e812002-f990-4188-9a11-c24d59386e8d"
FIZS01002712.1	RepeatMasker	Unknown	63714	64055	1687	-	.	ID="RND-2_FAMILY-137";Tend="1219";Tstart="879";shortTE="F";uid="a355f6c0-3687-45e3-87b7-15c7d2abb77d"
FIZS01002712.1	RepeatMasker	Unknown	61491	62290	5416	-	.	ID="RND-1_FAMILY-46";Tend="1690";Tstart="869";shortTE="F";uid="7b702984-80d4-4969-b748-e9a3d146f4f1"
FIZS01002712.1	RepeatMasker	Unknown	7613	8102	2332	-	.	ID="RND-5_FAMILY-185";Tend="1101";Tstart="615";shortTE="F";uid="c3f26dd2-5848-43e5-ba4a-b9bffc7f5530"
FIZS01002712.1	RepeatMasker	LINE/Dong-R4	50697	53076	3536	-	.	ID="RND-6_FAMILY-152";TEgroup="ctg_2712%7CRND-6_FAMILY-152%7C1";Tend="1590";Tstart="60";shortTE="F";uid="f7d83885-d49a-4947-9f55-cd9b0ed4d3a9"
FIZS01002713.1	RepeatMasker	Unknown	1	151	1156	+	.	ID="RND-1_FAMILY-164";Tend="1194";Tstart="1046";shortTE="F";uid="3c0a2868-7e9c-4fd2-8939-ac646fa0c40c"
FIZS01002715.1	RepeatMasker	Unknown	353	527	545	-	.	ID="RND-6_FAMILY-522";Tend="620";Tstart="443";shortTE="F";uid="3a604500-89cb-482e-b984-dda83a27b6f8"
FIZS01002716.1	RepeatMasker	Unknown	9133	9501	510	+	.	ID="RND-5_FAMILY-1884";Tend="1160";Tstart="757";shortTE="F";uid="8d6025cb-4576-442f-beb4-c4feb7d39ab4"
FIZS01002716.1	RepeatMasker	DNA/Academ-1	11630	12324	4988	+	.	ID="RND-1_FAMILY-26";Tend="1405";Tstart="699";shortTE="F";uid="3dcd2028-8fc6-42d6-be95-ad8d4d8a83f8"
FIZS01002716.1	RepeatMasker	Unknown	1	201	1771	-	.	ID="RND-5_FAMILY-866";Tend="554";Tstart="354";shortTE="F";uid="12f1c4dc-600d-4026-9c29-9f10226af546"
FIZS01002716.1	RepeatMasker	DNA/Academ-1	11472	12073	3699	-	.	ID="RND-1_FAMILY-57";Tend="685";Tstart="83";shortTE="F";uid="454e2e93-e323-40fb-b00f-0c1a9e8b5761"
FIZS01002716.1	RepeatMasker	DNA/Crypton-I	8324	8610	1422	-	.	ID="RND-1_FAMILY-193";Tend="1244";Tstart="900";shortTE="F";uid="157839b8-2cc7-49b6-a225-432a6da04685"
FIZS01002716.1	RepeatMasker	DNA/TcMar-Tc1	10764	11436	2288	-	.	ID="RND-1_FAMILY-182";TEgroup="ctg_2716%7CRND-1_FAMILY-182%7C1";Tend="1341";Tstart="974";shortTE="F";uid="cfa79b99-b2ff-4117-b934-db9a8107a276"
FIZS01002718.1	RepeatMasker	DNA/Academ-1	4549	5076	850	-	.	ID="RND-1_FAMILY-233";Tend="887";Tstart="369";shortTE="F";uid="363f33d3-9fe1-466f-b589-e9b6f9902377"
FIZS01000272.1	RepeatMasker	Unknown	1	212	1847	-	.	ID="RND-1_FAMILY-367";Tend="836";Tstart="626";shortTE="F";uid="8f78fea0-46d5-47c8-9b2a-eb7af39ae92a"
FIZS01002720.1	RepeatMasker	Unknown	7	494	2892	+	.	ID="RND-1_FAMILY-72";Tend="1471";Tstart="932";shortTE="F";uid="cfb1cdcb-ee3d-4d88-afd0-7957503798ee"
FIZS01002721.1	RepeatMasker	LINE/Dong-R4	406	576	659	+	.	ID="RND-6_FAMILY-152";Tend="430";Tstart="235";shortTE="F";uid="6516fabb-a5fe-4c9d-ad46-abadd9cb26a5"
FIZS01002722.1	RepeatMasker	Unknown	1	253	1997	-	.	ID="RND-1_FAMILY-25";Tend="1424";Tstart="1173";shortTE="F";uid="c6d3cbd0-c611-4e3f-bc26-767829fb8c87"
FIZS01002722.1	RepeatMasker	Unknown	3984	4529	4108	-	.	ID="RND-1_FAMILY-74";Tend="1474";Tstart="937";shortTE="F";uid="3f1ae26f-051d-4f7c-b885-67337f3877a4"
FIZS01002723.1	RepeatMasker	Unknown	169	405	1343	+	.	ID="RND-1_FAMILY-395";Tend="1451";Tstart="1172";shortTE="F";uid="c3bd379f-4655-4f85-9353-00d7b3bd9481"
FIZS01002723.1	RepeatMasker	Unknown	2746	3319	2829	+	.	ID="RND-1_FAMILY-29";Tend="1365";Tstart="775";shortTE="F";uid="74f3a294-1c4e-4b1f-8618-ac63accb3cfc"
FIZS01002723.1	RepeatMasker	Unknown	3570	4033	1989	-	.	ID="RND-1_FAMILY-29";Tend="1300";Tstart="840";shortTE="F";uid="30976149-e149-4fef-bc40-4caf314edfc9"
FIZS01002726.1	RepeatMasker	Unknown	1743	2064	880	+	.	ID="RND-1_FAMILY-48";Tend="1554";Tstart="1254";shortTE="F";uid="934faf2f-8c0d-4c31-af0e-19a90fabecce"
FIZS01002726.1	RepeatMasker	Unknown	1	127	804	+	.	ID="RND-5_FAMILY-695";Tend="419";Tstart="286";shortTE="F";uid="c1ad144f-e501-49ce-b650-4fe04e3bc01b"
FIZS01002726.1	RepeatMasker	Unknown	4899	5437	1383	-	.	ID="RND-1_FAMILY-48";Tend="1420";Tstart="703";shortTE="F";uid="b117e2b6-3b28-4f4e-8dfb-f0d294378ca8"
FIZS01002727.1	RepeatMasker	Unknown	11461	11581	590	-	.	ID="RND-2_FAMILY-40";Tend="1072";Tstart="953";shortTE="F";uid="b7bac779-6c86-4a1e-b493-45496a0c5bf7"
FIZS01000273.1	RepeatMasker	DNA/CMC-EnSpm	3997	4663	4223	+	.	ID="RND-1_FAMILY-2";Tend="1680";Tstart="945";shortTE="F";uid="1076ba10-8213-4be9-b7ef-c322bc510a9e"
FIZS01000273.1	RepeatMasker	Unknown	2718	2914	1080	+	.	ID="RND-1_FAMILY-186";Tend="1401";Tstart="1192";shortTE="F";uid="394571f0-bd12-4657-bcf9-faec08b29755"
FIZS01002730.1	RepeatMasker	Unknown	12040	12230	995	+	.	ID="RND-1_FAMILY-25";Tend="1773";Tstart="1585";shortTE="F";uid="3cca44a5-87e7-44ae-a4af-5ed24cccc3d0"
FIZS01002730.1	RepeatMasker	Unknown	11702	12055	2003	+	.	ID="RND-6_FAMILY-247";Tend="1249";Tstart="896";shortTE="F";uid="c72dfe5c-0b21-4793-9e34-07489c9934ec"
FIZS01002730.1	RepeatMasker	Unknown	11486	11645	818	+	.	ID="RND-1_FAMILY-25";Tend="1761";Tstart="1602";shortTE="F";uid="7a00b891-bb05-48ba-b549-b193b32f3588"
FIZS01002730.1	RepeatMasker	Unknown	27256	27617	1718	+	.	ID="RND-1_FAMILY-29";Tend="1258";Tstart="859";shortTE="F";uid="905ff772-cbb9-4d39-9eb5-a1225e5b8d82"
FIZS01002730.1	RepeatMasker	LTR/Gypsy	53796	54393	4886	+	.	ID="RND-1_FAMILY-69";Tend="1113";Tstart="525";shortTE="F";uid="059f2cb0-884f-4da2-ad78-afbf4c45f96f"
FIZS01002730.1	RepeatMasker	Unknown	34659	35776	658	-	.	ID="RND-2_FAMILY-40";TEgroup="ctg_2730%7CRND-2_FAMILY-40%7C1";Tend="1304";Tstart="984";shortTE="F";uid="a3105a00-2351-4174-8755-7954bfc64f4f"
FIZS01002730.1	RepeatMasker	LINE/I	53643	53795	1135	-	.	ID="RND-1_FAMILY-387";Tend="830";Tstart="678";shortTE="F";uid="3554d5ac-7e8d-4833-817d-ff4d3064992a"
FIZS01002730.1	RepeatMasker	Unknown	54250	54708	3460	-	.	ID="RND-1_FAMILY-367";Tend="1091";Tstart="626";shortTE="F";uid="7843acb1-3d41-4caf-884e-ced6ec848158"
FIZS01002731.1	RepeatMasker	Unknown	85133	85471	1686	+	.	ID="RND-1_FAMILY-165";Tend="1297";Tstart="914";shortTE="F";uid="3cee9c39-e19d-462b-bab4-b78ad6efc982"
FIZS01002731.1	RepeatMasker	Unknown	33964	34369	2698	+	.	ID="RND-5_FAMILY-5105";Tend="1240";Tstart="842";shortTE="F";uid="6685d901-9cab-4aa3-804e-9fac3d2a5350"
FIZS01002731.1	RepeatMasker	Unknown	56894	57296	2895	+	.	ID="RND-1_FAMILY-20";Tend="1279";Tstart="884";shortTE="F";uid="cc1bcde6-2d54-4b61-933e-96653ff1449f"
FIZS01002731.1	RepeatMasker	LTR/Copia	88098	88982	5894	+	.	ID="RND-3_FAMILY-64";Tend="1853";Tstart="948";shortTE="F";uid="ffd29548-3186-4260-9a60-83405de4b416"
FIZS01002731.1	RepeatMasker	LTR/Copia	74336	75276	5005	+	.	ID="RND-3_FAMILY-64";Tend="1854";Tstart="945";shortTE="F";uid="5390aeef-9275-4dd9-b5b7-2a09c48a2666"
FIZS01002731.1	RepeatMasker	DNA/Academ-1	59171	59831	423	+	.	ID="RND-1_FAMILY-126";TEgroup="ctg_2731%7CRND-1_FAMILY-126%7C1";Tend="1552";Tstart="959";shortTE="T";uid="be064d76-de1d-44d7-be34-b4a3acfce9aa"
FIZS01002731.1	RepeatMasker	Unknown	28679	29543	4535	+	.	ID="RND-5_FAMILY-2731";TEgroup="ctg_2731%7CRND-5_FAMILY-2731%7C1";Tend="2096";Tstart="883";shortTE="F";uid="599f7736-2b43-4cc3-bc08-348613e0e3a6"
FIZS01002731.1	RepeatMasker	Unknown	56415	56899	492	+	.	ID="RND-1_FAMILY-48";TEgroup="ctg_2731%7CRND-1_FAMILY-48%7C1";Tend="1053";Tstart="694";shortTE="F";uid="145c5438-3ec8-4cdb-a989-c0ba3b880cb6"
FIZS01002731.1	RepeatMasker	Unknown	2373	2992	3389	+	.	ID="RND-1_FAMILY-19";Tend="1558";Tstart="852";shortTE="F";uid="d32faccd-3d86-456d-a899-05f7dc64a2cc"
FIZS01002731.1	RepeatMasker	Unknown	78619	79778	6523	+	.	ID="RND-1_FAMILY-149";TEgroup="ctg_2731%7CRND-1_FAMILY-149%7C1";Tend="1906";Tstart="725";shortTE="F";uid="c1696d3b-f960-4efc-b2e8-2f6b66e04edf"
FIZS01002731.1	RepeatMasker	Unknown	20401	20579	566	+	.	ID="RND-4_FAMILY-20";Tend="1330";Tstart="1151";shortTE="F";uid="f64a30e4-0253-4049-abb0-fbcc86386a07"
FIZS01002731.1	RepeatMasker	Unknown	60466	60862	2924	+	.	ID="RND-5_FAMILY-5105";Tend="1240";Tstart="848";shortTE="F";uid="ff5b6f3d-5b18-43b2-b7c0-b581004e6483"
FIZS01002731.1	RepeatMasker	Unknown	84866	84990	734	+	.	ID="RND-5_FAMILY-893";Tend="837";Tstart="719";shortTE="F";uid="421a5ab9-aff2-4364-a427-e38fa14ce520"
FIZS01002731.1	RepeatMasker	Unknown	36868	37642	5507	+	.	ID="RND-1_FAMILY-174";Tend="1477";Tstart="692";shortTE="F";uid="8006a31d-e51a-470c-92c0-edb39bcf5d2c"
FIZS01002731.1	RepeatMasker	DNA/Academ-1	93233	93630	2481	+	.	ID="RND-1_FAMILY-26";Tend="1684";Tstart="1263";shortTE="F";uid="9128b003-93de-44ca-9612-6ee760f805d9"
FIZS01002731.1	RepeatMasker	RC/Helitron	46466	47126	3051	+	.	ID="RND-1_FAMILY-1";Tend="1631";Tstart="819";shortTE="F";uid="f89ae1f5-c413-4a17-aa91-d7143cc9da13"
FIZS01002731.1	RepeatMasker	Unknown	69306	70195	6907	+	.	ID="RND-6_FAMILY-247";Tend="1772";Tstart="826";shortTE="F";uid="2f1bfd5e-373a-46a7-aa75-ab6c566053b0"
FIZS01002731.1	RepeatMasker	DNA/Academ-1	93324	93673	2097	-	.	ID="RND-1_FAMILY-15";Tend="1131";Tstart="765";shortTE="F";uid="760f15d6-9bee-4a30-902b-253a902d01f6"
FIZS01002731.1	RepeatMasker	DNA/Sola-2	10319	11505	6720	-	.	ID="RND-1_FAMILY-292";Tend="1715";Tstart="519";shortTE="F";uid="5ac21b91-3acd-4ab1-9afa-78fd60ee6e47"
FIZS01002731.1	RepeatMasker	Unknown	44876	45526	3015	-	.	ID="RND-1_FAMILY-29";Tend="1487";Tstart="801";shortTE="F";uid="6821a3e1-34c9-4a2f-b759-76bdbcb09efa"
FIZS01002731.1	RepeatMasker	Unknown	10075	10317	1144	-	.	ID="RND-5_FAMILY-2440";Tend="1378";Tstart="1127";shortTE="F";uid="d8e50e2e-9c18-402c-8145-c001d14a3146"
FIZS01002731.1	RepeatMasker	Unknown	36687	36867	1094	-	.	ID="RND-1_FAMILY-274";Tend="1164";Tstart="960";shortTE="F";uid="151f69c7-3cfa-4295-9e97-2fcf0dcac357"
FIZS01002731.1	RepeatMasker	Unknown	31828	31969	854	-	.	ID="RND-2_FAMILY-40";Tend="1118";Tstart="977";shortTE="F";uid="70909952-f564-4fbf-8fa7-f3ba3a1c411b"
FIZS01002731.1	RepeatMasker	DNA/Academ-1	92876	93230	2348	-	.	ID="RND-1_FAMILY-60";Tend="1727";Tstart="1371";shortTE="F";uid="f25cc9b0-6b19-48a3-9afe-b49b32baea74"
FIZS01002731.1	RepeatMasker	Unknown	112012	112137	1062	-	.	ID="RND-1_FAMILY-111";Tend="614";Tstart="489";shortTE="F";uid="c79a8c9c-82b4-4e7d-ba45-d6d1480dc7e3"
FIZS01002731.1	RepeatMasker	Unknown	7469	7926	1734	-	.	ID="RND-1_FAMILY-48";Tend="1146";Tstart="693";shortTE="F";uid="7e42059b-2000-4db0-8f29-40af7f4da4c8"
FIZS01002731.1	RepeatMasker	DNA/Academ-1	78357	78592	550	-	.	ID="RND-5_FAMILY-493";Tend="1717";Tstart="1480";shortTE="F";uid="6fb0ef5c-d2c9-4c03-bafb-5b7cfc340fce"
FIZS01002735.1	RepeatMasker	Unknown	24930	25454	3559	+	.	ID="RND-1_FAMILY-70";Tend="1417";Tstart="906";shortTE="F";uid="d9e6a153-0613-4415-bf55-32c0b2ae0aaa"
FIZS01002735.1	RepeatMasker	Unknown	27970	28758	5491	-	.	ID="RND-1_FAMILY-96";Tend="1161";Tstart="358";shortTE="F";uid="d14f6d76-eb74-4626-8c8d-207b6e635355"
FIZS01002735.1	RepeatMasker	Unknown	1572	2038	3163	-	.	ID="RND-4_FAMILY-381";Tend="1221";Tstart="665";shortTE="F";uid="2765dddf-6ffc-4e17-9b21-ecfe74fc9d22"
FIZS01002736.1	RepeatMasker	Unknown	92	236	555	-	.	ID="RND-5_FAMILY-1426";Tend="1794";Tstart="1650";shortTE="F";uid="5e9369cc-2e15-4bf6-b25b-6067c73fd491"
FIZS01002738.1	RepeatMasker	Unknown	410	781	2567	+	.	ID="RND-1_FAMILY-53";Tend="1647";Tstart="1278";shortTE="F";uid="c7fd28b5-9647-4fd8-8717-9117234d6945"
FIZS01002740.1	RepeatMasker	Unknown	257	667	2534	+	.	ID="RND-5_FAMILY-893";Tend="1426";Tstart="968";shortTE="F";uid="160412e7-09a0-49d0-8d46-5a8d1a189f43"
FIZS01002742.1	RepeatMasker	LINE/I	508	1527	424	+	.	ID="RND-1_FAMILY-114";TEgroup="ctg_2742%7CRND-1_FAMILY-114%7C1";Tend="1207";Tstart="159";shortTE="F";uid="a068f74d-1dd0-46e0-8b3a-ad4a53f06c5a"
FIZS01002743.1	RepeatMasker	Satellite	565	717	490	+	.	ID="RND-6_FAMILY-604";Tend="1137";Tstart="975";shortTE="F";uid="205882a7-cda2-40ce-8fd8-b8ba280dcd7c"
FIZS01002743.1	RepeatMasker	Satellite	46	698	2419	-	.	ID="RND-6_FAMILY-201";Tend="2212";Tstart="1541";shortTE="F";uid="6d267a64-255a-4ac2-9f83-502c95c3eaff"
FIZS01002744.1	RepeatMasker	Unknown	1	143	1263	+	.	ID="RND-4_FAMILY-381";Tend="1172";Tstart="1030";shortTE="F";uid="78e11df9-3542-447c-bd24-49dc4a36afde"
FIZS01002744.1	RepeatMasker	Unknown	1915	2159	1351	-	.	ID="RND-1_FAMILY-86";Tend="1071";Tstart="846";shortTE="F";uid="3bd6794d-e694-4631-ab13-adfbe8ef5fdb"
FIZS01002745.1	RepeatMasker	Unknown	1361	2135	6084	+	.	ID="RND-1_FAMILY-8";Tend="1444";Tstart="668";shortTE="F";uid="de63b64d-3a4d-424e-abb6-220d3774535d"
FIZS01002745.1	RepeatMasker	Unknown	802	1226	2670	+	.	ID="RND-1_FAMILY-45";Tend="1280";Tstart="881";shortTE="F";uid="19481536-a008-4b1f-baf3-adc086266b94"
FIZS01002746.1	RepeatMasker	Unknown	925	1306	2783	+	.	ID="RND-5_FAMILY-5105";Tend="1240";Tstart="861";shortTE="F";uid="32a3cab1-a6a5-4f93-90d2-9dfde3970aa7"
FIZS01002747.1	RepeatMasker	DNA	9342	10215	625	+	.	ID="rnd-1_family-4";Tend="1659";Tstart="1073";shortTE="F";uid="0f47881d-506c-44ab-9b6f-57c840a6cc68"
FIZS01002747.1	RepeatMasker	DNA/CMC-EnSpm	13385	13658	1850	+	.	ID="RND-1_FAMILY-2";Tend="1140";Tstart="855";shortTE="F";uid="2dc6bff4-8119-4737-b8f2-c76deb5e1574"
FIZS01002747.1	RepeatMasker	Unknown	5309	5465	985	+	.	ID="RND-2_FAMILY-40";Tend="1170";Tstart="1010";shortTE="F";uid="1091fbdd-b007-405c-bab4-8bc0d7daa85a"
FIZS01002747.1	RepeatMasker	LINE/Dong-R4	2537	4176	3798	+	.	ID="RND-6_FAMILY-152";Tend="1589";Tstart="17";shortTE="F";uid="18a94d68-c7eb-4d8f-83f6-d8f326f2e771"
FIZS01002747.1	RepeatMasker	Unknown	7308	8003	1129	+	.	ID="RND-1_FAMILY-48";TEgroup="ctg_2747%7CRND-1_FAMILY-48%7C1";Tend="1410";Tstart="745";shortTE="F";uid="7a86e388-e55a-452f-bbe7-7bb5a53a8b32"
FIZS01002747.1	RepeatMasker	DNA/Academ-1	20421	21079	829	+	.	ID="RND-5_FAMILY-493";Tend="1085";Tstart="460";shortTE="F";uid="fabf60db-4ae3-4e28-bd43-9914aab80de0"
FIZS01002747.1	RepeatMasker	Unknown	256	402	714	+	.	ID="RND-2_FAMILY-137";Tend="1267";Tstart="1116";shortTE="F";uid="0568622a-367e-4d8f-9b42-f56e77abdc18"
FIZS01002747.1	RepeatMasker	Satellite	2198	3807	3534	-	.	ID="RND-6_FAMILY-201";Tend="2292";Tstart="855";shortTE="F";uid="8ea19d1c-ece2-4655-8d9d-da4fb2d38f73"
FIZS01002747.1	RepeatMasker	LINE/I	7	138	1086	-	.	ID="RND-1_FAMILY-245";Tend="873";Tstart="742";shortTE="F";uid="cbea11f6-7274-4ece-bb19-cfe6defb8db2"
FIZS01002747.1	RepeatMasker	Unknown	13508	13770	1065	-	.	ID="RND-1_FAMILY-3";Tend="1065";Tstart="833";shortTE="F";uid="7a735eef-31db-4e7c-9fb8-d43aeb4cceee"
FIZS01002748.1	RepeatMasker	DNA/TcMar-Tc1	2091	2434	2198	+	.	ID="RND-1_FAMILY-34";Tend="1164";Tstart="808";shortTE="F";uid="7b1dc6b5-f9aa-4e0f-938d-f251c9616e63"
FIZS01002748.1	RepeatMasker	Unknown	1763	1891	511	+	.	ID="RND-5_FAMILY-3656";Tend="1095";Tstart="967";shortTE="F";uid="0888f0db-0e48-420c-88f9-50f97566b8b3"
FIZS01002748.1	RepeatMasker	Unknown	1975	2185	919	-	.	ID="RND-2_FAMILY-137";Tend="1267";Tstart="1054";shortTE="F";uid="125c212b-8cb6-485c-9908-ae2d5dbfbbfa"
FIZS01000275.1	RepeatMasker	Unknown	6984	7381	1567	-	.	ID="RND-2_FAMILY-137";Tend="1240";Tstart="832";shortTE="F";uid="483639bb-8b76-409e-8115-b1b16832f6da"
FIZS01000275.1	RepeatMasker	Unknown	13647	13777	491	-	.	ID="RND-4_FAMILY-20";Tend="1075";Tstart="945";shortTE="F";uid="ff5f822d-21e0-4132-8620-9304e9697125"
FIZS01002750.1	RepeatMasker	LINE/Dong-R4	2244	3836	2401	+	.	ID="RND-6_FAMILY-152";Tend="1416";Tstart="34";shortTE="F";uid="4bd9ca4a-ee7b-40c4-acb4-7db099f54e83"
FIZS01002750.1	RepeatMasker	Satellite	1843	2243	3884	-	.	ID="RND-6_FAMILY-201";Tend="1960";Tstart="535";shortTE="F";uid="04346643-3f1a-491d-8e3b-76599cc22ad3"
FIZS01002750.1	RepeatMasker	Satellite	3837	3984	3884	-	.	ID="RND-6_FAMILY-201";Tend="534";Tstart="1";shortTE="F";uid="988d3afd-8ad8-4b3c-bfb0-30ce795df1b0"
FIZS01002751.1	RepeatMasker	Unknown	7829	8366	3590	+	.	ID="RND-1_FAMILY-309";Tend="1564";Tstart="918";shortTE="F";uid="d9d49ef1-f522-412f-804f-008ca07ed401"
FIZS01002751.1	RepeatMasker	Unknown	7489	7806	1604	+	.	ID="RND-5_FAMILY-945";Tend="1340";Tstart="967";shortTE="F";uid="45c2b09c-68a9-46df-adde-ec0aec92cc3c"
FIZS01002751.1	RepeatMasker	Unknown	2892	3567	3223	-	.	ID="RND-1_FAMILY-22";Tend="1472";Tstart="825";shortTE="F";uid="b99df77c-fd4a-437a-9fe1-d3fde695f5d4"
FIZS01002751.1	RepeatMasker	Unknown	2541	2886	1793	-	.	ID="RND-1_FAMILY-85";Tend="1609";Tstart="1274";shortTE="F";uid="099bc535-94c1-4c60-9546-9d45d91b8526"
FIZS01002753.1	RepeatMasker	Unknown	8	1003	2646	+	.	ID="RND-5_FAMILY-1765";Tend="1425";Tstart="660";shortTE="F";uid="5a6979ce-a5bf-4ded-aea9-1a30ad84b999"
FIZS01002754.1	RepeatMasker	Unknown	11	307	865	+	.	ID="RND-1_FAMILY-9";Tend="1863";Tstart="1559";shortTE="F";uid="94b5cba3-154b-471f-800b-73adcda597b1"
FIZS01002754.1	RepeatMasker	Unknown	9041	10102	1245	+	.	ID="RND-1_FAMILY-5";Tend="1754";Tstart="935";shortTE="F";uid="eb6f7d3e-ca0d-48d7-97c8-0bf74ad174f6"
FIZS01002754.1	RepeatMasker	DNA/Academ-1	11956	12519	920	+	.	ID="RND-5_FAMILY-493";Tend="1005";Tstart="410";shortTE="F";uid="55a60914-89a9-4d55-9102-e1ba8a07fffc"
FIZS01002754.1	RepeatMasker	Unknown	3232	3951	2976	+	.	ID="RND-1_FAMILY-29";Tend="1542";Tstart="847";shortTE="F";uid="2980408a-eff4-47a8-9b64-bfdd80581a43"
FIZS01002754.1	RepeatMasker	DNA/Academ-1	11931	12425	1025	-	.	ID="RND-1_FAMILY-26";Tend="1679";Tstart="1162";shortTE="F";uid="33242c3e-3e29-4808-b0dd-855f881015cd"
FIZS01002754.1	RepeatMasker	DNA/TcMar-Tc1	5540	5941	943	-	.	ID="RND-1_FAMILY-116";Tend="1385";Tstart="981";shortTE="F";uid="3aa56102-5b99-4184-89c0-8342dec636f5"
FIZS01002754.1	RepeatMasker	LTR/Copia	5985	6271	792	-	.	ID="RND-3_FAMILY-64";Tend="1245";Tstart="936";shortTE="F";uid="50df6cb1-274b-4454-8752-0e5d5c957933"
FIZS01002755.1	RepeatMasker	Unknown	1	127	1171	+	.	ID="RND-1_FAMILY-382";Tend="325";Tstart="199";shortTE="F";uid="378e5db6-c04a-4d11-996b-628a2156084f"
FIZS01002755.1	RepeatMasker	Unknown	3666	4531	3184	+	.	ID="RND-1_FAMILY-52";Tend="1805";Tstart="951";shortTE="F";uid="83dc7fc7-13ab-4bbc-9226-b54012525cc7"
FIZS01002755.1	RepeatMasker	LINE/I	4537	4671	999	+	.	ID="RND-1_FAMILY-245";Tend="948";Tstart="818";shortTE="F";uid="86fca8b4-e0cb-4f0f-b4f1-ed8012a1ff27"
FIZS01002756.1	RepeatMasker	LINE/Dong-R4	10910	12561	3561	+	.	ID="RND-6_FAMILY-152";Tend="1460";Tstart="1";shortTE="F";uid="0b166f60-6dd0-42e1-9ae3-af225b64715b"
FIZS01002756.1	RepeatMasker	Unknown	17477	17832	1380	+	.	ID="RND-4_FAMILY-20";Tend="1349";Tstart="946";shortTE="F";uid="15b5c3ed-0125-4008-9e03-6dd1e07eecd5"
FIZS01002756.1	RepeatMasker	Unknown	2414	3099	1881	+	.	ID="RND-4_FAMILY-495";Tend="1309";Tstart="519";shortTE="F";uid="b8f3d04f-0eb4-4541-bc1d-35a992259c30"
FIZS01002756.1	RepeatMasker	DNA	7624	8329	672	+	.	ID="rnd-1_family-4";Tend="1654";Tstart="1078";shortTE="F";uid="a24ab892-408e-4d60-b067-635b13033341"
FIZS01002756.1	RepeatMasker	Unknown	3641	4436	1916	+	.	ID="RND-4_FAMILY-495";Tend="1528";Tstart="675";shortTE="F";uid="378af02f-3778-4969-85a6-1c3f4b176de3"
FIZS01002756.1	RepeatMasker	Unknown	3225	3632	2421	-	.	ID="RND-2_FAMILY-137";Tend="1193";Tstart="804";shortTE="F";uid="f4022e94-2a4c-40a8-b291-33017de89e08"
FIZS01002756.1	RepeatMasker	Unknown	7091	7364	946	-	.	ID="RND-2_FAMILY-40";Tend="1453";Tstart="1172";shortTE="F";uid="5074a705-ffc0-435e-b87e-6e957ec5af3c"
FIZS01002756.1	RepeatMasker	Unknown	8505	8718	895	-	.	ID="RND-2_FAMILY-40";Tend="1088";Tstart="868";shortTE="F";uid="77761639-3bb9-413d-92d8-1da97834dc1f"
FIZS01002757.1	RepeatMasker	Unknown	1874	2010	787	+	.	ID="RND-1_FAMILY-395";Tend="1446";Tstart="1319";shortTE="F";uid="53160ec7-cbb8-48ff-b06e-eeb65ea9ba0f"
FIZS01002757.1	RepeatMasker	LINE/I	31386	31515	897	+	.	ID="RND-5_FAMILY-72";Tend="330";Tstart="205";shortTE="F";uid="605a6734-7b6f-400d-997d-010a9b1451b2"
FIZS01002757.1	RepeatMasker	DNA/CMC-EnSpm	27422	28427	2164	+	.	ID="rnd-1_family-2";Tend="1737";Tstart="886";shortTE="F";uid="4af78d02-6e4c-4450-9b70-868001ddaef0"
FIZS01002757.1	RepeatMasker	Unknown	8589	9054	2579	+	.	ID="RND-1_FAMILY-282";Tend="1522";Tstart="1028";shortTE="F";uid="854a1350-4ab9-42ca-8044-6a93a4c2835f"
FIZS01002757.1	RepeatMasker	Satellite	2	1197	2317	+	.	ID="RND-1_FAMILY-316";Tend="1174";Tstart="1";shortTE="F";uid="0b7caf80-3068-44f5-88de-da722ff5c258"
FIZS01002757.1	RepeatMasker	Unknown	1211	1719	4420	+	.	ID="RND-1_FAMILY-89";Tend="1023";Tstart="513";shortTE="F";uid="561b47db-278b-438c-8260-813536d4b832"
FIZS01002757.1	RepeatMasker	Unknown	30998	31302	2065	-	.	ID="RND-1_FAMILY-53";Tend="1603";Tstart="1296";shortTE="F";uid="83c8035d-970e-48e8-b6d7-f17aa86fa774"
FIZS01002757.1	RepeatMasker	Unknown	14626	15211	4237	-	.	ID="RND-1_FAMILY-395";Tend="1449";Tstart="871";shortTE="F";uid="418e7658-73ed-4e26-9086-27240e45c506"
FIZS01002757.1	RepeatMasker	DNA/hAT-Tip100	1720	1874	1041	-	.	ID="RND-5_FAMILY-208";Tend="883";Tstart="725";shortTE="F";uid="921e12d7-a6f7-4068-bdce-b66ceb7bfd0c"
FIZS01002757.1	RepeatMasker	Unknown	27967	28462	859	-	.	ID="RND-1_FAMILY-3";Tend="1660";Tstart="1162";shortTE="F";uid="40f81683-0c18-4014-92bc-f5f6612889f1"
FIZS01002758.1	RepeatMasker	Unknown	1	165	1401	+	.	ID="RND-1_FAMILY-272";Tend="249";Tstart="82";shortTE="F";uid="b3d331ae-c19d-4d81-b699-fb9aacde4edc"
FIZS01002758.1	RepeatMasker	LINE/I	10518	10669	953	+	.	ID="RND-6_FAMILY-959";Tend="1176";Tstart="1022";shortTE="F";uid="363e4e32-002e-49b8-b296-9bfa6b0c7140"
FIZS01002760.1	RepeatMasker	Unknown	1	422	3857	+	.	ID="RND-5_FAMILY-5213";Tend="474";Tstart="53";shortTE="F";uid="86a412dd-77b3-470b-acf6-7b44c4d45098"
FIZS01002760.1	RepeatMasker	Unknown	10050	10559	3102	+	.	ID="RND-1_FAMILY-123";Tend="1418";Tstart="915";shortTE="F";uid="f71c304b-45aa-4a9c-8950-b4bb1a4c1590"
FIZS01002760.1	RepeatMasker	Unknown	2720	2894	862	-	.	ID="RND-1_FAMILY-206";Tend="773";Tstart="601";shortTE="F";uid="a2f105d4-5daf-4b2e-a33a-4ce16282c18d"
FIZS01002760.1	RepeatMasker	Unknown	3133	3235	404	-	.	ID="RND-2_FAMILY-137";Tend="928";Tstart="832";shortTE="F";uid="dfe1ef55-d810-40c7-9f93-290f72fbac68"
FIZS01002760.1	RepeatMasker	Unknown	5418	6254	1037	-	.	ID="RND-2_FAMILY-137";TEgroup="ctg_2760%7CRND-2_FAMILY-137%7C1";Tend="1348";Tstart="845";shortTE="F";uid="aff19152-92fd-441d-8f2c-516441560469"
FIZS01002760.1	RepeatMasker	Unknown	12130	12937	4966	-	.	ID="RND-1_FAMILY-13";Tend="1648";Tstart="753";shortTE="F";uid="3014dd83-b8fd-4fbf-8892-59d033e297c7"
FIZS01002761.1	RepeatMasker	LTR/Gypsy	1	308	2565	+	.	ID="RND-1_FAMILY-69";Tend="956";Tstart="652";shortTE="F";uid="3057f1c9-4ae4-43ab-b56b-ad5c3f81efd5"
FIZS01002761.1	RepeatMasker	Unknown	300	640	2918	-	.	ID="RND-1_FAMILY-130";Tend="1414";Tstart="1074";shortTE="F";uid="6cd964df-a205-4c62-b5ef-c0d3c42baa5c"
FIZS01002762.1	RepeatMasker	Unknown	13337	13525	1584	+	.	ID="RND-1_FAMILY-86";Tend="910";Tstart="722";shortTE="F";uid="cf06e2a8-db15-4bd1-ace0-2cc9205ee2c5"
FIZS01002762.1	RepeatMasker	DNA	4065	4182	543	+	.	ID="RND-1_FAMILY-4";Tend="1568";Tstart="1454";shortTE="F";uid="4e129f82-16df-43c2-9ba6-724bb496556c"
FIZS01002762.1	RepeatMasker	DNA/hAT-Tip100	7224	7508	1271	+	.	ID="RND-1_FAMILY-241";Tend="859";Tstart="598";shortTE="F";uid="7a813379-2aab-4aad-9d24-7bbba4779457"
FIZS01002762.1	RepeatMasker	DNA/hAT-Tip100	1	454	3366	+	.	ID="RND-1_FAMILY-240";Tend="1610";Tstart="1161";shortTE="F";uid="2076c307-2ec1-461f-adaf-776d4b521ffa"
FIZS01002762.1	RepeatMasker	Unknown	591	951	1679	-	.	ID="RND-4_FAMILY-203";Tend="1281";Tstart="898";shortTE="F";uid="558f8ce2-7563-4481-b3c8-c97f8713b82c"
FIZS01002762.1	RepeatMasker	Unknown	8447	8668	1178	-	.	ID="RND-4_FAMILY-203";Tend="1288";Tstart="1054";shortTE="F";uid="3557e77e-a694-4452-aa80-5cc36e70db43"
FIZS01002763.1	RepeatMasker	Unknown	17031	17222	1059	+	.	ID="RND-5_FAMILY-806";Tend="1083";Tstart="894";shortTE="F";uid="aa5ea809-a1ff-4bd7-87d7-fb1bb7befb9b"
FIZS01002763.1	RepeatMasker	DNA/Academ-1	20675	20820	918	+	.	ID="RND-5_FAMILY-881";Tend="1031";Tstart="892";shortTE="F";uid="f84b3b6a-7023-4c2d-bedd-2bfbaf0ba474"
FIZS01002763.1	RepeatMasker	Unknown	38677	38939	562	+	.	ID="RND-6_FAMILY-247";Tend="1126";Tstart="852";shortTE="F";uid="17f98c01-7d45-4ed3-a428-088dabdf2c20"
FIZS01002763.1	RepeatMasker	DNA/Ginger-2	1	254	1925	+	.	ID="RND-1_FAMILY-255";Tend="1362";Tstart="1129";shortTE="F";uid="3a7db01c-aefe-4217-b001-43085f312c26"
FIZS01002763.1	RepeatMasker	Unknown	59610	59915	1858	+	.	ID="RND-4_FAMILY-20";Tend="1252";Tstart="930";shortTE="F";uid="4b14b4f4-9fe4-48c0-a4b3-c59d16a92594"
FIZS01002763.1	RepeatMasker	DNA/Academ-1	52529	53144	828	+	.	ID="RND-1_FAMILY-91";Tend="1390";Tstart="759";shortTE="F";uid="3ed91535-c049-4509-bf53-a613f6a628cc"
FIZS01002763.1	RepeatMasker	DNA/Academ-1	21095	21211	746	+	.	ID="RND-5_FAMILY-881";Tend="1680";Tstart="1563";shortTE="F";uid="f7c31d9b-2664-470c-9899-0b69c6338762"
FIZS01002763.1	RepeatMasker	Unknown	49563	49701	702	+	.	ID="RND-5_FAMILY-1721";Tend="1498";Tstart="1360";shortTE="F";uid="85feedf9-84c6-419a-8b7a-cf6b2f4ba0bb"
FIZS01002763.1	RepeatMasker	DNA/Academ-1	51891	52102	546	-	.	ID="RND-1_FAMILY-91";Tend="1495";Tstart="1283";shortTE="F";uid="8ac01297-83b3-47c7-a1b7-849d6654fadd"
FIZS01002763.1	RepeatMasker	DNA/CMC-EnSpm	56917	57258	807	-	.	ID="RND-1_FAMILY-2";Tend="1737";Tstart="914";shortTE="F";uid="1caec5c3-e627-4730-a400-a99305f4cb0f"
FIZS01002763.1	RepeatMasker	DNA	12165	12481	874	-	.	ID="RND-1_FAMILY-4";Tend="1504";Tstart="1176";shortTE="F";uid="70cd2ab1-bcea-4783-9628-02cfd1b3211c"
FIZS01002763.1	RepeatMasker	Unknown	17209	17487	1286	-	.	ID="RND-1_FAMILY-156";Tend="588";Tstart="310";shortTE="F";uid="bc089bdf-2a6d-4bd8-89dc-7eecdae0c75a"
FIZS01002763.1	RepeatMasker	LINE/I	4599	4759	1110	-	.	ID="RND-5_FAMILY-311";Tend="1430";Tstart="1247";shortTE="F";uid="e48623af-73d7-4e61-96bf-cc0656d7d63e"
FIZS01002763.1	RepeatMasker	Unknown	23472	23701	522	-	.	ID="RND-1_FAMILY-29";Tend="877";Tstart="650";shortTE="F";uid="126fc2e7-66eb-453c-8e65-2b2eddb2cd1f"
FIZS01002763.1	RepeatMasker	Unknown	27863	28152	683	-	.	ID="RND-2_FAMILY-137";TEgroup="ctg_2763%7CRND-2_FAMILY-137%7C1";Tend="1196";Tstart="1006";shortTE="F";uid="156ec0ba-ed8c-476e-93a8-3ce06666308c"
FIZS01002763.1	RepeatMasker	Unknown	56402	56916	1344	-	.	ID="RND-1_FAMILY-13";Tend="1429";Tstart="842";shortTE="F";uid="5731de9e-eeee-433f-a3d5-8417ae7fbc8e"
FIZS01002763.1	RepeatMasker	Unknown	67613	67905	687	-	.	ID="RND-5_FAMILY-1721";TEgroup="ctg_2763%7CRND-5_FAMILY-1721%7C1";Tend="1601";Tstart="862";shortTE="F";uid="bf6217a2-19e9-479a-b05c-6756c5bb028d"
FIZS01002763.1	RepeatMasker	LTR/Copia	49702	49836	581	-	.	ID="RND-3_FAMILY-64";Tend="1285";Tstart="1147";shortTE="F";uid="3a3cc8ed-52a5-4f1e-92bb-3052aabe10f9"
FIZS01002763.1	RepeatMasker	Unknown	56246	56377	554	-	.	ID="RND-2_FAMILY-40";Tend="1100";Tstart="954";shortTE="F";uid="d023f58a-d3d0-4afb-a404-4f8af5bd164e"
FIZS01002763.1	RepeatMasker	Unknown	4747	5142	3003	-	.	ID="RND-1_FAMILY-45";Tend="1296";Tstart="905";shortTE="F";uid="6719db4f-95e5-476f-912e-bc4cba321351"
FIZS01002763.1	RepeatMasker	Unknown	7359	7498	650	-	.	ID="RND-2_FAMILY-137";Tend="1261";Tstart="1103";shortTE="F";uid="df2f8b8a-753f-458e-942e-d60765b92a27"
FIZS01002763.1	RepeatMasker	Unknown	23285	23459	895	-	.	ID="RND-2_FAMILY-137";Tend="1053";Tstart="880";shortTE="F";uid="6dd5c426-30fd-4697-b273-9183ec0a2fb3"
FIZS01002763.1	RepeatMasker	LINE/I	2969	3100	648	-	.	ID="RND-5_FAMILY-311";Tend="1537";Tstart="1421";shortTE="F";uid="162597d2-5aa7-4dfd-af1b-cc8797ff7d3a"
FIZS01002763.1	RepeatMasker	Unknown	57478	57640	686	-	.	ID="RND-5_FAMILY-806";Tend="1059";Tstart="893";shortTE="F";uid="bf69c0ff-f612-47be-beed-bc9f05a355f5"
FIZS01002763.1	RepeatMasker	Unknown	52192	52304	708	-	.	ID="RND-5_FAMILY-2731";Tend="2097";Tstart="1985";shortTE="F";uid="644d385b-b517-43cc-9d39-3619149a3a33"
FIZS01002763.1	RepeatMasker	Unknown	23936	24329	1403	-	.	ID="RND-2_FAMILY-137";Tend="1269";Tstart="832";shortTE="F";uid="0645c6ee-75ba-4bb3-8030-5a4986e1aa59"
FIZS01002765.1	RepeatMasker	LINE/I	1	623	5331	-	.	ID="RND-1_FAMILY-408";Tend="626";Tstart="1";shortTE="F";uid="51eba986-e490-4830-b2a1-b3dcab8815c2"
FIZS01002767.1	RepeatMasker	Unknown	1683	2183	3399	+	.	ID="RND-1_FAMILY-70";Tend="1363";Tstart="877";shortTE="F";uid="05a4f669-dc5a-42ec-8e51-853c0147e5a5"
FIZS01002767.1	RepeatMasker	Unknown	74680	74782	441	+	.	ID="RND-4_FAMILY-1155";Tend="1072";Tstart="965";shortTE="F";uid="2b3d355d-a0d8-4996-95c9-e4641f0c3059"
FIZS01002767.1	RepeatMasker	Unknown	45024	45289	1630	+	.	ID="RND-1_FAMILY-100";Tend="1136";Tstart="875";shortTE="F";uid="60ede081-57dd-4a8a-a3cd-289a8b9b3a83"
FIZS01002767.1	RepeatMasker	DNA/Kolobok-Hydra	120831	121441	3153	+	.	ID="RND-1_FAMILY-347";Tend="1513";Tstart="925";shortTE="F";uid="f3f0292b-4750-44ad-8814-e8d103008777"
FIZS01002767.1	RepeatMasker	Satellite	75980	78598	6228	+	.	ID="RND-1_FAMILY-316";Tend="2527";Tstart="1";shortTE="F";uid="3734eab8-1871-4f11-bc69-9a3529a9da39"
FIZS01002767.1	RepeatMasker	Unknown	84712	84996	560	-	.	ID="RND-2_FAMILY-40";Tend="1276";Tstart="1027";shortTE="F";uid="f296a871-fee0-44ad-8fcb-68272d62fa8c"
FIZS01002768.1	RepeatMasker	Unknown	29797	29993	830	+	.	ID="RND-1_FAMILY-3";Tend="1020";Tstart="831";shortTE="F";uid="dbe394e4-c563-4a30-a41c-c2c37e2500e7"
FIZS01002768.1	RepeatMasker	Unknown	42319	42470	901	+	.	ID="RND-1_FAMILY-70";Tend="1782";Tstart="1635";shortTE="F";uid="741ca6bd-1d75-42d3-9fc1-a94a9ae6c031"
FIZS01002768.1	RepeatMasker	Unknown	13750	14441	3345	+	.	ID="RND-1_FAMILY-70";Tend="1843";Tstart="781";shortTE="F";uid="1184ee05-4a00-4937-b89e-8c86c9d66b0f"
FIZS01002768.1	RepeatMasker	Unknown	52801	52928	1196	+	.	ID="RND-5_FAMILY-6216";Tend="981";Tstart="854";shortTE="F";uid="38c2da93-4912-4763-8238-e34094af70d5"
FIZS01002768.1	RepeatMasker	DNA/TcMar-Tc1	49399	49919	3389	+	.	ID="RND-1_FAMILY-34";TEgroup="ctg_2768%7CRND-1_FAMILY-34%7C1";Tend="1570";Tstart="1020";shortTE="F";uid="6942f6f3-a9ad-470d-8506-40c5da40490a"
FIZS01002768.1	RepeatMasker	Unknown	19938	20554	4466	+	.	ID="RND-1_FAMILY-161";Tend="1442";Tstart="838";shortTE="F";uid="be0f1808-b653-433e-b0a1-dd734894e9c7"
FIZS01002768.1	RepeatMasker	DNA/hAT-Tip100	1	128	1150	+	.	ID="RND-1_FAMILY-240";Tend="1611";Tstart="1484";shortTE="F";uid="61e6dd4b-af8d-43a2-a712-57358d2aa476"
FIZS01002768.1	RepeatMasker	Unknown	11206	11658	2238	+	.	ID="RND-1_FAMILY-47";Tend="1241";Tstart="732";shortTE="F";uid="9de94926-e3d8-4789-8542-1449a2b5d2ff"
FIZS01002768.1	RepeatMasker	LTR/Copia	3751	4295	2202	+	.	ID="RND-3_FAMILY-64";TEgroup="ctg_2768%7CRND-3_FAMILY-64%7C1";Tend="1855";Tstart="905";shortTE="F";uid="e19e44d8-c66d-4759-8b47-f75da2ea5b3a"
FIZS01002768.1	RepeatMasker	Unknown	38678	39069	1589	+	.	ID="RND-2_FAMILY-40";Tend="1452";Tstart="1020";shortTE="F";uid="55063386-5634-40d0-9aac-dd4d306fc1fc"
FIZS01002768.1	RepeatMasker	Unknown	10162	10739	1339	+	.	ID="RND-4_FAMILY-401";TEgroup="ctg_2768%7CRND-4_FAMILY-401%7C1";Tend="1311";Tstart="954";shortTE="F";uid="bdf6dd19-15c8-492a-ad9e-4423ca2fd0cc"
FIZS01002768.1	RepeatMasker	LTR/Copia	16719	17116	2627	+	.	ID="RND-3_FAMILY-64";Tend="1342";Tstart="947";shortTE="F";uid="819f641d-083d-4de9-810c-3800e3eaabb2"
FIZS01002768.1	RepeatMasker	Unknown	30622	31034	1389	-	.	ID="RND-1_FAMILY-48";Tend="1637";Tstart="1245";shortTE="F";uid="80ea6139-726d-473b-9caa-7d9ac2731dcd"
FIZS01002768.1	RepeatMasker	LTR/Copia	3453	3823	1673	-	.	ID="RND-4_FAMILY-424";TEgroup="ctg_2768%7CRND-4_FAMILY-424%7C1";Tend="778";Tstart="226";shortTE="F";uid="73600935-9822-495a-aa9c-19c091510231"
FIZS01002768.1	RepeatMasker	Unknown	16698	16863	576	-	.	ID="RND-5_FAMILY-377";Tend="777";Tstart="614";shortTE="F";uid="f7744c8c-ffaf-4f89-a947-3f33f83771e1"
FIZS01002768.1	RepeatMasker	DNA/CMC-EnSpm	29885	30571	4423	-	.	ID="RND-1_FAMILY-2";Tend="1609";Tstart="869";shortTE="F";uid="2dfa6130-9d0b-49d3-934f-0e15422d8bc8"
FIZS01002768.1	RepeatMasker	Unknown	50094	50281	953	-	.	ID="RND-1_FAMILY-129";Tend="1291";Tstart="1106";shortTE="F";uid="10ef6b0d-7082-442a-bef2-0a4b3ea4abda"
FIZS01002768.1	RepeatMasker	Unknown	45216	45441	824	-	.	ID="RND-1_FAMILY-13";Tend="1425";Tstart="1209";shortTE="F";uid="76752f0e-546d-4a8b-9c73-5fd8b3077856"
FIZS01002769.1	RepeatMasker	Unknown	6	440	702	-	.	ID="RND-1_FAMILY-5";Tend="1663";Tstart="845";shortTE="F";uid="4ac56bbc-1eb5-41fe-9322-bbd399483a3d"
FIZS01000277.1	RepeatMasker	Unknown	118	390	505	-	.	ID="RND-1_FAMILY-5";Tend="1527";Tstart="1246";shortTE="F";uid="17df764b-03c3-4430-adc5-b1bb46851e10"
FIZS01002770.1	RepeatMasker	Unknown	2019	2386	2917	+	.	ID="RND-1_FAMILY-367";Tend="1141";Tstart="766";shortTE="F";uid="b7ef1cd9-f141-4f7f-92ef-0181d1b4b296"
FIZS01002770.1	RepeatMasker	Unknown	3824	4211	2762	+	.	ID="RND-5_FAMILY-1361";Tend="1257";Tstart="879";shortTE="F";uid="5849477a-1f48-413d-b6f3-9c861586af98"
FIZS01002773.1	RepeatMasker	Unknown	1	228	2109	+	.	ID="RND-1_FAMILY-81";Tend="1049";Tstart="822";shortTE="F";uid="96f6ec0e-f48c-48c0-a11d-410e2cb38f98"
FIZS01002773.1	RepeatMasker	Unknown	227	353	1113	-	.	ID="RND-1_FAMILY-226";Tend="977";Tstart="851";shortTE="F";uid="2505611c-f87f-45ee-aa6a-3c7776a1570f"
FIZS01002774.1	RepeatMasker	Unknown	1713	1837	726	+	.	ID="RND-5_FAMILY-893";Tend="924";Tstart="804";shortTE="F";uid="d6a44754-9ed2-4860-bffd-e76c0e57ddbd"
FIZS01002774.1	RepeatMasker	Unknown	4670	4948	1162	+	.	ID="RND-1_FAMILY-351";Tend="504";Tstart="233";shortTE="F";uid="3660e6ed-e6cb-448f-924a-da5a7ac32145"
FIZS01002775.1	RepeatMasker	DNA/TcMar-Tc1	57583	57946	2123	+	.	ID="RND-1_FAMILY-34";Tend="1297";Tstart="908";shortTE="F";uid="ec1a4dcd-06b9-467b-a209-fef43d0c4a19"
FIZS01002775.1	RepeatMasker	Unknown	68591	68750	1132	+	.	ID="RND-1_FAMILY-25";Tend="905";Tstart="746";shortTE="F";uid="f7c7415b-0e4c-4e3c-bfa6-52fdad840636"
FIZS01002775.1	RepeatMasker	DNA/Academ-1	12460	12793	1017	+	.	ID="RND-1_FAMILY-15";Tend="1129";Tstart="793";shortTE="F";uid="dd335ad0-bcd4-46e0-bf96-e578105c86f7"
FIZS01002775.1	RepeatMasker	Unknown	49677	49901	1295	+	.	ID="RND-2_FAMILY-40";Tend="1400";Tstart="1178";shortTE="F";uid="6c838666-c427-4c39-9406-5b4654d9bdc6"
FIZS01002775.1	RepeatMasker	DNA	14441	14905	3224	+	.	ID="RND-1_FAMILY-4";Tend="1749";Tstart="1274";shortTE="F";uid="24cdaf3b-adab-42ce-a9fd-0339fde95053"
FIZS01002775.1	RepeatMasker	DNA/MULE-MuDR	78344	79054	4223	+	.	ID="RND-5_FAMILY-8283";Tend="1590";Tstart="896";shortTE="F";uid="4b111765-8869-4896-af0a-1614820d6db4"
FIZS01002775.1	RepeatMasker	Unknown	88982	89380	2052	-	.	ID="RND-2_FAMILY-40";Tend="1408";Tstart="986";shortTE="F";uid="8b03746e-09a7-497a-9071-2ee1f412b8f2"
FIZS01002775.1	RepeatMasker	Unknown	1	127	1096	-	.	ID="RND-1_FAMILY-97";Tend="597";Tstart="471";shortTE="F";uid="9dd754ca-5a7a-4e13-b9b7-231859fab983"
FIZS01002775.1	RepeatMasker	Unknown	38754	38995	824	-	.	ID="RND-2_FAMILY-40";Tend="1308";Tstart="1049";shortTE="F";uid="f88f8849-fc9b-4550-801d-106d3b8e75f4"
FIZS01002775.1	RepeatMasker	DNA	7287	7629	467	-	.	ID="RND-1_FAMILY-4";Tend="1454";Tstart="1116";shortTE="F";uid="7e9c9ff3-8648-4f56-9289-d77b35c3097c"
FIZS01002775.1	RepeatMasker	LTR/Copia	68788	69162	2262	-	.	ID="RND-3_FAMILY-64";Tend="1267";Tstart="895";shortTE="F";uid="324ffb4c-a521-447a-890c-583682f46e61"
FIZS01002775.1	RepeatMasker	Unknown	22703	23123	2085	-	.	ID="RND-1_FAMILY-70";Tend="1418";Tstart="1099";shortTE="F";uid="5380dc22-128c-47a1-be49-8a540b8c047c"
FIZS01002775.1	RepeatMasker	Unknown	38968	39829	5671	-	.	ID="RND-1_FAMILY-107";Tend="1724";Tstart="839";shortTE="F";uid="8bb651e5-1f73-4814-9aa6-f0d21cc42d04"
FIZS01002776.1	RepeatMasker	RC/Helitron	7	301	966	+	.	ID="RND-1_FAMILY-1";Tend="1348";Tstart="1080";shortTE="F";uid="61341f86-a9da-4a2d-81b7-01a078c88253"
FIZS01002776.1	RepeatMasker	DNA	47	663	1710	-	.	ID="RND-1_FAMILY-4";Tend="1657";Tstart="1081";shortTE="F";uid="95019487-a0f4-4789-a18e-0c9ae93e79e0"
FIZS01002777.1	RepeatMasker	DNA/TcMar-Tc1	1	271	2389	+	.	ID="RND-1_FAMILY-34";Tend="1266";Tstart="996";shortTE="F";uid="d40096b3-aa77-4dcf-94fb-9ba1e32250db"
FIZS01000278.1	RepeatMasker	DNA	118	590	2274	+	.	ID="RND-1_FAMILY-4";Tend="1329";Tstart="836";shortTE="F";uid="e5f3d6f2-605d-4095-97df-a5cd52a4e44d"
FIZS01000278.1	RepeatMasker	RC/Helitron	330	656	1539	-	.	ID="RND-1_FAMILY-1";Tend="1221";Tstart="823";shortTE="F";uid="8ec8c3f9-63ca-4a14-80e7-59b3b21ed584"
FIZS01002781.1	RepeatMasker	DNA/Academ-1	46244	46741	1930	+	.	ID="RND-4_FAMILY-895";TEgroup="ctg_2781%7CRND-4_FAMILY-895%7C1";Tend="1725";Tstart="692";shortTE="F";uid="6d3e3727-2be6-4537-bbf0-520252a308ac"
FIZS01002781.1	RepeatMasker	Unknown	10501	10708	419	+	.	ID="RND-5_FAMILY-3780";Tend="403";Tstart="185";shortTE="F";uid="cbb1b1d3-0668-4fde-8c40-02ee50ed9989"
FIZS01002781.1	RepeatMasker	DNA/Ginger-2	49305	50334	5314	+	.	ID="rnd-1_family-353";Tend="1534";Tstart="521";shortTE="F";uid="42be047d-2c01-4935-add7-19a85222da29"
FIZS01002781.1	RepeatMasker	Unknown	759	930	1546	-	.	ID="RND-5_FAMILY-806";Tend="1074";Tstart="903";shortTE="F";uid="45dfc258-14e0-4583-9d6f-26a706eb17c8"
FIZS01002781.1	RepeatMasker	Unknown	50540	50993	2142	-	.	ID="RND-2_FAMILY-137";Tend="1293";Tstart="861";shortTE="F";uid="caffacde-c773-4d5e-a3c5-336ebd89732b"
FIZS01002781.1	RepeatMasker	LINE/I	1	127	585	-	.	ID="RND-1_FAMILY-245";Tend="99";Tstart="1";shortTE="F";uid="ecf308cf-81c4-4296-8f33-79d87161abad"
FIZS01002781.1	RepeatMasker	Unknown	16624	17036	1660	-	.	ID="RND-2_FAMILY-137";Tend="1257";Tstart="854";shortTE="F";uid="6f7abebc-1770-412e-81cb-c2ca5d3b78e1"
FIZS01002783.1	RepeatMasker	Satellite	44	1715	4495	-	.	ID="RND-6_FAMILY-201";Tend="2242";Tstart="720";shortTE="F";uid="59e1b823-c67c-4ae7-9b31-15be02a79443"
FIZS01002784.1	RepeatMasker	DNA/CMC-EnSpm	886	1201	1786	+	.	ID="rnd-1_family-2";Tend="1739";Tstart="1245";shortTE="F";uid="f9e8b1c7-5ebd-485b-9a3d-fcd57df702e2"
FIZS01002784.1	RepeatMasker	DNA/CMC-EnSpm	325	685	2581	+	.	ID="RND-1_FAMILY-2";Tend="1251";Tstart="887";shortTE="F";uid="c90e2375-3902-4246-b7c3-5559a9142d2f"
FIZS01002784.1	RepeatMasker	Unknown	682	903	1839	-	.	ID="RND-1_FAMILY-127";Tend="1116";Tstart="896";shortTE="F";uid="f58ddb0c-9d22-4ab0-b6d5-f461c7a1f55c"
FIZS01002785.1	RepeatMasker	Unknown	3	539	1679	+	.	ID="RND-1_FAMILY-76";Tend="1571";Tstart="979";shortTE="F";uid="1d09b6eb-faee-4183-89d7-012d85443da4"
FIZS01002786.1	RepeatMasker	Unknown	1	377	3316	-	.	ID="RND-5_FAMILY-806";Tend="1335";Tstart="961";shortTE="F";uid="2b8e1b1f-4680-47f7-b7d7-39a272c667e6"
FIZS01002788.1	RepeatMasker	Unknown	571	766	969	+	.	ID="RND-5_FAMILY-519";Tend="855";Tstart="668";shortTE="F";uid="2fd8db61-9118-488a-8048-a932616cf525"
FIZS01000279.1	RepeatMasker	Unknown	390	655	575	-	.	ID="RND-1_FAMILY-254";Tend="976";Tstart="706";shortTE="F";uid="4dbd8e02-c47a-4068-a829-e79b2048994d"
FIZS01002790.1	RepeatMasker	Unknown	1	131	1217	+	.	ID="RND-1_FAMILY-130";Tend="1411";Tstart="1281";shortTE="F";uid="6d4b9e39-aa72-42b6-8240-280663529e06"
FIZS01002791.1	RepeatMasker	Unknown	3744	4232	3119	-	.	ID="RND-5_FAMILY-639";Tend="1436";Tstart="945";shortTE="F";uid="feea2a9b-ef51-4e2c-92e0-6d9b52c02abf"
FIZS01002791.1	RepeatMasker	Unknown	1	425	3233	-	.	ID="RND-1_FAMILY-151";Tend="1170";Tstart="770";shortTE="F";uid="cbbb05c3-ac16-42df-b5cd-4c34476e5458"
FIZS01002792.1	RepeatMasker	DNA/Academ-1	829	1483	687	-	.	ID="rnd-1_family-233";Tend="835";Tstart="73";shortTE="F";uid="ea0f5017-bbbc-4e3c-8319-73b3fb08b1fe"
FIZS01002793.1	RepeatMasker	DNA/hAT-Tip100	390	625	1770	+	.	ID="RND-1_FAMILY-240";Tend="1610";Tstart="1353";shortTE="F";uid="984f63cd-bc68-4179-98b2-d3e84ba98e59"
FIZS01002793.1	RepeatMasker	DNA/TcMar-Tc4	2987	3195	472	+	.	ID="RND-4_FAMILY-459";Tend="1116";Tstart="897";shortTE="F";uid="99782c06-2fd4-4775-8b9e-961684a84f6f"
FIZS01002793.1	RepeatMasker	DNA/Crypton-I	3599	3747	1086	+	.	ID="RND-1_FAMILY-193";Tend="1050";Tstart="902";shortTE="F";uid="84377ad1-f8f9-4e2b-84b1-19f41e50637e"
FIZS01002793.1	RepeatMasker	RC/Helitron	6688	7046	2120	+	.	ID="RND-1_FAMILY-1";Tend="1173";Tstart="819";shortTE="F";uid="ad56872a-9236-4b84-a7bf-4c817703d51d"
FIZS01002793.1	RepeatMasker	Unknown	19340	20135	4646	+	.	ID="RND-4_FAMILY-495";Tend="1286";Tstart="473";shortTE="F";uid="087a7957-30e2-48af-aeba-2eb2d5d4eecf"
FIZS01002793.1	RepeatMasker	Unknown	11360	11768	2088	-	.	ID="RND-2_FAMILY-137";Tend="1296";Tstart="876";shortTE="F";uid="6f089d6c-c313-4189-9abc-fca973a3475f"
FIZS01002793.1	RepeatMasker	Unknown	5310	5506	484	-	.	ID="RND-5_FAMILY-377";Tend="1302";Tstart="1107";shortTE="F";uid="28b61fe6-e9a4-4a90-9b0b-81a420334715"
FIZS01002793.1	RepeatMasker	DNA/TcMar-Tc1	1	539	3455	-	.	ID="RND-1_FAMILY-182";Tend="1369";Tstart="836";shortTE="F";uid="3ed8f4a4-7760-4b38-a027-0b775f78d1e5"
FIZS01002793.1	RepeatMasker	LINE/I	13836	14088	426	-	.	ID="RND-6_FAMILY-959";Tend="1160";Tstart="918";shortTE="F";uid="c6ae206c-a969-48e3-b3f3-daa6ff9f63de"
FIZS01002793.1	RepeatMasker	DNA	6782	7307	2639	-	.	ID="RND-1_FAMILY-4";Tend="1363";Tstart="834";shortTE="F";uid="fb0b6b5a-70ad-49a0-8494-085933c5ebbb"
FIZS01002794.1	RepeatMasker	DNA/hAT-Tip100	50094	50204	914	+	.	ID="RND-5_FAMILY-3973";Tend="475";Tstart="365";shortTE="F";uid="65b9e62f-4da8-4048-97b3-4d18b24b91c8"
FIZS01002794.1	RepeatMasker	DNA/TcMar-Tc1	25901	26431	1470	+	.	ID="RND-1_FAMILY-116";TEgroup="ctg_2794%7CRND-1_FAMILY-116%7C2";Tend="1292";Tstart="930";shortTE="F";uid="ccd06933-b0e1-4571-9ec1-b9d1d6d6de3d"
FIZS01002794.1	RepeatMasker	DNA/TcMar-Tc1	19143	19269	467	+	.	ID="RND-1_FAMILY-116";Tend="1302";Tstart="1174";shortTE="F";uid="2230c8b5-4725-492d-9827-dd55a4026a1b"
FIZS01002794.1	RepeatMasker	DNA/TcMar-Tc1	19022	19135	430	+	.	ID="RND-1_FAMILY-116";Tend="1291";Tstart="1180";shortTE="F";uid="da998c6f-86b0-4be6-ba57-4e4da313b794"
FIZS01002794.1	RepeatMasker	DNA/TcMar-Tc1	18298	18898	1306	+	.	ID="RND-1_FAMILY-116";TEgroup="ctg_2794%7CRND-1_FAMILY-116%7C1";Tend="1302";Tstart="943";shortTE="F";uid="9da869af-1f33-4a8b-bb51-7e48052070ba"
FIZS01002794.1	RepeatMasker	DNA/TcMar-Tc1	18895	19021	417	+	.	ID="RND-1_FAMILY-116";Tend="1302";Tstart="1174";shortTE="F";uid="feece746-cb4f-498d-acb5-bdf3dc7b9d69"
FIZS01002794.1	RepeatMasker	Satellite	16349	16882	806	+	.	ID="RND-6_FAMILY-604";Tend="1777";Tstart="1173";shortTE="F";uid="1cf42ece-67cf-4e55-9212-53b07effd66c"
FIZS01002794.1	RepeatMasker	Unknown	6956	7150	1324	+	.	ID="RND-1_FAMILY-13";Tend="941";Tstart="741";shortTE="F";uid="99ac0919-2e6c-4c85-b60d-309283948809"
FIZS01002794.1	RepeatMasker	Unknown	8450	8763	1295	+	.	ID="RND-1_FAMILY-13";TEgroup="ctg_2794%7CRND-1_FAMILY-13%7C1";Tend="961";Tstart="750";shortTE="F";uid="5c7baab2-a984-4313-b715-553e76d056a8"
FIZS01002794.1	RepeatMasker	Unknown	10651	11083	741	+	.	ID="RND-5_FAMILY-747";Tend="538";Tstart="114";shortTE="F";uid="1febd009-b03a-46cc-a59d-3321910dd04f"
FIZS01002794.1	RepeatMasker	DNA/TcMar-Tc1	19393	19505	401	+	.	ID="RND-1_FAMILY-116";Tend="1302";Tstart="1180";shortTE="F";uid="34b27b02-f4c8-4fc0-9401-205b334d6065"
FIZS01002794.1	RepeatMasker	RC/Helitron	28356	28482	579	+	.	ID="RND-1_FAMILY-1";Tend="1629";Tstart="1497";shortTE="F";uid="0c66833f-33c0-419f-8d79-b876f681cb88"
FIZS01002794.1	RepeatMasker	LINE/Dong-R4	15433	16348	3567	+	.	ID="RND-6_FAMILY-152";Tend="1429";Tstart="40";shortTE="F";uid="861ffc09-a39f-4b46-89b2-c33970d19b9e"
FIZS01002794.1	RepeatMasker	DNA/TcMar-Tc1	19502	19614	439	+	.	ID="RND-1_FAMILY-116";Tend="1288";Tstart="1174";shortTE="F";uid="cee37d2f-2d37-4050-8234-d62790da14c8"
FIZS01002794.1	RepeatMasker	DNA/TcMar-Tc1	19751	19991	653	+	.	ID="RND-1_FAMILY-116";Tend="1428";Tstart="1180";shortTE="F";uid="a71b2b78-9048-4516-9dd9-e4038d0b4a04"
FIZS01002794.1	RepeatMasker	Unknown	29742	30107	1984	-	.	ID="RND-1_FAMILY-13";Tend="1071";Tstart="703";shortTE="F";uid="eaa1ec6d-0882-4956-b7b6-c4a089cc1a93"
FIZS01002794.1	RepeatMasker	Unknown	8036	8436	2434	-	.	ID="RND-1_FAMILY-112";Tend="1385";Tstart="988";shortTE="F";uid="7f8eaf81-a3f3-4593-8cf8-1819a80712f9"
FIZS01002794.1	RepeatMasker	Unknown	28692	29433	3005	-	.	ID="RND-1_FAMILY-5";Tend="1824";Tstart="1208";shortTE="F";uid="bf22b0ad-086d-44af-b63d-17665a0ced88"
FIZS01002794.1	RepeatMasker	LINE/Dong-R4	15175	16693	501	-	.	ID="RND-6_FAMILY-152";TEgroup="ctg_2794%7CRND-6_FAMILY-152%7C1";Tend="1382";Tstart="4";shortTE="F";uid="984be592-2fdc-4003-9561-c87c41f224c7"
FIZS01002794.1	RepeatMasker	Unknown	26436	26694	746	-	.	ID="RND-4_FAMILY-714";Tend="1386";Tstart="1181";shortTE="F";uid="95cb81cb-7c63-4c18-8c15-dd29936e8a6d"
FIZS01002794.1	RepeatMasker	Unknown	32200	32749	4190	-	.	ID="RND-1_FAMILY-130";Tend="1396";Tstart="850";shortTE="F";uid="19bd4972-6614-40df-9861-185c6e09e7e5"
FIZS01002794.1	RepeatMasker	Unknown	7151	7434	1978	-	.	ID="RND-1_FAMILY-112";Tend="1647";Tstart="1378";shortTE="F";uid="0c513999-86b8-43c4-ba89-4dc5b86d44a4"
FIZS01002796.1	RepeatMasker	Unknown	2945	3225	1885	+	.	ID="RND-1_FAMILY-205";Tend="1304";Tstart="1019";shortTE="F";uid="d3963d7b-a612-48f8-ab8e-30af1611208f"
FIZS01002796.1	RepeatMasker	Unknown	1437	1585	421	+	.	ID="RND-1_FAMILY-281";Tend="1382";Tstart="1267";shortTE="F";uid="9c77ba02-4188-447f-b1b1-fa01719352b1"
FIZS01002796.1	RepeatMasker	DNA/hAT-Tip100	5998	6170	1496	+	.	ID="RND-5_FAMILY-3973";Tend="543";Tstart="371";shortTE="F";uid="c0b3f8d1-16cb-4d0a-9e77-990b204fc5a9"
FIZS01002796.1	RepeatMasker	Unknown	1456	1628	819	-	.	ID="RND-1_FAMILY-129";Tend="1284";Tstart="1143";shortTE="F";uid="1aff520d-2813-440c-b94c-2cd5635df2aa"
FIZS01002796.1	RepeatMasker	Unknown	3256	3504	2031	-	.	ID="RND-1_FAMILY-81";Tend="1062";Tstart="812";shortTE="F";uid="785cb12d-cf30-43f9-a1ae-fe79111abeb6"
FIZS01002796.1	RepeatMasker	Unknown	501	685	562	-	.	ID="RND-5_FAMILY-413";Tend="1354";Tstart="1148";shortTE="F";uid="b838a0ab-8e8b-4cfc-af14-42ebb6987022"
FIZS01002796.1	RepeatMasker	Unknown	3505	3847	1518	-	.	ID="RND-1_FAMILY-180";Tend="1136";Tstart="811";shortTE="F";uid="1bbff139-c68f-4227-a1c5-f6dac93aed6f"
FIZS01002796.1	RepeatMasker	Unknown	1	185	1611	-	.	ID="RND-1_FAMILY-205";Tend="876";Tstart="695";shortTE="F";uid="e01b05dd-6a0c-4bab-9340-991686965367"
FIZS01002796.1	RepeatMasker	DNA/TcMar-Tc4	684	958	681	-	.	ID="RND-4_FAMILY-459";Tend="1498";Tstart="1240";shortTE="F";uid="0f2a1b77-b846-4c18-9b69-00893238e13c"
FIZS01002798.1	RepeatMasker	Unknown	1	230	1383	-	.	ID="RND-1_FAMILY-5";Tend="1130";Tstart="890";shortTE="F";uid="fd03281f-af84-472a-9d25-11905585eb8b"
FIZS01002799.1	RepeatMasker	Unknown	31797	32007	564	+	.	ID="RND-1_FAMILY-315";Tend="4417";Tstart="4236";shortTE="F";uid="84168986-66e7-4f53-9c5b-a4421a16bc0a"
FIZS01002799.1	RepeatMasker	Unknown	127	924	3866	+	.	ID="RND-1_FAMILY-395";Tend="1442";Tstart="736";shortTE="F";uid="77e985f3-2942-4abc-a947-6e564b6fe054"
FIZS01002799.1	RepeatMasker	Unknown	11897	12104	1106	+	.	ID="RND-1_FAMILY-98";Tend="1081";Tstart="879";shortTE="F";uid="5e467b79-e3f2-4ed2-8182-742dfbf49c52"
FIZS01002799.1	RepeatMasker	Unknown	22809	23493	4045	+	.	ID="RND-4_FAMILY-20";Tend="1588";Tstart="927";shortTE="F";uid="49e4892f-f69c-4f98-b8fc-fb8970da0761"
FIZS01002799.1	RepeatMasker	Unknown	44444	44767	2430	+	.	ID="RND-4_FAMILY-1534";Tend="1259";Tstart="936";shortTE="F";uid="6d4e3e65-4f96-4cbe-bab8-b984911c7f85"
FIZS01002799.1	RepeatMasker	Unknown	3752	4187	3021	+	.	ID="RND-5_FAMILY-8071";Tend="1177";Tstart="759";shortTE="F";uid="ad61c89d-007e-4058-ba66-00f04d69e5ec"
FIZS01002799.1	RepeatMasker	DNA/Academ-1	6359	6793	2153	+	.	ID="RND-1_FAMILY-332";Tend="1332";Tstart="906";shortTE="F";uid="75df417c-a0d2-4f5e-af24-d2b29ceff1ff"
FIZS01002799.1	RepeatMasker	Unknown	49808	49935	468	+	.	ID="RND-5_FAMILY-1502";Tend="1020";Tstart="912";shortTE="F";uid="527a389d-d84b-4606-915a-d6cc4cb5bd54"
FIZS01002799.1	RepeatMasker	Unknown	31823	32091	1607	-	.	ID="RND-4_FAMILY-203";Tend="1183";Tstart="924";shortTE="F";uid="a459c899-c46a-417a-8b0c-88fc1ab76e7a"
FIZS01002799.1	RepeatMasker	Unknown	30259	30504	1694	-	.	ID="RND-1_FAMILY-8";Tend="1644";Tstart="1400";shortTE="F";uid="c8c5ec18-85c5-4e38-97f5-9d2afbfbbfa8"
FIZS01002799.1	RepeatMasker	DNA	1	132	1116	-	.	ID="RND-1_FAMILY-207";Tend="311";Tstart="180";shortTE="F";uid="fd1b34d6-35e9-43b6-8256-c9efc8111b11"
FIZS01002799.1	RepeatMasker	Unknown	44226	44359	885	-	.	ID="RND-1_FAMILY-19";Tend="978";Tstart="845";shortTE="F";uid="7a867ec6-a85c-44c7-916c-24eea433fed3"
FIZS01002799.1	RepeatMasker	Unknown	16186	16748	3641	-	.	ID="RND-1_FAMILY-8";Tend="1397";Tstart="871";shortTE="F";uid="d3b9d757-c9d2-4c4d-bc87-f0019095b788"
FIZS01002799.1	RepeatMasker	Unknown	9711	10067	1617	-	.	ID="RND-4_FAMILY-203";Tend="1284";Tstart="903";shortTE="F";uid="5f2ac1c3-be98-4e32-94e2-8c4c4121e56a"
FIZS01002799.1	RepeatMasker	Unknown	28356	28687	1555	-	.	ID="RND-6_FAMILY-522";Tend="778";Tstart="443";shortTE="F";uid="585c7de8-8448-40e3-b152-705f0fd5df51"
FIZS01002799.1	RepeatMasker	Unknown	33115	33227	602	-	.	ID="RND-1_FAMILY-94";Tend="1355";Tstart="1227";shortTE="F";uid="333fb1fe-2945-469b-a9fc-9866506fc3cf"
FIZS01002799.1	RepeatMasker	Unknown	29853	30265	2501	-	.	ID="RND-5_FAMILY-639";Tend="1428";Tstart="1009";shortTE="F";uid="30de6626-04dd-4742-bad6-2e7546919f2f"
FIZS01002799.1	RepeatMasker	Unknown	29251	29556	836	-	.	ID="RND-6_FAMILY-522";Tend="773";Tstart="475";shortTE="F";uid="af630097-85fd-473c-972f-aee15ac4686b"
FIZS01002799.1	RepeatMasker	Unknown	39375	39664	2046	-	.	ID="RND-5_FAMILY-2731";Tend="2096";Tstart="1806";shortTE="F";uid="dc7bdd32-599e-408c-a97c-308564096b54"
FIZS01000280.1	RepeatMasker	Unknown	194	375	1134	+	.	ID="RND-5_FAMILY-695";Tend="424";Tstart="239";shortTE="F";uid="f365f6fe-556a-4cbc-befb-1df7272efd5c"
FIZS01000280.1	RepeatMasker	Unknown	629	874	2102	-	.	ID="RND-1_FAMILY-90";Tend="888";Tstart="644";shortTE="F";uid="b452454d-30ac-49e6-a04d-f96e704f0805"
FIZS01002801.1	RepeatMasker	LINE/I	1	1097	3899	+	.	ID="RND-1_FAMILY-114";Tend="1237";Tstart="560";shortTE="F";uid="d61f4ad4-6469-4f59-a180-b231de2b69bd"
FIZS01002801.1	RepeatMasker	Unknown	1648	2704	3299	-	.	ID="RND-5_FAMILY-3780";TEgroup="ctg_2801%7CRND-5_FAMILY-3780%7C1";Tend="661";Tstart="84";shortTE="F";uid="562b1ec0-4a68-4a47-a245-3142ed7d7740"
FIZS01002803.1	RepeatMasker	Unknown	1162	1744	3350	-	.	ID="RND-5_FAMILY-635";Tend="1271";Tstart="683";shortTE="F";uid="b6beee87-1e64-4fd3-86e8-4c98f66e4216"
FIZS01002804.1	RepeatMasker	DNA/hAT-hAT19	95908	96116	454	+	.	ID="RND-4_FAMILY-598";Tend="1017";Tstart="809";shortTE="F";uid="2f895806-4da3-4c51-81a8-c25948743f2d"
FIZS01002804.1	RepeatMasker	Unknown	65320	65478	597	+	.	ID="RND-1_FAMILY-75";Tend="1105";Tstart="907";shortTE="F";uid="90c11487-dfa6-4934-985e-d9a98b7f8916"
FIZS01002804.1	RepeatMasker	Unknown	77739	78484	4709	+	.	ID="RND-1_FAMILY-28";Tend="1657";Tstart="899";shortTE="F";uid="55fffc40-69f4-4c06-8a80-01bb47944520"
FIZS01002804.1	RepeatMasker	Unknown	49231	50085	4792	+	.	ID="RND-1_FAMILY-301";Tend="1736";Tstart="765";shortTE="F";uid="3c032533-1efc-46cd-9e2f-bbfe8937199f"
FIZS01002804.1	RepeatMasker	Unknown	13569	13714	405	+	.	ID="RND-4_FAMILY-20";Tend="1136";Tstart="995";shortTE="F";uid="72801a4f-bca2-4cad-b831-9d974d5a1b15"
FIZS01002804.1	RepeatMasker	DNA/hAT-Tip100	86984	87482	3673	+	.	ID="RND-5_FAMILY-5579";Tend="1477";Tstart="931";shortTE="F";uid="c57809ec-a246-4369-8657-2e78b495ed0a"
FIZS01002804.1	RepeatMasker	Unknown	51713	51872	732	+	.	ID="RND-1_FAMILY-75";Tend="1101";Tstart="903";shortTE="F";uid="d613f4a7-0e41-419c-a612-a720e04c8108"
FIZS01002804.1	RepeatMasker	DNA/Academ-1	93379	94366	7757	+	.	ID="RND-1_FAMILY-26";Tend="1685";Tstart="683";shortTE="F";uid="640f4c31-2b91-4dce-a0b4-aa2665db1ffb"
FIZS01002804.1	RepeatMasker	Unknown	85961	86326	2658	+	.	ID="RND-1_FAMILY-45";Tend="1276";Tstart="908";shortTE="F";uid="0e13f08e-d47c-4d40-b567-eff40582b02e"
FIZS01002804.1	RepeatMasker	DNA/TcMar-Tc1	81556	82011	1978	+	.	ID="RND-1_FAMILY-116";Tend="1450";Tstart="985";shortTE="F";uid="dc2e0bba-5354-4fa2-8bc6-c7fd593d575e"
FIZS01002804.1	RepeatMasker	Unknown	96441	96878	2098	+	.	ID="RND-5_FAMILY-2989";Tend="1254";Tstart="799";shortTE="F";uid="7c69f005-14d2-48de-9384-b70bbf1a25b4"
FIZS01002804.1	RepeatMasker	Unknown	57730	57919	1032	-	.	ID="RND-4_FAMILY-203";Tend="1093";Tstart="897";shortTE="F";uid="f9a9c0af-716a-41c0-a7b3-022c5f058e83"
FIZS01002804.1	RepeatMasker	Unknown	90275	90968	5515	-	.	ID="RND-1_FAMILY-19";Tend="2148";Tstart="1455";shortTE="F";uid="e9defaf7-e1ca-4ef2-8f27-ac217c6d3521"
FIZS01002804.1	RepeatMasker	Unknown	292	433	1051	-	.	ID="RND-5_FAMILY-5105";Tend="983";Tstart="842";shortTE="F";uid="3f80c29c-2f31-43c6-90bb-2345d47f2998"
FIZS01002804.1	RepeatMasker	Unknown	41252	41971	4989	-	.	ID="RND-1_FAMILY-85";Tend="1609";Tstart="882";shortTE="F";uid="d6e7b23d-03a5-43da-a701-9266abc5b2a1"
FIZS01002804.1	RepeatMasker	LINE/I	89460	89862	2921	-	.	ID="RND-5_FAMILY-311";Tend="1520";Tstart="1116";shortTE="F";uid="0598d86d-bf94-4a20-81c9-23c1b2f59959"
FIZS01002804.1	RepeatMasker	Unknown	56879	57725	5743	-	.	ID="RND-1_FAMILY-5";Tend="1723";Tstart="870";shortTE="F";uid="2b104904-d83b-47f9-8fa8-b55324a7fe9c"
FIZS01002804.1	RepeatMasker	Unknown	1349	1630	528	-	.	ID="RND-1_FAMILY-20";TEgroup="ctg_2804%7CRND-1_FAMILY-20%7C1";Tend="1078";Tstart="864";shortTE="T";uid="ce6bff68-bd7c-43f0-9e49-c4079704c6f3"
FIZS01002804.1	RepeatMasker	Unknown	90969	91246	1689	-	.	ID="RND-5_FAMILY-2731";Tend="1085";Tstart="807";shortTE="F";uid="4aec50f1-ddc4-4f8d-be49-6d07736918a2"
FIZS01002805.1	RepeatMasker	DNA/TcMar-Tc1	383	860	3090	+	.	ID="RND-1_FAMILY-182";TEgroup="ctg_2805%7CRND-1_FAMILY-182%7C1";Tend="1369";Tstart="979";shortTE="F";uid="f0ddd584-f93e-4aca-a92f-3c2e1376e0d1"
FIZS01002805.1	RepeatMasker	Unknown	7939	8064	1160	+	.	ID="RND-1_FAMILY-90";Tend="126";Tstart="1";shortTE="F";uid="749ded70-631e-425d-bc2a-b2a91ee0bcab"
FIZS01002805.1	RepeatMasker	Unknown	837	1062	1223	+	.	ID="RND-4_FAMILY-1155";Tend="1110";Tstart="882";shortTE="F";uid="042e3d73-f7f5-4c3d-acd4-4f429e60bd44"
FIZS01002807.1	RepeatMasker	Unknown	1	134	1139	-	.	ID="RND-1_FAMILY-120";Tend="1025";Tstart="892";shortTE="F";uid="6fab2a43-885c-4cb3-accc-e94f7bb664e8"
FIZS01002809.1	RepeatMasker	Unknown	57980	58205	1144	+	.	ID="RND-5_FAMILY-12377";Tend="1364";Tstart="1111";shortTE="F";uid="2c951c39-501a-4ea1-8ce5-a7b0d7ae56ac"
FIZS01002809.1	RepeatMasker	Unknown	75978	76172	496	+	.	ID="RND-1_FAMILY-81";Tend="1147";Tstart="955";shortTE="F";uid="89dbd749-32e7-4505-b915-75d2d2e3a58f"
FIZS01002809.1	RepeatMasker	Unknown	57252	57448	894	+	.	ID="RND-5_FAMILY-12377";Tend="1078";Tstart="891";shortTE="F";uid="16645924-8416-499d-9466-d81946a27b78"
FIZS01002809.1	RepeatMasker	Unknown	88452	88862	1118	+	.	ID="RND-2_FAMILY-137";Tend="1272";Tstart="832";shortTE="F";uid="7c1ce677-00e2-4a25-b975-817d8f5241d6"
FIZS01002809.1	RepeatMasker	Unknown	103082	103213	507	+	.	ID="RND-2_FAMILY-137";Tend="929";Tstart="801";shortTE="F";uid="dce0bae5-3cf0-499b-908b-c98c7774408e"
FIZS01002809.1	RepeatMasker	Unknown	78953	79797	3732	+	.	ID="RND-1_FAMILY-48";Tend="1735";Tstart="703";shortTE="F";uid="02cfc509-80f6-402a-b448-78d67e4685f2"
FIZS01002809.1	RepeatMasker	Unknown	85576	85857	1273	+	.	ID="RND-1_FAMILY-109";Tend="721";Tstart="435";shortTE="F";uid="7d339e6f-56ec-41e3-9c93-d5d225efc259"
FIZS01002809.1	RepeatMasker	Unknown	69124	69423	1572	+	.	ID="RND-2_FAMILY-137";Tend="1184";Tstart="883";shortTE="F";uid="1e0464ef-7e1b-433d-8516-e208dbfcad12"
FIZS01002809.1	RepeatMasker	Unknown	104832	105174	1194	+	.	ID="RND-2_FAMILY-137";Tend="1276";Tstart="939";shortTE="F";uid="6349253a-a876-4716-a582-62fe6603a457"
FIZS01002809.1	RepeatMasker	Unknown	71936	72362	1527	+	.	ID="RND-4_FAMILY-952";Tend="1142";Tstart="774";shortTE="F";uid="e39fa4d2-b682-4683-af1e-9b1f6c15d946"
FIZS01002809.1	RepeatMasker	DNA/TcMar-Mariner	107534	107879	1532	+	.	ID="RND-5_FAMILY-10029";Tend="936";Tstart="603";shortTE="F";uid="4fd53a8b-5c96-40a7-9001-5eadb3e9517d"
FIZS01002809.1	RepeatMasker	Unknown	66820	67412	1307	-	.	ID="RND-4_FAMILY-714";Tend="1386";Tstart="823";shortTE="F";uid="38904233-047d-41f4-a4a5-0159d19c39d4"
FIZS01002809.1	RepeatMasker	Unknown	93374	93504	543	-	.	ID="RND-1_FAMILY-52";Tend="1050";Tstart="918";shortTE="F";uid="a79d9a8f-9e6b-40ce-b783-2907d7a9316f"
FIZS01002809.1	RepeatMasker	Unknown	103211	103367	635	-	.	ID="RND-5_FAMILY-12377";Tend="1058";Tstart="891";shortTE="F";uid="83f4a9a9-64f2-42f1-b47f-9d927edbd9c3"
FIZS01002809.1	RepeatMasker	Unknown	102798	102921	467	-	.	ID="RND-5_FAMILY-12377";Tend="1389";Tstart="1237";shortTE="F";uid="aaa8b34d-6fc6-4945-b895-bd9a662b78c5"
FIZS01002809.1	RepeatMasker	Unknown	60955	61572	2337	-	.	ID="RND-1_FAMILY-52";TEgroup="ctg_2809%7CRND-1_FAMILY-52%7C1";Tend="1448";Tstart="882";shortTE="F";uid="cbbda35b-fa96-43f2-8939-6a6805fd4634"
FIZS01002809.1	RepeatMasker	Unknown	78789	78959	879	-	.	ID="RND-4_FAMILY-714";Tend="1392";Tstart="1211";shortTE="F";uid="1c5e8c3b-26be-4678-82d7-0772811615cb"
FIZS01002809.1	RepeatMasker	Unknown	57439	57562	499	-	.	ID="RND-5_FAMILY-3656";Tend="1094";Tstart="958";shortTE="F";uid="2fcaeb2d-3766-472f-9d35-21c79675bc6c"
FIZS01002809.1	RepeatMasker	Unknown	79814	79931	634	-	.	ID="RND-4_FAMILY-714";Tend="969";Tstart="853";shortTE="F";uid="d5ecb6c5-7e98-4464-8caa-d87a74706570"
FIZS01002809.1	RepeatMasker	Unknown	57536	57936	2813	-	.	ID="RND-1_FAMILY-123";Tend="1320";Tstart="912";shortTE="F";uid="7b9c055a-d3b5-402b-b005-81afc64c1963"
FIZS01000281.1	RepeatMasker	Unknown	1230	1537	2286	+	.	ID="RND-1_FAMILY-45";Tend="1204";Tstart="901";shortTE="F";uid="152cea84-a006-4bfa-a4b7-864be5e09f3f"
FIZS01000281.1	RepeatMasker	Satellite	322	1231	2546	-	.	ID="RND-6_FAMILY-201";Tend="2104";Tstart="1146";shortTE="F";uid="8d05121f-fcdd-4531-a64c-2b20b942e1af"
FIZS01002811.1	RepeatMasker	Unknown	626	890	1833	+	.	ID="RND-1_FAMILY-105";Tend="1301";Tstart="1039";shortTE="F";uid="8f08f0ab-d442-4967-8a5e-76811effc6c2"
FIZS01002811.1	RepeatMasker	Unknown	226	625	2791	+	.	ID="RND-1_FAMILY-13";Tend="1168";Tstart="718";shortTE="F";uid="936ec822-1758-4775-9a34-0081a9520af9"
FIZS01002812.1	RepeatMasker	DNA/Academ-1	4301	4946	2985	+	.	ID="RND-1_FAMILY-339";TEgroup="ctg_2812%7CRND-1_FAMILY-339%7C1";Tend="945";Tstart="476";shortTE="F";uid="d210bdd1-c228-4372-8f26-fd0918b7e831"
FIZS01002812.1	RepeatMasker	Unknown	1	543	4637	-	.	ID="RND-5_FAMILY-2731";Tend="1428";Tstart="885";shortTE="F";uid="f622db9e-dc18-4b65-a79a-2b472d0acc3d"
FIZS01002813.1	RepeatMasker	Unknown	1	415	3105	+	.	ID="RND-1_FAMILY-38";Tend="1641";Tstart="1227";shortTE="F";uid="530b34a0-743f-4db4-a27d-37447a1d5026"
FIZS01002814.1	RepeatMasker	DNA/Academ-1	1	806	6652	+	.	ID="RND-5_FAMILY-493";Tend="1564";Tstart="759";shortTE="F";uid="52ac6cc5-118e-4641-a2bd-22908c0e55ae"
FIZS01002814.1	RepeatMasker	LTR/Pao	1090	1247	505	+	.	ID="BEL-2_DFI-I";Tend="4951";Tstart="4794";shortTE="F";uid="4c7b6c17-7019-4f5b-94d0-74fceb9cb926"
FIZS01002814.1	RepeatMasker	Unknown	4896	5609	5762	+	.	ID="RND-1_FAMILY-19";Tend="1566";Tstart="852";shortTE="F";uid="ce3d1170-334c-4d7a-bd69-14e01a2575c0"
FIZS01002814.1	RepeatMasker	Satellite	980	1103	544	-	.	ID="RND-1_FAMILY-316";Tend="1396";Tstart="1269";shortTE="F";uid="27559785-00f5-4a7d-be8f-b1d392882787"
FIZS01002814.1	RepeatMasker	Satellite	1900	2378	1865	-	.	ID="RND-1_FAMILY-316";Tend="1494";Tstart="1032";shortTE="F";uid="86db9060-47a3-435a-a873-49678b692134"
FIZS01002818.1	RepeatMasker	DNA/Kolobok-Hydra	476	610	903	-	.	ID="RND-1_FAMILY-347";Tend="1216";Tstart="1081";shortTE="F";uid="80816ba7-9420-439e-8f65-fd2fda1b43a2"
FIZS01002820.1	RepeatMasker	DNA/Ginger-2	88	347	2078	+	.	ID="RND-5_FAMILY-5287";Tend="946";Tstart="686";shortTE="F";uid="8d02e014-290e-499e-9646-7dcffcfd2f25"
FIZS01002822.1	RepeatMasker	DNA/Academ-1	19112	20101	8149	+	.	ID="RND-1_FAMILY-15";Tend="1791";Tstart="801";shortTE="F";uid="d2ecff03-732c-42c2-a22e-f5da73c4e58f"
FIZS01002822.1	RepeatMasker	Unknown	3045	3261	1470	+	.	ID="RND-1_FAMILY-100";Tend="1122";Tstart="910";shortTE="F";uid="fd5472e5-18e4-4681-bb5d-c096cf3e3395"
FIZS01002822.1	RepeatMasker	DNA/Maverick	3235	3436	1247	+	.	ID="RND-1_FAMILY-392";Tend="1074";Tstart="899";shortTE="F";uid="89678e2b-9cb6-438a-a9ac-48002c1b9316"
FIZS01002822.1	RepeatMasker	Unknown	1973	2168	962	+	.	ID="RND-2_FAMILY-137";Tend="1078";Tstart="880";shortTE="F";uid="532f5ec2-7108-4d65-b023-0a5d48fe4f4c"
FIZS01002822.1	RepeatMasker	DNA/Academ-1	13842	14426	1664	+	.	ID="RND-5_FAMILY-493";Tend="1113";Tstart="491";shortTE="F";uid="484bef06-3ee5-4b6c-9468-2154e6c60373"
FIZS01002822.1	RepeatMasker	Unknown	10457	11043	1101	+	.	ID="RND-1_FAMILY-48";Tend="1666";Tstart="739";shortTE="F";uid="734f1aa9-4fb6-4e8e-9e9f-912cd698d4ed"
FIZS01002822.1	RepeatMasker	Unknown	12238	12460	508	+	.	ID="RND-5_FAMILY-806";Tend="1070";Tstart="701";shortTE="F";uid="176522de-af90-439d-88d5-2cf0a6fc9588"
FIZS01002822.1	RepeatMasker	DNA/Maverick	2550	3046	2120	+	.	ID="RND-1_FAMILY-392";Tend="908";Tstart="528";shortTE="F";uid="887eff3b-1cd4-4344-9f17-cc3d898a3c86"
FIZS01002822.1	RepeatMasker	Unknown	573	782	1886	-	.	ID="RND-1_FAMILY-127";Tend="1114";Tstart="904";shortTE="F";uid="caa1bdfd-d38e-48fc-862f-b1deacd3cf9f"
FIZS01002823.1	RepeatMasker	Unknown	292	740	2973	+	.	ID="RND-1_FAMILY-5";Tend="1328";Tstart="860";shortTE="F";uid="6b24903a-fe00-4fbb-b0c3-9daed32f0617"
FIZS01002824.1	RepeatMasker	Unknown	12426	12719	1126	+	.	ID="RND-1_FAMILY-39";Tend="1508";Tstart="1140";shortTE="F";uid="54134916-5ff6-4c6c-878a-f6b7dd48f43d"
FIZS01002824.1	RepeatMasker	Unknown	11642	11888	723	-	.	ID="RND-1_FAMILY-22";Tend="2130";Tstart="1867";shortTE="F";uid="c4d281e8-adc3-40db-9e85-3997be8ea218"
FIZS01002825.1	RepeatMasker	DNA/TcMar-Tc1	628	886	2208	+	.	ID="RND-1_FAMILY-34";Tend="1155";Tstart="895";shortTE="F";uid="2ebc0e20-b0b6-4fe0-bfd4-1f4605132004"
FIZS01002826.1	RepeatMasker	Unknown	809	1007	425	-	.	ID="RND-4_FAMILY-401";Tend="1284";Tstart="1088";shortTE="F";uid="5e707597-854c-46f9-b5ae-28f7282dc516"
FIZS01002827.1	RepeatMasker	Unknown	4920	5591	2704	+	.	ID="RND-3_FAMILY-140";Tend="1609";Tstart="951";shortTE="F";uid="a18d972b-93be-4407-a70f-c4b0dc968e40"
FIZS01002827.1	RepeatMasker	DNA/hAT-Ac	16178	16575	502	+	.	ID="RND-5_FAMILY-220";Tend="630";Tstart="253";shortTE="F";uid="dbef86d6-7898-4046-830e-cd130c227634"
FIZS01002827.1	RepeatMasker	Unknown	19406	19601	1159	+	.	ID="RND-1_FAMILY-72";Tend="1238";Tstart="1004";shortTE="F";uid="b2244c8f-6ff0-432b-bbd9-e4b54495f097"
FIZS01002827.1	RepeatMasker	Unknown	4	596	4183	-	.	ID="RND-1_FAMILY-216";Tend="1141";Tstart="547";shortTE="F";uid="26eea444-778f-4eb1-b33f-21912919f755"
FIZS01002827.1	RepeatMasker	DNA/hAT-Ac	13153	13668	543	-	.	ID="RND-5_FAMILY-220";Tend="537";Tstart="15";shortTE="F";uid="b28a7a00-8390-4e6e-b57c-5a6294de9562"
FIZS01002827.1	RepeatMasker	Unknown	981	1914	4462	-	.	ID="RND-5_FAMILY-377";Tend="1844";Tstart="457";shortTE="F";uid="af9f0564-39e5-41a4-b2e6-d86f8c05f543"
FIZS01002828.1	RepeatMasker	Unknown	1	375	3253	-	.	ID="RND-1_FAMILY-97";Tend="846";Tstart="474";shortTE="F";uid="5f67d30e-f544-42c8-b0f9-104163e4fbfd"
FIZS01002829.1	RepeatMasker	Unknown	59	242	1292	-	.	ID="RND-1_FAMILY-96";Tend="1152";Tstart="969";shortTE="F";uid="4f37a605-2219-4a52-8992-54ba89e13ff6"
FIZS01002830.1	RepeatMasker	Unknown	1	321	2772	-	.	ID="RND-1_FAMILY-83";Tend="2116";Tstart="1796";shortTE="F";uid="8aff16ef-56f9-468c-a1ad-ab14f1a4a2ff"
FIZS01002832.1	RepeatMasker	Unknown	36594	37238	3883	+	.	ID="RND-1_FAMILY-5";Tend="1823";Tstart="1145";shortTE="F";uid="16c5fcb4-345b-4695-b336-a44d4a5a44fd"
FIZS01002832.1	RepeatMasker	Satellite	158138	158300	428	+	.	ID="RND-6_FAMILY-201";Tend="1266";Tstart="1099";shortTE="F";uid="140214b2-7d92-4d96-9f02-e1ad4d5fd4d0"
FIZS01002832.1	RepeatMasker	Unknown	28108	28492	2238	+	.	ID="RND-1_FAMILY-5";Tend="1648";Tstart="1239";shortTE="F";uid="88929847-d37a-4460-90fd-77e36643973d"
FIZS01002832.1	RepeatMasker	Unknown	37274	37446	1075	+	.	ID="RND-5_FAMILY-5105";Tend="1240";Tstart="1068";shortTE="F";uid="3088bcc7-b920-462c-8f7a-f1c149e6b436"
FIZS01002832.1	RepeatMasker	LTR/Gypsy	45149	45748	1909	+	.	ID="RND-1_FAMILY-0";Tend="1811";Tstart="1212";shortTE="F";uid="d6117c3a-0c55-403d-9a1a-f791393c40ca"
FIZS01002832.1	RepeatMasker	Unknown	166515	167027	2815	+	.	ID="RND-5_FAMILY-914";Tend="1089";Tstart="502";shortTE="F";uid="9d39759a-8eee-4bad-ac21-1acb898c3adf"
FIZS01002832.1	RepeatMasker	Unknown	63206	63703	2133	+	.	ID="RND-4_FAMILY-1034";Tend="1735";Tstart="1287";shortTE="F";uid="83eb2379-bd5f-4c6b-a84c-4eb2b5a4779f"
FIZS01002832.1	RepeatMasker	Unknown	145974	146251	1707	+	.	ID="RND-5_FAMILY-5105";Tend="1253";Tstart="969";shortTE="F";uid="07f92693-1b68-4977-920d-a6751ad630a2"
FIZS01002832.1	RepeatMasker	Unknown	177173	177313	1158	+	.	ID="RND-1_FAMILY-205";Tend="835";Tstart="694";shortTE="F";uid="1dc86748-242a-4559-a1e9-06394f5e38e7"
FIZS01002832.1	RepeatMasker	LINE/I	93599	93753	767	+	.	ID="RND-5_FAMILY-311";Tend="1518";Tstart="1368";shortTE="F";uid="a245a5fb-9167-4e22-87cc-22d1e3f20214"
FIZS01002832.1	RepeatMasker	Unknown	42864	43254	2744	+	.	ID="RND-1_FAMILY-45";Tend="1276";Tstart="903";shortTE="F";uid="f13f6b92-48d7-42cc-bd9b-a6e9a5f045b8"
FIZS01002832.1	RepeatMasker	LINE/Dong-R4	158161	158342	557	-	.	ID="RND-6_FAMILY-152";Tend="826";Tstart="651";shortTE="F";uid="a24658b9-b19e-451a-8b5d-e005fcec8969"
FIZS01002832.1	RepeatMasker	Unknown	174073	174241	722	-	.	ID="RND-1_FAMILY-75";Tend="1105";Tstart="897";shortTE="F";uid="1c9a8166-46d5-462a-9443-207748908372"
FIZS01002832.1	RepeatMasker	Unknown	80799	81004	1253	-	.	ID="RND-1_FAMILY-75";Tend="1105";Tstart="902";shortTE="F";uid="9435661e-a27e-41b9-b8b2-b8a388c0fd44"
FIZS01002832.1	RepeatMasker	Unknown	65834	66011	1075	-	.	ID="RND-2_FAMILY-137";Tend="1069";Tstart="891";shortTE="F";uid="974c2764-04e9-421d-b0bb-3b960d5ad6cb"
FIZS01002832.1	RepeatMasker	Unknown	72889	73312	1987	-	.	ID="RND-2_FAMILY-137";Tend="1257";Tstart="776";shortTE="F";uid="f8e803a5-f91a-4372-861c-8625e48de0c0"
FIZS01002832.1	RepeatMasker	DNA	164621	164868	589	-	.	ID="RND-1_FAMILY-4";TEgroup="ctg_2832%7CRND-1_FAMILY-4%7C1";Tend="1737";Tstart="823";shortTE="T";uid="8229c4ed-884b-45b6-941a-e651f060b9f4"
FIZS01002832.1	RepeatMasker	Unknown	42698	42882	570	-	.	ID="RND-2_FAMILY-137";Tend="1268";Tstart="1042";shortTE="F";uid="50793aeb-b773-449f-bff8-fc71ef3b17ad"
FIZS01002832.1	RepeatMasker	Unknown	43247	43390	557	-	.	ID="RND-2_FAMILY-137";Tend="1060";Tstart="920";shortTE="F";uid="681c1b83-eb81-4e5d-9cd6-3232eb272c24"
FIZS01002832.1	RepeatMasker	Unknown	75946	76582	2830	-	.	ID="RND-5_FAMILY-2066";Tend="1349";Tstart="755";shortTE="F";uid="c5a6cb99-c612-47c9-83ff-bd1f3f29a9a8"
FIZS01002832.1	RepeatMasker	Unknown	103536	103674	983	-	.	ID="RND-4_FAMILY-20";Tend="1030";Tstart="888";shortTE="F";uid="a63746cc-8332-4857-8640-bdae3d6691c7"
FIZS01002832.1	RepeatMasker	DNA/hAT-Tip100	96579	96903	2298	-	.	ID="RND-5_FAMILY-1393";Tend="1201";Tstart="878";shortTE="F";uid="5c05c242-07b5-4e85-8e1d-94a362970f37"
FIZS01002832.1	RepeatMasker	Unknown	152651	153108	2942	-	.	ID="RND-1_FAMILY-123";Tend="1339";Tstart="882";shortTE="F";uid="80fefe99-5f2b-4bd5-a139-58d06ac9f1b9"
FIZS01002832.1	RepeatMasker	Unknown	57697	57886	1241	-	.	ID="RND-1_FAMILY-156";Tend="585";Tstart="390";shortTE="F";uid="601dab7d-3965-463e-a298-5b1d41cf03c6"
FIZS01002832.1	RepeatMasker	Unknown	68086	68490	1742	-	.	ID="RND-2_FAMILY-137";Tend="1269";Tstart="830";shortTE="F";uid="a633b7b0-b087-4d4c-9d8b-ff12e73042aa"
FIZS01002832.1	RepeatMasker	Unknown	40721	41022	474	-	.	ID="RND-1_FAMILY-72";TEgroup="ctg_2832%7CRND-1_FAMILY-72%7C1";Tend="1734";Tstart="918";shortTE="T";uid="d0f5c0e2-72e7-4054-ab43-475a3429e7d7"
FIZS01002833.1	RepeatMasker	Unknown	294	900	2078	-	.	ID="RND-1_FAMILY-3";Tend="1787";Tstart="827";shortTE="F";uid="0407cba4-887d-4fa2-a4e7-73b8de361799"
FIZS01002834.1	RepeatMasker	Unknown	5372	5568	677	-	.	ID="RND-1_FAMILY-74";Tend="592";Tstart="388";shortTE="F";uid="6ff9e207-b47d-4d63-a0f9-1eebe47c54d9"
FIZS01002834.1	RepeatMasker	Unknown	13463	14535	4665	-	.	ID="RND-1_FAMILY-3";Tend="1798";Tstart="830";shortTE="F";uid="530d55f9-a179-4bbd-8892-f9a1ec5c75e6"
FIZS01002834.1	RepeatMasker	Unknown	16595	16951	1584	-	.	ID="RND-2_FAMILY-137";Tend="1260";Tstart="890";shortTE="F";uid="edcd4c6d-d4d9-4d10-8b8a-4b7a16062cc3"
FIZS01002836.1	RepeatMasker	LINE/Dong-R4	126	932	2932	+	.	ID="RND-6_FAMILY-152";Tend="1590";Tstart="650";shortTE="F";uid="e9f2da3e-2bde-49ae-af14-621d4e3d067b"
FIZS01002836.1	RepeatMasker	Unknown	40801	41336	2542	+	.	ID="RND-1_FAMILY-5";Tend="1823";Tstart="1294";shortTE="F";uid="46074a19-3fac-4c2c-a662-053c275e6cfb"
FIZS01002836.1	RepeatMasker	Unknown	1	127	1108	+	.	ID="RND-5_FAMILY-2508";Tend="513";Tstart="387";shortTE="F";uid="89e09b91-cbb0-485e-90e6-9fbf433242b7"
FIZS01002836.1	RepeatMasker	Unknown	33066	33473	2326	+	.	ID="RND-5_FAMILY-5105";Tend="1246";Tstart="842";shortTE="F";uid="0c1ffc52-dfd9-4cc6-ab57-42b4c3a9b665"
FIZS01002836.1	RepeatMasker	DNA/CMC-EnSpm	53137	53639	1354	+	.	ID="RND-1_FAMILY-2";Tend="1470";Tstart="981";shortTE="F";uid="7341b105-437a-456f-8267-0bd6a0ff9810"
FIZS01002836.1	RepeatMasker	Unknown	69431	69758	1057	+	.	ID="RND-4_FAMILY-20";Tend="1322";Tstart="946";shortTE="F";uid="7d65ff61-34cc-4c1d-b250-e126573168f5"
FIZS01002836.1	RepeatMasker	Unknown	52756	53136	1251	+	.	ID="RND-1_FAMILY-5";Tend="1663";Tstart="885";shortTE="F";uid="e9ee4ea6-34b1-4375-9f8d-8fb3efc40512"
FIZS01002836.1	RepeatMasker	Satellite	6095	7497	3703	+	.	ID="RND-6_FAMILY-201";Tend="2268";Tstart="879";shortTE="F";uid="94a057ff-0c1c-42b5-8a42-f0099cbcbdab"
FIZS01002836.1	RepeatMasker	Unknown	63269	63511	571	+	.	ID="RND-2_FAMILY-40";Tend="1250";Tstart="983";shortTE="F";uid="7d2f8b99-3ff3-43d5-8148-4e7df7ba7a7d"
FIZS01002836.1	RepeatMasker	LINE/Dong-R4	14489	14645	665	-	.	ID="RND-6_FAMILY-152";Tend="1278";Tstart="1129";shortTE="F";uid="b397ed6e-0758-4505-8f77-f9ed1563646a"
FIZS01002836.1	RepeatMasker	Unknown	40686	41255	1421	-	.	ID="RND-1_FAMILY-3";Tend="1783";Tstart="1220";shortTE="F";uid="e552ad0c-b6b5-477c-88d9-add8df6cfaa6"
FIZS01002836.1	RepeatMasker	LINE/Dong-R4	20989	22189	3113	-	.	ID="RND-6_FAMILY-152";TEgroup="ctg_2836%7CRND-6_FAMILY-152%7C1";Tend="1531";Tstart="216";shortTE="F";uid="6b56447c-7b4c-4111-b757-aaf68faa2bfc"
FIZS01002838.1	RepeatMasker	Unknown	59681	59911	1632	+	.	ID="RND-5_FAMILY-2583";Tend="1095";Tstart="841";shortTE="F";uid="4719bb51-a2ad-4ef3-8f84-7d07579e8c90"
FIZS01002838.1	RepeatMasker	Unknown	60172	60930	4102	+	.	ID="RND-1_FAMILY-74";Tend="1437";Tstart="627";shortTE="F";uid="75038518-178d-4eee-a4a4-ec0d7dcefce3"
FIZS01002838.1	RepeatMasker	Unknown	1	648	4737	+	.	ID="RND-1_FAMILY-83";Tend="2124";Tstart="1476";shortTE="F";uid="d6d65e8e-edd8-4a97-aa90-29239e806d7a"
FIZS01002838.1	RepeatMasker	Unknown	23668	23983	1908	+	.	ID="RND-1_FAMILY-164";Tend="1200";Tstart="864";shortTE="F";uid="4b40052f-f391-479b-a7d6-7581dc37677f"
FIZS01002838.1	RepeatMasker	Unknown	59933	60134	1315	+	.	ID="RND-1_FAMILY-127";Tend="1111";Tstart="905";shortTE="F";uid="3e578543-9c23-4db9-ab58-5bb65fb5e929"
FIZS01002838.1	RepeatMasker	DNA/Crypton-I	60909	61110	1588	+	.	ID="RND-1_FAMILY-193";Tend="1087";Tstart="887";shortTE="F";uid="5e3091e0-9c63-43e9-9c82-7ea413142780"
FIZS01002838.1	RepeatMasker	DNA	57017	58185	978	+	.	ID="rnd-1_family-4";Tend="1656";Tstart="1080";shortTE="F";uid="8fee38e6-78d7-4346-bb9f-d74a76397a38"
FIZS01002838.1	RepeatMasker	Unknown	4830	5549	3852	-	.	ID="RND-1_FAMILY-338";Tend="842";Tstart="239";shortTE="F";uid="6b337a6c-63ac-4e6b-aa89-1259d1637291"
FIZS01002838.1	RepeatMasker	Unknown	45787	47061	7976	-	.	ID="RND-1_FAMILY-22";Tend="2089";Tstart="806";shortTE="F";uid="fd6f0e8d-35b7-43a9-8dd6-8e7f223487f0"
FIZS01002838.1	RepeatMasker	Unknown	9790	10145	1450	-	.	ID="RND-5_FAMILY-2584";TEgroup="ctg_2838%7CRND-5_FAMILY-2584%7C1";Tend="1689";Tstart="511";shortTE="F";uid="8b9cecb8-5952-4760-9792-68e59ac96bf2"
FIZS01002838.1	RepeatMasker	Unknown	5942	6313	630	-	.	ID="RND-6_FAMILY-1293";TEgroup="ctg_2838%7CRND-6_FAMILY-1293%7C1";Tend="2034";Tstart="877";shortTE="F";uid="ac022c3d-acdb-486f-8929-011b8fd4d9c7"
FIZS01002839.1	RepeatMasker	Unknown	1254	1393	485	+	.	ID="RND-1_FAMILY-161";Tend="1414";Tstart="1282";shortTE="F";uid="6c559eb5-76da-415f-aa69-5883a7189c24"
FIZS01002845.1	RepeatMasker	Unknown	319	938	2521	+	.	ID="RND-1_FAMILY-13";Tend="1720";Tstart="846";shortTE="F";uid="5875b471-bfb3-4f63-9e46-9e768b9b2734"
FIZS01002845.1	RepeatMasker	Unknown	1	318	2158	-	.	ID="RND-1_FAMILY-3";Tend="1208";Tstart="893";shortTE="F";uid="dab86dfc-3ff5-4f49-987a-98d6871b0898"
FIZS01002847.1	RepeatMasker	Unknown	13193	13319	636	+	.	ID="RND-5_FAMILY-2731";Tend="1994";Tstart="1853";shortTE="F";uid="9691d050-7040-49e1-bd37-aa5a23e4f41d"
FIZS01002847.1	RepeatMasker	Unknown	1	307	2728	-	.	ID="RND-1_FAMILY-205";Tend="997";Tstart="691";shortTE="F";uid="b110192d-777a-4916-9ca1-b8df42e3d640"
FIZS01002849.1	RepeatMasker	Unknown	1101	1253	1393	+	.	ID="RND-1_FAMILY-25";Tend="905";Tstart="753";shortTE="F";uid="324a3782-cb8b-4650-8f7f-379e57a9cf1f"
FIZS01002849.1	RepeatMasker	Unknown	1070	1247	491	-	.	ID="RND-1_FAMILY-85";Tend="1639";Tstart="1466";shortTE="F";uid="78fd294a-cc50-469e-b678-65ce6a5c84be"
FIZS01000285.1	RepeatMasker	DNA/Academ-1	151281	151547	1651	+	.	ID="RND-1_FAMILY-60";Tend="1591";Tstart="1325";shortTE="F";uid="d45407d4-a852-42fe-bc3a-36b512954a07"
FIZS01000285.1	RepeatMasker	Unknown	147797	149490	6163	+	.	ID="RND-1_FAMILY-352";Tend="1558";Tstart="42";shortTE="F";uid="16141dd2-3f38-438a-a045-d31a713e5cb9"
FIZS01000285.1	RepeatMasker	Unknown	33324	33691	1459	+	.	ID="RND-5_FAMILY-5105";TEgroup="ctg_285%7CRND-5_FAMILY-5105%7C2";Tend="1240";Tstart="971";shortTE="F";uid="1379b02f-d9bd-4990-aaa6-81164c614a5e"
FIZS01000285.1	RepeatMasker	DNA/CMC-EnSpm	78138	78253	2210	+	.	ID="RND-1_FAMILY-2";Tend="1955";Tstart="1402";shortTE="F";uid="51a94686-ff56-49db-982a-95b1e9039a67"
FIZS01000285.1	RepeatMasker	Unknown	3958	4221	1510	+	.	ID="RND-5_FAMILY-5105";Tend="1251";Tstart="997";shortTE="F";uid="bd317c05-1cfd-4a60-afb8-faebb4f71b7d"
FIZS01000285.1	RepeatMasker	Unknown	43298	44019	4405	+	.	ID="RND-1_FAMILY-85";Tend="1609";Tstart="918";shortTE="F";uid="28d3264a-074c-466a-99c1-c498b971c43b"
FIZS01000285.1	RepeatMasker	Unknown	54543	55002	1675	+	.	ID="RND-5_FAMILY-2731";TEgroup="ctg_285%7CRND-5_FAMILY-2731%7C1";Tend="2098";Tstart="882";shortTE="F";uid="b462e67f-2f8d-467d-bcf0-198d240b4732"
FIZS01000285.1	RepeatMasker	Unknown	51578	51747	567	+	.	ID="RND-4_FAMILY-1034";Tend="1239";Tstart="1075";shortTE="F";uid="0b24f848-e273-4897-8a9e-30e34b4070f2"
FIZS01000285.1	RepeatMasker	Unknown	52589	52720	689	+	.	ID="RND-1_FAMILY-20";Tend="1277";Tstart="1145";shortTE="F";uid="e30359e6-73d0-4f5d-89a3-25104eb7917f"
FIZS01000285.1	RepeatMasker	Unknown	57715	58074	2480	+	.	ID="RND-4_FAMILY-203";Tend="1272";Tstart="903";shortTE="F";uid="d3a83518-027d-4c4e-827e-3f96b0c9a447"
FIZS01000285.1	RepeatMasker	Unknown	2936	3300	1071	+	.	ID="RND-5_FAMILY-5105";TEgroup="ctg_285%7CRND-5_FAMILY-5105%7C1";Tend="1238";Tstart="849";shortTE="F";uid="61d8992a-0678-4787-9ec9-d995e9998947"
FIZS01000285.1	RepeatMasker	Unknown	38594	38949	2241	+	.	ID="RND-5_FAMILY-5105";Tend="1241";Tstart="849";shortTE="F";uid="a0638eb1-0be9-4744-a269-d3939b1864e3"
FIZS01000285.1	RepeatMasker	Unknown	153717	153893	705	+	.	ID="RND-1_FAMILY-9";Tend="1391";Tstart="1093";shortTE="F";uid="91d8f075-d08f-436f-9ae4-525b38ddfa55"
FIZS01000285.1	RepeatMasker	Unknown	51729	52005	1834	+	.	ID="RND-1_FAMILY-20";Tend="1155";Tstart="878";shortTE="F";uid="e6f8f0f6-c904-4f7f-988f-6000fc6e02fe"
FIZS01000285.1	RepeatMasker	Unknown	44097	44306	1215	+	.	ID="RND-1_FAMILY-100";Tend="1098";Tstart="912";shortTE="F";uid="5396e9e9-25b1-4f0d-824b-589b1134a94d"
FIZS01000285.1	RepeatMasker	Unknown	140608	141377	3889	+	.	ID="RND-6_FAMILY-29";Tend="1359";Tstart="633";shortTE="F";uid="f189b845-29f2-438b-9f26-acc1d3efc1fb"
FIZS01000285.1	RepeatMasker	Unknown	91378	91653	1410	+	.	ID="RND-1_FAMILY-156";Tend="567";Tstart="292";shortTE="F";uid="7b340c33-a608-448d-9a78-78f6f780b5fe"
FIZS01000285.1	RepeatMasker	Unknown	77707	78137	2304	+	.	ID="RND-1_FAMILY-5";Tend="1848";Tstart="1405";shortTE="F";uid="a15bbc00-e1f3-4498-a68f-5f54bf854195"
FIZS01000285.1	RepeatMasker	Unknown	140291	140521	1614	+	.	ID="RND-5_FAMILY-5105";Tend="1087";Tstart="848";shortTE="F";uid="b0cf64b6-478b-4f63-aee5-7924f00a1666"
FIZS01000285.1	RepeatMasker	Unknown	80144	80345	1426	+	.	ID="RND-1_FAMILY-53";Tend="1634";Tstart="1433";shortTE="F";uid="1face77d-efe0-4c8c-9315-a6271e1fe446"
FIZS01000285.1	RepeatMasker	DNA/hAT-Tip100	131056	131814	6089	+	.	ID="RND-1_FAMILY-240";Tend="1610";Tstart="853";shortTE="F";uid="21a4f09a-734a-4c92-89b5-bfb8018cf21e"
FIZS01000285.1	RepeatMasker	Unknown	147518	147796	1928	+	.	ID="RND-1_FAMILY-101";Tend="1193";Tstart="896";shortTE="F";uid="c0cb094e-b801-4c1f-b515-aaeb13c5f23e"
FIZS01000285.1	RepeatMasker	Unknown	97143	97468	1883	+	.	ID="RND-1_FAMILY-20";Tend="1256";Tstart="896";shortTE="F";uid="4ad8464f-8894-4db8-abc6-7b787971f876"
FIZS01000285.1	RepeatMasker	DNA/hAT-Tip100	49116	49382	2080	+	.	ID="RND-5_FAMILY-1127";Tend="1196";Tstart="932";shortTE="F";uid="0dd3bb15-b5ab-4a96-a6ee-7901c6699440"
FIZS01000285.1	RepeatMasker	LINE/I	48876	49123	1456	+	.	ID="RND-5_FAMILY-311";Tend="1501";Tstart="1255";shortTE="F";uid="7ede68a3-7299-4bb8-ac81-ada4bbcf10ae"
FIZS01000285.1	RepeatMasker	Unknown	6804	7455	3701	+	.	ID="RND-1_FAMILY-85";Tend="1609";Tstart="879";shortTE="F";uid="b9d21ed4-00ad-4641-837b-fe6b058c6788"
FIZS01000285.1	RepeatMasker	Unknown	143668	144567	5706	+	.	ID="RND-5_FAMILY-2731";TEgroup="ctg_285%7CRND-5_FAMILY-2731%7C2";Tend="1664";Tstart="882";shortTE="F";uid="92055fab-f7cc-4c6f-9860-4e7e2943bd42"
FIZS01000285.1	RepeatMasker	DNA	150529	151285	2926	+	.	ID="rnd-1_family-4";Tend="1655";Tstart="1003";shortTE="F";uid="ea0acccd-546f-42de-ade4-cd8ec412ca41"
FIZS01000285.1	RepeatMasker	Unknown	85025	85406	2223	+	.	ID="RND-5_FAMILY-5105";Tend="1233";Tstart="842";shortTE="F";uid="c54bd14a-3ef0-4ab4-9a7f-2230a54c0b6d"
FIZS01000285.1	RepeatMasker	Unknown	54237	54515	2306	+	.	ID="RND-1_FAMILY-208";Tend="1076";Tstart="798";shortTE="F";uid="60ce1c04-9b74-48c7-b227-48d50dbebbdf"
FIZS01000285.1	RepeatMasker	DNA/hAT-Tip100	3301	3972	3348	-	.	ID="RND-1_FAMILY-240";Tend="1610";Tstart="851";shortTE="F";uid="0b83fe81-d73f-4e70-b5ee-dd738bd8a6df"
FIZS01000285.1	RepeatMasker	Unknown	93731	94466	2970	-	.	ID="RND-1_FAMILY-20";TEgroup="ctg_285%7CRND-1_FAMILY-20%7C1";Tend="1282";Tstart="582";shortTE="F";uid="a6a40b3d-8188-4a1f-b030-4eb596c9046a"
FIZS01000285.1	RepeatMasker	Unknown	1	452	3958	-	.	ID="RND-5_FAMILY-806";Tend="1353";Tstart="903";shortTE="F";uid="3599864b-e4bf-4bbd-aea8-63c4e7af8a7b"
FIZS01000285.1	RepeatMasker	Unknown	144579	144882	1954	-	.	ID="RND-3_FAMILY-22";Tend="976";Tstart="654";shortTE="F";uid="cf5e296e-4eb8-4166-98c8-68fedcfdfdac"
FIZS01000285.1	RepeatMasker	Unknown	111525	111673	406	-	.	ID="RND-5_FAMILY-136";Tend="344";Tstart="207";shortTE="F";uid="2e270542-acaf-4c87-879d-cd10c7b476c3"
FIZS01000285.1	RepeatMasker	Unknown	37639	38253	4223	-	.	ID="RND-1_FAMILY-54";Tend="1562";Tstart="917";shortTE="F";uid="2d48d28c-e16b-4b1a-9dba-33e612e83078"
FIZS01000285.1	RepeatMasker	LINE/I	76283	76421	424	-	.	ID="RND-1_FAMILY-141";Tend="569";Tstart="435";shortTE="F";uid="26c81da1-173f-4202-ac6c-df60619bd00f"
FIZS01000285.1	RepeatMasker	DNA/MULE-MuDR	130580	131055	1729	-	.	ID="RND-5_FAMILY-8283";TEgroup="ctg_285%7CRND-5_FAMILY-8283%7C1";Tend="1738";Tstart="911";shortTE="F";uid="2e45126e-b494-4127-b78d-129926d85684"
FIZS01000285.1	RepeatMasker	Unknown	122576	122947	2400	-	.	ID="RND-1_FAMILY-72";Tend="1744";Tstart="1372";shortTE="F";uid="98732ecc-9baf-4a30-b637-c18dcc300d33"
FIZS01000285.1	RepeatMasker	Unknown	74391	74759	2199	-	.	ID="RND-1_FAMILY-20";Tend="1281";Tstart="895";shortTE="F";uid="ba8d03f8-ec7a-41c5-a64e-80663cbe7de5"
FIZS01000285.1	RepeatMasker	Unknown	153209	153720	2985	-	.	ID="RND-5_FAMILY-639";Tend="1413";Tstart="907";shortTE="F";uid="1ba9d456-1b17-4ada-815d-b21383f30fd9"
FIZS01000285.1	RepeatMasker	Unknown	63450	63829	1586	-	.	ID="RND-1_FAMILY-156";Tend="707";Tstart="308";shortTE="F";uid="0987e7c1-1103-429c-8846-49eb678ec6be"
FIZS01000285.1	RepeatMasker	DNA/Academ-1	48392	48873	2324	-	.	ID="RND-1_FAMILY-233";TEgroup="ctg_285%7CRND-1_FAMILY-233%7C1";Tend="1510";Tstart="1131";shortTE="F";uid="30934edf-767b-4eb5-822b-94bb45a3177d"
FIZS01000285.1	RepeatMasker	RC/Helitron	135181	135350	920	-	.	ID="RND-1_FAMILY-1";Tend="1645";Tstart="1481";shortTE="F";uid="ec1d7971-7b97-4848-8b14-9d254644f5ef"
FIZS01000285.1	RepeatMasker	Unknown	35184	35310	651	-	.	ID="RND-1_FAMILY-52";Tend="1078";Tstart="951";shortTE="F";uid="e6939448-a50f-4f40-8a95-5c2d59b9272a"
FIZS01000285.1	RepeatMasker	Unknown	135572	135698	669	-	.	ID="RND-1_FAMILY-52";Tend="1080";Tstart="951";shortTE="F";uid="b5681c43-f3c8-433e-9fd8-d39d7718fe3c"
FIZS01002850.1	RepeatMasker	DNA/hAT-Tip100	28265	28505	1786	+	.	ID="RND-5_FAMILY-1127";Tend="1198";Tstart="932";shortTE="F";uid="ffc2fc22-ed15-4956-8a71-2bf79b0e8a66"
FIZS01002850.1	RepeatMasker	Unknown	20630	20948	1254	+	.	ID="RND-2_FAMILY-137";Tend="1267";Tstart="905";shortTE="F";uid="8d3a24f1-c393-4097-90a0-66c8e210090a"
FIZS01002850.1	RepeatMasker	Unknown	43229	43483	498	+	.	ID="RND-1_FAMILY-22";Tend="1473";Tstart="1212";shortTE="F";uid="a9f5fb9f-1ab2-490e-8ad1-1b5424bbb6e7"
FIZS01002850.1	RepeatMasker	Unknown	36523	36680	773	+	.	ID="RND-1_FAMILY-22";Tend="961";Tstart="812";shortTE="F";uid="dc0dfd8f-13e6-4476-9e73-e2238ed0abfe"
FIZS01002850.1	RepeatMasker	Unknown	2420	3137	3000	-	.	ID="RND-2_FAMILY-22";Tend="1279";Tstart="554";shortTE="F";uid="7ef4ac95-577e-4eb5-b3d2-a2de28e0e273"
FIZS01002850.1	RepeatMasker	Unknown	11406	11593	464	-	.	ID="RND-4_FAMILY-714";Tend="1379";Tstart="1222";shortTE="F";uid="acb6aee7-29c8-4316-9893-7db7b278203f"
FIZS01002850.1	RepeatMasker	Unknown	11699	12000	1732	-	.	ID="RND-1_FAMILY-242";Tend="1174";Tstart="897";shortTE="F";uid="2ed3ad07-c1d2-4791-a2e9-d5b5789ac622"
FIZS01002853.1	RepeatMasker	Unknown	12016	12172	516	+	.	ID="RND-1_FAMILY-198";TEgroup="ctg_2853%7CRND-1_FAMILY-198%7C1";Tend="1216";Tstart="857";shortTE="T";uid="d6423e57-912c-4031-ba55-b8746f988f76"
FIZS01002853.1	RepeatMasker	Unknown	8186	8387	1115	+	.	ID="RND-6_FAMILY-247";Tend="1101";Tstart="898";shortTE="F";uid="0d0b2810-ef41-4625-9d2d-de4eac571f5f"
FIZS01002853.1	RepeatMasker	Unknown	8390	9167	6266	+	.	ID="RND-1_FAMILY-9";Tend="1962";Tstart="1201";shortTE="F";uid="f16e4d23-96dc-4c4d-8636-9688b98c6a9b"
FIZS01002853.1	RepeatMasker	Unknown	4148	4571	2305	-	.	ID="RND-1_FAMILY-186";Tend="1371";Tstart="931";shortTE="F";uid="7968424e-1e05-4584-9bd7-60d1ab19462c"
FIZS01002853.1	RepeatMasker	Unknown	9222	9742	2836	-	.	ID="RND-2_FAMILY-60";Tend="1365";Tstart="848";shortTE="F";uid="907136a0-a331-4bbd-be64-59fc16c4170c"
FIZS01002853.1	RepeatMasker	Unknown	1	152	1348	-	.	ID="RND-5_FAMILY-136";Tend="423";Tstart="272";shortTE="F";uid="184bf70a-0a04-4648-8758-9e879fb198e9"
FIZS01002853.1	RepeatMasker	Unknown	11425	11941	2576	-	.	ID="RND-1_FAMILY-237";Tend="1308";Tstart="766";shortTE="F";uid="0e1c8b25-635c-4194-8f24-43e27ef8b374"
FIZS01002854.1	RepeatMasker	Unknown	1	607	3920	-	.	ID="RND-1_FAMILY-27";Tend="969";Tstart="364";shortTE="F";uid="b3de9ec1-f4fa-4404-abbc-8a75886a72be"
FIZS01002855.1	RepeatMasker	Unknown	13661	13894	1739	+	.	ID="RND-1_FAMILY-127";Tend="1111";Tstart="876";shortTE="F";uid="9f600863-ae6d-4948-abfe-d15e370be3c5"
FIZS01002855.1	RepeatMasker	Unknown	6472	7266	4814	-	.	ID="RND-1_FAMILY-13";Tend="1643";Tstart="720";shortTE="F";uid="e0377428-dc9e-4aef-8374-10ead85464ed"
FIZS01002855.1	RepeatMasker	Unknown	13079	13558	2517	-	.	ID="RND-5_FAMILY-2066";Tend="1346";Tstart="842";shortTE="F";uid="e99b0cad-ebdb-449a-a331-374aee548cd6"
FIZS01002855.1	RepeatMasker	Unknown	14316	14486	1126	-	.	ID="RND-1_FAMILY-75";Tend="1069";Tstart="902";shortTE="F";uid="58440676-04f2-4f77-abe5-0b14ba26addf"
FIZS01002856.1	RepeatMasker	Unknown	95	211	662	-	.	ID="RND-1_FAMILY-305";Tend="907";Tstart="788";shortTE="F";uid="08dbd1a5-3046-497a-85f4-b84b99cc2843"
FIZS01002857.1	RepeatMasker	Unknown	26	255	1555	+	.	ID="RND-1_FAMILY-72";Tend="1207";Tstart="978";shortTE="F";uid="3124b540-68e5-41df-8584-5c4b7003826c"
FIZS01002859.1	RepeatMasker	Unknown	141	1410	5700	+	.	ID="RND-2_FAMILY-60";Tend="1772";Tstart="853";shortTE="F";uid="29374020-bd04-45a9-af1f-4dc206f960fa"
FIZS01002859.1	RepeatMasker	DNA/Academ-1	1578	1766	450	-	.	ID="RND-5_FAMILY-493";Tend="1053";Tstart="873";shortTE="F";uid="6acc413a-71fc-46c0-a82b-b0d5994beb99"
FIZS01000286.1	RepeatMasker	Unknown	1492	1692	1378	+	.	ID="RND-1_FAMILY-9";Tend="1962";Tstart="1754";shortTE="F";uid="133eadbc-8730-4cd0-af7c-74acd7a65035"
FIZS01000286.1	RepeatMasker	Unknown	1105	1491	1946	-	.	ID="RND-5_FAMILY-639";Tend="1409";Tstart="1030";shortTE="F";uid="bb3c3030-fb11-465c-8495-c68430ad52df"
FIZS01002860.1	RepeatMasker	Unknown	16387	16817	2964	+	.	ID="RND-1_FAMILY-161";Tend="1314";Tstart="886";shortTE="F";uid="cb583c61-dea4-416d-8f42-83008d6b0528"
FIZS01002860.1	RepeatMasker	Unknown	3216	3543	1920	+	.	ID="RND-5_FAMILY-3760";Tend="1638";Tstart="1360";shortTE="F";uid="b1005767-11c5-4369-8ca2-19985257c445"
FIZS01002860.1	RepeatMasker	DNA/TcMar-Tc1	11328	11502	1426	+	.	ID="RND-1_FAMILY-116";Tend="1118";Tstart="942";shortTE="F";uid="9f7f252e-2821-45b7-a852-2fe41072694a"
FIZS01002860.1	RepeatMasker	Unknown	8651	8932	1444	+	.	ID="RND-1_FAMILY-389";Tend="421";Tstart="160";shortTE="F";uid="513cf8d5-e272-4404-a0d8-6af34f1373e7"
FIZS01002860.1	RepeatMasker	Unknown	6914	7226	2044	+	.	ID="RND-4_FAMILY-495";Tend="1078";Tstart="752";shortTE="F";uid="5ee4c1f9-5b67-434b-89f8-ffb77b4322d4"
FIZS01002860.1	RepeatMasker	Unknown	2060	2507	3201	+	.	ID="RND-5_FAMILY-3760";Tend="1355";Tstart="893";shortTE="F";uid="3a527232-dd2e-4aff-9bcf-7716d34df75a"
FIZS01002860.1	RepeatMasker	Unknown	19639	20342	5950	+	.	ID="RND-5_FAMILY-3177";Tend="1330";Tstart="638";shortTE="F";uid="ca8769fa-9f2c-4b79-b4ba-121fd08ebfa2"
FIZS01002860.1	RepeatMasker	Unknown	7740	8077	1515	+	.	ID="RND-4_FAMILY-495";Tend="1438";Tstart="1083";shortTE="F";uid="60c3fa5b-7669-4609-8722-f89aeeab800f"
FIZS01002860.1	RepeatMasker	DNA/Academ-1	989	1309	2288	-	.	ID="RND-1_FAMILY-60";Tend="1058";Tstart="739";shortTE="F";uid="552ac5d2-7f38-46ff-81c3-9817ad1ee277"
FIZS01002860.1	RepeatMasker	Unknown	12404	12997	3830	-	.	ID="RND-1_FAMILY-216";Tend="1316";Tstart="719";shortTE="F";uid="485df294-5d49-44e1-b155-4082f9fbc519"
FIZS01002860.1	RepeatMasker	DNA/Academ-1	16815	17612	4434	-	.	ID="RND-1_FAMILY-360";Tend="1355";Tstart="528";shortTE="F";uid="06478e61-9457-4c6d-a2ad-14775ee85db1"
FIZS01002860.1	RepeatMasker	Unknown	7226	7743	3393	-	.	ID="RND-5_FAMILY-245";Tend="1421";Tstart="870";shortTE="F";uid="d0cf627f-6818-4354-bb2e-3d7ffc2e7226"
FIZS01002860.1	RepeatMasker	Unknown	14511	15507	6742	-	.	ID="RND-3_FAMILY-22";Tend="1709";Tstart="648";shortTE="F";uid="55846347-e480-4526-9266-c22e35b33dc1"
FIZS01002860.1	RepeatMasker	Unknown	1329	1568	1366	-	.	ID="RND-1_FAMILY-156";Tend="583";Tstart="345";shortTE="F";uid="3a5843d9-4357-47b0-9fee-6c1fdb39c80f"
FIZS01002861.1	RepeatMasker	Unknown	1	150	1057	+	.	ID="RND-5_FAMILY-5105";Tend="1238";Tstart="1089";shortTE="F";uid="732b5e12-d57e-48f9-80da-2862b4d93743"
FIZS01002862.1	RepeatMasker	Unknown	6419	6767	2474	+	.	ID="RND-4_FAMILY-203";Tend="1238";Tstart="898";shortTE="F";uid="1ffced03-c538-4e6c-a626-72fe4143b629"
FIZS01002862.1	RepeatMasker	Unknown	21552	22167	3997	-	.	ID="RND-1_FAMILY-401";Tend="679";Tstart="119";shortTE="F";uid="9b7fe0a4-331a-4c33-8a07-1a0104cd51c5"
FIZS01002862.1	RepeatMasker	Unknown	736	1305	1422	-	.	ID="RND-5_FAMILY-2731";TEgroup="ctg_2862%7CRND-5_FAMILY-2731%7C1";Tend="2097";Tstart="883";shortTE="F";uid="bfa9dace-1d02-4e08-a91c-a0ce076000a8"
FIZS01002863.1	RepeatMasker	Unknown	7611	8000	2658	+	.	ID="RND-4_FAMILY-381";Tend="1167";Tstart="820";shortTE="F";uid="1c7d312c-55e1-4912-bb3d-470fd976b184"
FIZS01002863.1	RepeatMasker	Unknown	1481	1851	2249	+	.	ID="RND-1_FAMILY-41";Tend="1142";Tstart="815";shortTE="F";uid="f1658408-27c7-4a7f-a6dd-6f955d7b70a3"
FIZS01002863.1	RepeatMasker	Unknown	3069	3463	2431	-	.	ID="RND-1_FAMILY-86";Tend="1069";Tstart="722";shortTE="F";uid="cc353b6e-410c-4d39-9fcd-94ba3a074267"
FIZS01002863.1	RepeatMasker	Unknown	9183	9554	2164	-	.	ID="RND-1_FAMILY-86";Tend="1072";Tstart="722";shortTE="F";uid="f386ef3c-1516-47f0-a927-95a4d9452a35"
FIZS01002863.1	RepeatMasker	Unknown	8671	8989	796	-	.	ID="RND-1_FAMILY-156";Tend="1009";Tstart="668";shortTE="F";uid="81025fe1-404e-43d6-a474-4e8165e0fc3e"
FIZS01002863.1	RepeatMasker	Unknown	4352	4811	994	-	.	ID="RND-2_FAMILY-22";Tend="1346";Tstart="927";shortTE="F";uid="f88156de-cb33-4662-a0fb-ca80aef5a0ce"
FIZS01002864.1	RepeatMasker	Unknown	32740	33061	542	+	.	ID="RND-1_FAMILY-9";Tend="913";Tstart="576";shortTE="F";uid="02520bdc-c0d4-4bc1-83fd-023ee0fffdfa"
FIZS01002864.1	RepeatMasker	Unknown	38823	39509	3166	+	.	ID="RND-1_FAMILY-14";Tend="2019";Tstart="1061";shortTE="F";uid="4837aa34-f245-4a23-a224-11b4c2998d89"
FIZS01002864.1	RepeatMasker	Unknown	38301	38818	2933	-	.	ID="RND-5_FAMILY-639";Tend="1415";Tstart="897";shortTE="F";uid="2cd7a09d-cb44-4110-ab9c-783a8956d1d2"
FIZS01002864.1	RepeatMasker	Unknown	34607	35241	3361	-	.	ID="RND-1_FAMILY-29";Tend="1372";Tstart="742";shortTE="F";uid="9d3084ad-4073-4e6c-ae08-1e9a57b51aae"
FIZS01002864.1	RepeatMasker	Unknown	5208	5478	1073	-	.	ID="RND-5_FAMILY-4326";Tend="1304";Tstart="1034";shortTE="F";uid="356b4b2d-13ef-4226-a8ee-911133fdcac1"
FIZS01002866.1	RepeatMasker	Unknown	83930	84286	2862	+	.	ID="RND-5_FAMILY-2699";Tend="1145";Tstart="786";shortTE="F";uid="45d690b8-229f-4e7b-9691-fc46b2079dcc"
FIZS01002866.1	RepeatMasker	Unknown	74591	74757	928	+	.	ID="RND-5_FAMILY-1019";Tend="1007";Tstart="838";shortTE="F";uid="02c65e41-cb6c-447f-9121-9a34b943a754"
FIZS01002866.1	RepeatMasker	Unknown	1	187	1604	-	.	ID="RND-1_FAMILY-25";Tend="939";Tstart="753";shortTE="F";uid="c07d35bc-2b04-43fc-9bde-5fdcb1978827"
FIZS01002866.1	RepeatMasker	Unknown	33068	33765	2210	-	.	ID="RND-5_FAMILY-1952";TEgroup="ctg_2866%7CRND-5_FAMILY-1952%7C1";Tend="1694";Tstart="962";shortTE="F";uid="abd3d738-88c3-4df6-b722-74716325549f"
FIZS01002867.1	RepeatMasker	LINE/Dong-R4	23768	25623	3822	+	.	ID="RND-6_FAMILY-152";TEgroup="ctg_2867%7CRND-6_FAMILY-152%7C1";Tend="1491";Tstart="34";shortTE="F";uid="167d5d29-5142-4c6c-b932-a1445c75ca13"
FIZS01002867.1	RepeatMasker	LINE/Dong-R4	186	1016	3637	+	.	ID="RND-6_FAMILY-152";Tend="1590";Tstart="740";shortTE="F";uid="300e24d6-2873-45e1-8a84-142c57599b22"
FIZS01002867.1	RepeatMasker	Unknown	14357	14675	543	-	.	ID="RND-2_FAMILY-137";Tend="1250";Tstart="896";shortTE="F";uid="75e537a0-1570-469e-8504-448ec04024d8"
FIZS01002868.1	RepeatMasker	Unknown	794	996	1275	+	.	ID="RND-1_FAMILY-395";Tend="1450";Tstart="1243";shortTE="F";uid="c7219a12-44df-4762-9e32-8b5d2982adb1"
FIZS01002868.1	RepeatMasker	Unknown	17465	17863	2170	+	.	ID="RND-4_FAMILY-203";Tend="1284";Tstart="898";shortTE="F";uid="9396443b-a68c-4c43-84db-0f0c7b6b572b"
FIZS01002868.1	RepeatMasker	Unknown	18955	19916	5603	-	.	ID="RND-5_FAMILY-3760";Tend="1779";Tstart="721";shortTE="F";uid="11867208-1d9d-445c-abb6-de3e03ab3689"
FIZS01002868.1	RepeatMasker	Unknown	18271	18730	1294	-	.	ID="RND-1_FAMILY-48";Tend="1735";Tstart="1343";shortTE="F";uid="25edee6a-b36f-428f-87e4-2da10fdc0711"
FIZS01002868.1	RepeatMasker	Unknown	22296	22397	566	-	.	ID="RND-1_FAMILY-100";Tend="1118";Tstart="1022";shortTE="F";uid="60568536-8245-4a24-848a-b5f3217342ed"
FIZS01002868.1	RepeatMasker	Unknown	344	784	2352	-	.	ID="RND-4_FAMILY-1252";Tend="906";Tstart="495";shortTE="F";uid="49b05b40-87bd-4bf7-b08c-e5374e51cc43"
FIZS01000287.1	RepeatMasker	Unknown	1	873	5635	+	.	ID="RND-5_FAMILY-1426";Tend="2283";Tstart="1410";shortTE="F";uid="aff877eb-0c54-41d3-9439-81d5de4902fa"
FIZS01002872.1	RepeatMasker	Unknown	25311	25494	1254	+	.	ID="RND-1_FAMILY-81";Tend="1045";Tstart="824";shortTE="F";uid="d011f824-f6f9-4e91-83c5-075c68bd21d2"
FIZS01002872.1	RepeatMasker	Unknown	8	500	3060	+	.	ID="RND-5_FAMILY-639";Tend="1386";Tstart="884";shortTE="F";uid="628398aa-1fe5-46be-b012-883973abfc92"
FIZS01002872.1	RepeatMasker	Unknown	14325	14502	857	+	.	ID="RND-1_FAMILY-369";Tend="1149";Tstart="934";shortTE="F";uid="402a4113-e407-4630-8f95-6d040d3ccb7e"
FIZS01002872.1	RepeatMasker	Unknown	741	925	618	+	.	ID="RND-1_FAMILY-172";Tend="994";Tstart="789";shortTE="F";uid="fafc593b-312f-4dad-8da5-d7c23d7000a1"
FIZS01002872.1	RepeatMasker	Unknown	2402	2608	988	-	.	ID="RND-5_FAMILY-2440";Tend="1376";Tstart="1161";shortTE="F";uid="da37862b-810f-4164-95e5-c5f05acf10a4"
FIZS01002872.1	RepeatMasker	DNA/Kolobok-Hydra	32291	32836	3234	-	.	ID="RND-1_FAMILY-347";Tend="1520";Tstart="933";shortTE="F";uid="e8c070a8-04c4-425b-bb3d-5e1d3e17fb1a"
FIZS01002872.1	RepeatMasker	DNA	37031	37596	4534	-	.	ID="RND-1_FAMILY-207";Tend="955";Tstart="356";shortTE="F";uid="8e53c0cd-d5dd-498e-96fd-e66961225711"
FIZS01002872.1	RepeatMasker	Unknown	14503	15838	5825	-	.	ID="RND-6_FAMILY-1293";Tend="2015";Tstart="602";shortTE="F";uid="ab3a39a9-6012-4c1a-a8d6-03df3ae32bd8"
FIZS01002872.1	RepeatMasker	Unknown	21587	22088	3771	-	.	ID="RND-1_FAMILY-260";Tend="1440";Tstart="944";shortTE="F";uid="93dedbe1-56ec-414a-bd2d-13dbb038da98"
FIZS01002872.1	RepeatMasker	Unknown	26881	27242	2533	-	.	ID="RND-1_FAMILY-86";Tend="1072";Tstart="714";shortTE="F";uid="06dc79b3-56b7-450b-b1f9-b18306439bf4"
FIZS01002872.1	RepeatMasker	Unknown	10700	11059	2468	-	.	ID="RND-1_FAMILY-41";Tend="1137";Tstart="784";shortTE="F";uid="252f45d9-4e85-481b-a449-85bc1e0f51d7"
FIZS01002872.1	RepeatMasker	DNA/Sola-2	2795	4290	10192	-	.	ID="RND-1_FAMILY-292";Tend="1939";Tstart="509";shortTE="F";uid="1950ee16-1145-4db9-b273-fb18ee83f1bb"
FIZS01002874.1	RepeatMasker	Unknown	1	263	2155	-	.	ID="RND-1_FAMILY-130";Tend="1175";Tstart="910";shortTE="F";uid="f9e50251-1adb-40e7-a505-87eefba1a216"
FIZS01002875.1	RepeatMasker	LTR/Copia	5124	6061	502	+	.	ID="COPIA-23_NVI-I";Tend="6300";Tstart="5354";shortTE="F";uid="6ef60295-c11d-44a7-b4a1-9405ee91fb73"
FIZS01002875.1	RepeatMasker	Unknown	288	1395	9606	+	.	ID="RND-1_FAMILY-299";Tend="1117";Tstart="1";shortTE="F";uid="f9237612-ac00-42cd-81ed-1c8aa0dd368b"
FIZS01002876.1	RepeatMasker	Unknown	1	475	3302	+	.	ID="RND-1_FAMILY-83";Tend="1951";Tstart="1476";shortTE="F";uid="e6f7d157-c530-47d9-a68c-3b64be2e11bf"
FIZS01002877.1	RepeatMasker	DNA/Academ-1	6178	6978	7237	+	.	ID="RND-5_FAMILY-881";Tend="1684";Tstart="884";shortTE="F";uid="e99bc122-2aba-4f5d-ae38-2bb730f7e5ad"
FIZS01002877.1	RepeatMasker	Unknown	287	724	2146	-	.	ID="RND-4_FAMILY-2";Tend="1292";Tstart="807";shortTE="F";uid="1ce718ce-3fb3-49d3-8cca-cc8bc8d5f4f3"
FIZS01002879.1	RepeatMasker	Unknown	609	861	2100	+	.	ID="RND-1_FAMILY-285";Tend="960";Tstart="709";shortTE="F";uid="17965a46-ea71-436e-a3a4-bfbdfac458da"
FIZS01002879.1	RepeatMasker	LTR/Pao	1405	1805	499	-	.	ID="BEL-1_LH-I";Tend="4759";Tstart="4491";shortTE="F";uid="69d954dc-3729-402d-a041-147772429ae7"
FIZS01002879.1	RepeatMasker	LTR/Pao	3234	3787	554	-	.	ID="BEL-1_LH-I";Tend="3182";Tstart="2720";shortTE="F";uid="98e3a980-4da2-4c6d-b217-fbe522106813"
FIZS01002879.1	RepeatMasker	Unknown	6963	7145	1602	-	.	ID="RND-5_FAMILY-3177";Tend="1377";Tstart="1195";shortTE="F";uid="e47649fa-a809-4199-a921-e58291904c87"
FIZS01002879.1	RepeatMasker	Unknown	2	577	3710	-	.	ID="RND-1_FAMILY-137";Tend="820";Tstart="251";shortTE="F";uid="18331f5b-95bf-41ca-bd30-6d4482de0fb4"
FIZS01000288.1	RepeatMasker	DNA	15356	15828	698	+	.	ID="RND-1_FAMILY-4";Tend="1560";Tstart="1081";shortTE="F";uid="c91a3add-cfc0-45bd-bb55-75791c55f7e5"
FIZS01000288.1	RepeatMasker	LTR/Copia	4008	4513	643	+	.	ID="RND-3_FAMILY-64";TEgroup="ctg_288%7CRND-3_FAMILY-64%7C1";Tend="1917";Tstart="949";shortTE="F";uid="8dfc317b-55ef-463c-bba3-9f10d967820b"
FIZS01000288.1	RepeatMasker	Unknown	43306	44104	1090	+	.	ID="RND-1_FAMILY-3";Tend="1787";Tstart="929";shortTE="F";uid="c3a2945c-2fc9-4264-b54c-caa79e9ac28a"
FIZS01000288.1	RepeatMasker	Unknown	21596	21999	1044	+	.	ID="RND-2_FAMILY-137";Tend="1180";Tstart="750";shortTE="F";uid="b4c22de4-870e-4492-9589-c24dfe7ba898"
FIZS01000288.1	RepeatMasker	DNA	17844	18195	552	+	.	ID="RND-1_FAMILY-4";Tend="1480";Tstart="1121";shortTE="F";uid="95e2aec5-da0b-4655-914f-6fd1a5f473a9"
FIZS01000288.1	RepeatMasker	Unknown	36885	37045	932	+	.	ID="RND-2_FAMILY-137";Tend="1072";Tstart="910";shortTE="F";uid="4b542d24-9647-4635-856d-dd660bb9fefc"
FIZS01000288.1	RepeatMasker	Unknown	6	618	3956	+	.	ID="RND-1_FAMILY-227";Tend="612";Tstart="15";shortTE="F";uid="e3cf9352-0bf1-475d-9809-af6429f890be"
FIZS01000288.1	RepeatMasker	DNA	49495	49649	1231	+	.	ID="RND-5_FAMILY-1881";Tend="1099";Tstart="949";shortTE="F";uid="8b5b4c09-017c-4752-9805-b402561afc10"
FIZS01000288.1	RepeatMasker	RC/Helitron	15621	15855	431	-	.	ID="RND-1_FAMILY-1";Tend="1369";Tstart="1126";shortTE="F";uid="303c92de-7e8c-44d0-ba08-05e18bebd13b"
FIZS01000288.1	RepeatMasker	DNA/TcMar-Tc1	34743	35357	1045	-	.	ID="RND-1_FAMILY-182";TEgroup="ctg_288%7CRND-1_FAMILY-182%7C1";Tend="1258";Tstart="979";shortTE="F";uid="47ebea54-f968-4384-9405-9b8f80a58693"
FIZS01000288.1	RepeatMasker	LTR/Gypsy	43885	44108	1118	-	.	ID="RND-1_FAMILY-0";Tend="1120";Tstart="865";shortTE="F";uid="a3550f06-bcae-4637-84dc-a86a453219ed"
FIZS01000288.1	RepeatMasker	DNA/Academ-1	8462	8611	698	-	.	ID="RND-1_FAMILY-332";Tend="1494";Tstart="1348";shortTE="F";uid="eea255cd-109a-4cf5-88c2-a59b5ef1a326"
FIZS01000288.1	RepeatMasker	Unknown	1936	2290	745	-	.	ID="RND-1_FAMILY-5";Tend="1742";Tstart="1373";shortTE="F";uid="fcab6b3e-b6bf-408e-b146-96bbb1383219"
FIZS01000288.1	RepeatMasker	Unknown	38852	39597	4161	-	.	ID="RND-1_FAMILY-5";Tend="1822";Tstart="984";shortTE="F";uid="2009c0a2-c946-43ff-8b7c-12eb67bb20f8"
FIZS01000288.1	RepeatMasker	DNA/Academ-1	36406	36888	3361	-	.	ID="RND-5_FAMILY-493";Tend="883";Tstart="400";shortTE="F";uid="8e8489cd-d164-4713-8f3a-5da243d4fbac"
FIZS01002881.1	RepeatMasker	Unknown	818	943	1032	-	.	ID="RND-1_FAMILY-398";Tend="437";Tstart="312";shortTE="F";uid="aa8a7c39-5020-4671-afa4-cc1ff0eff382"
FIZS01002882.1	RepeatMasker	Unknown	18232	18541	748	+	.	ID="RND-1_FAMILY-365";Tend="1620";Tstart="1166";shortTE="F";uid="d0146226-cd39-4c02-ad37-ea629f64faf7"
FIZS01002882.1	RepeatMasker	Unknown	8833	9079	773	+	.	ID="RND-1_FAMILY-109";Tend="867";Tstart="687";shortTE="F";uid="a1d3fff9-41c2-4ce0-892f-e22ad31722ac"
FIZS01002882.1	RepeatMasker	Unknown	24527	24708	926	+	.	ID="RND-1_FAMILY-22";Tend="1264";Tstart="1083";shortTE="F";uid="dfc4298a-d096-4875-8687-e1aa23059baf"
FIZS01002882.1	RepeatMasker	DNA/hAT-Tip100	9074	9176	668	+	.	ID="RND-1_FAMILY-241";Tend="1501";Tstart="1400";shortTE="F";uid="ca48a04e-9a47-470b-8637-b8d10090ccf3"
```
