## Supplementary material for "Transposon accumulation at xenobiotic gene family loci: a comparative genomic analysis in aphids": Sup_File_S2: melanaphisSacchari.filteredRepeats.gff (part 1 of 9)

```
NW_020270366.1	RepeatMasker	DNA/hAT-Tip100	2513784	2514005	460	+	.	ID="DNA8-18_AP";Tend="683";Tstart="459";shortTE="F";uid="4a829daa-ab67-4444-81fa-e8278567acb6"
NW_020270366.1	RepeatMasker	Unknown	11570318	11570559	1344	+	.	ID="RND-6_FAMILY-6057";Tend="1467";Tstart="1211";shortTE="F";uid="7601eb47-4183-4ac9-9ade-add40547b268"
NW_020270366.1	RepeatMasker	DNA/Kolobok-E	18393008	18393130	408	+	.	ID="RND-4_FAMILY-52";Tend="1054";Tstart="923";shortTE="F";uid="723f071e-c8ba-4175-a470-2f4fa8a92361"
NW_020270366.1	RepeatMasker	DNA	21830857	21831082	1199	+	.	ID="DNA8-31_AP";Tend="233";Tstart="1";shortTE="F";uid="3dd4f6d8-bd49-403f-b127-7c267d6ee3f0"
NW_020270366.1	RepeatMasker	Retroposon?	24795134	24795432	460	+	.	ID="SINE2-2_AP";Tend="1098";Tstart="799";shortTE="F";uid="5e587f56-34e6-4ab8-b50e-8290f0592d53"
NW_020270366.1	RepeatMasker	DNA/hAT-Tip100	25442251	25442803	4263	+	.	ID="RND-5_FAMILY-3233";Tend="1520";Tstart="967";shortTE="F";uid="3a264921-9cea-4622-98e1-3595f3a39e24"
NW_020270366.1	RepeatMasker	Retroposon?	5278473	5280114	2465	+	.	ID="RND-3_FAMILY-44";Tend="1391";Tstart="1";shortTE="F";uid="5d38845e-2448-40cc-ad51-c7edbe15b65e"
NW_020270366.1	RepeatMasker	Retroposon?	24795673	24796463	2880	+	.	ID="RND-3_FAMILY-44";Tend="1373";Tstart="612";shortTE="F";uid="760cc182-75e0-4462-8cda-4e6df9d6eaef"
NW_020270366.1	RepeatMasker	Unknown	16286732	16287623	7310	+	.	ID="RND-6_FAMILY-4399";Tend="1697";Tstart="801";shortTE="F";uid="8ecd1dab-88a3-41a2-b92e-f583e3755d40"
NW_020270366.1	RepeatMasker	DNA/TcMar-Mariner	3565271	3565395	402	+	.	ID="MARINER-N13_HSAL";Tend="496";Tstart="369";shortTE="F";uid="b992c75e-724f-4177-a62c-8f438e8bfc34"
NW_020270366.1	RepeatMasker	DNA/hAT-hAT19	3042849	3043558	1124	+	.	ID="RND-5_FAMILY-5747";TEgroup="ctg_1%7CRND-5_FAMILY-5747%7C1";Tend="1516";Tstart="919";shortTE="F";uid="fb399216-cecb-41a5-9a6b-c8fd1e3c9e94"
NW_020270366.1	RepeatMasker	DNA/hAT-hAT19	18843036	18843205	499	+	.	ID="HAT-N2_AP";Tend="198";Tstart="1";shortTE="F";uid="5a995eec-0ce1-48f3-933e-8fcd0d7a36ba"
NW_020270366.1	RepeatMasker	DNA	22887436	22887582	708	+	.	ID="RND-5_FAMILY-1999";Tend="2725";Tstart="2573";shortTE="F";uid="d1789970-8aff-4aa4-bfec-3a2b17f5ef3b"
NW_020270366.1	RepeatMasker	DNA/Kolobok-E	19896940	19897269	593	+	.	ID="RND-6_FAMILY-1631";Tend="1216";Tstart="940";shortTE="F";uid="7c2597c6-e71f-4f01-8e81-7d2e39277754"
NW_020270366.1	RepeatMasker	Retroposon?	24671804	24672274	402	+	.	ID="RND-3_FAMILY-44";TEgroup="ctg_1%7CRND-3_FAMILY-44%7C16";Tend="1561";Tstart="998";shortTE="F";uid="9d564ff8-5b51-4a8a-ae22-aa66bda5c135"
NW_020270366.1	RepeatMasker	DNA	25863447	25863633	442	+	.	ID="TTAA24_AP";Tend="160";Tstart="5";shortTE="F";uid="16fe6d8d-c4eb-4d16-a37a-61a0ff7d3f52"
NW_020270366.1	RepeatMasker	Unknown	18416849	18417290	3578	+	.	ID="RND-6_FAMILY-3392";Tend="1711";Tstart="1282";shortTE="F";uid="7b01f7a3-a14c-4707-b95e-e35a47a0e15b"
NW_020270366.1	RepeatMasker	DNA	19220203	19220613	568	+	.	ID="DNA-TTAA-1_AP";Tend="422";Tstart="6";shortTE="F";uid="7ead6533-6e5b-4fe4-af22-d8188da44041"
NW_020270366.1	RepeatMasker	DNA	19046889	19047167	524	+	.	ID="ttaa2c_ap";Tend="305";Tstart="61";shortTE="F";uid="a3a25113-eb26-4de9-8c1e-6c9f6ab0a1df"
NW_020270366.1	RepeatMasker	LINE/I-Jockey	19792678	19793305	961	+	.	ID="RND-5_FAMILY-4240";Tend="1447";Tstart="787";shortTE="F";uid="5a99b737-8d94-4af0-aaf2-b2d4c781e14e"
NW_020270366.1	RepeatMasker	DNA/hAT-Charlie	1188333	1188541	876	+	.	ID="RND-6_FAMILY-831";Tend="1156";Tstart="916";shortTE="F";uid="ab7dd7a3-2364-4ec6-bfba-50ec16664b3d"
NW_020270366.1	RepeatMasker	DNA/hAT	8808919	8809561	3365	+	.	ID="RND-1_FAMILY-94";Tend="1590";Tstart="980";shortTE="F";uid="9f57d19b-dbbf-4992-abf5-040106f7e0a2"
NW_020270366.1	RepeatMasker	Retroposon?	2910900	2911432	908	+	.	ID="SINE2-1_AP";Tend="625";Tstart="127";shortTE="F";uid="5299b101-a3bb-4511-970b-19c47a80a5b4"
NW_020270366.1	RepeatMasker	Unknown	5391968	5392292	1154	+	.	ID="RND-4_FAMILY-965";Tend="1920";Tstart="1593";shortTE="F";uid="81c5cbbc-9e06-428f-804a-40dcbda7818d"
NW_020270366.1	RepeatMasker	DNA	5640419	5640645	468	+	.	ID="DNA4-3_AP";Tend="416";Tstart="199";shortTE="F";uid="fb309fdf-0934-40e3-9077-4ca0c969c04f"
NW_020270366.1	RepeatMasker	Unknown	17581583	17581755	577	+	.	ID="RND-1_FAMILY-116";Tend="1093";Tstart="928";shortTE="F";uid="cf66c4af-fb12-48e8-b669-7696ad8128f6"
NW_020270366.1	RepeatMasker	Unknown	12203646	12203777	403	+	.	ID="RND-1_FAMILY-105";Tend="1612";Tstart="1506";shortTE="F";uid="3220ecbd-125a-4461-956a-20ad075c314a"
NW_020270366.1	RepeatMasker	Retroposon?	1515508	1515875	663	+	.	ID="SINE2-2_AP";Tend="518";Tstart="137";shortTE="F";uid="5ebdc48e-6c44-45dc-a8ac-b8b43f933556"
NW_020270366.1	RepeatMasker	LINE/I-Jockey	23162220	23162944	1187	+	.	ID="RND-5_FAMILY-2329";Tend="876";Tstart="16";shortTE="F";uid="1d6b4127-e289-490c-93b8-ed11d430ef75"
NW_020270366.1	RepeatMasker	DNA/hAT-Charlie	22882199	22882504	811	+	.	ID="DNA8-47_AP";Tend="307";Tstart="1";shortTE="F";uid="c5d2dffc-781f-4a38-91ef-2b80e849fccd"
NW_020270366.1	RepeatMasker	Unknown	654826	655094	965	+	.	ID="RND-6_FAMILY-806";Tend="1105";Tstart="797";shortTE="F";uid="88812672-def1-4f7c-b9f1-bfe3c17a356d"
NW_020270366.1	RepeatMasker	DNA	25131830	25132199	757	+	.	ID="DNA4-2_AP";Tend="769";Tstart="413";shortTE="F";uid="b4ff26e4-9c31-4ab5-8925-082554d7ed66"
NW_020270366.1	RepeatMasker	DNA/TcMar-m44?	24454974	24455141	905	+	.	ID="dnax-4b_ap";Tend="173";Tstart="2";shortTE="F";uid="da8e89bb-0ce7-40c6-8de4-d75d794fbae1"
NW_020270366.1	RepeatMasker	DNA	5987128	5987300	432	+	.	ID="dna4-2_ap";Tend="284";Tstart="116";shortTE="F";uid="e3c518b4-5f21-4901-a229-c902783413ce"
NW_020270366.1	RepeatMasker	DNA/hAT	16841119	16841399	1115	+	.	ID="RND-5_FAMILY-2196";Tend="1273";Tstart="977";shortTE="F";uid="ffd33331-43e0-4a0e-9872-0d052251f8c0"
NW_020270366.1	RepeatMasker	DNA	1654051	1654427	2275	+	.	ID="RND-6_FAMILY-3590";Tend="1327";Tstart="931";shortTE="F";uid="6f3372b4-cbfe-4b13-bd5d-330efd6277c6"
NW_020270366.1	RepeatMasker	DNA/Kolobok-E	1566297	1566568	1268	+	.	ID="RND-6_FAMILY-1631";Tend="1232";Tstart="954";shortTE="F";uid="41bc32c4-8e75-4822-9eeb-6e0801f67ec9"
NW_020270366.1	RepeatMasker	Retroposon?	3127924	3128097	629	+	.	ID="RND-3_FAMILY-44";Tend="1366";Tstart="1202";shortTE="F";uid="4ad019e3-e815-4468-b917-22f49e48b35c"
NW_020270366.1	RepeatMasker	Unknown	5716991	5717285	1109	+	.	ID="RND-1_FAMILY-37";Tend="609";Tstart="298";shortTE="F";uid="9d5b57f8-5123-460e-8391-f3d93dced1e4"
NW_020270366.1	RepeatMasker	DNA/MULE-MuDR	991575	992336	6131	+	.	ID="RND-5_FAMILY-3178";Tend="1664";Tstart="903";shortTE="F";uid="0d59d809-cc79-40e3-9bb6-9474ae4eeb8c"
NW_020270366.1	RepeatMasker	DNA/hAT-hAT19	16031258	16031497	511	+	.	ID="HAT-1_RPR";Tend="1434";Tstart="1200";shortTE="F";uid="1637a32d-f26b-44c4-b4c2-4cd5d9771930"
NW_020270366.1	RepeatMasker	DNA	17837302	17837670	1276	+	.	ID="DNA4-2_AP";Tend="399";Tstart="10";shortTE="F";uid="67f19ec9-e72d-447e-96a9-f06475119cf8"
NW_020270366.1	RepeatMasker	Unknown	6701437	6701872	2146	+	.	ID="RND-5_FAMILY-651";Tend="1405";Tstart="934";shortTE="F";uid="18a2e0ea-ee2b-45cd-82f3-5c16104ca2cb"
NW_020270366.1	RepeatMasker	DNA/TcMar-Pogo	16998998	16999174	403	+	.	ID="RND-6_FAMILY-3807";Tend="1427";Tstart="1257";shortTE="F";uid="2717f67a-f5b7-477b-a04b-a1df2e5536d5"
NW_020270366.1	RepeatMasker	LINE/L2	5299898	5300364	442	+	.	ID="RND-6_FAMILY-659";Tend="2004";Tstart="1561";shortTE="F";uid="100e6b85-5abc-42a5-b043-ec2f4785343b"
NW_020270366.1	RepeatMasker	DNA/hAT-hAT19	6734784	6734997	430	+	.	ID="RND-6_FAMILY-14";Tend="1170";Tstart="898";shortTE="F";uid="549a2b70-3721-4f5c-9b02-185336d495cc"
NW_020270366.1	RepeatMasker	DNA	20741218	20741330	542	+	.	ID="dna4-3_ap";Tend="322";Tstart="209";shortTE="F";uid="8f3df22d-147f-4072-afce-29a937ec061c"
NW_020270366.1	RepeatMasker	DNA	10576307	10576719	674	+	.	ID="DNA4-2_AP";Tend="769";Tstart="330";shortTE="F";uid="10409d6b-378f-4480-8096-fe7dfbfc44c4"
NW_020270366.1	RepeatMasker	DNA	16786162	16786413	440	+	.	ID="DNA4-2B_AP";Tend="275";Tstart="9";shortTE="F";uid="8700f8ab-a4ee-49ca-bf48-4d6f69eacbcd"
NW_020270366.1	RepeatMasker	Unknown	5972251	5972359	427	+	.	ID="RND-6_FAMILY-1553";Tend="1386";Tstart="1276";shortTE="F";uid="1f770e87-8b3a-49c7-aa02-7d7af234250b"
NW_020270366.1	RepeatMasker	DNA/hAT-hAT19	19745346	19745494	434	+	.	ID="HAT-N4_AP";Tend="149";Tstart="1";shortTE="F";uid="cebc8156-b1fe-431c-b27b-c46df2675cce"
NW_020270366.1	RepeatMasker	DNA/Ginger-1	20374368	20374831	687	+	.	ID="GINGER1-1_AP";Tend="4356";Tstart="3856";shortTE="F";uid="1434077c-5dfc-45c8-b9e0-7821ab7675d2"
NW_020270366.1	RepeatMasker	Retroposon?	9117984	9118206	566	+	.	ID="SINE2-2_AP";Tend="256";Tstart="14";shortTE="F";uid="ca101a77-652e-47ee-8e70-716f0e61aae0"
NW_020270366.1	RepeatMasker	DNA	24047376	24047788	1108	+	.	ID="DNA4-2_AP";Tend="438";Tstart="8";shortTE="F";uid="da9de833-1930-4929-a7aa-cc8f549cc291"
NW_020270366.1	RepeatMasker	DNA/MULE-MuDR	7504092	7504589	735	+	.	ID="MUDR12X_AP";TEgroup="ctg_1%7CMUDR12X_AP%7C4";Tend="1397";Tstart="1";shortTE="F";uid="a6b7bb91-c2e4-4dae-8bba-c9ba51c96533"
NW_020270366.1	RepeatMasker	Retroposon?	16320134	16320372	410	+	.	ID="RND-3_FAMILY-44";Tend="1321";Tstart="1079";shortTE="F";uid="f8c5ae54-e3da-44e0-9b96-345f6f23f493"
NW_020270366.1	RepeatMasker	DNA/Sola-1	8894107	8894499	432	+	.	ID="SOLA1-2_AP";Tend="393";Tstart="1";shortTE="F";uid="5e9678cb-202a-4738-afd6-69818f84c779"
NW_020270366.1	RepeatMasker	DNA/hAT-Charlie	19588795	19589022	1387	+	.	ID="RND-6_FAMILY-30624";Tend="1299";Tstart="1088";shortTE="F";uid="80aab226-c2b6-4d46-a818-1048af587792"
NW_020270366.1	RepeatMasker	DNA	20817566	20818057	662	+	.	ID="DNA4-3_AP";Tend="608";Tstart="115";shortTE="F";uid="ff324217-3d8a-4580-ae94-0b96a2030284"
NW_020270366.1	RepeatMasker	DNA/hAT	21578550	21579079	2583	+	.	ID="RND-1_FAMILY-70";Tend="1463";Tstart="906";shortTE="F";uid="32892522-d04d-4bd4-8d96-ee11ce4e5351"
NW_020270366.1	RepeatMasker	DNA/hAT-Blackjack	1049317	1049627	942	+	.	ID="RND-6_FAMILY-2118";Tend="1146";Tstart="835";shortTE="F";uid="cf526ea4-2eb7-44d1-b06c-2e0f6269397b"
NW_020270366.1	RepeatMasker	Retroposon?	686522	687335	721	+	.	ID="RND-3_FAMILY-44";Tend="930";Tstart="20";shortTE="F";uid="bc350cfa-988a-46ac-a6c6-f4ec10d20da4"
NW_020270366.1	RepeatMasker	DNA/TcMar-Pogo	18751388	18752025	3787	+	.	ID="RND-1_FAMILY-5";Tend="1600";Tstart="926";shortTE="F";uid="229df7e3-3675-43d5-8606-a843c597a9cd"
NW_020270366.1	RepeatMasker	DNA/hAT	8793185	8793653	2853	+	.	ID="RND-5_FAMILY-1734";Tend="1549";Tstart="1068";shortTE="F";uid="8b537ae8-ad5e-42f8-a92d-3ce2e2b2dbd3"
NW_020270366.1	RepeatMasker	DNA	25141827	25142425	1771	+	.	ID="DNA4-2_AP";Tend="764";Tstart="188";shortTE="F";uid="5dbacbba-bf3e-4b51-b0bf-e7b42c505962"
NW_020270366.1	RepeatMasker	DNA	7916306	7916445	407	+	.	ID="dna2-2_ap";Tend="650";Tstart="502";shortTE="F";uid="898533ed-3d05-4f6f-b4a9-60be630870bb"
NW_020270366.1	RepeatMasker	DNA	12656158	12656516	1328	+	.	ID="DNA4-3_AP";Tend="529";Tstart="151";shortTE="F";uid="a3bfeca5-b1ac-47ce-bbe7-748ecd130e02"
NW_020270366.1	RepeatMasker	DNA	17147141	17147563	2604	+	.	ID="TTAA3_AP";Tend="429";Tstart="1";shortTE="F";uid="803c87d5-81ca-4b55-be00-fa78e92bdbd7"
NW_020270366.1	RepeatMasker	DNA	13438410	13438601	589	+	.	ID="DNA4-2_AP";Tend="744";Tstart="550";shortTE="F";uid="dfffe682-8e79-4205-99d9-408a51a4ca0f"
NW_020270366.1	RepeatMasker	Unknown	5013359	5013512	825	+	.	ID="RND-4_FAMILY-1307";Tend="1103";Tstart="959";shortTE="F";uid="d1abb96e-8113-4353-9e7b-30c36721242b"
NW_020270366.1	RepeatMasker	DNA	5642573	5642856	733	+	.	ID="TTAA2C_AP";Tend="274";Tstart="2";shortTE="F";uid="dfe547e2-6759-44fb-ae15-b6a1281b448d"
NW_020270366.1	RepeatMasker	DNA/hAT-hAT19	11069135	11069495	1812	+	.	ID="RND-5_FAMILY-862";Tend="1454";Tstart="1098";shortTE="F";uid="ea14d887-a5ed-4203-9662-889e7512b326"
NW_020270366.1	RepeatMasker	DNA/P	21329037	21329194	450	+	.	ID="RND-5_FAMILY-228";Tend="1093";Tstart="933";shortTE="F";uid="9f05f167-9db8-4f15-a383-9165793fb6f1"
NW_020270366.1	RepeatMasker	Retroposon?	6222436	6223164	2591	+	.	ID="RND-3_FAMILY-44";Tend="1373";Tstart="664";shortTE="F";uid="039593fe-99a8-40d4-bcdb-dce24b0cd43a"
NW_020270366.1	RepeatMasker	DNA	5282471	5282729	479	+	.	ID="ttaa2c_ap";Tend="339";Tstart="82";shortTE="F";uid="737d6005-9b3b-4fe4-a289-fa2b6a2265da"
NW_020270366.1	RepeatMasker	Retroposon?	1399288	1400437	1973	+	.	ID="RND-3_FAMILY-44";Tend="1373";Tstart="1";shortTE="F";uid="942007a5-3fe9-4878-9c3b-99dcec55033b"
NW_020270366.1	RepeatMasker	DNA/TcMar-Tigger	18810309	18810436	679	+	.	ID="RND-5_FAMILY-16";Tend="1047";Tstart="920";shortTE="F";uid="d8e7d218-e8a4-48c4-96f6-b633b007a6c5"
NW_020270366.1	RepeatMasker	Unknown	6223171	6223305	566	+	.	ID="RND-1_FAMILY-61";Tend="1096";Tstart="954";shortTE="F";uid="44f7baef-7360-4983-b18d-0d598cfaff34"
NW_020270366.1	RepeatMasker	DNA/hAT-hAT19	2235776	2235916	474	+	.	ID="HAT-N13_AP";Tend="626";Tstart="508";shortTE="F";uid="7516ee1e-6f93-422b-935e-3d5a9d171c03"
NW_020270366.1	RepeatMasker	Unknown	25888133	25888606	2430	+	.	ID="RND-5_FAMILY-1058";Tend="1547";Tstart="1081";shortTE="F";uid="a39f057b-ac3d-4b74-8811-b6a619ffc9dd"
NW_020270366.1	RepeatMasker	DNA/Kolobok-E	25887	26716	5323	+	.	ID="RND-1_FAMILY-39";Tend="1806";Tstart="941";shortTE="F";uid="e2345d23-60fc-40b5-9b75-591016413e30"
NW_020270366.1	RepeatMasker	DNA/hAT-Tip100	1622297	1622748	3068	+	.	ID="RND-1_FAMILY-87";Tend="1329";Tstart="884";shortTE="F";uid="0f00886f-c3ab-4231-88a0-64babacda6f1"
NW_020270366.1	RepeatMasker	DNA/TcMar-Pogo	8938024	8938169	1029	+	.	ID="RND-1_FAMILY-8";Tend="1725";Tstart="1565";shortTE="F";uid="932ed979-f6aa-462f-9327-e82276012861"
NW_020270366.1	RepeatMasker	DNA	15173963	15174226	452	+	.	ID="ttaa3c_ap";Tend="402";Tstart="130";shortTE="F";uid="c4037ba2-11d8-4eb8-8524-2b8e40da626c"
NW_020270366.1	RepeatMasker	DNA/hAT-hAT19	2305541	2305810	1440	+	.	ID="RND-6_FAMILY-13";Tend="1575";Tstart="1247";shortTE="F";uid="a01affa3-3cfe-4833-b3d6-f85da466d845"
NW_020270366.1	RepeatMasker	Unknown	7559946	7560659	1322	+	.	ID="RND-5_FAMILY-2909";Tend="1519";Tstart="733";shortTE="F";uid="e117366d-9eba-4657-ae40-e81f746f7377"
NW_020270366.1	RepeatMasker	Retroposon?	19457387	19457568	504	+	.	ID="RND-3_FAMILY-44";Tend="1380";Tstart="1208";shortTE="F";uid="5ad982a2-2a4d-44ca-9e11-61e99a7c4570"
NW_020270366.1	RepeatMasker	DNA	14951483	14951674	836	+	.	ID="TTAA22_AP";Tend="191";Tstart="2";shortTE="F";uid="d1664416-4078-4824-bac0-8f476cc1d418"
NW_020270366.1	RepeatMasker	DNA/TcMar-Mariner	2239458	2239862	2588	+	.	ID="RND-5_FAMILY-359";Tend="1349";Tstart="992";shortTE="F";uid="312a92c0-a992-4758-a437-1d429cdf1283"
NW_020270366.1	RepeatMasker	DNA/hAT-Charlie	20434376	20434738	2033	+	.	ID="RND-5_FAMILY-4105";Tend="1266";Tstart="908";shortTE="F";uid="1572e890-7977-43b1-863b-cc040ef1f4a2"
NW_020270366.1	RepeatMasker	Unknown	11427315	11427578	1566	+	.	ID="RND-1_FAMILY-2";Tend="1212";Tstart="966";shortTE="F";uid="de0a67e0-03e8-4b00-bb43-1b4df9893a62"
NW_020270366.1	RepeatMasker	DNA/Kolobok-E	18125600	18125709	482	+	.	ID="KOLOBOKE-4_AP";Tend="2631";Tstart="2523";shortTE="F";uid="3c3af655-f871-4e0d-8233-44e7ff890cc9"
NW_020270366.1	RepeatMasker	DNA/hAT-hAT19	16214902	16215434	468	+	.	ID="DNA8-73_AP";TEgroup="ctg_1%7CDNA8-73_AP%7C5";Tend="784";Tstart="57";shortTE="F";uid="38c76095-c0b6-4fae-a410-2aa439847fdf"
NW_020270366.1	RepeatMasker	DNA/hAT-hAT19	11840944	11841831	987	+	.	ID="HAT-4_LMI";Tend="1478";Tstart="594";shortTE="F";uid="c5ce0058-66a4-4e41-9149-c2c43a0c2a89"
NW_020270366.1	RepeatMasker	Unknown	20469659	20470459	4954	+	.	ID="RND-6_FAMILY-7428";Tend="1532";Tstart="739";shortTE="F";uid="99bd6a47-b7f1-4faa-94cf-8cebd0ec4725"
NW_020270366.1	RepeatMasker	DNA	21564272	21564581	719	+	.	ID="DNA4-3_AP";Tend="324";Tstart="3";shortTE="F";uid="424946dd-a820-4830-846b-db7f74795f7f"
NW_020270366.1	RepeatMasker	DNA	3796450	3796824	671	+	.	ID="DNA3-8_AP";Tend="350";Tstart="1";shortTE="F";uid="36f7c904-2e16-4a25-bf73-c20531f4dc68"
NW_020270366.1	RepeatMasker	LTR/Gypsy	5374195	5374736	2127	+	.	ID="RND-4_FAMILY-590";TEgroup="ctg_1%7CRND-4_FAMILY-590%7C5";Tend="1759";Tstart="1091";shortTE="F";uid="52d38dc9-b4b9-4e8c-ba2c-8a2e8ca2444d"
NW_020270366.1	RepeatMasker	DNA/Kolobok-T2	13624483	13625615	996	+	.	ID="KOLOBOK-1_AP";Tend="3714";Tstart="2589";shortTE="F";uid="b3ce9aee-3d77-4ccc-b42e-6b429fbe1e83"
NW_020270366.1	RepeatMasker	DNA/hAT-hAT19	23854584	23854772	1108	+	.	ID="DNA8-52_AP";Tend="827";Tstart="647";shortTE="F";uid="cf9768c5-1ac5-40ad-9200-55d5d2d4340f"
NW_020270366.1	RepeatMasker	DNA	1380947	1381307	586	+	.	ID="DNA4-2_AP";Tend="361";Tstart="1";shortTE="F";uid="068ddf46-87bd-4a00-810d-f47eee51ba7c"
NW_020270366.1	RepeatMasker	DNA	1132237	1132453	683	+	.	ID="DNA4-3_AP";Tend="483";Tstart="271";shortTE="F";uid="e1c2ada1-fd35-4245-aaec-180832e8e8b2"
NW_020270366.1	RepeatMasker	DNA/hAT	5538271	5538802	3253	+	.	ID="RND-6_FAMILY-12035";Tend="1478";Tstart="953";shortTE="F";uid="4886238b-4d1c-45fa-a512-5c6afbb0328c"
NW_020270366.1	RepeatMasker	DNA/hAT-Tip100	15218904	15219127	1110	+	.	ID="RND-6_FAMILY-2601";Tend="1203";Tstart="959";shortTE="F";uid="f0115d28-64fe-4b37-a141-d9c9694ba4ed"
NW_020270366.1	RepeatMasker	Retroposon?	1236428	1237634	2131	+	.	ID="RND-3_FAMILY-44";Tend="1396";Tstart="149";shortTE="F";uid="ede5d9f1-8957-4854-a80d-23206482ebcc"
NW_020270366.1	RepeatMasker	Unknown	1323818	1324316	432	+	.	ID="RND-6_FAMILY-1553";TEgroup="ctg_1%7CRND-6_FAMILY-1553%7C1";Tend="1610";Tstart="1000";shortTE="T";uid="de1a4cb8-fba3-4ca4-b7f4-ec3326b149aa"
NW_020270366.1	RepeatMasker	DNA	20638206	20638611	1088	+	.	ID="TTAA2D_AP";Tend="431";Tstart="6";shortTE="F";uid="edae45cd-cd98-491c-ac80-52b4aef4b592"
NW_020270366.1	RepeatMasker	DNA/hAT-Tip100	209299	209559	1293	+	.	ID="RND-6_FAMILY-2601";Tend="1203";Tstart="945";shortTE="F";uid="6d883be8-bc42-4ea5-969b-572ca222ebc6"
NW_020270366.1	RepeatMasker	DNA/TcMar-Tigger	2864283	2864387	472	+	.	ID="RND-5_FAMILY-16";Tend="1650";Tstart="1546";shortTE="F";uid="b028d8bd-2399-4eff-adff-dce25827b663"
NW_020270366.1	RepeatMasker	Unknown	25824876	25825132	1478	+	.	ID="RND-5_FAMILY-1124";Tend="1716";Tstart="1447";shortTE="F";uid="bf84d3ca-68cc-41ae-862b-45559d0887a5"
NW_020270366.1	RepeatMasker	Unknown	371124	371882	1194	+	.	ID="RND-1_FAMILY-101";Tend="1697";Tstart="962";shortTE="F";uid="ad5fc1ad-355c-405b-8020-ee2b335b66f7"
NW_020270366.1	RepeatMasker	Unknown	4285376	4285985	2785	+	.	ID="RND-5_FAMILY-1058";Tend="1585";Tstart="970";shortTE="F";uid="9c00dbf6-e2f3-4e84-94d0-0a2a9a2fef15"
NW_020270366.1	RepeatMasker	Unknown	2411333	2411778	1355	+	.	ID="RND-1_FAMILY-13";Tend="1423";Tstart="972";shortTE="F";uid="a3304ae1-76e3-43bc-86dd-b0d11b81103c"
NW_020270366.1	RepeatMasker	DNA	1328983	1329150	702	+	.	ID="dna8-31_ap";Tend="595";Tstart="388";shortTE="F";uid="7962c477-aa9f-4b76-8084-4bb8a1bd2e6b"
NW_020270366.1	RepeatMasker	LTR/Copia	17015189	17015406	1170	+	.	ID="RND-5_FAMILY-5187";Tend="1228";Tstart="973";shortTE="F";uid="0a8a9d15-9168-4c21-94db-ebfc2d5e34eb"
NW_020270366.1	RepeatMasker	DNA	19083283	19083624	687	+	.	ID="DNA-TTAA-1_AP";Tend="423";Tstart="50";shortTE="F";uid="9b252d11-6975-4a32-abf2-d1e743ff2ac2"
NW_020270366.1	RepeatMasker	DNA	12468093	12468243	607	+	.	ID="dna4-2_ap";Tend="191";Tstart="41";shortTE="F";uid="d5f80e92-9cb9-46b5-b655-401b0e8b61a7"
NW_020270366.1	RepeatMasker	DNA/hAT-Charlie	13080511	13080692	829	+	.	ID="RND-6_FAMILY-2684";Tend="1117";Tstart="957";shortTE="F";uid="fdb458f7-cc8c-407a-92b6-d9b79f2812de"
NW_020270366.1	RepeatMasker	Unknown	20180907	20181066	1051	+	.	ID="RND-5_FAMILY-504";Tend="1284";Tstart="1138";shortTE="F";uid="a2abfa15-603b-4024-a0cf-75377c276d22"
NW_020270366.1	RepeatMasker	DNA	5835664	5837190	8123	+	.	ID="rnd-6_family-3458";Tend="2365";Tstart="762";shortTE="F";uid="444f5193-21d0-462b-87c1-0e4cf6c84f96"
NW_020270366.1	RepeatMasker	Retroposon?	16591864	16593409	2816	+	.	ID="RND-3_FAMILY-44";Tend="1473";Tstart="361";shortTE="F";uid="8ab82110-15ee-408f-a314-41908626ecb8"
NW_020270366.1	RepeatMasker	DNA/MULE-MuDR	229073	229375	1347	+	.	ID="MUDR2X_AP";Tend="1903";Tstart="1597";shortTE="F";uid="957ee85f-7fad-4de3-8d4b-265cf40bb5a1"
NW_020270366.1	RepeatMasker	Retroposon?	2818933	2819140	413	+	.	ID="SINE2-1_AP";Tend="416";Tstart="204";shortTE="F";uid="e0435943-1c1b-485d-9481-114f3a56f2fc"
NW_020270366.1	RepeatMasker	Retroposon?	18759276	18759409	438	+	.	ID="SINE2-2_AP";Tend="197";Tstart="61";shortTE="F";uid="01ec17d7-485f-42a5-8d66-fa166d8ae4fa"
NW_020270366.1	RepeatMasker	DNA/hAT-Charlie	19392574	19392721	555	+	.	ID="DNA8-104_AP";Tend="182";Tstart="1";shortTE="F";uid="0c2ebf09-83aa-4056-9b1b-2f2cf4a7faae"
NW_020270366.1	RepeatMasker	DNA	1411787	1412589	638	+	.	ID="DNA4-2_AP";Tend="733";Tstart="17";shortTE="F";uid="65187a53-e1e1-472b-bf7e-dd3d521b1d03"
NW_020270366.1	RepeatMasker	Unknown	6218175	6218430	1400	+	.	ID="RND-1_FAMILY-2";Tend="1219";Tstart="942";shortTE="F";uid="015c08cd-6991-4acd-b547-3c27ea916306"
NW_020270366.1	RepeatMasker	Unknown	17681211	17681316	472	+	.	ID="RND-5_FAMILY-943";Tend="2784";Tstart="2674";shortTE="F";uid="0ff7be4f-981f-43a7-bdcc-bb806939597c"
NW_020270366.1	RepeatMasker	DNA/MULE-MuDR	10555085	10555275	560	+	.	ID="RND-6_FAMILY-5994";Tend="1931";Tstart="1770";shortTE="F";uid="e8d9c5a9-5111-483b-aaac-274fabf41d45"
NW_020270366.1	RepeatMasker	Unknown	3508172	3508336	882	+	.	ID="RND-4_FAMILY-1307";Tend="1095";Tstart="939";shortTE="F";uid="d4149655-98cd-4011-9a36-0f172fa92a65"
NW_020270366.1	RepeatMasker	Retroposon?	25144038	25144277	435	+	.	ID="RND-3_FAMILY-44";Tend="1314";Tstart="1072";shortTE="F";uid="22c71949-1967-417c-bf10-a1fd61008edf"
NW_020270366.1	RepeatMasker	Unknown	2264295	2264826	662	+	.	ID="RND-4_FAMILY-965";TEgroup="ctg_1%7CRND-4_FAMILY-965%7C1";Tend="1907";Tstart="1256";shortTE="F";uid="75bd1207-6d09-4ea9-b83a-82db3040f42d"
NW_020270366.1	RepeatMasker	Unknown	8765802	8766054	613	+	.	ID="RND-1_FAMILY-24";Tend="1720";Tstart="1463";shortTE="F";uid="1ffa0c04-bb31-4b6c-b5c0-3f99f75dac80"
NW_020270366.1	RepeatMasker	DNA/MULE-NOF	8603378	8603498	473	+	.	ID="REHAVKUS-2_NVI";Tend="679";Tstart="556";shortTE="F";uid="ef1cab33-ec19-4d62-972a-40eb653a1262"
NW_020270366.1	RepeatMasker	DNA/hAT-hAT19	20411748	20412271	415	+	.	ID="RND-4_FAMILY-265";TEgroup="ctg_1%7CRND-4_FAMILY-265%7C2";Tend="1512";Tstart="857";shortTE="F";uid="a9c10841-a8b2-4f2d-ad94-a90bdcdcff32"
NW_020270366.1	RepeatMasker	Retroposon?	18745128	18745386	901	+	.	ID="SINE2-1_AP";Tend="1291";Tstart="1036";shortTE="F";uid="fb5e8f9c-5368-4c0a-bac4-fe3ea350f53b"
NW_020270366.1	RepeatMasker	DNA	1102020	1102125	400	+	.	ID="dna-ttaa-1_ap";Tend="327";Tstart="220";shortTE="F";uid="8c53f8f1-de5e-4a9a-a0b8-5820bd9111ba"
NW_020270366.1	RepeatMasker	DNA	17085626	17086204	994	+	.	ID="DNA4-1_AP";Tend="690";Tstart="15";shortTE="F";uid="0daba9aa-e986-4086-9b99-9b9458c48eee"
NW_020270366.1	RepeatMasker	Retroposon?	20849094	20849356	551	+	.	ID="SINE2-1_AP";Tend="558";Tstart="259";shortTE="F";uid="16af6491-9b11-4097-bd3b-b77c21a032ce"
NW_020270366.1	RepeatMasker	DNA	7626602	7626960	708	+	.	ID="ttaa2c_ap";Tend="405";Tstart="17";shortTE="F";uid="7663d78f-e8fe-4516-9628-51bda8b76469"
NW_020270366.1	RepeatMasker	DNA/hAT-Charlie	15651697	15651837	539	+	.	ID="DNA8-72_AP";Tend="138";Tstart="1";shortTE="F";uid="58516bdc-f898-46ab-99ea-3040582248fb"
NW_020270366.1	RepeatMasker	DNA	16212276	16212603	569	+	.	ID="RND-6_FAMILY-3590";TEgroup="ctg_1%7CRND-6_FAMILY-3590%7C4";Tend="1658";Tstart="1310";shortTE="F";uid="41f6efe6-0b39-49a5-8c0b-130ea44b7647"
NW_020270366.1	RepeatMasker	DNA	15959894	15960205	805	+	.	ID="TTAA8_AP";Tend="349";Tstart="1";shortTE="F";uid="b5eea4f0-b8f2-44ed-a227-5dfcb5dbe098"
NW_020270366.1	RepeatMasker	RC/Helitron	10519809	10520304	785	+	.	ID="HELITRON-1_RPR";Tend="2267";Tstart="1631";shortTE="F";uid="040f3bd0-f4e3-4e49-92c7-a710dd4cde32"
NW_020270366.1	RepeatMasker	DNA	15022465	15022806	546	+	.	ID="DNA4-2_AP";Tend="769";Tstart="407";shortTE="F";uid="fb896176-9905-47e5-b048-ce3884cbbd4d"
NW_020270366.1	RepeatMasker	DNA	20664208	20664508	420	+	.	ID="DNA4-1_AP";Tend="350";Tstart="18";shortTE="F";uid="82f6a22b-5aeb-4114-95dc-931ce28f792f"
NW_020270366.1	RepeatMasker	Unknown	3847	4029	535	+	.	ID="RND-5_FAMILY-7189";Tend="1119";Tstart="958";shortTE="F";uid="aa08f503-c18c-4a32-b6e5-c293a0346267"
NW_020270366.1	RepeatMasker	DNA	20737477	20737806	637	+	.	ID="ttaa2c_ap";Tend="335";Tstart="1";shortTE="F";uid="a786ede0-becd-4b4f-b55f-dbc0a5e1a96b"
NW_020270366.1	RepeatMasker	Retroposon?	21952452	21952634	583	+	.	ID="RND-6_FAMILY-3288";Tend="666";Tstart="487";shortTE="F";uid="0123ed92-f62c-402d-96f4-51721bca28e5"
NW_020270366.1	RepeatMasker	DNA/TcMar-Tc1	3359237	3359340	410	+	.	ID="MARINER-11_AEC";Tend="1365";Tstart="1262";shortTE="F";uid="8d2c2a5e-fb55-47e5-a86a-ba8dffea8b47"
NW_020270366.1	RepeatMasker	DNA/hAT-Tip100	12984666	12985196	1525	+	.	ID="RND-6_FAMILY-9655";Tend="1711";Tstart="1177";shortTE="F";uid="8cd61383-4bd1-4acf-9fed-dc4a091292db"
NW_020270366.1	RepeatMasker	DNA/hAT-hAT19	13173700	13173810	425	+	.	ID="RND-6_FAMILY-6603";Tend="1403";Tstart="1291";shortTE="F";uid="a84da442-0bb2-4cd8-b036-85350b48ad60"
NW_020270366.1	RepeatMasker	DNA/Ginger-2	17194634	17194787	428	+	.	ID="GINGER2-1_AP";Tend="2885";Tstart="2734";shortTE="F";uid="52074675-d13c-44c1-8b45-8e0102a61d0b"
NW_020270366.1	RepeatMasker	Unknown	20418635	20418818	612	+	.	ID="RND-4_FAMILY-560";Tend="1216";Tstart="1035";shortTE="F";uid="496c2338-71f6-4107-a73b-7fad2363b132"
NW_020270366.1	RepeatMasker	DNA/TcMar-Pogo	17449038	17449494	876	+	.	ID="RND-5_FAMILY-2724";Tend="1623";Tstart="1127";shortTE="F";uid="bbb6512c-b893-4698-835c-5cf21c5741d9"
NW_020270366.1	RepeatMasker	DNA	8142072	8142296	1473	+	.	ID="TTAA2C_AP";Tend="423";Tstart="199";shortTE="F";uid="a78e4335-0117-4bf6-8390-bd9083574ef9"
NW_020270366.1	RepeatMasker	DNA/hAT-Charlie	8859984	8860297	726	+	.	ID="DNA8-47_AP";Tend="307";Tstart="1";shortTE="F";uid="cb30d668-1f71-4aa8-8731-83e3a78bf7c5"
NW_020270366.1	RepeatMasker	Retroposon?	1465882	1466257	646	+	.	ID="SINE2-2_AP";Tend="410";Tstart="1";shortTE="F";uid="3636437e-7ad1-41a8-97b9-9e7337e599dc"
NW_020270366.1	RepeatMasker	DNA/Kolobok-E	11086882	11087131	519	+	.	ID="KOLOBOKE-2_AP";Tend="2224";Tstart="1918";shortTE="F";uid="6857f6ff-d8d0-4fee-ac20-1d80627ed618"
NW_020270366.1	RepeatMasker	LTR/Gypsy	15057977	15058139	522	+	.	ID="RND-4_FAMILY-590";Tend="1025";Tstart="850";shortTE="F";uid="97b6280f-856b-4662-9a79-1d3aec95994c"
NW_020270366.1	RepeatMasker	Unknown	20862969	20863153	1128	+	.	ID="RND-6_FAMILY-3200";Tend="1227";Tstart="1030";shortTE="F";uid="6f618c13-5800-4f7e-b425-e827fe400496"
NW_020270366.1	RepeatMasker	DNA/hAT-Blackjack	9061309	9061864	2292	+	.	ID="RND-6_FAMILY-2118";Tend="1829";Tstart="1309";shortTE="F";uid="990e8739-d4d3-4835-93c9-62e1e89693ab"
NW_020270366.1	RepeatMasker	Retroposon?	7210767	7210891	474	+	.	ID="RND-3_FAMILY-44";Tend="1331";Tstart="1211";shortTE="F";uid="71a0188e-905b-4526-8be5-c7a68a582957"
NW_020270366.1	RepeatMasker	Retroposon?	20980762	20980962	452	+	.	ID="SINE2-2_AP";Tend="214";Tstart="4";shortTE="F";uid="696832c3-9fd9-43ce-8f8b-6308f48bba09"
NW_020270366.1	RepeatMasker	DNA/Ginger-2	18620596	18621457	1115	+	.	ID="GINGER2-1_LMI";Tend="2920";Tstart="2057";shortTE="F";uid="6f9000c3-be26-4df4-979a-ea7c1d26af34"
NW_020270366.1	RepeatMasker	DNA/Kolobok-E	1842503	1842663	509	+	.	ID="KOLOBOKE-2_AP";Tend="1278";Tstart="1120";shortTE="F";uid="94749787-6426-4fea-b592-81de3f7d4f07"
NW_020270366.1	RepeatMasker	DNA/hAT-hAT19	20106026	20106174	434	+	.	ID="HAT-N4_AP";Tend="149";Tstart="1";shortTE="F";uid="c36643a6-191b-43b2-afa9-a1612cdee3dd"
NW_020270366.1	RepeatMasker	Unknown	19612667	19613346	3349	+	.	ID="RND-4_FAMILY-1307";Tend="1611";Tstart="946";shortTE="F";uid="dcf40f6b-fcf9-434b-bea4-e5091e4f0288"
NW_020270366.1	RepeatMasker	DNA/hAT	16546325	16546717	2472	+	.	ID="RND-6_FAMILY-1665";Tend="1473";Tstart="1078";shortTE="F";uid="c128d9ff-7841-4aa4-adf9-e44aaae7ee7f"
NW_020270366.1	RepeatMasker	DNA/hAT	3509082	3509759	1815	+	.	ID="RND-5_FAMILY-6280";Tend="2001";Tstart="1369";shortTE="F";uid="f4b700a9-825e-4a90-93a0-d1b9ee061a6b"
NW_020270366.1	RepeatMasker	DNA	19941489	19941980	1181	+	.	ID="DNA4-3_AP";Tend="492";Tstart="5";shortTE="F";uid="7fa0593a-2498-4c65-a7d0-d6f4c31f6372"
NW_020270366.1	RepeatMasker	Retroposon?	2790918	2791314	695	+	.	ID="RND-3_FAMILY-44";Tend="883";Tstart="479";shortTE="F";uid="be52f708-7de1-4cb8-9cb1-398133ed0a44"
NW_020270366.1	RepeatMasker	DNA/Ginger-2	2150786	2152159	4725	+	.	ID="rnd-6_family-630";Tend="2767";Tstart="585";shortTE="F";uid="eb4148c9-fd89-4a0b-9338-8133bcb7c0e2"
NW_020270366.1	RepeatMasker	Unknown	1565003	1565631	4019	+	.	ID="RND-6_FAMILY-762";Tend="1557";Tstart="949";shortTE="F";uid="e8682a5a-ee02-44b5-8213-fb23fd6ff2da"
NW_020270366.1	RepeatMasker	DNA	13992380	13993009	1354	+	.	ID="DNA4-2_AP";Tend="670";Tstart="14";shortTE="F";uid="6912f77a-8d04-4fd6-840d-13af8d2d5a3a"
NW_020270366.1	RepeatMasker	DNA/MULE-MuDR	6578221	6579411	2388	+	.	ID="RND-6_FAMILY-9580";Tend="1848";Tstart="659";shortTE="F";uid="be17f05d-5389-4ff8-875c-335e644731cc"
NW_020270366.1	RepeatMasker	Retroposon?	23191807	23192071	433	+	.	ID="SINE2-1_AP";Tend="341";Tstart="70";shortTE="F";uid="04054309-dc60-4038-a718-348daedc717b"
NW_020270366.1	RepeatMasker	DNA	19413055	19413277	547	+	.	ID="ttaa3b_ap";Tend="234";Tstart="1";shortTE="F";uid="daaab523-263c-4ac6-a6dd-6ab99644c1de"
NW_020270366.1	RepeatMasker	DNA/hAT-hAT19	11842509	11842674	596	+	.	ID="DNA8-66_AP";Tend="578";Tstart="406";shortTE="F";uid="d8da4386-ef02-4864-935c-d66fac12c244"
NW_020270366.1	RepeatMasker	DNA	15502897	15503019	520	+	.	ID="dna4-2_ap";Tend="769";Tstart="648";shortTE="F";uid="4a1ecccd-4279-4ffd-a72c-3fc2ed7cfb81"
NW_020270366.1	RepeatMasker	DNA/hAT-Charlie	16282164	16282275	405	+	.	ID="HAT-N19_AP";Tend="349";Tstart="238";shortTE="F";uid="14521932-3f94-4250-94b6-ed5ddc943184"
NW_020270366.1	RepeatMasker	Unknown	21604590	21604892	600	+	.	ID="RND-5_FAMILY-943";TEgroup="ctg_1%7CRND-5_FAMILY-943%7C2";Tend="2788";Tstart="2674";shortTE="F";uid="de333d23-2d86-4eff-a0ff-df2e1e9cd738"
NW_020270366.1	RepeatMasker	Retroposon?	2245684	2246077	659	+	.	ID="RND-3_FAMILY-44";Tend="1103";Tstart="712";shortTE="F";uid="312b1d51-b764-45bf-96b8-45c09d71483f"
NW_020270366.1	RepeatMasker	Retroposon?	16621996	16622187	710	+	.	ID="RND-3_FAMILY-44";Tend="1346";Tstart="1145";shortTE="F";uid="0ad4f4aa-9ec8-46ca-a102-168713378834"
NW_020270366.1	RepeatMasker	LINE/I-Jockey	5793339	5793946	1948	+	.	ID="RND-5_FAMILY-4240";Tend="459";Tstart="5";shortTE="F";uid="1e87d28f-8a3e-4a54-846d-9ace23bf09e4"
NW_020270366.1	RepeatMasker	DNA	12278473	12278618	513	+	.	ID="DNA3-3_AP";Tend="144";Tstart="1";shortTE="F";uid="5ead9097-c1f4-474d-8f58-d3e5a8f11c9b"
NW_020270366.1	RepeatMasker	DNA/Ginger-2	11222020	11222434	1665	+	.	ID="RND-5_FAMILY-2738";Tend="1790";Tstart="1345";shortTE="F";uid="0827831c-f3f1-45e4-8071-2bd970cf982b"
NW_020270366.1	RepeatMasker	Retroposon?	13557322	13557459	439	+	.	ID="RND-3_FAMILY-44";Tend="1338";Tstart="1189";shortTE="F";uid="4fc81ed8-5651-4bf9-8fa2-f6e08ffd0738"
NW_020270366.1	RepeatMasker	DNA	8967009	8967707	1165	+	.	ID="DNA4-2_AP";Tend="766";Tstart="4";shortTE="F";uid="616b7320-3e5b-45e9-b067-bf312c839dca"
NW_020270366.1	RepeatMasker	DNA/hAT-Tip100	10138336	10138500	708	+	.	ID="DNA8-113_AP";Tend="176";Tstart="5";shortTE="F";uid="6ebf8a39-4cd0-45a6-aace-f7939dcded1f"
NW_020270366.1	RepeatMasker	DNA/Merlin	3609694	3610132	650	+	.	ID="HALYOMORPHA_HALYS-5_FAMILY-9382";Tend="876";Tstart="418";shortTE="F";uid="0440210d-df04-435a-9437-e69f50c847cc"
NW_020270366.1	RepeatMasker	Retroposon?	12117191	12117682	2818	+	.	ID="RND-6_FAMILY-3288";Tend="1622";Tstart="1133";shortTE="F";uid="d49e2f41-7fb1-4c9b-8f32-de26fcac0b78"
NW_020270366.1	RepeatMasker	DNA/Ginger-2	5630181	5630597	930	+	.	ID="rnd-6_family-1301";Tend="1554";Tstart="907";shortTE="F";uid="f34bdc4f-a11a-45ba-97ed-704000394bd5"
NW_020270366.1	RepeatMasker	Retroposon?	9810965	9811437	610	+	.	ID="SINE2-1_AP";Tend="613";Tstart="162";shortTE="F";uid="af0d77b2-37a2-4fc8-b6b5-a43d0fc2a457"
NW_020270366.1	RepeatMasker	DNA	13091530	13091725	655	+	.	ID="TTAA3_AP";Tend="429";Tstart="238";shortTE="F";uid="2881e92f-fcd1-498b-b100-72363f539991"
NW_020270366.1	RepeatMasker	DNA/P	6522051	6522350	883	+	.	ID="P-1_AP";TEgroup="ctg_1%7CP-1_AP%7C1";Tend="3573";Tstart="1";shortTE="F";uid="eb92b8a3-12c1-4f2f-a183-f5a1a4806b9a"
NW_020270366.1	RepeatMasker	DNA	6212205	6212546	621	+	.	ID="DNA4-2_AP";Tend="400";Tstart="4";shortTE="F";uid="9126a8b0-fdac-409e-be9c-512a83cf9fa7"
NW_020270366.1	RepeatMasker	DNA/hAT-Tip100	15698667	15698850	416	+	.	ID="HAT-27_LMI";Tend="2128";Tstart="1948";shortTE="F";uid="a90bc710-2c18-4630-8ea2-7a578842f049"
NW_020270366.1	RepeatMasker	DNA/TcMar-Mariner	21918999	21919136	415	+	.	ID="NMAR-2_HMEL";Tend="3581";Tstart="3439";shortTE="F";uid="a253a46a-8746-449a-9e29-4d3dba316d82"
NW_020270366.1	RepeatMasker	Unknown	7505231	7505364	401	+	.	ID="RND-5_FAMILY-2298";Tend="1411";Tstart="1279";shortTE="F";uid="c9c0b784-7a11-475e-8bd7-0ecf02a04f18"
NW_020270366.1	RepeatMasker	LINE/I-Jockey	10571781	10572104	498	+	.	ID="JOCKEY-4_HMEL";Tend="3282";Tstart="2952";shortTE="F";uid="560f1669-e80d-4c78-9ac9-fa29786a59c4"
NW_020270366.1	RepeatMasker	Unknown	24825571	24825706	428	+	.	ID="RND-5_FAMILY-504";Tend="1281";Tstart="1130";shortTE="F";uid="fa4b355c-b3ba-460f-824f-dc06f9d8362a"
NW_020270366.1	RepeatMasker	DNA/hAT-Blackjack	20806889	20807514	2669	+	.	ID="RND-5_FAMILY-2293";Tend="1177";Tstart="551";shortTE="F";uid="b5bf5e51-dc5b-4ba6-ab30-2e74937862c5"
NW_020270366.1	RepeatMasker	DNA/hAT	18718351	18718469	401	+	.	ID="RND-5_FAMILY-1734";Tend="1116";Tstart="980";shortTE="F";uid="4248429e-8122-4f75-a1b8-fef42eca8f5a"
NW_020270366.1	RepeatMasker	Unknown	17676186	17676431	1154	+	.	ID="RND-4_FAMILY-1307";Tend="1183";Tstart="938";shortTE="F";uid="8f0646ea-2ecb-4043-90c8-9eeeae6b78b0"
NW_020270366.1	RepeatMasker	Retroposon?	15921099	15921257	700	+	.	ID="RND-3_FAMILY-44";Tend="1392";Tstart="1238";shortTE="F";uid="6f160f10-f5b1-4881-b3ed-84ef53b43439"
NW_020270366.1	RepeatMasker	Retroposon?	11970908	11971425	1690	+	.	ID="RND-3_FAMILY-44";Tend="1383";Tstart="846";shortTE="F";uid="111406e5-d804-4a9a-ba1a-3a1ed0d63390"
NW_020270366.1	RepeatMasker	Retroposon?	18759789	18759982	593	+	.	ID="RND-3_FAMILY-44";Tend="1421";Tstart="1227";shortTE="F";uid="1f328e99-a231-4a94-b9b2-38eadc623dcb"
NW_020270366.1	RepeatMasker	DNA	14013437	14013980	1197	+	.	ID="DNA4-3_AP";Tend="612";Tstart="23";shortTE="F";uid="876531e6-ceec-43cb-a9dc-a440ce196a27"
NW_020270366.1	RepeatMasker	DNA/Kolobok-E	14364826	14365176	661	+	.	ID="rnd-6_family-1631";Tend="2129";Tstart="1499";shortTE="F";uid="261556d8-f55b-497a-8005-2dc697b87d71"
NW_020270366.1	RepeatMasker	Retroposon?	8656093	8656268	509	+	.	ID="RND-3_FAMILY-44";Tend="1385";Tstart="1216";shortTE="F";uid="5975a4fe-63ac-44cf-8527-29d920984023"
NW_020270366.1	RepeatMasker	Unknown	23780145	23780337	944	+	.	ID="RND-1_FAMILY-116";Tend="1162";Tstart="960";shortTE="F";uid="a96a587e-0b44-47aa-bd55-25d9a765afc6"
NW_020270366.1	RepeatMasker	DNA/hAT-Tip100	11001617	11001934	1854	+	.	ID="RND-5_FAMILY-1134";Tend="1199";Tstart="887";shortTE="F";uid="fdfe8b12-7e9b-47cc-9e01-68eaedab117d"
NW_020270366.1	RepeatMasker	DNA/hAT-Charlie	12353193	12354549	1552	+	.	ID="RND-6_FAMILY-2684";Tend="2120";Tstart="732";shortTE="F";uid="01fc885b-37f9-4e7d-b08e-5d3bfe692023"
NW_020270366.1	RepeatMasker	DNA	16587360	16587736	825	+	.	ID="DNA8-31_AP";TEgroup="ctg_1%7CDNA8-31_AP%7C14";Tend="595";Tstart="23";shortTE="F";uid="bf4a00cf-1803-4698-b126-00026a0de642"
NW_020270366.1	RepeatMasker	Retroposon?	10114683	10114915	508	+	.	ID="SINE2-1_AP";Tend="439";Tstart="209";shortTE="F";uid="0f8d29ed-74fa-4871-bd61-25ee7bd5c567"
NW_020270366.1	RepeatMasker	DNA/TcMar-Mariner	18763241	18763431	496	+	.	ID="RND-5_FAMILY-2335";Tend="1239";Tstart="1037";shortTE="F";uid="ed3f9119-d125-4203-9f86-2927521a2365"
NW_020270366.1	RepeatMasker	LINE/L2	4225059	4225182	432	+	.	ID="DAPHNE-2_HMM";Tend="3175";Tstart="3051";shortTE="F";uid="7d4e5445-8d53-47c8-aaa3-75d4ed098f6e"
NW_020270366.1	RepeatMasker	Retroposon?	26179027	26180120	1038	+	.	ID="SINE2-1_AP";Tend="1460";Tstart="338";shortTE="F";uid="1e213e05-42de-40d8-ae42-6448b13cac86"
NW_020270366.1	RepeatMasker	Retroposon?	21882836	21883098	557	+	.	ID="RND-3_FAMILY-44";Tend="1354";Tstart="1077";shortTE="F";uid="241c8839-5e00-459f-904d-023d91dd996b"
NW_020270366.1	RepeatMasker	DNA	23975454	23975692	491	+	.	ID="RND-5_FAMILY-2162";Tend="874";Tstart="648";shortTE="F";uid="82fa5e39-67c7-4413-a190-164fa564e354"
NW_020270366.1	RepeatMasker	DNA/hAT-Tip100	26117100	26117265	741	+	.	ID="RND-6_FAMILY-4470";Tend="1686";Tstart="1527";shortTE="F";uid="6e7b8d89-e167-4856-abb7-ca25d66957ee"
NW_020270366.1	RepeatMasker	Retroposon?	8056013	8056299	1109	+	.	ID="RND-3_FAMILY-44";Tend="1370";Tstart="1052";shortTE="F";uid="d9246d59-6687-443c-8b95-8c651f56d7d6"
NW_020270366.1	RepeatMasker	Retroposon?	3090700	3090835	680	+	.	ID="RND-3_FAMILY-44";Tend="1050";Tstart="915";shortTE="F";uid="0dc4cd49-0a7a-442f-a9fb-4a438cf0925b"
NW_020270366.1	RepeatMasker	DNA/TcMar-Pogo	3089680	3089879	953	+	.	ID="RND-1_FAMILY-5";Tend="1109";Tstart="915";shortTE="F";uid="7cb12749-bc46-473a-bc8a-e7e66bdb30fa"
NW_020270366.1	RepeatMasker	DNA	24447975	24448199	583	+	.	ID="DNA4-3_AP";Tend="431";Tstart="214";shortTE="F";uid="a8c31e57-e84a-4813-986b-8c848226436a"
NW_020270366.1	RepeatMasker	DNA	20218216	20218471	619	+	.	ID="DNA4-2B_AP";Tend="770";Tstart="492";shortTE="F";uid="7dfe0692-07c4-4879-a175-710f885aea86"
NW_020270366.1	RepeatMasker	DNA/MULE-MuDR	7508422	7508881	1732	+	.	ID="RND-1_FAMILY-67";Tend="2185";Tstart="1767";shortTE="F";uid="46af75fb-2236-4029-943d-8cada4c56571"
NW_020270366.1	RepeatMasker	DNA	1433492	1433811	492	+	.	ID="DNA4-1_AP";Tend="823";Tstart="492";shortTE="F";uid="780f8c23-7145-4cc3-afb3-3eee6fcb5d61"
NW_020270366.1	RepeatMasker	DNA/hAT-Tip100	22663226	22663356	527	+	.	ID="RND-6_FAMILY-4470";Tend="1669";Tstart="1546";shortTE="F";uid="1ef22cc8-7aab-4e41-86a5-9a7a6debfd37"
NW_020270366.1	RepeatMasker	Retroposon?	9680773	9681979	595	+	.	ID="SINE2-2_AP";Tend="1188";Tstart="178";shortTE="F";uid="17c6d8b5-7a55-4e02-82d4-20d32d571f70"
NW_020270366.1	RepeatMasker	Retroposon?	19157073	19157296	540	+	.	ID="RND-3_FAMILY-44";Tend="1368";Tstart="1270";shortTE="F";uid="6156ad09-3709-41c9-b9ff-450a5a87622f"
NW_020270366.1	RepeatMasker	LINE/I-Jockey	5791936	5792264	424	+	.	ID="JOCKEY-2_RPR";Tend="1830";Tstart="1510";shortTE="F";uid="d2381b62-3e41-43d0-af05-efe113effe9b"
NW_020270366.1	RepeatMasker	Unknown	23604194	23605067	7101	+	.	ID="RND-1_FAMILY-17";Tend="1778";Tstart="909";shortTE="F";uid="f85d2a99-1d6f-4d59-b5d0-156f25e55dea"
NW_020270366.1	RepeatMasker	DNA	11372571	11372768	667	+	.	ID="ttaa3c_ap";Tend="414";Tstart="206";shortTE="F";uid="d4940bf3-41c7-4dd3-91e5-5d85bdecbca0"
NW_020270366.1	RepeatMasker	Unknown	14041452	14041602	461	+	.	ID="RND-6_FAMILY-762";Tend="1766";Tstart="1600";shortTE="F";uid="e43f2b38-519c-4d15-aa8b-84496477ce01"
NW_020270366.1	RepeatMasker	Retroposon?	5331264	5331932	965	+	.	ID="SINE2-2_AP";Tend="599";Tstart="1";shortTE="F";uid="03f0d384-b09d-4790-a4cf-7d14117adbf4"
NW_020270366.1	RepeatMasker	DNA	20873686	20873849	710	+	.	ID="DNA-TTAA-1_AP";Tend="176";Tstart="1";shortTE="F";uid="761b0fa4-97c7-4ea9-aa3b-8e812a3e08ad"
NW_020270366.1	RepeatMasker	Retroposon?	19271764	19272239	718	+	.	ID="SINE2-1_AP";Tend="606";Tstart="80";shortTE="F";uid="e6a73791-4fb2-42df-97ea-a9baf4d2623e"
NW_020270366.1	RepeatMasker	RC/Helitron	8535810	8535920	640	+	.	ID="HELITRON-N1_PBA";Tend="681";Tstart="570";shortTE="F";uid="5fefaac8-d9f3-41c8-b5eb-8a2b7b86f54b"
NW_020270366.1	RepeatMasker	Unknown	19319707	19320076	493	+	.	ID="RND-1_FAMILY-116";TEgroup="ctg_1%7CRND-1_FAMILY-116%7C4";Tend="1850";Tstart="919";shortTE="F";uid="ec0a38e7-3d8a-4abd-a2d7-61f89bc79972"
NW_020270366.1	RepeatMasker	Retroposon?	17516920	17517527	814	+	.	ID="RND-3_FAMILY-44";Tend="1366";Tstart="797";shortTE="F";uid="e086c044-f346-4b1b-ab6d-29e3e0c66a99"
NW_020270366.1	RepeatMasker	DNA/Ginger-2	6338272	6339095	2289	+	.	ID="RND-5_FAMILY-2738";Tend="1770";Tstart="973";shortTE="F";uid="805c663a-8d4d-414f-9434-09e7e69d4b38"
NW_020270366.1	RepeatMasker	DNA/Kolobok-E	22588396	22588626	496	+	.	ID="KOLOBOKE-2_AP";Tend="1373";Tstart="1132";shortTE="F";uid="416ab7b6-c674-4df1-8f6c-5738fceb79cd"
NW_020270366.1	RepeatMasker	DNA/hAT-Charlie	4897927	4898312	2485	+	.	ID="RND-6_FAMILY-30624";Tend="1301";Tstart="933";shortTE="F";uid="bd1fbed2-f663-46b1-a786-c76c5354c13a"
NW_020270366.1	RepeatMasker	Retroposon?	9125285	9125589	552	+	.	ID="RND-3_FAMILY-44";Tend="1374";Tstart="1080";shortTE="F";uid="7a7f1bdb-b0a0-4f78-befe-61e80264d296"
NW_020270366.1	RepeatMasker	Unknown	8506997	8507362	1566	+	.	ID="RND-4_FAMILY-76";Tend="1284";Tstart="865";shortTE="F";uid="48c8548e-00f1-4556-a475-c20cdc462fa3"
NW_020270366.1	RepeatMasker	RC/Helitron	2333972	2334590	2702	+	.	ID="RND-5_FAMILY-4933";TEgroup="ctg_1%7CRND-5_FAMILY-4933%7C1";Tend="2100";Tstart="1403";shortTE="F";uid="23b41bff-d6bc-436a-a733-69baf13f83ed"
NW_020270366.1	RepeatMasker	Unknown	24954092	24954250	439	+	.	ID="RND-6_FAMILY-7428";Tend="1533";Tstart="1380";shortTE="F";uid="44323c8c-54ae-497f-afe9-29d72cfa6c6c"
NW_020270366.1	RepeatMasker	DNA/TcMar-Tigger	20949713	20949939	686	+	.	ID="RND-5_FAMILY-3029";Tend="1043";Tstart="948";shortTE="F";uid="73887157-d5b6-4d44-8756-7395685fffaa"
NW_020270366.1	RepeatMasker	DNA	24676309	24676971	2586	+	.	ID="RND-6_FAMILY-3590";Tend="1322";Tstart="674";shortTE="F";uid="69589faf-5fa5-467f-9f37-6f21431999df"
NW_020270366.1	RepeatMasker	DNA	5134091	5134441	975	+	.	ID="RND-5_FAMILY-412";Tend="1449";Tstart="1093";shortTE="F";uid="7f890d3b-4e9f-4f20-90b9-248dcb4853a4"
NW_020270366.1	RepeatMasker	DNA	12587721	12588006	1629	+	.	ID="ttaa3b_ap";Tend="305";Tstart="1";shortTE="F";uid="53995fbd-2892-46f5-8652-0cd3dcf1cd36"
NW_020270366.1	RepeatMasker	LINE/I-Jockey	10573332	10573700	1687	+	.	ID="RND-6_FAMILY-1153";Tend="1331";Tstart="962";shortTE="F";uid="69be0fc4-852b-48b5-bd5b-b74b49e3208c"
NW_020270366.1	RepeatMasker	Unknown	18344978	18345251	1780	+	.	ID="RND-4_FAMILY-76";Tend="1553";Tstart="1267";shortTE="F";uid="e8833495-b3c0-406e-8446-7adbc9cdd2c2"
NW_020270366.1	RepeatMasker	DNA/Kolobok-E	18832735	18833338	556	+	.	ID="KOLOBOKE-4_AP";Tend="3188";Tstart="2524";shortTE="F";uid="cb2fc6c2-3aae-4d1f-9a4e-917c5c3fca1b"
NW_020270366.1	RepeatMasker	DNA	21626046	21626271	863	+	.	ID="DNA4-2_AP";Tend="769";Tstart="544";shortTE="F";uid="809aecf4-bed7-4a6c-b3b7-cf76092a5a96"
NW_020270366.1	RepeatMasker	DNA/hAT-Tip100	16455144	16456012	5138	+	.	ID="RND-6_FAMILY-680";Tend="1699";Tstart="863";shortTE="F";uid="0d9d05f1-2559-48f7-9fe0-769e395794a5"
NW_020270366.1	RepeatMasker	RC/Helitron	10706956	10707104	540	+	.	ID="RND-6_FAMILY-7003";Tend="1074";Tstart="923";shortTE="F";uid="bca1180a-c95e-463b-b47e-741b7ed5faf4"
NW_020270366.1	RepeatMasker	Unknown	5578287	5580222	5296	+	.	ID="RND-6_FAMILY-857";Tend="2266";Tstart="28";shortTE="F";uid="2b7f2adf-e0c9-46ec-8116-1e375eefede1"
NW_020270366.1	RepeatMasker	DNA/MULE-MuDR	2766887	2767084	1656	+	.	ID="RND-5_FAMILY-3666";Tend="2860";Tstart="2663";shortTE="F";uid="c9f2cc7b-e1c8-459e-815a-3b6ab9767690"
NW_020270366.1	RepeatMasker	DNA/hAT-hAT19	6204814	6205436	3680	+	.	ID="RND-6_FAMILY-13";Tend="1586";Tstart="906";shortTE="F";uid="f7b7ed72-9d69-4581-a904-6ceb974d363a"
NW_020270366.1	RepeatMasker	LTR/Gypsy	3648855	3649327	3091	+	.	ID="RND-4_FAMILY-590";Tend="1333";Tstart="849";shortTE="F";uid="4c6106d1-ecbf-4b1d-aae9-32ca8e470ba6"
NW_020270366.1	RepeatMasker	Retroposon?	15647849	15648242	645	+	.	ID="SINE2-1_AP";Tend="1368";Tstart="963";shortTE="F";uid="7a7e602b-99dd-4e38-9c81-a3228c424b69"
NW_020270366.1	RepeatMasker	Retroposon?	19822672	19822960	460	+	.	ID="RND-3_FAMILY-44";Tend="1350";Tstart="1090";shortTE="F";uid="a53203fe-75b0-46c3-8243-3e38b64b9c8a"
NW_020270366.1	RepeatMasker	DNA/hAT-Charlie	22093496	22093816	1201	+	.	ID="RND-5_FAMILY-2427";Tend="1162";Tstart="866";shortTE="F";uid="c6a4c255-0150-4107-968f-a98d6ef80a80"
NW_020270366.1	RepeatMasker	Unknown	16726039	16726182	400	+	.	ID="RND-5_FAMILY-7189";Tend="956";Tstart="806";shortTE="F";uid="5eb7df8b-3a30-44ac-8cec-ce92c08e2e76"
NW_020270366.1	RepeatMasker	Retroposon?	12457569	12458728	1502	+	.	ID="SINE2-1_AP";Tend="1463";Tstart="286";shortTE="F";uid="6854401f-5e9d-44ed-b3cc-4aaa47c5121e"
NW_020270366.1	RepeatMasker	DNA/hAT-Blackjack	6613139	6613348	971	+	.	ID="RND-6_FAMILY-2118";Tend="1057";Tstart="848";shortTE="F";uid="2fa1b640-2e09-441e-8958-6a621f7ce276"
NW_020270366.1	RepeatMasker	DNA/hAT-hAT19	2712798	2712978	441	+	.	ID="DNA8-49_AP";Tend="202";Tstart="2";shortTE="F";uid="716832e0-a667-433f-bfd9-3c4b3bb54cf0"
NW_020270366.1	RepeatMasker	DNA	266792	267102	528	+	.	ID="DNA8-31_AP";TEgroup="ctg_1%7CDNA8-31_AP%7C1";Tend="594";Tstart="41";shortTE="F";uid="e9fd1c7f-d314-4a0f-b71c-06cf47082f86"
NW_020270366.1	RepeatMasker	Retroposon?	21520715	21520990	424	+	.	ID="RND-3_FAMILY-44";Tend="967";Tstart="667";shortTE="F";uid="6646bc69-013b-4339-ad63-efdd19ce2c1a"
NW_020270366.1	RepeatMasker	DNA	2148075	2148250	753	+	.	ID="dna8-31_ap";Tend="595";Tstart="388";shortTE="F";uid="4c189771-9e52-42c2-8462-ca0f544b0b84"
NW_020270366.1	RepeatMasker	Retroposon?	7472274	7472566	777	+	.	ID="RND-3_FAMILY-44";Tend="1380";Tstart="1077";shortTE="F";uid="aa6f90c0-f282-426a-b09f-aed13679a65f"
NW_020270366.1	RepeatMasker	DNA	20786041	20786815	473	+	.	ID="DNA4-2_AP";Tend="763";Tstart="6";shortTE="F";uid="9fb7cb48-2607-4a6c-b075-0400958e12bf"
NW_020270366.1	RepeatMasker	DNA/hAT-Charlie	4220841	4221081	1389	+	.	ID="RND-6_FAMILY-4388";Tend="1245";Tstart="969";shortTE="F";uid="2308dbed-18a0-4085-b09e-666da559c0fc"
NW_020270366.1	RepeatMasker	DNA/hAT-Tip100	22454308	22454636	1835	+	.	ID="RND-6_FAMILY-1086";Tend="1278";Tstart="918";shortTE="F";uid="d06864a3-8041-43dd-943b-3806d4e4ca3b"
NW_020270366.1	RepeatMasker	DNA	7910962	7911681	475	+	.	ID="DNA4-1_AP";Tend="823";Tstart="58";shortTE="F";uid="6ff13c18-d89b-4a81-a4ff-7f40aa54c206"
NW_020270366.1	RepeatMasker	Unknown	13138295	13138555	1510	+	.	ID="RND-1_FAMILY-3";Tend="1225";Tstart="967";shortTE="F";uid="d42fac0a-1f0e-49c6-858d-e58fa43a989f"
NW_020270366.1	RepeatMasker	DNA/PiggyBac	16035690	16036509	754	+	.	ID="piggybac-16_lmi";Tend="1719";Tstart="891";shortTE="F";uid="a6981143-ecf8-4e7b-b3ec-4265b0a08b29"
NW_020270366.1	RepeatMasker	DNA	7486686	7487042	1188	+	.	ID="DNA4-2_AP";Tend="559";Tstart="213";shortTE="F";uid="456a3824-af06-4fbf-9097-1fa72f23efc0"
NW_020270366.1	RepeatMasker	Unknown	6577010	6577589	3784	+	.	ID="RND-6_FAMILY-5669";Tend="1094";Tstart="523";shortTE="F";uid="cf1f0f29-4bce-4091-b201-b4ba30602def"
NW_020270366.1	RepeatMasker	DNA/hAT-Tip100	20328339	20328621	1595	+	.	ID="RND-5_FAMILY-1134";Tend="1191";Tstart="906";shortTE="F";uid="d8030dd9-db42-4716-89d4-bb0bdb74b31d"
NW_020270366.1	RepeatMasker	Unknown	5884946	5885080	466	+	.	ID="RND-1_FAMILY-25";Tend="1404";Tstart="1255";shortTE="F";uid="c58890a2-50d9-4f04-a5fe-72feb7f2cdcf"
NW_020270366.1	RepeatMasker	Unknown	25705528	25706098	2695	+	.	ID="RND-5_FAMILY-651";Tend="1422";Tstart="887";shortTE="F";uid="3542664a-7b69-44db-87f8-e514181fcfad"
NW_020270366.1	RepeatMasker	DNA/Kolobok-E	7519899	7520374	407	+	.	ID="KOLOBOKE-2_AP";Tend="2047";Tstart="1513";shortTE="F";uid="1b409878-6399-4001-97b6-ce8dbef93eda"
NW_020270366.1	RepeatMasker	Unknown	6117127	6117381	1986	+	.	ID="RND-1_FAMILY-3";Tend="1222";Tstart="956";shortTE="F";uid="f310d2b7-25fe-4c97-b0a1-de82023751be"
NW_020270366.1	RepeatMasker	DNA/MULE-MuDR	25563993	25564787	1774	+	.	ID="RND-6_FAMILY-2644";TEgroup="ctg_1%7CRND-6_FAMILY-2644%7C3";Tend="1991";Tstart="445";shortTE="F";uid="ed44cf76-fb14-4aeb-9ba5-f25d2a5b2f69"
NW_020270366.1	RepeatMasker	Unknown	8739987	8740411	2687	+	.	ID="RND-1_FAMILY-12";Tend="2609";Tstart="2147";shortTE="F";uid="d6c1c025-244c-414e-83e0-50cf3390a592"
NW_020270366.1	RepeatMasker	Retroposon?	6355024	6355364	1311	+	.	ID="RND-3_FAMILY-44";Tend="1366";Tstart="1057";shortTE="F";uid="b0d82776-c677-47d0-adc3-709054e776a5"
NW_020270366.1	RepeatMasker	DNA/hAT-hAT19	13593861	13594479	2677	+	.	ID="DNA8-52B_AP";Tend="761";Tstart="140";shortTE="F";uid="b7ea9812-9cfb-4ba4-814c-d32e8dfeb873"
NW_020270366.1	RepeatMasker	Unknown	9276301	9276688	2512	+	.	ID="RND-6_FAMILY-1121";Tend="1409";Tstart="1031";shortTE="F";uid="a0d9035a-bb6f-42cc-a35a-eb588fa7fc88"
NW_020270366.1	RepeatMasker	RC/Helitron	8669906	8670271	1373	+	.	ID="RND-5_FAMILY-1611";Tend="1839";Tstart="1443";shortTE="F";uid="ef26fd91-00e5-4f10-bdc2-087f042aa3cd"
NW_020270366.1	RepeatMasker	Unknown	883010	883379	2835	+	.	ID="RND-5_FAMILY-5421";Tend="1331";Tstart="939";shortTE="F";uid="7e6464cd-8aa5-423d-83ae-32b2e333d07e"
NW_020270366.1	RepeatMasker	DNA	5059788	5060142	570	+	.	ID="TTAA3_AP";Tend="395";Tstart="21";shortTE="F";uid="d1be3b64-06ce-4ff7-b4d3-7e96aa8dc844"
NW_020270366.1	RepeatMasker	Unknown	19733500	19733733	1445	+	.	ID="RND-1_FAMILY-2";Tend="1216";Tstart="985";shortTE="F";uid="1a959eb9-5aea-4240-9140-7389355e9d7d"
NW_020270366.1	RepeatMasker	Retroposon?	11600682	11600943	641	+	.	ID="SINE2-1_AP";Tend="887";Tstart="614";shortTE="F";uid="df1b7a08-4080-43ab-8748-90757b510a98"
NW_020270366.1	RepeatMasker	DNA/hAT-hAT19	14922199	14922451	732	+	.	ID="HAT-N2_AP";Tend="284";Tstart="1";shortTE="F";uid="38f06bad-4bfc-468e-b7d5-d59b2a839611"
NW_020270366.1	RepeatMasker	DNA/MULE-MuDR	25008278	25008390	512	+	.	ID="MUDR1X_AP";Tend="113";Tstart="2";shortTE="F";uid="2dad5720-2bf7-489b-bb2d-b837649d65ad"
NW_020270366.1	RepeatMasker	Retroposon?	18552543	18552730	508	+	.	ID="SINE2-2_AP";Tend="201";Tstart="1";shortTE="F";uid="87c80e2c-aaca-4fc6-84c4-55c1d02545eb"
NW_020270366.1	RepeatMasker	DNA/Kolobok-T2	13811392	13811527	476	+	.	ID="REP-4_PBA";Tend="613";Tstart="478";shortTE="F";uid="f8a05bdd-4b18-4c82-b7e4-eff351e40131"
NW_020270366.1	RepeatMasker	DNA/hAT-Tip100	10601917	10602544	1677	+	.	ID="RND-6_FAMILY-6747";TEgroup="ctg_1%7CRND-6_FAMILY-6747%7C4";Tend="1834";Tstart="831";shortTE="F";uid="791acb5d-c419-4acd-b0fd-4fff2c21eb95"
NW_020270366.1	RepeatMasker	DNA	24735633	24735856	544	+	.	ID="ttaa3c_ap";Tend="332";Tstart="118";shortTE="F";uid="0c4bfe95-c016-4d19-8067-c10baad2c64d"
NW_020270366.1	RepeatMasker	Unknown	6121065	6121366	1789	+	.	ID="RND-1_FAMILY-2";Tend="1241";Tstart="943";shortTE="F";uid="6b0c467b-83aa-4f04-8f78-e084703a9d93"
NW_020270366.1	RepeatMasker	DNA/MULE-MuDR	8357753	8357984	698	+	.	ID="RND-6_FAMILY-5994";Tend="1928";Tstart="1701";shortTE="F";uid="7947fced-ab77-4808-8edb-84e5c71686d7"
NW_020270366.1	RepeatMasker	DNA/Kolobok-E	5001724	5002003	697	+	.	ID="RND-6_FAMILY-291";Tend="1843";Tstart="1574";shortTE="F";uid="5e9bbcb2-fe34-46de-a8e1-3429e114563a"
NW_020270366.1	RepeatMasker	DNA/MULE-MuDR	4678421	4678696	1013	+	.	ID="MUDR2X_AP";Tend="1878";Tstart="1597";shortTE="F";uid="fe95d69b-f9a4-4053-937a-6af234676bcd"
NW_020270366.1	RepeatMasker	Unknown	16913242	16913688	617	+	.	ID="RND-6_FAMILY-440";TEgroup="ctg_1%7CRND-6_FAMILY-440%7C1";Tend="1424";Tstart="918";shortTE="F";uid="00dc8785-a982-43d8-a71b-506809f960f9"
NW_020270366.1	RepeatMasker	DNA/hAT-hAT19	17763511	17763852	1067	+	.	ID="RND-5_FAMILY-271";TEgroup="ctg_1%7CRND-5_FAMILY-271%7C1";Tend="1570";Tstart="977";shortTE="F";uid="eb56c234-1918-4c25-8410-79b5afa28bd6"
NW_020270366.1	RepeatMasker	DNA/hAT-hAT19	1156150	1156437	812	+	.	ID="HAT-N4_AP";Tend="285";Tstart="1";shortTE="F";uid="c25837e1-3996-491b-8edf-9a787293da3e"
NW_020270366.1	RepeatMasker	Retroposon?	20858634	20859092	825	+	.	ID="SINE2-2_AP";Tend="516";Tstart="1";shortTE="F";uid="1c4c7259-9765-485c-807d-9e2ee664c041"
NW_020270366.1	RepeatMasker	LINE/I-Jockey	24982905	24983606	1093	+	.	ID="RND-5_FAMILY-6445";Tend="2605";Tstart="1925";shortTE="F";uid="ff2f17df-afb0-4f00-893f-851c4b7591ab"
NW_020270366.1	RepeatMasker	Retroposon?	18919457	18919797	744	+	.	ID="RND-3_FAMILY-44";Tend="962";Tstart="618";shortTE="F";uid="092cdfec-4faa-41c5-b15c-849b88ca4222"
NW_020270366.1	RepeatMasker	DNA	14053174	14053390	775	+	.	ID="dna4-1_ap";Tend="336";Tstart="108";shortTE="F";uid="a68fbb36-ca39-4685-a95c-3b8ee22d4895"
NW_020270366.1	RepeatMasker	RC/Helitron	17407417	17407605	451	+	.	ID="HELITRON-2_DF";Tend="1825";Tstart="1641";shortTE="F";uid="a70e5e60-76f7-489f-807a-59ebdfbac416"
NW_020270366.1	RepeatMasker	DNA/TcMar-m44	16745140	16745585	2299	+	.	ID="MARINER-1_AP";Tend="1737";Tstart="1293";shortTE="F";uid="fb1bad7f-0d6f-4077-ad8f-48132c7fddfd"
NW_020270366.1	RepeatMasker	DNA/TcMar-Tc1	7249522	7249642	425	+	.	ID="MARINER-N22_AG";Tend="188";Tstart="68";shortTE="F";uid="d302d0d0-458f-4113-9611-bb37f074c9a8"
NW_020270366.1	RepeatMasker	DNA/hAT-Charlie	11188698	11189044	2191	+	.	ID="RND-6_FAMILY-30624";Tend="1293";Tstart="946";shortTE="F";uid="d738bd8b-8ead-4f09-8441-aed86d281260"
NW_020270366.1	RepeatMasker	Unknown	21341929	21342611	2760	+	.	ID="RND-1_FAMILY-64";TEgroup="ctg_1%7CRND-1_FAMILY-64%7C1";Tend="1518";Tstart="943";shortTE="F";uid="ea4d416a-869d-49d2-9ce0-886ecf038153"
NW_020270366.1	RepeatMasker	DNA	23333547	23333887	916	+	.	ID="DNA8-31_AP";TEgroup="ctg_1%7CDNA8-31_AP%7C19";Tend="595";Tstart="1";shortTE="F";uid="cda1d5f2-1a4b-4491-bef1-1e1342c5d137"
NW_020270366.1	RepeatMasker	Retroposon?	13621645	13621882	607	+	.	ID="SINE2-2_AP";Tend="267";Tstart="19";shortTE="F";uid="eb0a96f3-3ca7-486b-8f8a-57e6085d39f0"
NW_020270366.1	RepeatMasker	DNA/hAT-Tip100	26132081	26132541	3188	+	.	ID="RND-1_FAMILY-87";Tend="1320";Tstart="876";shortTE="F";uid="4e7ab7ac-49e6-4175-b54d-4c0121d919ee"
NW_020270366.1	RepeatMasker	DNA	18454380	18454818	1451	+	.	ID="TTAA8_AP";Tend="425";Tstart="1";shortTE="F";uid="c939fbfd-ebd3-464b-a454-c319be3feb1c"
NW_020270366.1	RepeatMasker	DNA/hAT-hAT19	6932733	6933217	2046	+	.	ID="DNA8-64_AP";Tend="622";Tstart="1";shortTE="F";uid="1c0a8c0c-3843-46eb-b31e-b1a47149e34d"
NW_020270366.1	RepeatMasker	Unknown	647410	647718	2211	+	.	ID="RND-1_FAMILY-22";Tend="1283";Tstart="994";shortTE="F";uid="2bddf1c7-91a6-495e-95f7-2fd7f500992c"
NW_020270366.1	RepeatMasker	DNA	7004704	7004909	467	+	.	ID="DNA4-3_AP";Tend="475";Tstart="281";shortTE="F";uid="5481e763-a43c-4258-befe-ff7fd10bb73c"
NW_020270366.1	RepeatMasker	Unknown	15649224	15650021	5185	+	.	ID="RND-6_FAMILY-2047";Tend="1435";Tstart="661";shortTE="F";uid="b859fa73-5eeb-4a6a-a0dd-bd1dad673636"
NW_020270366.1	RepeatMasker	DNA/P	17813111	17814070	6790	+	.	ID="RND-5_FAMILY-5178";Tend="1819";Tstart="879";shortTE="F";uid="851c2248-e65e-42e7-87cd-fccc01ae75f2"
NW_020270366.1	RepeatMasker	DNA	20217857	20218127	481	+	.	ID="dna4-2_ap";Tend="279";Tstart="3";shortTE="F";uid="39c5e15a-c633-4506-8ec0-d3f2671a0ce0"
NW_020270366.1	RepeatMasker	DNA	19949620	19949918	445	+	.	ID="ttaa4c_ap";Tend="372";Tstart="61";shortTE="F";uid="ce7c30af-2ed7-4e27-8edf-3227006e1872"
NW_020270366.1	RepeatMasker	DNA/hAT	1131931	1132032	495	+	.	ID="dna8-1_ap";Tend="410";Tstart="309";shortTE="F";uid="eb23c0f9-ccb7-4043-9d6e-c5c93c6bbe72"
NW_020270366.1	RepeatMasker	Unknown	17035780	17036026	1862	+	.	ID="RND-1_FAMILY-43";Tend="1238";Tstart="989";shortTE="F";uid="c20d5f22-4b57-4da1-97ef-4a4084495116"
NW_020270366.1	RepeatMasker	DNA/hAT-Tip100	8417817	8418357	1482	+	.	ID="RND-6_FAMILY-9655";Tend="1705";Tstart="1177";shortTE="F";uid="cda2ff33-c097-4b86-9416-811851e3e4ff"
NW_020270366.1	RepeatMasker	DNA/hAT	18281651	18281812	424	+	.	ID="RND-1_FAMILY-94";Tend="1592";Tstart="1421";shortTE="F";uid="2cb6adb4-ddcd-4f7e-8fa6-55a5104832fa"
NW_020270366.1	RepeatMasker	DNA/MULE-MuDR	9265185	9265286	535	+	.	ID="RND-6_FAMILY-2644";Tend="1908";Tstart="1813";shortTE="F";uid="dec5a5b8-4874-4803-8b64-0b43a876c671"
NW_020270366.1	RepeatMasker	Retroposon?	1062298	1062464	458	+	.	ID="RND-3_FAMILY-44";Tend="1366";Tstart="1163";shortTE="F";uid="b77bd30f-b12b-490c-95d6-5becbc80174f"
NW_020270366.1	RepeatMasker	Unknown	23480616	23480918	540	+	.	ID="RND-6_FAMILY-7775";TEgroup="ctg_1%7CRND-6_FAMILY-7775%7C3";Tend="1351";Tstart="745";shortTE="T";uid="462daacd-cb50-4a1f-bc34-dab48ab63195"
NW_020270366.1	RepeatMasker	Retroposon?	18666157	18666364	583	+	.	ID="RND-3_FAMILY-44";Tend="1382";Tstart="1202";shortTE="F";uid="d34a374f-9d2c-4ef7-af7f-c0c69e42a89e"
NW_020270366.1	RepeatMasker	DNA	20037963	20038115	927	+	.	ID="RND-5_FAMILY-412";Tend="1665";Tstart="1499";shortTE="F";uid="1044740a-280e-4124-ac29-0a206b25ded3"
NW_020270366.1	RepeatMasker	Unknown	21991997	21992529	3357	+	.	ID="RND-6_FAMILY-219";Tend="1512";Tstart="950";shortTE="F";uid="97a93019-7557-49d1-b43e-fd656118b4cf"
NW_020270366.1	RepeatMasker	Retroposon?	17605279	17605665	757	+	.	ID="SINE2-1_AP";Tend="998";Tstart="609";shortTE="F";uid="45e65f66-723a-4826-8e9a-9af60f984f5d"
NW_020270366.1	RepeatMasker	DNA/hAT-hAT19	21125772	21126024	1023	+	.	ID="dna8-52_ap";Tend="308";Tstart="1";shortTE="F";uid="ce5f46bf-1775-47af-b48a-e276156d05a0"
NW_020270366.1	RepeatMasker	DNA	16606438	16606634	474	+	.	ID="dna4-2b_ap";Tend="762";Tstart="563";shortTE="F";uid="1f8b6487-024e-41a1-9c18-d06e924a9eee"
NW_020270366.1	RepeatMasker	Unknown	5363774	5364160	433	+	.	ID="RND-1_FAMILY-55";Tend="1206";Tstart="860";shortTE="F";uid="eee8e769-67d2-4653-89a3-21f0793f4005"
NW_020270366.1	RepeatMasker	DNA/hAT	7415029	7415184	435	+	.	ID="RND-1_FAMILY-94";Tend="1589";Tstart="1431";shortTE="F";uid="9af31bcc-98fa-4702-97dd-a52ae539c01e"
NW_020270366.1	RepeatMasker	RC/Helitron	15580353	15580514	467	+	.	ID="HALYOMORPHA_HALYS-4_FAMILY-638";Tend="178";Tstart="23";shortTE="F";uid="9de84ff6-c7d0-4356-a9bc-b714f49a29a6"
NW_020270366.1	RepeatMasker	Retroposon?	18625056	18625432	515	+	.	ID="SINE2-1_AP";Tend="1213";Tstart="818";shortTE="F";uid="8a76b70d-936f-4da6-94b1-b68633c5dbce"
NW_020270366.1	RepeatMasker	DNA/Ginger-1	12346401	12346910	513	+	.	ID="GINGER1-1_AP";TEgroup="ctg_1%7CGINGER1-1_AP%7C1";Tend="4352";Tstart="3175";shortTE="F";uid="9b0f9dae-8d9a-438e-b3a5-29e23ec462b2"
NW_020270366.1	RepeatMasker	DNA/TcMar-Tigger	24812498	24812647	512	+	.	ID="MARINER-N30_LMI";Tend="149";Tstart="1";shortTE="F";uid="d0308135-9a49-404a-986f-61555619ac9a"
NW_020270366.1	RepeatMasker	DNA	410755	411055	444	+	.	ID="TTAA8_AP";Tend="438";Tstart="103";shortTE="F";uid="8af70006-45cf-43bf-96a6-9f73fb79f098"
NW_020270366.1	RepeatMasker	Retroposon?	18827950	18828472	588	+	.	ID="RND-3_FAMILY-44";Tend="1301";Tstart="700";shortTE="F";uid="43b45e14-272b-426d-8c96-856ab8854679"
NW_020270366.1	RepeatMasker	DNA	14845692	14846272	1466	+	.	ID="DNA4-2_AP";Tend="767";Tstart="122";shortTE="F";uid="54127e36-76d7-484f-9ffc-3d9fa93c5fea"
NW_020270366.1	RepeatMasker	Unknown	21570685	21571148	3665	+	.	ID="RND-1_FAMILY-13";Tend="1413";Tstart="951";shortTE="F";uid="f2d5284e-4925-4185-a133-2394c23549f8"
NW_020270366.1	RepeatMasker	DNA/Ginger-2	4276165	4276981	5365	+	.	ID="RND-5_FAMILY-2738";Tend="1768";Tstart="969";shortTE="F";uid="597cc4a4-fefc-4e20-bb6b-70e624a49475"
NW_020270366.1	RepeatMasker	Unknown	2193528	2194450	5869	+	.	ID="RND-6_FAMILY-9979";Tend="1861";Tstart="964";shortTE="F";uid="7d3a46fa-7a6f-4c60-96e7-4695f1b9fefe"
NW_020270366.1	RepeatMasker	Retroposon?	13679633	13679742	520	+	.	ID="RND-3_FAMILY-44";Tend="1329";Tstart="1227";shortTE="F";uid="ea9283d3-3e5a-44cf-9425-3e3108676066"
NW_020270366.1	RepeatMasker	Unknown	19348144	19348866	3304	+	.	ID="RND-6_FAMILY-2778";Tend="1509";Tstart="769";shortTE="F";uid="296c3f77-9d67-4073-9583-9b337b42975b"
NW_020270366.1	RepeatMasker	Retroposon?	23672421	23673080	536	+	.	ID="RND-3_FAMILY-44";Tend="988";Tstart="344";shortTE="F";uid="365cc943-66b3-41b2-93cf-5767705abf17"
NW_020270366.1	RepeatMasker	Retroposon?	12780548	12780681	443	+	.	ID="RND-3_FAMILY-44";Tend="1389";Tstart="1271";shortTE="F";uid="e6dc9dfe-4c3b-49b4-a4a0-ab2e8ddc4dd3"
NW_020270366.1	RepeatMasker	Retroposon?	25084348	25085508	3975	+	.	ID="SINE2-2_AP";Tend="1995";Tstart="1";shortTE="F";uid="aa390ce8-c622-46ca-89c4-160d20169b06"
NW_020270366.1	RepeatMasker	DNA	24601267	24601568	454	+	.	ID="DNA4-2_AP";Tend="293";Tstart="3";shortTE="F";uid="9ae2c48b-12a3-410f-ae43-377d92912c0e"
NW_020270366.1	RepeatMasker	DNA	23550052	23550801	1255	+	.	ID="DNA4-2_AP";Tend="769";Tstart="2";shortTE="F";uid="25dd3383-cc1a-41f6-8328-c59ab65d79af"
NW_020270366.1	RepeatMasker	Retroposon?	3145412	3145553	719	+	.	ID="RND-3_FAMILY-44";Tend="1385";Tstart="1246";shortTE="F";uid="fda5d48d-70f1-436b-ab47-b337f22652e6"
NW_020270366.1	RepeatMasker	Unknown	7964494	7965306	5510	+	.	ID="RND-6_FAMILY-762";Tend="1763";Tstart="955";shortTE="F";uid="21304a99-5136-43b9-b514-de83dd7b4261"
NW_020270366.1	RepeatMasker	DNA/MULE-MuDR	17717275	17717383	711	+	.	ID="RND-6_FAMILY-2558";Tend="1365";Tstart="1257";shortTE="F";uid="d2db5e76-dc00-45ce-ad62-08e16ecea10b"
NW_020270366.1	RepeatMasker	Unknown	709923	710645	5970	+	.	ID="RND-6_FAMILY-1050";Tend="1718";Tstart="994";shortTE="F";uid="efd592f8-88ef-4608-9c8d-86e2aa6d3e4b"
NW_020270366.1	RepeatMasker	RC/Helitron	23567307	23567491	448	+	.	ID="HELITRON-1A_HMEL";Tend="457";Tstart="253";shortTE="F";uid="143521b5-d197-4766-a0f2-66c35f1d51d6"
NW_020270366.1	RepeatMasker	Retroposon?	3041060	3041256	451	+	.	ID="SINE2-1_AP";Tend="1004";Tstart="848";shortTE="F";uid="6fa15609-3c74-4f2b-9460-744fae74ee05"
NW_020270366.1	RepeatMasker	DNA/hAT	15610699	15610830	531	+	.	ID="RND-5_FAMILY-1734";Tend="1103";Tstart="985";shortTE="F";uid="87791071-1c32-4b4b-b439-f554c0c4f626"
NW_020270366.1	RepeatMasker	DNA	10743358	10744017	3895	+	.	ID="RND-5_FAMILY-412";Tend="1593";Tstart="938";shortTE="F";uid="9c0054ca-5810-4a0b-8884-72f908aaece5"
NW_020270366.1	RepeatMasker	LTR/Gypsy	3894741	3895128	2468	+	.	ID="RND-4_FAMILY-590";Tend="1260";Tstart="850";shortTE="F";uid="f14de2a1-87e6-4460-b998-2cb88a13cd66"
NW_020270366.1	RepeatMasker	Retroposon?	13060400	13060513	483	+	.	ID="RND-3_FAMILY-44";Tend="1320";Tstart="1205";shortTE="F";uid="3b859a1b-530f-4c64-ad26-0f5f89d0a48e"
NW_020270366.1	RepeatMasker	RC/Helitron	16220084	16220328	422	+	.	ID="HELITRON-2_DF";Tend="1897";Tstart="1660";shortTE="F";uid="c94b8c98-ee85-4983-b615-f3285206fea3"
NW_020270366.1	RepeatMasker	DNA/MULE-MuDR	8574646	8575011	553	+	.	ID="MUDR5X_AP";Tend="1858";Tstart="1492";shortTE="F";uid="198563bf-f82d-45d7-a6fb-b226afded637"
NW_020270366.1	RepeatMasker	DNA/hAT-Charlie	6950667	6951095	1928	+	.	ID="RND-5_FAMILY-2427";Tend="1198";Tstart="787";shortTE="F";uid="374ed3d2-0fde-4148-a986-691f1b91ad76"
NW_020270366.1	RepeatMasker	DNA	24675698	24676307	470	+	.	ID="RND-6_FAMILY-3590";TEgroup="ctg_1%7CRND-6_FAMILY-3590%7C9";Tend="1006";Tstart="67";shortTE="T";uid="6adf43e3-cae3-482b-857f-0f7de3025205"
NW_020270366.1	RepeatMasker	DNA/Kolobok-E	7166219	7166358	419	+	.	ID="RND-6_FAMILY-1631";Tend="1656";Tstart="1520";shortTE="F";uid="e545c9ba-675a-44f8-ab15-f9f0c6c004cb"
NW_020270366.1	RepeatMasker	DNA/Ginger-1	15155285	15155612	466	+	.	ID="GINGER1-1_AP";Tend="4419";Tstart="4092";shortTE="F";uid="6ebe5855-1c5e-4163-8af0-eb6295dc53db"
NW_020270366.1	RepeatMasker	DNA	20102050	20102202	409	+	.	ID="dna4-2b_ap";Tend="773";Tstart="625";shortTE="F";uid="37707aa4-5b6f-4f62-b225-f4fb173da68e"
NW_020270366.1	RepeatMasker	Unknown	1816240	1816955	5868	+	.	ID="RND-1_FAMILY-53";Tend="1668";Tstart="960";shortTE="F";uid="d650332a-5830-4205-8a38-3be3986808cb"
NW_020270366.1	RepeatMasker	DNA/hAT-Tip100	8306654	8306831	870	+	.	ID="RND-6_FAMILY-4470";Tend="1687";Tstart="1520";shortTE="F";uid="6d93bd59-7a8a-4cc2-85f1-0485c6a1848d"
NW_020270366.1	RepeatMasker	LTR/Gypsy	7097688	7097830	533	+	.	ID="GYPSY-24_DEL-I";Tend="2819";Tstart="2678";shortTE="F";uid="ac3a4fd4-d0bd-44d6-91ba-7c9370f70b5d"
NW_020270366.1	RepeatMasker	Unknown	17443301	17443417	590	+	.	ID="RND-5_FAMILY-1004";Tend="1562";Tstart="1442";shortTE="F";uid="341fbe10-8b46-4b7c-9ad4-888277f118ad"
NW_020270366.1	RepeatMasker	DNA	14757309	14757836	2625	+	.	ID="RND-6_FAMILY-253";TEgroup="ctg_1%7CRND-6_FAMILY-253%7C1";Tend="1877";Tstart="867";shortTE="F";uid="4a245282-ac46-4d90-97a6-f6c3e844f693"
NW_020270366.1	RepeatMasker	Unknown	20100292	20100498	1094	+	.	ID="RND-4_FAMILY-560";Tend="1353";Tstart="1172";shortTE="F";uid="c9086bed-439d-4769-b0a5-0582c1d7bc5f"
NW_020270366.1	RepeatMasker	DNA/hAT-hAT19	18661092	18661809	4113	+	.	ID="RND-5_FAMILY-5747";Tend="1522";Tstart="857";shortTE="F";uid="0b4d2b3c-8fd6-4166-890b-2ad477d05fb4"
NW_020270366.1	RepeatMasker	DNA	7989155	7989446	830	+	.	ID="DNA4-2_AP";Tend="669";Tstart="387";shortTE="F";uid="1009cee3-5f4f-4d0e-a58a-e05cc7e41431"
NW_020270366.1	RepeatMasker	DNA/MULE-MuDR	2979962	2980079	445	+	.	ID="MUDR8X_AP";Tend="1927";Tstart="1817";shortTE="F";uid="ced45bae-c0c2-4b1f-b970-626d7f12e040"
NW_020270366.1	RepeatMasker	Retroposon?	12769518	12770082	448	+	.	ID="SINE2-2_AP";Tend="599";Tstart="5";shortTE="F";uid="29b253d0-fb50-4e2c-a1c8-5b84b621bae6"
NW_020270366.1	RepeatMasker	DNA	20995151	20995312	726	+	.	ID="dna4-2_ap";Tend="737";Tstart="570";shortTE="F";uid="5fb73cd4-9190-4b3f-978c-7d1d80f48266"
NW_020270366.1	RepeatMasker	Retroposon?	5684497	5685240	1335	+	.	ID="RND-3_FAMILY-44";Tend="1419";Tstart="689";shortTE="F";uid="9a0b65e1-56a8-4ec2-8b9e-049c2423025e"
NW_020270366.1	RepeatMasker	Unknown	19112231	19112600	2590	+	.	ID="RND-1_FAMILY-9";Tend="1293";Tstart="930";shortTE="F";uid="1d93cd94-00b5-4f39-8b9e-af8046de85a2"
NW_020270366.1	RepeatMasker	Unknown	7716119	7716448	548	+	.	ID="RND-1_FAMILY-116";TEgroup="ctg_1%7CRND-1_FAMILY-116%7C3";Tend="1851";Tstart="960";shortTE="F";uid="5b010286-b638-4566-b78e-2bb0140429a6"
NW_020270366.1	RepeatMasker	LINE/I-Jockey	1260742	1261000	1736	+	.	ID="RND-6_FAMILY-6129";Tend="1329";Tstart="1067";shortTE="F";uid="4b0d3ca9-10a9-473f-b68b-fd7f90742e61"
NW_020270366.1	RepeatMasker	DNA	17237896	17238073	671	+	.	ID="dna8-31_ap";Tend="595";Tstart="388";shortTE="F";uid="58430e85-8c18-4dcc-826a-9aadf85260a6"
NW_020270366.1	RepeatMasker	DNA	1074312	1074643	956	+	.	ID="DNA4-3_AP";Tend="636";Tstart="295";shortTE="F";uid="6ba72b0e-e503-41ce-897b-1e5993cb9363"
NW_020270366.1	RepeatMasker	DNA/Maverick	6109245	6109441	410	+	.	ID="RND-6_FAMILY-7355";Tend="1253";Tstart="1057";shortTE="F";uid="3138d199-b9d1-4c6f-8bb5-6bbcc6ee6fcd"
NW_020270366.1	RepeatMasker	DNA	16347288	16350859	1934	+	.	ID="RND-5_FAMILY-1999";TEgroup="ctg_1%7CRND-5_FAMILY-1999%7C1";Tend="3677";Tstart="45";shortTE="F";uid="cad87546-67b3-4594-a80d-2d02b62cf0c9"
NW_020270366.1	RepeatMasker	Retroposon?	17729707	17730152	640	+	.	ID="RND-3_FAMILY-44";Tend="1493";Tstart="1073";shortTE="F";uid="8ab3c907-cc4a-485f-92a3-0b78d722df27"
NW_020270366.1	RepeatMasker	DNA/TcMar-Pogo	8327240	8327552	1905	+	.	ID="RND-1_FAMILY-35";Tend="1767";Tstart="1451";shortTE="F";uid="23a10f67-972e-44f4-9162-2196cfad3c15"
NW_020270366.1	RepeatMasker	DNA/TcMar-Mariner	10972210	10972562	680	+	.	ID="MARINER-69_LMI";Tend="1327";Tstart="976";shortTE="F";uid="572f7702-b976-44d8-98ec-3883fa56fad1"
NW_020270366.1	RepeatMasker	DNA	8893322	8893726	444	+	.	ID="TTAA15_AP";TEgroup="ctg_1%7CTTAA15_AP%7C1";Tend="595";Tstart="257";shortTE="F";uid="49418f47-3b83-4164-977d-4628fa797055"
NW_020270366.1	RepeatMasker	DNA/hAT-Blackjack	13370649	13371898	6649	+	.	ID="RND-5_FAMILY-2293";Tend="1699";Tstart="470";shortTE="F";uid="cc11d581-9385-4de9-b270-c064e9e48619"
NW_020270366.1	RepeatMasker	DNA	2147872	2148065	609	+	.	ID="DNA8-31_AP";Tend="213";Tstart="1";shortTE="F";uid="cf8b81f3-4a27-4815-9094-12e6b01d1870"
NW_020270366.1	RepeatMasker	Retroposon?	13556696	13557149	1936	+	.	ID="RND-3_FAMILY-44";Tend="1193";Tstart="752";shortTE="F";uid="296dc362-60ac-4660-8cfd-a59d923019ad"
NW_020270366.1	RepeatMasker	DNA/TcMar-Tc1	19751862	19752524	521	+	.	ID="mariner-92_hsal";Tend="1478";Tstart="498";shortTE="F";uid="f4484f9b-1e5d-46a7-a169-41735d6451dc"
NW_020270366.1	RepeatMasker	DNA/hAT-Blackjack	17454978	17455845	6316	+	.	ID="RND-5_FAMILY-488";Tend="1480";Tstart="604";shortTE="F";uid="66c47134-9c51-479d-a4bd-33646839eaef"
NW_020270366.1	RepeatMasker	DNA	10463369	10463875	1040	+	.	ID="DNA4-2_AP";Tend="769";Tstart="250";shortTE="F";uid="720eb30d-61e7-426f-8211-dc5d9dc569fa"
NW_020270366.1	RepeatMasker	Retroposon?	18445878	18446475	1550	+	.	ID="RND-3_FAMILY-44";Tend="1377";Tstart="776";shortTE="F";uid="597d9e4b-a739-4239-9e83-dc0d96e16870"
NW_020270366.1	RepeatMasker	DNA	16829355	16829760	512	+	.	ID="TTAA2D_AP";Tend="431";Tstart="1";shortTE="F";uid="8b7cb2ab-1819-4890-a41a-321c453247ac"
NW_020270366.1	RepeatMasker	DNA/hAT-hAT19	5451994	5453403	11015	+	.	ID="RND-5_FAMILY-3290";Tend="2115";Tstart="728";shortTE="F";uid="fd4ea616-fcd2-4177-9723-2ab9c4f0685d"
NW_020270366.1	RepeatMasker	LTR/Gypsy	24403747	24405031	6627	+	.	ID="RND-4_FAMILY-590";TEgroup="ctg_1%7CRND-4_FAMILY-590%7C7";Tend="2099";Tstart="823";shortTE="F";uid="07a674d3-0037-4051-bf89-00867d0cd1dd"
NW_020270366.1	RepeatMasker	LTR/Gypsy	8100745	8101928	2234	+	.	ID="RND-5_FAMILY-1168";TEgroup="ctg_1%7CRND-5_FAMILY-1168%7C1";Tend="1599";Tstart="501";shortTE="F";uid="6d4e6683-b914-4ca9-9df7-2de55ec434bf"
NW_020270366.1	RepeatMasker	LINE/R1	13390172	13390404	583	+	.	ID="RND-1_FAMILY-21";Tend="3402";Tstart="3189";shortTE="F";uid="15eefa77-0ed5-4249-aa79-889f8500c8cd"
NW_020270366.1	RepeatMasker	Retroposon?	12414088	12415506	2262	+	.	ID="RND-3_FAMILY-44";Tend="1467";Tstart="369";shortTE="F";uid="09f04450-6adb-4ea8-a754-f8f123da32f6"
NW_020270366.1	RepeatMasker	DNA/hAT-Ac	3038373	3038561	568	+	.	ID="DNA8-91_AP";Tend="680";Tstart="454";shortTE="F";uid="d4ed7971-6885-478b-a965-de081ef3316e"
NW_020270366.1	RepeatMasker	Retroposon?	11886349	11886637	789	+	.	ID="RND-3_FAMILY-44";Tend="1376";Tstart="1106";shortTE="F";uid="4e5ae56c-e2e7-4094-b1aa-26360501af22"
NW_020270366.1	RepeatMasker	DNA/hAT-Tip100	15898718	15898854	721	+	.	ID="RND-6_FAMILY-4470";Tend="1687";Tstart="1563";shortTE="F";uid="6230337e-fb3a-4676-9599-befdf5de0dce"
NW_020270366.1	RepeatMasker	DNA/hAT	21242903	21243436	3286	+	.	ID="RND-5_FAMILY-1734";Tend="1559";Tstart="976";shortTE="F";uid="e25c31c4-2524-4057-b6ac-b01f8722a8f6"
NW_020270366.1	RepeatMasker	Retroposon?	7129164	7129652	677	+	.	ID="RND-3_FAMILY-44";Tend="1382";Tstart="855";shortTE="F";uid="2e58023b-76e2-4381-9b3c-e87bc7bc4270"
NW_020270366.1	RepeatMasker	DNA/hAT-Tip100	23585281	23585704	3210	+	.	ID="RND-5_FAMILY-2024";Tend="1568";Tstart="1161";shortTE="F";uid="9050f8d4-5252-4f02-aaec-87f07f4e58bc"
NW_020270366.1	RepeatMasker	Unknown	21337306	21337544	414	+	.	ID="RND-5_FAMILY-504";Tend="1278";Tstart="994";shortTE="F";uid="3a654714-c31f-4b85-b410-5266c5046c0d"
NW_020270366.1	RepeatMasker	DNA	22675279	22675583	539	+	.	ID="TTAA2C_AP";Tend="422";Tstart="92";shortTE="F";uid="4452a373-c1db-49ad-8b8d-31e76a6a4038"
NW_020270366.1	RepeatMasker	DNA/TcMar-m44?	654392	654642	573	+	.	ID="RND-6_FAMILY-562";Tend="2568";Tstart="2341";shortTE="F";uid="3bc75081-9a04-406c-8256-535eca4fc107"
NW_020270366.1	RepeatMasker	DNA	12200863	12201107	517	+	.	ID="dna2-2_ap";Tend="281";Tstart="1";shortTE="F";uid="7b7ca228-1938-4619-8aff-c14932709b9c"
NW_020270366.1	RepeatMasker	Unknown	21160687	21160941	1037	+	.	ID="RND-5_FAMILY-7189";Tend="460";Tstart="226";shortTE="F";uid="90ea6212-1fcc-4791-ba59-e6e1dc691c39"
NW_020270366.1	RepeatMasker	DNA/TcMar-Pogo	5530307	5530538	603	+	.	ID="RND-1_FAMILY-5";Tend="1529";Tstart="1316";shortTE="F";uid="f7e87970-54fc-4a4d-845b-62c95727d788"
NW_020270366.1	RepeatMasker	LINE/I-Jockey	16096415	16097661	687	+	.	ID="JOCKEY-6_RPR";Tend="4328";Tstart="3085";shortTE="F";uid="9f5fa111-cc69-4e46-b9fe-5e5e81ebbdc8"
NW_020270366.1	RepeatMasker	DNA/MULE-MuDR	3271543	3271968	1090	+	.	ID="RND-6_FAMILY-3217";Tend="1000";Tstart="569";shortTE="F";uid="4906abe8-bbbe-430e-b473-1d498604b0ef"
NW_020270366.1	RepeatMasker	LINE/I-Jockey	763221	764134	2151	+	.	ID="RND-6_FAMILY-3145";Tend="1529";Tstart="676";shortTE="F";uid="26587efe-f452-4eab-989c-a5764ec4618c"
NW_020270366.1	RepeatMasker	DNA	23430330	23430814	1154	+	.	ID="DNA4-3_AP";Tend="636";Tstart="146";shortTE="F";uid="0ca9f0ca-2ec4-4ae0-9de4-d7c1ea5b1d99"
NW_020270366.1	RepeatMasker	Retroposon?	1073154	1073348	434	+	.	ID="SINE2-2_AP";Tend="349";Tstart="129";shortTE="F";uid="d8bbf283-6e59-4323-8922-390869b348e9"
NW_020270366.1	RepeatMasker	DNA	21502171	21502364	424	+	.	ID="TTAA2B_AP";Tend="425";Tstart="247";shortTE="F";uid="4deeed68-b48b-49eb-96dc-758b62e2da1a"
NW_020270366.1	RepeatMasker	DNA	15522784	15523479	1853	+	.	ID="DNA4-2_AP";Tend="769";Tstart="6";shortTE="F";uid="4cf02b38-2789-44c8-8eb7-efeed8b0d294"
NW_020270366.1	RepeatMasker	Unknown	1898328	1898503	452	+	.	ID="RND-1_FAMILY-15";Tend="878";Tstart="700";shortTE="F";uid="4edfbc7a-fa28-4c87-adfb-76b20321e38b"
NW_020270366.1	RepeatMasker	DNA	24471062	24471439	1998	+	.	ID="RND-6_FAMILY-3590";Tend="1320";Tstart="926";shortTE="F";uid="6a54e69b-82fe-4b27-be42-29deb32083f5"
NW_020270366.1	RepeatMasker	DNA/hAT-hAT19	9143102	9143725	3469	+	.	ID="RND-5_FAMILY-1377";Tend="1539";Tstart="914";shortTE="F";uid="e3ce3aaf-e5dc-4e09-a2ad-667a2c1535f8"
NW_020270366.1	RepeatMasker	Retroposon?	687561	687986	1564	+	.	ID="RND-3_FAMILY-44";Tend="1369";Tstart="937";shortTE="F";uid="02cd876b-7688-4764-90dd-fcae64d2c6bb"
NW_020270366.1	RepeatMasker	DNA/hAT	14138372	14138952	3062	+	.	ID="RND-5_FAMILY-1734";Tend="1542";Tstart="985";shortTE="F";uid="9d3d583e-ed9e-4c9b-a844-49a71925bdac"
NW_020270366.1	RepeatMasker	DNA/hAT-Ac	9714744	9714910	721	+	.	ID="DNA8-91B_AP";Tend="643";Tstart="474";shortTE="F";uid="3cf39b0f-e255-4970-9db4-34604c4a4f35"
NW_020270366.1	RepeatMasker	DNA/TcMar-Mariner	22010491	22010748	509	+	.	ID="MARINER-19_SIN";Tend="422";Tstart="168";shortTE="F";uid="f2551c26-ad50-44f0-b4e7-7ae72eb0e5f9"
NW_020270366.1	RepeatMasker	DNA	25847906	25848108	1121	+	.	ID="DNA8-77_AP";Tend="1252";Tstart="1058";shortTE="F";uid="ba6fbce0-bf10-4410-8a20-9416fa257a92"
NW_020270366.1	RepeatMasker	Unknown	5064469	5065066	2446	+	.	ID="RND-4_FAMILY-1307";Tend="1573";Tstart="944";shortTE="F";uid="a27ff136-4827-4bea-bcac-f99f71e25108"
NW_020270366.1	RepeatMasker	DNA	15321480	15321643	613	+	.	ID="dna4-2_ap";Tend="177";Tstart="8";shortTE="F";uid="89f00bd4-adaf-42d4-8256-b8e1b9bec08f"
NW_020270366.1	RepeatMasker	DNA/MULE-MuDR	6173509	6173992	2047	+	.	ID="MUDR1X_AP";Tend="480";Tstart="10";shortTE="F";uid="64bcb582-1796-4f2e-adb7-1e827bc45136"
NW_020270366.1	RepeatMasker	Retroposon?	3626877	3628790	809	+	.	ID="RND-3_FAMILY-44";TEgroup="ctg_1%7CRND-3_FAMILY-44%7C2";Tend="1468";Tstart="496";shortTE="F";uid="0dfcea97-09a9-4e7e-8653-ddbbacd6974f"
NW_020270366.1	RepeatMasker	DNA/hAT-hAT19	21010069	21010602	2772	+	.	ID="RND-5_FAMILY-2000";Tend="1525";Tstart="941";shortTE="F";uid="6287f640-53ae-4d2a-a609-69f0aa7cfcf2"
NW_020270366.1	RepeatMasker	Unknown	16764821	16765196	1830	+	.	ID="RND-1_FAMILY-2";Tend="1259";Tstart="870";shortTE="F";uid="211a6e44-d8ae-4b2c-bc80-363948bccd09"
NW_020270366.1	RepeatMasker	DNA	1190581	1191040	1144	+	.	ID="DNA4-3_AP";Tend="635";Tstart="146";shortTE="F";uid="81f3b1ea-b45a-4819-9372-9b5d9678aab0"
NW_020270366.1	RepeatMasker	DNA/Ginger-2	12650131	12650376	1269	+	.	ID="RND-5_FAMILY-2738";Tend="1718";Tstart="1486";shortTE="F";uid="c0f3d7c3-c9dc-4fc6-9467-8fee3bd89a6f"
NW_020270366.1	RepeatMasker	LINE/I	1468729	1469043	1179	+	.	ID="RND-6_FAMILY-133";Tend="2127";Tstart="1829";shortTE="F";uid="d0cc4c89-d1f2-44e5-ae9d-276ac25ad1dc"
NW_020270366.1	RepeatMasker	DNA/hAT-Tip100	13031865	13032086	525	+	.	ID="DNA8-87_AP";Tend="539";Tstart="299";shortTE="F";uid="f6ebc9f6-31b0-45d3-b904-fe1ef1112374"
NW_020270366.1	RepeatMasker	DNA	22515198	22515410	1394	+	.	ID="ttaa3b_ap";Tend="210";Tstart="1";shortTE="F";uid="90fd07d3-3e80-41ca-9ad8-c32a43c48415"
NW_020270366.1	RepeatMasker	Retroposon?	12996274	12996378	549	+	.	ID="RND-3_FAMILY-44";Tend="1369";Tstart="1265";shortTE="F";uid="27d144a8-133d-40d2-9058-b658a05de8b5"
NW_020270366.1	RepeatMasker	Unknown	5523200	5523521	2407	+	.	ID="RND-1_FAMILY-41";Tend="1164";Tstart="840";shortTE="F";uid="a609ba9a-e9bb-4226-a9bb-c9b1d23b431a"
NW_020270366.1	RepeatMasker	Unknown	25945812	25946419	4347	+	.	ID="RND-5_FAMILY-1228";Tend="1469";Tstart="879";shortTE="F";uid="ed3bcb6f-cbcc-4742-8933-a5cd3551cb34"
NW_020270366.1	RepeatMasker	Unknown	20822754	20823036	1970	+	.	ID="RND-1_FAMILY-2";Tend="1229";Tstart="950";shortTE="F";uid="65a6f599-6c53-4a61-a2a0-00e8ed82c78d"
NW_020270366.1	RepeatMasker	Unknown	7957853	7957963	561	+	.	ID="RND-6_FAMILY-762";Tend="1705";Tstart="1586";shortTE="F";uid="72565414-23d7-4538-a35a-cf8396473d62"
NW_020270366.1	RepeatMasker	LINE/RTE-BovB	10947425	10947663	879	+	.	ID="RND-5_FAMILY-8182";Tend="1531";Tstart="1293";shortTE="F";uid="b4a00ea0-aa8c-45e9-8abd-b6b92d832d58"
NW_020270366.1	RepeatMasker	Retroposon?	10741151	10741889	1007	+	.	ID="SINE2-2_AP";Tend="1376";Tstart="28";shortTE="F";uid="da73fe6c-7b13-4051-a054-b80029081a0b"
NW_020270366.1	RepeatMasker	Unknown	17718637	17719210	3663	+	.	ID="RND-6_FAMILY-1639";Tend="1408";Tstart="791";shortTE="F";uid="2cda42b5-5ba6-4a93-8339-202f69857d09"
NW_020270366.1	RepeatMasker	LINE/I-Jockey	24090342	24090932	4083	+	.	ID="RND-6_FAMILY-3145";Tend="1527";Tstart="938";shortTE="F";uid="a4fc9193-6cd1-4815-8270-e4907b1cb913"
NW_020270366.1	RepeatMasker	Unknown	16062205	16062510	1793	+	.	ID="RND-1_FAMILY-3";Tend="1248";Tstart="961";shortTE="F";uid="00b48f0d-4ccf-467e-a85c-3a84de7cb2c8"
NW_020270366.1	RepeatMasker	DNA	12932268	12933071	1687	+	.	ID="DNA4-2_AP";Tend="769";Tstart="1";shortTE="F";uid="9351c82e-2263-4afb-9a6b-0269b445fe8e"
NW_020270366.1	RepeatMasker	Unknown	11872136	11872611	2213	+	.	ID="RND-4_FAMILY-1307";Tend="1411";Tstart="963";shortTE="F";uid="adc3b5cc-cede-43b0-bcd4-e268c91015d7"
NW_020270366.1	RepeatMasker	Retroposon?	1783139	1783517	594	+	.	ID="SINE2-1_AP";Tend="1165";Tstart="784";shortTE="F";uid="de1cd818-52a5-4656-871c-0cc51d809983"
NW_020270366.1	RepeatMasker	DNA/TcMar-Tc1	4204352	4204710	1784	+	.	ID="RND-5_FAMILY-365";Tend="1096";Tstart="743";shortTE="F";uid="29dfd6b7-aa86-49da-8be7-027022cd52f0"
NW_020270366.1	RepeatMasker	DNA	17290475	17291136	767	+	.	ID="DNA4-2_AP";Tend="769";Tstart="1";shortTE="F";uid="de05df23-2317-4924-bc4c-6be4760d2ace"
NW_020270366.1	RepeatMasker	DNA/hAT-Charlie	6242134	6242408	769	+	.	ID="DNA8-47_AP";Tend="307";Tstart="1";shortTE="F";uid="f7797bd3-46ce-40ec-8d45-037aaca00559"
NW_020270366.1	RepeatMasker	Unknown	1784910	1785816	5318	+	.	ID="RND-1_FAMILY-19";Tend="1821";Tstart="953";shortTE="F";uid="e0084552-e937-4ac0-b22c-6ef46f790b6b"
NW_020270366.1	RepeatMasker	Unknown	22259624	22259818	570	+	.	ID="RND-1_FAMILY-22";Tend="1188";Tstart="1001";shortTE="F";uid="b86be29d-76c3-44d2-96a8-ab07556712d3"
NW_020270366.1	RepeatMasker	Unknown	1949827	1950116	1958	+	.	ID="RND-1_FAMILY-22";Tend="1281";Tstart="999";shortTE="F";uid="809f11b5-45c0-4548-86af-da04403684f5"
NW_020270366.1	RepeatMasker	LINE/I-Jockey	16465107	16465600	1180	+	.	ID="RND-6_FAMILY-8490";Tend="1336";Tstart="833";shortTE="F";uid="767a8801-b18c-4c46-8ff9-fc029793e794"
NW_020270366.1	RepeatMasker	Retroposon?	22349822	22350058	630	+	.	ID="RND-1_FAMILY-81";Tend="2251";Tstart="2024";shortTE="F";uid="876d77e0-169f-43da-b2aa-df4e4ee2d8b3"
NW_020270366.1	RepeatMasker	Retroposon?	17505357	17505624	1255	+	.	ID="RND-3_FAMILY-44";Tend="1363";Tstart="1104";shortTE="F";uid="ea6b3e0b-fa8b-4b1a-ac26-d0c74146acef"
NW_020270366.1	RepeatMasker	DNA/hAT-Tip100	12489184	12489802	3981	+	.	ID="RND-6_FAMILY-680";Tend="1696";Tstart="1049";shortTE="F";uid="8b652e60-76a3-4b4a-8385-f2e76fd92540"
NW_020270366.1	RepeatMasker	DNA/MULE-MuDR	23046262	23046764	564	+	.	ID="RND-6_FAMILY-2644";TEgroup="ctg_1%7CRND-6_FAMILY-2644%7C2";Tend="1923";Tstart="453";shortTE="F";uid="ca51ce63-a138-4f6d-8024-f9d43238385c"
NW_020270366.1	RepeatMasker	Unknown	3358054	3358169	507	+	.	ID="RND-4_FAMILY-76";Tend="1598";Tstart="1478";shortTE="F";uid="0d820bd3-50de-4e9e-b071-efc5ff1bb268"
NW_020270366.1	RepeatMasker	Unknown	19891919	19892133	905	+	.	ID="RND-1_FAMILY-45";Tend="1885";Tstart="1670";shortTE="F";uid="7a303429-8a2b-4c65-a1b1-4ca3363d5378"
NW_020270366.1	RepeatMasker	LINE/I-Jockey	16399854	16400063	490	+	.	ID="RND-6_FAMILY-8490";Tend="1340";Tstart="1132";shortTE="F";uid="87faf533-363b-497c-8074-8cd482fc1568"
NW_020270366.1	RepeatMasker	DNA/Ginger-2	68454	68583	625	+	.	ID="RND-6_FAMILY-8215";Tend="1549";Tstart="1426";shortTE="F";uid="4460826f-100b-47a9-a9bf-ab49b91d7d74"
NW_020270366.1	RepeatMasker	DNA	8031530	8031930	1433	+	.	ID="TTAA4B_AP";Tend="408";Tstart="1";shortTE="F";uid="2f49dea1-244c-4715-a70b-5888177733cd"
NW_020270366.1	RepeatMasker	Unknown	6112682	6112971	881	+	.	ID="RND-1_FAMILY-101";Tend="1874";Tstart="1601";shortTE="F";uid="f5e27746-0631-4585-aa7e-588f373d9540"
NW_020270366.1	RepeatMasker	DNA/hAT-Tip100	19717970	19718410	2275	+	.	ID="RND-6_FAMILY-1086";Tend="1360";Tstart="918";shortTE="F";uid="73a1f8ca-75cb-4163-af9d-5bf227c50718"
NW_020270366.1	RepeatMasker	Unknown	15223089	15223813	3908	+	.	ID="RND-1_FAMILY-64";Tend="1555";Tstart="848";shortTE="F";uid="a7344611-5869-4476-b996-13f980eeb09a"
NW_020270366.1	RepeatMasker	Retroposon?	7088174	7088525	633	+	.	ID="SINE2-1_AP";Tend="1410";Tstart="1059";shortTE="F";uid="4e7b6523-6739-4f6d-8e8a-3633759f16f8"
NW_020270366.1	RepeatMasker	Unknown	18843208	18843370	520	+	.	ID="RND-1_FAMILY-116";Tend="1846";Tstart="1671";shortTE="F";uid="1f890a9a-6d74-4da6-acf9-6a80fde6e69d"
NW_020270366.1	RepeatMasker	DNA	17850841	17851594	1937	+	.	ID="DNA4-2_AP";Tend="767";Tstart="1";shortTE="F";uid="2c14bbce-d1c4-4e71-8140-20c4c92ce56e"
NW_020270366.1	RepeatMasker	DNA/TcMar-Tc1	1780997	1781634	680	+	.	ID="mariner-n7_rpr";Tend="794";Tstart="477";shortTE="F";uid="797471fe-b9ab-4a99-a9ff-b33fb5278018"
NW_020270366.1	RepeatMasker	Unknown	1514869	1515103	1573	+	.	ID="RND-1_FAMILY-100";Tend="1181";Tstart="950";shortTE="F";uid="7f6efde4-657c-4050-909e-ed2a9914d44f"
NW_020270366.1	RepeatMasker	DNA/MULE-NOF	17791070	17791438	792	+	.	ID="RND-6_FAMILY-1998";Tend="2161";Tstart="1106";shortTE="F";uid="ee3a438c-3e8b-4200-9fc6-362886947fe7"
NW_020270366.1	RepeatMasker	DNA	9040976	9041411	2891	+	.	ID="TTAA3B_AP";Tend="436";Tstart="1";shortTE="F";uid="ca41370d-3ee6-480b-b2d7-84cd45e0e099"
NW_020270366.1	RepeatMasker	DNA	4752053	4752407	1098	+	.	ID="DNA8-31_AP";TEgroup="ctg_1%7CDNA8-31_AP%7C4";Tend="595";Tstart="1";shortTE="F";uid="e096562c-196f-40e3-8158-bec15a52c110"
NW_020270366.1	RepeatMasker	DNA	15189151	15189449	531	+	.	ID="DNA4-2_AP";Tend="299";Tstart="1";shortTE="F";uid="8ba806aa-4dbc-4729-8a47-1549f522742b"
NW_020270366.1	RepeatMasker	DNA/TcMar-Tigger	11324925	11325217	905	+	.	ID="RND-5_FAMILY-16";Tend="1206";Tstart="925";shortTE="F";uid="dc9ffb85-6f32-42c1-a78b-b9c422d671a8"
NW_020270366.1	RepeatMasker	Unknown	1124411	1124780	1796	+	.	ID="RND-5_FAMILY-651";Tend="1285";Tstart="888";shortTE="F";uid="3907fbf6-61f8-496b-accd-0ce6c7c9e21a"
NW_020270366.1	RepeatMasker	DNA/hAT-hAT19	9888843	9889270	2364	+	.	ID="RND-5_FAMILY-2000";Tend="1521";Tstart="1101";shortTE="F";uid="82274e8d-f5a4-4f58-bc54-3a8de4a6a830"
NW_020270366.1	RepeatMasker	Unknown	17668120	17668395	2076	+	.	ID="RND-1_FAMILY-3";Tend="1224";Tstart="955";shortTE="F";uid="1ad90278-422c-4f79-b972-ea5f137f6125"
NW_020270366.1	RepeatMasker	Unknown	23327880	23328082	1093	+	.	ID="RND-6_FAMILY-6057";Tend="497";Tstart="300";shortTE="F";uid="bf557726-174d-4846-9a3b-221177c59c6c"
NW_020270366.1	RepeatMasker	DNA/Kolobok-E	13556417	13556661	428	+	.	ID="RND-6_FAMILY-1631";Tend="1779";Tstart="1510";shortTE="F";uid="f2ad6cf0-3803-4377-ab54-77019a38123f"
NW_020270366.1	RepeatMasker	DNA/hAT-Charlie	4981981	4982210	1125	+	.	ID="DNA8-33_AP";Tend="233";Tstart="1";shortTE="F";uid="316a5e59-2c21-4d5f-8d1b-76c73da78272"
NW_020270366.1	RepeatMasker	Retroposon?	8681763	8681986	846	+	.	ID="RND-3_FAMILY-44";Tend="1335";Tstart="1115";shortTE="F";uid="718c6f70-c435-477c-bcdf-5cf613a357d0"
NW_020270366.1	RepeatMasker	DNA/Kolobok-E	20287773	20288658	5329	+	.	ID="RND-1_FAMILY-39";Tend="1806";Tstart="936";shortTE="F";uid="3df3897a-94ab-459f-89a3-87039f84aa75"
NW_020270366.1	RepeatMasker	DNA	20861506	20862095	643	+	.	ID="DNA4-2_AP";Tend="739";Tstart="168";shortTE="F";uid="0a75529a-cae6-4876-be3b-ec5f67d46b28"
NW_020270366.1	RepeatMasker	Unknown	21905877	21906096	577	+	.	ID="RND-1_FAMILY-22";Tend="1253";Tstart="1000";shortTE="F";uid="10324ba3-8663-4749-9a13-b738f0e32f49"
NW_020270366.1	RepeatMasker	DNA/hAT-hAT19	6734556	6734771	450	+	.	ID="HAT-N4_AP";Tend="240";Tstart="21";shortTE="F";uid="fe7b0583-8bdb-4207-8299-e7c9e128e507"
NW_020270366.1	RepeatMasker	DNA	22874170	22874333	794	+	.	ID="dna8-31_ap";Tend="595";Tstart="390";shortTE="F";uid="2472c1f0-0233-43f3-8c4b-ec2e5a7cf6b5"
NW_020270366.1	RepeatMasker	DNA/hAT	21361374	21361499	613	+	.	ID="RND-5_FAMILY-2196";Tend="1273";Tstart="1152";shortTE="F";uid="60e739bc-12d1-49ba-90e3-7de7cb8820f7"
NW_020270366.1	RepeatMasker	DNA/Ginger-2	9760121	9761308	6946	+	.	ID="ginger2-n2_ap";Tend="1692";Tstart="178";shortTE="F";uid="5a8c34c8-0711-45a7-8460-9426d73a51cb"
NW_020270366.1	RepeatMasker	DNA/hAT	6813691	6813873	453	+	.	ID="RND-5_FAMILY-2196";Tend="1293";Tstart="1071";shortTE="F";uid="9cc59969-5929-4d3c-a7db-651cab8c795e"
NW_020270366.1	RepeatMasker	DNA/hAT-hAT19	12347536	12347843	1729	+	.	ID="RND-4_FAMILY-265";Tend="1497";Tstart="1186";shortTE="F";uid="897fd3ba-67e9-4ba9-a922-7ee36c3ae910"
NW_020270366.1	RepeatMasker	Retroposon?	3335089	3335351	582	+	.	ID="RND-3_FAMILY-44";Tend="1381";Tstart="1139";shortTE="F";uid="234395be-c106-4096-81db-707c8c7e3cc3"
NW_020270366.1	RepeatMasker	DNA	16286075	16286694	1749	+	.	ID="DNA2-3_AP";TEgroup="ctg_1%7CDNA2-3_AP%7C1";Tend="632";Tstart="1";shortTE="F";uid="812239a5-2e40-4797-959e-5bdc94076b46"
NW_020270366.1	RepeatMasker	DNA	17491100	17491269	663	+	.	ID="dna8-31_ap";Tend="595";Tstart="390";shortTE="F";uid="15581e92-67ad-4fdd-98c6-c1fdab8763da"
NW_020270366.1	RepeatMasker	DNA	19140798	19141415	503	+	.	ID="DNA4-3_AP";Tend="615";Tstart="9";shortTE="F";uid="9ed5dfa8-dd6d-4a68-b4f9-7f9f129f7a35"
NW_020270366.1	RepeatMasker	DNA/hAT-hAT19	19808307	19808504	995	+	.	ID="DNA8-73_AP";Tend="784";Tstart="568";shortTE="F";uid="7ea11126-57dd-4f01-ba06-5b626796708e"
NW_020270366.1	RepeatMasker	DNA/hAT?	1512875	1512978	412	+	.	ID="DNA8-60_AP";Tend="189";Tstart="82";shortTE="F";uid="0f43d6b1-70fe-447b-8f72-5962cf9c6266"
NW_020270366.1	RepeatMasker	Unknown	15130712	15131248	587	+	.	ID="RND-5_FAMILY-504";Tend="1275";Tstart="709";shortTE="F";uid="143e6974-6445-4f17-b29b-d514a2d27571"
NW_020270366.1	RepeatMasker	Retroposon?	7903731	7903852	433	+	.	ID="SINE2-1_AP";Tend="970";Tstart="849";shortTE="F";uid="fd1cd91c-42ca-4bb3-b60f-745dfa97e2ac"
NW_020270366.1	RepeatMasker	Retroposon?	4590534	4590935	445	+	.	ID="RND-3_FAMILY-44";TEgroup="ctg_1%7CRND-3_FAMILY-44%7C3";Tend="1358";Tstart="869";shortTE="F";uid="5a91f5fb-8092-4672-9f0b-6cc4f6614f28"
NW_020270366.1	RepeatMasker	DNA/hAT-hAT19	6876539	6877091	1202	+	.	ID="DNA8-84_AP";Tend="562";Tstart="2";shortTE="F";uid="f29e5d9c-4ab5-4407-b573-db7f2f46c8a9"
NW_020270366.1	RepeatMasker	Unknown	25112459	25112765	1754	+	.	ID="RND-1_FAMILY-3";Tend="1226";Tstart="920";shortTE="F";uid="3292ecea-98a3-4d97-bcc3-5b89440f3873"
NW_020270366.1	RepeatMasker	DNA	6311384	6311623	521	+	.	ID="dna4-2b_ap";Tend="769";Tstart="521";shortTE="F";uid="97ae9d14-9540-4c30-bedb-398e88e72e5c"
NW_020270366.1	RepeatMasker	DNA/TcMar-Pogo	10359245	10360095	4881	+	.	ID="RND-1_FAMILY-5";Tend="1533";Tstart="674";shortTE="F";uid="2f31dcdc-0eda-4f71-90ab-7c08e707a836"
NW_020270366.1	RepeatMasker	DNA/Merlin	18771779	18772337	935	+	.	ID="HALYOMORPHA_HALYS-5_FAMILY-9382";Tend="923";Tstart="359";shortTE="F";uid="12dfa8dd-8ea8-44ff-b5cf-bd8ee7a5b118"
NW_020270366.1	RepeatMasker	Unknown	22742046	22742987	2702	+	.	ID="RND-6_FAMILY-2631";Tend="1671";Tstart="707";shortTE="F";uid="5a75fc7c-20ba-4a30-81ba-cff2fbd0f178"
NW_020270366.1	RepeatMasker	DNA/Kolobok-E	354801	355032	443	+	.	ID="KOLOBOKE-2_AP";Tend="1376";Tstart="1121";shortTE="F";uid="6a8d31f0-3f16-4ebc-acb7-96395e0ccf99"
NW_020270366.1	RepeatMasker	DNA	5414392	5414525	486	+	.	ID="DNA2-3_AP";Tend="163";Tstart="36";shortTE="F";uid="b423f8d1-a7db-4219-9335-433fa0d3c03b"
NW_020270366.1	RepeatMasker	DNA/hAT-hAT19	9179688	9180103	2346	+	.	ID="RND-4_FAMILY-265";Tend="1597";Tstart="1154";shortTE="F";uid="f42d8515-312b-4016-8a8e-3b79bf1ae102"
NW_020270366.1	RepeatMasker	DNA/hAT-hAT19	25793280	25793532	968	+	.	ID="RND-6_FAMILY-6603";Tend="962";Tstart="717";shortTE="F";uid="c8777428-3f90-41d5-a349-c25656227d98"
NW_020270366.1	RepeatMasker	DNA	24845461	24845634	637	+	.	ID="TTAA2D_AP";Tend="421";Tstart="247";shortTE="F";uid="802411e2-e8ea-43c9-af0e-bfc8e576163d"
NW_020270366.1	RepeatMasker	Retroposon?	3150550	3150761	412	+	.	ID="SINE2-1_AP";Tend="435";Tstart="236";shortTE="F";uid="d4161c32-dfde-4566-b844-ee466b4e2ba3"
NW_020270366.1	RepeatMasker	DNA/hAT	543827	543961	506	+	.	ID="DNA8-90_AP";Tend="151";Tstart="8";shortTE="F";uid="a434c763-a01b-435f-a696-2d632349a24f"
NW_020270366.1	RepeatMasker	DNA/hAT	11833087	11833530	2095	+	.	ID="RND-5_FAMILY-7285";Tend="1413";Tstart="933";shortTE="F";uid="97cddf3e-f0f3-4085-830c-ce6db5e7238f"
NW_020270366.1	RepeatMasker	DNA	18782975	18784105	3171	+	.	ID="RND-6_FAMILY-3590";Tend="1321";Tstart="146";shortTE="F";uid="0812dd5b-0281-4919-9cdf-8559b71aa715"
NW_020270366.1	RepeatMasker	Unknown	9238289	9238878	3552	+	.	ID="RND-5_FAMILY-1871";Tend="1720";Tstart="1087";shortTE="F";uid="a978700f-b87c-4030-99ae-c2f06fbad106"
NW_020270366.1	RepeatMasker	Unknown	3440060	3440552	2458	+	.	ID="RND-1_FAMILY-64";Tend="1435";Tstart="949";shortTE="F";uid="8cadbb96-ea9e-4049-95fd-ad488f94ce97"
NW_020270366.1	RepeatMasker	DNA/TcMar-Pogo	7523827	7524220	2261	+	.	ID="RND-5_FAMILY-3180";Tend="1405";Tstart="1022";shortTE="F";uid="de1d7b1d-397b-4fbd-b5d4-272602f8ba21"
NW_020270366.1	RepeatMasker	DNA	1357376	1358114	1852	+	.	ID="DNA4-2_AP";Tend="768";Tstart="1";shortTE="F";uid="ce878fd2-5084-4519-a102-79e9733b170c"
NW_020270366.1	RepeatMasker	DNA/hAT-Charlie	14143403	14143527	637	+	.	ID="DNA8-47_AP";Tend="307";Tstart="170";shortTE="F";uid="333bb188-c446-45c2-8760-071e543155bd"
NW_020270366.1	RepeatMasker	RC/Helitron	3357096	3357263	794	+	.	ID="HELITRON-3_HMM";Tend="1835";Tstart="1671";shortTE="F";uid="06a92ac2-a986-4f47-87a0-c021c07f0e06"
NW_020270366.1	RepeatMasker	Retroposon?	7605152	7605864	3243	+	.	ID="RND-6_FAMILY-3288";Tend="1675";Tstart="935";shortTE="F";uid="a1462c19-c52c-4c95-9a05-8f7e6d851741"
NW_020270366.1	RepeatMasker	Retroposon?	19381344	19381542	409	+	.	ID="SINE2-1_AP";Tend="1410";Tstart="1194";shortTE="F";uid="a4da2ea0-da22-41e1-bde2-c92c6c7ff298"
NW_020270366.1	RepeatMasker	Retroposon?	3090062	3090699	959	+	.	ID="SINE2-1_AP";Tend="1174";Tstart="496";shortTE="F";uid="05b088e8-c778-4c92-8e59-b2439bb582b8"
NW_020270366.1	RepeatMasker	DNA	21978279	21978483	558	+	.	ID="ttaa2c_ap";Tend="370";Tstart="177";shortTE="F";uid="0af1e756-6855-40bc-87b1-c4d1a31ecde1"
NW_020270366.1	RepeatMasker	DNA	25869211	25869441	1324	+	.	ID="TTAA2C_AP";Tend="236";Tstart="5";shortTE="F";uid="0cb75727-9087-468e-9505-6bc5180ab675"
NW_020270366.1	RepeatMasker	Unknown	25161910	25162188	409	+	.	ID="RND-5_FAMILY-782";Tend="1197";Tstart="946";shortTE="F";uid="4ed48bd2-3ae8-413f-84be-691295747b81"
NW_020270366.1	RepeatMasker	Retroposon?	14933517	14934584	3061	+	.	ID="RND-3_FAMILY-44";Tend="1366";Tstart="338";shortTE="F";uid="08cd99c5-5e12-4a3a-a428-167b85fe4d18"
NW_020270366.1	RepeatMasker	DNA	22661147	22661575	1980	+	.	ID="DNA-TTAA-1_AP";Tend="423";Tstart="1";shortTE="F";uid="fc8a3039-8f87-4945-85d2-1570a5ee6c32"
NW_020270366.1	RepeatMasker	DNA/P	22875842	22876688	5199	+	.	ID="RND-5_FAMILY-228";Tend="1563";Tstart="719";shortTE="F";uid="ad3f3b78-20b2-4736-b893-6d64591eebf1"
NW_020270366.1	RepeatMasker	DNA	12776265	12776519	550	+	.	ID="TTAA2D_AP";Tend="243";Tstart="1";shortTE="F";uid="32fa9e4e-742f-4765-b87a-3d464aa436ba"
NW_020270366.1	RepeatMasker	Unknown	7185427	7185705	802	+	.	ID="RND-1_FAMILY-2";Tend="1348";Tstart="1066";shortTE="F";uid="f8d8d802-fcca-4bba-8ab8-61d7e1356119"
NW_020270366.1	RepeatMasker	DNA/hAT	3106648	3106796	455	+	.	ID="RND-5_FAMILY-2196";Tend="1272";Tstart="1123";shortTE="F";uid="b2c158ba-2f78-4b22-9848-f318ace5abcc"
NW_020270366.1	RepeatMasker	Retroposon?	3001998	3002162	477	+	.	ID="RND-3_FAMILY-44";Tend="1381";Tstart="1155";shortTE="F";uid="8e509b6c-ce0a-46ac-9dff-20c4f72037d3"
NW_020270366.1	RepeatMasker	Retroposon?	7585728	7585953	790	+	.	ID="RND-3_FAMILY-44";Tend="1375";Tstart="1165";shortTE="F";uid="fc21d91a-b8f3-41a8-b6e3-7161e1c527e6"
NW_020270366.1	RepeatMasker	DNA	5749506	5749941	2909	+	.	ID="TTAA3B_AP";Tend="436";Tstart="1";shortTE="F";uid="3fe7e386-07c5-4baa-9ce0-65a708129480"
NW_020270366.1	RepeatMasker	DNA/hAT-hAT19	22342668	22343214	1645	+	.	ID="HAT-N9_AP";Tend="589";Tstart="1";shortTE="F";uid="bb7fc32e-c867-4937-9899-48ac66aaf78d"
NW_020270366.1	RepeatMasker	DNA	22467245	22467415	755	+	.	ID="dna8-31_ap";Tend="595";Tstart="388";shortTE="F";uid="4b10cd2b-0768-46e1-ba83-5322a3e22aeb"
NW_020270366.1	RepeatMasker	DNA/hAT-Tip100	19409135	19409326	544	+	.	ID="DNA8-18_AP";Tend="227";Tstart="1";shortTE="F";uid="d27909d9-35bf-4595-8711-60f031e25696"
NW_020270366.1	RepeatMasker	Unknown	1262931	1263579	5127	+	.	ID="RND-6_FAMILY-1553";Tend="1603";Tstart="950";shortTE="F";uid="0ad18bea-3013-4c54-86f5-64ea9bcd7809"
NW_020270366.1	RepeatMasker	DNA/TcMar-Mariner	15237877	15238241	3178	+	.	ID="RND-5_FAMILY-359";Tend="1349";Tstart="985";shortTE="F";uid="19df6478-7db6-4926-b364-a652690056bc"
NW_020270366.1	RepeatMasker	DNA/hAT-Charlie	8371740	8371845	461	+	.	ID="DNA8-51_AP";Tend="507";Tstart="398";shortTE="F";uid="f9b743ca-596e-40ae-aeb8-f1cb948e38e4"
NW_020270366.1	RepeatMasker	DNA	11978534	11979055	705	+	.	ID="DNA4-3_AP";Tend="546";Tstart="1";shortTE="F";uid="ae0bfa8f-cc0e-440a-b320-1e722b3eb802"
NW_020270366.1	RepeatMasker	Unknown	24194135	24194984	3801	+	.	ID="RND-1_FAMILY-108";Tend="1497";Tstart="81";shortTE="F";uid="325b600b-776a-440f-b2e4-b2e9b02d9aec"
NW_020270366.1	RepeatMasker	DNA	11589337	11589597	446	+	.	ID="DNA4-2_AP";Tend="615";Tstart="359";shortTE="F";uid="a29d55dc-5a0b-4c7a-8a3b-29890bd45a33"
NW_020270366.1	RepeatMasker	DNA	22738826	22739376	1256	+	.	ID="DNA4-3_AP";Tend="637";Tstart="3";shortTE="F";uid="6bb7640a-9bf4-40d1-818c-0044470b4ec6"
NW_020270366.1	RepeatMasker	DNA	6150800	6151005	418	+	.	ID="dna4-2_ap";Tend="222";Tstart="12";shortTE="F";uid="de934f80-b41a-4f1e-9244-cbdafba10734"
NW_020270366.1	RepeatMasker	DNA	1480367	1480506	514	+	.	ID="DNA8-31_AP";Tend="174";Tstart="37";shortTE="F";uid="396bc224-1144-439d-afe6-526c657fe682"
NW_020270366.1	RepeatMasker	DNA/hAT-Charlie	25216527	25216644	548	+	.	ID="RND-5_FAMILY-2427";Tend="1046";Tstart="935";shortTE="F";uid="1bde36ca-c29a-4da5-ac8c-63170ff96b8d"
NW_020270366.1	RepeatMasker	DNA/TcMar-Pogo	8325965	8326456	3700	+	.	ID="RND-1_FAMILY-35";Tend="1467";Tstart="954";shortTE="F";uid="eba18b82-0632-403f-a9e7-c89ef36707ee"
NW_020270366.1	RepeatMasker	DNA/hAT-hAT19	6000030	6000692	3865	+	.	ID="RND-6_FAMILY-13";Tend="1589";Tstart="909";shortTE="F";uid="b380efc7-9a98-4044-ae8f-79e234dcb951"
NW_020270366.1	RepeatMasker	DNA	17007898	17008140	550	+	.	ID="TTAA27_AP";Tend="289";Tstart="1";shortTE="F";uid="0a5fd3cf-4262-474e-9999-8d5e97980be0"
NW_020270366.1	RepeatMasker	Retroposon?	3172633	3173328	753	+	.	ID="SINE2-1_AP";Tend="778";Tstart="1";shortTE="F";uid="8cf373fa-5980-431e-aceb-2a9f5bae825d"
NW_020270366.1	RepeatMasker	Retroposon?	24336690	24336923	834	+	.	ID="RND-3_FAMILY-44";Tend="1377";Tstart="1150";shortTE="F";uid="476e8e9a-9ca1-4458-af98-669f2180f3b5"
NW_020270366.1	RepeatMasker	Unknown	12730259	12730396	764	+	.	ID="RND-5_FAMILY-651";TEgroup="ctg_1%7CRND-5_FAMILY-651%7C3";Tend="1405";Tstart="886";shortTE="F";uid="b97c2ee4-a6d2-4355-82c2-692e2fab3c0c"
NW_020270366.1	RepeatMasker	DNA/hAT-Tip100	24334474	24334597	722	+	.	ID="RND-6_FAMILY-4470";Tend="1690";Tstart="1563";shortTE="F";uid="113814d2-e43b-4a73-b49d-9d28f5ac0e07"
NW_020270366.1	RepeatMasker	DNA/PiggyBac	8983781	8984138	654	+	.	ID="NPIGGYBAC-6_HMEL";Tend="684";Tstart="340";shortTE="F";uid="2d7d84aa-a8bf-4f9d-8050-5086d1f2c76c"
NW_020270366.1	RepeatMasker	DNA/Ginger-2	26021002	26021113	645	+	.	ID="RND-6_FAMILY-8215";Tend="1379";Tstart="1269";shortTE="F";uid="7ee020cb-fbbf-42e7-9b30-ff45abb39dba"
NW_020270366.1	RepeatMasker	DNA	9631899	9632405	718	+	.	ID="dna4-2_ap";Tend="602";Tstart="49";shortTE="F";uid="4193e44f-c73f-444b-955f-11365944d0e2"
NW_020270366.1	RepeatMasker	DNA/Kolobok-E	13241457	13241829	507	+	.	ID="RND-5_FAMILY-3287";TEgroup="ctg_1%7CRND-5_FAMILY-3287%7C1";Tend="1508";Tstart="949";shortTE="T";uid="59acd8f8-8146-4103-a9ff-db9ff454d2c0"
NW_020270366.1	RepeatMasker	Unknown	4200145	4200523	563	+	.	ID="RND-5_FAMILY-504";Tend="1285";Tstart="892";shortTE="F";uid="837f5aad-63ce-4ba3-9cf4-f90cde47d532"
NW_020270366.1	RepeatMasker	DNA	11784720	11784839	449	+	.	ID="dna4-2_ap";Tend="705";Tstart="583";shortTE="F";uid="f2bf380c-7960-491f-a22d-acaee2634bef"
NW_020270366.1	RepeatMasker	DNA	19253762	19253885	515	+	.	ID="dna4-2_ap";Tend="769";Tstart="647";shortTE="F";uid="89aefdb8-57c9-46a4-a530-27da03db6831"
NW_020270366.1	RepeatMasker	Unknown	18945241	18945540	1502	+	.	ID="RND-1_FAMILY-3";Tend="1224";Tstart="903";shortTE="F";uid="50523044-ec17-47b6-8538-153bfc516675"
NW_020270366.1	RepeatMasker	Retroposon?	25885571	25886708	870	+	.	ID="RND-3_FAMILY-44";Tend="1370";Tstart="614";shortTE="F";uid="75e8281b-8f5a-4416-a415-3ac97a96929c"
NW_020270366.1	RepeatMasker	DNA/hAT-hAT19	19319475	19319738	1156	+	.	ID="HAT-N2_AP";Tend="273";Tstart="1";shortTE="F";uid="40227d6c-a376-4c22-a98f-5e2edd3156fd"
NW_020270366.1	RepeatMasker	DNA	20881024	20881284	473	+	.	ID="dna4-2_ap";Tend="283";Tstart="8";shortTE="F";uid="0a972923-af33-43c5-990c-1681e41c0a5e"
NW_020270366.1	RepeatMasker	DNA/hAT-hAT19	2342636	2342834	458	+	.	ID="RND-5_FAMILY-8532";Tend="1137";Tstart="950";shortTE="F";uid="25ccf879-1a06-483c-a1ac-de1a5de77ccd"
NW_020270366.1	RepeatMasker	DNA	24773476	24774087	1160	+	.	ID="DNA4-2_AP";Tend="632";Tstart="4";shortTE="F";uid="accd9aea-3ae1-465c-8679-ba6a80a1f3cb"
NW_020270366.1	RepeatMasker	Retroposon?	18903174	18904312	766	+	.	ID="SINE2-2_AP";Tend="1320";Tstart="20";shortTE="F";uid="a52d9369-d8bb-402a-8129-146054a82962"
NW_020270366.1	RepeatMasker	DNA/hAT-Tip100	19207265	19207417	755	+	.	ID="RND-6_FAMILY-2601";Tend="1203";Tstart="1069";shortTE="F";uid="8aaf6d5f-1a28-448b-9abe-08ea1efdc29d"
NW_020270366.1	RepeatMasker	LINE/I-Jockey	8503937	8506910	774	+	.	ID="RND-6_FAMILY-6129";Tend="4150";Tstart="584";shortTE="F";uid="8f38caa8-5073-4e0e-b152-4f08f16508ac"
NW_020270366.1	RepeatMasker	DNA/hAT-Ac	18337176	18337617	1085	+	.	ID="DNA8-54_AP";Tend="588";Tstart="123";shortTE="F";uid="18f18ad1-e0f9-4e6d-a535-c191d8134c41"
NW_020270366.1	RepeatMasker	DNA/Kolobok-E	21748909	21749202	1439	+	.	ID="RND-6_FAMILY-291";Tend="1841";Tstart="1549";shortTE="F";uid="bd5607d3-8165-4266-9c98-9a107d76b33e"
NW_020270366.1	RepeatMasker	DNA	6105879	6106448	2717	+	.	ID="DNA8-27_AP";Tend="763";Tstart="74";shortTE="F";uid="b4a411a6-49cc-476b-8847-849a381a9bf6"
NW_020270366.1	RepeatMasker	DNA	4582245	4582570	502	+	.	ID="DNA-TTAA-1_AP";Tend="371";Tstart="35";shortTE="F";uid="2c2571ba-982e-491d-8644-a6f6bd06179e"
NW_020270366.1	RepeatMasker	DNA/TcMar-Tc1	23788072	23788319	1568	+	.	ID="RND-6_FAMILY-4748";Tend="952";Tstart="738";shortTE="F";uid="12b59e9c-947e-4ad9-8266-3cf5047212d5"
NW_020270366.1	RepeatMasker	Retroposon?	16432719	16433011	602	+	.	ID="RND-3_FAMILY-44";Tend="1405";Tstart="1116";shortTE="F";uid="eeedaa8a-a4dd-4a4f-b252-f316974b9f58"
NW_020270366.1	RepeatMasker	DNA/hAT-Charlie	19797269	19797443	522	+	.	ID="RND-6_FAMILY-2684";Tend="1175";Tstart="1017";shortTE="F";uid="da1f67bb-ed15-4c70-ac0a-ba446f9651c7"
NW_020270366.1	RepeatMasker	Retroposon?	2954836	2955201	580	+	.	ID="SINE2-1_AP";Tend="1005";Tstart="660";shortTE="F";uid="629ce74b-93a0-4239-ae72-2647080accc1"
NW_020270366.1	RepeatMasker	Retroposon?	15109385	15110456	910	+	.	ID="RND-3_FAMILY-44";Tend="1399";Tstart="373";shortTE="F";uid="6127ce47-a011-44c5-8bf2-4141c5d7c97a"
NW_020270366.1	RepeatMasker	LINE/I-Jockey	7217841	7218159	515	+	.	ID="RND-6_FAMILY-6129";Tend="1276";Tstart="995";shortTE="F";uid="3edc1463-fa2a-4f7d-a1de-ecfd01353767"
NW_020270366.1	RepeatMasker	Retroposon?	20003627	20004559	1252	+	.	ID="RND-3_FAMILY-44";Tend="1254";Tstart="337";shortTE="F";uid="14217c5d-26aa-42a5-a38b-1a290337acef"
NW_020270366.1	RepeatMasker	Retroposon?	3412235	3412526	886	+	.	ID="RND-3_FAMILY-44";Tend="1341";Tstart="1056";shortTE="F";uid="c7625d97-5743-4a15-83dd-187ed5be942f"
NW_020270366.1	RepeatMasker	Unknown	8700859	8701030	699	+	.	ID="RND-1_FAMILY-2";Tend="1248";Tstart="1077";shortTE="F";uid="5540c4a3-bb6d-43b7-8faf-a56c18d0d9f3"
NW_020270366.1	RepeatMasker	DNA/hAT	2391925	2392052	496	+	.	ID="RND-6_FAMILY-970";Tend="1231";Tstart="1099";shortTE="F";uid="08f4d7bd-edb4-42ab-8552-ac47cdf9a48d"
NW_020270366.1	RepeatMasker	DNA	6903609	6903930	644	+	.	ID="TTAA3_AP";TEgroup="ctg_1%7CTTAA3_AP%7C2";Tend="428";Tstart="264";shortTE="F";uid="96b63030-642a-4be0-b91b-f0d738956725"
NW_020270366.1	RepeatMasker	Retroposon?	3173383	3173659	476	+	.	ID="RND-3_FAMILY-44";Tend="1378";Tstart="1104";shortTE="F";uid="e0ad4d16-e367-473d-b915-05c1b1bc570d"
NW_020270366.1	RepeatMasker	DNA/hAT-hAT19	15753807	15754386	1111	+	.	ID="RND-6_FAMILY-7482";Tend="1534";Tstart="909";shortTE="F";uid="ff4b0add-70f9-45a6-ad69-1e16eb1b26fc"
NW_020270366.1	RepeatMasker	Retroposon?	3277338	3277468	445	+	.	ID="RND-3_FAMILY-44";Tend="1372";Tstart="1240";shortTE="F";uid="25e22e89-1c92-4235-969f-97457999fbd8"
NW_020270366.1	RepeatMasker	DNA/TcMar-Tc1	24598917	24599044	822	+	.	ID="RND-5_FAMILY-5386";Tend="1077";Tstart="950";shortTE="F";uid="37333919-2ec8-4f5b-b2a8-3db6bfb23c3c"
NW_020270366.1	RepeatMasker	Unknown	18313295	18313803	2728	+	.	ID="RND-5_FAMILY-782";Tend="1608";Tstart="1019";shortTE="F";uid="552777c7-3dcb-471e-8a63-6fd167905685"
NW_020270366.1	RepeatMasker	DNA/hAT-Charlie	15249158	15249420	1193	+	.	ID="RND-6_FAMILY-4388";Tend="1240";Tstart="979";shortTE="F";uid="978798ec-8e55-4eab-9499-c977241ee55a"
NW_020270366.1	RepeatMasker	DNA/TcMar-Tc1	1695081	1696191	1255	+	.	ID="MARINER-6_LSAL";Tend="1129";Tstart="40";shortTE="F";uid="0b94bb2c-fda9-4fdd-b04e-924e3cce99a4"
NW_020270366.1	RepeatMasker	DNA/hAT-hAT19	642675	642958	1157	+	.	ID="dna8-52_ap";Tend="325";Tstart="1";shortTE="F";uid="8fc97f73-c9eb-472e-b982-482f0a36c607"
NW_020270366.1	RepeatMasker	DNA/hAT-hAT19	16663974	16664176	716	+	.	ID="DNA8-66_AP";Tend="201";Tstart="2";shortTE="F";uid="ed53f753-92b2-4836-8e6c-a4240d7544cb"
NW_020270366.1	RepeatMasker	DNA	2209993	2210163	596	+	.	ID="RND-6_FAMILY-11498";Tend="932";Tstart="764";shortTE="F";uid="540fafe2-dd3c-4c2f-9da6-b03970a42997"
NW_020270366.1	RepeatMasker	DNA/TcMar-Tigger	17439573	17439764	786	+	.	ID="RND-5_FAMILY-3029";Tend="1675";Tstart="1539";shortTE="F";uid="3e6fbd9b-1ff6-4df0-9c91-3700d81136f3"
NW_020270366.1	RepeatMasker	DNA	1859076	1859476	534	+	.	ID="DNA4-2_AP";Tend="470";Tstart="70";shortTE="F";uid="bd5721ff-f5bf-445f-bb6b-b3aa3408a7c4"
NW_020270366.1	RepeatMasker	LTR/Gypsy	23717245	23717964	4340	+	.	ID="RND-4_FAMILY-590";Tend="1611";Tstart="840";shortTE="F";uid="086f1556-80d6-4edc-b583-a4f1abbe2c8b"
NW_020270366.1	RepeatMasker	DNA	9723925	9724231	727	+	.	ID="DNA4-1_AP";Tend="823";Tstart="522";shortTE="F";uid="6e88dd87-9d0a-47be-ab47-012c69472ed7"
NW_020270366.1	RepeatMasker	DNA	9655148	9655648	1489	+	.	ID="DNA4-2_AP";Tend="540";Tstart="33";shortTE="F";uid="3f0a2d2f-22cb-44e7-b85c-eacff2d18366"
NW_020270366.1	RepeatMasker	DNA/hAT	7554961	7555214	1298	+	.	ID="RND-1_FAMILY-94";Tend="1248";Tstart="985";shortTE="F";uid="f388c8f6-9f03-4faa-9f79-790db4f327c4"
NW_020270366.1	RepeatMasker	Retroposon?	3416796	3416961	409	+	.	ID="RND-3_FAMILY-44";Tend="1370";Tstart="1203";shortTE="F";uid="520541bf-dc6d-4627-931e-584c689b07cd"
NW_020270366.1	RepeatMasker	DNA/hAT-Charlie	17910712	17911001	2211	+	.	ID="RND-5_FAMILY-1575";Tend="1243";Tstart="952";shortTE="F";uid="dd0168ee-d520-4ef5-a946-380c00438a77"
NW_020270366.1	RepeatMasker	DNA/Ginger-2	11220929	11221194	639	+	.	ID="GINGER2-N1_AP";Tend="1035";Tstart="775";shortTE="F";uid="235cc6f6-a527-48bc-a4b2-110548b01235"
NW_020270366.1	RepeatMasker	Unknown	11320608	11320911	400	+	.	ID="RND-5_FAMILY-504";Tend="1276";Tstart="924";shortTE="F";uid="1f1b7cf6-0815-46ff-906c-7b1e8b3dffcb"
NW_020270366.1	RepeatMasker	DNA/hAT-hAT19	9926388	9926941	2189	+	.	ID="RND-5_FAMILY-5747";Tend="1332";Tstart="850";shortTE="F";uid="e3bc65fd-1d3c-4677-8ac8-71dcf74792aa"
NW_020270366.1	RepeatMasker	LTR/Gypsy	5375992	5376432	1931	+	.	ID="RND-4_FAMILY-590";Tend="2178";Tstart="1738";shortTE="F";uid="6347ece9-0a9e-4b2d-a938-da56fbf71a5f"
NW_020270366.1	RepeatMasker	DNA	24884038	24884801	2354	+	.	ID="DNA4-2_AP";Tend="765";Tstart="1";shortTE="F";uid="1b997016-44aa-4a04-a02c-25f980cb4a47"
NW_020270366.1	RepeatMasker	DNA/hAT-hAT19	11842012	11842382	695	+	.	ID="HAT-N5_AP";Tend="688";Tstart="323";shortTE="F";uid="92fa333b-a226-49aa-8b7a-db789b300e46"
NW_020270366.1	RepeatMasker	DNA	12911143	12911364	428	+	.	ID="dna4-2_ap";Tend="235";Tstart="3";shortTE="F";uid="f0d65972-5dd9-41b6-85c9-ac5eb85b8fa4"
NW_020270366.1	RepeatMasker	Retroposon?	13449540	13449893	407	+	.	ID="RND-3_FAMILY-44";Tend="1321";Tstart="951";shortTE="F";uid="0eed5af5-6a35-4bac-9886-2e3c1b95c8cc"
NW_020270366.1	RepeatMasker	Retroposon?	25845210	25846047	943	+	.	ID="SINE2-1_AP";Tend="856";Tstart="1";shortTE="F";uid="17b0f0dc-5f17-4ebb-84b3-33610a85e183"
NW_020270366.1	RepeatMasker	DNA/hAT-Tip100	6530246	6530733	2636	+	.	ID="RND-6_FAMILY-1086";Tend="1402";Tstart="911";shortTE="F";uid="ef4fb018-4861-4d2b-a66c-e1a2dc134e4c"
NW_020270366.1	RepeatMasker	DNA/MULE-MuDR	16283754	16284041	857	+	.	ID="MUDR10X_AP";Tend="1865";Tstart="1572";shortTE="F";uid="6d1bd928-8277-441f-a807-f0c8d37e4288"
NW_020270366.1	RepeatMasker	DNA	10196789	10197188	443	+	.	ID="DNA4-3_AP";Tend="635";Tstart="221";shortTE="F";uid="30f495dc-9467-4b32-8dd1-850f17f88ccf"
NW_020270366.1	RepeatMasker	DNA	5314960	5315116	517	+	.	ID="DNA4-2_AP";Tend="769";Tstart="472";shortTE="F";uid="ef45d36a-7a34-48cc-ba93-8bfc535e3e0e"
NW_020270366.1	RepeatMasker	Unknown	10196199	10196346	1193	+	.	ID="RND-6_FAMILY-6057";Tend="1453";Tstart="1306";shortTE="F";uid="1099dd06-27ce-4851-921a-f45c0c5c3d9b"
NW_020270366.1	RepeatMasker	Unknown	15969348	15969942	4766	+	.	ID="RND-1_FAMILY-61";Tend="1550";Tstart="955";shortTE="F";uid="37ea8c1b-0e50-433f-b1f9-f6aea4342571"
NW_020270366.1	RepeatMasker	Retroposon?	17056561	17057129	1539	+	.	ID="RND-3_FAMILY-44";Tend="1198";Tstart="636";shortTE="F";uid="89c3bdb8-5c8e-40c1-8a9c-fa5c75b62381"
NW_020270366.1	RepeatMasker	Retroposon?	22560043	22560261	441	+	.	ID="RND-3_FAMILY-44";Tend="1302";Tstart="1078";shortTE="F";uid="dd60cc64-c4ae-435a-906a-4ed2ac6ec612"
NW_020270366.1	RepeatMasker	DNA/Kolobok-E	1633336	1633499	502	+	.	ID="RND-6_FAMILY-1631";Tend="1786";Tstart="1617";shortTE="F";uid="fa10c684-0ded-4faf-9c18-db529704805e"
NW_020270366.1	RepeatMasker	Retroposon?	12778305	12779102	717	+	.	ID="RND-3_FAMILY-44";Tend="1275";Tstart="239";shortTE="F";uid="91bee4f8-8a23-49ef-bd33-1c06e2c57c47"
NW_020270366.1	RepeatMasker	Unknown	3618963	3619137	481	+	.	ID="RND-1_FAMILY-25";Tend="1434";Tstart="1255";shortTE="F";uid="94cb6fdf-5fb0-43c1-bbdc-877057fea071"
NW_020270366.1	RepeatMasker	DNA/hAT-Ac	19965725	19965859	471	+	.	ID="DNA8-20_AP";Tend="126";Tstart="1";shortTE="F";uid="fc007513-51b8-47df-a92d-ee571de437d6"
NW_020270366.1	RepeatMasker	DNA/TcMar-Tc1	6011040	6011481	596	+	.	ID="MARINER-36_LMI";Tend="1229";Tstart="769";shortTE="F";uid="d4c5fb0d-b68b-4bcf-98e2-14b1daa94126"
NW_020270366.1	RepeatMasker	DNA/hAT-Tip100	21159546	21159649	491	+	.	ID="RND-6_FAMILY-9712";Tend="1104";Tstart="1011";shortTE="F";uid="ae9bfaeb-3132-4175-84ed-a7a69e9654fa"
NW_020270366.1	RepeatMasker	DNA/Kolobok-E	13327961	13328320	1570	+	.	ID="RND-5_FAMILY-3287";Tend="1523";Tstart="1178";shortTE="F";uid="773c1000-8ba9-4a5a-9efe-7a1294e0910c"
NW_020270366.1	RepeatMasker	DNA/hAT	10567592	10568151	3001	+	.	ID="RND-5_FAMILY-1734";Tend="1549";Tstart="979";shortTE="F";uid="62621f7e-4483-4bfc-bf1e-909baa92edf9"
NW_020270366.1	RepeatMasker	Retroposon?	8925709	8925913	410	+	.	ID="RND-3_FAMILY-44";Tend="1374";Tstart="1136";shortTE="F";uid="016a3c26-2804-4dae-97de-10533135a7e3"
NW_020270366.1	RepeatMasker	DNA/MULE-MuDR	21449361	21449604	420	+	.	ID="RND-6_FAMILY-2836";TEgroup="ctg_1%7CRND-6_FAMILY-2836%7C1";Tend="2396";Tstart="2063";shortTE="T";uid="582f4e2e-d517-4835-b39e-ba880dba4911"
NW_020270366.1	RepeatMasker	DNA/TcMar-Pogo	18353928	18354487	3408	+	.	ID="RND-1_FAMILY-106";Tend="1539";Tstart="964";shortTE="F";uid="18d230da-d9a4-4b17-82be-826d43fc81b9"
NW_020270366.1	RepeatMasker	DNA/hAT-hAT19	969138	969630	744	+	.	ID="HAT-1_RPR";Tend="1405";Tstart="906";shortTE="F";uid="09b64fed-3218-413a-9ae6-c2fc8994c745"
NW_020270366.1	RepeatMasker	DNA/hAT-Tip100	18873090	18873619	4527	+	.	ID="RND-5_FAMILY-2105";Tend="1530";Tstart="1003";shortTE="F";uid="33738c43-599c-4b8e-b68d-a24d01dfcd85"
NW_020270366.1	RepeatMasker	Unknown	25409909	25410091	1251	+	.	ID="RND-6_FAMILY-2778";Tend="1075";Tstart="891";shortTE="F";uid="8496931d-182e-430e-94aa-b724d37c3025"
NW_020270366.1	RepeatMasker	DNA	17552431	17553170	1676	+	.	ID="DNA4-2_AP";Tend="769";Tstart="1";shortTE="F";uid="22042eb5-1f8d-4841-bd50-20189f27c847"
NW_020270366.1	RepeatMasker	DNA/hAT-hAT19	15459352	15460092	3859	+	.	ID="RND-6_FAMILY-10419";Tend="1573";Tstart="858";shortTE="F";uid="3afa5bc0-b396-411b-8c0e-064749752562"
NW_020270366.1	RepeatMasker	Retroposon?	25429324	25429442	475	+	.	ID="RND-3_FAMILY-44";Tend="1382";Tstart="1263";shortTE="F";uid="c457dd41-7b92-45ae-9999-f260f84ad0f2"
NW_020270366.1	RepeatMasker	DNA	22947932	22948319	1005	+	.	ID="TTAA3_AP";Tend="429";Tstart="38";shortTE="F";uid="b7e844c3-8c18-46a0-ad1f-203e4b073194"
NW_020270366.1	RepeatMasker	LINE/I-Jockey	18339500	18339968	449	+	.	ID="RND-5_FAMILY-4240";Tend="600";Tstart="154";shortTE="F";uid="997b55e7-f615-42ca-ae44-5388687c99b2"
NW_020270366.1	RepeatMasker	Retroposon?	16067979	16068512	824	+	.	ID="RND-3_FAMILY-44";Tend="1210";Tstart="701";shortTE="F";uid="f7abbffd-ba88-4e38-8812-0636e697dd23"
NW_020270366.1	RepeatMasker	DNA/TcMar-Mariner	12615467	12615802	1144	+	.	ID="MARINER-6_LMI";Tend="1328";Tstart="994";shortTE="F";uid="45d23466-bb8c-473b-9224-bbc381ae8ee7"
NW_020270366.1	RepeatMasker	DNA	10046942	10047364	747	+	.	ID="DNA4-3_AP";Tend="377";Tstart="3";shortTE="F";uid="2f661b92-ef07-45fe-8352-c1f80c700e3e"
NW_020270366.1	RepeatMasker	Retroposon?	16293454	16294246	1563	+	.	ID="SINE2-1_AP";Tend="834";Tstart="59";shortTE="F";uid="0623f132-2025-4adf-9f0d-6c1ac43459a8"
NW_020270366.1	RepeatMasker	DNA/Kolobok-E	13590516	13590761	681	+	.	ID="KOLOBOKE-2_AP";Tend="2211";Tstart="1924";shortTE="F";uid="69d60506-27d2-460f-a2bf-d41f20cc94eb"
NW_020270366.1	RepeatMasker	DNA	4218022	4218219	553	+	.	ID="dna4-2_ap";Tend="192";Tstart="2";shortTE="F";uid="21d52585-4480-463d-97e9-f0312b73b5ce"
NW_020270366.1	RepeatMasker	Retroposon?	13202827	13203966	3898	+	.	ID="SINE2-2_AP";Tend="1160";Tstart="1";shortTE="F";uid="1cdfb9b9-3386-4328-96bd-21cba49420ab"
NW_020270366.1	RepeatMasker	DNA/hAT	10484059	10484307	479	+	.	ID="RND-1_FAMILY-94";Tend="1209";Tstart="972";shortTE="F";uid="277f3b41-1e9f-4898-8282-df4eae7c0bea"
NW_020270366.1	RepeatMasker	Retroposon?	20651872	20652074	425	+	.	ID="SINE2-2_AP";Tend="214";Tstart="1";shortTE="F";uid="afb82707-61dc-46a8-b6fe-ca745abe5b79"
NW_020270366.1	RepeatMasker	DNA	4539586	4539726	419	+	.	ID="ttaac_ap";Tend="237";Tstart="100";shortTE="F";uid="b3f715bc-5f7e-4804-97fa-a82288ea537b"
NW_020270366.1	RepeatMasker	DNA	10960456	10960620	414	+	.	ID="DNA4-2_AP";Tend="768";Tstart="582";shortTE="F";uid="d44fe466-191c-4d34-8137-227ad3b3de87"
NW_020270366.1	RepeatMasker	DNA/hAT-Charlie	5758223	5758544	1233	+	.	ID="RND-6_FAMILY-2383";Tend="1312";Tstart="1006";shortTE="F";uid="24f14a0f-8c6d-484d-b72a-8f90781ee24d"
NW_020270366.1	RepeatMasker	LINE/I	25147335	25147672	406	+	.	ID="RND-6_FAMILY-2082";Tend="1577";Tstart="1225";shortTE="F";uid="62f26f63-c1dc-4bd3-a5b4-ed164b0ccbc8"
NW_020270366.1	RepeatMasker	DNA/TcMar-m44?	15213097	15213284	637	+	.	ID="dnax-4b_ap";Tend="170";Tstart="2";shortTE="F";uid="fd2f91f8-55ef-423f-9a03-ee6068d6da3b"
NW_020270366.1	RepeatMasker	Unknown	8189999	8190225	498	+	.	ID="RND-5_FAMILY-1058";Tend="1400";Tstart="1168";shortTE="F";uid="928fe4e1-dc54-400b-a067-5aa1d7428062"
NW_020270366.1	RepeatMasker	LINE/I-Jockey	25648490	25648833	1247	+	.	ID="RND-6_FAMILY-1153";Tend="1328";Tstart="955";shortTE="F";uid="da01926c-9fb6-4f39-8470-dd1c5a44c98a"
NW_020270366.1	RepeatMasker	Unknown	20499001	20499537	2961	+	.	ID="RND-5_FAMILY-818";Tend="1460";Tstart="929";shortTE="F";uid="5fb357c5-668a-4106-a93e-3104c98517b4"
NW_020270366.1	RepeatMasker	Unknown	5131962	5132250	875	+	.	ID="RND-1_FAMILY-19";Tend="1819";Tstart="1518";shortTE="F";uid="3c791333-aabe-4cab-b5fb-72b0066d402e"
NW_020270366.1	RepeatMasker	Unknown	19487798	19488183	2306	+	.	ID="RND-1_FAMILY-25";Tend="1403";Tstart="991";shortTE="F";uid="b1f88e80-09c1-44d9-aec1-ec4f178c3488"
NW_020270366.1	RepeatMasker	Retroposon?	2263772	2264132	475	+	.	ID="SINE2-1_AP";Tend="1368";Tstart="992";shortTE="F";uid="9fc83e9f-3f8d-4253-80db-9e6a24178f58"
NW_020270366.1	RepeatMasker	Retroposon?	21517452	21517964	585	+	.	ID="RND-3_FAMILY-44";Tend="1020";Tstart="245";shortTE="F";uid="10a56726-bf89-4b53-860f-e38b949205fc"
NW_020270366.1	RepeatMasker	DNA	23064481	23064908	493	+	.	ID="DNA4-2_AP";Tend="619";Tstart="1";shortTE="F";uid="59f671a1-a263-4926-87b5-361bd1ec7296"
NW_020270366.1	RepeatMasker	LTR/Gypsy	13486200	13487634	5950	+	.	ID="RND-4_FAMILY-590";TEgroup="ctg_1%7CRND-4_FAMILY-590%7C6";Tend="2007";Tstart="742";shortTE="F";uid="e0135b32-02f4-4637-9896-3e44c4654a3d"
NW_020270366.1	RepeatMasker	Unknown	8653405	8653648	1484	+	.	ID="RND-1_FAMILY-3";Tend="1222";Tstart="960";shortTE="F";uid="47a5ec1d-f283-4180-8ceb-36bf7ae3cf4d"
NW_020270366.1	RepeatMasker	DNA/MULE-MuDR	6999280	6999522	656	+	.	ID="MUDR12X_AP";TEgroup="ctg_1%7CMUDR12X_AP%7C3";Tend="1083";Tstart="1";shortTE="F";uid="0efa312d-720a-46ac-8788-3c05f35aaae0"
NW_020270366.1	RepeatMasker	Retroposon?	13033959	13034127	546	+	.	ID="RND-3_FAMILY-44";Tend="1368";Tstart="1232";shortTE="F";uid="b9df47aa-d0a5-4861-8272-6251b2c56af7"
NW_020270366.1	RepeatMasker	Unknown	1880145	1880404	1814	+	.	ID="RND-1_FAMILY-3";Tend="1227";Tstart="975";shortTE="F";uid="e7e16bc6-6381-47ec-8dbf-0bff2946dc2c"
NW_020270366.1	RepeatMasker	DNA/TcMar-m44?	8849722	8849902	1066	+	.	ID="DNA4-9B_AP";Tend="185";Tstart="2";shortTE="F";uid="399551fa-226e-4cab-9d9a-c4e30e4222a2"
NW_020270366.1	RepeatMasker	DNA/hAT-hAT19	9531075	9531587	3311	+	.	ID="RND-6_FAMILY-3920";Tend="1385";Tstart="853";shortTE="F";uid="60080309-06ad-4aa9-8b96-a5d08777cc03"
NW_020270366.1	RepeatMasker	Retroposon?	1442618	1443162	710	+	.	ID="SINE2-1_AP";Tend="567";Tstart="1";shortTE="F";uid="bc3f42ae-3ed1-43f1-8aba-7b9299d3f3ee"
NW_020270366.1	RepeatMasker	Unknown	19211623	19211814	988	+	.	ID="RND-1_FAMILY-73";Tend="1275";Tstart="1079";shortTE="F";uid="197c2434-7825-4430-bb30-1162318a6d55"
NW_020270366.1	RepeatMasker	Unknown	13276986	13277416	1650	+	.	ID="RND-5_FAMILY-1058";TEgroup="ctg_1%7CRND-5_FAMILY-1058%7C5";Tend="1547";Tstart="1022";shortTE="F";uid="a638a84d-ad13-49a3-978e-a76383725b3b"
NW_020270366.1	RepeatMasker	DNA	9363973	9364100	729	+	.	ID="DNA8-15_AP";Tend="241";Tstart="118";shortTE="F";uid="8bf37dd3-a31c-44f6-9318-50f544c7b331"
NW_020270366.1	RepeatMasker	LINE/I-Jockey	13731410	13731578	430	+	.	ID="RND-6_FAMILY-6129";Tend="1290";Tstart="1123";shortTE="F";uid="567dc1f3-ed07-4791-a9b6-78de1b33a87e"
NW_020270366.1	RepeatMasker	DNA/hAT-hAT19	11330839	11332693	5171	+	.	ID="RND-6_FAMILY-3699";Tend="1750";Tstart="36";shortTE="F";uid="14d92fa8-d4b4-4e9d-aa27-16acf69f060f"
NW_020270366.1	RepeatMasker	Retroposon?	15139951	15140252	477	+	.	ID="SINE2-1_AP";Tend="658";Tstart="336";shortTE="F";uid="ea9babf4-afd3-4b89-bb31-4d374930352d"
NW_020270366.1	RepeatMasker	DNA/hAT-hAT19	782405	783038	3520	+	.	ID="RND-4_FAMILY-265";Tend="1512";Tstart="881";shortTE="F";uid="00ad36f0-0e78-4078-932f-64a7aa09fbf2"
NW_020270366.1	RepeatMasker	DNA	19511721	19512009	548	+	.	ID="dna4-2_ap";Tend="265";Tstart="1";shortTE="F";uid="f8109f02-07bb-4097-946d-c899e9047555"
NW_020270366.1	RepeatMasker	Unknown	9275820	9276042	1496	+	.	ID="RND-6_FAMILY-1121";Tend="1035";Tstart="806";shortTE="F";uid="64217093-a6fa-4000-8afd-b6dfed9b21fb"
NW_020270366.1	RepeatMasker	Retroposon?	12807632	12808233	489	+	.	ID="RND-3_FAMILY-44";TEgroup="ctg_1%7CRND-3_FAMILY-44%7C10";Tend="1294";Tstart="285";shortTE="F";uid="feeb57cd-a3d1-4efe-b33d-14793fd87f83"
NW_020270366.1	RepeatMasker	DNA/TcMar-Tigger	14342888	14343639	4958	+	.	ID="RND-5_FAMILY-3029";Tend="1690";Tstart="949";shortTE="F";uid="ed75c409-6c5a-40a6-b79a-39d7fb5b9599"
NW_020270366.1	RepeatMasker	LINE/I-Jockey	15147886	15148157	584	+	.	ID="RND-6_FAMILY-8490";Tend="1332";Tstart="1048";shortTE="F";uid="1a8bb075-25ad-4eef-9c94-4d113ad5a4a4"
NW_020270366.1	RepeatMasker	DNA	11857914	11858048	640	+	.	ID="dna4-2_ap";Tend="769";Tstart="633";shortTE="F";uid="9bbf650c-b6a4-4054-9ce9-4fb92efb9cbe"
NW_020270366.1	RepeatMasker	DNA/hAT-hAT19	25793727	25793885	572	+	.	ID="RND-6_FAMILY-6603";Tend="1397";Tstart="1238";shortTE="F";uid="64626ffd-1b90-4412-beb0-c4c0b8b8bbd9"
NW_020270366.1	RepeatMasker	Unknown	19637415	19637544	599	+	.	ID="RND-5_FAMILY-7189";Tend="1345";Tstart="1225";shortTE="F";uid="719fde1d-1c1d-4865-b902-a75ae51dbae7"
NW_020270366.1	RepeatMasker	Unknown	5031766	5031973	1088	+	.	ID="RND-6_FAMILY-2047";Tend="1350";Tstart="1121";shortTE="F";uid="eeda56fa-7c5b-458d-89cc-adb4b38d2979"
NW_020270366.1	RepeatMasker	DNA/Sola-1	890796	891126	498	+	.	ID="SOLA1-2_AP";Tend="4810";Tstart="4483";shortTE="F";uid="a0694658-5abc-4909-9283-cf0506478941"
NW_020270366.1	RepeatMasker	Unknown	7358672	7358819	708	+	.	ID="RND-4_FAMILY-965";Tend="853";Tstart="711";shortTE="F";uid="543b4f8e-b179-40a5-b287-05b01fad79b6"
NW_020270366.1	RepeatMasker	DNA/hAT-Tip100	16729145	16729378	465	+	.	ID="DNA8-87_AP";Tend="821";Tstart="606";shortTE="F";uid="7faa932c-a0a4-496e-9b37-a576ccecf934"
NW_020270366.1	RepeatMasker	Unknown	25282608	25282711	505	+	.	ID="RND-1_FAMILY-22";Tend="1258";Tstart="1156";shortTE="F";uid="7ba04225-0959-436b-851a-cda3bb5ce8e5"
NW_020270366.1	RepeatMasker	DNA/hAT	20894913	20895035	429	+	.	ID="RND-5_FAMILY-1734";Tend="1551";Tstart="1420";shortTE="F";uid="2cc8cd5c-ceac-48cd-9bfb-3435c8e3fc75"
NW_020270366.1	RepeatMasker	Unknown	17593748	17593902	583	+	.	ID="RND-1_FAMILY-2";Tend="1229";Tstart="1059";shortTE="F";uid="9b7a8263-80d4-4384-87c2-b37b52993670"
NW_020270366.1	RepeatMasker	DNA	10036868	10036998	423	+	.	ID="TTAA2D_AP";Tend="145";Tstart="12";shortTE="F";uid="94667b52-5120-4cbf-8568-a0581e68a437"
NW_020270366.1	RepeatMasker	Unknown	25823236	25823609	2146	+	.	ID="RND-1_FAMILY-105";Tend="1351";Tstart="990";shortTE="F";uid="7ff16db0-2e91-4af0-be27-68709faa44d8"
NW_020270366.1	RepeatMasker	DNA	18715050	18715746	1492	+	.	ID="DNA4-2_AP";Tend="769";Tstart="1";shortTE="F";uid="10c58272-3822-4cff-aff6-c5d7c589dcea"
NW_020270366.1	RepeatMasker	LINE/I-Jockey	7602432	7602748	527	+	.	ID="RND-5_FAMILY-4240";Tend="1269";Tstart="954";shortTE="F";uid="b590b0c4-3bbd-4202-be24-c658e17d5e62"
NW_020270366.1	RepeatMasker	DNA	22693103	22693854	1721	+	.	ID="RND-6_FAMILY-3458";TEgroup="ctg_1%7CRND-6_FAMILY-3458%7C1";Tend="1959";Tstart="892";shortTE="F";uid="c92dea33-63b0-4abf-b591-0b3b2c9fd796"
NW_020270366.1	RepeatMasker	DNA/hAT-Charlie	23476229	23476505	2188	+	.	ID="RND-6_FAMILY-4388";Tend="1240";Tstart="963";shortTE="F";uid="e5d1e4aa-37c4-4328-9e3d-ed83f135e779"
NW_020270366.1	RepeatMasker	DNA/hAT-hAT19	18747689	18748051	955	+	.	ID="DNA8-52B_AP";TEgroup="ctg_1%7CDNA8-52B_AP%7C1";Tend="1100";Tstart="1";shortTE="F";uid="681efbc6-6969-4dc9-9ebe-a331090d9ab0"
NW_020270366.1	RepeatMasker	Retroposon?	22959243	22960297	821	+	.	ID="RND-3_FAMILY-44";Tend="1307";Tstart="23";shortTE="F";uid="21d19058-7f6e-4d88-8e07-a0763a739f8a"
NW_020270366.1	RepeatMasker	DNA/hAT	22120656	22121032	624	+	.	ID="DNA8-1_AP";Tend="523";Tstart="146";shortTE="F";uid="0990e9a0-a26a-4c47-9d5f-9bb765e126fd"
NW_020270366.1	RepeatMasker	DNA/MULE-MuDR	5789697	5790006	495	+	.	ID="mudr7x_ap";Tend="1752";Tstart="1334";shortTE="F";uid="ef1b4d8d-0a99-43a9-a0c5-aef6e1eab5a2"
NW_020270366.1	RepeatMasker	Unknown	20537386	20537681	586	+	.	ID="RND-6_FAMILY-1452";Tend="1251";Tstart="926";shortTE="F";uid="78c14657-29c1-48b0-b7ad-4164f44e6d67"
NW_020270366.1	RepeatMasker	DNA/hAT-Charlie	21074085	21074206	445	+	.	ID="HAT-N1_AP";Tend="560";Tstart="445";shortTE="F";uid="0db84c9c-9738-47cc-b34f-8cbf3bf7c472"
NW_020270366.1	RepeatMasker	Unknown	20270590	20270690	495	+	.	ID="RND-5_FAMILY-1228";Tend="983";Tstart="877";shortTE="F";uid="ae36bd61-69c2-4a4e-8705-68ba8de538ab"
NW_020270366.1	RepeatMasker	DNA/hAT-Tip100	25477073	25477413	2307	+	.	ID="RND-6_FAMILY-7876";Tend="1324";Tstart="986";shortTE="F";uid="f9c90b4f-4ff5-45b1-b7a3-b206921bf911"
NW_020270366.1	RepeatMasker	Unknown	5371565	5373483	5132	+	.	ID="RND-6_FAMILY-857";Tend="2266";Tstart="27";shortTE="F";uid="9638f164-9201-4b00-b196-917b3ed590ea"
NW_020270366.1	RepeatMasker	DNA	16149251	16149759	1130	+	.	ID="TTAA14_AP";Tend="549";Tstart="6";shortTE="F";uid="6d317955-fd17-451a-98e4-6f7425583cf8"
NW_020270366.1	RepeatMasker	Unknown	15846953	15847517	3948	+	.	ID="RND-1_FAMILY-108";Tend="1494";Tstart="943";shortTE="F";uid="104408a6-1c80-4d93-8c9c-3627799b1662"
NW_020270366.1	RepeatMasker	Retroposon?	8634874	8635064	487	+	.	ID="SINE2-1_AP";Tend="1035";Tstart="846";shortTE="F";uid="bc8c10de-0a94-4152-b668-04376a2f9a9f"
NW_020270366.1	RepeatMasker	Unknown	6844949	6845282	601	+	.	ID="RND-5_FAMILY-7189";Tend="1555";Tstart="1248";shortTE="F";uid="1eaac2ba-8a09-440f-8c52-038e6056d78e"
NW_020270366.1	RepeatMasker	Retroposon?	18116100	18116338	462	+	.	ID="SINE2-2_AP";Tend="357";Tstart="129";shortTE="F";uid="11207f90-b3f2-4413-a428-6e442b66c6b5"
NW_020270366.1	RepeatMasker	LTR/Gypsy	12731296	12731663	667	+	.	ID="RND-5_FAMILY-1168";Tend="1461";Tstart="1002";shortTE="F";uid="29d4e791-fdc5-44f6-9894-276c8105aa96"
NW_020270366.1	RepeatMasker	Retroposon?	23087801	23088287	986	+	.	ID="RND-3_FAMILY-44";Tend="1335";Tstart="839";shortTE="F";uid="321c4a67-dd6e-48ca-b4a0-dcb6b7bc318a"
NW_020270366.1	RepeatMasker	DNA	11197846	11198104	742	+	.	ID="DNA4-2_AP";Tend="769";Tstart="522";shortTE="F";uid="e5438469-a5d6-489a-ba14-ad5dccadeebe"
NW_020270366.1	RepeatMasker	DNA	18011848	18012216	450	+	.	ID="TTAA3C_AP";Tend="405";Tstart="3";shortTE="F";uid="cdf60f10-6329-444e-8e59-ecd8ef9770b7"
NW_020270366.1	RepeatMasker	DNA/hAT-hAT19	23853863	23854336	903	+	.	ID="DNA8-52_AP";TEgroup="ctg_1%7CDNA8-52_AP%7C6";Tend="650";Tstart="1";shortTE="F";uid="197ca1a8-21a6-4fca-911a-58c095e5410a"
NW_020270366.1	RepeatMasker	Unknown	515208	515329	858	+	.	ID="RND-4_FAMILY-560";Tend="1353";Tstart="1232";shortTE="F";uid="51cfb434-8b27-4892-ad12-e458dc88ada1"
NW_020270366.1	RepeatMasker	DNA/hAT-hAT19	9220543	9220659	895	+	.	ID="HAT-N13_AP";Tend="117";Tstart="1";shortTE="F";uid="b5657ce7-5aea-4a95-90dc-34d3a5c77129"
NW_020270366.1	RepeatMasker	Retroposon?	12698230	12698930	1346	+	.	ID="RND-3_FAMILY-44";Tend="1172";Tstart="261";shortTE="F";uid="0630ced7-f58b-4327-927f-5681cadbe478"
NW_020270366.1	RepeatMasker	Retroposon?	10654646	10655659	3335	+	.	ID="RND-3_FAMILY-44";Tend="1357";Tstart="384";shortTE="F";uid="45d1ade3-f07b-4ee2-9f12-37511af88bef"
NW_020270366.1	RepeatMasker	DNA	19989751	19990007	632	+	.	ID="DNA4-3_AP";Tend="299";Tstart="49";shortTE="F";uid="df2c43b2-abd6-43ab-887c-315f3b14e90d"
NW_020270366.1	RepeatMasker	LTR/Pao	11056855	11057440	5250	+	.	ID="RND-6_FAMILY-1413";Tend="1782";Tstart="1197";shortTE="F";uid="c5975d0e-9b90-42a1-b13f-9da1c7c777f9"
NW_020270366.1	RepeatMasker	DNA/TcMar-Mariner	7546998	7547129	547	+	.	ID="RND-5_FAMILY-359";Tend="1348";Tstart="1216";shortTE="F";uid="a43de94b-181c-4a27-8b67-c78fdf72aa9f"
NW_020270366.1	RepeatMasker	DNA/hAT	2826209	2826722	3154	+	.	ID="RND-5_FAMILY-1734";Tend="1532";Tstart="990";shortTE="F";uid="1ca8b4ca-afd3-49a9-afb5-b7c8e707b4c2"
NW_020270366.1	RepeatMasker	DNA	15237626	15237839	612	+	.	ID="DNA4-3_AP";Tend="378";Tstart="142";shortTE="F";uid="dc55fc34-7fb4-4548-a1bd-ef7aa3ddb3de"
NW_020270366.1	RepeatMasker	DNA	7593525	7593729	531	+	.	ID="TTAA15_AP";Tend="456";Tstart="257";shortTE="F";uid="a3dbb895-6ba9-450a-bf26-4f1f0a58257e"
NW_020270366.1	RepeatMasker	DNA/TcMar-Pogo	10501881	10502463	3808	+	.	ID="RND-1_FAMILY-5";Tend="1548";Tstart="934";shortTE="F";uid="45f11112-df3c-462d-9a6d-2fd602b0f4f5"
NW_020270366.1	RepeatMasker	DNA	14750321	14750566	435	+	.	ID="DNA4-2_AP";Tend="337";Tstart="50";shortTE="F";uid="94b2d926-0f4a-420b-9d23-0f35f691b733"
NW_020270366.1	RepeatMasker	Retroposon?	14386980	14387764	815	+	.	ID="RND-3_FAMILY-44";Tend="1377";Tstart="666";shortTE="F";uid="3e121301-5e65-492e-a90f-510ed0f07559"
NW_020270366.1	RepeatMasker	Unknown	12123373	12123504	498	+	.	ID="RND-6_FAMILY-3200";Tend="1147";Tstart="1010";shortTE="F";uid="90f8ce17-446a-4d8a-a422-83ffa34980d7"
NW_020270366.1	RepeatMasker	DNA	5812551	5812890	690	+	.	ID="DNA4-3_AP";Tend="636";Tstart="272";shortTE="F";uid="548bb7fe-95fe-4e5c-af90-baa557d10b6c"
NW_020270366.1	RepeatMasker	DNA/Ginger-2	5048893	5049010	653	+	.	ID="RND-6_FAMILY-8215";Tend="1537";Tstart="1426";shortTE="F";uid="aa22f98f-de68-4bd0-b365-321870626509"
NW_020270366.1	RepeatMasker	Unknown	6128690	6129641	2015	+	.	ID="RND-1_FAMILY-22";Tend="1896";Tstart="998";shortTE="F";uid="24efcca5-2118-4d3c-9126-748e2a0294f1"
NW_020270366.1	RepeatMasker	DNA/hAT	7555575	7555935	2564	+	.	ID="RND-1_FAMILY-94";Tend="1584";Tstart="1227";shortTE="F";uid="8aad190d-d311-4b05-8487-5c82813d02d5"
NW_020270366.1	RepeatMasker	Retroposon?	12762358	12762463	434	+	.	ID="SINE2-2_AP";Tend="118";Tstart="2";shortTE="F";uid="778b7d59-3fd7-4009-8e56-6324cb3c7be1"
NW_020270366.1	RepeatMasker	LINE/R1	9864727	9865360	1934	+	.	ID="RND-6_FAMILY-1433";Tend="1414";Tstart="772";shortTE="F";uid="433eab87-1f6b-4fa5-9bfd-265e596aace0"
NW_020270366.1	RepeatMasker	DNA/MULE-MuDR	3427176	3427471	821	+	.	ID="RND-6_FAMILY-2644";TEgroup="ctg_1%7CRND-6_FAMILY-2644%7C1";Tend="1924";Tstart="440";shortTE="F";uid="940f2908-cdb3-426d-b77a-67d79b8792af"
NW_020270366.1	RepeatMasker	DNA/Ginger-2	19811075	19811580	1323	+	.	ID="RND-1_FAMILY-26";TEgroup="ctg_1%7CRND-1_FAMILY-26%7C2";Tend="1500";Tstart="832";shortTE="F";uid="7bb19f98-372b-4f6c-85b0-86e855abec6b"
NW_020270366.1	RepeatMasker	LINE/R1	10392096	10392457	619	+	.	ID="SART-9_API";Tend="2927";Tstart="2572";shortTE="F";uid="0a8611d8-74ba-41f6-9f2e-208a10b202c7"
NW_020270366.1	RepeatMasker	Retroposon?	10442288	10442552	583	+	.	ID="SINE2-2_AP";Tend="262";Tstart="1";shortTE="F";uid="01102926-19b0-4015-bd5c-74a84c012f83"
NW_020270366.1	RepeatMasker	DNA/Ginger-2	16387438	16387789	1174	+	.	ID="RND-6_FAMILY-630";Tend="1470";Tstart="1108";shortTE="F";uid="66637d47-fb04-46db-9f07-cc4ec9337be8"
NW_020270366.1	RepeatMasker	DNA/TcMar-Tigger	20059185	20059378	498	+	.	ID="RND-5_FAMILY-16";Tend="1636";Tstart="1452";shortTE="F";uid="a0573cec-3d42-4433-9819-0df698e6dbac"
NW_020270366.1	RepeatMasker	Retroposon?	1466384	1466692	448	+	.	ID="SINE2-1_AP";Tend="725";Tstart="417";shortTE="F";uid="8a1af7dd-9c89-46eb-9622-c749b7e04362"
NW_020270366.1	RepeatMasker	RC/Helitron	25747130	25747797	2912	+	.	ID="RND-6_FAMILY-7003";Tend="1607";Tstart="942";shortTE="F";uid="26370d2e-7032-411a-b968-d3ad02ab39e6"
NW_020270366.1	RepeatMasker	DNA/Kolobok-E	1482090	1482248	528	+	.	ID="KOLOBOKE-3_AP";Tend="2196";Tstart="2033";shortTE="F";uid="92de1b96-3da4-4818-a8d5-2bf14cf59bc3"
NW_020270366.1	RepeatMasker	DNA/hAT-hAT19	969722	970254	779	+	.	ID="HAT-9_AP";Tend="836";Tstart="316";shortTE="F";uid="987a8ad0-ef7d-4504-b09e-6f4efa7ed606"
NW_020270366.1	RepeatMasker	LINE/I-Jockey	23163155	23164667	6183	+	.	ID="RND-5_FAMILY-2329";Tend="2308";Tstart="864";shortTE="F";uid="6ab7531c-89d3-4e60-ba0d-4cfefb63eac6"
NW_020270366.1	RepeatMasker	Unknown	13166561	13167217	4794	+	.	ID="RND-6_FAMILY-1553";Tend="1609";Tstart="947";shortTE="F";uid="cf0a1921-a7a2-490e-93c1-a8341526b2ea"
NW_020270366.1	RepeatMasker	Retroposon?	1360007	1360968	1868	+	.	ID="RND-3_FAMILY-44";Tend="1457";Tstart="457";shortTE="F";uid="1e20929b-7186-4b20-9aca-eda6ac6192a3"
NW_020270366.1	RepeatMasker	DNA/hAT-Charlie	17800248	17800445	630	+	.	ID="RND-5_FAMILY-2427";Tend="1061";Tstart="864";shortTE="F";uid="bd2e3c95-6aac-4f6d-9fe1-6627c6867704"
NW_020270366.1	RepeatMasker	Unknown	23162970	23163145	786	+	.	ID="RND-1_FAMILY-43";Tend="1206";Tstart="1030";shortTE="F";uid="c59979e9-230c-4baa-95fa-03432ef2982b"
NW_020270366.1	RepeatMasker	DNA/hAT-Charlie	6573855	6574348	823	+	.	ID="HAT-N1_AP";TEgroup="ctg_1%7CHAT-N1_AP%7C3";Tend="561";Tstart="1";shortTE="F";uid="b75f7bd5-f40a-4b3e-91f9-690e25253984"
NW_020270366.1	RepeatMasker	RC/Helitron	6180000	6180284	1614	+	.	ID="RND-6_FAMILY-7003";Tend="1419";Tstart="1131";shortTE="F";uid="e9458ee4-0b58-40bb-96cc-f13397f47b9f"
NW_020270366.1	RepeatMasker	Unknown	24507191	24507533	1472	+	.	ID="RND-5_FAMILY-2298";Tend="1480";Tstart="1143";shortTE="F";uid="daa9c3da-6474-4446-b6b4-6f3bfbaba0d3"
NW_020270366.1	RepeatMasker	Retroposon?	9871476	9871649	479	+	.	ID="SINE2-1_AP";Tend="670";Tstart="501";shortTE="F";uid="5cbef6d5-d1e2-44ba-aaee-760137371fa8"
NW_020270366.1	RepeatMasker	Retroposon?	18968118	18968252	537	+	.	ID="RND-3_FAMILY-44";Tend="1084";Tstart="953";shortTE="F";uid="8ae5aa9b-9e32-4cd9-b461-04bc0618b536"
NW_020270366.1	RepeatMasker	DNA/MULE-MuDR	12790761	12793110	19915	+	.	ID="RND-1_FAMILY-67";Tend="2707";Tstart="354";shortTE="F";uid="e4532663-d931-482f-99d7-aa709d43853e"
NW_020270366.1	RepeatMasker	DNA/Ginger-2	6386898	6388058	6975	+	.	ID="ginger2-n2_ap";Tend="1692";Tstart="204";shortTE="F";uid="5e8c36de-4ca5-4885-880a-66fed604b350"
NW_020270366.1	RepeatMasker	DNA/TcMar-Tigger	5100453	5100663	867	+	.	ID="RND-5_FAMILY-3029";Tend="1693";Tstart="1539";shortTE="F";uid="33ac329b-2788-4f4a-9cac-63c62270e731"
NW_020270366.1	RepeatMasker	Retroposon?	25331615	25332093	573	+	.	ID="RND-3_FAMILY-44";TEgroup="ctg_1%7CRND-3_FAMILY-44%7C17";Tend="1392";Tstart="1076";shortTE="F";uid="5ad14562-2303-4c82-88eb-587d890c9f11"
NW_020270366.1	RepeatMasker	DNA/Ginger-2	5013023	5013220	955	+	.	ID="RND-6_FAMILY-1301";Tend="1603";Tstart="1408";shortTE="F";uid="8ea3f42a-4f62-467a-9468-19d5572128ea"
NW_020270366.1	RepeatMasker	DNA	21049256	21049576	1173	+	.	ID="DNA4-2_AP";Tend="762";Tstart="437";shortTE="F";uid="d16cca95-fa01-4d5f-8ced-519a77285943"
NW_020270366.1	RepeatMasker	Retroposon?	13491615	13491814	407	+	.	ID="RND-3_FAMILY-44";Tend="1491";Tstart="1277";shortTE="F";uid="585b4296-47c8-4f50-9814-3ff078f54928"
NW_020270366.1	RepeatMasker	Retroposon?	356477	356590	458	+	.	ID="RND-3_FAMILY-44";Tend="1382";Tstart="1274";shortTE="F";uid="94cc4e30-274c-4353-9a59-11481b2f2439"
NW_020270366.1	RepeatMasker	DNA	2237358	2237887	1515	+	.	ID="DNA4-2_AP";Tend="732";Tstart="169";shortTE="F";uid="90118077-c1ab-4ac8-83c6-02484949d2a0"
NW_020270366.1	RepeatMasker	DNA	20103143	20103727	808	+	.	ID="dna4-2_ap";Tend="769";Tstart="1";shortTE="F";uid="1184a0e0-84f8-4c34-850a-f00f78488c90"
NW_020270366.1	RepeatMasker	DNA	726159	726356	441	+	.	ID="ttaa2d_ap";Tend="227";Tstart="19";shortTE="F";uid="c61fa050-77d8-44b9-8720-81b666410db6"
NW_020270366.1	RepeatMasker	DNA/Ginger-2	5232210	5233070	1077	+	.	ID="RND-6_FAMILY-1301";TEgroup="ctg_1%7CRND-6_FAMILY-1301%7C1";Tend="2256";Tstart="1239";shortTE="F";uid="1abf1eff-2cf5-48a6-96e7-5246ea4fc983"
NW_020270366.1	RepeatMasker	DNA	5615137	5615534	1102	+	.	ID="TTAA2C_AP";Tend="423";Tstart="1";shortTE="F";uid="4fa110bb-fafe-4323-9e4c-561fdfa9b900"
NW_020270366.1	RepeatMasker	DNA	20393590	20393711	601	+	.	ID="DNA3-4_AP";Tend="122";Tstart="2";shortTE="F";uid="22b682d7-1bdd-423c-aec5-8536446a283e"
NW_020270366.1	RepeatMasker	LINE/L2	22113415	22113534	435	+	.	ID="L2-8_NVI";TEgroup="ctg_1%7CL2-8_NVI%7C1";Tend="475";Tstart="361";shortTE="F";uid="decf0bfa-6b72-4751-beac-75af75dd6532"
NW_020270366.1	RepeatMasker	LINE/I-Jockey	17855396	17855869	851	+	.	ID="RND-6_FAMILY-1571";Tend="1132";Tstart="651";shortTE="F";uid="e91b58ac-7671-4dd7-878d-661e34c4cce2"
NW_020270366.1	RepeatMasker	DNA/hAT-Tip100	15697238	15697721	466	+	.	ID="hat-24_lmi";Tend="1603";Tstart="1186";shortTE="F";uid="faae47c2-99ff-4a03-9679-0e86780c819c"
NW_020270366.1	RepeatMasker	Retroposon?	25198114	25198761	1883	+	.	ID="RND-3_FAMILY-44";Tend="1368";Tstart="681";shortTE="F";uid="62a1dae2-9734-4a42-a9c1-11cb8cbdb867"
NW_020270366.1	RepeatMasker	DNA/TcMar-Tc1	21295468	21295647	509	+	.	ID="RND-5_FAMILY-365";Tend="1776";Tstart="1582";shortTE="F";uid="fdc89938-51cd-4065-88f2-d90b2b242aa1"
NW_020270366.1	RepeatMasker	DNA/TcMar-Pogo	17659054	17659897	898	+	.	ID="RND-6_FAMILY-3807";Tend="1535";Tstart="747";shortTE="F";uid="6741cc67-3a1f-4f9e-af51-8f5a111e83f8"
NW_020270366.1	RepeatMasker	Unknown	19483382	19484140	2667	+	.	ID="RND-1_FAMILY-25";Tend="1802";Tstart="990";shortTE="F";uid="75eb4071-9bb1-4612-a9d1-21fa72e2ed98"
NW_020270366.1	RepeatMasker	Unknown	10468496	10468721	568	+	.	ID="RND-6_FAMILY-10089";Tend="1225";Tstart="1007";shortTE="F";uid="bca94785-8826-47ac-b284-0661dfdb6c7c"
NW_020270366.1	RepeatMasker	DNA/MULE-MuDR	24305510	24306174	3510	+	.	ID="RND-6_FAMILY-192";Tend="1625";Tstart="927";shortTE="F";uid="e9d521e9-7059-40f0-bbc0-fb580debea92"
NW_020270366.1	RepeatMasker	LINE/L2	15182430	15182566	517	+	.	ID="RND-6_FAMILY-126";Tend="1831";Tstart="1713";shortTE="F";uid="2e75560f-36dc-4cb3-a4a1-8fa46b3a336d"
NW_020270366.1	RepeatMasker	Unknown	22447244	22447358	489	+	.	ID="RND-6_FAMILY-1663";Tend="941";Tstart="826";shortTE="F";uid="cef8c746-044d-4f91-9878-e9915a6e1551"
NW_020270366.1	RepeatMasker	DNA	23949145	23949554	856	+	.	ID="DNA8-31_AP";TEgroup="ctg_1%7CDNA8-31_AP%7C20";Tend="595";Tstart="2";shortTE="F";uid="c5f6fa18-8d10-4b07-abab-62811f699402"
NW_020270366.1	RepeatMasker	Unknown	17301623	17302187	3183	+	.	ID="RND-6_FAMILY-440";Tend="1426";Tstart="846";shortTE="F";uid="54c9deca-d0ae-4858-a693-661981cf493d"
NW_020270366.1	RepeatMasker	LINE/I-Jockey	24567696	24567833	583	+	.	ID="RND-6_FAMILY-3145";Tend="1527";Tstart="1378";shortTE="F";uid="3e9ac08b-2705-4996-b656-af3730fb778d"
NW_020270366.1	RepeatMasker	RC/Helitron	5712777	5712984	403	+	.	ID="HELITRON-1_PBA";Tend="2426";Tstart="2240";shortTE="F";uid="42e6d837-5810-4894-a600-a7cbc79c6eed"
NW_020270366.1	RepeatMasker	Retroposon?	26167007	26168161	1583	+	.	ID="RND-3_FAMILY-44";Tend="1369";Tstart="1";shortTE="F";uid="cba5791d-5a30-4e34-a197-1ba82423f139"
NW_020270366.1	RepeatMasker	LINE/I	26154302	26154701	536	+	.	ID="RND-6_FAMILY-1356";TEgroup="ctg_1%7CRND-6_FAMILY-1356%7C1";Tend="1655";Tstart="690";shortTE="F";uid="04352ad9-43e5-461c-8792-07bd1cf086cb"
NW_020270366.1	RepeatMasker	Unknown	17865176	17866003	7426	+	.	ID="RND-6_FAMILY-4399";Tend="1697";Tstart="870";shortTE="F";uid="b2b98230-5055-4326-bc19-a6a0598c9f9d"
NW_020270366.1	RepeatMasker	DNA/hAT-Charlie	25889809	25890062	605	+	.	ID="HAT-N16_RPR";Tend="586";Tstart="341";shortTE="F";uid="44ffc876-0462-4371-bd29-6e0fa4ce2cd0"
NW_020270366.1	RepeatMasker	DNA/MULE-MuDR	7975404	7975730	1866	+	.	ID="RND-6_FAMILY-9580";Tend="1735";Tstart="1374";shortTE="F";uid="61087cd3-6d85-4246-9695-ce9b8ae12ff2"
NW_020270366.1	RepeatMasker	DNA	23717948	23719043	3618	+	.	ID="RND-6_FAMILY-3590";TEgroup="ctg_1%7CRND-6_FAMILY-3590%7C8";Tend="1655";Tstart="920";shortTE="F";uid="deb531b0-40c5-4aa1-8ef2-0e51720118d5"
NW_020270366.1	RepeatMasker	DNA	6311014	6311320	435	+	.	ID="dna4-1_ap";Tend="368";Tstart="46";shortTE="F";uid="99832b14-b9de-421e-9e72-d2044ab0da3e"
NW_020270366.1	RepeatMasker	Unknown	11407353	11407701	1977	+	.	ID="RND-1_FAMILY-7";Tend="2423";Tstart="2064";shortTE="F";uid="b59469ea-8b9a-4336-bb6d-3fd29f45607f"
NW_020270366.1	RepeatMasker	DNA/hAT-hATm	22600375	22601548	2156	+	.	ID="HAT-4_AP";Tend="2997";Tstart="1836";shortTE="F";uid="eeb16b62-2f47-4f32-b5ce-93217ecffab2"
NW_020270366.1	RepeatMasker	Retroposon?	9551781	9554123	2412	+	.	ID="RND-3_FAMILY-44";TEgroup="ctg_1%7CRND-3_FAMILY-44%7C6";Tend="2212";Tstart="18";shortTE="F";uid="f730ed46-d526-4304-a2f7-1f77c8aa467c"
NW_020270366.1	RepeatMasker	DNA/hAT-Ac	20970135	20970747	2167	+	.	ID="RND-5_FAMILY-736";TEgroup="ctg_1%7CRND-5_FAMILY-736%7C4";Tend="1626";Tstart="814";shortTE="F";uid="705cf8af-4ce6-48c2-8a93-a5eb5125cdc0"
NW_020270366.1	RepeatMasker	DNA/TcMar-Tc1	8830021	8830165	537	+	.	ID="MARINER-N22_AG";Tend="182";Tstart="36";shortTE="F";uid="3db15785-9a66-4a98-996b-e792af8ad5de"
NW_020270366.1	RepeatMasker	DNA	13351902	13352332	905	+	.	ID="TTAA2D_AP";Tend="423";Tstart="5";shortTE="F";uid="4ebe8abb-45be-4f5f-9e50-f2314a70dce4"
NW_020270366.1	RepeatMasker	Retroposon?	24374311	24374813	583	+	.	ID="SINE2-1_AP";Tend="505";Tstart="1";shortTE="F";uid="891fee3d-c3d7-41aa-8d37-08aa2b26a40b"
NW_020270366.1	RepeatMasker	DNA/hAT-Ac	6900963	6901141	702	+	.	ID="DNA8-91B_AP";Tend="646";Tstart="464";shortTE="F";uid="8324446e-607e-48e8-9933-02367832a3ba"
NW_020270366.1	RepeatMasker	DNA/hAT-Blackjack	18338396	18338862	1777	+	.	ID="RND-5_FAMILY-2293";Tend="1083";Tstart="650";shortTE="F";uid="d1be8437-0acc-4723-9765-3454fa88329f"
NW_020270366.1	RepeatMasker	LINE/I-Jockey	7704078	7704495	1362	+	.	ID="RND-6_FAMILY-6129";Tend="1270";Tstart="859";shortTE="F";uid="d574a770-7e37-4d15-a7ee-a79da541ada8"
NW_020270366.1	RepeatMasker	DNA	15796550	15797122	1569	+	.	ID="DNA4-3_AP";Tend="612";Tstart="3";shortTE="F";uid="2ead7d01-121f-4bf3-91a0-c510d6c11400"
NW_020270366.1	RepeatMasker	DNA/P	21957364	21959726	8334	+	.	ID="RND-5_FAMILY-913";TEgroup="ctg_1%7CRND-5_FAMILY-913%7C2";Tend="2967";Tstart="817";shortTE="F";uid="e81b254e-64b0-4689-a84b-0456816d6adb"
NW_020270366.1	RepeatMasker	Unknown	25165608	25166271	5551	+	.	ID="RND-1_FAMILY-53";Tend="1625";Tstart="960";shortTE="F";uid="9b2b70fe-0855-4e7d-9f77-e8e2225c2032"
NW_020270366.1	RepeatMasker	DNA/hAT-Tip100	10731945	10732135	1230	+	.	ID="RND-6_FAMILY-680";Tend="1709";Tstart="1520";shortTE="F";uid="ab68c807-0249-455b-8e4e-c5bd505eb873"
NW_020270366.1	RepeatMasker	DNA/TcMar-Pogo	16762863	16763674	6434	+	.	ID="RND-1_FAMILY-8";Tend="1758";Tstart="951";shortTE="F";uid="f5b48721-1c5e-4b72-8dff-507ee42c1144"
NW_020270366.1	RepeatMasker	Retroposon?	17439762	17440024	1046	+	.	ID="RND-3_FAMILY-44";Tend="1395";Tstart="1124";shortTE="F";uid="cc4bea68-4943-4057-baad-9f257ca5caeb"
NW_020270366.1	RepeatMasker	Retroposon?	17588841	17590034	945	+	.	ID="RND-3_FAMILY-44";Tend="1373";Tstart="158";shortTE="F";uid="f1efde19-050c-4dbe-97e4-2d5dc7481294"
NW_020270366.1	RepeatMasker	DNA	11032294	11032561	670	+	.	ID="DNA4-2B_AP";Tend="773";Tstart="493";shortTE="F";uid="373275ee-69d3-40da-b311-6bf609498c9c"
NW_020270366.1	RepeatMasker	Retroposon?	5061542	5062146	3035	+	.	ID="SINE2-2_AP";Tend="610";Tstart="1";shortTE="F";uid="d2c93408-b70a-419c-9ef8-e2923dd4bf37"
NW_020270366.1	RepeatMasker	Unknown	1098951	1099307	2854	+	.	ID="RND-6_FAMILY-2631";Tend="1341";Tstart="986";shortTE="F";uid="192b64f9-10fc-404b-91b5-ae51fc828927"
NW_020270366.1	RepeatMasker	DNA/TcMar-m44	24961239	24961558	437	+	.	ID="MARINER-3_AP";Tend="1670";Tstart="1348";shortTE="F";uid="a4e3de67-eebb-402b-8b15-77e9e07439f4"
NW_020270366.1	RepeatMasker	DNA/Kolobok-E	19263687	19264254	823	+	.	ID="KOLOBOKE-4_AP";Tend="3160";Tstart="2523";shortTE="F";uid="88d3a467-5309-4d62-9ab0-02a25f106260"
NW_020270366.1	RepeatMasker	DNA	20642590	20642898	766	+	.	ID="TTAA2D_AP";Tend="429";Tstart="91";shortTE="F";uid="08bed4bb-6e2b-4c14-89ad-0091e5e51011"
NW_020270366.1	RepeatMasker	RC/Helitron	16934620	16934925	1462	+	.	ID="RND-6_FAMILY-7003";Tend="1471";Tstart="1151";shortTE="F";uid="219d7526-0ecf-4d8a-8c07-1414c35336e7"
NW_020270366.1	RepeatMasker	Unknown	2343165	2343331	977	+	.	ID="RND-4_FAMILY-1307";Tend="1115";Tstart="949";shortTE="F";uid="4ac21636-03f8-4144-ad06-62cefee4fba4"
NW_020270366.1	RepeatMasker	DNA	25425956	25426232	499	+	.	ID="DNA8-31_AP";TEgroup="ctg_1%7CDNA8-31_AP%7C26";Tend="588";Tstart="67";shortTE="F";uid="408d509c-02dd-4757-adb2-f57c92cbbb36"
NW_020270366.1	RepeatMasker	DNA/hAT-hAT19	2865888	2866230	1017	+	.	ID="DNA8-109_AP";Tend="402";Tstart="2";shortTE="F";uid="470f1047-ad5a-4cd9-b764-6b9b29ffc383"
NW_020270366.1	RepeatMasker	Retroposon?	18641987	18642242	639	+	.	ID="RND-3_FAMILY-44";Tend="897";Tstart="658";shortTE="F";uid="75b87b3f-36f0-4280-806f-5ec680221d86"
NW_020270366.1	RepeatMasker	DNA/hAT-Tip100	20472084	20472493	915	+	.	ID="hat-15_lmi";Tend="5378";Tstart="4974";shortTE="F";uid="5d3c8ba2-a04e-4e9e-9733-60e43aeabe38"
NW_020270366.1	RepeatMasker	DNA	2236938	2237293	1236	+	.	ID="TTAA11_AP";Tend="374";Tstart="1";shortTE="F";uid="2167883c-a7ec-4470-9760-d971a1b6dfca"
NW_020270366.1	RepeatMasker	DNA	20762741	20762968	558	+	.	ID="TTAA22_AP";Tend="244";Tstart="3";shortTE="F";uid="bf28aa4d-e5a5-4112-b94a-29887a5983ba"
NW_020270366.1	RepeatMasker	DNA/MULE-MuDR	9894375	9895266	831	+	.	ID="RND-6_FAMILY-5994";Tend="1066";Tstart="181";shortTE="F";uid="64feacef-2862-46a2-ba60-cedc85606877"
NW_020270366.1	RepeatMasker	DNA/P	15507368	15507506	929	+	.	ID="RND-5_FAMILY-5178";Tend="1827";Tstart="1657";shortTE="F";uid="53f92d89-35be-4f1c-a619-7c7225e4520d"
NW_020270366.1	RepeatMasker	DNA/Kolobok-E	1485204	1485686	1088	+	.	ID="RND-6_FAMILY-265";Tend="2570";Tstart="2111";shortTE="F";uid="4dc00665-6f26-4d50-acd4-43cf6bd16269"
NW_020270366.1	RepeatMasker	LINE/R1	20301878	20302074	812	+	.	ID="RTAG4";Tend="1835";Tstart="1661";shortTE="F";uid="9b0751cf-2f1f-4bea-a9cf-46eb3a87ed54"
NW_020270366.1	RepeatMasker	DNA	22393675	22394266	1078	+	.	ID="DNA4-2_AP";Tend="723";Tstart="45";shortTE="F";uid="b935494a-a86c-44c2-abbe-d9418ad8c4d2"
NW_020270366.1	RepeatMasker	DNA/TcMar-Pogo	13537674	13538280	4694	+	.	ID="RND-5_FAMILY-3180";Tend="1516";Tstart="912";shortTE="F";uid="14dbfbb3-31de-485f-8008-fed99d405a27"
NW_020270366.1	RepeatMasker	Unknown	22878739	22878951	443	+	.	ID="RND-6_FAMILY-1663";Tend="1017";Tstart="809";shortTE="F";uid="7b7c4c37-2a65-4b0c-9740-a85ede9e39f3"
NW_020270366.1	RepeatMasker	DNA/TcMar-Pogo	16351187	16352687	1590	+	.	ID="RND-6_FAMILY-3807";TEgroup="ctg_1%7CRND-6_FAMILY-3807%7C1";Tend="1926";Tstart="165";shortTE="F";uid="986bb65b-57c8-4a05-bc02-8a3c3f0c674a"
NW_020270366.1	RepeatMasker	Retroposon?	8375920	8376113	436	+	.	ID="SINE2-1_AP";Tend="1446";Tstart="1247";shortTE="F";uid="51b48f64-9dfb-4c32-97cf-8b74f254e396"
NW_020270366.1	RepeatMasker	DNA	14053389	14053657	882	+	.	ID="DNA4-2_AP";Tend="769";Tstart="475";shortTE="F";uid="f3ea079b-271c-4916-a460-e590a7dc1b62"
NW_020270366.1	RepeatMasker	Retroposon?	3355742	3355951	402	+	.	ID="RND-3_FAMILY-44";Tend="1381";Tstart="1189";shortTE="F";uid="b6caa15c-afe3-4849-bb56-c0f1f8e11c72"
NW_020270366.1	RepeatMasker	Retroposon?	14557438	14558615	1647	+	.	ID="RND-3_FAMILY-44";Tend="1364";Tstart="82";shortTE="F";uid="6d7728ea-b30b-48d4-a4d9-1f185a63392e"
NW_020270366.1	RepeatMasker	DNA	7190652	7191006	708	+	.	ID="DNA4-2_AP";Tend="412";Tstart="6";shortTE="F";uid="cc2c2472-34bb-4b2e-a236-4452cc2e743b"
NW_020270366.1	RepeatMasker	DNA/TcMar-m44?	16741587	16745139	27841	+	.	ID="RND-6_FAMILY-562";Tend="4061";Tstart="657";shortTE="F";uid="aad74344-6adf-4758-9e4d-c569a5950e19"
NW_020270366.1	RepeatMasker	DNA/MULE-MuDR	21482350	21482849	490	+	.	ID="RND-6_FAMILY-9580";Tend="1197";Tstart="670";shortTE="F";uid="edba663b-3ef9-4b1a-be1d-c61d9190656c"
NW_020270366.1	RepeatMasker	DNA/hAT-hAT19	20099383	20099551	509	+	.	ID="DNA8-88_AP";Tend="614";Tstart="445";shortTE="F";uid="b36577c3-88fe-4ada-af85-24769bdc180e"
NW_020270366.1	RepeatMasker	DNA/hAT-Charlie	16904420	16904730	2385	+	.	ID="RND-5_FAMILY-1575";Tend="1243";Tstart="951";shortTE="F";uid="03badb49-f679-4af7-bf70-77049ec80b56"
NW_020270366.1	RepeatMasker	DNA/hAT-Blackjack	6111103	6111360	1157	+	.	ID="RND-5_FAMILY-488";TEgroup="ctg_1%7CRND-5_FAMILY-488%7C1";Tend="1537";Tstart="1108";shortTE="F";uid="e508151c-dbcf-4015-8831-597c689d1b01"
NW_020270366.1	RepeatMasker	DNA/hAT-Tip100	18337982	18338405	2966	+	.	ID="RND-1_FAMILY-87";Tend="1303";Tstart="885";shortTE="F";uid="870c64a3-190e-4d7b-9bf1-04fb36d2b520"
NW_020270366.1	RepeatMasker	DNA/CMC-Chapaev-3	5491612	5491895	518	+	.	ID="ENSPM-1_LSAL";Tend="1144";Tstart="860";shortTE="F";uid="20e983d2-c32e-44f0-b10b-0e719b178cf7"
NW_020270366.1	RepeatMasker	Retroposon?	12802747	12802950	493	+	.	ID="SINE2-2_AP";Tend="201";Tstart="5";shortTE="F";uid="cef0271a-7ef4-41db-8af7-392abd695987"
NW_020270366.1	RepeatMasker	Unknown	5945309	5945416	406	+	.	ID="RND-6_FAMILY-1334";Tend="1303";Tstart="1194";shortTE="F";uid="86cbcb5a-22ba-4de9-8b37-80dc362b00ba"
NW_020270366.1	RepeatMasker	DNA/hAT-Tip100	11015894	11016004	531	+	.	ID="RND-6_FAMILY-4470";Tend="1687";Tstart="1566";shortTE="F";uid="37097d30-8f7a-4677-adab-d39addf8ef31"
NW_020270366.1	RepeatMasker	DNA/hAT-hAT19	7465851	7466043	458	+	.	ID="RND-6_FAMILY-10419";Tend="1073";Tstart="884";shortTE="F";uid="b7798924-29aa-4e7d-b75d-f670f1fc68ea"
NW_020270366.1	RepeatMasker	Unknown	12732037	12732282	1463	+	.	ID="RND-1_FAMILY-3";Tend="1230";Tstart="955";shortTE="F";uid="1c9e1627-2051-435d-8c2b-3c82c25a393e"
NW_020270366.1	RepeatMasker	DNA/TcMar-Tigger	11819802	11819936	971	+	.	ID="RND-5_FAMILY-3029";Tend="1094";Tstart="950";shortTE="F";uid="b551c17f-5111-417e-a048-d5b7080d703b"
NW_020270366.1	RepeatMasker	LINE/R1	5724137	5724340	959	+	.	ID="RND-1_FAMILY-21";Tend="3430";Tstart="3233";shortTE="F";uid="496e179e-c6a4-4944-91d2-fdbc1f6a5c5e"
NW_020270366.1	RepeatMasker	Retroposon?	20512630	20512873	502	+	.	ID="RND-3_FAMILY-44";Tend="1011";Tstart="757";shortTE="F";uid="50a886c8-5bb1-43dc-9f4f-f8dfac880dac"
NW_020270366.1	RepeatMasker	Retroposon?	21738750	21739077	475	+	.	ID="RND-3_FAMILY-44";Tend="1411";Tstart="1134";shortTE="F";uid="ed03dcce-281b-46fd-8630-2201c0918b8e"
NW_020270366.1	RepeatMasker	DNA/hAT-Blackjack	19842962	19843960	5091	+	.	ID="RND-5_FAMILY-2293";Tend="1694";Tstart="748";shortTE="F";uid="4c7dd539-54e4-44df-8fab-0f050965fb5d"
NW_020270366.1	RepeatMasker	RC/Helitron	8875797	8875988	991	+	.	ID="HELITRON-1_ETAL";Tend="592";Tstart="396";shortTE="F";uid="257cf096-0708-44e6-b687-4370052fd39e"
NW_020270366.1	RepeatMasker	Unknown	20405457	20405770	2087	+	.	ID="RND-1_FAMILY-3";Tend="1224";Tstart="918";shortTE="F";uid="7e1b1f05-fb85-46aa-bd71-2c7a5f5f5629"
NW_020270366.1	RepeatMasker	DNA/hAT-Charlie	9431523	9432015	1129	+	.	ID="HAT-N20_RPR";Tend="737";Tstart="233";shortTE="F";uid="e8fd057c-80d2-4ef1-bf51-b1b6fad058a4"
NW_020270366.1	RepeatMasker	Unknown	3062225	3062430	584	+	.	ID="RND-5_FAMILY-1871";Tend="1078";Tstart="870";shortTE="F";uid="43e45668-ffcc-4b36-8143-c5b25bbbbd57"
NW_020270366.1	RepeatMasker	DNA/hAT	3099986	3100327	2151	+	.	ID="RND-6_FAMILY-12035";Tend="1224";Tstart="888";shortTE="F";uid="9f7dab80-97e3-4126-9032-37c4ab19069a"
NW_020270366.1	RepeatMasker	DNA/MULE-MuDR	15651011	15651615	1248	+	.	ID="RND-5_FAMILY-3666";TEgroup="ctg_1%7CRND-5_FAMILY-3666%7C1";Tend="2885";Tstart="687";shortTE="F";uid="5018348e-d6bc-4879-9503-b1c2c7d014d9"
NW_020270366.1	RepeatMasker	Retroposon?	9093502	9094177	1949	+	.	ID="RND-3_FAMILY-44";Tend="1371";Tstart="676";shortTE="F";uid="01811d48-b141-43df-8bbe-5cb2e90ae745"
NW_020270366.1	RepeatMasker	Retroposon?	18626248	18626905	2121	+	.	ID="RND-3_FAMILY-44";Tend="1348";Tstart="710";shortTE="F";uid="64aa2efb-90f7-48ee-a777-1f89912fbb73"
NW_020270366.1	RepeatMasker	DNA/hAT-hAT19	9528024	9528195	500	+	.	ID="DNA8-109_AP";Tend="176";Tstart="1";shortTE="F";uid="a2bcd6a4-aff0-4dad-87be-9b1df3ad5bb7"
NW_020270366.1	RepeatMasker	Unknown	4248381	4248494	566	+	.	ID="RND-1_FAMILY-25";Tend="1410";Tstart="1304";shortTE="F";uid="6cf51680-46cf-4b28-9817-175a8f5b72fa"
NW_020270366.1	RepeatMasker	DNA/hAT-hAT19	10581050	10581627	2241	+	.	ID="RND-5_FAMILY-271";Tend="1521";Tstart="975";shortTE="F";uid="6f184250-047e-4f0b-a1a9-752235bd5e0a"
NW_020270366.1	RepeatMasker	Retroposon?	23526700	23527177	471	+	.	ID="SINE2-2_AP";Tend="515";Tstart="21";shortTE="F";uid="d42565d7-2c6d-48f0-81db-6369e09bcb69"
NW_020270366.1	RepeatMasker	DNA/hAT-Tip100	25824751	25824875	856	+	.	ID="DNA8-113_AP";Tend="176";Tstart="51";shortTE="F";uid="a1166e64-b455-4244-bed8-3aae0f2a581a"
NW_020270366.1	RepeatMasker	Unknown	22545328	22545834	2222	+	.	ID="RND-5_FAMILY-651";Tend="1403";Tstart="887";shortTE="F";uid="02409ddc-b25d-4478-b5d0-6f3797f39477"
NW_020270366.1	RepeatMasker	DNA/hAT-Tip100	8334544	8334944	1110	+	.	ID="DNA8-18_AP";Tend="678";Tstart="268";shortTE="F";uid="4ded4659-d2e1-4af6-ad5c-800dd7dd9bb3"
NW_020270366.1	RepeatMasker	DNA	13557526	13557885	1131	+	.	ID="DNA-TTAA-1_AP";Tend="423";Tstart="1";shortTE="F";uid="2c19e1c9-a93f-4363-9366-157f5906d1b3"
NW_020270366.1	RepeatMasker	DNA/hAT-Tip100	17583073	17583314	1464	+	.	ID="RND-6_FAMILY-9712";Tend="1771";Tstart="1534";shortTE="F";uid="e69c3529-8d37-44fd-bec3-636dccc0b692"
NW_020270366.1	RepeatMasker	Retroposon?	5316253	5316530	867	+	.	ID="SINE2-2_AP";Tend="270";Tstart="1";shortTE="F";uid="8fa997c1-733f-4742-aee9-d09c9bdff588"
NW_020270366.1	RepeatMasker	Unknown	8983264	8983516	1489	+	.	ID="RND-1_FAMILY-2";Tend="1201";Tstart="957";shortTE="F";uid="64d9e849-1ce4-408a-942c-81f8447533ae"
NW_020270366.1	RepeatMasker	DNA/MULE-MuDR	10851085	10851210	492	+	.	ID="RND-6_FAMILY-1602";Tend="1373";Tstart="1246";shortTE="F";uid="57c82346-95b5-4d96-b6f5-a70cef8cb933"
NW_020270366.1	RepeatMasker	Retroposon?	16400726	16400890	481	+	.	ID="RND-3_FAMILY-44";Tend="1368";Tstart="1221";shortTE="F";uid="a98f70f7-5aed-4cc8-8c79-f60cbceeb882"
NW_020270366.1	RepeatMasker	DNA/hAT-Tip100	13004420	13004584	893	+	.	ID="RND-5_FAMILY-2105";Tend="1533";Tstart="1343";shortTE="F";uid="0aa4829f-8922-43e2-8fc8-fb8c3bbea4e4"
NW_020270366.1	RepeatMasker	Unknown	22058032	22058151	805	+	.	ID="RND-5_FAMILY-651";Tend="999";Tstart="883";shortTE="F";uid="1e908949-f243-4ee4-a428-f73a8dcad9c4"
NW_020270366.1	RepeatMasker	DNA/hAT-hAT19	19302105	19302247	702	+	.	ID="hat-n9_ap";Tend="589";Tstart="490";shortTE="F";uid="50bccc8b-c88b-4a4d-9a56-85909132bc63"
NW_020270366.1	RepeatMasker	DNA/Kolobok-E	1484581	1484946	619	+	.	ID="KOLOBOKE-4_AP";Tend="6200";Tstart="5844";shortTE="F";uid="f140da9d-86ae-472e-b418-ab4b3bc7ab4d"
NW_020270366.1	RepeatMasker	Unknown	3363683	3364033	810	+	.	ID="RND-1_FAMILY-19";Tend="1809";Tstart="1466";shortTE="F";uid="cab8b0b9-2b52-47ba-966a-11747e558c72"
NW_020270366.1	RepeatMasker	Unknown	12200512	12200709	727	+	.	ID="RND-1_FAMILY-19";Tend="1726";Tstart="1516";shortTE="F";uid="a661d2b4-3b8c-4874-954c-61953ea99d63"
NW_020270366.1	RepeatMasker	DNA/hAT-Charlie	9388191	9388406	801	+	.	ID="RND-6_FAMILY-2684";Tend="1186";Tstart="958";shortTE="F";uid="47abc4cf-ebf6-42e1-b50b-0732e53de5d8"
NW_020270366.1	RepeatMasker	DNA	10601457	10601883	2195	+	.	ID="TTAA3_AP";Tend="429";Tstart="1";shortTE="F";uid="6e34b4b0-adfe-4ad3-99d7-1e780ca85786"
NW_020270366.1	RepeatMasker	DNA/hAT-Tip100	16207224	16207515	459	+	.	ID="RND-6_FAMILY-3463";Tend="1348";Tstart="1086";shortTE="F";uid="c74ce31e-7649-4057-b4e4-a271c58079f5"
NW_020270366.1	RepeatMasker	DNA/hAT-hAT19	642952	643302	1989	+	.	ID="DNA8-52_AP";Tend="826";Tstart="463";shortTE="F";uid="ccf8a3b0-55b3-4924-ae6b-71d642ef7327"
NW_020270366.1	RepeatMasker	DNA/MULE-MuDR	13320804	13320913	451	+	.	ID="RND-6_FAMILY-1197";Tend="1033";Tstart="927";shortTE="F";uid="798cdd7c-9cde-4f97-890b-0a1aaf196511"
NW_020270366.1	RepeatMasker	DNA/TcMar-Pogo	22692843	22693107	1768	+	.	ID="RND-1_FAMILY-5";Tend="1172";Tstart="928";shortTE="F";uid="152babd4-7496-4c76-8fd7-1ccbb1b497a7"
NW_020270366.1	RepeatMasker	DNA/hAT-hAT19	5753228	5753345	504	+	.	ID="hat-n18_ap";Tend="804";Tstart="689";shortTE="F";uid="11187968-4543-41cd-819b-c26d212b43f9"
NW_020270366.1	RepeatMasker	DNA	10588437	10588749	1192	+	.	ID="DNA4-2_AP";Tend="711";Tstart="375";shortTE="F";uid="cb1ff0d8-1195-447f-a6d7-0de17e523184"
NW_020270366.1	RepeatMasker	Retroposon?	21495121	21495270	559	+	.	ID="RND-3_FAMILY-44";Tend="1380";Tstart="1224";shortTE="F";uid="273713de-13da-42c9-9719-17b77fa726e7"
NW_020270366.1	RepeatMasker	DNA	18761358	18761537	535	+	.	ID="TTAA7_AP";Tend="178";Tstart="1";shortTE="F";uid="197c6530-8d91-45c7-9a17-c4bc21e7af96"
NW_020270366.1	RepeatMasker	Retroposon?	18843642	18844085	472	+	.	ID="RND-3_FAMILY-44";Tend="1320";Tstart="811";shortTE="F";uid="58b5b854-f5dd-43f2-9309-2bb09cf6b7ea"
NW_020270366.1	RepeatMasker	DNA	1328751	1328960	868	+	.	ID="DNA8-31_AP";Tend="218";Tstart="1";shortTE="F";uid="b5d59a4e-a9ac-4533-be46-a93aaed95e0f"
NW_020270366.1	RepeatMasker	DNA/MULE-MuDR	2361893	2362546	662	+	.	ID="MUDR9X_AP";Tend="1524";Tstart="866";shortTE="F";uid="7b2e5703-77e4-4be2-a8b5-376601b7b810"
NW_020270366.1	RepeatMasker	DNA/hAT-hAT19	17921611	17922312	4328	+	.	ID="RND-5_FAMILY-2428";Tend="1692";Tstart="955";shortTE="F";uid="7fc8a30e-33c0-4038-aac3-7a75470dd877"
NW_020270366.1	RepeatMasker	DNA	4375461	4375589	420	+	.	ID="dna4-2_ap";Tend="116";Tstart="5";shortTE="F";uid="8523bfa4-bb83-4a05-8aae-627000e9ea66"
NW_020270366.1	RepeatMasker	DNA/hAT	2317575	2318118	2283	+	.	ID="RND-6_FAMILY-12035";Tend="1479";Tstart="898";shortTE="F";uid="2e61bd6f-3923-4bff-bd1f-2b9dabd6261d"
NW_020270366.1	RepeatMasker	DNA	25391117	25392167	1904	+	.	ID="RND-6_FAMILY-3590";TEgroup="ctg_1%7CRND-6_FAMILY-3590%7C10";Tend="1658";Tstart="921";shortTE="F";uid="1fd9d2c1-bc7f-44ea-aadf-acd040509964"
NW_020270366.1	RepeatMasker	Unknown	9873889	9874213	620	+	.	ID="RND-1_FAMILY-22";Tend="1282";Tstart="933";shortTE="F";uid="729fb934-9ffa-4169-a7ca-3a2c2e5bd47f"
NW_020270366.1	RepeatMasker	Unknown	9555841	9556299	521	+	.	ID="RND-5_FAMILY-504";Tend="1166";Tstart="713";shortTE="F";uid="a76843bb-a173-421e-83cc-eead31e1418a"
NW_020270366.1	RepeatMasker	Unknown	8912685	8912995	1429	+	.	ID="RND-1_FAMILY-9";Tend="1575";Tstart="1220";shortTE="F";uid="f2bda110-4860-4bc7-812f-f20bffbda647"
NW_020270366.1	RepeatMasker	DNA	4919380	4919769	484	+	.	ID="DNA4-2_AP";Tend="768";Tstart="405";shortTE="F";uid="8a3cd915-eaa5-44c2-a846-56a936ddf3c0"
NW_020270366.1	RepeatMasker	Unknown	7397979	7398206	972	+	.	ID="RND-1_FAMILY-22";Tend="1232";Tstart="999";shortTE="F";uid="cb381f7f-6e44-41f5-ade6-44283442e146"
NW_020270366.1	RepeatMasker	DNA/Ginger-2	308262	308860	1617	+	.	ID="RND-1_FAMILY-26";TEgroup="ctg_1%7CRND-1_FAMILY-26%7C1";Tend="1501";Tstart="762";shortTE="F";uid="4ddb6111-c981-4b32-a753-386ed2fc2faa"
NW_020270366.1	RepeatMasker	DNA	10748366	10748572	674	+	.	ID="TTAA27_AP";Tend="289";Tstart="58";shortTE="F";uid="26ac0be2-330d-4b72-9b06-ca2e01742d21"
NW_020270366.1	RepeatMasker	DNA/hAT-Charlie	16443381	16443711	2590	+	.	ID="RND-1_FAMILY-38";Tend="1319";Tstart="984";shortTE="F";uid="243a385f-1a2f-4b03-b570-cdc004986d5d"
NW_020270366.1	RepeatMasker	DNA/hAT-hAT19	15897754	15898223	440	+	.	ID="DNA8-73_AP";TEgroup="ctg_1%7CDNA8-73_AP%7C4";Tend="784";Tstart="57";shortTE="F";uid="db47204d-f776-43f0-9d51-f94e5a1981dd"
NW_020270366.1	RepeatMasker	DNA/hAT-hAT19	22488831	22489541	3167	+	.	ID="RND-5_FAMILY-5747";Tend="1513";Tstart="864";shortTE="F";uid="e105c479-5f70-44c5-b0d7-f5474c9bbd6d"
NW_020270366.1	RepeatMasker	Retroposon?	9592370	9592731	1410	+	.	ID="RND-3_FAMILY-44";Tend="1341";Tstart="956";shortTE="F";uid="907e6da6-de2c-4714-84cf-c30f93adcc73"
NW_020270366.1	RepeatMasker	Unknown	22544522	22544989	2448	+	.	ID="RND-4_FAMILY-560";Tend="1399";Tstart="933";shortTE="F";uid="991f8b7d-ced1-4131-b135-0dc0594a4bd2"
NW_020270366.1	RepeatMasker	DNA	13980186	13980682	1189	+	.	ID="DNA4-3_AP";Tend="635";Tstart="120";shortTE="F";uid="20423835-c6b9-40e8-89a1-bcb6030ee226"
NW_020270366.1	RepeatMasker	DNA/hAT-Ac	25813164	25813378	632	+	.	ID="DNA8-91B_AP";Tend="293";Tstart="68";shortTE="F";uid="c1e1f914-f2da-466b-9a5f-1f488c399181"
NW_020270366.1	RepeatMasker	Unknown	1171623	1171922	680	+	.	ID="RND-1_FAMILY-15";Tend="871";Tstart="571";shortTE="F";uid="d37e0c3a-fd4d-4316-a842-5623fde2f8df"
NW_020270366.1	RepeatMasker	DNA/hAT-Tip100	10345243	10346524	410	+	.	ID="RND-6_FAMILY-10555";TEgroup="ctg_1%7CRND-6_FAMILY-10555%7C1";Tend="2119";Tstart="939";shortTE="T";uid="5f16c08d-4331-4a79-b3f0-ba155a643557"
NW_020270366.1	RepeatMasker	DNA/Ginger-2	10778212	10778500	428	+	.	ID="GINGER2-1_AP";Tend="2783";Tstart="2523";shortTE="F";uid="96686c21-932d-4fdb-af94-7d13b93ef391"
NW_020270366.1	RepeatMasker	Unknown	10195251	10195548	2169	+	.	ID="RND-6_FAMILY-6057";Tend="593";Tstart="300";shortTE="F";uid="ee9feb4f-bb44-442f-82d5-361b9e2ec52c"
NW_020270366.1	RepeatMasker	DNA/MULE-MuDR	15784564	15786631	11980	+	.	ID="RND-6_FAMILY-2836";Tend="2414";Tstart="282";shortTE="F";uid="4eeb2086-3dd8-41e1-8259-a4eac6a19b94"
NW_020270366.1	RepeatMasker	DNA	15118635	15118806	787	+	.	ID="dna8-31_ap";Tend="595";Tstart="388";shortTE="F";uid="323846a4-16eb-49f9-bf3e-91b4170f6064"
NW_020270366.1	RepeatMasker	DNA	14868745	14868944	424	+	.	ID="DNA4-3_AP";Tend="202";Tstart="2";shortTE="F";uid="1d546c23-8614-4198-8113-49b1ee81fe22"
NW_020270366.1	RepeatMasker	Retroposon?	20473365	20473928	714	+	.	ID="RND-3_FAMILY-44";Tend="1034";Tstart="470";shortTE="F";uid="fb91a67f-5e67-40f2-8161-3a254c8b9f4b"
NW_020270366.1	RepeatMasker	LINE/I-Jockey	19651772	19651939	973	+	.	ID="RND-5_FAMILY-6445";Tend="1776";Tstart="154";shortTE="F";uid="0213ab6a-1150-4567-9436-5128637f7dee"
NW_020270366.1	RepeatMasker	Unknown	15698885	15699213	2544	+	.	ID="RND-6_FAMILY-5203";Tend="1571";Tstart="1246";shortTE="F";uid="f9064bb7-d112-49ae-80f4-cebaddffe2c9"
NW_020270366.1	RepeatMasker	Retroposon?	23706003	23706284	591	+	.	ID="RND-3_FAMILY-44";Tend="1368";Tstart="1110";shortTE="F";uid="27d03ec4-aa1a-48cf-97eb-e22d912c2926"
NW_020270366.1	RepeatMasker	DNA/hAT-Tip100	7534512	7535360	1943	+	.	ID="RND-6_FAMILY-6747";TEgroup="ctg_1%7CRND-6_FAMILY-6747%7C2";Tend="1831";Tstart="842";shortTE="F";uid="2c4d3bab-863a-4169-a916-20288695c2e9"
NW_020270366.1	RepeatMasker	DNA	3864444	3864703	435	+	.	ID="DNA4-3_AP";Tend="371";Tstart="126";shortTE="F";uid="f2c3118e-e187-4d46-ab62-c734e2e89e55"
NW_020270366.1	RepeatMasker	Unknown	6897144	6897267	775	+	.	ID="RND-6_FAMILY-2076";Tend="1028";Tstart="905";shortTE="F";uid="72b1fe44-bb36-4a7c-9a5f-488a050329a6"
NW_020270366.1	RepeatMasker	Unknown	13233682	13234307	4143	+	.	ID="RND-6_FAMILY-1553";Tend="1608";Tstart="953";shortTE="F";uid="d9b5f885-89a5-4e43-847a-c6eeca7f6323"
NW_020270366.1	RepeatMasker	Unknown	11998439	11998584	721	+	.	ID="RND-6_FAMILY-1663";Tend="953";Tstart="810";shortTE="F";uid="066a102f-0186-428b-93f7-a75730b7e5ec"
NW_020270366.1	RepeatMasker	Retroposon?	7736136	7736952	1176	+	.	ID="RND-3_FAMILY-44";Tend="1337";Tstart="438";shortTE="F";uid="6d4a1b31-0a36-42f4-9b1a-6e8183b0c470"
NW_020270366.1	RepeatMasker	DNA/hAT-Charlie	674425	674774	1554	+	.	ID="RND-6_FAMILY-30624";Tend="1293";Tstart="961";shortTE="F";uid="1a89e9a1-893e-41ab-b2c8-ebca9d84bc83"
NW_020270366.1	RepeatMasker	DNA/Ginger-1	6420579	6420963	533	+	.	ID="GINGER1-1_AP";Tend="4354";Tstart="3979";shortTE="F";uid="366faa7b-0bef-444a-93c2-e2dc0a685fef"
NW_020270366.1	RepeatMasker	DNA/MULE-MuDR	24641501	24641814	578	+	.	ID="RND-6_FAMILY-3216";Tend="1782";Tstart="866";shortTE="F";uid="de38c49f-2f06-4b9a-8cf8-6371df377bd2"
NW_020270366.1	RepeatMasker	DNA/hAT-Tip100	9272668	9272847	562	+	.	ID="RND-6_FAMILY-6747";TEgroup="ctg_1%7CRND-6_FAMILY-6747%7C3";Tend="1833";Tstart="845";shortTE="T";uid="a67ddbd2-8dbd-45fd-bac4-3f128c1bf23f"
NW_020270366.1	RepeatMasker	DNA	20086377	20086708	432	+	.	ID="DNA4-3_AP";Tend="483";Tstart="197";shortTE="F";uid="da5c40b3-1b0e-496f-951a-20de22430e65"
NW_020270366.1	RepeatMasker	DNA/hAT-Blackjack	6839476	6839603	442	+	.	ID="RND-6_FAMILY-2118";Tend="995";Tstart="859";shortTE="F";uid="cfe61c36-a96d-4d7d-8a75-2d994f435e1c"
NW_020270366.1	RepeatMasker	Retroposon?	9588014	9588607	1151	+	.	ID="SINE2-1_AP";Tend="1451";Tstart="864";shortTE="F";uid="f50597a4-3000-4a0e-815b-26ffa6560f3a"
NW_020270366.1	RepeatMasker	DNA/hAT-Ac	7378959	7379278	540	+	.	ID="DNA8-39_AP";Tend="832";Tstart="495";shortTE="F";uid="f84cfd0c-5999-4eb8-ab25-627d75c5fd0b"
NW_020270366.1	RepeatMasker	DNA/P	9868420	9868778	2550	+	.	ID="RND-5_FAMILY-913";Tend="2985";Tstart="2608";shortTE="F";uid="6e9b28b0-92dd-4d32-8dba-86ae32b01640"
NW_020270366.1	RepeatMasker	Unknown	12650379	12650779	3084	+	.	ID="RND-1_FAMILY-36";Tend="1359";Tstart="958";shortTE="F";uid="bd8f8015-0f5c-4d78-9d52-c94eb1711925"
NW_020270366.1	RepeatMasker	Retroposon?	26139034	26139343	786	+	.	ID="RND-3_FAMILY-44";Tend="1363";Tstart="1080";shortTE="F";uid="48c6b1ea-9946-4103-a0be-b7d20027b730"
NW_020270366.1	RepeatMasker	DNA	17374631	17375324	813	+	.	ID="dna4-2_ap";Tend="713";Tstart="5";shortTE="F";uid="dff56eb1-ae5c-4035-83cf-8b7e7c05314f"
NW_020270366.1	RepeatMasker	DNA	9988060	9988271	720	+	.	ID="TTAA8_AP";Tend="438";Tstart="229";shortTE="F";uid="35c08f04-7c28-4dc6-98dc-17ff5f365432"
NW_020270366.1	RepeatMasker	Unknown	525650	526249	2973	+	.	ID="RND-1_FAMILY-64";Tend="1556";Tstart="948";shortTE="F";uid="86e861d9-5351-4097-8b94-1862f8f1b2f4"
NW_020270366.1	RepeatMasker	DNA/TcMar-Tigger	1947738	1948026	802	+	.	ID="RND-5_FAMILY-16";Tend="1195";Tstart="923";shortTE="F";uid="70643e83-6ad8-4280-baab-ed02d289e6ca"
NW_020270366.1	RepeatMasker	DNA/hAT-hAT19	16488258	16488899	3084	+	.	ID="RND-6_FAMILY-6603";Tend="1404";Tstart="776";shortTE="F";uid="db6dd642-25a9-4aa8-a927-28fafd60a54e"
NW_020270366.1	RepeatMasker	DNA/TcMar-Pogo	2050043	2050477	3098	+	.	ID="RND-1_FAMILY-5";Tend="1345";Tstart="928";shortTE="F";uid="f2e4c4d5-f6d8-4d7b-a304-eafe36b0196e"
NW_020270366.1	RepeatMasker	DNA	12720688	12721176	2488	+	.	ID="RND-6_FAMILY-3590";Tend="1330";Tstart="849";shortTE="F";uid="40b7d383-797e-4086-9dd7-d48590894ab5"
NW_020270366.1	RepeatMasker	DNA/Kolobok-E	13210754	13211085	461	+	.	ID="koloboke-2_ap";Tend="1971";Tstart="1510";shortTE="F";uid="3c86ce75-9f7e-47b3-bfe9-3982271c5589"
NW_020270366.1	RepeatMasker	DNA	2554946	2555279	860	+	.	ID="DNA8-31_AP";Tend="403";Tstart="1";shortTE="F";uid="a176a9ac-a583-4705-ab19-ade1d55596d5"
NW_020270366.1	RepeatMasker	DNA/TcMar-Pogo	21709045	21709677	2279	+	.	ID="RND-6_FAMILY-5775";Tend="1466";Tstart="868";shortTE="F";uid="9ca30d70-eca3-4a89-9331-eae196faf5f4"
NW_020270366.1	RepeatMasker	DNA/hAT-Ac	755099	755205	417	+	.	ID="DNA8-54_AP";Tend="129";Tstart="1";shortTE="F";uid="52e407b5-c335-4c7a-9be0-164ee1f0348d"
NW_020270366.1	RepeatMasker	DNA	4809805	4810414	635	+	.	ID="DNA4-2_AP";Tend="769";Tstart="68";shortTE="F";uid="abc05c29-cb22-49f9-a915-f4bd58aadfcc"
NW_020270366.1	RepeatMasker	DNA	641652	641956	678	+	.	ID="RND-5_FAMILY-2162";Tend="859";Tstart="556";shortTE="F";uid="e1db6d83-d3fc-4a98-b325-8e4bf3f44fec"
NW_020270366.1	RepeatMasker	DNA/hAT-Tip100	6369093	6369440	850	+	.	ID="RND-6_FAMILY-5341";Tend="1528";Tstart="1199";shortTE="F";uid="d680c85d-c42b-4b4a-bb0f-258025b29ada"
NW_020270366.1	RepeatMasker	Retroposon?	1478059	1478263	796	+	.	ID="RND-3_FAMILY-44";Tend="1065";Tstart="855";shortTE="F";uid="80c25354-bbcf-466f-99b5-1d8748cbe8ea"
NW_020270366.1	RepeatMasker	DNA	6793086	6793501	520	+	.	ID="TTAA2D_AP";Tend="427";Tstart="2";shortTE="F";uid="f6274571-c557-4147-ac96-08a96c73db37"
NW_020270366.1	RepeatMasker	Unknown	20270981	20271104	569	+	.	ID="RND-5_FAMILY-1228";Tend="1457";Tstart="1357";shortTE="F";uid="d094f3f8-aef8-40b9-b4ac-27f051163416"
NW_020270366.1	RepeatMasker	DNA	6081875	6082059	540	+	.	ID="ttaa3c_ap";Tend="204";Tstart="24";shortTE="F";uid="b2bc46c2-38ba-44d5-9b9b-1553de19d22a"
NW_020270366.1	RepeatMasker	Retroposon?	6899178	6899421	975	+	.	ID="RND-3_FAMILY-44";Tend="1354";Tstart="1116";shortTE="F";uid="bc83241e-c435-4088-987e-006160e03078"
NW_020270366.1	RepeatMasker	Unknown	1603851	1604154	543	+	.	ID="RND-4_FAMILY-76";Tend="1557";Tstart="1239";shortTE="F";uid="03faaf7d-77b8-4c46-966d-e0c81ac48bfc"
NW_020270366.1	RepeatMasker	DNA/hAT-Tip100	3006843	3006950	400	+	.	ID="RND-6_FAMILY-1101";Tend="699";Tstart="592";shortTE="F";uid="34517cbd-8e28-4f4b-8979-a0d91a44af2d"
NW_020270366.1	RepeatMasker	DNA/hAT-hATm	18616538	18616742	416	+	.	ID="HAT-4C_AP";Tend="3080";Tstart="2876";shortTE="F";uid="b227f9d6-df52-4a8b-90ac-de1d189d36dd"
NW_020270366.1	RepeatMasker	DNA/TcMar-Mariner	13582447	13582570	411	+	.	ID="MARINER-N13_HSAL";Tend="496";Tstart="371";shortTE="F";uid="1694ed41-9ba9-4ddd-9bf9-1680ff50a722"
NW_020270366.1	RepeatMasker	Retroposon?	18322670	18323243	615	+	.	ID="SINE2-1_AP";Tend="1346";Tstart="242";shortTE="F";uid="c9fff86d-d5af-495d-abe3-2bd1c4607d8f"
NW_020270366.1	RepeatMasker	DNA	22119351	22120033	767	+	.	ID="DNA4-2_AP";Tend="769";Tstart="15";shortTE="F";uid="6b3a225a-862a-43bf-a00f-5cc6f5b6f99e"
NW_020270366.1	RepeatMasker	DNA/TcMar-Tigger	25096016	25096270	501	+	.	ID="RND-5_FAMILY-16";Tend="1109";Tstart="870";shortTE="F";uid="d97a1bb1-3ea8-4525-8d24-19b359cac886"
NW_020270366.1	RepeatMasker	DNA	23690558	23690671	415	+	.	ID="dna4-1_ap";Tend="150";Tstart="35";shortTE="F";uid="30a281ad-d86b-4fa0-aef9-f2b287b81550"
NW_020270366.1	RepeatMasker	DNA/hAT-Tip100	1954974	1955153	752	+	.	ID="RND-6_FAMILY-4470";Tend="1693";Tstart="1520";shortTE="F";uid="7b829cf8-0922-42e4-8599-2fed7a565c33"
NW_020270366.1	RepeatMasker	DNA/hAT-Charlie	11089281	11089613	1816	+	.	ID="RND-6_FAMILY-30624";Tend="1293";Tstart="946";shortTE="F";uid="06645e3b-8501-4e79-b122-aafa7dc214c0"
NW_020270366.1	RepeatMasker	Unknown	9889273	9889483	1283	+	.	ID="RND-6_FAMILY-7775";Tend="1372";Tstart="1155";shortTE="F";uid="94580134-8a8b-441e-8d83-e67bbcdbb4fa"
NW_020270366.1	RepeatMasker	Unknown	8720514	8720806	1389	+	.	ID="RND-1_FAMILY-50";Tend="1749";Tstart="1460";shortTE="F";uid="8c9ec745-4f4e-4500-8d26-f8e0049a276e"
NW_020270366.1	RepeatMasker	Unknown	20857561	20857813	1221	+	.	ID="RND-4_FAMILY-76";Tend="1222";Tstart="945";shortTE="F";uid="510cb333-c672-4a8a-9e71-c0e4fa1a99f9"
NW_020270366.1	RepeatMasker	DNA/hAT-Tip100	1753126	1753410	1930	+	.	ID="RND-6_FAMILY-9421";Tend="1211";Tstart="934";shortTE="F";uid="2198622a-4b2b-4159-b2be-077732d6528b"
NW_020270366.1	RepeatMasker	Unknown	16412003	16412336	422	+	.	ID="RND-5_FAMILY-3267";Tend="893";Tstart="584";shortTE="F";uid="0d01b331-f034-41a0-a3b6-8a200acc8699"
NW_020270366.1	RepeatMasker	RC/Helitron	8662627	8662813	987	+	.	ID="HELITRON-1_ETAL";Tend="592";Tstart="397";shortTE="F";uid="9b18b4b1-1372-470d-a185-4845ed018329"
NW_020270366.1	RepeatMasker	DNA	4975696	4975867	1096	+	.	ID="ttaa3b_ap";Tend="173";Tstart="1";shortTE="F";uid="8a4b0e00-7c3b-446b-a66c-00707fa42ee0"
NW_020270366.1	RepeatMasker	DNA/hAT-hAT19	12858717	12858891	533	+	.	ID="DNA8-88_AP";Tend="620";Tstart="456";shortTE="F";uid="bce51cd3-3b8d-47ce-8511-737023ed5722"
NW_020270366.1	RepeatMasker	DNA/hAT-Blackjack	9929007	9929259	1408	+	.	ID="RND-6_FAMILY-2118";Tend="1819";Tstart="1538";shortTE="F";uid="d8813d56-1359-4423-b805-83ade34333ad"
NW_020270366.1	RepeatMasker	DNA/hAT-hAT19	10035811	10036037	1062	+	.	ID="DNA8-79_AP";Tend="191";Tstart="1";shortTE="F";uid="305f5a13-71d8-4f66-aaf3-60511341b42d"
NW_020270366.1	RepeatMasker	DNA/hAT-Charlie	1990035	1990307	858	+	.	ID="DNA8-47_AP";Tend="307";Tstart="32";shortTE="F";uid="f8d5b6fb-3ee3-4074-8143-45673b4ad282"
NW_020270366.1	RepeatMasker	DNA	450153	450860	1377	+	.	ID="DNA4-2_AP";TEgroup="ctg_1%7CDNA4-2_AP%7C1";Tend="769";Tstart="6";shortTE="F";uid="d1d82bad-3b6a-4685-9ee2-066396e372ad"
NW_020270366.1	RepeatMasker	Retroposon?	25180520	25180773	561	+	.	ID="RND-3_FAMILY-44";Tend="1321";Tstart="1061";shortTE="F";uid="14a7c085-a309-40df-84b6-4a95bb913daf"
NW_020270366.1	RepeatMasker	Retroposon?	8055379	8055484	501	+	.	ID="SINE2-1_AP";Tend="424";Tstart="3";shortTE="F";uid="77eb996a-379d-43a6-9d5b-7f3963833a9a"
NW_020270366.1	RepeatMasker	Unknown	885818	885946	445	+	.	ID="RND-5_FAMILY-818";Tend="1483";Tstart="1366";shortTE="F";uid="045ad3db-0d52-4d3b-a66a-e16f6e68716e"
NW_020270366.1	RepeatMasker	Retroposon?	16309394	16309599	494	+	.	ID="SINE2-2_AP";Tend="214";Tstart="1";shortTE="F";uid="bed6fe36-13e1-4b9d-9b49-4d5b33cd9fdf"
NW_020270366.1	RepeatMasker	Retroposon?	25219752	25219911	406	+	.	ID="RND-3_FAMILY-44";Tend="1298";Tstart="1150";shortTE="F";uid="859ef538-2c30-4edc-94ac-67ed48c7ae00"
NW_020270366.1	RepeatMasker	Unknown	17693960	17694181	1625	+	.	ID="RND-1_FAMILY-100";Tend="1182";Tstart="956";shortTE="F";uid="c7f9d90a-5ed9-4590-b4e2-97dcb0af2739"
NW_020270366.1	RepeatMasker	Unknown	7590814	7592108	7017	+	.	ID="RND-1_FAMILY-24";Tend="1840";Tstart="580";shortTE="F";uid="f33ba878-1485-4bae-bc1a-748146be4e02"
NW_020270366.1	RepeatMasker	DNA/Ginger-2	6102484	6103398	5555	+	.	ID="ginger2-n2_ap";Tend="1904";Tstart="724";shortTE="F";uid="fc6c6c81-7736-4bc6-bbc0-c3ecc9e10993"
NW_020270366.1	RepeatMasker	DNA/hAT-Charlie	5613558	5614019	1845	+	.	ID="DNA8-51_AP";Tend="506";Tstart="1";shortTE="F";uid="1c0f0dec-1d33-47df-8b72-3ceb01d9d353"
NW_020270366.1	RepeatMasker	Retroposon?	19216392	19216542	451	+	.	ID="RND-3_FAMILY-44";Tend="1076";Tstart="919";shortTE="F";uid="f24e17e9-099c-48fb-a277-322dae21fb08"
NW_020270366.1	RepeatMasker	Retroposon?	5581271	5581450	431	+	.	ID="RND-3_FAMILY-44";Tend="1323";Tstart="1126";shortTE="F";uid="b8b6a908-8081-45e2-a434-617830c7f576"
NW_020270366.1	RepeatMasker	Retroposon?	10518457	10518638	601	+	.	ID="RND-3_FAMILY-44";Tend="1410";Tstart="1227";shortTE="F";uid="8ed5bbd2-ad49-4bc5-9330-078cbb60da3c"
NW_020270366.1	RepeatMasker	DNA/TcMar-m44?	565944	566113	1064	+	.	ID="DNA4-9B_AP";Tend="183";Tstart="1";shortTE="F";uid="f303589e-86d3-4b91-98b1-88f5eba3eef3"
NW_020270366.1	RepeatMasker	DNA/hAT-hAT19	13800048	13800629	2168	+	.	ID="RND-5_FAMILY-862";Tend="1448";Tstart="896";shortTE="F";uid="6bd945d0-a8c7-4b31-ad0e-41070a681e26"
NW_020270366.1	RepeatMasker	DNA	15764194	15764370	411	+	.	ID="dna4-2b_ap";Tend="770";Tstart="582";shortTE="F";uid="0f209c53-a776-4e17-9e76-3aa8cb6a174d"
NW_020270366.1	RepeatMasker	DNA/hAT-hAT19	16601885	16602272	1982	+	.	ID="DNA8-64_AP";TEgroup="ctg_1%7CDNA8-64_AP%7C1";Tend="622";Tstart="1";shortTE="F";uid="363eb2bf-ba94-4515-a40e-c7ef430409f8"
NW_020270366.1	RepeatMasker	Retroposon?	13214492	13215363	537	+	.	ID="RND-3_FAMILY-44";Tend="1493";Tstart="618";shortTE="F";uid="7c87b9ac-bd25-4c0b-8db3-d23359ddc3ef"
NW_020270366.1	RepeatMasker	Unknown	19218283	19218503	1175	+	.	ID="RND-1_FAMILY-7";Tend="1278";Tstart="1063";shortTE="F";uid="d2e30289-d441-490d-8b2e-c5d0b63d8f98"
NW_020270366.1	RepeatMasker	Retroposon?	8599722	8600183	2209	+	.	ID="RND-6_FAMILY-3288";Tend="1625";Tstart="1128";shortTE="F";uid="6059d490-bbe1-4f7d-ab74-cd5534714877"
NW_020270366.1	RepeatMasker	Retroposon?	6418670	6419343	1004	+	.	ID="RND-3_FAMILY-44";Tend="1379";Tstart="685";shortTE="F";uid="ac02f116-530e-40f5-883d-a7113db470f5"
NW_020270366.1	RepeatMasker	DNA/Kolobok-E	546352	546679	466	+	.	ID="KOLOBOKE-4_AP";Tend="2845";Tstart="2524";shortTE="F";uid="02a79cb4-1bbb-44ca-b261-a20178ad153e"
NW_020270366.1	RepeatMasker	DNA	14017088	14017866	1490	+	.	ID="RND-6_FAMILY-3590";Tend="923";Tstart="71";shortTE="F";uid="7be02eab-88be-43e1-8363-17f22ac75b2e"
NW_020270366.1	RepeatMasker	DNA	1703569	1703859	556	+	.	ID="dna4-2_ap";Tend="269";Tstart="9";shortTE="F";uid="08d2eb4e-2dd6-4cb0-93ce-7a35b79aefe4"
NW_020270366.1	RepeatMasker	DNA/hAT-hAT19	6811393	6811904	861	+	.	ID="RND-6_FAMILY-7482";Tend="1524";Tstart="952";shortTE="F";uid="ef0908bc-52cb-4e38-9ea3-6d0eda007845"
NW_020270366.1	RepeatMasker	DNA/hAT	3204225	3204435	642	+	.	ID="DNA8-90_AP";Tend="196";Tstart="1";shortTE="F";uid="40734865-6965-4db0-a2bf-bf043b44f977"
NW_020270366.1	RepeatMasker	DNA/hAT	21897355	21897521	444	+	.	ID="RND-5_FAMILY-6280";Tend="1972";Tstart="1802";shortTE="F";uid="898b9e00-9751-4613-b9a7-1a1530449e3e"
NW_020270366.1	RepeatMasker	DNA/hAT-hAT19	16667438	16667572	490	+	.	ID="RND-5_FAMILY-3290";Tend="955";Tstart="825";shortTE="F";uid="4e9d69de-4544-47b4-9406-f60649164f66"
NW_020270366.1	RepeatMasker	Unknown	8860833	8862881	3766	+	.	ID="RND-5_FAMILY-818";Tend="2066";Tstart="106";shortTE="F";uid="3258fe89-6d06-41d2-a59b-09491276a36a"
NW_020270366.1	RepeatMasker	DNA/hAT-Tip100	11543054	11543266	411	+	.	ID="DNA8-87_AP";Tend="822";Tstart="634";shortTE="F";uid="acdf2be8-37da-4416-a643-0ef03ec8fe86"
NW_020270366.1	RepeatMasker	Retroposon?	7128660	7129115	488	+	.	ID="SINE2-2_AP";Tend="508";Tstart="1";shortTE="F";uid="f44e652a-ad28-40d1-95cd-99d427779895"
NW_020270366.1	RepeatMasker	DNA	24044175	24044931	2018	+	.	ID="DNA4-2_AP";Tend="755";Tstart="1";shortTE="F";uid="22cc6d60-3f11-443d-a911-37ee44fb2173"
NW_020270366.1	RepeatMasker	Unknown	8886883	8887084	1099	+	.	ID="RND-5_FAMILY-3241";Tend="1127";Tstart="937";shortTE="F";uid="90e8f88f-c3fe-49c6-bf7a-2b72f3ca75d1"
NW_020270366.1	RepeatMasker	LINE/I	19882002	19882123	705	+	.	ID="RND-6_FAMILY-1421";Tend="1060";Tstart="943";shortTE="F";uid="ce6a20c0-68a3-4a81-91d2-474905daced6"
NW_020270366.1	RepeatMasker	Retroposon?	17613373	17613490	480	+	.	ID="SINE2-2_AP";Tend="121";Tstart="1";shortTE="F";uid="1f19e54b-5148-4d5c-9b56-633fed79c334"
NW_020270366.1	RepeatMasker	LINE/I-Jockey	17634035	17635265	721	+	.	ID="JOCKEY-7_RPR";Tend="2432";Tstart="1275";shortTE="F";uid="21dd7f27-e3e0-45a9-947f-f42997f7e607"
NW_020270366.1	RepeatMasker	DNA/MULE-MuDR	16885363	16885938	2321	+	.	ID="MUDR12X_AP";Tend="1007";Tstart="471";shortTE="F";uid="284a9bb0-c0bb-4cbd-b53f-53d3f8566710"
NW_020270366.1	RepeatMasker	Unknown	8950212	8950593	2754	+	.	ID="RND-1_FAMILY-25";Tend="1402";Tstart="991";shortTE="F";uid="899a7684-caab-4ba7-a545-93d6414f5e95"
NW_020270366.1	RepeatMasker	DNA	6790886	6791248	784	+	.	ID="DNA-TTAA-1_AP";Tend="423";Tstart="63";shortTE="F";uid="9341c9f2-58d0-45ed-8e34-8013ab727e4c"
NW_020270366.1	RepeatMasker	DNA/Kolobok-E	19443537	19443757	529	+	.	ID="KOLOBOKE-2_AP";Tend="2102";Tstart="1873";shortTE="F";uid="83f99386-3313-49a1-ae64-2226afed1202"
NW_020270366.1	RepeatMasker	DNA	9659029	9659366	1067	+	.	ID="DNA4-2_AP";Tend="467";Tstart="106";shortTE="F";uid="578e07be-cef3-41a7-8a31-871ca2b50a88"
NW_020270366.1	RepeatMasker	Unknown	12761830	12762153	1033	+	.	ID="RND-5_FAMILY-1058";TEgroup="ctg_1%7CRND-5_FAMILY-1058%7C4";Tend="1547";Tstart="1126";shortTE="F";uid="bb2451e6-1c88-4c85-975b-1eea852819ec"
NW_020270366.1	RepeatMasker	DNA/Kolobok-E	10566685	10567241	436	+	.	ID="KOLOBOKE-2_AP";Tend="2115";Tstart="1527";shortTE="F";uid="240ffdd4-d313-4a66-a390-5e531e61dd0a"
NW_020270366.1	RepeatMasker	DNA/P	17354384	17354635	1316	+	.	ID="RND-5_FAMILY-5178";Tend="1236";Tstart="1006";shortTE="F";uid="6c8c666b-26c5-4eae-9aa1-eca981ffdec4"
NW_020270366.1	RepeatMasker	DNA/Kolobok-E	23453945	23454265	535	+	.	ID="KOLOBOKE-2_AP";Tend="2150";Tstart="1851";shortTE="F";uid="9cfe8290-081e-4234-9df2-5c775b5c13c2"
NW_020270366.1	RepeatMasker	DNA	7577112	7577692	1194	+	.	ID="DNA4-3_AP";Tend="634";Tstart="1";shortTE="F";uid="c904584a-d09b-46a2-a71f-dece98eb7b0b"
NW_020270366.1	RepeatMasker	DNA/hAT-hAT19	24611202	24611974	3548	+	.	ID="RND-5_FAMILY-2000";Tend="1735";Tstart="949";shortTE="F";uid="214c4134-569e-418f-b0e9-06c13353784c"
NW_020270366.1	RepeatMasker	DNA/hAT-hAT19	552039	552305	1693	+	.	ID="HAT-N13_AP";Tend="265";Tstart="1";shortTE="F";uid="50dddb1f-aea6-46c5-a06e-d48c52d22e72"
NW_020270366.1	RepeatMasker	DNA	380551	380904	1171	+	.	ID="DNA8-31_AP";TEgroup="ctg_1%7CDNA8-31_AP%7C2";Tend="595";Tstart="1";shortTE="F";uid="7f054d93-3f3a-491b-a305-83ba82a552d0"
NW_020270366.1	RepeatMasker	DNA/Ginger-2	67909	68055	612	+	.	ID="RND-6_FAMILY-8215";Tend="1379";Tstart="1239";shortTE="F";uid="acc3476f-c1e5-48f0-8811-04707cebff89"
NW_020270366.1	RepeatMasker	Retroposon?	4980461	4980773	445	+	.	ID="SINE2-1_AP";Tend="599";Tstart="289";shortTE="F";uid="ca997362-ab52-484c-880d-942bbd893218"
NW_020270366.1	RepeatMasker	Retroposon?	3469927	3470295	560	+	.	ID="RND-3_FAMILY-44";Tend="960";Tstart="589";shortTE="F";uid="d35555a7-a4f5-4b9c-9334-05b3acb128a3"
NW_020270366.1	RepeatMasker	RC/Helitron	16752251	16752815	2468	+	.	ID="RND-6_FAMILY-5736";Tend="1149";Tstart="536";shortTE="F";uid="2fa5929b-52b2-426d-b234-a81fce336f05"
NW_020270366.1	RepeatMasker	DNA	22467021	22467231	1089	+	.	ID="DNA8-31_AP";Tend="213";Tstart="1";shortTE="F";uid="092a314d-269b-4ec8-89eb-a955cccc1f93"
NW_020270366.1	RepeatMasker	DNA	1534608	1534969	753	+	.	ID="TTAA3C_AP";Tend="402";Tstart="1";shortTE="F";uid="671d062d-b372-4e54-9e13-81181306047e"
NW_020270366.1	RepeatMasker	Unknown	17670673	17671741	4947	+	.	ID="RND-1_FAMILY-19";Tend="1821";Tstart="836";shortTE="F";uid="dee01bbf-6f6d-4d2e-8657-07344390d7ca"
NW_020270366.1	RepeatMasker	DNA	20686372	20686606	1585	+	.	ID="TTAA2C_AP";Tend="235";Tstart="1";shortTE="F";uid="89b24c16-5dcf-4553-b11b-9a864bf338fc"
NW_020270366.1	RepeatMasker	Unknown	17635260	17635373	668	+	.	ID="RND-6_FAMILY-7428";Tend="108";Tstart="1";shortTE="F";uid="51fc2ebf-e7b9-459b-84f7-9d41313daeb0"
NW_020270366.1	RepeatMasker	LINE/I-Jockey	2276957	2277108	610	+	.	ID="RND-5_FAMILY-4240";Tend="992";Tstart="844";shortTE="F";uid="327c2f2d-b338-4820-977a-14c9c5aa3d84"
NW_020270366.1	RepeatMasker	DNA/MULE-MuDR	13312003	13312254	420	+	.	ID="MUDR7X_AP";Tend="1109";Tstart="859";shortTE="F";uid="d67fb68a-4799-4d48-8175-9058aee7cebc"
NW_020270366.1	RepeatMasker	DNA	5675798	5675997	422	+	.	ID="TTAA2C_AP";Tend="423";Tstart="199";shortTE="F";uid="6729277e-2047-4771-a148-ef52ce5016a3"
NW_020270366.1	RepeatMasker	Unknown	24642754	24643049	1442	+	.	ID="RND-6_FAMILY-2047";Tend="1348";Tstart="1068";shortTE="F";uid="a791636c-57f1-46a4-afa8-6033b9a564dc"
NW_020270366.1	RepeatMasker	DNA/hAT-Charlie	2304633	2305279	1785	+	.	ID="RND-5_FAMILY-2427";Tend="1503";Tstart="858";shortTE="F";uid="4b6d971a-1771-43c6-8140-8037950ba016"
NW_020270366.1	RepeatMasker	Retroposon?	9775658	9776047	677	+	.	ID="RND-3_FAMILY-44";Tend="1019";Tstart="625";shortTE="F";uid="c9d8f161-a25b-4885-a559-2c78c3371231"
NW_020270366.1	RepeatMasker	DNA/hAT-Tip100	12488672	12488837	859	+	.	ID="RND-6_FAMILY-680";Tend="1057";Tstart="907";shortTE="F";uid="70f446e0-4846-4e60-bb14-338a79d737e5"
NW_020270366.1	RepeatMasker	Retroposon?	13431604	13432200	1229	+	.	ID="RND-3_FAMILY-44";Tend="1368";Tstart="796";shortTE="F";uid="e79c73d9-ecda-4345-b31a-9777ea48af76"
NW_020270366.1	RepeatMasker	DNA	23823491	23823688	529	+	.	ID="TTAA2C_AP";Tend="423";Tstart="226";shortTE="F";uid="8507c0ee-d2b7-4da9-b085-35932d8d1c70"
NW_020270366.1	RepeatMasker	Unknown	1124180	1124392	876	+	.	ID="RND-5_FAMILY-1058";Tend="1361";Tstart="1096";shortTE="F";uid="b2a5efec-2aca-4460-a3d0-5c3db1e318d3"
NW_020270366.1	RepeatMasker	DNA	7585921	7586717	1984	+	.	ID="DNA4-2_AP";Tend="761";Tstart="17";shortTE="F";uid="69a96eed-2a9a-4bd2-9fb0-7798379d8a04"
NW_020270366.1	RepeatMasker	Unknown	885468	885619	484	+	.	ID="RND-5_FAMILY-818";Tend="1069";Tstart="914";shortTE="F";uid="25dd4b74-123f-44f3-9f40-5723970f7e18"
NW_020270366.1	RepeatMasker	Retroposon?	19851195	19851445	414	+	.	ID="RND-3_FAMILY-44";Tend="1292";Tstart="1056";shortTE="F";uid="1a1f699e-3a72-4145-86fa-398858b681a0"
NW_020270366.1	RepeatMasker	Retroposon?	20752118	20752293	415	+	.	ID="RND-3_FAMILY-44";Tend="962";Tstart="807";shortTE="F";uid="2bdc2913-a85e-473e-8f3e-c90dd6b755d4"
NW_020270366.1	RepeatMasker	LINE/I	10296236	10296805	607	+	.	ID="RND-6_FAMILY-1521";Tend="1684";Tstart="1205";shortTE="F";uid="95b435b6-b590-4a82-8452-8af78cb7045e"
NW_020270366.1	RepeatMasker	DNA	19696596	19696837	489	+	.	ID="DNA4-3_AP";Tend="637";Tstart="362";shortTE="F";uid="7f54027c-fbb1-41ca-a4b4-c12dabfdb86f"
NW_020270366.1	RepeatMasker	Retroposon?	16430948	16431340	484	+	.	ID="SINE2-2_AP";Tend="408";Tstart="3";shortTE="F";uid="555e5b78-d99d-4072-88fc-8e47a5346a6d"
NW_020270366.1	RepeatMasker	DNA/hAT	16661359	16661485	673	+	.	ID="DNA8-90_AP";Tend="131";Tstart="2";shortTE="F";uid="fb393033-9b8a-4ccb-882e-c13c3235d4dc"
NW_020270366.1	RepeatMasker	DNA/CMC-Chapaev-3	15655039	15656659	2169	+	.	ID="enspm-1_sin";Tend="2590";Tstart="350";shortTE="F";uid="866691e4-f20d-43b7-8ab5-e80f48dbe66f"
NW_020270366.1	RepeatMasker	DNA	744757	744920	617	+	.	ID="DNA8-77_AP";Tend="421";Tstart="243";shortTE="F";uid="87cbf361-1e99-44e0-b277-ba24f8a515ba"
NW_020270366.1	RepeatMasker	DNA/TcMar-Tc1	9786593	9786927	880	+	.	ID="RND-6_FAMILY-2096";Tend="1643";Tstart="1306";shortTE="F";uid="655036d0-83a4-4f7f-8129-fd062f440528"
NW_020270366.1	RepeatMasker	DNA/hAT-hAT19	25662554	25662711	690	+	.	ID="RND-5_FAMILY-2000";Tend="1529";Tstart="1367";shortTE="F";uid="983850f2-0bf3-4056-9f2c-47f63c1b0eee"
NW_020270366.1	RepeatMasker	Unknown	15052663	15052872	436	+	.	ID="RND-4_FAMILY-1700";Tend="636";Tstart="409";shortTE="F";uid="1107b5d6-c90a-46c8-b012-1f4700135e1f"
NW_020270366.1	RepeatMasker	DNA/Kolobok-E	7511807	7511976	1079	+	.	ID="RND-1_FAMILY-39";Tend="1110";Tstart="942";shortTE="F";uid="2bccd071-6989-4963-82f0-32c2d07144e9"
NW_020270366.1	RepeatMasker	Unknown	21628365	21629127	3207	+	.	ID="RND-5_FAMILY-3267";Tend="1600";Tstart="862";shortTE="F";uid="d45c6b67-7d46-4088-b0d5-c3b2d413b512"
NW_020270366.1	RepeatMasker	Unknown	23329114	23329330	1180	+	.	ID="RND-6_FAMILY-6057";Tend="1459";Tstart="1239";shortTE="F";uid="e6ec0232-b2e9-41fd-b18c-59fe5d14f57c"
NW_020270366.1	RepeatMasker	DNA/hAT-Ac	3038127	3038349	1048	+	.	ID="DNA8-91B_AP";Tend="254";Tstart="31";shortTE="F";uid="e11789db-c799-4515-b357-b9ed3387b432"
NW_020270366.1	RepeatMasker	DNA/Kolobok-E	23794968	23795249	429	+	.	ID="KOLOBOKE-3_AP";Tend="1940";Tstart="1666";shortTE="F";uid="8d90bcbe-fb36-4785-bca5-b997e5923217"
NW_020270366.1	RepeatMasker	DNA	3868651	3868915	565	+	.	ID="DNA4-3_AP";Tend="369";Tstart="109";shortTE="F";uid="f77bba34-10ac-4713-95f5-a94f023bd370"
NW_020270366.1	RepeatMasker	DNA	13553564	13554606	6002	+	.	ID="RND-5_FAMILY-2162";Tend="1448";Tstart="508";shortTE="F";uid="e52f68cf-4ab8-4068-bad2-99e1f8667bc0"
NW_020270366.1	RepeatMasker	DNA	11430134	11430770	1181	+	.	ID="DNA4-2_AP";Tend="769";Tstart="79";shortTE="F";uid="5457f2f7-54d0-420f-b7a0-e94fb382482b"
NW_020270366.1	RepeatMasker	Unknown	17442864	17443056	1470	+	.	ID="RND-1_FAMILY-3";Tend="1152";Tstart="958";shortTE="F";uid="b925afb3-cd34-44fd-b25c-410f0276f8d0"
NW_020270366.1	RepeatMasker	DNA/hAT-Charlie	17134149	17134351	590	+	.	ID="HAT-N11_AP";Tend="473";Tstart="278";shortTE="F";uid="248ef11c-3c75-42c3-ba0f-8403bb9a37ca"
NW_020270366.1	RepeatMasker	DNA	17825758	17825977	710	+	.	ID="dna4-2_ap";Tend="210";Tstart="1";shortTE="F";uid="aee3bf87-1ab4-4e89-8de8-cab2598f3d13"
NW_020270366.1	RepeatMasker	DNA/hAT	10434127	10434271	579	+	.	ID="RND-5_FAMILY-1734";Tend="1544";Tstart="1408";shortTE="F";uid="37cbc4d2-ed0d-4939-aae0-35d63320be37"
NW_020270366.1	RepeatMasker	LTR/Gypsy	17932641	17932973	763	+	.	ID="RND-6_FAMILY-6134";Tend="686";Tstart="364";shortTE="F";uid="bde856fb-7055-4766-b4b3-8480c60ab5b3"
NW_020270366.1	RepeatMasker	DNA	3470740	3470995	880	+	.	ID="TTAA22_AP";Tend="430";Tstart="168";shortTE="F";uid="20e29e27-3fe4-40d8-95de-918ab7655456"
NW_020270366.1	RepeatMasker	DNA	23558226	23558523	1062	+	.	ID="TTAA3_AP";Tend="310";Tstart="1";shortTE="F";uid="b61a4492-4058-4730-b8ea-a5b2c35849fd"
NW_020270366.1	RepeatMasker	DNA/PiggyBac	5851790	5852086	441	+	.	ID="PIGGYBAC-1_AAE";Tend="2712";Tstart="2416";shortTE="F";uid="64eb1a0f-8234-41cb-b762-6612ef743ff4"
NW_020270366.1	RepeatMasker	DNA	2667787	2668218	1689	+	.	ID="TTAA7_AP";Tend="426";Tstart="3";shortTE="F";uid="e4273c45-0583-466f-960e-25b269f84d17"
NW_020270366.1	RepeatMasker	DNA	2253056	2253421	436	+	.	ID="TTAA3C_AP";Tend="419";Tstart="9";shortTE="F";uid="cac799dc-28e0-4fe9-b2d6-ee55e1bb095f"
NW_020270366.1	RepeatMasker	DNA/MULE-MuDR	6352859	6353009	715	+	.	ID="RND-6_FAMILY-1602";Tend="1372";Tstart="1234";shortTE="F";uid="a26e39b4-3b65-4cb8-9363-91cf183f9e4d"
NW_020270366.1	RepeatMasker	Retroposon?	17613518	17613743	743	+	.	ID="RND-3_FAMILY-44";Tend="1423";Tstart="1190";shortTE="F";uid="e008b1d4-e003-4127-be5c-4bbc350881db"
NW_020270366.1	RepeatMasker	Unknown	19638261	19638467	590	+	.	ID="RND-5_FAMILY-7189";Tend="1559";Tstart="1333";shortTE="F";uid="ad6a459c-fb00-42a1-8b93-5662bce6edca"
NW_020270366.1	RepeatMasker	Unknown	15694143	15696121	4347	+	.	ID="RND-1_FAMILY-22";Tend="2055";Tstart="9";shortTE="F";uid="cbbe711d-d977-40d0-8896-edfa3cb97cab"
NW_020270366.1	RepeatMasker	DNA	1978999	1979416	993	+	.	ID="DNA4-2_AP";Tend="431";Tstart="1";shortTE="F";uid="7589f2de-3243-4401-986d-9ac5b820d877"
NW_020270366.1	RepeatMasker	Retroposon?	9309893	9310079	729	+	.	ID="RND-3_FAMILY-44";Tend="1395";Tstart="1203";shortTE="F";uid="daa03c35-c389-4e40-bb00-96cea0cc00f3"
NW_020270366.1	RepeatMasker	DNA/hAT-hATm	22601637	22601952	464	+	.	ID="HAT-4C_AP";Tend="4014";Tstart="3704";shortTE="F";uid="78b41a20-9873-48f6-8daa-cb61535d7ea6"
NW_020270366.1	RepeatMasker	LTR/Gypsy	12730007	12730256	837	+	.	ID="RND-5_FAMILY-1168";Tend="841";Tstart="563";shortTE="F";uid="f16772fc-541c-4733-bb13-cfb6139927a1"
NW_020270366.1	RepeatMasker	DNA	5707939	5708326	1780	+	.	ID="DNA-TTAA-1_AP";Tend="410";Tstart="1";shortTE="F";uid="2dc61288-a0f2-4730-a3b5-1c75c2b49e5f"
NW_020270366.1	RepeatMasker	DNA	24821268	24821589	761	+	.	ID="TTAA2D_AP";Tend="416";Tstart="102";shortTE="F";uid="60fbfb54-f3fb-4ede-a892-5d5ce733afe5"
NW_020270366.1	RepeatMasker	DNA	25846867	25846969	636	+	.	ID="DNA8-77_AP";Tend="105";Tstart="1";shortTE="F";uid="57c93242-61e3-4815-8d60-8b95e675a3c0"
NW_020270366.1	RepeatMasker	LINE/I-Jockey	20972393	20972546	412	+	.	ID="AG-JOCK-1";Tend="1448";Tstart="1295";shortTE="F";uid="dc1793c8-8504-4ec0-aafb-2dc7445938f3"
NW_020270366.1	RepeatMasker	DNA/PiggyBac	6625611	6626622	906	+	.	ID="piggybac-3_lmi";Tend="2033";Tstart="738";shortTE="F";uid="a2a4275a-7b44-45a5-8f55-fb5ef230d416"
NW_020270366.1	RepeatMasker	DNA/hAT-Charlie	5490291	5490520	631	+	.	ID="DNA8-32_AP";Tend="240";Tstart="2";shortTE="F";uid="5fae1d4c-8f82-4313-bd55-0bc3918d0bb3"
NW_020270366.1	RepeatMasker	DNA/hAT	15612222	15612431	954	+	.	ID="RND-5_FAMILY-1734";Tend="1551";Tstart="1348";shortTE="F";uid="4cea6181-fa9d-4918-b35c-ab9e6f187df2"
NW_020270366.1	RepeatMasker	DNA	12695712	12696273	1388	+	.	ID="DNA4-2_AP";Tend="769";Tstart="208";shortTE="F";uid="aa6da544-dc7e-4ba5-ba6c-2a2fd6f68cc4"
NW_020270366.1	RepeatMasker	LINE/I-Jockey	24859504	24860422	4630	+	.	ID="RND-5_FAMILY-4240";Tend="1450";Tstart="527";shortTE="F";uid="3b4b8e27-b929-4f2e-8ad4-1001b6f02360"
NW_020270366.1	RepeatMasker	Unknown	13021209	13021730	603	+	.	ID="RND-1_FAMILY-50";TEgroup="ctg_1%7CRND-1_FAMILY-50%7C1";Tend="1773";Tstart="1318";shortTE="F";uid="db4b7a96-5b22-41ba-b4d5-7f3fbc0fc146"
NW_020270366.1	RepeatMasker	DNA/Kolobok-E	9973697	9974088	890	+	.	ID="KOLOBOKE-3_AP";Tend="391";Tstart="2";shortTE="F";uid="db4d9b90-f4e1-425a-b96f-e6bad27c690c"
NW_020270366.1	RepeatMasker	Retroposon?	17505066	17505331	512	+	.	ID="SINE2-1_AP";Tend="756";Tstart="498";shortTE="F";uid="de257a63-4f5e-433b-b8e0-b08d52318821"
NW_020270366.1	RepeatMasker	DNA/Kolobok-E	16705624	16705862	435	+	.	ID="KOLOBOKE-4_AP";Tend="3129";Tstart="2519";shortTE="F";uid="8f38b964-89ee-4eba-bab7-3eb0c89b89d3"
NW_020270366.1	RepeatMasker	Unknown	10439168	10439455	888	+	.	ID="RND-6_FAMILY-2047";Tend="1227";Tstart="976";shortTE="F";uid="361012b6-234b-47a2-a927-2241e1f71cfd"
NW_020270366.1	RepeatMasker	DNA/MULE-MuDR	15993220	15993870	1399	+	.	ID="MUDR1X_AP";TEgroup="ctg_1%7CMUDR1X_AP%7C3";Tend="2357";Tstart="1";shortTE="F";uid="2c7e757d-0d41-44f9-8c9e-0675783e0b8a"
NW_020270366.1	RepeatMasker	Unknown	17915865	17916703	7447	+	.	ID="RND-6_FAMILY-4399";Tend="1697";Tstart="859";shortTE="F";uid="18816d31-b3f8-4ba9-ab63-c94694bea866"
NW_020270366.1	RepeatMasker	DNA/Kolobok-E	25112758	25113008	474	+	.	ID="KOLOBOKE-3_AP";Tend="2174";Tstart="1936";shortTE="F";uid="22b38853-44a5-473c-98d1-8f48aaefac47"
NW_020270366.1	RepeatMasker	Retroposon?	10752691	10752894	420	+	.	ID="RND-3_FAMILY-44";Tend="959";Tstart="755";shortTE="F";uid="9f149189-11ef-48a9-bd8c-1c9df0818fd7"
NW_020270366.1	RepeatMasker	DNA	12468293	12468699	1182	+	.	ID="DNA4-2_AP";Tend="747";Tstart="359";shortTE="F";uid="c351be5f-00a7-4335-96f3-d22529cb8491"
NW_020270366.1	RepeatMasker	DNA/hAT	12514504	12514635	539	+	.	ID="RND-5_FAMILY-6280";Tend="1352";Tstart="1225";shortTE="F";uid="ab61cb46-388c-4da2-9118-1bc5960bd6b2"
NW_020270366.1	RepeatMasker	Unknown	18343363	18343741	2170	+	.	ID="RND-4_FAMILY-76";Tend="1275";Tstart="872";shortTE="F";uid="77d72928-c701-41fd-a87d-29a87b0b57bc"
NW_020270366.1	RepeatMasker	Unknown	15657929	15658159	1497	+	.	ID="RND-1_FAMILY-19";Tend="1146";Tstart="921";shortTE="F";uid="aa6bb561-5724-4622-8429-17e530ef9061"
NW_020270366.1	RepeatMasker	DNA/MULE-MuDR	6353455	6353587	748	+	.	ID="RND-6_FAMILY-1602";Tend="1569";Tstart="1421";shortTE="F";uid="43a2d4d3-4c09-445d-92e5-f101e1563f2e"
NW_020270366.1	RepeatMasker	DNA/TcMar-Pogo	448654	449466	5058	+	.	ID="RND-5_FAMILY-3180";Tend="1737";Tstart="942";shortTE="F";uid="06876689-3239-49df-8b90-a00a2474a044"
NW_020270366.1	RepeatMasker	LINE/RTE-BovB	19321543	19321730	541	+	.	ID="RND-5_FAMILY-8182";Tend="1531";Tstart="1344";shortTE="F";uid="93004834-22ee-4207-99ac-4f3bba6cf123"
NW_020270366.1	RepeatMasker	DNA/hAT-Charlie	1991973	1992100	454	+	.	ID="RND-1_FAMILY-38";Tend="1109";Tstart="981";shortTE="F";uid="81df1cf0-ab61-4c20-bcce-6886fdb50725"
NW_020270366.1	RepeatMasker	DNA/MULE-MuDR	6411784	6411970	743	+	.	ID="RND-6_FAMILY-8710";Tend="1099";Tstart="922";shortTE="F";uid="fc8d560f-48fa-4392-b31f-693f06cac989"
NW_020270366.1	RepeatMasker	RC/Helitron	7660511	7660792	924	+	.	ID="RND-6_FAMILY-5736";Tend="1728";Tstart="1440";shortTE="F";uid="8b0e5b17-a77c-4449-af2c-cab248f7d176"
NW_020270366.1	RepeatMasker	Unknown	6018289	6018770	1045	+	.	ID="RND-1_FAMILY-45";Tend="1436";Tstart="938";shortTE="F";uid="6d9878ac-4c03-47aa-bf70-e117b79321e8"
NW_020270366.1	RepeatMasker	Retroposon?	19396906	19397301	1549	+	.	ID="RND-3_FAMILY-44";Tend="1378";Tstart="991";shortTE="F";uid="7c25aaae-5e3c-4087-941a-e9e70b36e0f1"
NW_020270366.1	RepeatMasker	DNA/hAT-Ac	5252681	5253321	2400	+	.	ID="RND-5_FAMILY-736";TEgroup="ctg_1%7CRND-5_FAMILY-736%7C1";Tend="1635";Tstart="814";shortTE="F";uid="9c017af3-f17d-4bee-bbab-7ebf4c34676a"
NW_020270366.1	RepeatMasker	DNA/Kolobok-E	6145321	6146013	5690	+	.	ID="RND-1_FAMILY-14";Tend="1494";Tstart="804";shortTE="F";uid="96fdd064-f76b-4ad4-a2e0-3a6fbddbc93c"
NW_020270366.1	RepeatMasker	DNA	19518487	19519079	431	+	.	ID="DNA4-3_AP";Tend="585";Tstart="3";shortTE="F";uid="243f6b9c-f5c4-4e6c-9b78-cd317c34d0e2"
NW_020270366.1	RepeatMasker	LINE/I-Jockey	18580337	18580724	401	+	.	ID="RND-6_FAMILY-8490";Tend="1228";Tstart="844";shortTE="F";uid="eda35703-27c8-403a-a4b6-901bcb7fca23"
NW_020270366.1	RepeatMasker	Unknown	12546346	12546974	4221	+	.	ID="RND-6_FAMILY-7775";Tend="1349";Tstart="764";shortTE="F";uid="c0325aa3-dfa4-4191-97df-e9e732dd9184"
NW_020270366.1	RepeatMasker	Unknown	8514234	8515007	3497	+	.	ID="RND-1_FAMILY-19";Tend="1821";Tstart="953";shortTE="F";uid="9eb79d4a-948f-4fb3-aec9-284e546b0abf"
NW_020270366.1	RepeatMasker	DNA	17088253	17088739	522	+	.	ID="DNA4-2B_AP";Tend="773";Tstart="48";shortTE="F";uid="048b1e1b-2e13-4ace-96c4-b13c71898d26"
NW_020270366.1	RepeatMasker	DNA	4218245	4218463	608	+	.	ID="DNA4-2_AP";Tend="766";Tstart="507";shortTE="F";uid="b2ee4580-9c11-4690-ba62-981ed5c20718"
NW_020270366.1	RepeatMasker	DNA	17651691	17651918	694	+	.	ID="TTAA2C_AP";Tend="232";Tstart="7";shortTE="F";uid="3e73f653-070a-46cb-bbfc-094767eaacc6"
NW_020270366.1	RepeatMasker	Retroposon?	1825337	1825787	463	+	.	ID="SINE2-1_AP";Tend="770";Tstart="247";shortTE="F";uid="a2faad14-ea43-4155-8cb0-9af9f181a043"
NW_020270366.1	RepeatMasker	Unknown	7738125	7740099	8952	+	.	ID="RND-1_FAMILY-17";Tend="1781";Tstart="42";shortTE="F";uid="962329b0-4804-477e-81e6-018d9fe84bf9"
NW_020270366.1	RepeatMasker	Retroposon?	8915054	8915695	1290	+	.	ID="RND-3_FAMILY-44";Tend="1368";Tstart="672";shortTE="F";uid="5c632647-737c-4d46-a786-e9bf2143f947"
NW_020270366.1	RepeatMasker	DNA	20741870	20742454	1748	+	.	ID="DNA4-3_AP";Tend="635";Tstart="5";shortTE="F";uid="3eb63497-c2db-42dc-ab1e-9d27bf1ca8c6"
NW_020270366.1	RepeatMasker	DNA/TcMar-Tc1	1833873	1834420	604	+	.	ID="mariner-11_aec";Tend="1365";Tstart="879";shortTE="F";uid="3d2ea215-9b28-455b-8d1f-269176ee88f7"
NW_020270366.1	RepeatMasker	Retroposon?	6353649	6353817	418	+	.	ID="SINE2-1_AP";Tend="302";Tstart="149";shortTE="F";uid="326e26df-9dd0-4009-9307-5319e3ee6216"
NW_020270366.1	RepeatMasker	DNA	12747453	12747720	412	+	.	ID="ttaa3b_ap";Tend="273";Tstart="7";shortTE="F";uid="12d6f30d-dbcf-4c4f-a26a-4f3dd6653689"
NW_020270366.1	RepeatMasker	DNA/hAT	1240160	1241206	2009	+	.	ID="RND-5_FAMILY-6280";TEgroup="ctg_1%7CRND-5_FAMILY-6280%7C1";Tend="1943";Tstart="793";shortTE="F";uid="b4dcbed3-ecbc-47ce-a9a5-e5aa7f5e4635"
NW_020270366.1	RepeatMasker	Unknown	25465736	25466171	1592	+	.	ID="RND-1_FAMILY-46";Tend="1572";Tstart="1063";shortTE="F";uid="107fec91-6283-49b8-872a-954b6ed05804"
NW_020270366.1	RepeatMasker	DNA	1386723	1387106	807	+	.	ID="TTAA2D_AP";Tend="419";Tstart="17";shortTE="F";uid="71dbb717-d778-448f-a748-61a8145ca365"
NW_020270366.1	RepeatMasker	DNA	1114629	1114769	425	+	.	ID="ttaa2c_ap";Tend="319";Tstart="176";shortTE="F";uid="b92db3cd-287c-40e1-84f9-26396ada2362"
NW_020270366.1	RepeatMasker	DNA	9233499	9233925	1019	+	.	ID="ttaa3c_ap";Tend="419";Tstart="23";shortTE="F";uid="7235d242-7ed2-4a78-9bb2-64139dfc0074"
NW_020270366.1	RepeatMasker	DNA/MULE-MuDR	11044289	11044602	636	+	.	ID="RND-6_FAMILY-2836";Tend="1832";Tstart="1490";shortTE="F";uid="f69362a3-4635-4f6b-848a-6b47756acfb7"
NW_020270366.1	RepeatMasker	Unknown	1714664	1714844	1230	+	.	ID="RND-6_FAMILY-3721";Tend="1097";Tstart="909";shortTE="F";uid="6957a1b9-8617-4d9a-88c0-3ed6193cda0d"
NW_020270366.1	RepeatMasker	Unknown	1220638	1221213	2870	+	.	ID="RND-5_FAMILY-1058";Tend="1629";Tstart="996";shortTE="F";uid="72e154fb-de85-48c0-82fb-d6b8ed9f0e3a"
NW_020270366.1	RepeatMasker	DNA	21964628	21964957	801	+	.	ID="TTAA11_AP";Tend="345";Tstart="2";shortTE="F";uid="86be1584-1522-47c7-8e85-d21940d6982a"
NW_020270366.1	RepeatMasker	Retroposon?	20741537	20741765	484	+	.	ID="RND-3_FAMILY-44";Tend="1315";Tstart="1066";shortTE="F";uid="f23b26f6-3016-4115-8046-32a4bae36ff9"
NW_020270366.1	RepeatMasker	DNA/hAT-Tip100	6661480	6662052	2739	+	.	ID="RND-6_FAMILY-9655";Tend="1711";Tstart="1163";shortTE="F";uid="f679dffb-1d71-44ac-a002-17f3db2bd52c"
NW_020270366.1	RepeatMasker	LINE/I-Jockey	5794573	5795547	5378	+	.	ID="RND-5_FAMILY-4240";Tend="1446";Tstart="461";shortTE="F";uid="a07f3eb0-3fc6-4977-8105-968715e30fc0"
NW_020270366.1	RepeatMasker	Retroposon?	10510424	10510592	725	+	.	ID="RND-3_FAMILY-44";Tend="1408";Tstart="1239";shortTE="F";uid="52d495de-60db-44dc-9840-7207205b8957"
NW_020270366.1	RepeatMasker	DNA	2177032	2177351	473	+	.	ID="TTAA3C_AP";Tend="398";Tstart="1";shortTE="F";uid="5e943af5-a616-4549-829f-9cebce936125"
NW_020270366.1	RepeatMasker	DNA/MULE-MuDR	22512936	22513043	436	+	.	ID="MUDR11X_AP";Tend="1732";Tstart="1626";shortTE="F";uid="89a6b73e-95e9-4267-aa06-6f1f97545c63"
NW_020270366.1	RepeatMasker	DNA	7698553	7698890	781	+	.	ID="DNA-TTAA-1_AP";Tend="423";Tstart="50";shortTE="F";uid="276b9518-2e31-43a1-92be-ae0280107a6b"
NW_020270366.1	RepeatMasker	Retroposon?	19007814	19008026	803	+	.	ID="RND-3_FAMILY-44";Tend="1352";Tstart="1144";shortTE="F";uid="f69a42a7-5e1e-4154-af88-e2784e24a6e6"
NW_020270366.1	RepeatMasker	LINE/R1	11073260	11073384	487	+	.	ID="R1_DYA";Tend="846";Tstart="725";shortTE="F";uid="e20d1b03-269e-4d4c-ad60-ac2e6ab09a7a"
NW_020270366.1	RepeatMasker	DNA/PIF-Spy	6543601	6543732	404	+	.	ID="ISL2EU-3N1_CFL";Tend="342";Tstart="208";shortTE="F";uid="02665674-42a8-4b01-a2e0-55fc123936ab"
NW_020270366.1	RepeatMasker	Unknown	19651940	19653445	765	+	.	ID="HALYOMORPHA_HALYS-3_FAMILY-286";Tend="1603";Tstart="84";shortTE="F";uid="ce1dacef-4f2e-4ae7-af61-7396be6fa425"
NW_020270366.1	RepeatMasker	DNA	2841650	2842025	481	+	.	ID="TTAA2C_AP";Tend="423";Tstart="20";shortTE="F";uid="55a408a9-4748-451e-ad8b-18ace7e8d0e6"
NW_020270366.1	RepeatMasker	DNA	11456397	11457062	1383	+	.	ID="DNA4-3_AP";Tend="635";Tstart="4";shortTE="F";uid="b8d9a568-1dad-4d04-bb5c-5fd6d0b95742"
NW_020270366.1	RepeatMasker	DNA/hAT-hAT19	5487766	5488337	1491	+	.	ID="HAT-N13_AP";TEgroup="ctg_1%7CHAT-N13_AP%7C1";Tend="625";Tstart="1";shortTE="F";uid="56b5c552-e3d1-4c11-b3a5-f2054758a1a1"
NW_020270366.1	RepeatMasker	DNA/hAT-Charlie	20879379	20879641	895	+	.	ID="RND-6_FAMILY-2383";Tend="1268";Tstart="1007";shortTE="F";uid="6fbeb0e2-6bbb-4b7d-99c8-126e1ccd6935"
NW_020270366.1	RepeatMasker	DNA/Kolobok-T2	15530121	15530262	411	+	.	ID="REP-4_PBA";Tend="619";Tstart="478";shortTE="F";uid="711a87a1-8fa8-484c-98fd-8c34057a56f8"
NW_020270366.1	RepeatMasker	DNA/Ginger-1	2886230	2886337	473	+	.	ID="GINGER1-1_AP";Tend="4355";Tstart="4243";shortTE="F";uid="d8576842-4856-4443-89c9-138ac5e376fb"
NW_020270366.1	RepeatMasker	DNA/hAT-Blackjack	5690669	5690931	772	+	.	ID="RND-6_FAMILY-2118";Tend="985";Tstart="725";shortTE="F";uid="a8a1b97a-4893-424b-b3c0-372af976efd6"
NW_020270366.1	RepeatMasker	DNA/hAT	16371625	16372000	1357	+	.	ID="RND-6_FAMILY-12035";Tend="1284";Tstart="898";shortTE="F";uid="eaf77a3c-0dc9-4dda-9e92-8d06fa704e2c"
NW_020270366.1	RepeatMasker	Unknown	24966124	24966403	636	+	.	ID="RND-6_FAMILY-7428";Tend="1285";Tstart="1007";shortTE="F";uid="3c067573-40fa-4d01-b281-58349544885d"
NW_020270366.1	RepeatMasker	DNA	2292743	2292910	1095	+	.	ID="RND-5_FAMILY-412";Tend="1100";Tstart="931";shortTE="F";uid="ab5b014c-6c5c-4ad9-914e-6d9d578ce05b"
NW_020270366.1	RepeatMasker	DNA	15597781	15597943	533	+	.	ID="RND-6_FAMILY-3590";Tend="1111";Tstart="941";shortTE="F";uid="a0c9e106-71d9-43e3-a714-06826e68a35a"
NW_020270366.1	RepeatMasker	DNA/PiggyBac	20179244	20179600	643	+	.	ID="NPIGGYBAC-6_HMEL";Tend="684";Tstart="340";shortTE="F";uid="7a5fc48e-7cb4-46b0-b1af-856fd17f1fc7"
NW_020270366.1	RepeatMasker	LINE/I	16659685	16660794	2641	+	.	ID="RND-6_FAMILY-1521";Tend="1856";Tstart="723";shortTE="F";uid="35ce0f23-e5a1-4588-80f9-1d93e926c918"
NW_020270366.1	RepeatMasker	DNA/TcMar-Mariner	5345162	5345567	2013	+	.	ID="RND-5_FAMILY-2335";Tend="1251";Tstart="868";shortTE="F";uid="a554109b-6496-43c5-808d-f608d508ad14"
NW_020270366.1	RepeatMasker	DNA/Kolobok-E	7041120	7041395	418	+	.	ID="KOLOBOKE-2_AP";Tend="1972";Tstart="1679";shortTE="F";uid="4412d84d-ece2-45ef-841f-699af732fec0"
NW_020270366.1	RepeatMasker	Unknown	22663955	22664207	1969	+	.	ID="RND-1_FAMILY-3";Tend="1222";Tstart="959";shortTE="F";uid="10a8442e-bb4b-4ba0-bdc7-cfda7bf762e3"
NW_020270366.1	RepeatMasker	DNA/hAT-hAT19	4415606	4415866	1147	+	.	ID="RND-6_FAMILY-13";Tend="1140";Tstart="909";shortTE="F";uid="d60462db-a4aa-4983-a2b4-bcc994373b13"
NW_020270366.1	RepeatMasker	Retroposon?	20660226	20660966	597	+	.	ID="SINE2-1_AP";Tend="1258";Tstart="567";shortTE="F";uid="297808d3-7433-4a34-9574-a081a2783531"
NW_020270366.1	RepeatMasker	Retroposon?	23732209	23732713	640	+	.	ID="SINE2-1_AP";Tend="1163";Tstart="881";shortTE="F";uid="cc49b6f8-8b76-46e8-ac56-b00d99f7f900"
NW_020270366.1	RepeatMasker	DNA/Ginger-2	5048425	5048525	506	+	.	ID="RND-6_FAMILY-8215";Tend="1379";Tstart="1281";shortTE="F";uid="021ef19c-20dd-437d-8cdf-912a2e255f2e"
NW_020270366.1	RepeatMasker	DNA/TcMar-Pogo	18676835	18677584	4217	+	.	ID="RND-5_FAMILY-3180";Tend="1744";Tstart="941";shortTE="F";uid="2c4e8279-7d31-4692-8727-80e038e73d52"
NW_020270366.1	RepeatMasker	DNA	11172919	11173284	881	+	.	ID="TTAA3C_AP";Tend="405";Tstart="1";shortTE="F";uid="e97a7e9c-177f-4554-9eb1-d41b26fb0fb4"
NW_020270366.1	RepeatMasker	Retroposon?	10204014	10204665	420	+	.	ID="SINE2-1_AP";Tend="1033";Tstart="336";shortTE="F";uid="9acf6cbd-686a-4b89-aec0-62d3cec1739b"
NW_020270366.1	RepeatMasker	DNA/hAT	9414908	9415448	2993	+	.	ID="RND-5_FAMILY-1734";Tend="1550";Tstart="983";shortTE="F";uid="25207291-d261-4b39-aa44-1f9898792651"
NW_020270366.1	RepeatMasker	DNA/hAT-hAT19	9924426	9924602	904	+	.	ID="DNA8-84_AP";Tend="190";Tstart="15";shortTE="F";uid="36a9a762-eb76-4964-ba71-1e0e5f596941"
NW_020270366.1	RepeatMasker	DNA/hAT	3101330	3101590	1511	+	.	ID="RND-6_FAMILY-12035";Tend="1479";Tstart="1223";shortTE="F";uid="755f37fb-5e53-4357-aa97-22e7e0567aac"
NW_020270366.1	RepeatMasker	DNA/Kolobok-E	6502037	6502284	404	+	.	ID="KOLOBOKE-2_AP";Tend="1371";Tstart="1125";shortTE="F";uid="ab16916f-9c05-4915-b90f-6887b62e3d79"
NW_020270366.1	RepeatMasker	LINE/I-Jockey	22552097	22552643	483	+	.	ID="RND-6_FAMILY-3145";Tend="1529";Tstart="997";shortTE="F";uid="704bc2cf-ad99-44d2-9fd6-892b49f38390"
NW_020270366.1	RepeatMasker	DNA/hAT-hAT19	2231742	2231988	1275	+	.	ID="HAT-N13_AP";Tend="271";Tstart="1";shortTE="F";uid="8869129c-b68b-474f-984c-b65079666786"
NW_020270366.1	RepeatMasker	LINE/I-Jockey	24392173	24392548	409	+	.	ID="JOCKEY-3_DGRI";Tend="3479";Tstart="3206";shortTE="F";uid="1783758f-2d8b-41e1-a2bc-4a0ca6c10c1b"
NW_020270366.1	RepeatMasker	DNA	10899977	10900668	2136	+	.	ID="DNA4-2_AP";Tend="768";Tstart="41";shortTE="F";uid="5896717a-97c5-4e9e-b6d8-0808a6495679"
NW_020270366.1	RepeatMasker	DNA/hAT	21513972	21514520	2984	+	.	ID="RND-5_FAMILY-1734";Tend="1544";Tstart="977";shortTE="F";uid="b084fb41-fa93-4935-a92f-bf7869f0bfda"
NW_020270366.1	RepeatMasker	DNA/TcMar-Mariner	10854101	10854383	1161	+	.	ID="RND-5_FAMILY-2335";Tend="1124";Tstart="839";shortTE="F";uid="fabcc2a8-f5ca-46ae-ad01-0354e55c4c54"
NW_020270366.1	RepeatMasker	Unknown	3817359	3818354	6622	+	.	ID="RND-1_FAMILY-20";Tend="1930";Tstart="959";shortTE="F";uid="388351e5-bdd5-450a-a57c-92e59354ee17"
NW_020270366.1	RepeatMasker	DNA	25322208	25322620	1203	+	.	ID="TTAA2C_AP";Tend="413";Tstart="7";shortTE="F";uid="8cc47c4d-56dc-42cd-a3da-e46f15dd7f65"
NW_020270366.1	RepeatMasker	DNA	6906128	6906799	2088	+	.	ID="DNA2-3_AP";Tend="632";Tstart="5";shortTE="F";uid="b5b7c008-ef17-448b-8837-13a79a6e7d66"
NW_020270366.1	RepeatMasker	DNA/hAT-Charlie	8654765	8655009	724	+	.	ID="RND-6_FAMILY-2684";Tend="1216";Tstart="999";shortTE="F";uid="93e5eb3b-63ee-4d19-a0b6-e552a3ab2541"
NW_020270366.1	RepeatMasker	DNA/TcMar-m44	13049836	13049966	470	+	.	ID="MARINERN-2_AP";Tend="143";Tstart="2";shortTE="F";uid="a6b6f39b-caa1-44a5-b8db-9d62f5dad324"
NW_020270366.1	RepeatMasker	DNA/Kolobok-E	7037936	7038144	441	+	.	ID="RND-1_FAMILY-39";Tend="1089";Tstart="864";shortTE="F";uid="ef5bb8dc-56f7-469c-93e7-23d1f77a1d11"
NW_020270366.1	RepeatMasker	DNA	13600156	13600901	658	+	.	ID="DNA4-2_AP";Tend="750";Tstart="6";shortTE="F";uid="f360ca05-96ec-4117-834b-636f3bc70cb8"
NW_020270366.1	RepeatMasker	DNA/hAT-Tip100	17758810	17759255	3005	+	.	ID="RND-6_FAMILY-1086";Tend="1356";Tstart="918";shortTE="F";uid="359c8846-9ef0-4ca9-8bcd-13e062a175ca"
NW_020270366.1	RepeatMasker	DNA	14738101	14738269	704	+	.	ID="DNA8-31_AP";Tend="213";Tstart="37";shortTE="F";uid="41ac6a11-9138-4b6f-ac58-2ba39056e157"
NW_020270366.1	RepeatMasker	DNA/hAT-Tip100	6260463	6260989	469	+	.	ID="RND-6_FAMILY-2367";Tend="554";Tstart="23";shortTE="F";uid="aadf665c-722c-41a2-89dd-5af4dbb6d025"
NW_020270366.1	RepeatMasker	DNA/hAT-hAT19	12475614	12476290	2559	+	.	ID="RND-5_FAMILY-1127";Tend="1714";Tstart="981";shortTE="F";uid="299d4816-3414-4e89-a5fa-fd215cc65840"
NW_020270366.1	RepeatMasker	DNA/Ginger-2	18628657	18629282	656	+	.	ID="GINGER2-1_LMI";Tend="2902";Tstart="2275";shortTE="F";uid="3d5c2bbf-86f1-474a-ba2d-1644f1575491"
NW_020270366.1	RepeatMasker	DNA	15307127	15307520	406	+	.	ID="DNA4-3_AP";Tend="522";Tstart="147";shortTE="F";uid="74d334c6-55e9-44b0-b8ee-25eb981feaf6"
NW_020270366.1	RepeatMasker	DNA/hAT-Tip100	18773141	18773354	1258	+	.	ID="RND-5_FAMILY-1134";Tend="1177";Tstart="937";shortTE="F";uid="641461ab-b41c-4ea7-bef9-5f00354f6357"
NW_020270366.1	RepeatMasker	DNA/PIF-Harbinger	25674547	25675341	3585	+	.	ID="RND-6_FAMILY-5";Tend="818";Tstart="60";shortTE="F";uid="d9124918-eacc-4a97-b301-6bac6fe426bd"
NW_020270366.1	RepeatMasker	DNA/hAT-Tip100	2612546	2612726	1054	+	.	ID="RND-6_FAMILY-5241";Tend="1037";Tstart="862";shortTE="F";uid="9d0d0b3c-a4d8-443e-b225-ab19bf568fcc"
NW_020270366.1	RepeatMasker	DNA/Kolobok-E	6059147	6059701	703	+	.	ID="RND-6_FAMILY-1631";Tend="1502";Tstart="939";shortTE="F";uid="178c84cd-f94e-4d68-b72a-8df28f4d6a4a"
NW_020270366.1	RepeatMasker	DNA	699284	699432	419	+	.	ID="TTAA3_AP";Tend="428";Tstart="282";shortTE="F";uid="d9a7fe51-1d3f-44fb-993f-a844e415df85"
NW_020270366.1	RepeatMasker	Unknown	11130668	11130838	671	+	.	ID="RND-1_FAMILY-55";Tend="1099";Tstart="927";shortTE="F";uid="40537d16-1ab0-48d4-8e96-ded9339ab982"
NW_020270366.1	RepeatMasker	DNA	3404037	3404613	452	+	.	ID="DNA4-2_AP";Tend="769";Tstart="200";shortTE="F";uid="d8ef639a-382e-44f2-b3b2-23c525866cfa"
NW_020270366.1	RepeatMasker	DNA/hAT-Ac	17711878	17712019	721	+	.	ID="RND-5_FAMILY-736";Tend="1630";Tstart="1493";shortTE="F";uid="9f645075-310c-481b-9db3-9d2917ba3637"
NW_020270366.1	RepeatMasker	DNA/TcMar-Pogo	22728652	22729218	3767	+	.	ID="RND-1_FAMILY-106";Tend="1501";Tstart="935";shortTE="F";uid="6d6b3bef-2612-47e3-96f6-2953755a167d"
NW_020270366.1	RepeatMasker	Unknown	19636892	19637067	587	+	.	ID="RND-5_FAMILY-7189";Tend="1119";Tstart="958";shortTE="F";uid="419f152b-fedd-4284-8eab-14a5872a1699"
NW_020270366.1	RepeatMasker	DNA/hAT-hAT19	9867748	9868253	1294	+	.	ID="DNA8-74_AP";TEgroup="ctg_1%7CDNA8-74_AP%7C1";Tend="902";Tstart="1";shortTE="F";uid="faf3ab99-b6f1-4ab3-85bf-a87a5ce2ae2e"
NW_020270366.1	RepeatMasker	DNA	21299129	21299516	1312	+	.	ID="DNA4-2_AP";Tend="370";Tstart="1";shortTE="F";uid="df4006e5-a9d2-44e9-a902-dcc4e1d01115"
NW_020270366.1	RepeatMasker	Retroposon?	25854497	25854714	417	+	.	ID="SINE2-1_AP";Tend="1084";Tstart="847";shortTE="F";uid="7e188b9d-fead-4405-83bf-be274b7e9531"
NW_020270366.1	RepeatMasker	Retroposon?	19456619	19457355	593	+	.	ID="SINE2-1_AP";Tend="798";Tstart="20";shortTE="F";uid="fa6be795-1d4b-4b24-91c1-d673e2b0a29f"
NW_020270366.1	RepeatMasker	DNA/hAT	20253084	20253260	408	+	.	ID="DNA8-92_AP";TEgroup="ctg_1%7CDNA8-92_AP%7C5";Tend="600";Tstart="7";shortTE="T";uid="cfd21e3f-03b6-414d-b351-12d5e6a912b7"
NW_020270366.1	RepeatMasker	Retroposon?	5462585	5462884	472	+	.	ID="RND-3_FAMILY-44";Tend="1371";Tstart="1097";shortTE="F";uid="24e9a175-94c8-46e1-b94b-25bcce7beb52"
NW_020270366.1	RepeatMasker	DNA	4914282	4914660	1047	+	.	ID="DNA4-2_AP";Tend="763";Tstart="365";shortTE="F";uid="3ac227f3-daed-4786-bdd7-a6e4890539dc"
NW_020270366.1	RepeatMasker	DNA	24582859	24583007	454	+	.	ID="TTAA27_AP";Tend="204";Tstart="58";shortTE="F";uid="45a166cc-d125-4714-84c1-c717691c716b"
NW_020270366.1	RepeatMasker	DNA	10524369	10524673	615	+	.	ID="dna4-2_ap";Tend="319";Tstart="10";shortTE="F";uid="b20f0008-5894-414a-bfe0-3d8e7a9983c3"
NW_020270366.1	RepeatMasker	Retroposon?	12759858	12760700	1693	+	.	ID="RND-3_FAMILY-44";Tend="1387";Tstart="524";shortTE="F";uid="24cf1cae-6dcc-44fa-be44-18feb9978b2f"
NW_020270366.1	RepeatMasker	Unknown	16640864	16641367	1578	+	.	ID="RND-5_FAMILY-2909";Tend="1640";Tstart="1096";shortTE="F";uid="ceef3736-d77a-4782-9708-f7491ea54c6f"
NW_020270366.1	RepeatMasker	DNA/MULE-MuDR	10944414	10944853	416	+	.	ID="MUDR4X_AP";Tend="1495";Tstart="1056";shortTE="F";uid="b8bbbe6e-3937-42cd-abe4-0b456d869aee"
NW_020270366.1	RepeatMasker	DNA	11757721	11758343	1288	+	.	ID="DNA4-3_AP";Tend="633";Tstart="23";shortTE="F";uid="33fd47d5-7364-402f-a108-e54cd2f0f0c8"
NW_020270366.1	RepeatMasker	DNA/hAT-Tip100	19895286	19895518	1369	+	.	ID="RND-6_FAMILY-9712";Tend="1066";Tstart="843";shortTE="F";uid="4686347a-11f6-4eef-ac32-c2eac335c6cf"
NW_020270366.1	RepeatMasker	DNA/hAT-hAT19	1304932	1305474	3099	+	.	ID="RND-6_FAMILY-3920";Tend="1429";Tstart="853";shortTE="F";uid="d7fa9f3e-e431-40f1-b799-37ff88c18898"
NW_020270366.1	RepeatMasker	Retroposon?	7582450	7582779	1015	+	.	ID="RND-3_FAMILY-44";Tend="1391";Tstart="1062";shortTE="F";uid="6efb0990-22c7-43d1-b95a-0d2964c8ed04"
NW_020270366.1	RepeatMasker	LINE/I-Jockey	23965003	23965140	430	+	.	ID="RND-6_FAMILY-3145";Tend="1528";Tstart="1382";shortTE="F";uid="5477b3be-9035-46fd-aa6f-bf21487760e1"
NW_020270366.1	RepeatMasker	Retroposon?	19297664	19297880	546	+	.	ID="RND-3_FAMILY-44";Tend="1371";Tstart="1131";shortTE="F";uid="ae88f88d-1e5d-4609-8e1d-bf012cce7923"
NW_020270366.1	RepeatMasker	DNA/hAT	12296695	12297336	568	+	.	ID="DNA8-17_AP";Tend="629";Tstart="1";shortTE="F";uid="4799b841-c080-419f-9f78-ea64c2f35b85"
NW_020270366.1	RepeatMasker	DNA	20754617	20755425	877	+	.	ID="DNA4-2_AP";Tend="747";Tstart="1";shortTE="F";uid="00e6577b-ac65-4ca6-909f-49fbacefd8ec"
NW_020270366.1	RepeatMasker	DNA	15502263	15502696	513	+	.	ID="DNA4-2_AP";Tend="769";Tstart="266";shortTE="F";uid="05a8156f-1879-44f9-bf72-740eff7d8551"
NW_020270366.1	RepeatMasker	Retroposon?	270913	271092	430	+	.	ID="RND-3_FAMILY-44";Tend="1379";Tstart="1224";shortTE="F";uid="8d802f71-ebc7-43a8-9135-9381b48abfd3"
NW_020270366.1	RepeatMasker	DNA	2543778	2543948	805	+	.	ID="dna8-31_ap";Tend="595";Tstart="388";shortTE="F";uid="438ab4a6-fc24-4e90-a82f-342699c655f4"
NW_020270366.1	RepeatMasker	DNA/MULE-MuDR	3357253	3357402	847	+	.	ID="RND-6_FAMILY-2558";Tend="1021";Tstart="859";shortTE="F";uid="48bacf6c-cfbd-41a1-aadb-8ad5771b1e93"
NW_020270366.1	RepeatMasker	DNA/hAT-Tip100	18669841	18669984	774	+	.	ID="RND-6_FAMILY-4470";Tend="1690";Tstart="1542";shortTE="F";uid="0a54e27e-ed1e-432c-87bc-d2fb04ef6ca4"
NW_020270366.1	RepeatMasker	DNA/MULE-MuDR	1832407	1832514	606	+	.	ID="MUDR10X_AP";Tend="123";Tstart="3";shortTE="F";uid="8f00cef7-ceb2-4619-be43-e7d29b7a1dea"
NW_020270366.1	RepeatMasker	DNA/Ginger-2	19903093	19903621	1971	+	.	ID="RND-6_FAMILY-1301";TEgroup="ctg_1%7CRND-6_FAMILY-1301%7C5";Tend="2190";Tstart="548";shortTE="F";uid="7bae4fd4-2148-4273-b716-3d2d0d687542"
NW_020270366.1	RepeatMasker	Retroposon?	8516026	8516476	580	+	.	ID="SINE2-2_AP";Tend="733";Tstart="282";shortTE="F";uid="864b47d3-3b9c-49b9-8949-d873ad5d872e"
NW_020270366.1	RepeatMasker	Retroposon?	342696	343264	1808	+	.	ID="RND-3_FAMILY-44";Tend="1369";Tstart="798";shortTE="F";uid="45b684e9-a26d-4447-8b11-503e521a0fc0"
NW_020270366.1	RepeatMasker	Unknown	2664645	2664764	523	+	.	ID="RND-4_FAMILY-1307";Tend="1066";Tstart="947";shortTE="F";uid="8111295a-b414-4930-9f2a-5c83e7f0c8ce"
NW_020270366.1	RepeatMasker	Unknown	17854553	17854799	1256	+	.	ID="RND-1_FAMILY-2";Tend="1213";Tstart="937";shortTE="F";uid="12b12a12-c10c-423a-9a4d-eebd69e98e1f"
NW_020270366.1	RepeatMasker	RC/Helitron	3358632	3358882	1376	+	.	ID="HELITRON-3_HMM";Tend="2069";Tstart="1818";shortTE="F";uid="a6446fcd-b51b-4bba-b0d4-aff229118cb5"
NW_020270366.1	RepeatMasker	DNA	5987466	5987955	1597	+	.	ID="DNA4-2_AP";Tend="769";Tstart="290";shortTE="F";uid="1f6152c2-b73e-4a90-9dba-f57646f8174d"
NW_020270366.1	RepeatMasker	Retroposon?	15659263	15659529	478	+	.	ID="RND-3_FAMILY-44";Tend="1366";Tstart="1067";shortTE="F";uid="a26e43ed-fea6-4aed-a77a-7bff0a755c16"
NW_020270366.1	RepeatMasker	DNA/hAT	11886152	11886360	417	+	.	ID="RND-1_FAMILY-94";TEgroup="ctg_1%7CRND-1_FAMILY-94%7C1";Tend="1599";Tstart="980";shortTE="T";uid="132994d3-3308-4917-aabd-df25ec496a93"
NW_020270366.1	RepeatMasker	DNA	5101087	5101746	416	+	.	ID="DNA4-2_AP";Tend="769";Tstart="99";shortTE="F";uid="60e9b44e-0795-4c39-beb3-2d99222dc207"
NW_020270366.1	RepeatMasker	Retroposon?	5056523	5057012	2626	+	.	ID="RND-6_FAMILY-3288";Tend="1622";Tstart="1114";shortTE="F";uid="060e56b0-5b80-4586-908b-9dc4db37e93f"
NW_020270366.1	RepeatMasker	Unknown	17472259	17472470	510	+	.	ID="RND-4_FAMILY-1700";Tend="618";Tstart="396";shortTE="F";uid="2ab861ca-b007-4593-8174-3a112b5fa8fb"
NW_020270366.1	RepeatMasker	Retroposon?	16706198	16706729	1621	+	.	ID="RND-3_FAMILY-44";Tend="1423";Tstart="897";shortTE="F";uid="a51ac5de-9316-4d01-b045-da261d00e467"
NW_020270366.1	RepeatMasker	DNA	22357474	22358189	767	+	.	ID="RND-6_FAMILY-253";TEgroup="ctg_1%7CRND-6_FAMILY-253%7C2";Tend="1812";Tstart="860";shortTE="F";uid="e60c6754-e238-4ef8-8b5b-137902e7adab"
NW_020270366.1	RepeatMasker	DNA	10219499	10219874	906	+	.	ID="TTAA2D_AP";Tend="431";Tstart="49";shortTE="F";uid="4c59075d-6133-4a36-9796-6b71c63ff45c"
NW_020270366.1	RepeatMasker	Unknown	6305433	6305602	1203	+	.	ID="RND-1_FAMILY-100";Tend="1106";Tstart="937";shortTE="F";uid="454b98a8-0596-416c-9f5c-4e0c0fdefcab"
NW_020270366.1	RepeatMasker	DNA	15540105	15540459	1515	+	.	ID="DNA-TTAA-1_AP";Tend="361";Tstart="7";shortTE="F";uid="17532b72-78a6-4dff-b236-3614c29130dd"
NW_020270366.1	RepeatMasker	DNA/hAT	23175843	23176246	1800	+	.	ID="RND-6_FAMILY-10693";Tend="1305";Tstart="926";shortTE="F";uid="507e9abc-b3bb-476a-a2af-857d1a54a41e"
NW_020270366.1	RepeatMasker	DNA/hAT-hAT19	12649749	12650043	1130	+	.	ID="RND-5_FAMILY-862";Tend="1446";Tstart="1200";shortTE="F";uid="14f98a33-d642-4dfa-a873-6f05db60cf18"
NW_020270366.1	RepeatMasker	Retroposon?	9759483	9760146	496	+	.	ID="RND-3_FAMILY-44";Tend="1278";Tstart="699";shortTE="F";uid="ea47faa1-4664-4389-b7ac-74ac758dcb39"
NW_020270366.1	RepeatMasker	DNA	17072024	17072847	2339	+	.	ID="DNA4-2_AP";Tend="769";Tstart="1";shortTE="F";uid="3c151630-dc77-411c-aed8-65d14ca5764a"
NW_020270366.1	RepeatMasker	DNA/hAT-hAT19	3268764	3269308	1603	+	.	ID="RND-5_FAMILY-8532";Tend="1511";Tstart="933";shortTE="F";uid="3a0131fe-7631-4fb7-a290-a5af8689a5bc"
NW_020270366.1	RepeatMasker	DNA	24558974	24559130	425	+	.	ID="DNA-TTAA-1_AP";Tend="151";Tstart="2";shortTE="F";uid="792f61d1-580f-4825-9928-0063ced9e70a"
NW_020270366.1	RepeatMasker	DNA/hAT	14694946	14695607	1428	+	.	ID="RND-5_FAMILY-6280";TEgroup="ctg_1%7CRND-5_FAMILY-6280%7C2";Tend="1568";Tstart="817";shortTE="F";uid="61a34147-673c-4e7d-9fc2-cd947ad39736"
NW_020270366.1	RepeatMasker	DNA	17118898	17119237	1232	+	.	ID="TTAA20_AP";Tend="660";Tstart="289";shortTE="F";uid="3ef26be4-6fd0-4f66-9248-7ededff21a50"
NW_020270366.1	RepeatMasker	DNA	22257436	22257901	669	+	.	ID="DNA4-2_AP";Tend="761";Tstart="299";shortTE="F";uid="1b47c226-d061-4572-9238-27c9cf0c2abe"
NW_020270366.1	RepeatMasker	DNA	15438696	15438875	433	+	.	ID="TTAA2D_AP";Tend="192";Tstart="1";shortTE="F";uid="8fe5227c-3f4b-4e15-b537-d96ab7f94c08"
NW_020270366.1	RepeatMasker	DNA/hAT-hAT19	16401230	16402710	4055	+	.	ID="RND-6_FAMILY-13";Tend="1742";Tstart="315";shortTE="F";uid="68726f09-07e2-4b9e-b8f7-2e018ee39ed7"
NW_020270366.1	RepeatMasker	DNA	2254801	2255181	807	+	.	ID="TTAA2_AP";Tend="405";Tstart="1";shortTE="F";uid="c322c5dd-6dfc-4b8e-bf9c-b68af7c931fd"
NW_020270366.1	RepeatMasker	Unknown	524293	524559	1237	+	.	ID="RND-5_FAMILY-722";Tend="1132";Tstart="889";shortTE="F";uid="9b07285d-de25-4248-a2a1-bf90b549db8b"
NW_020270366.1	RepeatMasker	Retroposon?	9154800	9154940	619	+	.	ID="RND-3_FAMILY-44";Tend="1377";Tstart="1239";shortTE="F";uid="0fdc8bec-7d91-488c-a7c6-bd738be4533f"
NW_020270366.1	RepeatMasker	Retroposon?	18554518	18554676	497	+	.	ID="RND-3_FAMILY-44";Tend="1320";Tstart="1163";shortTE="F";uid="7b563cc8-956a-4193-a301-f99e8a61dab0"
NW_020270366.1	RepeatMasker	RC/Helitron	16759605	16762175	1511	+	.	ID="HELITRON-1_SI";Tend="2836";Tstart="330";shortTE="F";uid="0e39bf86-e158-4670-bfed-6d25c31b5827"
NW_020270366.1	RepeatMasker	DNA/hAT-hAT19	6111345	6112263	5000	+	.	ID="dna8-73_ap";TEgroup="ctg_1%7Cdna8-73_ap%7C1";Tend="784";Tstart="1";shortTE="T";uid="62c15e49-8e3c-4e41-9ba4-f18d23c11d8d"
NW_020270366.1	RepeatMasker	DNA/hAT	3922584	3923080	2316	+	.	ID="RND-5_FAMILY-7285";Tend="1484";Tstart="950";shortTE="F";uid="0d954966-9a92-4a09-b841-77d5e5c75e8f"
NW_020270366.1	RepeatMasker	DNA/hAT-Charlie	18912055	18912194	735	+	.	ID="HAT-N17_AP";Tend="296";Tstart="164";shortTE="F";uid="038da56e-9068-4224-8e5b-825bca4df113"
NW_020270366.1	RepeatMasker	DNA	4634984	4635353	2319	+	.	ID="ttaa26_ap";Tend="581";Tstart="209";shortTE="F";uid="6eb60d1c-7a96-41bb-9bb7-1bcfd02bf282"
NW_020270366.1	RepeatMasker	DNA/hAT-Tip100	13774500	13774689	592	+	.	ID="HAT-N16_AP";Tend="615";Tstart="445";shortTE="F";uid="b8e84943-f73a-4e76-9d25-5b9913fa4c10"
NW_020270366.1	RepeatMasker	DNA	21409847	21409987	409	+	.	ID="dna4-2b_ap";Tend="773";Tstart="625";shortTE="F";uid="ab0247ec-9454-4c07-9944-c147f3d84478"
NW_020270366.1	RepeatMasker	Retroposon?	25060221	25061970	1755	+	.	ID="RND-3_FAMILY-44";Tend="1368";Tstart="156";shortTE="F";uid="60a15224-1e71-49dd-8967-26f75f7d05f1"
NW_020270366.1	RepeatMasker	Retroposon?	16319921	16320161	411	+	.	ID="SINE2-1_AP";Tend="1477";Tstart="1235";shortTE="F";uid="3d92b3ce-2c3f-43e8-93ef-7233d87e50d0"
NW_020270366.1	RepeatMasker	DNA/hAT-Tip100	12619095	12620873	6369	+	.	ID="rnd-6_family-9712";Tend="1663";Tstart="179";shortTE="F";uid="2f16a9a2-3ad1-42ee-8a00-59f216ad24f1"
NW_020270366.1	RepeatMasker	Retroposon?	7862822	7863460	1044	+	.	ID="SINE2-1_AP";Tend="700";Tstart="1";shortTE="F";uid="f3ef638a-5bc0-4a06-8be1-b3ea32d70869"
NW_020270366.1	RepeatMasker	DNA	2872220	2872465	407	+	.	ID="DNA8-30_AP";Tend="580";Tstart="260";shortTE="F";uid="f7466b0f-fbb6-4c63-b9e7-7db04f95fdcb"
NW_020270366.1	RepeatMasker	DNA/hAT-hAT19	25033101	25033279	424	+	.	ID="HAT-1_RPR";Tend="1459";Tstart="1288";shortTE="F";uid="2fc21b91-56db-4d20-b0e2-2207fdc01d34"
NW_020270366.1	RepeatMasker	Unknown	20066854	20067537	3767	+	.	ID="RND-5_FAMILY-9592";Tend="1550";Tstart="891";shortTE="F";uid="6bd56b5d-51a5-410c-b866-a188349767e3"
NW_020270366.1	RepeatMasker	DNA	2988154	2988412	732	+	.	ID="TTAA2_AP";Tend="255";Tstart="1";shortTE="F";uid="5cf8692a-5c56-40a3-a4fd-3f43d7e97a29"
NW_020270366.1	RepeatMasker	DNA/hAT-Tip100	17469932	17470197	1943	+	.	ID="RND-6_FAMILY-9421";Tend="1210";Tstart="935";shortTE="F";uid="d64c59d9-9976-45b5-b0eb-27f8af8b0d5b"
NW_020270366.1	RepeatMasker	Unknown	6692193	6692318	546	+	.	ID="RND-6_FAMILY-1050";Tend="1093";Tstart="950";shortTE="F";uid="e16ce644-a81b-4cad-bec0-0b6db9e7fefe"
NW_020270366.1	RepeatMasker	DNA	23690671	23690852	630	+	.	ID="DNA4-2_AP";Tend="571";Tstart="379";shortTE="F";uid="cb745596-834f-44d1-8767-3ed04b51a64b"
NW_020270366.1	RepeatMasker	DNA	10187251	10187491	489	+	.	ID="ttaa2c_ap";Tend="405";Tstart="173";shortTE="F";uid="c40770a3-31fe-418e-8f27-a70cc7a45fe1"
NW_020270366.1	RepeatMasker	Unknown	11202987	11203713	2414	+	.	ID="RND-5_FAMILY-1058";TEgroup="ctg_1%7CRND-5_FAMILY-1058%7C3";Tend="1592";Tstart="987";shortTE="F";uid="eec401e9-9efc-4427-a673-10236de8adac"
NW_020270366.1	RepeatMasker	DNA/TcMar-Tc1	22816048	22817931	6949	+	.	ID="RND-6_FAMILY-2096";Tend="2397";Tstart="511";shortTE="F";uid="f6170d8e-5315-424b-ae65-148a3be35b98"
NW_020270366.1	RepeatMasker	DNA/hAT-Charlie	10644273	10644573	2565	+	.	ID="RND-5_FAMILY-1575";Tend="1250";Tstart="950";shortTE="F";uid="fce6c5b0-494d-4239-9c45-2f614e6c1250"
NW_020270366.1	RepeatMasker	Unknown	13231363	13231601	1610	+	.	ID="RND-6_FAMILY-1639";Tend="1408";Tstart="1153";shortTE="F";uid="9a37e2f1-c295-4e91-883d-9c16343af606"
NW_020270366.1	RepeatMasker	DNA	21439302	21439998	1381	+	.	ID="DNA4-2_AP";Tend="752";Tstart="1";shortTE="F";uid="0253da97-2a54-41c3-9551-781fdfc39a14"
NW_020270366.1	RepeatMasker	DNA	13362259	13362574	1009	+	.	ID="DNA4-2_AP";Tend="747";Tstart="421";shortTE="F";uid="c158854a-38c3-44e1-a3ac-beb0397552c6"
NW_020270366.1	RepeatMasker	DNA	21121911	21122161	467	+	.	ID="DNA4-3_AP";Tend="296";Tstart="6";shortTE="F";uid="15ef5ffa-7bd2-4319-b964-f3da3b82d8e6"
NW_020270366.1	RepeatMasker	Unknown	5520898	5521473	3208	+	.	ID="RND-5_FAMILY-1058";Tend="1547";Tstart="996";shortTE="F";uid="0a83c637-6aae-4d1f-849f-79a43d9f43fe"
NW_020270366.1	RepeatMasker	DNA/hAT-Charlie	23852567	23852805	875	+	.	ID="RND-6_FAMILY-2684";Tend="1185";Tstart="948";shortTE="F";uid="7d28f109-6264-4a03-90f1-872542b80b30"
NW_020270366.1	RepeatMasker	DNA	473751	473941	494	+	.	ID="TTAA3_AP";Tend="428";Tstart="220";shortTE="F";uid="48654ab6-8c7b-4c7d-8459-1b4fb6ae7fda"
NW_020270366.1	RepeatMasker	Retroposon?	6883747	6883884	428	+	.	ID="SINE2-1_AP";Tend="229";Tstart="87";shortTE="F";uid="fd2013fc-9538-4d44-99ed-8c553c3a51fb"
NW_020270366.1	RepeatMasker	RC/Helitron	18018232	18018354	482	+	.	ID="HELITRON-N1_PBA";Tend="673";Tstart="550";shortTE="F";uid="9ef6c970-468a-4c47-a1d9-d7f8d3f3dc93"
NW_020270366.1	RepeatMasker	Unknown	18457429	18457866	3383	+	.	ID="RND-5_FAMILY-5421";Tend="1370";Tstart="936";shortTE="F";uid="a70092b4-ab84-4dc1-a688-9b790d7307c9"
NW_020270366.1	RepeatMasker	DNA	20907730	20908010	489	+	.	ID="DNA4-2B_AP";Tend="266";Tstart="4";shortTE="F";uid="0651f50c-e6f5-4976-9f4a-619210ed545b"
NW_020270366.1	RepeatMasker	Retroposon?	25854992	25855124	610	+	.	ID="RND-3_FAMILY-44";Tend="1286";Tstart="1149";shortTE="F";uid="b7e94054-be60-459a-84bc-d0ba2085d02c"
NW_020270366.1	RepeatMasker	Retroposon?	5033165	5033473	507	+	.	ID="SINE2-1_AP";Tend="511";Tstart="231";shortTE="F";uid="cefbfc1d-9790-4067-9358-25c6ae71e7f6"
NW_020270366.1	RepeatMasker	Unknown	9479629	9479742	666	+	.	ID="RND-5_FAMILY-1058";Tend="1582";Tstart="1470";shortTE="F";uid="92c27adf-da22-4941-af70-13bb9f902e8b"
NW_020270366.1	RepeatMasker	DNA	3919257	3919451	494	+	.	ID="DNA4-2_AP";Tend="769";Tstart="581";shortTE="F";uid="374770f3-9931-4d40-b47a-a7d77fb3351d"
NW_020270366.1	RepeatMasker	DNA/hAT-Ac	3209981	3210140	670	+	.	ID="DNA8-91B_AP";Tend="643";Tstart="480";shortTE="F";uid="c29c03ba-3390-44cb-bfaf-de5a5e25cdb1"
NW_020270366.1	RepeatMasker	DNA	4998502	4998854	426	+	.	ID="RND-5_FAMILY-1999";Tend="547";Tstart="225";shortTE="F";uid="db35e3d3-079d-499c-b059-6a4ffe73a0eb"
NW_020270366.1	RepeatMasker	DNA/hAT-hAT19	10768096	10768796	3526	+	.	ID="RND-4_FAMILY-265";Tend="1596";Tstart="891";shortTE="F";uid="4e0771ef-633a-4be8-bdff-0d74e024a2c4"
NW_020270366.1	RepeatMasker	Unknown	14377672	14377834	604	+	.	ID="RND-6_FAMILY-762";Tend="1764";Tstart="1596";shortTE="F";uid="61b027e3-6b61-4050-bf60-55077ed051bf"
NW_020270366.1	RepeatMasker	DNA/Kolobok-E	22885750	22885999	511	+	.	ID="RND-6_FAMILY-265";Tend="2356";Tstart="2111";shortTE="F";uid="1fdacf99-1d55-4cdc-880e-216d010c411c"
NW_020270366.1	RepeatMasker	DNA	24107734	24108159	637	+	.	ID="DNA-TTAA-1_AP";Tend="416";Tstart="1";shortTE="F";uid="a8b3305e-7bd6-425a-9950-1260d3558307"
NW_020270366.1	RepeatMasker	LINE/I-Jockey	6865128	6865519	460	+	.	ID="JOCKEY-3_RPR";Tend="1325";Tstart="932";shortTE="F";uid="0a2da6de-4ee3-409b-b168-4bb48725fc45"
NW_020270366.1	RepeatMasker	DNA	16606035	16606437	709	+	.	ID="TTAA8_AP";Tend="437";Tstart="2";shortTE="F";uid="25951dd3-7dbc-4382-875b-12ff6dcf3311"
NW_020270366.1	RepeatMasker	DNA	1351021	1351517	418	+	.	ID="DNA4-3_AP";Tend="480";Tstart="1";shortTE="F";uid="d5729240-0977-47a7-af91-6d3ca5390ad5"
NW_020270366.1	RepeatMasker	DNA/hAT-hAT19	1274787	1274944	465	+	.	ID="HAT-N7_AP";Tend="160";Tstart="1";shortTE="F";uid="2bc604c8-d372-4e96-9211-8e568a444e2a"
NW_020270366.1	RepeatMasker	DNA/hAT-hAT19	1319964	1320188	826	+	.	ID="RND-6_FAMILY-10419";Tend="1151";Tstart="932";shortTE="F";uid="9808640f-b21d-4355-ab28-40cf5257a8ab"
NW_020270366.1	RepeatMasker	Retroposon?	13208213	13208578	495	+	.	ID="RND-3_FAMILY-44";Tend="1323";Tstart="966";shortTE="F";uid="a60ec7f8-7471-4762-8a6c-4d2951ff9758"
NW_020270366.1	RepeatMasker	DNA	21055129	21055571	770	+	.	ID="TTAA2C_AP";Tend="413";Tstart="1";shortTE="F";uid="e9297107-e717-48a1-8096-23e47b6e6b90"
NW_020270366.1	RepeatMasker	DNA	1737174	1737333	470	+	.	ID="TTAA18C_AP";Tend="449";Tstart="294";shortTE="F";uid="9e2a1af2-9363-4aed-ab2e-63bbebdecdd7"
NW_020270366.1	RepeatMasker	DNA	9627684	9629035	8951	+	.	ID="RND-5_FAMILY-2162";Tend="1762";Tstart="510";shortTE="F";uid="c3e8a740-a3a0-4208-88b0-7fef643d759b"
NW_020270366.1	RepeatMasker	DNA/Ginger-1	19150070	19150461	431	+	.	ID="GINGER1-1_AP";Tend="4350";Tstart="3949";shortTE="F";uid="b6ad8ced-c16c-4fbf-85a4-1c5fce62f15d"
NW_020270366.1	RepeatMasker	Retroposon?	23011351	23011847	1481	+	.	ID="RND-3_FAMILY-44";Tend="1376";Tstart="884";shortTE="F";uid="11998f44-8137-438e-8539-22b0527d86b2"
NW_020270366.1	RepeatMasker	Unknown	16073296	16073607	901	+	.	ID="RND-4_FAMILY-1307";TEgroup="ctg_1%7CRND-4_FAMILY-1307%7C1";Tend="1560";Tstart="986";shortTE="F";uid="30d1f80f-d352-4d26-8f5f-f64bced73d3b"
NW_020270366.1	RepeatMasker	Retroposon?	11017374	11017805	1311	+	.	ID="RND-3_FAMILY-44";Tend="1379";Tstart="975";shortTE="F";uid="317d0e06-9508-4382-931e-cf614da754db"
NW_020270366.1	RepeatMasker	DNA/Kolobok-E	10907272	10907494	574	+	.	ID="RND-6_FAMILY-1631";Tend="1796";Tstart="1556";shortTE="F";uid="f9612ddd-0722-4f80-bbe9-52b27b270ca7"
NW_020270366.1	RepeatMasker	Unknown	4873751	4874150	424	+	.	ID="RND-6_FAMILY-1050";TEgroup="ctg_1%7CRND-6_FAMILY-1050%7C1";Tend="1842";Tstart="965";shortTE="F";uid="3c8f5ff6-7166-4e31-8c3f-614a4d7e88f7"
NW_020270366.1	RepeatMasker	DNA/hAT-hAT19	18969023	18969747	3322	+	.	ID="RND-4_FAMILY-265";Tend="1596";Tstart="869";shortTE="F";uid="75dbaa2c-bb08-4d01-8760-3d2612a89cd0"
NW_020270366.1	RepeatMasker	DNA/hAT-Tip100	17939055	17939295	1779	+	.	ID="RND-5_FAMILY-1134";Tend="1177";Tstart="936";shortTE="F";uid="8a41da32-dc49-41b8-864a-3fd289e5e74c"
NW_020270366.1	RepeatMasker	Unknown	13507300	13508370	6231	+	.	ID="RND-1_FAMILY-110";Tend="1946";Tstart="898";shortTE="F";uid="bda508c1-82dd-4518-82a2-113371707481"
NW_020270366.1	RepeatMasker	DNA	1599269	1599553	497	+	.	ID="dna4-2_ap";Tend="268";Tstart="1";shortTE="F";uid="c8c42ee7-a4ca-4bf9-b430-ba648033fe0f"
NW_020270366.1	RepeatMasker	Retroposon?	9987790	9988064	843	+	.	ID="RND-3_FAMILY-44";Tend="1364";Tstart="1105";shortTE="F";uid="1c87d9b6-d24b-4c62-a620-858e1037717b"
NW_020270366.1	RepeatMasker	Retroposon?	400299	401090	2308	+	.	ID="RND-3_FAMILY-44";Tend="1364";Tstart="590";shortTE="F";uid="8fa889f9-5702-4528-9e71-f164fd7e1d58"
NW_020270366.1	RepeatMasker	Retroposon?	15352619	15353090	495	+	.	ID="RND-3_FAMILY-44";Tend="1374";Tstart="733";shortTE="F";uid="a3aedbe9-76eb-4f02-ac3f-7ae57d0b62a8"
NW_020270366.1	RepeatMasker	DNA/hAT-hAT19	645844	646130	568	+	.	ID="hat-n6b_ap";Tend="336";Tstart="1";shortTE="F";uid="9abb7e1e-0a7a-4c7b-84a5-584176e08c52"
NW_020270366.1	RepeatMasker	DNA/PIF-Spy	993567	993736	603	+	.	ID="ISL2EU-3N1_CFL";Tend="393";Tstart="222";shortTE="F";uid="118c09e7-0fe7-4e8e-b308-ab44d832e8f0"
NW_020270366.1	RepeatMasker	DNA	7623579	7623798	699	+	.	ID="DNA4-3_AP";Tend="383";Tstart="143";shortTE="F";uid="385b5ef0-a9fd-4f49-a812-319ec8816c9f"
NW_020270366.1	RepeatMasker	DNA	10937713	10938334	661	+	.	ID="DNA4-2_AP";TEgroup="ctg_1%7CDNA4-2_AP%7C3";Tend="769";Tstart="1";shortTE="F";uid="8284d744-f540-43f4-8fa5-d01035c76494"
NW_020270366.1	RepeatMasker	Retroposon?	6228446	6228588	619	+	.	ID="RND-3_FAMILY-44";Tend="1301";Tstart="1161";shortTE="F";uid="c1b71254-23b5-49d8-b706-81f97d0f1f8c"
NW_020270366.1	RepeatMasker	Unknown	13488198	13488537	1263	+	.	ID="RND-6_FAMILY-2076";Tend="1757";Tstart="1435";shortTE="F";uid="964d24a1-af21-4698-bb91-7f6e6c6516f7"
NW_020270366.1	RepeatMasker	Unknown	8539445	8539933	2727	+	.	ID="RND-4_FAMILY-560";Tend="1402";Tstart="911";shortTE="F";uid="f7724cbe-ebaf-45f5-b176-9bf3b27d7cc7"
NW_020270366.1	RepeatMasker	Retroposon?	11885759	11886041	515	+	.	ID="SINE2-1_AP";Tend="976";Tstart="700";shortTE="F";uid="e933bfd6-3d00-420a-8404-446f06260b6c"
NW_020270366.1	RepeatMasker	Unknown	21699833	21700131	2599	+	.	ID="RND-1_FAMILY-13";Tend="1252";Tstart="957";shortTE="F";uid="92fc4b9b-c307-4c8b-a734-5dccaa2755e3"
NW_020270366.1	RepeatMasker	DNA	1531081	1531504	1967	+	.	ID="DNA-TTAA-1_AP";Tend="423";Tstart="1";shortTE="F";uid="eb48ed0a-c2e0-4263-a98e-2edde501abbd"
NW_020270366.1	RepeatMasker	DNA/hAT-Charlie	1458698	1459223	3134	+	.	ID="RND-6_FAMILY-4685";Tend="1390";Tstart="865";shortTE="F";uid="f98fe81f-3b22-4ecb-9296-348772193142"
NW_020270366.1	RepeatMasker	DNA	19271347	19271669	1432	+	.	ID="TTAA22_AP";Tend="432";Tstart="95";shortTE="F";uid="d48112a7-7bd8-4065-bef0-b4b9cb1995cc"
NW_020270366.1	RepeatMasker	DNA	402866	403280	1141	+	.	ID="ttaa3c_ap";Tend="391";Tstart="14";shortTE="F";uid="20be5ee9-9900-450f-b5d2-be2458ff8bea"
NW_020270366.1	RepeatMasker	DNA/hAT-hAT19	7592154	7592837	3931	+	.	ID="RND-5_FAMILY-2428";Tend="1660";Tstart="955";shortTE="F";uid="320bdf66-6f72-473a-8d54-1f8d727bf66c"
NW_020270366.1	RepeatMasker	DNA	6724077	6724386	836	+	.	ID="DNA8-31_AP";TEgroup="ctg_1%7CDNA8-31_AP%7C6";Tend="568";Tstart="1";shortTE="F";uid="8e92b65f-8b47-4ed5-be98-517dbc45029a"
NW_020270366.1	RepeatMasker	DNA/hAT-hAT19	9179194	9179461	1284	+	.	ID="RND-4_FAMILY-265";Tend="1143";Tstart="892";shortTE="F";uid="39118c02-ed14-4284-b53a-5e324e01c62b"
NW_020270366.1	RepeatMasker	LINE/I-Jockey	17050040	17050263	577	+	.	ID="RND-6_FAMILY-8490";Tend="1339";Tstart="1110";shortTE="F";uid="80ad0aa3-591c-4ec1-9671-6c9351f0d838"
NW_020270366.1	RepeatMasker	Retroposon?	5033511	5034085	2181	+	.	ID="RND-3_FAMILY-44";Tend="1373";Tstart="802";shortTE="F";uid="7ab0faa8-1bf9-43ce-b6f5-fe30de217645"
NW_020270366.1	RepeatMasker	DNA	3425610	3425771	579	+	.	ID="TTAA7_AP";Tend="186";Tstart="15";shortTE="F";uid="b4e310c8-4f0e-447d-b664-33b7cf16c766"
NW_020270366.1	RepeatMasker	DNA/hAT-Tip100	21896646	21897091	3208	+	.	ID="RND-1_FAMILY-87";Tend="1328";Tstart="886";shortTE="F";uid="94e05ec8-2340-4201-a57b-f6de2332cdac"
NW_020270366.1	RepeatMasker	LINE/I	24589031	24589181	583	+	.	ID="RND-6_FAMILY-549";Tend="1902";Tstart="1748";shortTE="F";uid="e71fc747-8ad9-4b45-913e-e21334a5b8a2"
NW_020270366.1	RepeatMasker	Retroposon?	3096151	3096562	932	+	.	ID="SINE2-1_AP";Tend="986";Tstart="560";shortTE="F";uid="775005e0-b188-4eea-8f4e-59fba7defe72"
NW_020270366.1	RepeatMasker	Retroposon?	22863945	22864254	600	+	.	ID="RND-3_FAMILY-44";Tend="918";Tstart="626";shortTE="F";uid="8d7f885e-a5c8-4bb9-9f9e-ab4cee1666aa"
NW_020270366.1	RepeatMasker	DNA	12765509	12765848	840	+	.	ID="DNA3-8_AP";Tend="329";Tstart="2";shortTE="F";uid="d56a93ba-d512-4cc1-bc2c-34e54783d51b"
NW_020270366.1	RepeatMasker	DNA/TcMar-Tigger	19151623	19151736	492	+	.	ID="RND-5_FAMILY-16";Tend="1037";Tstart="926";shortTE="F";uid="3d14d6c6-98b7-40f0-92cd-d41227b4ef9c"
NW_020270366.1	RepeatMasker	Unknown	25984640	25985801	4888	+	.	ID="RND-1_FAMILY-105";Tend="1634";Tstart="522";shortTE="F";uid="5ec3f093-9359-4dd3-bcd5-913068f564fb"
NW_020270366.1	RepeatMasker	DNA/Kolobok-E	2957201	2958112	5713	+	.	ID="RND-1_FAMILY-39";Tend="1808";Tstart="921";shortTE="F";uid="c66c1a1f-a14e-49c6-aab6-68c49fd8c159"
NW_020270366.1	RepeatMasker	DNA/hAT	12562002	12562177	574	+	.	ID="DNA8-92_AP";TEgroup="ctg_1%7CDNA8-92_AP%7C3";Tend="600";Tstart="1";shortTE="T";uid="06b0362a-4927-4089-835c-a1eef3a188fb"
NW_020270366.1	RepeatMasker	DNA	22579242	22579412	517	+	.	ID="RND-6_FAMILY-4164";Tend="1848";Tstart="1673";shortTE="F";uid="73350262-1209-4338-9c63-7e07c35e9499"
NW_020270366.1	RepeatMasker	DNA	9363601	9363709	552	+	.	ID="DNA8-15_AP";Tend="100";Tstart="1";shortTE="F";uid="7d915c62-e0b3-4148-8712-40c13f69fccd"
NW_020270366.1	RepeatMasker	DNA/hAT-Charlie	7350884	7351164	1172	+	.	ID="RND-6_FAMILY-2684";Tend="1204";Tstart="955";shortTE="F";uid="21f6ae93-8981-45e6-8a8c-e48c2d946dbb"
NW_020270366.1	RepeatMasker	DNA/hAT-Tip100	25683234	25683762	4302	+	.	ID="RND-5_FAMILY-3233";Tend="1520";Tstart="992";shortTE="F";uid="b8b35ac2-303d-48c7-9869-c260969dbb92"
NW_020270366.1	RepeatMasker	DNA	3452978	3453258	493	+	.	ID="ttaa2b_ap";Tend="411";Tstart="103";shortTE="F";uid="87575997-6e1c-4c5a-b3f0-66391fa61060"
NW_020270366.1	RepeatMasker	DNA	25847344	25847577	970	+	.	ID="DNA8-77_AP";Tend="902";Tstart="670";shortTE="F";uid="75b59c7b-41bd-42d9-bf8f-4bf8f1d6ee33"
NW_020270366.1	RepeatMasker	Retroposon?	7558829	7559013	417	+	.	ID="SINE2-1_AP";Tend="304";Tstart="114";shortTE="F";uid="dce505d3-7038-415a-a0f7-3f6d436b891b"
NW_020270366.1	RepeatMasker	RC/Helitron	12760960	12761268	1786	+	.	ID="RND-6_FAMILY-7003";Tend="1390";Tstart="1068";shortTE="F";uid="8f396a95-8b23-4e14-85a8-e186fbf6a7a0"
NW_020270366.1	RepeatMasker	DNA	16099061	16099465	921	+	.	ID="DNA4-3_AP";Tend="425";Tstart="4";shortTE="F";uid="a9ae5271-d731-4a1d-8e8d-63f3d1cd9b49"
NW_020270366.1	RepeatMasker	DNA/hAT-Tip100	21756771	21756987	656	+	.	ID="DNA8-106_AP";Tend="614";Tstart="427";shortTE="F";uid="a42c3844-034a-4def-aaee-732205eb7d72"
NW_020270366.1	RepeatMasker	Unknown	20740996	20741208	505	+	.	ID="RND-4_FAMILY-1700";Tend="596";Tstart="396";shortTE="F";uid="d990c082-4d24-423f-861f-782bd77f105f"
NW_020270366.1	RepeatMasker	Unknown	18415658	18416145	3689	+	.	ID="RND-6_FAMILY-3392";Tend="1308";Tstart="827";shortTE="F";uid="7bd98918-73bd-4292-8489-80fc487cf0bc"
NW_020270366.1	RepeatMasker	DNA/hAT-Charlie	5378890	5379115	724	+	.	ID="DNA8-72_AP";Tend="168";Tstart="1";shortTE="F";uid="eed7afde-06d2-4fd4-bb5e-bab4c00568f1"
NW_020270366.1	RepeatMasker	DNA	10255187	10255630	1048	+	.	ID="TTAA3C_AP";Tend="425";Tstart="1";shortTE="F";uid="167df975-545d-492f-bf42-86f4b64c15d8"
NW_020270366.1	RepeatMasker	Retroposon?	19622408	19623250	1028	+	.	ID="RND-3_FAMILY-44";Tend="1205";Tstart="376";shortTE="F";uid="5564b9e3-3076-4e90-8304-bc7ae7e4562a"
NW_020270366.1	RepeatMasker	DNA/hAT-Charlie	3329283	3329391	509	+	.	ID="dna8-32_ap";Tend="116";Tstart="1";shortTE="F";uid="8fa8397a-d27e-4dca-9850-2830aec2528e"
NW_020270366.1	RepeatMasker	LINE/R1	10392661	10393016	519	+	.	ID="SART-9_API";Tend="3671";Tstart="3332";shortTE="F";uid="7f6b6b9e-cc48-4593-9585-89d80b2ad52d"
NW_020270366.1	RepeatMasker	DNA/hAT-Charlie	3305498	3305841	562	+	.	ID="HAT-N1_AP";Tend="561";Tstart="156";shortTE="F";uid="80880b4e-c857-43c9-bdb1-44949e42ca96"
NW_020270366.1	RepeatMasker	Retroposon?	19645845	19646496	1024	+	.	ID="SINE2-2_AP";Tend="1998";Tstart="993";shortTE="F";uid="f8672088-de60-44d5-927d-af3560f475cc"
NW_020270366.1	RepeatMasker	Unknown	8624877	8625285	2753	+	.	ID="RND-1_FAMILY-36";Tend="1359";Tstart="969";shortTE="F";uid="dac0586e-0644-47c6-8f4a-0d248e379e6f"
NW_020270366.1	RepeatMasker	Retroposon?	3036357	3036525	483	+	.	ID="RND-3_FAMILY-44";Tend="1350";Tstart="1150";shortTE="F";uid="3159acf9-f7c5-414f-ba5c-16af1c5fea01"
NW_020270366.1	RepeatMasker	Retroposon?	11036862	11036998	479	+	.	ID="RND-3_FAMILY-44";Tend="1109";Tstart="987";shortTE="F";uid="9ea42c63-74f8-48ee-ac90-327a005bbbfa"
NW_020270366.1	RepeatMasker	DNA/hAT-hAT19	9496304	9496754	2841	+	.	ID="RND-6_FAMILY-3920";Tend="1306";Tstart="862";shortTE="F";uid="f124a4e5-973d-4283-96ae-08d011ac3381"
NW_020270366.1	RepeatMasker	DNA/hAT-Blackjack	24957890	24958055	436	+	.	ID="RND-6_FAMILY-2118";Tend="1035";Tstart="841";shortTE="F";uid="f3128864-b1fc-4166-b3c2-63071dff22dd"
NW_020270366.1	RepeatMasker	DNA	11252714	11253441	1445	+	.	ID="DNA4-2_AP";Tend="752";Tstart="6";shortTE="F";uid="26522432-8d44-4e25-873e-e98260af08f4"
NW_020270366.1	RepeatMasker	DNA/TcMar-Tc1	9832322	9832684	1471	+	.	ID="RND-6_FAMILY-2096";Tend="1124";Tstart="738";shortTE="F";uid="f9bb12ff-cee8-494a-a0f4-38a7c00634ae"
NW_020270366.1	RepeatMasker	DNA	3085091	3085476	1560	+	.	ID="TTAA8_AP";Tend="409";Tstart="1";shortTE="F";uid="b5e55662-76e6-44aa-bd44-f4e711b0dc57"
NW_020270366.1	RepeatMasker	DNA/hAT-Tip100	19896537	19896683	871	+	.	ID="RND-6_FAMILY-9712";Tend="1698";Tstart="1555";shortTE="F";uid="cdf5b1fb-0d40-430b-b854-6709e6339ab9"
NW_020270366.1	RepeatMasker	DNA/MULE-MuDR	5465087	5465586	631	+	.	ID="MUDR12X_AP";TEgroup="ctg_1%7CMUDR12X_AP%7C1";Tend="1397";Tstart="1";shortTE="F";uid="58db4fcb-1ef8-40f4-9305-4eb458865cf1"
NW_020270366.1	RepeatMasker	DNA/Kolobok-E	6372727	6372872	476	+	.	ID="RND-6_FAMILY-1631";Tend="1664";Tstart="1520";shortTE="F";uid="04afe47c-9fb3-4cc7-9ba5-b526883798f2"
NW_020270366.1	RepeatMasker	Retroposon?	6912049	6913420	2525	+	.	ID="RND-3_FAMILY-44";Tend="1428";Tstart="379";shortTE="F";uid="8f876ecd-7952-41c4-a9b7-0c89641fb760"
NW_020270366.1	RepeatMasker	DNA	6906859	6907105	528	+	.	ID="TTAA2C_AP";Tend="422";Tstart="158";shortTE="F";uid="195d5210-877a-4ce3-b706-950aac1c99bd"
NW_020270366.1	RepeatMasker	Retroposon?	12734921	12735163	413	+	.	ID="SINE2-1_AP";Tend="1082";Tstart="847";shortTE="F";uid="eff994f8-a090-497a-a3f2-5e70d4f9bb00"
NW_020270366.1	RepeatMasker	Unknown	4946006	4946335	2519	+	.	ID="RND-1_FAMILY-3";Tend="1227";Tstart="895";shortTE="F";uid="0f0c39c7-24fc-419e-9a98-033240b1fdd5"
NW_020270366.1	RepeatMasker	Unknown	12249833	12250145	2458	+	.	ID="RND-1_FAMILY-3";Tend="1267";Tstart="953";shortTE="F";uid="a2b38aab-5992-43a0-8f48-d772f76a7d79"
NW_020270366.1	RepeatMasker	DNA/TcMar-Pogo	20816146	20816840	3356	+	.	ID="RND-5_FAMILY-2724";TEgroup="ctg_1%7CRND-5_FAMILY-2724%7C2";Tend="1623";Tstart="578";shortTE="F";uid="4095cfb9-f318-432d-bd93-ac7810862200"
NW_020270366.1	RepeatMasker	DNA/hAT-hAT19	2570151	2570541	1886	+	.	ID="RND-5_FAMILY-2000";Tend="1338";Tstart="957";shortTE="F";uid="d2092682-ac7c-46f1-a5f6-e452f93f4ac8"
NW_020270366.1	RepeatMasker	DNA	19142000	19142419	1535	+	.	ID="TTAA3C_AP";Tend="425";Tstart="1";shortTE="F";uid="a30ce32a-f6ad-4298-9bd4-ab4ea54b717e"
NW_020270366.1	RepeatMasker	DNA/hAT-Blackjack	7246952	7247094	477	+	.	ID="HAT-4_PBA";Tend="873";Tstart="717";shortTE="F";uid="f8eece45-d20c-4256-a6db-9baab9ce4940"
NW_020270366.1	RepeatMasker	DNA	14152761	14153053	529	+	.	ID="DNA4-3_AP";Tend="383";Tstart="106";shortTE="F";uid="7328d0f0-99a1-4bc0-ace6-5fba73e05ece"
NW_020270366.1	RepeatMasker	DNA	17928195	17928392	493	+	.	ID="ttaa3b_ap";Tend="217";Tstart="23";shortTE="F";uid="4bfb6d11-300c-40ca-94f3-a4f6760586da"
NW_020270366.1	RepeatMasker	DNA/hAT-Charlie	8213785	8214038	1423	+	.	ID="RND-6_FAMILY-4388";Tend="1245";Tstart="980";shortTE="F";uid="c3a0a409-fac4-4d33-a16d-afc054112fea"
NW_020270366.1	RepeatMasker	DNA	16511990	16512161	403	+	.	ID="TTAA18_AP";Tend="557";Tstart="382";shortTE="F";uid="44714aa8-cc6c-48b1-b8bb-adb9b51eab36"
NW_020270366.1	RepeatMasker	Unknown	2014855	2015056	1330	+	.	ID="RND-6_FAMILY-12383";Tend="1236";Tstart="1031";shortTE="F";uid="7de46319-98a2-4da5-954a-e587b7c4dd53"
NW_020270366.1	RepeatMasker	DNA/hAT-Charlie	21492746	21493075	731	+	.	ID="DNA8-72_AP";TEgroup="ctg_1%7CDNA8-72_AP%7C2";Tend="413";Tstart="1";shortTE="F";uid="85b669aa-f2cc-4937-9c2e-f5f1d096851a"
NW_020270366.1	RepeatMasker	DNA/TcMar-Tigger	21838935	21839151	637	+	.	ID="RND-5_FAMILY-16";Tend="1109";Tstart="915";shortTE="F";uid="bfc418f5-48f7-49bc-9cbe-8e76f0c6a116"
NW_020270366.1	RepeatMasker	DNA	20825210	20825335	542	+	.	ID="dna4-2_ap";Tend="769";Tstart="642";shortTE="F";uid="f8bd56bd-a753-4c7b-8f9c-2a50a1910076"
NW_020270366.1	RepeatMasker	Retroposon?	23566269	23566424	531	+	.	ID="RND-3_FAMILY-44";Tend="1386";Tstart="1227";shortTE="F";uid="6ca9e14a-8f9f-4e21-9234-5afaa9dcb750"
NW_020270366.1	RepeatMasker	DNA/Kolobok-E	5989108	5989850	5723	+	.	ID="RND-1_FAMILY-14";Tend="1534";Tstart="806";shortTE="F";uid="3baed03c-ce1f-4c40-b9c2-31adea74728c"
NW_020270366.1	RepeatMasker	DNA/TcMar-Pogo	13322028	13322830	5914	+	.	ID="RND-5_FAMILY-3180";Tend="1781";Tstart="939";shortTE="F";uid="843de8dd-8b2a-4a48-a913-4bba42860374"
NW_020270366.1	RepeatMasker	Retroposon?	8371937	8372251	1666	+	.	ID="RND-3_FAMILY-44";Tend="1377";Tstart="1059";shortTE="F";uid="b9455ef0-aedf-40f3-9d8c-1cebacacfb9f"
NW_020270366.1	RepeatMasker	LINE/I-Jockey	16026577	16027294	662	+	.	ID="RND-5_FAMILY-6445";Tend="1685";Tstart="960";shortTE="F";uid="54d6d1e7-e5ff-45b0-a04b-f418d67217b3"
NW_020270366.1	RepeatMasker	Retroposon?	25854761	25854975	452	+	.	ID="SINE2-2_AP";Tend="957";Tstart="748";shortTE="F";uid="71afd535-965b-476b-8850-27599a0e0e65"
NW_020270366.1	RepeatMasker	Unknown	7736946	7737177	1560	+	.	ID="RND-1_FAMILY-17";Tend="1116";Tstart="905";shortTE="F";uid="f319d77c-f962-4b63-91d5-e54e62905e1e"
NW_020270366.1	RepeatMasker	DNA/hAT-Tip100	20910817	20910930	764	+	.	ID="RND-6_FAMILY-7876";Tend="1085";Tstart="973";shortTE="F";uid="255b3478-abe5-456b-85f0-7a9d75ab524c"
NW_020270366.1	RepeatMasker	RC/Helitron	8078681	8079131	2486	+	.	ID="RND-6_FAMILY-7003";Tend="1422";Tstart="953";shortTE="F";uid="8633ea25-a723-4170-afbf-9252c8f5fec6"
NW_020270366.1	RepeatMasker	DNA/hAT-hAT19	21844053	21844629	3190	+	.	ID="RND-6_FAMILY-3920";Tend="1436";Tstart="848";shortTE="F";uid="3c1e93a9-65a8-454d-bb39-29e611742414"
NW_020270366.1	RepeatMasker	Retroposon?	12738829	12739050	424	+	.	ID="RND-3_FAMILY-44";Tend="884";Tstart="689";shortTE="F";uid="43f699c1-5492-477b-978d-78946a869faf"
NW_020270366.1	RepeatMasker	DNA/hAT-Tip100	19477567	19478152	2568	+	.	ID="RND-6_FAMILY-9655";Tend="1706";Tstart="1177";shortTE="F";uid="7cb2de57-47cb-49ea-9d4f-769a4e2c81d4"
NW_020270366.1	RepeatMasker	Retroposon?	23178003	23178505	642	+	.	ID="RND-3_FAMILY-44";Tend="1327";Tstart="666";shortTE="F";uid="c8dc8ff8-a5fc-4bf2-b0c8-4f46be0dc1a6"
NW_020270366.1	RepeatMasker	DNA	9549346	9549552	500	+	.	ID="DNA4-2_AP";Tend="765";Tstart="567";shortTE="F";uid="d8937d27-56e4-4147-afdd-cd6ef24df1af"
NW_020270366.1	RepeatMasker	Retroposon?	23565815	23566178	1514	+	.	ID="SINE2-2_AP";Tend="904";Tstart="543";shortTE="F";uid="1e557f6a-4981-4899-b0dd-b82a2125d65d"
NW_020270366.1	RepeatMasker	DNA/MULE-MuDR	5860768	5861248	500	+	.	ID="RND-1_FAMILY-92";Tend="1556";Tstart="1079";shortTE="F";uid="313ea89c-e0e5-4c34-8e01-89b4f97367ea"
NW_020270366.1	RepeatMasker	Unknown	7988048	7988153	668	+	.	ID="RND-1_FAMILY-55";Tend="1016";Tstart="910";shortTE="F";uid="06866f8d-5dd7-4784-b0cf-40ce877be253"
NW_020270366.1	RepeatMasker	LINE/I-Jockey	18424906	18425290	410	+	.	ID="RND-6_FAMILY-3145";Tend="1419";Tstart="1042";shortTE="F";uid="fb3c4fc9-bf36-4c65-8187-9fed6e0f2304"
NW_020270366.1	RepeatMasker	DNA	19377305	19377675	912	+	.	ID="DNA8-31_AP";TEgroup="ctg_1%7CDNA8-31_AP%7C16";Tend="595";Tstart="1";shortTE="F";uid="4add750a-f90a-4ec6-b09c-562faf608e97"
NW_020270366.1	RepeatMasker	Retroposon?	5684022	5684511	495	+	.	ID="SINE2-2_AP";Tend="490";Tstart="1";shortTE="F";uid="08bd7492-eb2c-45bb-925b-b16c8f9a215a"
NW_020270366.1	RepeatMasker	DNA/hAT-Charlie	26120384	26120717	964	+	.	ID="HAT-N1_AP";TEgroup="ctg_1%7CHAT-N1_AP%7C5";Tend="561";Tstart="1";shortTE="F";uid="7d7ca121-703b-4e48-9a62-1f9cc477f655"
NW_020270366.1	RepeatMasker	Unknown	23613378	23613839	777	+	.	ID="RND-6_FAMILY-762";Tend="1398";Tstart="969";shortTE="F";uid="fde59673-5525-4d1f-8652-6eda67c8e437"
NW_020270366.1	RepeatMasker	DNA	16639590	16639967	1024	+	.	ID="TTAA8_AP";Tend="438";Tstart="1";shortTE="F";uid="0439dc5a-d7d2-4799-8e13-49fcaca4f31b"
NW_020270366.1	RepeatMasker	DNA	20210427	20210722	555	+	.	ID="DNA4-2_AP";Tend="544";Tstart="248";shortTE="F";uid="2dde65b2-e611-47df-916a-5fafef336f85"
NW_020270366.1	RepeatMasker	Unknown	23641993	23642424	2688	+	.	ID="RND-1_FAMILY-101";Tend="1405";Tstart="978";shortTE="F";uid="5f74f417-823a-4b20-8680-c8f2b2646914"
NW_020270366.1	RepeatMasker	Unknown	8738063	8739293	7948	+	.	ID="RND-1_FAMILY-7";Tend="2492";Tstart="1325";shortTE="F";uid="6d830c15-4ee8-4739-9b85-02ce08b49ac5"
NW_020270366.1	RepeatMasker	LINE/I-Jockey	11237590	11238269	506	+	.	ID="JOCKEY-2_RPR";Tend="2200";Tstart="1528";shortTE="F";uid="4f655c29-08e7-4ddd-93a5-6565e58b6ec2"
NW_020270366.1	RepeatMasker	Retroposon?	12594254	12594925	2744	+	.	ID="SINE2-2_AP";Tend="974";Tstart="302";shortTE="F";uid="e2a4cde2-338d-4599-9d4d-d8f2bdd3538d"
NW_020270366.1	RepeatMasker	DNA/hAT-hAT19	18742911	18743442	738	+	.	ID="DNA8-73_AP";TEgroup="ctg_1%7CDNA8-73_AP%7C6";Tend="784";Tstart="1";shortTE="F";uid="e122a3af-fd69-4222-a58f-047790947f9d"
NW_020270366.1	RepeatMasker	DNA	15639221	15639424	1347	+	.	ID="ttaa3b_ap";Tend="204";Tstart="1";shortTE="F";uid="d43c42f3-47da-4778-b617-211534d1f8d8"
NW_020270366.1	RepeatMasker	Retroposon?	25134408	25135194	1457	+	.	ID="RND-3_FAMILY-44";Tend="1366";Tstart="644";shortTE="F";uid="09b7b6ac-2e6f-4623-9e6e-db465d3954b6"
NW_020270366.1	RepeatMasker	DNA/hAT-Tip100	6834213	6834416	404	+	.	ID="RND-6_FAMILY-1086";Tend="1356";Tstart="1156";shortTE="F";uid="3fd87d8c-c0cd-4756-8e98-4bd51f845632"
NW_020270366.1	RepeatMasker	Unknown	7883458	7883914	461	+	.	ID="RND-4_FAMILY-76";TEgroup="ctg_1%7CRND-4_FAMILY-76%7C1";Tend="1547";Tstart="871";shortTE="F";uid="4ef6a70b-5db8-4695-a2f6-442d78039ea1"
NW_020270366.1	RepeatMasker	DNA/hAT-Blackjack	10280916	10281377	1054	+	.	ID="RND-6_FAMILY-2118";TEgroup="ctg_1%7CRND-6_FAMILY-2118%7C1";Tend="1861";Tstart="849";shortTE="F";uid="5d1126fe-efeb-4209-b2ff-40015e0bfcf5"
NW_020270366.1	RepeatMasker	Retroposon?	16746928	16747178	657	+	.	ID="SINE2-1_AP";Tend="1358";Tstart="1106";shortTE="F";uid="a8c13ba0-d796-4d4a-98f0-0ed69d415cd4"
NW_020270366.1	RepeatMasker	DNA/hAT-Tip100	12613412	12613649	1515	+	.	ID="RND-6_FAMILY-9712";Tend="1771";Tstart="1536";shortTE="F";uid="64b8a653-ed32-47f3-903c-55bc3fdb0d23"
NW_020270366.1	RepeatMasker	Retroposon?	1459318	1459559	424	+	.	ID="SINE2-1_AP";Tend="995";Tstart="738";shortTE="F";uid="ebe6402e-b39c-4bb2-b637-0d8a72764db2"
NW_020270366.1	RepeatMasker	DNA	6074729	6074951	769	+	.	ID="DNA4-3_AP";Tend="449";Tstart="230";shortTE="F";uid="9d9a60f5-d1ad-45fa-91a7-abeed30caeb5"
NW_020270366.1	RepeatMasker	DNA/hAT-hATm	21626352	21626534	1000	+	.	ID="hat-6_ap";Tend="186";Tstart="2";shortTE="F";uid="9258dc64-d9fa-4649-bc70-7a311f68ac2d"
NW_020270366.1	RepeatMasker	DNA/MULE-MuDR	25163905	25164368	1099	+	.	ID="MUDR10X_AP";TEgroup="ctg_1%7CMUDR10X_AP%7C1";Tend="2129";Tstart="1572";shortTE="F";uid="153a7fb6-e6aa-40ed-aecd-7ee0e32481f2"
NW_020270366.1	RepeatMasker	Unknown	18037484	18038065	3872	+	.	ID="RND-1_FAMILY-108";Tend="1496";Tstart="933";shortTE="F";uid="21381beb-5758-4663-8080-93d2ae8b2f60"
NW_020270366.1	RepeatMasker	DNA	8104509	8104938	1862	+	.	ID="TTAA8_AP";Tend="438";Tstart="1";shortTE="F";uid="299ad564-2b8f-447d-b70c-2678a9908e33"
NW_020270366.1	RepeatMasker	Retroposon?	5580674	5580799	517	+	.	ID="RND-3_FAMILY-44";Tend="1306";Tstart="1196";shortTE="F";uid="5eeec37c-de6f-4df5-bd9f-3ca65f52e851"
NW_020270366.1	RepeatMasker	Unknown	14689181	14690094	7424	+	.	ID="RND-1_FAMILY-17";Tend="1792";Tstart="908";shortTE="F";uid="ba20065d-b88e-43c1-956f-6a67e2204e7f"
NW_020270366.1	RepeatMasker	Retroposon?	24622997	24624280	4331	+	.	ID="SINE2-2_AP";Tend="1288";Tstart="1";shortTE="F";uid="ad51764c-2c17-4aef-927f-c37e6cc02bed"
NW_020270366.1	RepeatMasker	Retroposon?	18386357	18387156	2595	+	.	ID="RND-3_FAMILY-44";Tend="1369";Tstart="611";shortTE="F";uid="1718218c-7dff-498d-a092-0d0e87889e50"
NW_020270366.1	RepeatMasker	Retroposon?	21032877	21033675	3273	+	.	ID="RND-3_FAMILY-44";Tend="1357";Tstart="560";shortTE="F";uid="ae62d06a-67a7-4055-a920-410b3c923c9d"
NW_020270366.1	RepeatMasker	DNA/MULE-MuDR	5863530	5864599	1332	+	.	ID="mudr7x_ap";Tend="1615";Tstart="451";shortTE="F";uid="cae125d8-ec4e-4d17-9464-114fafe9a2c0"
NW_020270366.1	RepeatMasker	Retroposon?	25159446	25159710	419	+	.	ID="SINE2-2_AP";Tend="270";Tstart="1";shortTE="F";uid="b264df0c-dbbf-4244-a4ca-3384a694faf5"
NW_020270366.1	RepeatMasker	DNA/Ginger-1	1568015	1568198	848	+	.	ID="GINGER1-1_AP";Tend="3411";Tstart="3182";shortTE="F";uid="fa230be8-1db9-4a4c-b071-533d141b3989"
NW_020270366.1	RepeatMasker	DNA/hAT-Charlie	6128347	6128670	2189	+	.	ID="RND-5_FAMILY-4105";Tend="1232";Tstart="909";shortTE="F";uid="ad7a15d4-6e5a-4523-8a3f-084179a43b20"
NW_020270366.1	RepeatMasker	LINE/I-Jockey	6865943	6866714	2087	+	.	ID="RND-5_FAMILY-4240";TEgroup="ctg_1%7CRND-5_FAMILY-4240%7C1";Tend="1436";Tstart="154";shortTE="F";uid="7a973825-addf-4d21-9ccd-d157cb412771"
NW_020270366.1	RepeatMasker	DNA/Kolobok-E	1824821	1824925	456	+	.	ID="RND-4_FAMILY-52";Tend="1026";Tstart="909";shortTE="F";uid="d122196d-3149-4da9-89b8-2aad1428b7ac"
NW_020270366.1	RepeatMasker	DNA/hAT	25008399	25008528	537	+	.	ID="DNA8-90_AP";Tend="131";Tstart="2";shortTE="F";uid="38c51b1f-7879-49fd-b1b8-3db46a834ca1"
NW_020270366.1	RepeatMasker	DNA/Kolobok-T2	3595477	3595587	436	+	.	ID="REP-4_PBA";Tend="614";Tstart="506";shortTE="F";uid="999ca612-5898-4842-959c-82b18b8c8941"
NW_020270366.1	RepeatMasker	DNA/TcMar-Pogo	13538526	13538760	1763	+	.	ID="RND-5_FAMILY-3180";Tend="1734";Tstart="1503";shortTE="F";uid="1df8623e-2552-4276-97b3-5e4dc403669a"
NW_020270366.1	RepeatMasker	DNA	6368155	6368317	463	+	.	ID="dna4-2_ap";Tend="148";Tstart="1";shortTE="F";uid="56cea690-89c9-472e-93ad-23590c491873"
NW_020270366.1	RepeatMasker	LINE/I-Jockey	6058306	6058628	796	+	.	ID="RND-6_FAMILY-1153";Tend="1325";Tstart="957";shortTE="F";uid="21ec75d9-3e43-44ae-8b40-d0a5b540f150"
NW_020270366.1	RepeatMasker	DNA/TcMar-Mariner	9604331	9604901	1253	+	.	ID="halyomorpha_halys-6_family-1220";Tend="1326";Tstart="357";shortTE="F";uid="82eeebd0-6eae-4663-8d5a-7cab99e49903"
NW_020270366.1	RepeatMasker	DNA/TcMar-Tc1	22168329	22169941	3540	+	.	ID="RND-5_FAMILY-5386";Tend="1568";Tstart="1";shortTE="F";uid="58412071-68cd-4074-b04e-93503c6e0b87"
NW_020270366.1	RepeatMasker	LINE/R1	17371942	17372251	1245	+	.	ID="RND-4_FAMILY-203";Tend="3404";Tstart="3115";shortTE="F";uid="f91d2a25-a0db-47a6-8d57-91284e843ab3"
NW_020270366.1	RepeatMasker	DNA/hAT-Charlie	17948309	17948531	1568	+	.	ID="RND-5_FAMILY-2427";Tend="1103";Tstart="866";shortTE="F";uid="5211d811-c7ac-4b6a-97fd-d486cb1d4ff1"
NW_020270366.1	RepeatMasker	Unknown	10146324	10146971	4907	+	.	ID="RND-6_FAMILY-1553";Tend="1604";Tstart="953";shortTE="F";uid="1b055317-bff4-4a62-a4c1-debb8985be7a"
NW_020270366.1	RepeatMasker	LINE/I-Jockey	2572274	2572525	607	+	.	ID="RND-6_FAMILY-3145";Tend="1518";Tstart="1241";shortTE="F";uid="0bc9eb5e-2e1e-4227-8277-db0816a0273f"
NW_020270366.1	RepeatMasker	LINE/I-Jockey	12643965	12644904	781	+	.	ID="RND-6_FAMILY-3145";TEgroup="ctg_1%7CRND-6_FAMILY-3145%7C1";Tend="1853";Tstart="575";shortTE="F";uid="2c691689-e079-4e47-8840-d7a9e0dbc5fc"
NW_020270366.1	RepeatMasker	DNA	12893895	12894137	714	+	.	ID="DNA4-2_AP";Tend="769";Tstart="532";shortTE="F";uid="0df2fcb5-edb3-48c9-a38e-8787c2f99af1"
NW_020270366.1	RepeatMasker	DNA/TcMar-Tc1	2784300	2784466	478	+	.	ID="RND-5_FAMILY-365";Tend="1020";Tstart="854";shortTE="F";uid="fb5521cf-d5b8-4f25-94d1-030b7ee2091c"
NW_020270366.1	RepeatMasker	DNA	19412584	19412941	1734	+	.	ID="TTAA20_AP";Tend="663";Tstart="283";shortTE="F";uid="5b74a170-ec94-42b8-838e-2c28e8214b32"
NW_020270366.1	RepeatMasker	Unknown	8940511	8940896	2533	+	.	ID="RND-1_FAMILY-25";Tend="1403";Tstart="990";shortTE="F";uid="da36b0f9-a479-47c1-abfd-a018c8aa3fea"
NW_020270366.1	RepeatMasker	DNA/Kolobok-E	12186795	12187037	408	+	.	ID="KOLOBOKE-2_AP";Tend="2076";Tstart="1829";shortTE="F";uid="867a74b2-f6cc-46e4-8389-193002b3d934"
NW_020270366.1	RepeatMasker	DNA/Kolobok-E	18005894	18006530	460	+	.	ID="KOLOBOKE-4_AP";Tend="3110";Tstart="2462";shortTE="F";uid="777aa256-5b82-497d-bdc6-ca739a5f8afd"
NW_020270366.1	RepeatMasker	DNA/TcMar-Pogo	11545066	11545669	1448	+	.	ID="RND-5_FAMILY-2724";TEgroup="ctg_1%7CRND-5_FAMILY-2724%7C1";Tend="1660";Tstart="683";shortTE="F";uid="a19726f0-e6d6-48b8-a6d1-5d034b3b3af4"
NW_020270366.1	RepeatMasker	DNA/hAT-Tip100	9671463	9671852	1754	+	.	ID="RND-6_FAMILY-1086";Tend="1356";Tstart="918";shortTE="F";uid="dba1e81f-7285-423b-bf5d-a740c2950297"
NW_020270366.1	RepeatMasker	Retroposon?	19782971	19783334	446	+	.	ID="SINE2-1_AP";Tend="1341";Tstart="968";shortTE="F";uid="da33fa40-553e-4417-b33a-60279a91eb8c"
NW_020270366.1	RepeatMasker	DNA/hAT-hAT19	4605803	4606054	762	+	.	ID="RND-6_FAMILY-7482";Tend="1245";Tstart="980";shortTE="F";uid="f4501654-6f90-41eb-9420-c996e39c8fc4"
NW_020270366.1	RepeatMasker	DNA	15971799	15971989	510	+	.	ID="TTAA3C_AP";Tend="190";Tstart="1";shortTE="F";uid="fbb16c1d-4e8d-4baa-b0d5-37f6cdfc84c0"
NW_020270366.1	RepeatMasker	DNA/hAT	23122778	23123002	657	+	.	ID="RND-5_FAMILY-6280";Tend="1072";Tstart="828";shortTE="F";uid="3d279237-5c86-4fc8-a878-8feec5d83a7e"
NW_020270366.1	RepeatMasker	DNA	2543584	2543766	684	+	.	ID="DNA8-31_AP";Tend="200";Tstart="1";shortTE="F";uid="d7559209-ce4b-488c-85c3-6b6468d79c9a"
NW_020270366.1	RepeatMasker	DNA/MULE-MuDR	16284039	16284301	752	+	.	ID="RND-6_FAMILY-192";Tend="1653";Tstart="1433";shortTE="F";uid="16cdc671-ef65-4b66-b6e5-08661110c084"
NW_020270366.1	RepeatMasker	DNA	17715084	17715380	603	+	.	ID="RND-5_FAMILY-4825";Tend="3759";Tstart="3463";shortTE="F";uid="2a0cf486-1c7a-430f-ae03-a9f4540bf5df"
NW_020270366.1	RepeatMasker	DNA/hAT-Blackjack	25335814	25336722	4195	+	.	ID="RND-6_FAMILY-2118";Tend="1816";Tstart="835";shortTE="F";uid="0df33b4a-e96f-402e-9f9a-a16d5d196c14"
NW_020270366.1	RepeatMasker	Unknown	7595848	7595970	885	+	.	ID="RND-5_FAMILY-651";Tend="1006";Tstart="883";shortTE="F";uid="7459cd6f-5ee5-4bbe-9a0e-777bd0c7774f"
NW_020270366.1	RepeatMasker	DNA/hAT-Charlie	21857231	21857455	701	+	.	ID="DNA8-32_AP";Tend="240";Tstart="18";shortTE="F";uid="81b01e69-a589-4976-87f0-1832d9c5aac7"
NW_020270366.1	RepeatMasker	DNA/TcMar-Mariner	13524219	13524560	2286	+	.	ID="RND-5_FAMILY-2335";Tend="1234";Tstart="900";shortTE="F";uid="dce91205-e396-4603-9b89-281bd977002a"
NW_020270366.1	RepeatMasker	DNA/MULE-MuDR	19938416	19938806	797	+	.	ID="MUDR1X_AP";TEgroup="ctg_1%7CMUDR1X_AP%7C6";Tend="2394";Tstart="1";shortTE="F";uid="d1350403-aac8-473e-8128-424defe13d54"
NW_020270366.1	RepeatMasker	Retroposon?	20751492	20752014	813	+	.	ID="SINE2-1_AP";Tend="803";Tstart="261";shortTE="F";uid="cf30f542-07ea-4ded-980f-4498bb5902f2"
NW_020270366.1	RepeatMasker	Retroposon?	11970037	11970565	824	+	.	ID="SINE2-1_AP";Tend="595";Tstart="5";shortTE="F";uid="930080c0-8470-4d6f-81c1-4f8ac1755bc8"
NW_020270366.1	RepeatMasker	DNA/MULE-MuDR	6155062	6155622	1483	+	.	ID="MUDR12X_AP";TEgroup="ctg_1%7CMUDR12X_AP%7C2";Tend="1083";Tstart="2";shortTE="F";uid="10633b77-faa4-495b-9874-377f9dce71e7"
NW_020270366.1	RepeatMasker	DNA/hAT-hAT19	16051066	16051424	576	+	.	ID="HAT-N7_AP";Tend="362";Tstart="4";shortTE="F";uid="dba0b814-bcc4-49da-9b7c-6655fbcaaa94"
NW_020270366.1	RepeatMasker	DNA/Kolobok-E	5000247	5000523	872	+	.	ID="RND-4_FAMILY-52";Tend="1293";Tstart="1015";shortTE="F";uid="7573d0a8-232e-45a7-9238-a39d7584eba3"
NW_020270366.1	RepeatMasker	Retroposon?	8516803	8516964	438	+	.	ID="RND-3_FAMILY-44";Tend="1302";Tstart="1145";shortTE="F";uid="cf04414a-a2d3-4507-8817-cbd1aa6c7783"
NW_020270366.1	RepeatMasker	Unknown	8633801	8634636	6730	+	.	ID="RND-1_FAMILY-45";Tend="1801";Tstart="937";shortTE="F";uid="a29f235b-2895-4e1e-9d39-2a017de73979"
NW_020270366.1	RepeatMasker	DNA	531534	531980	993	+	.	ID="DNA4-3_AP";Tend="512";Tstart="3";shortTE="F";uid="0f1991e7-498b-4527-bc58-4713b96784bc"
NW_020270366.1	RepeatMasker	DNA/hAT-hAT19	8549560	8549751	923	+	.	ID="DNA8-66_AP";Tend="192";Tstart="1";shortTE="F";uid="660cf717-e37d-484e-81eb-41bc7e7dfd1c"
NW_020270366.1	RepeatMasker	Unknown	8391801	8392323	2301	+	.	ID="RND-5_FAMILY-1840";Tend="1514";Tstart="945";shortTE="F";uid="528cda12-f8cc-44c1-8364-43493f845474"
NW_020270366.1	RepeatMasker	DNA	20213608	20214009	944	+	.	ID="TTAA2D_AP";Tend="431";Tstart="1";shortTE="F";uid="e953ffbf-4976-47fc-a19a-e65ef8bf5fc9"
NW_020270366.1	RepeatMasker	DNA/Sola-1	9900032	9900240	1508	+	.	ID="SOLA1-6_AP";Tend="209";Tstart="1";shortTE="F";uid="e37d63e9-0c2a-4858-99d5-45f70181c943"
NW_020270366.1	RepeatMasker	DNA/hAT-Charlie	10694758	10695068	2569	+	.	ID="RND-5_FAMILY-1575";Tend="1247";Tstart="937";shortTE="F";uid="317b561c-60ea-4c15-adcc-6807e5ae2036"
NW_020270366.1	RepeatMasker	DNA/MULE-MuDR	16110413	16110633	586	+	.	ID="RND-6_FAMILY-1602";Tend="1064";Tstart="865";shortTE="F";uid="e244a5b6-c956-4a07-86ae-61c3d64357cc"
NW_020270366.1	RepeatMasker	DNA/hAT-Tip100	19045135	19045465	1917	+	.	ID="RND-6_FAMILY-9421";Tend="1247";Tstart="928";shortTE="F";uid="2d25b0da-dc10-4032-91d8-6bbded126853"
NW_020270366.1	RepeatMasker	DNA	25063577	25064172	986	+	.	ID="DNA4-3_AP";Tend="624";Tstart="23";shortTE="F";uid="66a759bc-4ff3-406d-a3b3-f37123e24d8d"
NW_020270366.1	RepeatMasker	Unknown	7976908	7977542	3791	+	.	ID="RND-5_FAMILY-782";Tend="1609";Tstart="948";shortTE="F";uid="55e15c89-c800-4db7-98b0-87fd31e3643b"
NW_020270366.1	RepeatMasker	DNA/hAT?	24096450	24096598	507	+	.	ID="DNA8-60_AP";Tend="216";Tstart="77";shortTE="F";uid="0c9a31dc-531a-448a-848c-b82fbabc43eb"
NW_020270366.1	RepeatMasker	LINE/I-Jockey	2550000	2550111	676	+	.	ID="RND-6_FAMILY-3145";Tend="1512";Tstart="1400";shortTE="F";uid="56f15004-36b2-4592-91ad-a8b3c06064b1"
NW_020270366.1	RepeatMasker	Unknown	12859807	12860051	1428	+	.	ID="RND-1_FAMILY-3";Tend="1226";Tstart="962";shortTE="F";uid="324d5b96-2234-4310-8ace-1fc5aded7183"
NW_020270366.1	RepeatMasker	LTR/Gypsy	105019	105646	1707	+	.	ID="RND-4_FAMILY-590";TEgroup="ctg_1%7CRND-4_FAMILY-590%7C1";Tend="1158";Tstart="819";shortTE="F";uid="e13d28c8-04ef-45d6-9d31-aad3cb83bb3e"
NW_020270366.1	RepeatMasker	DNA/hAT-Charlie	19348042	19348158	413	+	.	ID="RND-6_FAMILY-831";Tend="1226";Tstart="1101";shortTE="F";uid="69880b29-4377-426d-b42e-b9a24caedc9d"
NW_020270366.1	RepeatMasker	DNA/MULE-MuDR	21945762	21946553	4836	+	.	ID="RND-6_FAMILY-8710";Tend="1719";Tstart="920";shortTE="F";uid="8f8b32f8-b3f1-407c-ae3f-21e04d8a32b1"
NW_020270366.1	RepeatMasker	Unknown	5844841	5845461	4340	+	.	ID="RND-6_FAMILY-1121";Tend="1418";Tstart="799";shortTE="F";uid="04853a49-55dd-4927-bf78-c43cc7cbf155"
NW_020270366.1	RepeatMasker	Retroposon?	7061151	7061634	459	+	.	ID="RND-3_FAMILY-44";Tend="1318";Tstart="832";shortTE="F";uid="de3be072-0bfc-41c6-bbe9-ea344f0a9ff5"
NW_020270366.1	RepeatMasker	DNA/hAT-Charlie	1289156	1289465	1506	+	.	ID="RND-5_FAMILY-4105";Tend="1283";Tstart="958";shortTE="F";uid="a412b375-08a3-4b4f-aebf-2caa054941d6"
NW_020270366.1	RepeatMasker	DNA/Kolobok-E	15920617	15921088	523	+	.	ID="KOLOBOKE-4_AP";Tend="3027";Tstart="2494";shortTE="F";uid="da374fd7-728c-4735-8c44-b97af7a9f48a"
NW_020270366.1	RepeatMasker	DNA/hAT-Tip100	6623472	6623720	580	+	.	ID="DNA8-100B_AP";Tend="429";Tstart="191";shortTE="F";uid="d24b8d25-6b00-47ad-b893-c192f705a46a"
NW_020270366.1	RepeatMasker	DNA	25149939	25150199	687	+	.	ID="DNA-TTAA-1_AP";Tend="273";Tstart="2";shortTE="F";uid="9ddd778b-ba67-48cb-bd94-9203815f0b8f"
NW_020270366.1	RepeatMasker	DNA	986663	986963	867	+	.	ID="TTAA3B_AP";Tend="432";Tstart="156";shortTE="F";uid="6563e5a8-4e54-4840-8e38-8aebcf124c95"
NW_020270366.1	RepeatMasker	DNA	17058408	17058611	416	+	.	ID="ttaac_ap";Tend="327";Tstart="130";shortTE="F";uid="1ccc6ef9-6e4a-4f26-9fa9-7fa06b0230b2"
NW_020270366.1	RepeatMasker	Unknown	24725917	24726105	1079	+	.	ID="RND-1_FAMILY-100";Tend="1087";Tstart="903";shortTE="F";uid="ea50a7d5-ed6b-4bf4-9663-f3061e5abc91"
NW_020270366.1	RepeatMasker	DNA/TcMar-m44?	18695535	18695705	569	+	.	ID="dnax-4b_ap";Tend="170";Tstart="2";shortTE="F";uid="aa914522-83a6-449d-bea4-5ef34118b97b"
NW_020270366.1	RepeatMasker	Unknown	7979275	7979923	2436	+	.	ID="RND-5_FAMILY-1228";Tend="1432";Tstart="879";shortTE="F";uid="f94e4c60-7ae8-4342-9fda-a4d7ed70bc7c"
NW_020270366.1	RepeatMasker	DNA	3332657	3333106	1918	+	.	ID="TTAA8_AP";Tend="438";Tstart="1";shortTE="F";uid="4b9855ed-39a5-4fbf-9340-df749583fc8c"
NW_020270366.1	RepeatMasker	Unknown	25311386	25312046	4203	+	.	ID="RND-5_FAMILY-726";Tend="1402";Tstart="703";shortTE="F";uid="5f67d361-384a-498b-9072-c3d9353f568c"
NW_020270366.1	RepeatMasker	DNA/MULE-MuDR	2802578	2802893	430	+	.	ID="MUDR7X_AP";Tend="1671";Tstart="1352";shortTE="F";uid="4afa5e22-a4f2-493f-b76e-a4ee711c19ca"
NW_020270366.1	RepeatMasker	Unknown	19954994	19955279	2574	+	.	ID="RND-6_FAMILY-4399";Tend="1155";Tstart="870";shortTE="F";uid="722d0927-4999-4422-9f5f-fe13d5df1f31"
NW_020270366.1	RepeatMasker	LINE/I-Jockey	11238931	11240573	1052	+	.	ID="JOCKEY-2_RPR";Tend="4143";Tstart="2856";shortTE="F";uid="080a0e05-8cfe-4b9f-b0b2-e0d2e95f9294"
NW_020270366.1	RepeatMasker	DNA	9429470	9429891	1266	+	.	ID="TTAA2C_AP";Tend="421";Tstart="1";shortTE="F";uid="917fa5e8-82ec-4c7f-8acf-e794255bac2d"
NW_020270366.1	RepeatMasker	DNA/Ginger-2	24543057	24543181	556	+	.	ID="RND-1_FAMILY-26";Tend="909";Tstart="817";shortTE="F";uid="2a1139cd-1430-4b37-a82d-5df999a44a9e"
NW_020270366.1	RepeatMasker	Retroposon?	5492440	5492658	893	+	.	ID="RND-3_FAMILY-44";Tend="989";Tstart="785";shortTE="F";uid="3452dfb0-35b4-47d2-83e5-3c87c3f326ab"
NW_020270366.1	RepeatMasker	Retroposon?	25795326	25795581	513	+	.	ID="SINE2-1_AP";Tend="282";Tstart="2";shortTE="F";uid="e932991b-06da-4850-a719-fcec4306acb6"
NW_020270366.1	RepeatMasker	DNA/Kolobok-T2?	4902163	4902364	570	+	.	ID="KOLOBOK-N1_AEC";Tend="7513";Tstart="7322";shortTE="F";uid="4506264b-db7b-4790-a99b-e4cf3b1c514d"
NW_020270366.1	RepeatMasker	DNA	5737597	5737799	475	+	.	ID="ttaa2d_ap";Tend="203";Tstart="19";shortTE="F";uid="3077de61-6ac7-4744-abee-de5532e2c60a"
NW_020270366.1	RepeatMasker	DNA/hAT-Tip100	7085804	7086210	921	+	.	ID="RND-6_FAMILY-1086";Tend="1357";Tstart="917";shortTE="F";uid="055c0e3c-d3e0-4357-97b6-ffbdd70379cb"
NW_020270366.1	RepeatMasker	DNA	2324348	2326585	13358	+	.	ID="RND-5_FAMILY-1999";Tend="2307";Tstart="183";shortTE="F";uid="6b142521-dd73-41a2-a4fd-e4294d6cb622"
NW_020270366.1	RepeatMasker	Unknown	6662399	6662598	442	+	.	ID="RND-6_FAMILY-1050";Tend="1094";Tstart="828";shortTE="F";uid="5d81422f-68f2-44cf-ac58-2b518a16f319"
NW_020270366.1	RepeatMasker	DNA/hAT-hAT19	20303004	20303561	2546	+	.	ID="RND-5_FAMILY-1377";Tend="1414";Tstart="877";shortTE="F";uid="e71e1df2-54e2-4894-9ac1-64f71e5afa90"
NW_020270366.1	RepeatMasker	DNA/MULE-MuDR	6351982	6352220	769	+	.	ID="RND-6_FAMILY-1602";Tend="1078";Tstart="863";shortTE="F";uid="de3d4bad-3130-417e-aa4a-b7e0c2b98f3a"
NW_020270366.1	RepeatMasker	LINE/I-Jockey	21161568	21161875	407	+	.	ID="RND-6_FAMILY-3145";Tend="1324";Tstart="1022";shortTE="F";uid="4b064437-6ee7-4550-bef3-a55760ee0705"
NW_020270366.1	RepeatMasker	DNA/hAT-Charlie	6356711	6357046	673	+	.	ID="DNA8-72_AP";TEgroup="ctg_1%7CDNA8-72_AP%7C1";Tend="413";Tstart="1";shortTE="F";uid="a81f69e2-7d55-4db3-906d-48a8f367f068"
NW_020270366.1	RepeatMasker	Unknown	272011	272155	765	+	.	ID="RND-5_FAMILY-651";TEgroup="ctg_1%7CRND-5_FAMILY-651%7C1";Tend="1412";Tstart="886";shortTE="F";uid="7bf63706-e1b1-4017-ad06-a244389792ac"
NW_020270366.1	RepeatMasker	DNA/Kolobok-E	2563595	2564086	1112	+	.	ID="RND-6_FAMILY-1631";Tend="1420";Tstart="933";shortTE="F";uid="6118cc24-d8e0-4373-bbef-bfdf365f815c"
NW_020270366.1	RepeatMasker	Unknown	15697886	15698227	955	+	.	ID="RND-6_FAMILY-5203";Tend="407";Tstart="11";shortTE="F";uid="266a23b0-744c-4482-a90e-1cedec46f68f"
NW_020270366.1	RepeatMasker	DNA/hAT-Tip100	16367633	16367901	794	+	.	ID="HAT-8_LMI";Tend="3601";Tstart="3322";shortTE="F";uid="03754693-7787-4470-8721-7cf5d9fe5773"
NW_020270366.1	RepeatMasker	DNA/hAT-Charlie	17386083	17386416	1339	+	.	ID="RND-5_FAMILY-2427";Tend="1140";Tstart="858";shortTE="F";uid="ad6cbf90-9292-4a29-b6d0-9424cd9a527c"
NW_020270366.1	RepeatMasker	DNA	15598476	15598678	1295	+	.	ID="RND-6_FAMILY-3590";Tend="1320";Tstart="1117";shortTE="F";uid="c9299337-7379-4a0e-9d87-d283da89172d"
NW_020270366.1	RepeatMasker	Retroposon?	735548	736006	1286	+	.	ID="RND-3_FAMILY-44";Tend="1174";Tstart="752";shortTE="F";uid="85b5521e-0945-4eb2-8863-049a86c5b709"
NW_020270366.1	RepeatMasker	Retroposon?	10264269	10264909	2025	+	.	ID="RND-3_FAMILY-44";Tend="1368";Tstart="722";shortTE="F";uid="d861a4ac-cdd0-4c44-be14-d3b6e5d75a67"
NW_020270366.1	RepeatMasker	Retroposon?	17187466	17187818	494	+	.	ID="SINE2-2_AP";Tend="405";Tstart="10";shortTE="F";uid="a159512a-511b-462f-a993-b193e07ee16f"
NW_020270366.1	RepeatMasker	RC/Helitron	15220603	15221145	2990	+	.	ID="RND-6_FAMILY-7003";Tend="1452";Tstart="909";shortTE="F";uid="84691c7f-58a2-4746-9bff-136f44fa0fc0"
NW_020270366.1	RepeatMasker	Unknown	14755026	14755148	451	+	.	ID="RND-6_FAMILY-1334";Tend="1441";Tstart="1331";shortTE="F";uid="3d87db0d-b800-4295-a9d7-ed3af5f48755"
NW_020270366.1	RepeatMasker	DNA/MULE-MuDR	2979439	2979593	527	+	.	ID="MUDR8X_AP";Tend="1354";Tstart="1207";shortTE="F";uid="2b63a2dd-cf3c-4fef-a29a-0a24b74d073f"
NW_020270366.1	RepeatMasker	DNA	1922354	1922822	916	+	.	ID="TTAA8_AP";Tend="438";Tstart="1";shortTE="F";uid="49f190cb-bb5b-4e2e-9256-54b96fe6e671"
NW_020270366.1	RepeatMasker	DNA/hAT-Tip100	17584907	17585657	4812	+	.	ID="RND-6_FAMILY-9712";Tend="1576";Tstart="837";shortTE="F";uid="d3e97a09-03b8-4148-99e7-cd1ac6e009df"
NW_020270366.1	RepeatMasker	Unknown	20788470	20788861	561	+	.	ID="RND-4_FAMILY-560";Tend="1389";Tstart="1036";shortTE="F";uid="6b93856c-648e-4eb5-8b68-384bcb70f5af"
NW_020270366.1	RepeatMasker	Retroposon?	5316576	5317223	1124	+	.	ID="RND-3_FAMILY-44";Tend="1375";Tstart="728";shortTE="F";uid="d5ba7dcd-1a27-440b-bb81-d75dab2c2c41"
NW_020270366.1	RepeatMasker	DNA/hAT-Charlie	1704061	1704403	1255	+	.	ID="RND-5_FAMILY-2427";Tend="1166";Tstart="872";shortTE="F";uid="be309e5c-51b3-4793-a127-2cb30263df5d"
NW_020270366.1	RepeatMasker	Unknown	16531520	16533093	3452	+	.	ID="RND-4_FAMILY-76";Tend="1550";Tstart="60";shortTE="F";uid="53ea7e2d-da42-4efa-a551-14440df8f1f5"
NW_020270366.1	RepeatMasker	DNA	23360760	23361162	1457	+	.	ID="DNA-TTAA-1_AP";Tend="423";Tstart="1";shortTE="F";uid="aab94ef2-7b8b-4b98-a896-528ba8e8b43b"
NW_020270366.1	RepeatMasker	DNA/hAT-Tip100	13000125	13000373	1557	+	.	ID="RND-5_FAMILY-2105";Tend="1355";Tstart="1082";shortTE="F";uid="861c13fe-8b2f-431e-a030-a6079348f56b"
NW_020270366.1	RepeatMasker	DNA/Kolobok-E	7471469	7472092	435	+	.	ID="KOLOBOKE-4_AP";Tend="3206";Tstart="2526";shortTE="F";uid="81277b4a-72c3-4e26-95b8-b8274634a2dc"
NW_020270366.1	RepeatMasker	DNA	19813834	19814280	747	+	.	ID="DNA4-2_AP";Tend="485";Tstart="68";shortTE="F";uid="c731705a-503b-4a4e-93f8-4245be664efc"
NW_020270366.1	RepeatMasker	DNA/hAT-Ac	21275468	21275598	670	+	.	ID="DNA8-91B_AP";Tend="608";Tstart="483";shortTE="F";uid="111a231e-31b9-4cd6-b898-e65252be0a2b"
NW_020270366.1	RepeatMasker	DNA/hAT-hAT19	4782701	4782869	691	+	.	ID="RND-4_FAMILY-265";Tend="1097";Tstart="914";shortTE="F";uid="6ff14e34-dcef-4e08-8573-2b840c00bdd2"
NW_020270366.1	RepeatMasker	DNA/TcMar-Mariner	11385203	11386341	2473	+	.	ID="MARINER-69_LMI";Tend="1336";Tstart="192";shortTE="F";uid="48837af5-752e-498e-9ff9-899752cd62e0"
NW_020270366.1	RepeatMasker	DNA	11354818	11355253	1878	+	.	ID="TTAA8_AP";Tend="438";Tstart="24";shortTE="F";uid="f1db7906-7d8c-4581-bfc6-bec6581033d9"
NW_020270366.1	RepeatMasker	Unknown	12394334	12394932	3321	+	.	ID="RND-5_FAMILY-651";Tend="1496";Tstart="881";shortTE="F";uid="72b9abe7-f7ad-459d-9625-fbdaf84b833a"
NW_020270366.1	RepeatMasker	DNA	9557918	9558388	953	+	.	ID="DNA4-3_AP";Tend="517";Tstart="24";shortTE="F";uid="7028665a-0dd2-471b-a708-2c744b7d0ee5"
NW_020270366.1	RepeatMasker	Unknown	3367552	3367788	1024	+	.	ID="RND-4_FAMILY-76";Tend="1132";Tstart="871";shortTE="F";uid="936d77a1-8a83-4c9d-b35c-2f26962d47a6"
NW_020270366.1	RepeatMasker	DNA/Kolobok-E	7535566	7535848	782	+	.	ID="RND-6_FAMILY-1631";Tend="1751";Tstart="1472";shortTE="F";uid="e2481eb5-b5db-4aee-8730-c4d8b3bfd07b"
NW_020270366.1	RepeatMasker	DNA/hAT	11391273	11391638	2426	+	.	ID="RND-6_FAMILY-10693";Tend="1309";Tstart="926";shortTE="F";uid="027fb865-4478-4b19-bc31-8db2afb7d1ee"
NW_020270366.1	RepeatMasker	DNA/Ginger-1	19598524	19598730	819	+	.	ID="ginger1-1_ap";Tend="3411";Tstart="3183";shortTE="F";uid="4d999f4b-4fc4-48f7-a301-0b646bce26ed"
NW_020270366.1	RepeatMasker	DNA	18193429	18193688	662	+	.	ID="TTAA3C_AP";Tend="244";Tstart="1";shortTE="F";uid="b492d3a6-bc97-401f-835e-75e181c256cd"
NW_020270366.1	RepeatMasker	DNA	21661099	21661462	543	+	.	ID="DNA4-2_AP";Tend="414";Tstart="46";shortTE="F";uid="24105ce4-180c-4b3b-807f-2a83d9f6cf11"
NW_020270366.1	RepeatMasker	DNA/TcMar-Tc1	8175137	8175732	2998	+	.	ID="RND-6_FAMILY-314";Tend="1491";Tstart="909";shortTE="F";uid="868b3fec-7f3a-48e7-8e91-760d0827039e"
NW_020270366.1	RepeatMasker	Unknown	19217085	19217314	508	+	.	ID="RND-1_FAMILY-12";Tend="606";Tstart="387";shortTE="F";uid="7b44a774-497f-4b2f-900e-5d5e5b1a7f51"
NW_020270366.1	RepeatMasker	DNA/hAT	25832448	25833147	3600	+	.	ID="RND-1_FAMILY-94";Tend="1591";Tstart="902";shortTE="F";uid="fe7eb4a1-e05d-472c-92ef-7cacd34f6a46"
NW_020270366.1	RepeatMasker	LINE/I-Jockey	26009235	26009865	1689	+	.	ID="RND-5_FAMILY-719";Tend="1537";Tstart="1000";shortTE="F";uid="49e8afd9-e931-4e29-a7e6-5265cb90da6b"
NW_020270366.1	RepeatMasker	Retroposon?	20158486	20158634	408	+	.	ID="RND-3_FAMILY-44";Tend="1350";Tstart="1224";shortTE="F";uid="2cce10bd-77d4-4189-b811-8e76b4b1faaa"
NW_020270366.1	RepeatMasker	DNA	10524674	10524987	928	+	.	ID="DNA4-2_AP";Tend="769";Tstart="421";shortTE="F";uid="4ab6a9d6-b72a-4e40-a498-9bb90fb20711"
NW_020270366.1	RepeatMasker	Retroposon?	21436573	21436764	413	+	.	ID="RND-3_FAMILY-44";Tend="1382";Tstart="1143";shortTE="F";uid="f7b80351-2e87-482d-8d81-5c3bacb18989"
NW_020270366.1	RepeatMasker	DNA/hAT	5264486	5264825	962	+	.	ID="RND-5_FAMILY-6280";Tend="1188";Tstart="840";shortTE="F";uid="de64d403-4fc8-454b-811f-03d31451bd35"
NW_020270366.1	RepeatMasker	DNA/hAT-hAT19	9223418	9223907	455	+	.	ID="DNA8-73_AP";TEgroup="ctg_1%7CDNA8-73_AP%7C2";Tend="747";Tstart="60";shortTE="F";uid="8c45835e-d28a-43de-ab55-c501f26b5f96"
NW_020270366.1	RepeatMasker	Retroposon?	19272233	19272788	1560	+	.	ID="RND-3_FAMILY-44";Tend="1375";Tstart="822";shortTE="F";uid="0b0546dd-8518-4a4b-b7ab-52946d276a6b"
NW_020270366.1	RepeatMasker	DNA	20824718	20825219	1036	+	.	ID="DNA4-2_AP";Tend="492";Tstart="9";shortTE="F";uid="15e87c0d-d928-4690-b0bc-138bb4ab6705"
NW_020270366.1	RepeatMasker	DNA/hAT-Tip100	19895940	19896386	2630	+	.	ID="RND-6_FAMILY-9712";Tend="1571";Tstart="1140";shortTE="F";uid="dbefe278-8bc7-4477-b422-da4532a7546c"
NW_020270366.1	RepeatMasker	DNA	3278631	3278968	596	+	.	ID="TTAA2_AP";Tend="426";Tstart="116";shortTE="F";uid="8d5e55b9-166b-48da-8afa-08dfddf291d5"
NW_020270366.1	RepeatMasker	Unknown	3017121	3017283	583	+	.	ID="RND-5_FAMILY-1004";Tend="1580";Tstart="1419";shortTE="F";uid="d718f505-f387-4f15-8a8c-bdec360de365"
NW_020270366.1	RepeatMasker	Retroposon?	21617725	21618233	2289	+	.	ID="RND-6_FAMILY-3288";Tend="1462";Tstart="966";shortTE="F";uid="d5d44314-1980-4f8c-bf12-3fb4ef82bcc7"
NW_020270366.1	RepeatMasker	Retroposon?	25305444	25306151	995	+	.	ID="SINE2-1_AP";Tend="1376";Tstart="629";shortTE="F";uid="61bc36a0-1b0e-405a-bd44-106d6c5b54f2"
NW_020270366.1	RepeatMasker	DNA/MULE-MuDR	20896072	20896891	3102	+	.	ID="RND-1_FAMILY-92";Tend="1704";Tstart="911";shortTE="F";uid="780d4dfd-6500-45e9-9e91-999f135fd97e"
NW_020270366.1	RepeatMasker	Unknown	21305153	21305443	525	+	.	ID="RND-5_FAMILY-2298";Tend="1421";Tstart="1125";shortTE="F";uid="58331384-d4b2-4b92-a7fc-6960e30e5fdf"
NW_020270366.1	RepeatMasker	DNA/hAT	1754996	1755173	523	+	.	ID="DNA8-92_AP";TEgroup="ctg_1%7CDNA8-92_AP%7C2";Tend="600";Tstart="1";shortTE="T";uid="529ef322-4065-46f3-92a8-69e3b7331804"
NW_020270366.1	RepeatMasker	DNA/Kolobok-E	23069872	23070410	3175	+	.	ID="RND-5_FAMILY-3287";Tend="1491";Tstart="932";shortTE="F";uid="e101c9c8-f60f-4bed-88aa-a8d4ff1d04be"
NW_020270366.1	RepeatMasker	DNA	20808112	20809012	753	+	.	ID="DNA4-2_AP";TEgroup="ctg_1%7CDNA4-2_AP%7C6";Tend="618";Tstart="93";shortTE="F";uid="1400a9c2-a332-4816-8ee1-eb72bb0a0d6c"
NW_020270366.1	RepeatMasker	DNA/hAT	6206026	6206549	2564	+	.	ID="RND-5_FAMILY-7285";Tend="1522";Tstart="1007";shortTE="F";uid="d0ec84ee-822d-4b80-8da2-86a8ed9b0216"
NW_020270366.1	RepeatMasker	Retroposon?	25123025	25123146	569	+	.	ID="RND-3_FAMILY-44";Tend="1323";Tstart="1202";shortTE="F";uid="01139272-b079-4192-83cd-30461717533e"
NW_020270366.1	RepeatMasker	Retroposon?	11169983	11170090	411	+	.	ID="RND-3_FAMILY-44";Tend="1323";Tstart="1212";shortTE="F";uid="bc1ca673-29a2-4c72-a229-e06ebaf50450"
NW_020270366.1	RepeatMasker	Retroposon?	19070147	19071080	881	+	.	ID="SINE2-1_AP";Tend="1470";Tstart="9";shortTE="F";uid="51e6d785-3601-4908-aff5-4db9974c5ef7"
NW_020270366.1	RepeatMasker	LINE/R1	5439522	5439708	929	+	.	ID="RND-1_FAMILY-21";Tend="3424";Tstart="3246";shortTE="F";uid="47cd77fe-4467-4d5b-aa43-975d5dfc2b93"
NW_020270366.1	RepeatMasker	Unknown	23466983	23467185	918	+	.	ID="RND-4_FAMILY-560";Tend="1396";Tstart="1117";shortTE="F";uid="906b2c2f-7ae0-4bf4-ade5-36f9b60c9732"
NW_020270366.1	RepeatMasker	DNA/TcMar-Tc1	19916923	19917058	463	+	.	ID="MARINER-N22_AG";Tend="183";Tstart="60";shortTE="F";uid="3a7520fb-80e4-4035-bb4b-34b8a13a0d17"
NW_020270366.1	RepeatMasker	DNA	21031285	21031477	690	+	.	ID="TTAA3C_AP";Tend="213";Tstart="1";shortTE="F";uid="27fbc97c-a9fb-40f2-969d-4ef7c686599f"
NW_020270366.1	RepeatMasker	DNA	4494689	4495039	607	+	.	ID="DNA4-2_AP";Tend="473";Tstart="148";shortTE="F";uid="c475948e-a89d-42e1-87a0-c463e37e8129"
NW_020270366.1	RepeatMasker	Retroposon?	5069765	5070441	1938	+	.	ID="RND-3_FAMILY-44";Tend="1265";Tstart="597";shortTE="F";uid="bfcc27b1-6135-4766-b46e-2e15137253a9"
NW_020270366.1	RepeatMasker	Retroposon?	11600967	11602184	3098	+	.	ID="SINE2-2_AP";Tend="1998";Tstart="219";shortTE="F";uid="e53b7663-97a5-4eaf-b72e-5e950f7ff200"
NW_020270366.1	RepeatMasker	DNA/hAT-hAT19	5561405	5562111	3057	+	.	ID="RND-5_FAMILY-862";Tend="1620";Tstart="927";shortTE="F";uid="3e464990-28a3-42f4-8fa3-1a0b52f2f538"
NW_020270366.1	RepeatMasker	DNA/hAT-Tip100	5057008	5057350	2198	+	.	ID="RND-6_FAMILY-9712";Tend="1084";Tstart="742";shortTE="F";uid="957cee63-c9d5-4878-aff9-5e3aadfe2400"
NW_020270366.1	RepeatMasker	DNA/TcMar-Mariner	9603977	9604325	872	+	.	ID="HALYOMORPHA_HALYS-6_FAMILY-1220";Tend="358";Tstart="3";shortTE="F";uid="f58858d6-7620-4405-b466-393e16f3ebe3"
NW_020270366.1	RepeatMasker	DNA	17237681	17237878	941	+	.	ID="DNA8-31_AP";Tend="213";Tstart="1";shortTE="F";uid="c55e671c-fe9b-4a98-99d9-ee6f6ae0191d"
NW_020270366.1	RepeatMasker	DNA	984100	984652	902	+	.	ID="DNA4-2_AP";Tend="769";Tstart="225";shortTE="F";uid="e46e7465-895f-4342-86f8-69ae73f52c1f"
NW_020270366.1	RepeatMasker	Retroposon?	8732660	8733391	2000	+	.	ID="RND-3_FAMILY-44";Tend="1366";Tstart="642";shortTE="F";uid="d98dce4b-6c3b-4323-bbbb-c77c0201dbc0"
NW_020270366.1	RepeatMasker	DNA	17430322	17430516	461	+	.	ID="DNA4-2_AP";Tend="529";Tstart="349";shortTE="F";uid="b1318955-ec99-4cd3-b6c5-7f16d23f8004"
NW_020270366.1	RepeatMasker	DNA/hAT-Tip100	8399605	8399759	445	+	.	ID="DNA8-87_AP";Tend="402";Tstart="248";shortTE="F";uid="c5d3fdd0-fce0-455b-98ce-36f920b67a5a"
NW_020270366.1	RepeatMasker	DNA	13331942	13332534	1004	+	.	ID="DNA4-3_AP";Tend="637";Tstart="1";shortTE="F";uid="a3c6099f-bbf7-4d42-b07f-630f0e37d4f6"
NW_020270366.1	RepeatMasker	DNA	17255965	17256686	1920	+	.	ID="DNA4-2_AP";Tend="750";Tstart="1";shortTE="F";uid="0773f2a2-cbde-4ce7-aff0-99300692273f"
NW_020270366.1	RepeatMasker	DNA	14738272	14738459	727	+	.	ID="dna8-31_ap";Tend="595";Tstart="375";shortTE="F";uid="53b1bef2-fcc7-41e1-982c-a27afb9f91d8"
NW_020270366.1	RepeatMasker	DNA/Kolobok-E	9129835	9130014	1248	+	.	ID="RND-1_FAMILY-39";Tend="1807";Tstart="1628";shortTE="F";uid="21c35714-3e25-4afa-8c28-2a0f7ea0681e"
NW_020270366.1	RepeatMasker	DNA/hAT	11010736	11010845	466	+	.	ID="DNA8-68_AP";Tend="763";Tstart="657";shortTE="F";uid="996279e6-c130-4052-a2cf-598fb0af0bd2"
NW_020270366.1	RepeatMasker	Unknown	2161207	2161315	428	+	.	ID="RND-6_FAMILY-1050";Tend="1847";Tstart="1738";shortTE="F";uid="dcc7584d-e824-4616-9280-f59b6c3456f9"
NW_020270366.1	RepeatMasker	Unknown	12758006	12759286	8386	+	.	ID="RND-6_FAMILY-5669";Tend="1773";Tstart="484";shortTE="F";uid="874b69b7-2d29-40e6-b59c-8a727919ef26"
NW_020270366.1	RepeatMasker	DNA	3919012	3919174	422	+	.	ID="dna4-2_ap";Tend="185";Tstart="26";shortTE="F";uid="e6ba34ff-0103-4d8a-82c3-d5d580bb47bc"
NW_020270366.1	RepeatMasker	DNA/TcMar-Tigger	23195938	23197434	4899	+	.	ID="RND-5_FAMILY-3029";Tend="2430";Tstart="947";shortTE="F";uid="348494d8-23e0-4ed9-99ef-5f82bb65caa8"
NW_020270366.1	RepeatMasker	DNA	733305	733426	842	+	.	ID="RND-6_FAMILY-3590";Tend="1065";Tstart="946";shortTE="F";uid="49328a7c-677e-4116-8ba8-726b90ae9c9e"
NW_020270366.1	RepeatMasker	Unknown	18093432	18093735	1828	+	.	ID="RND-1_FAMILY-3";Tend="1257";Tstart="951";shortTE="F";uid="f6a1ddb7-2680-47f0-8434-152ad53be577"
NW_020270366.1	RepeatMasker	DNA/TcMar-Pogo	164210	165243	1121	+	.	ID="RND-6_FAMILY-3807";Tend="1530";Tstart="533";shortTE="F";uid="c6b45bbe-2e08-43fb-af94-4f2a18ba2582"
NW_020270366.1	RepeatMasker	DNA/hAT-hATm	8651279	8651399	452	+	.	ID="HAT-4_AP";Tend="1956";Tstart="1836";shortTE="F";uid="d30ff146-821c-4266-8860-771339126149"
NW_020270366.1	RepeatMasker	DNA/hAT-Tip100	8572730	8573249	3921	+	.	ID="RND-5_FAMILY-2105";Tend="1529";Tstart="1005";shortTE="F";uid="2289f299-9407-4847-8e21-131a323ea42b"
NW_020270366.1	RepeatMasker	Unknown	24812913	24813832	6581	+	.	ID="RND-1_FAMILY-116";Tend="1883";Tstart="955";shortTE="F";uid="f0217c2c-16b1-4cf0-a715-0b54b4649995"
NW_020270366.1	RepeatMasker	DNA/Kolobok-E	19155841	19156161	444	+	.	ID="KOLOBOKE-2_AP";Tend="2209";Tstart="1818";shortTE="F";uid="250a01a5-b668-4580-9e43-0eb9759eced2"
NW_020270366.1	RepeatMasker	DNA	10578558	10578723	1109	+	.	ID="RND-5_FAMILY-5157";Tend="1224";Tstart="1057";shortTE="F";uid="5746502b-ac07-4979-8629-35ccb591eb8e"
NW_020270366.1	RepeatMasker	DNA	1085146	1085578	557	+	.	ID="TTAA2B_AP";Tend="420";Tstart="1";shortTE="F";uid="80b89e90-d785-4590-9d9f-3adfaa8777cc"
NW_020270366.1	RepeatMasker	DNA/hAT-Charlie	77717	77941	516	+	.	ID="RND-6_FAMILY-2684";Tend="1215";Tstart="998";shortTE="F";uid="12edf7d0-2121-4c59-8a07-cc7897f1aa84"
NW_020270366.1	RepeatMasker	Retroposon?	21435757	21436527	852	+	.	ID="SINE2-2_AP";Tend="874";Tstart="1";shortTE="F";uid="ca9d211f-7afc-4b28-ab48-bace7a3f4139"
NW_020270366.1	RepeatMasker	DNA/TcMar-Tc1	1779899	1780031	483	+	.	ID="RND-6_FAMILY-314";Tend="1184";Tstart="1052";shortTE="F";uid="fa75875c-719e-4260-8be2-a22b79bb90d3"
NW_020270366.1	RepeatMasker	DNA/Ginger-2	25684450	25684569	835	+	.	ID="RND-6_FAMILY-7545";Tend="729";Tstart="610";shortTE="F";uid="0dded4b1-2c9a-45f9-81cf-13414c69fa5f"
NW_020270366.1	RepeatMasker	LTR/Copia	10939365	10939608	1300	+	.	ID="RND-5_FAMILY-5187";Tend="1246";Tstart="973";shortTE="F";uid="2844bf5f-c5f1-4dc9-a645-5d93652050e1"
NW_020270366.1	RepeatMasker	Retroposon?	19491280	19492628	722	+	.	ID="SINE2-2_AP";TEgroup="ctg_1%7CSINE2-2_AP%7C1";Tend="1998";Tstart="232";shortTE="F";uid="fa9b140a-a2ee-4bee-a3d2-b5e7d2d3264b"
NW_020270366.1	RepeatMasker	DNA/MULE-MuDR	12305620	12305744	413	+	.	ID="RND-1_FAMILY-92";Tend="1232";Tstart="1108";shortTE="F";uid="4c950618-8a6e-49e5-a9a7-96fc44b3b8ff"
NW_020270366.1	RepeatMasker	DNA	20606386	20606805	783	+	.	ID="TTAA2B_AP";Tend="404";Tstart="1";shortTE="F";uid="aff70037-102e-472f-8fda-62b73f76a760"
NW_020270366.1	RepeatMasker	DNA/MULE-NOF	25029979	25030347	780	+	.	ID="RND-6_FAMILY-1998";Tend="2161";Tstart="1106";shortTE="F";uid="8078ea82-2717-49bf-9fc5-dda5b33f5a47"
NW_020270366.1	RepeatMasker	Unknown	25337593	25337851	1522	+	.	ID="RND-1_FAMILY-2";Tend="1216";Tstart="970";shortTE="F";uid="069ba28d-9f10-43ee-b4ee-09e3a325a0fc"
NW_020270366.1	RepeatMasker	DNA/hAT-Tip100	22641634	22642111	3493	+	.	ID="RND-6_FAMILY-1086";Tend="1376";Tstart="908";shortTE="F";uid="683fd8fa-6eef-486f-80a9-99f05f5cf672"
NW_020270366.1	RepeatMasker	DNA	422827	422970	473	+	.	ID="DNA-TTAA-1_AP";Tend="137";Tstart="4";shortTE="F";uid="82204124-9946-4143-9f03-d6949e39784a"
NW_020270366.1	RepeatMasker	DNA/MULE-MuDR	7482440	7482610	798	+	.	ID="RND-6_FAMILY-1197";TEgroup="ctg_1%7CRND-6_FAMILY-1197%7C1";Tend="1331";Tstart="912";shortTE="F";uid="53e51cc0-9c02-4687-b987-234707a74d61"
NW_020270366.1	RepeatMasker	Retroposon?	8701079	8702196	978	+	.	ID="RND-3_FAMILY-44";Tend="1529";Tstart="566";shortTE="F";uid="683bc8b1-4647-4740-8f90-f82de36361db"
NW_020270366.1	RepeatMasker	Unknown	16917731	16917980	1348	+	.	ID="RND-6_FAMILY-27391";Tend="1231";Tstart="971";shortTE="F";uid="745e3cd0-87da-43bd-bf61-40b890033180"
NW_020270366.1	RepeatMasker	Unknown	7946322	7946672	1646	+	.	ID="RND-5_FAMILY-1058";Tend="1401";Tstart="990";shortTE="F";uid="733782f9-021f-4533-b55f-864a2a63df49"
NW_020270366.1	RepeatMasker	DNA	19029714	19030243	1308	+	.	ID="DNA4-3_AP";Tend="518";Tstart="3";shortTE="F";uid="bd0ea565-a60c-43df-9868-2657177b57d0"
NW_020270366.1	RepeatMasker	DNA/hAT-Charlie	7875512	7875636	518	+	.	ID="hat-n2_ppo";Tend="125";Tstart="1";shortTE="F";uid="da404ea7-bd57-44da-ab2a-0a93109525af"
NW_020270366.1	RepeatMasker	Unknown	9539196	9540121	1150	+	.	ID="RND-1_FAMILY-33";Tend="1116";Tstart="149";shortTE="F";uid="a370248b-173f-47da-a319-9c554da480db"
NW_020270366.1	RepeatMasker	Unknown	22124397	22124847	1200	+	.	ID="RND-5_FAMILY-7189";Tend="1576";Tstart="1152";shortTE="F";uid="7c20e4b9-ceee-463c-9087-e4acf96ccfda"
NW_020270366.1	RepeatMasker	Retroposon?	11844112	11844423	479	+	.	ID="RND-3_FAMILY-44";Tend="1350";Tstart="1068";shortTE="F";uid="be73d896-844b-497e-b507-0861fea79d5f"
NW_020270366.1	RepeatMasker	Unknown	7589987	7590476	649	+	.	ID="RND-5_FAMILY-504";Tend="1062";Tstart="580";shortTE="F";uid="fe0ee984-228a-4244-902f-29a817eedfbf"
NW_020270366.1	RepeatMasker	DNA/hAT-Tip100	14740592	14741018	2937	+	.	ID="RND-1_FAMILY-87";Tend="1315";Tstart="886";shortTE="F";uid="1b527b45-da30-4ee0-be07-a9570e5459ff"
NW_020270366.1	RepeatMasker	DNA/TcMar-m44	19882536	19883878	799	+	.	ID="MARINER-33_LMI";Tend="1443";Tstart="141";shortTE="F";uid="9c6cf0dd-caa6-47b5-b7bb-c60cc2ee522b"
NW_020270366.1	RepeatMasker	Unknown	16695215	16695664	888	+	.	ID="RND-1_FAMILY-101";Tend="1376";Tstart="928";shortTE="F";uid="9641a20c-cf59-4006-8e37-e7b8821bd43d"
NW_020270366.1	RepeatMasker	DNA	5761375	5761599	1643	+	.	ID="TTAA2C_AP";Tend="423";Tstart="199";shortTE="F";uid="929a361a-c004-4d7e-ada8-d551fdd3ddcf"
NW_020270366.1	RepeatMasker	DNA/hAT-hAT19	17763039	17763233	764	+	.	ID="RND-5_FAMILY-862";Tend="1483";Tstart="1287";shortTE="F";uid="4ecdfdaf-4efb-4470-8466-aa28124aa7de"
NW_020270366.1	RepeatMasker	Unknown	13333156	13333429	1270	+	.	ID="RND-4_FAMILY-1307";Tend="1230";Tstart="949";shortTE="F";uid="9f3abddb-2d56-460c-91d2-6d5bc1265946"
NW_020270366.1	RepeatMasker	DNA	11822801	11823086	653	+	.	ID="DNA4-2_AP";Tend="313";Tstart="1";shortTE="F";uid="2f5f8228-e38d-4dd0-9ceb-a6f872ca53bf"
NW_020270366.1	RepeatMasker	DNA/hAT-Tip100	16041969	16042336	728	+	.	ID="RND-6_FAMILY-9655";TEgroup="ctg_1%7CRND-6_FAMILY-9655%7C2";Tend="1708";Tstart="1177";shortTE="F";uid="676b014e-e745-41e2-bdb8-a54ef66f54a1"
NW_020270366.1	RepeatMasker	DNA/Kolobok-T2	4183729	4183839	566	+	.	ID="REP-4_PBA";Tend="646";Tstart="535";shortTE="F";uid="a90a3d2c-6662-4b82-abee-5de4f990f3f2"
NW_020270366.1	RepeatMasker	DNA/hAT-Tip100	24529571	24530064	3682	+	.	ID="RND-6_FAMILY-12550";Tend="1428";Tstart="940";shortTE="F";uid="0f68331b-d348-41c8-8d81-69fe5b2eec75"
NW_020270366.1	RepeatMasker	DNA/TcMar-Pogo	408649	409234	4783	+	.	ID="RND-1_FAMILY-5";Tend="1513";Tstart="925";shortTE="F";uid="7133ff2d-6755-463e-8c6a-7015b746e6e3"
NW_020270366.1	RepeatMasker	LTR/Gypsy	18441091	18441203	404	+	.	ID="GYPSY-24_DEL-I";Tend="2732";Tstart="2619";shortTE="F";uid="635a1525-e8b9-4986-84ad-2b7a39e51845"
NW_020270366.1	RepeatMasker	Retroposon?	18763421	18763685	542	+	.	ID="RND-3_FAMILY-44";Tend="1331";Tstart="1078";shortTE="F";uid="db348bc6-57b8-4110-8f1a-1ee7cce16c65"
NW_020270366.1	RepeatMasker	DNA	13933939	13934327	779	+	.	ID="TTAA2D_AP";Tend="407";Tstart="19";shortTE="F";uid="a4c96b59-a260-4275-b1db-fd57b3f3988d"
NW_020270366.1	RepeatMasker	DNA/MULE-MuDR	7481900	7482044	758	+	.	ID="RND-6_FAMILY-1197";Tend="1112";Tstart="970";shortTE="F";uid="e419eafa-ea7e-4783-a4b8-6bd0cc84cc23"
NW_020270366.1	RepeatMasker	Unknown	11163870	11164601	1588	+	.	ID="RND-6_FAMILY-7428";Tend="1278";Tstart="539";shortTE="F";uid="26d40aa0-b204-4b55-adc6-c52a174002f4"
NW_020270366.1	RepeatMasker	Retroposon?	20807625	20808096	958	+	.	ID="RND-3_FAMILY-44";Tend="1369";Tstart="868";shortTE="F";uid="2957394e-9fc8-428b-9bd6-25e3c545d6ff"
NW_020270366.1	RepeatMasker	Retroposon?	24624533	24624848	551	+	.	ID="RND-3_FAMILY-44";Tend="1375";Tstart="1080";shortTE="F";uid="c723fc55-4561-4f51-9b75-236cdb634c36"
NW_020270366.1	RepeatMasker	DNA	20094711	20095321	486	+	.	ID="DNA4-2_AP";Tend="769";Tstart="160";shortTE="F";uid="7448fc53-c96d-4e0e-98d6-e06f37a68493"
NW_020270366.1	RepeatMasker	DNA	20136216	20136651	833	+	.	ID="DNA4-2_AP";Tend="447";Tstart="2";shortTE="F";uid="a044daa7-bf16-4927-be99-97ad8f146f29"
NW_020270366.1	RepeatMasker	Retroposon?	25428403	25428962	848	+	.	ID="SINE2-1_AP";Tend="1407";Tstart="855";shortTE="F";uid="02675576-51fb-494d-9ed1-601dd5a2e97d"
NW_020270366.1	RepeatMasker	DNA/Kolobok-E	25716837	25717109	470	+	.	ID="KOLOBOKE-2_AP";Tend="2209";Tstart="1873";shortTE="F";uid="013a0a33-5162-42d2-b2d1-9ed1bfacc8e1"
NW_020270366.1	RepeatMasker	Unknown	18894091	18894374	1806	+	.	ID="RND-1_FAMILY-3";Tend="1242";Tstart="932";shortTE="F";uid="bb1346fb-4792-48cd-9b14-961f50f37823"
NW_020270366.1	RepeatMasker	LINE/I-Jockey	24090151	24090334	456	+	.	ID="JOCKEY-3_RPR";Tend="3578";Tstart="3395";shortTE="F";uid="29de9a78-1f36-467c-a081-532506fa43ad"
NW_020270366.1	RepeatMasker	DNA/TcMar-Tc1	1832818	1833108	727	+	.	ID="RND-6_FAMILY-314";Tend="1190";Tstart="907";shortTE="F";uid="32a14b2d-7e28-49d4-8d61-c1611b5e4ea7"
NW_020270366.1	RepeatMasker	Unknown	1477749	1478023	1298	+	.	ID="RND-1_FAMILY-7";Tend="2187";Tstart="1897";shortTE="F";uid="2ca1156c-3c5a-4a6e-aa6e-6f6190127ad6"
NW_020270366.1	RepeatMasker	DNA/MULE-MuDR	10849971	10850121	748	+	.	ID="RND-6_FAMILY-1602";Tend="1024";Tstart="873";shortTE="F";uid="168309f1-8d04-46d8-b1a1-02bf8d43a521"
NW_020270366.1	RepeatMasker	Unknown	20446024	20446147	562	+	.	ID="RND-6_FAMILY-3200";Tend="1146";Tstart="1010";shortTE="F";uid="1cc4c4da-3e47-4ae4-b970-112d1979244e"
NW_020270366.1	RepeatMasker	DNA/hAT-Ac	15922657	15923144	2754	+	.	ID="RND-5_FAMILY-736";Tend="1624";Tstart="1142";shortTE="F";uid="811b5fcf-f2a0-4029-9d89-c55a14404009"
NW_020270366.1	RepeatMasker	DNA	10003353	10003697	992	+	.	ID="TTAA3_AP";Tend="348";Tstart="1";shortTE="F";uid="d4c0dba4-e40b-4dc2-b824-74c516361387"
NW_020270366.1	RepeatMasker	DNA	6672756	6673502	610	+	.	ID="DNA4-2_AP";Tend="706";Tstart="6";shortTE="F";uid="ca8cdb97-7f72-45e0-8a12-e8f47dd4b834"
NW_020270366.1	RepeatMasker	DNA/Kolobok-E	16235771	16236143	647	+	.	ID="KOLOBOKE-2_AP";Tend="2209";Tstart="1800";shortTE="F";uid="8c531d01-0af4-449b-b442-cbc75770cd56"
NW_020270366.1	RepeatMasker	Retroposon?	16650162	16650281	651	+	.	ID="RND-3_FAMILY-44";Tend="1373";Tstart="1254";shortTE="F";uid="441ac76f-26cb-4580-86d3-233cdaecf6c0"
NW_020270366.1	RepeatMasker	DNA/Kolobok-T2?	3874695	3874897	481	+	.	ID="KOLOBOK-N1_AEC";Tend="7509";Tstart="7328";shortTE="F";uid="eb7801b1-8307-4279-8c60-5c31c55969d9"
NW_020270366.1	RepeatMasker	Unknown	18316317	18316764	2404	+	.	ID="RND-4_FAMILY-560";Tend="1397";Tstart="935";shortTE="F";uid="fed6b0f9-1612-4f4c-a5bc-6dfbb37e5bf6"
NW_020270366.1	RepeatMasker	DNA	685325	686043	2248	+	.	ID="DNA4-2_AP";Tend="734";Tstart="6";shortTE="F";uid="48a1f1b8-d7cc-4e85-8eac-67f483022ea5"
NW_020270366.1	RepeatMasker	DNA	3530272	3530569	1256	+	.	ID="TTAA2C_AP";Tend="422";Tstart="124";shortTE="F";uid="1f939086-f7f6-4591-ae33-8e9f3a4c5d12"
NW_020270366.1	RepeatMasker	Retroposon?	10263365	10264235	626	+	.	ID="SINE2-1_AP";Tend="968";Tstart="1";shortTE="F";uid="a4ed6864-e22b-45fe-b6b8-19861d1840b8"
NW_020270366.1	RepeatMasker	DNA/hAT-hAT19	20706877	20707504	3067	+	.	ID="RND-4_FAMILY-265";Tend="1518";Tstart="893";shortTE="F";uid="ec028839-2db5-48ed-b766-2df441a4b43a"
NW_020270366.1	RepeatMasker	DNA	18737298	18737554	429	+	.	ID="ttaa3_ap";Tend="404";Tstart="80";shortTE="F";uid="374c442c-3833-48d8-b765-8427f12f6ad6"
NW_020270366.1	RepeatMasker	Unknown	15124157	15124666	1468	+	.	ID="RND-1_FAMILY-45";Tend="1553";Tstart="952";shortTE="F";uid="e459c5d5-5371-496b-a02e-b2e4b5b4a299"
NW_020270366.1	RepeatMasker	DNA/hAT-Charlie	12555191	12555522	2241	+	.	ID="RND-1_FAMILY-38";Tend="1326";Tstart="983";shortTE="F";uid="efb39ee4-04bf-472c-9f2e-9772c9864088"
NW_020270366.1	RepeatMasker	Unknown	25756444	25756780	829	+	.	ID="RND-6_FAMILY-1553";Tend="1595";Tstart="1230";shortTE="F";uid="7ecb2326-6802-46f2-863e-607fc727a8fd"
NW_020270366.1	RepeatMasker	DNA/TcMar-Pogo?	973144	973475	1501	+	.	ID="DNA2-8_AP";Tend="765";Tstart="434";shortTE="F";uid="0bf200e8-12c1-4b4e-977f-0939ee42bebf"
NW_020270366.1	RepeatMasker	Unknown	7855650	7855815	1345	+	.	ID="RND-1_FAMILY-3";Tend="1225";Tstart="1060";shortTE="F";uid="f31c2fa2-58a5-4cce-9fb2-2bdfd6f4d66f"
NW_020270366.1	RepeatMasker	DNA/Kolobok-E	16307531	16307648	496	+	.	ID="RND-1_FAMILY-14";Tend="908";Tstart="792";shortTE="F";uid="dbecad57-2dca-4ebb-a35c-738b1e15d215"
NW_020270366.1	RepeatMasker	DNA/Kolobok-E	15734984	15735267	599	+	.	ID="RND-6_FAMILY-1631";Tend="1778";Tstart="1507";shortTE="F";uid="c845627e-329e-425d-90f9-e71c712f710a"
NW_020270366.1	RepeatMasker	DNA	4064128	4064510	760	+	.	ID="TTAA2D_AP";Tend="387";Tstart="3";shortTE="F";uid="6b9e4e16-c4e8-4336-ab11-53db598d9f08"
NW_020270366.1	RepeatMasker	DNA	25222736	25222914	729	+	.	ID="dna4-2_ap";Tend="769";Tstart="607";shortTE="F";uid="6ddd560c-2a67-4e81-afc5-d0a9d4500682"
NW_020270366.1	RepeatMasker	Retroposon?	3181104	3181908	1005	+	.	ID="SINE2-1_AP";Tend="1770";Tstart="848";shortTE="F";uid="f11e096b-79b7-4bd3-9453-66052feaeaa6"
NW_020270366.1	RepeatMasker	Retroposon?	18445418	18445878	401	+	.	ID="SINE2-1_AP";Tend="910";Tstart="459";shortTE="F";uid="1c2b6d19-46b7-4535-87be-8c5775c165a2"
NW_020270366.1	RepeatMasker	DNA/hAT-hAT19	16060871	16061114	545	+	.	ID="RND-6_FAMILY-14";Tend="1177";Tstart="937";shortTE="F";uid="99db5a6d-cc19-4961-b388-d58e68cd69da"
NW_020270366.1	RepeatMasker	Unknown	18934173	18935073	6322	+	.	ID="RND-1_FAMILY-20";Tend="1824";Tstart="962";shortTE="F";uid="c473c473-2111-4522-852e-e775b537d006"
NW_020270366.1	RepeatMasker	DNA/hAT	2974097	2974551	2029	+	.	ID="RND-5_FAMILY-6280";Tend="1288";Tstart="840";shortTE="F";uid="eb02f79a-7098-4af7-9d01-559761478287"
NW_020270366.1	RepeatMasker	DNA	16992095	16992408	514	+	.	ID="DNA4-2_AP";Tend="766";Tstart="433";shortTE="F";uid="d2f0e659-e47f-4588-a2e7-ce1bf5abe68f"
NW_020270366.1	RepeatMasker	LINE/L2	14386673	14386849	419	+	.	ID="RND-6_FAMILY-126";Tend="2018";Tstart="1852";shortTE="F";uid="de88cdff-d9cc-43a4-9ae5-db204c582712"
NW_020270366.1	RepeatMasker	Unknown	9767986	9768137	606	+	.	ID="RND-6_FAMILY-762";Tend="1756";Tstart="1595";shortTE="F";uid="64f78173-491c-4b93-9ea1-3a8eba8f221e"
NW_020270366.1	RepeatMasker	LTR/Copia	20239596	20239717	401	+	.	ID="COPIA-3_MMA-I";Tend="5172";Tstart="5060";shortTE="F";uid="e238f65c-3478-41a4-85cf-94b78d8875e1"
NW_020270366.1	RepeatMasker	DNA/hAT-Charlie	7668005	7668260	1784	+	.	ID="RND-5_FAMILY-1575";Tend="1247";Tstart="952";shortTE="F";uid="b943e2a8-ee46-48a3-aff0-6db1e1e0dfd1"
NW_020270366.1	RepeatMasker	DNA/MULE-MuDR	25163685	25163899	790	+	.	ID="RND-6_FAMILY-192";TEgroup="ctg_1%7CRND-6_FAMILY-192%7C3";Tend="1546";Tstart="867";shortTE="F";uid="abac8570-7846-4e5e-b28e-8bb1563bf4d8"
NW_020270366.1	RepeatMasker	Unknown	16776064	16776841	4363	+	.	ID="RND-1_FAMILY-50";Tend="1744";Tstart="959";shortTE="F";uid="899cc027-38ca-4e86-8ee7-4dfc0b19bc4b"
NW_020270366.1	RepeatMasker	DNA	11376870	11377305	2959	+	.	ID="TTAA3B_AP";Tend="436";Tstart="1";shortTE="F";uid="40461f55-2e06-4cc6-a65d-d4df02de584d"
NW_020270366.1	RepeatMasker	DNA/hAT-hAT19	20631890	20632794	4111	+	.	ID="RND-5_FAMILY-5747";Tend="1519";Tstart="643";shortTE="F";uid="2e3e3bba-e26d-484c-a17d-55bcc59ea213"
NW_020270366.1	RepeatMasker	DNA/Kolobok-E	16352725	16352950	838	+	.	ID="RND-6_FAMILY-1631";Tend="925";Tstart="695";shortTE="F";uid="a9711acf-c7de-43c9-943f-b16ead6235b0"
NW_020270366.1	RepeatMasker	Unknown	2010937	2011809	6419	+	.	ID="RND-1_FAMILY-17";Tend="1792";Tstart="875";shortTE="F";uid="8f4c08f0-08d5-45fb-af5d-b5d949dbb303"
NW_020270366.1	RepeatMasker	DNA/Kolobok-E	22884077	22884218	414	+	.	ID="KOLOBOKE-4_AP";Tend="6195";Tstart="6054";shortTE="F";uid="8482257a-f718-446c-98a2-d08c49e098e0"
NW_020270366.1	RepeatMasker	DNA/Ginger-2	15295403	15296583	6963	+	.	ID="ginger2-n2_ap";Tend="1692";Tstart="188";shortTE="F";uid="42b48ef6-1cba-475e-b912-c7ae4847f563"
NW_020270366.1	RepeatMasker	DNA/hAT-hAT19	20993127	20993371	693	+	.	ID="DNA8-96_AP";Tend="257";Tstart="3";shortTE="F";uid="15a91b79-1ef9-4c41-9f6a-e741eda5c178"
NW_020270366.1	RepeatMasker	DNA	7944084	7944518	688	+	.	ID="TTAA22_AP";Tend="432";Tstart="13";shortTE="F";uid="591c59ab-ec4e-426c-9917-90f979161782"
NW_020270366.1	RepeatMasker	DNA/hAT-Tip100	17787823	17788368	1645	+	.	ID="RND-6_FAMILY-9655";Tend="1712";Tstart="1169";shortTE="F";uid="4a149b36-3b43-4c97-a217-5bdbdfbb3a66"
NW_020270366.1	RepeatMasker	Unknown	13346285	13347551	8011	+	.	ID="RND-6_FAMILY-5669";Tend="1772";Tstart="526";shortTE="F";uid="87b3bdbb-9e71-4fba-b750-0b5216e4ecbb"
NW_020270366.1	RepeatMasker	DNA/MULE-MuDR	24649973	24650296	703	+	.	ID="MUDR1X_AP";Tend="1968";Tstart="1635";shortTE="F";uid="27988d5c-1b77-47f4-a398-3e2fecffd93e"
NW_020270366.1	RepeatMasker	DNA	9549111	9549349	512	+	.	ID="dna4-2_ap";Tend="237";Tstart="5";shortTE="F";uid="5dc4a149-8b40-4d63-b3f1-98f259a8d4be"
NW_020270366.1	RepeatMasker	DNA	8528336	8528648	684	+	.	ID="TTAA3_AP";Tend="328";Tstart="20";shortTE="F";uid="5b7323f9-664a-4d2b-b094-48bbefd495d8"
NW_020270366.1	RepeatMasker	DNA/Ginger-2	6020155	6021333	3569	+	.	ID="RND-6_FAMILY-1301";TEgroup="ctg_1%7CRND-6_FAMILY-1301%7C2";Tend="1733";Tstart="563";shortTE="F";uid="12a55075-dfb8-49e8-85d3-3e6453672788"
NW_020270366.1	RepeatMasker	LTR/Gypsy	5294893	5296227	7344	+	.	ID="RND-4_FAMILY-590";Tend="2158";Tstart="851";shortTE="F";uid="6e81829b-9549-411d-82c1-a8c55a4ca347"
NW_020270366.1	RepeatMasker	Retroposon?	22316965	22317600	1184	+	.	ID="RND-3_FAMILY-44";Tend="1336";Tstart="681";shortTE="F";uid="06149bd8-a50b-469a-9fed-f86b73df1d1b"
NW_020270366.1	RepeatMasker	DNA	25281280	25281462	427	+	.	ID="ttaa3b_ap";Tend="213";Tstart="31";shortTE="F";uid="82f9dd8c-1307-4e5d-b09f-07280a3a8281"
NW_020270366.1	RepeatMasker	DNA/hAT	24527071	24527384	1796	+	.	ID="RND-6_FAMILY-10693";Tend="1298";Tstart="988";shortTE="F";uid="c3995791-15df-494d-a2d1-60fa93993b91"
NW_020270366.1	RepeatMasker	LINE/I-Jockey	16029847	16030547	618	+	.	ID="RND-5_FAMILY-4240";Tend="448";Tstart="154";shortTE="F";uid="ab5a6ac6-2dfb-451d-9ce1-a8afa8c4f63a"
NW_020270366.1	RepeatMasker	DNA/hAT-hAT19	10846793	10847312	2404	+	.	ID="RND-5_FAMILY-862";Tend="1451";Tstart="934";shortTE="F";uid="8c71c9b5-9128-4948-b1d0-6a8db8dd8473"
NW_020270366.1	RepeatMasker	DNA	23284470	23284868	1932	+	.	ID="TTAA3_AP";Tend="412";Tstart="1";shortTE="F";uid="2a93ec87-486f-49df-b5c8-fc2389b45d59"
NW_020270366.1	RepeatMasker	DNA/Kolobok-E	16631311	16631550	473	+	.	ID="KOLOBOKE-2_AP";Tend="2218";Tstart="1926";shortTE="F";uid="fb3cc6dc-ffb8-4d00-9b15-d8187fa13c36"
NW_020270366.1	RepeatMasker	DNA/hAT-Tip100	7356627	7357676	2563	+	.	ID="RND-6_FAMILY-7876";Tend="1322";Tstart="291";shortTE="F";uid="261a0bb4-ea41-48ef-8f88-31302398750b"
NW_020270366.1	RepeatMasker	DNA/Kolobok-E	23918420	23918903	1922	+	.	ID="RND-6_FAMILY-1631";Tend="1418";Tstart="939";shortTE="F";uid="216b4022-24f2-4657-b33b-3a32cb048c3d"
NW_020270366.1	RepeatMasker	Retroposon?	1239486	1239686	675	+	.	ID="SINE2-2_AP";Tend="194";Tstart="1";shortTE="F";uid="d13ff71c-526d-4206-9be8-a1648b08bcf6"
NW_020270366.1	RepeatMasker	RC/Helitron	3528888	3528990	447	+	.	ID="HELITRON-N1_PBA";Tend="684";Tstart="581";shortTE="F";uid="988732a6-0bcc-4161-b387-7f0ef58600fb"
NW_020270366.1	RepeatMasker	DNA/P	19630084	19630731	4782	+	.	ID="RND-5_FAMILY-5178";Tend="1821";Tstart="1186";shortTE="F";uid="2ae1e7cd-b213-4705-86f2-ea3ca7d37c0a"
NW_020270366.1	RepeatMasker	DNA	7939604	7940358	1409	+	.	ID="RND-6_FAMILY-3590";TEgroup="ctg_1%7CRND-6_FAMILY-3590%7C2";Tend="1671";Tstart="936";shortTE="F";uid="345ae5bc-e6ce-4cb9-9d01-125b8d1c57ad"
NW_020270366.1	RepeatMasker	Retroposon?	25519067	25519234	481	+	.	ID="RND-3_FAMILY-44";Tend="1395";Tstart="1236";shortTE="F";uid="b2ac2182-883e-4c62-b1ac-d5672171cedb"
NW_020270366.1	RepeatMasker	DNA	9098667	9098861	408	+	.	ID="DNA4-3_AP";Tend="637";Tstart="408";shortTE="F";uid="3025cd3f-c519-439f-9514-e75b6ab4607e"
NW_020270366.1	RepeatMasker	DNA	3579448	3580028	876	+	.	ID="DNA4-3_AP";Tend="625";Tstart="1";shortTE="F";uid="ea73f1cb-40d8-4ee2-8fab-e1cea80c9072"
NW_020270366.1	RepeatMasker	Retroposon?	11602458	11602722	1263	+	.	ID="RND-3_FAMILY-44";Tend="1378";Tstart="1124";shortTE="F";uid="ffff176d-e35f-4c1b-b796-b803bc910c60"
NW_020270366.1	RepeatMasker	Retroposon?	16620735	16621240	774	+	.	ID="RND-3_FAMILY-44";Tend="1150";Tstart="679";shortTE="F";uid="86aba688-e9ca-42aa-b43e-1013f57cf2f4"
NW_020270366.1	RepeatMasker	Retroposon?	7581915	7582299	1198	+	.	ID="RND-3_FAMILY-44";Tend="1049";Tstart="679";shortTE="F";uid="21969c58-794c-469d-a4a5-5a8a1c26eb51"
NW_020270366.1	RepeatMasker	DNA/MULE-NOF	16534546	16534660	434	+	.	ID="RND-6_FAMILY-1998";Tend="468";Tstart="358";shortTE="F";uid="199e6a48-98fd-491f-b7c5-edd13854fda7"
NW_020270366.1	RepeatMasker	Unknown	7659583	7660142	2676	+	.	ID="RND-4_FAMILY-1307";Tend="1567";Tstart="953";shortTE="F";uid="e173934e-0c2e-4b3d-b8d7-77962dc924ea"
NW_020270366.1	RepeatMasker	DNA/hAT	17609247	17609360	479	+	.	ID="DNA8-105_AP";Tend="647";Tstart="525";shortTE="F";uid="4dd5af97-d39d-4733-b028-0757e8052f98"
NW_020270366.1	RepeatMasker	Retroposon?	19856911	19858000	2589	+	.	ID="RND-3_FAMILY-44";Tend="1342";Tstart="264";shortTE="F";uid="b2e806eb-d8bb-41ca-add0-563bfc51c9ed"
NW_020270366.1	RepeatMasker	Retroposon?	10509878	10510322	715	+	.	ID="SINE2-2_AP";Tend="460";Tstart="1";shortTE="F";uid="8eb45a0d-ca7b-4d97-98b7-f57d15a84c9c"
NW_020270366.1	RepeatMasker	Retroposon?	7585357	7585714	609	+	.	ID="SINE2-2_AP";Tend="377";Tstart="1";shortTE="F";uid="96af316d-2fe2-4c77-a489-f0bc7912eb21"
NW_020270366.1	RepeatMasker	Unknown	1692409	1692676	1551	+	.	ID="RND-1_FAMILY-3";Tend="1224";Tstart="955";shortTE="F";uid="c3f6b422-f66a-4c08-8eff-b6fa73e72524"
NW_020270366.1	RepeatMasker	DNA/hAT-Charlie	13202197	13202440	896	+	.	ID="RND-6_FAMILY-2684";Tend="1179";Tstart="951";shortTE="F";uid="622c9a3c-822c-437b-b2b0-f43a7b1036fc"
NW_020270366.1	RepeatMasker	DNA	11879738	11880209	2486	+	.	ID="RND-6_FAMILY-3590";Tend="1322";Tstart="865";shortTE="F";uid="fd713abc-5e28-4969-b9a3-0746ec416780"
NW_020270366.1	RepeatMasker	DNA	21238648	21239405	1724	+	.	ID="DNA4-2_AP";Tend="763";Tstart="4";shortTE="F";uid="c30509b3-2e68-435a-b014-f955e56a5848"
NW_020270366.1	RepeatMasker	DNA/hAT-Tip100	3319408	3319586	589	+	.	ID="RND-6_FAMILY-3098";Tend="1147";Tstart="946";shortTE="F";uid="2766963b-4fb7-46dc-bcc7-cf6fd74e57ef"
NW_020270366.1	RepeatMasker	DNA/Kolobok-E	17311198	17311690	3113	+	.	ID="RND-5_FAMILY-3287";Tend="1449";Tstart="943";shortTE="F";uid="a0ea95dd-ebcf-4379-82b0-07f3043118bd"
NW_020270366.1	RepeatMasker	LINE/I-Jockey	11067382	11068737	707	+	.	ID="RND-6_FAMILY-3145";Tend="1335";Tstart="852";shortTE="F";uid="b86a0ade-1349-4489-96da-67ad61b3f3f6"
NW_020270366.1	RepeatMasker	RC/Helitron	21486255	21486759	2346	+	.	ID="RND-6_FAMILY-306";Tend="1810";Tstart="1506";shortTE="F";uid="35da1e48-4ce1-4ae0-b54b-8ec723e9b1db"
NW_020270366.1	RepeatMasker	DNA	12368489	12368751	582	+	.	ID="DNA4-2_AP";Tend="620";Tstart="351";shortTE="F";uid="2d04b970-4b42-4696-8345-d38f9b6cc7fa"
NW_020270366.1	RepeatMasker	DNA/MULE-MuDR	7506982	7507918	4479	+	.	ID="RND-1_FAMILY-67";Tend="1725";Tstart="804";shortTE="F";uid="e077059d-ceca-4754-826f-336714ef69c9"
NW_020270366.1	RepeatMasker	DNA/TcMar-Pogo	25861203	25861938	456	+	.	ID="RND-5_FAMILY-2724";TEgroup="ctg_1%7CRND-5_FAMILY-2724%7C4";Tend="1623";Tstart="695";shortTE="F";uid="49651c4e-eae2-4061-878f-d7da4c9ae746"
NW_020270366.1	RepeatMasker	Retroposon?	2424378	2424782	463	+	.	ID="RND-3_FAMILY-44";Tend="1400";Tstart="917";shortTE="F";uid="d80da41c-91d1-4d94-bb40-ae07ccfb28cd"
NW_020270366.1	RepeatMasker	DNA/hAT-Tip100	13667578	13668109	1883	+	.	ID="RND-6_FAMILY-7714";Tend="1653";Tstart="1102";shortTE="F";uid="d98bf00c-e932-4af4-b703-b5829d304ac5"
NW_020270366.1	RepeatMasker	DNA	2657759	2657999	401	+	.	ID="DNA4-3_AP";Tend="382";Tstart="120";shortTE="F";uid="27c676ef-b8a2-4ddf-98b0-6fd411b666a0"
NW_020270366.1	RepeatMasker	DNA	14200410	14200678	555	+	.	ID="dna4-2_ap";Tend="264";Tstart="1";shortTE="F";uid="4bca3b99-1cc3-4c3c-839b-c26f6a30397d"
NW_020270366.1	RepeatMasker	DNA/hAT-hATm	15966944	15967086	581	+	.	ID="HAT-6_AP";Tend="502";Tstart="345";shortTE="F";uid="48a1e38a-c137-4ce5-a7fd-35a6bef6f064"
NW_020270366.1	RepeatMasker	DNA/TcMar-m44?	15904267	15904438	508	+	.	ID="dnax-4b_ap";Tend="173";Tstart="2";shortTE="F";uid="21abe3e2-2d89-46b9-a86a-eceef074a854"
NW_020270366.1	RepeatMasker	RC/Helitron	6675039	6675227	920	+	.	ID="RND-6_FAMILY-2243";Tend="534";Tstart="361";shortTE="F";uid="17110563-53dc-4e69-a08b-f90b57c89515"
NW_020270366.1	RepeatMasker	DNA	15637901	15638396	1620	+	.	ID="DNA8-27_AP";Tend="589";Tstart="72";shortTE="F";uid="f6d09162-cb12-43e6-9b4b-11a12e003f3f"
NW_020270366.1	RepeatMasker	Retroposon?	4523734	4523875	445	+	.	ID="RND-3_FAMILY-44";Tend="1335";Tstart="1191";shortTE="F";uid="6b2433f6-3736-481d-b4ef-de5354480289"
NW_020270366.1	RepeatMasker	DNA/hAT	8394769	8394909	554	+	.	ID="RND-6_FAMILY-10693";TEgroup="ctg_1%7CRND-6_FAMILY-10693%7C1";Tend="1303";Tstart="919";shortTE="T";uid="cd4de4bd-937a-4668-8195-ddebaa2a7445"
NW_020270366.1	RepeatMasker	DNA	6402064	6402197	400	+	.	ID="dna4-2_ap";Tend="135";Tstart="1";shortTE="F";uid="b774c913-bf77-4529-9ce5-83a614c46066"
NW_020270366.1	RepeatMasker	DNA	24923265	24923429	434	+	.	ID="RND-5_FAMILY-412";Tend="1742";Tstart="1551";shortTE="F";uid="edd158c5-e4d1-49aa-a64f-231657e38592"
NW_020270366.1	RepeatMasker	Unknown	17478625	17479110	1802	+	.	ID="RND-1_FAMILY-105";TEgroup="ctg_1%7CRND-1_FAMILY-105%7C1";Tend="1634";Tstart="916";shortTE="F";uid="39c1ddac-d2ed-4b0b-871b-5ca7f629aa99"
NW_020270366.1	RepeatMasker	DNA	2748666	2749066	814	+	.	ID="DNA4-3_AP";Tend="512";Tstart="88";shortTE="F";uid="dd7ffbbd-2379-40ae-b3be-95ceecd2b884"
NW_020270366.1	RepeatMasker	DNA/hAT-Blackjack	4806565	4806728	660	+	.	ID="RND-6_FAMILY-2118";Tend="1012";Tstart="845";shortTE="F";uid="54c76031-6b56-4d43-9ef8-40f950fe1c0b"
NW_020270366.1	RepeatMasker	Retroposon?	3626337	3626654	497	+	.	ID="SINE2-1_AP";Tend="343";Tstart="1";shortTE="F";uid="12f1cfd4-92e8-4040-b8ce-80ba87e3f284"
NW_020270366.1	RepeatMasker	Unknown	5031424	5031552	703	+	.	ID="RND-6_FAMILY-2047";Tend="830";Tstart="708";shortTE="F";uid="bfdadfe5-6742-4f63-923e-fda50a2ccc24"
NW_020270366.1	RepeatMasker	Unknown	10610433	10610989	3851	+	.	ID="RND-1_FAMILY-61";Tend="1546";Tstart="954";shortTE="F";uid="3c1703f3-2387-4e25-8e49-43a1f6867c90"
NW_020270366.1	RepeatMasker	DNA	21339053	21339258	991	+	.	ID="RND-5_FAMILY-1999";Tend="1924";Tstart="1721";shortTE="F";uid="61bf6bcf-e09c-45de-a79e-92e6a9b2f0a2"
NW_020270366.1	RepeatMasker	RC/Helitron	9244612	9245114	2240	+	.	ID="RND-6_FAMILY-7003";Tend="1399";Tstart="960";shortTE="F";uid="e5daebf1-36f1-4441-a0da-e5d32fa4aed4"
NW_020270366.1	RepeatMasker	DNA	22162528	22162721	560	+	.	ID="TTAA8_AP";Tend="422";Tstart="242";shortTE="F";uid="03d83b93-6e6d-44b0-be6e-7079bfb6fb29"
NW_020270366.1	RepeatMasker	DNA/hAT-hAT19	22741346	22741995	711	+	.	ID="RND-6_FAMILY-7482";TEgroup="ctg_1%7CRND-6_FAMILY-7482%7C1";Tend="1535";Tstart="962";shortTE="F";uid="583e1f82-12c8-4bbc-9283-f6f5b9e7bbab"
NW_020270366.1	RepeatMasker	DNA	4057333	4057852	608	+	.	ID="DNA4-3_AP";Tend="491";Tstart="23";shortTE="F";uid="7cacc082-0638-4c49-b832-101b82229402"
NW_020270366.1	RepeatMasker	DNA	10612338	10612553	442	+	.	ID="ttaa2b_ap";Tend="408";Tstart="202";shortTE="F";uid="90421696-50e3-42d0-9d56-4688d494e84d"
NW_020270366.1	RepeatMasker	Retroposon?	7946137	7946319	644	+	.	ID="RND-3_FAMILY-44";Tend="1331";Tstart="1157";shortTE="F";uid="6c4e858f-4986-4b61-b8c5-da3e187bf285"
NW_020270366.1	RepeatMasker	Retroposon?	18056893	18057214	470	+	.	ID="SINE2-2_AP";Tend="409";Tstart="99";shortTE="F";uid="f11dc91a-93b8-4bb7-9802-b2b40ca4cbb8"
NW_020270366.1	RepeatMasker	DNA	10557889	10558232	1221	+	.	ID="DNA8-31_AP";TEgroup="ctg_1%7CDNA8-31_AP%7C9";Tend="595";Tstart="1";shortTE="F";uid="58de9e62-75f0-4ba1-8e91-f4c423fe1fcf"
NW_020270366.1	RepeatMasker	Retroposon?	25859879	25860218	470	+	.	ID="RND-3_FAMILY-44";TEgroup="ctg_1%7CRND-3_FAMILY-44%7C18";Tend="1363";Tstart="1103";shortTE="F";uid="6950010b-2a4a-4316-b069-5e62ed0cb216"
NW_020270366.1	RepeatMasker	DNA/TcMar-Pogo	19005067	19006788	7288	+	.	ID="RND-6_FAMILY-3807";Tend="2135";Tstart="509";shortTE="F";uid="f03ea0bf-71e1-4ab4-b0a9-ba27de2ed53c"
NW_020270366.1	RepeatMasker	LINE/I-Jockey	20396256	20397849	1475	+	.	ID="VINGI-1_APIS";Tend="2696";Tstart="819";shortTE="F";uid="137982c4-17d4-4cc7-ad72-09892a601690"
NW_020270366.1	RepeatMasker	Retroposon?	17438039	17439587	1818	+	.	ID="RND-3_FAMILY-44";Tend="1467";Tstart="1";shortTE="F";uid="22a00107-2485-4484-9da0-adbff78037e2"
NW_020270366.1	RepeatMasker	Retroposon?	17584027	17584288	578	+	.	ID="RND-3_FAMILY-44";Tend="914";Tstart="671";shortTE="F";uid="17d74c1c-16be-4095-8350-5db417bc3841"
NW_020270366.1	RepeatMasker	DNA	20764831	20765061	591	+	.	ID="dna4-2_ap";Tend="237";Tstart="1";shortTE="F";uid="f194883e-cfb9-4ceb-a495-34a4c6f26ba9"
NW_020270366.1	RepeatMasker	Retroposon?	261196	261619	455	+	.	ID="SINE2-1_AP";Tend="1284";Tstart="849";shortTE="F";uid="fc325e7d-82a0-46bc-a7cf-4344fabbdc65"
NW_020270366.1	RepeatMasker	Retroposon?	3522516	3522779	706	+	.	ID="RND-3_FAMILY-44";Tend="1329";Tstart="1080";shortTE="F";uid="4e28c6c4-b830-480c-a1eb-612c24d80dbd"
NW_020270366.1	RepeatMasker	Unknown	3124155	3124590	2500	+	.	ID="RND-5_FAMILY-2298";Tend="1427";Tstart="996";shortTE="F";uid="0f886d06-91bb-4f6e-a159-9c665e58607e"
NW_020270366.1	RepeatMasker	DNA	13204055	13204231	504	+	.	ID="DNA4-3_AP";Tend="326";Tstart="159";shortTE="F";uid="54a47eb0-5b9e-476c-8aee-68f8ef6641b3"
NW_020270366.1	RepeatMasker	Unknown	2430226	2430654	3728	+	.	ID="RND-1_FAMILY-25";Tend="1404";Tstart="977";shortTE="F";uid="d970b461-8514-4284-a482-6b3b2677aacf"
NW_020270366.1	RepeatMasker	Unknown	11823563	11824066	1102	+	.	ID="RND-6_FAMILY-7775";TEgroup="ctg_1%7CRND-6_FAMILY-7775%7C1";Tend="1357";Tstart="724";shortTE="F";uid="80635651-2add-4cc3-a15e-04217b0dd2c7"
NW_020270366.1	RepeatMasker	DNA/MULE-MuDR	10863512	10864416	929	+	.	ID="RND-1_FAMILY-67";Tend="1847";Tstart="946";shortTE="F";uid="b4ac84e3-b575-494a-8812-d70936415e34"
NW_020270366.1	RepeatMasker	LINE/I-Jockey	16611411	16611788	461	+	.	ID="RND-6_FAMILY-3145";Tend="1519";Tstart="1153";shortTE="F";uid="788e81a0-711c-4d77-af57-a4c69db39adc"
NW_020270366.1	RepeatMasker	Retroposon?	19463559	19464184	1623	+	.	ID="RND-3_FAMILY-44";Tend="1405";Tstart="799";shortTE="F";uid="913f5886-0d61-4ba1-b4b4-33632941cc59"
NW_020270366.1	RepeatMasker	DNA/MULE-MuDR	12783420	12783795	625	+	.	ID="MUDR8X_AP";Tend="1365";Tstart="992";shortTE="F";uid="99bc5413-1a39-41b9-a2fd-4f146d9ff670"
NW_020270366.1	RepeatMasker	Retroposon?	16705863	16706198	578	+	.	ID="RND-6_FAMILY-3288";Tend="1173";Tstart="711";shortTE="F";uid="f26aecfe-a626-43f5-8a7f-753243d7ea6d"
NW_020270366.1	RepeatMasker	DNA	17212672	17212782	409	+	.	ID="DNA4-11_AP";Tend="129";Tstart="1";shortTE="F";uid="3d0a3dd1-508f-4274-8b50-514c35b11e62"
NW_020270366.1	RepeatMasker	DNA	14748830	14749600	2365	+	.	ID="DNA4-2_AP";Tend="769";Tstart="1";shortTE="F";uid="b6f23fd1-a6b9-443a-8830-8e2158e567f0"
NW_020270366.1	RepeatMasker	Unknown	4356	4804	1809	+	.	ID="RND-5_FAMILY-7189";Tend="1608";Tstart="1154";shortTE="F";uid="875b4f3c-d041-457d-9639-f9b4436a1947"
NW_020270366.1	RepeatMasker	DNA/TcMar-Pogo	1219820	1220358	3374	+	.	ID="RND-1_FAMILY-5";Tend="1502";Tstart="927";shortTE="F";uid="6808a757-511b-41ad-bad1-1fed4d19e492"
NW_020270366.1	RepeatMasker	DNA/hAT-hAT19	22923755	22924275	2483	+	.	ID="RND-5_FAMILY-862";Tend="1451";Tstart="971";shortTE="F";uid="124d1f20-fa62-425c-bd11-05aa78e2fca8"
NW_020270366.1	RepeatMasker	DNA/hAT-hAT19	19892686	19893145	657	+	.	ID="DNA8-73_AP";TEgroup="ctg_1%7CDNA8-73_AP%7C7";Tend="725";Tstart="1";shortTE="F";uid="8781ea02-b7ec-464a-bd4e-a7b163818238"
NW_020270366.1	RepeatMasker	DNA/hAT	410467	410646	503	+	.	ID="DNA8-92_AP";TEgroup="ctg_1%7CDNA8-92_AP%7C1";Tend="600";Tstart="1";shortTE="T";uid="4e2b8abc-5eb6-4fd7-ae8a-c3e463030182"
NW_020270366.1	RepeatMasker	DNA	13059557	13059956	1295	+	.	ID="TTAA11_AP";Tend="374";Tstart="1";shortTE="F";uid="1d770fc0-dcfa-4140-bda3-1fe6ed7693e6"
NW_020270366.1	RepeatMasker	Unknown	8385913	8386281	1537	+	.	ID="RND-6_FAMILY-2590";Tend="1328";Tstart="969";shortTE="F";uid="cd0bbd75-e294-42e6-94db-774b70490c41"
NW_020270366.1	RepeatMasker	DNA	15034125	15035171	1755	+	.	ID="RND-5_FAMILY-4825";Tend="4020";Tstart="2982";shortTE="F";uid="40c057b2-13cc-45db-b671-4edf3792f5fa"
NW_020270366.1	RepeatMasker	DNA/hAT-Tip100	18811040	18811378	2289	+	.	ID="RND-6_FAMILY-4219";Tend="1906";Tstart="1578";shortTE="F";uid="5d2403ee-b22f-4e3a-9d03-e620ed737236"
NW_020270366.1	RepeatMasker	DNA	2947887	2948266	706	+	.	ID="ttaa2c_ap";Tend="377";Tstart="24";shortTE="F";uid="e3e8b929-8b05-4439-bb97-febc3e9253e1"
NW_020270366.1	RepeatMasker	Retroposon?	22557262	22557740	2234	+	.	ID="RND-3_FAMILY-44";Tend="1366";Tstart="908";shortTE="F";uid="69b3268e-8eae-4ac5-83a3-7eb6d17a1460"
NW_020270366.1	RepeatMasker	RC/Helitron	10520485	10521001	1010	+	.	ID="HELITRON-3_RPR";Tend="3152";Tstart="2642";shortTE="F";uid="f5976a79-c6a2-4a94-bcdd-b1b1b8abd173"
NW_020270366.1	RepeatMasker	DNA/hAT-hAT19	11154186	11154895	546	+	.	ID="RND-6_FAMILY-3699";Tend="1553";Tstart="835";shortTE="F";uid="f45ae1ff-aa4a-45e9-81ad-1e03ea47086f"
NW_020270366.1	RepeatMasker	Unknown	8951517	8952399	3116	+	.	ID="RND-1_FAMILY-25";Tend="1960";Tstart="990";shortTE="F";uid="e92a9cd0-3c15-454c-9f41-1475a98e5d52"
NW_020270366.1	RepeatMasker	DNA	10512400	10512800	463	+	.	ID="DNA4-3_AP";Tend="363";Tstart="5";shortTE="F";uid="31cb647d-e88a-4f35-a966-7a5b6251f87b"
NW_020270366.1	RepeatMasker	Unknown	18724922	18725100	414	+	.	ID="RND-5_FAMILY-2298";Tend="1390";Tstart="1214";shortTE="F";uid="dc01feca-456a-44e8-9e48-939765d00a79"
NW_020270366.1	RepeatMasker	DNA	12281816	12282525	1295	+	.	ID="DNA4-2_AP";Tend="764";Tstart="1";shortTE="F";uid="e8daf1e4-750a-4c2e-9d1b-4550786ef344"
NW_020270366.1	RepeatMasker	LINE/I-Jockey	18893620	18893758	832	+	.	ID="RND-6_FAMILY-3145";Tend="1516";Tstart="1371";shortTE="F";uid="5bc50900-4201-4127-89b5-ca0bb166b59b"
NW_020270366.1	RepeatMasker	Unknown	20379649	20379906	586	+	.	ID="RND-5_FAMILY-1004";Tend="2234";Tstart="1991";shortTE="F";uid="185aa041-e3e3-4abd-b232-3cc566ef687a"
NW_020270366.1	RepeatMasker	DNA	15291161	15291353	468	+	.	ID="TTAA3_AP";Tend="205";Tstart="5";shortTE="F";uid="e897ca54-3200-4ea2-a86e-7fc3a8825ef3"
NW_020270366.1	RepeatMasker	Unknown	18537733	18538028	619	+	.	ID="RND-5_FAMILY-943";Tend="2799";Tstart="2515";shortTE="F";uid="76ba2de8-3f74-4526-a188-991b4b92f6bf"
NW_020270366.1	RepeatMasker	DNA	12300949	12301282	1176	+	.	ID="TTAA7_AP";Tend="356";Tstart="15";shortTE="F";uid="fb56b24d-16bb-488a-a437-273a0555d8a9"
NW_020270366.1	RepeatMasker	LINE/I-Jockey	9020337	9020695	788	+	.	ID="RND-6_FAMILY-1153";Tend="1304";Tstart="958";shortTE="F";uid="9f605e40-3a5f-4c7e-9fbf-77c3c8b82797"
NW_020270366.1	RepeatMasker	Unknown	3440665	3440794	825	+	.	ID="RND-5_FAMILY-1058";Tend="1591";Tstart="1463";shortTE="F";uid="b105afd0-e9a2-4e33-90c5-2583edd3edcd"
NW_020270366.1	RepeatMasker	Retroposon?	23726595	23726912	1427	+	.	ID="RND-3_FAMILY-44";Tend="1363";Tstart="1063";shortTE="F";uid="3f3e917c-bb7e-41d4-92a0-ac46afc4db80"
NW_020270366.1	RepeatMasker	DNA/hAT-Ac	18741809	18741944	760	+	.	ID="DNA8-91B_AP";Tend="618";Tstart="479";shortTE="F";uid="a3cd4e3f-fd3d-4d8e-b7cd-efa10e67a413"
NW_020270366.1	RepeatMasker	DNA/hAT	23108801	23109414	2905	+	.	ID="RND-1_FAMILY-94";Tend="1601";Tstart="983";shortTE="F";uid="b36ce59f-88a1-4ba5-b832-c168a84c1bc6"
NW_020270366.1	RepeatMasker	Retroposon?	24609135	24609742	2248	+	.	ID="RND-3_FAMILY-44";Tend="1376";Tstart="739";shortTE="F";uid="16b41b99-aa2d-4d6b-b757-c45e8d755516"
NW_020270366.1	RepeatMasker	DNA	801017	801404	690	+	.	ID="ttaa2d_ap";Tend="390";Tstart="21";shortTE="F";uid="4b315fb2-5842-4e9b-ae99-7671311eecf1"
NW_020270366.1	RepeatMasker	DNA/hAT-hAT19	25930166	25930361	679	+	.	ID="DNA8-66_AP";Tend="192";Tstart="1";shortTE="F";uid="c02115c6-5b81-4f35-8eda-cb4fc5f7c48e"
NW_020270366.1	RepeatMasker	DNA	17472460	17472596	642	+	.	ID="dna4-3_ap";Tend="347";Tstart="208";shortTE="F";uid="c1c0000d-e90d-4eb1-aa61-fdff35c8ceb9"
NW_020270366.1	RepeatMasker	DNA/hAT-Blackjack	10764449	10765352	563	+	.	ID="hat-16_lmi";Tend="1759";Tstart="737";shortTE="F";uid="bf3548ce-5936-45ad-852f-9407cd980f82"
NW_020270366.1	RepeatMasker	Unknown	17635705	17636492	1372	+	.	ID="RND-6_FAMILY-7428";TEgroup="ctg_1%7CRND-6_FAMILY-7428%7C1";Tend="1751";Tstart="212";shortTE="F";uid="c2dbc2ce-d321-46cb-b2bd-68808df7fbe7"
NW_020270366.1	RepeatMasker	DNA/hAT-hAT19	13529908	13530368	715	+	.	ID="RND-5_FAMILY-1377";TEgroup="ctg_1%7CRND-5_FAMILY-1377%7C1";Tend="1535";Tstart="913";shortTE="F";uid="a44bb499-5251-4e87-858e-8ebe16f3418f"
NW_020270366.1	RepeatMasker	DNA/Kolobok-E	17443980	17444400	464	+	.	ID="KOLOBOKE-2_AP";Tend="2091";Tstart="1670";shortTE="F";uid="7ea02c15-8154-4fcf-945f-37f7312fcf3e"
NW_020270366.1	RepeatMasker	DNA	20335368	20335554	809	+	.	ID="DNA4-2_AP";Tend="769";Tstart="585";shortTE="F";uid="538b29e6-f3ec-4c93-a636-9305130c5578"
NW_020270366.1	RepeatMasker	DNA/Ginger-2	13485948	13486277	784	+	.	ID="RND-5_FAMILY-2738";Tend="1715";Tstart="1345";shortTE="F";uid="2c73f8fa-9b2c-43ae-b7bc-4bae378e063d"
NW_020270366.1	RepeatMasker	DNA	10859203	10859496	550	+	.	ID="dna4-2_ap";Tend="324";Tstart="58";shortTE="F";uid="f290c353-f272-4c9b-8a78-771b08f87251"
NW_020270366.1	RepeatMasker	DNA	26057645	26057934	1010	+	.	ID="TTAA18_AP";Tend="560";Tstart="257";shortTE="F";uid="c742a691-fd4d-4f60-82c6-0c72b496a6f3"
NW_020270366.1	RepeatMasker	LTR/Gypsy	755317	755534	454	+	.	ID="GYPSY-24_DEL-I";Tend="2821";Tstart="2603";shortTE="F";uid="266c2948-6952-40c1-a98f-7f0387ed1a6f"
NW_020270366.1	RepeatMasker	DNA	24677099	24677229	438	+	.	ID="DNA4-3_AP";Tend="292";Tstart="160";shortTE="F";uid="049ad2e6-1922-41fc-8a44-ee1a14a07b23"
NW_020270366.1	RepeatMasker	DNA/hAT-hAT19	4207183	4207753	3367	+	.	ID="RND-5_FAMILY-2000";Tend="1540";Tstart="951";shortTE="F";uid="fcd89e25-c26f-41fe-b2bd-b3d7d1e04177"
NW_020270366.1	RepeatMasker	DNA/Sola-1	4449892	4450033	638	+	.	ID="SOLA1-7_AP";Tend="988";Tstart="845";shortTE="F";uid="8f2aa097-f909-45d1-b668-6cf70e2da608"
NW_020270366.1	RepeatMasker	DNA	22416198	22416976	4061	+	.	ID="RND-5_FAMILY-412";Tend="1703";Tstart="931";shortTE="F";uid="e92096d8-af6e-4b4e-8576-bb1c03500013"
NW_020270366.1	RepeatMasker	Retroposon?	13366147	13366332	469	+	.	ID="SINE2-2_AP";Tend="196";Tstart="1";shortTE="F";uid="966c69c5-09d2-427f-9ee7-2e9e8f6d6519"
NW_020270366.1	RepeatMasker	DNA/hAT-hAT19	16627749	16627912	592	+	.	ID="DNA8-84_AP";Tend="173";Tstart="20";shortTE="F";uid="73445e8c-b0bd-4ac6-aa0f-78fefe48cb23"
NW_020270366.1	RepeatMasker	DNA/hAT-hAT19	12858254	12858392	567	+	.	ID="DNA8-88_AP";Tend="136";Tstart="1";shortTE="F";uid="e8c7e3ee-9247-429b-908f-9eff85dafdb2"
NW_020270366.1	RepeatMasker	Unknown	3556354	3556483	471	+	.	ID="RND-6_FAMILY-6057";Tend="422";Tstart="289";shortTE="F";uid="25862601-4e3f-4de5-9b74-41d69d12f3e9"
NW_020270366.1	RepeatMasker	Unknown	13231018	13231196	1160	+	.	ID="RND-6_FAMILY-1639";Tend="960";Tstart="791";shortTE="F";uid="e30f3077-703c-4337-b353-3c3c06e75c09"
NW_020270366.1	RepeatMasker	DNA/Maverick	974003	974132	404	+	.	ID="POLINTON-1_DEL";Tend="3924";Tstart="3796";shortTE="F";uid="7ec61311-e401-4b95-9514-25a5e91234c9"
NW_020270366.1	RepeatMasker	DNA	5326124	5326917	2490	+	.	ID="DNA4-2_AP";Tend="769";Tstart="1";shortTE="F";uid="ed797c02-4a14-4e09-b4f5-ea0c658fab60"
NW_020270366.1	RepeatMasker	DNA/Sola-1	3901644	3901801	789	+	.	ID="SOLA1-7_AP";Tend="997";Tstart="845";shortTE="F";uid="c4f729cb-8ad6-4438-97f6-a333f3e2e7b5"
NW_020270366.1	RepeatMasker	DNA/hAT-Charlie	4058083	4058234	1104	+	.	ID="RND-5_FAMILY-4105";Tend="1240";Tstart="1089";shortTE="F";uid="df78675c-0602-42d6-9b22-13162622f0f3"
NW_020270366.1	RepeatMasker	Unknown	13538252	13538611	1638	+	.	ID="RND-1_FAMILY-3";Tend="1305";Tstart="927";shortTE="F";uid="57204cf1-dacc-40fe-8a53-2fb58ffe69df"
NW_020270366.1	RepeatMasker	DNA	9003302	9003616	430	+	.	ID="DNA4-3_AP";Tend="498";Tstart="159";shortTE="F";uid="620d63dd-4083-4e63-b0e4-01f766c4da4d"
NW_020270366.1	RepeatMasker	DNA	17834912	17835043	424	+	.	ID="DNA-TTAA-1_AP";Tend="408";Tstart="283";shortTE="F";uid="d9b9e7b0-b0a1-4f79-b226-3a9f5f630882"
NW_020270366.1	RepeatMasker	DNA	10416080	10416415	821	+	.	ID="DNA4-3_AP";Tend="541";Tstart="145";shortTE="F";uid="d536a665-4627-45ff-9782-b028cc0e27f9"
NW_020270366.1	RepeatMasker	DNA/MULE-MuDR	7167139	7168698	3700	+	.	ID="MUDR2X_AP";Tend="1871";Tstart="1";shortTE="F";uid="180fe8fe-bd82-4791-911e-d63459406aa9"
NW_020270366.1	RepeatMasker	LINE/L2	10266980	10267096	406	+	.	ID="L2-8_NVI";Tend="472";Tstart="361";shortTE="F";uid="9b54034f-2631-4345-8b32-8173cde0987d"
NW_020270366.1	RepeatMasker	LINE/I-Jockey	10288063	10288254	429	+	.	ID="JOCKEY-4_DEU";Tend="1122";Tstart="932";shortTE="F";uid="3e43803a-06ec-4ad3-8e9f-514d6e3958b2"
NW_020270366.1	RepeatMasker	DNA/MULE-MuDR	13240780	13240891	538	+	.	ID="RND-5_FAMILY-3178";Tend="1049";Tstart="938";shortTE="F";uid="7f432ba0-8114-4b3d-8a89-f1847f0f787b"
NW_020270366.1	RepeatMasker	DNA/Kolobok-E	9128489	9129183	4391	+	.	ID="RND-1_FAMILY-39";Tend="1636";Tstart="941";shortTE="F";uid="c8ad18d4-4a5b-42f0-9b23-9154528b16ef"
NW_020270366.1	RepeatMasker	DNA	15130098	15130252	464	+	.	ID="dna4-2_ap";Tend="765";Tstart="595";shortTE="F";uid="ecea300a-cdda-4245-b94c-0c7a299f7b6f"
NW_020270366.1	RepeatMasker	DNA/hAT-hAT19	21126035	21126395	2332	+	.	ID="DNA8-52_AP";Tend="827";Tstart="463";shortTE="F";uid="abc28a02-5bad-4206-84c2-8046ed05db73"
NW_020270366.1	RepeatMasker	DNA/hAT	3508506	3508917	2120	+	.	ID="RND-5_FAMILY-6280";Tend="1355";Tstart="952";shortTE="F";uid="5c224d90-7455-44d9-a633-2f1ca2636cf1"
NW_020270366.1	RepeatMasker	DNA	12278894	12279071	598	+	.	ID="DNA3-8_AP";Tend="180";Tstart="2";shortTE="F";uid="9c6109ff-5cdc-44d3-85bb-98761a9333b8"
NW_020270366.1	RepeatMasker	Unknown	9531728	9532551	2099	+	.	ID="RND-1_FAMILY-12";Tend="2131";Tstart="944";shortTE="F";uid="3e9e5748-4bd2-4853-bdb6-f1c5ca07eed3"
NW_020270366.1	RepeatMasker	DNA/MULE-MuDR	7303899	7304273	1863	+	.	ID="RND-6_FAMILY-2558";Tend="1297";Tstart="925";shortTE="F";uid="b836a949-4237-4a17-8971-e49f4bc5bd5a"
NW_020270366.1	RepeatMasker	LTR/Gypsy	5629576	5630196	1688	+	.	ID="RND-4_FAMILY-590";Tend="1518";Tstart="841";shortTE="F";uid="b681a096-0659-4124-a03f-fdaeff925c30"
NW_020270366.1	RepeatMasker	LINE/I-Jockey	6507771	6508973	6230	+	.	ID="RND-6_FAMILY-8490";Tend="1602";Tstart="377";shortTE="F";uid="7043d750-75e9-4959-ad0c-05a6662fe1c1"
NW_020270366.1	RepeatMasker	Unknown	8141221	8141727	1374	+	.	ID="RND-6_FAMILY-15866";Tend="2183";Tstart="1670";shortTE="F";uid="3e51dbaf-00a1-4fb3-8463-7ff87acda3ad"
NW_020270366.1	RepeatMasker	DNA/hAT	4555711	4556269	3078	+	.	ID="RND-1_FAMILY-94";Tend="1597";Tstart="985";shortTE="F";uid="6002bf2e-1ce3-4159-8a5c-214c59966215"
NW_020270366.1	RepeatMasker	Retroposon?	3125300	3125648	461	+	.	ID="SINE2-1_AP";Tend="1063";Tstart="696";shortTE="F";uid="613b0873-ad1a-4b27-80ed-69414abc0f58"
NW_020270366.1	RepeatMasker	DNA/hAT-Charlie	20910010	20910112	400	+	.	ID="RND-5_FAMILY-5957";Tend="2049";Tstart="1948";shortTE="F";uid="0788ee6b-e10e-43fb-afdc-de4e48acfe04"
NW_020270366.1	RepeatMasker	Unknown	11999843	11999965	445	+	.	ID="RND-6_FAMILY-1663";Tend="1391";Tstart="1274";shortTE="F";uid="df0445a1-441a-442b-9f69-b1ffbd672d08"
NW_020270366.1	RepeatMasker	DNA/hAT-hAT19	18851854	18852467	812	+	.	ID="DNA8-52_AP";TEgroup="ctg_1%7CDNA8-52_AP%7C4";Tend="827";Tstart="2";shortTE="F";uid="f2c3e27c-15ed-4135-9c30-ef00f88e6376"
NW_020270366.1	RepeatMasker	Unknown	7098831	7098960	987	+	.	ID="RND-1_FAMILY-7";Tend="2400";Tstart="2271";shortTE="F";uid="39e3b6d3-da9e-474c-a0a3-040336086835"
NW_020270366.1	RepeatMasker	Unknown	12867385	12868027	3648	+	.	ID="RND-5_FAMILY-782";Tend="1609";Tstart="949";shortTE="F";uid="4187b13f-abe3-495a-98f6-2effefce525c"
NW_020270366.1	RepeatMasker	DNA/hAT-hATm	15967091	15968737	3199	+	.	ID="hat-6_ap";TEgroup="ctg_1%7Chat-6_ap%7C1";Tend="2928";Tstart="2";shortTE="F";uid="54ba5e65-5aa0-4acc-8021-9aca37947175"
NW_020270366.1	RepeatMasker	Retroposon?	5463088	5463404	450	+	.	ID="RND-3_FAMILY-44";Tend="1368";Tstart="1052";shortTE="F";uid="da9ea07d-f19b-4eac-bb99-3d89e26a3450"
NW_020270366.1	RepeatMasker	DNA/hAT	20099575	20099949	2290	+	.	ID="RND-1_FAMILY-94";Tend="1590";Tstart="1191";shortTE="F";uid="807d4457-390c-4eba-8b2d-15f55896d202"
NW_020270366.1	RepeatMasker	DNA/Sola-1	889359	889757	620	+	.	ID="SOLA1-2_AP";Tend="400";Tstart="3";shortTE="F";uid="57fb87b5-6c79-4be6-b182-a427fd88e26d"
NW_020270366.1	RepeatMasker	Unknown	18782040	18782441	2855	+	.	ID="RND-6_FAMILY-806";Tend="1401";Tstart="1005";shortTE="F";uid="418bd2bb-68bf-4a9d-861a-b8d1e3d721dc"
NW_020270366.1	RepeatMasker	DNA/hAT-Charlie	21975232	21975367	618	+	.	ID="DNA8-47_AP";Tend="307";Tstart="156";shortTE="F";uid="9540daed-5f40-4f81-a214-08dbb0858199"
NW_020270366.1	RepeatMasker	Retroposon?	2489938	2490712	1929	+	.	ID="RND-3_FAMILY-44";Tend="1366";Tstart="587";shortTE="F";uid="0738320a-7d4b-43b5-a258-91faaad5922c"
NW_020270366.1	RepeatMasker	DNA/Kolobok-E	3012364	3012699	524	+	.	ID="RND-6_FAMILY-1631";Tend="1814";Tstart="1501";shortTE="F";uid="1e2c0c9a-6c18-4623-bd55-f779cae687bc"
NW_020270366.1	RepeatMasker	DNA	20826266	20826581	644	+	.	ID="ttaa2c_ap";Tend="381";Tstart="65";shortTE="F";uid="3c3978a4-c787-478a-a980-037ae20761e9"
NW_020270366.1	RepeatMasker	LINE/I-Jockey	16027951	16028274	486	+	.	ID="FW2_DM";Tend="885";Tstart="660";shortTE="F";uid="c90fae13-0a79-4261-883e-728a478d4561"
NW_020270366.1	RepeatMasker	DNA	2812591	2813012	1758	+	.	ID="TTAA22_AP";Tend="435";Tstart="1";shortTE="F";uid="7cd459a9-13b2-4bf2-8a06-1ba73f7b4674"
NW_020270366.1	RepeatMasker	Unknown	24982754	24982865	640	+	.	ID="RND-1_FAMILY-2";Tend="1201";Tstart="1097";shortTE="F";uid="e6e3ed40-423a-460b-876d-6f1135b1a9f8"
NW_020270366.1	RepeatMasker	Retroposon?	19624324	19624563	622	+	.	ID="RND-6_FAMILY-3288";Tend="946";Tstart="707";shortTE="F";uid="a52a615f-7a85-49fd-bd62-151d07f41a8e"
NW_020270366.1	RepeatMasker	Unknown	5862402	5862724	1470	+	.	ID="RND-6_FAMILY-2047";Tend="1309";Tstart="1030";shortTE="F";uid="df53d77e-7d07-4fe1-8b59-19934bd65245"
NW_020270366.1	RepeatMasker	Unknown	9965330	9965570	1126	+	.	ID="RND-1_FAMILY-55";Tend="1077";Tstart="837";shortTE="F";uid="6647ee0b-df9c-48e2-b60f-a006cbea810b"
NW_020270366.1	RepeatMasker	Unknown	18985236	18986033	4354	+	.	ID="RND-1_FAMILY-50";Tend="1728";Tstart="906";shortTE="F";uid="694d4422-ef95-409e-bdb5-7571ca9442a5"
NW_020270366.1	RepeatMasker	Retroposon?	8383125	8383259	460	+	.	ID="SINE2-1_AP";Tend="1263";Tstart="1133";shortTE="F";uid="65e0e430-33bb-4e51-af47-c15f0ec60f6d"
NW_020270366.1	RepeatMasker	DNA/TcMar-Tc1	18454820	18455896	6022	+	.	ID="RND-5_FAMILY-365";Tend="1985";Tstart="881";shortTE="F";uid="45add561-c786-441b-8112-4539f185d192"
NW_020270366.1	RepeatMasker	Unknown	23864795	23865132	1781	+	.	ID="RND-1_FAMILY-2";Tend="1255";Tstart="939";shortTE="F";uid="7ba9c6fe-3bd9-4461-b2c4-e6ea9f9e5036"
NW_020270366.1	RepeatMasker	Unknown	7397373	7397649	1657	+	.	ID="RND-1_FAMILY-2";Tend="1241";Tstart="946";shortTE="F";uid="7a990b55-e6f0-47d7-9851-802b45faa306"
NW_020270366.1	RepeatMasker	DNA/hAT-Tip100	7710107	7710469	1065	+	.	ID="RND-6_FAMILY-1086";Tend="1355";Tstart="921";shortTE="F";uid="5eba1baf-4580-4689-a085-406405d0a2a7"
NW_020270366.1	RepeatMasker	Unknown	3105160	3105423	1675	+	.	ID="RND-1_FAMILY-2";Tend="1212";Tstart="952";shortTE="F";uid="97f00de3-597f-43bc-99d8-4b343439b636"
NW_020270366.1	RepeatMasker	LINE/L2	3607348	3608334	3871	+	.	ID="RND-6_FAMILY-10488";Tend="1358";Tstart="440";shortTE="F";uid="dbc99cc2-2c4a-4519-a4f2-271a8b69ade3"
NW_020270366.1	RepeatMasker	LTR/Gypsy	17334047	17335921	6569	+	.	ID="RND-4_FAMILY-590";Tend="2252";Tstart="326";shortTE="F";uid="5f9bb549-7a3d-4ebe-8d3e-4bfd48650517"
NW_020270366.1	RepeatMasker	Retroposon?	22271168	22271372	623	+	.	ID="RND-3_FAMILY-44";Tend="1346";Tstart="1133";shortTE="F";uid="8d2b79b7-484e-4de0-bec9-0d2aea848e0b"
NW_020270366.1	RepeatMasker	DNA	25117127	25117263	459	+	.	ID="TTAA3_AP";Tend="156";Tstart="24";shortTE="F";uid="ccab9776-03ae-446e-b2d0-bef19190898b"
NW_020270366.1	RepeatMasker	LINE/I-Jockey	2792960	2793704	2784	+	.	ID="RND-5_FAMILY-2329";Tend="1792";Tstart="1013";shortTE="F";uid="4abc1888-289f-4f46-90e7-1e7df552a80c"
NW_020270366.1	RepeatMasker	DNA/hAT-Charlie	16773714	16774043	1179	+	.	ID="RND-5_FAMILY-1575";Tend="1240";Tstart="926";shortTE="F";uid="cf9a63eb-9e93-4f18-b9f2-57e7f8c48dfd"
NW_020270366.1	RepeatMasker	DNA	11302512	11302821	953	+	.	ID="RND-6_FAMILY-3590";Tend="1321";Tstart="937";shortTE="F";uid="9d0f546c-cc7b-49c3-8284-b4e17ec5816e"
NW_020270366.1	RepeatMasker	Retroposon?	19396678	19396899	469	+	.	ID="SINE2-2_AP";Tend="262";Tstart="1";shortTE="F";uid="598e63c2-f342-4464-86dc-a61fc82fd448"
NW_020270366.1	RepeatMasker	DNA	17490864	17491073	1101	+	.	ID="DNA8-31_AP";Tend="213";Tstart="4";shortTE="F";uid="28e65647-94b5-49a0-b21c-548eeb882ab3"
NW_020270366.1	RepeatMasker	DNA	25172441	25172754	1414	+	.	ID="TTAA11_AP";Tend="374";Tstart="48";shortTE="F";uid="13212775-655e-4c51-a241-31747f5422b1"
NW_020270366.1	RepeatMasker	DNA	26110085	26110281	465	+	.	ID="DNA4-2_AP";Tend="769";Tstart="580";shortTE="F";uid="5572fd62-8b41-45fa-8152-f6a26ed067fb"
NW_020270366.1	RepeatMasker	DNA	4241992	4242227	478	+	.	ID="ttaa2c_ap";Tend="388";Tstart="168";shortTE="F";uid="d3303d82-7414-4604-9da0-8152b84fe9f2"
NW_020270366.1	RepeatMasker	DNA	6046357	6046630	641	+	.	ID="RND-6_FAMILY-253";Tend="1151";Tstart="879";shortTE="F";uid="7dcd872b-ec19-4ba8-9d60-b55318ed0120"
NW_020270366.1	RepeatMasker	LINE/I	18091428	18091897	1265	+	.	ID="RND-6_FAMILY-2082";Tend="1449";Tstart="944";shortTE="F";uid="2c81127a-676e-455b-bd83-559e08c30e6e"
NW_020270366.1	RepeatMasker	DNA/hAT-Tip100	21176988	21177364	2287	+	.	ID="RND-1_FAMILY-87";Tend="1231";Tstart="873";shortTE="F";uid="2758d963-067e-474d-8728-e1a0290cdf1e"
NW_020270366.1	RepeatMasker	LTR/Gypsy	4504924	4505219	1550	+	.	ID="RND-4_FAMILY-590";Tend="1159";Tstart="839";shortTE="F";uid="a9326570-33d5-4561-840d-799758f2ac3a"
NW_020270366.1	RepeatMasker	Unknown	25177485	25178377	5074	+	.	ID="RND-1_FAMILY-19";Tend="1825";Tstart="921";shortTE="F";uid="d01395c5-502f-4b9e-8dd5-51396c8c1881"
NW_020270366.1	RepeatMasker	DNA	18871701	18872255	585	+	.	ID="TTAA2D_AP";TEgroup="ctg_1%7CTTAA2D_AP%7C1";Tend="235";Tstart="1";shortTE="F";uid="77f53f6d-08e8-40ea-b55c-375243e5f6e1"
NW_020270366.1	RepeatMasker	DNA	2629725	2630155	692	+	.	ID="DNA4-2_AP";Tend="769";Tstart="326";shortTE="F";uid="67ea0c30-e3c0-47eb-ac75-755613681f1e"
NW_020270366.1	RepeatMasker	DNA/hAT-Blackjack	9745812	9746028	917	+	.	ID="RND-6_FAMILY-2118";Tend="1043";Tstart="828";shortTE="F";uid="551f162f-84e1-473e-9ff2-f499b86f93d8"
NW_020270366.1	RepeatMasker	DNA	20982616	20982959	470	+	.	ID="RND-6_FAMILY-3590";TEgroup="ctg_1%7CRND-6_FAMILY-3590%7C7";Tend="1659";Tstart="1317";shortTE="F";uid="143b2803-7e97-4059-920f-01e242c5e1e7"
NW_020270366.1	RepeatMasker	Retroposon?	6504491	6504777	400	+	.	ID="SINE2-1_AP";Tend="961";Tstart="694";shortTE="F";uid="a546287f-1af4-40a4-b171-a48593b7bd4f"
NW_020270366.1	RepeatMasker	Retroposon?	3001162	3001343	506	+	.	ID="SINE2-1_AP";Tend="383";Tstart="199";shortTE="F";uid="5a89f2ac-84ac-48a7-add5-e82e43d5b79c"
NW_020270366.1	RepeatMasker	DNA	7860891	7861502	1436	+	.	ID="DNA4-3_AP";Tend="629";Tstart="1";shortTE="F";uid="2d74bc1d-9336-48c8-a9ef-a4bb3380d0ae"
NW_020270366.1	RepeatMasker	DNA/TcMar-Pogo	17578694	17578817	437	+	.	ID="RND-5_FAMILY-2724";Tend="1679";Tstart="1560";shortTE="F";uid="a38b1bd8-17f9-4668-8273-f08b25bb55dc"
NW_020270366.1	RepeatMasker	DNA/hAT-Tip100	19409524	19409770	725	+	.	ID="dna8-18_ap";Tend="819";Tstart="678";shortTE="F";uid="b3486c8b-82bc-48da-8336-41ec925970ca"
NW_020270366.1	RepeatMasker	DNA/Ginger-2	6102049	6102265	985	+	.	ID="ginger2-n2_ap";Tend="412";Tstart="3";shortTE="F";uid="e17d6965-3eb2-4729-b8ce-fdda71cf2ad5"
NW_020270366.1	RepeatMasker	Unknown	3999055	3999699	4172	+	.	ID="RND-5_FAMILY-782";Tend="1608";Tstart="946";shortTE="F";uid="d7436a91-34fe-4bde-b863-270c53c6f2d5"
NW_020270366.1	RepeatMasker	LINE/I-Jockey	16337539	16338871	1111	+	.	ID="JOCKEY-6_RPR";Tend="4334";Tstart="2995";shortTE="F";uid="06128b1b-6386-4e82-804e-205b9a5761ef"
NW_020270366.1	RepeatMasker	DNA/hAT-hAT19	14864989	14865218	402	+	.	ID="RND-4_FAMILY-265";Tend="1086";Tstart="879";shortTE="F";uid="3bb777f2-9d3e-4f6d-87c8-6ebec792758b"
NW_020270366.1	RepeatMasker	DNA/Ginger-1	15693695	15693915	845	+	.	ID="ginger1-1_ap";Tend="3411";Tstart="3183";shortTE="F";uid="29976533-ec64-4d52-a14a-6e25288b9927"
NW_020270366.1	RepeatMasker	DNA/hAT-hAT19	16060571	16060828	619	+	.	ID="HAT-N4_AP";Tend="243";Tstart="1";shortTE="F";uid="e00777b7-6968-4df4-ad63-9229588ee90e"
NW_020270366.1	RepeatMasker	DNA/TcMar-Pogo	1218212	1218501	1014	+	.	ID="RND-6_FAMILY-3807";Tend="1847";Tstart="1571";shortTE="F";uid="02ce0f0c-2b87-46a9-a72a-a5c4777d43c2"
NW_020270366.1	RepeatMasker	Unknown	18929737	18930032	1932	+	.	ID="RND-1_FAMILY-22";Tend="1281";Tstart="990";shortTE="F";uid="d4fd45c3-303a-40d3-bd61-d6ec1bb76066"
NW_020270366.1	RepeatMasker	DNA	668442	668632	454	+	.	ID="RND-5_FAMILY-2162";Tend="744";Tstart="548";shortTE="F";uid="97458fec-9b60-461a-8791-5388e6b37dd8"
NW_020270366.1	RepeatMasker	LINE/I-Jockey	21002249	21002554	502	+	.	ID="RND-6_FAMILY-6129";Tend="1277";Tstart="1003";shortTE="F";uid="dbc6ac4f-ddca-4ebb-a959-857df2ec0e32"
NW_020270366.1	RepeatMasker	Unknown	21331429	21331786	699	+	.	ID="RND-1_FAMILY-116";TEgroup="ctg_1%7CRND-1_FAMILY-116%7C6";Tend="1852";Tstart="950";shortTE="F";uid="f1d53274-b115-4d7a-b918-82deb2c06e5b"
NW_020270366.1	RepeatMasker	DNA/TcMar-m44?	17674214	17674370	909	+	.	ID="DNA4-9B_AP";Tend="178";Tstart="3";shortTE="F";uid="40e62ee8-8c25-48b9-bf1c-b57766f96618"
NW_020270366.1	RepeatMasker	DNA/hAT-hAT19	11840241	11840451	1485	+	.	ID="DNA8-66_AP";Tend="210";Tstart="1";shortTE="F";uid="03c1247a-f1f1-4b76-abd3-03f33769146f"
NW_020270366.1	RepeatMasker	Unknown	3765746	3766204	1862	+	.	ID="RND-5_FAMILY-1058";TEgroup="ctg_1%7CRND-5_FAMILY-1058%7C1";Tend="1588";Tstart="996";shortTE="F";uid="a7cfcd72-18e5-4d60-9660-bb6fb58ef5ac"
NW_020270366.1	RepeatMasker	DNA	20815246	20815924	505	+	.	ID="DNA4-2_AP";Tend="762";Tstart="130";shortTE="F";uid="a030a6fe-35b7-4c7f-bf23-4a605f6dd6da"
NW_020270366.1	RepeatMasker	DNA	20852317	20853569	969	+	.	ID="RND-6_FAMILY-3590";TEgroup="ctg_1%7CRND-6_FAMILY-3590%7C6";Tend="894";Tstart="32";shortTE="F";uid="c8825174-71fd-40a7-987b-0b5f959a4fca"
NW_020270366.1	RepeatMasker	DNA/hAT	2335324	2335691	1324	+	.	ID="RND-6_FAMILY-12035";Tend="1478";Tstart="1121";shortTE="F";uid="6696083b-ddf7-4f04-b6a7-75e498f4b77d"
NW_020270366.1	RepeatMasker	DNA	25313805	25313975	520	+	.	ID="DNA3-8_AP";Tend="180";Tstart="1";shortTE="F";uid="54579707-8691-4e8d-956f-faae28da2e8f"
NW_020270366.1	RepeatMasker	DNA/MULE-MuDR	23554962	23555448	3089	+	.	ID="RND-6_FAMILY-192";Tend="1632";Tstart="1105";shortTE="F";uid="4e80b1cc-85a2-42d2-aec2-f0515e30b528"
NW_020270366.1	RepeatMasker	Unknown	6969868	6969985	632	+	.	ID="RND-5_FAMILY-1004";Tend="1562";Tstart="1444";shortTE="F";uid="04f34fce-b2e5-4f59-88fc-0036164bd087"
NW_020270366.1	RepeatMasker	Retroposon?	16294347	16294987	2367	+	.	ID="RND-3_FAMILY-44";Tend="1369";Tstart="726";shortTE="F";uid="0434c96a-1bea-4cec-b260-cbf332938717"
NW_020270366.1	RepeatMasker	DNA/hAT-Blackjack	17861435	17861618	949	+	.	ID="RND-6_FAMILY-2118";Tend="1028";Tstart="847";shortTE="F";uid="8df8ec92-45b9-491d-9714-eca2753a8d05"
NW_020270366.1	RepeatMasker	DNA	8560667	8561093	1495	+	.	ID="DNA-TTAA-1_AP";Tend="423";Tstart="1";shortTE="F";uid="f57efd86-6690-4fd7-a05a-02d6d1a51c6f"
NW_020270366.1	RepeatMasker	DNA/TcMar-Pogo	21934061	21934798	4758	+	.	ID="RND-1_FAMILY-35";Tend="1786";Tstart="1047";shortTE="F";uid="581b9766-fac9-4790-9c19-231364a8a8bb"
NW_020270366.1	RepeatMasker	DNA	9532880	9533010	550	+	.	ID="TTAA15_AP";Tend="563";Tstart="431";shortTE="F";uid="6e7f97e0-b10d-40d2-80db-3576d9b6a34c"
NW_020270366.1	RepeatMasker	Unknown	17778560	17779299	2961	+	.	ID="RND-6_FAMILY-1553";Tend="1603";Tstart="951";shortTE="F";uid="8d0a1869-cdca-40d0-828c-e8c6c6e014e4"
NW_020270366.1	RepeatMasker	DNA/TcMar-Mariner	9911523	9911910	1949	+	.	ID="RND-5_FAMILY-2335";Tend="1233";Tstart="861";shortTE="F";uid="13f57b65-fcf8-4d0d-a7e4-3298adaaa104"
NW_020270366.1	RepeatMasker	Unknown	21211796	21211905	477	+	.	ID="RND-4_FAMILY-76";Tend="1592";Tstart="1478";shortTE="F";uid="2b6737e1-f155-4e26-97b2-3af92bfad635"
NW_020270366.1	RepeatMasker	DNA/hAT-Charlie	1188704	1188878	572	+	.	ID="RND-6_FAMILY-831";Tend="1320";Tstart="1141";shortTE="F";uid="e1b4e512-a4d5-46f8-a2a4-bac107a528e0"
NW_020270366.1	RepeatMasker	DNA/TcMar-m44?	19311913	19312048	818	+	.	ID="DNA4-9B_AP";Tend="162";Tstart="8";shortTE="F";uid="fb8d0d34-7721-46ba-bc08-46a57a11991e"
NW_020270366.1	RepeatMasker	DNA/TcMar-Tc1	19752873	19753261	695	+	.	ID="HALYOMORPHA_HALYS-5_FAMILY-3642";Tend="846";Tstart="471";shortTE="F";uid="b7304eae-7a35-4bd8-90cf-a19592afbad5"
NW_020270366.1	RepeatMasker	DNA	1266305	1267123	579	+	.	ID="DNA4-2_AP";Tend="769";Tstart="1";shortTE="F";uid="7a465c77-9639-4801-bc7f-cb021b0a8a08"
NW_020270366.1	RepeatMasker	DNA	17891524	17891915	404	+	.	ID="DNA4-2_AP";Tend="769";Tstart="380";shortTE="F";uid="740a12d0-069d-4781-aa9e-d4c1083e3021"
NW_020270366.1	RepeatMasker	DNA/hAT-Charlie	5758793	5759034	667	+	.	ID="RND-6_FAMILY-2383";Tend="1526";Tstart="1297";shortTE="F";uid="8941bb95-899a-4e12-a413-9e16c57eb960"
NW_020270366.1	RepeatMasker	Unknown	6579857	6580490	3981	+	.	ID="RND-6_FAMILY-5669";Tend="1765";Tstart="1102";shortTE="F";uid="ece7d6d7-069a-4716-b5b4-2dd640fec107"
NW_020270366.1	RepeatMasker	Unknown	8138667	8139460	1666	+	.	ID="RND-6_FAMILY-15866";Tend="1661";Tstart="926";shortTE="F";uid="13314812-1487-421d-ab08-7aa835e30b9b"
NW_020270366.1	RepeatMasker	Retroposon?	24342862	24343061	657	+	.	ID="RND-3_FAMILY-44";Tend="1324";Tstart="1127";shortTE="F";uid="df447b7c-954f-40f9-8edd-b4c8e34c6220"
NW_020270366.1	RepeatMasker	DNA/hAT	15641870	15642124	838	+	.	ID="RND-5_FAMILY-1734";Tend="1607";Tstart="1343";shortTE="F";uid="63f0e13f-ad08-4b2d-aa27-90ac5ce2deb6"
NW_020270366.1	RepeatMasker	Unknown	17933454	17933769	456	+	.	ID="RND-1_FAMILY-101";Tend="1376";Tstart="1064";shortTE="F";uid="41828079-b338-482d-a91e-42c1e829b1ce"
NW_020270366.1	RepeatMasker	DNA/Kolobok-E	19472007	19472238	617	+	.	ID="RND-6_FAMILY-1631";Tend="1733";Tstart="1499";shortTE="F";uid="6044f208-141a-4edc-92ce-6da66e02d547"
NW_020270366.1	RepeatMasker	DNA	10859850	10860175	1013	+	.	ID="DNA4-2_AP";Tend="370";Tstart="28";shortTE="F";uid="efdf3298-d9ae-4ead-a932-3432af7c83f8"
NW_020270366.1	RepeatMasker	DNA/TcMar-Pogo	17578102	17578304	1066	+	.	ID="RND-5_FAMILY-2724";Tend="890";Tstart="694";shortTE="F";uid="e815a52c-f086-4f43-9401-04be81a0129d"
NW_020270366.1	RepeatMasker	DNA/hAT-Tip100	3853643	3853779	1015	+	.	ID="RND-5_FAMILY-1134";Tend="1185";Tstart="1041";shortTE="F";uid="6c661e2d-1c9d-4783-af74-a1e508585988"
NW_020270366.1	RepeatMasker	DNA/hAT	8328796	8329050	513	+	.	ID="DNA8-1_AP";Tend="409";Tstart="147";shortTE="F";uid="aa5d933f-a0b6-4a7c-b714-b1195ae68e9d"
NW_020270366.1	RepeatMasker	DNA/hAT-hAT19	21990864	21991048	591	+	.	ID="HAT-N13_AP";Tend="185";Tstart="1";shortTE="F";uid="0a7aea10-e1d5-49d8-be1d-bc65603b1d88"
NW_020270366.1	RepeatMasker	DNA/hAT-Charlie	21584872	21585265	2254	+	.	ID="RND-6_FAMILY-30624";Tend="1319";Tstart="924";shortTE="F";uid="48d327f5-529b-40a5-87e9-9f3b0b3940ff"
NW_020270366.1	RepeatMasker	DNA	20911334	20911828	464	+	.	ID="dna4-1_ap";Tend="823";Tstart="301";shortTE="F";uid="b5bfd256-8722-4de4-8566-0562b0c0b841"
NW_020270366.1	RepeatMasker	Retroposon?	11210022	11210754	1908	+	.	ID="RND-3_FAMILY-44";Tend="1368";Tstart="3";shortTE="F";uid="4330aaa4-173c-4ea9-988e-c9bb4dc9fcfa"
NW_020270366.1	RepeatMasker	LTR/Gypsy	4908897	4910423	926	+	.	ID="RND-4_FAMILY-590";TEgroup="ctg_1%7CRND-4_FAMILY-590%7C3";Tend="2333";Tstart="854";shortTE="F";uid="0315ee92-3c9a-4e2d-89a6-9dc3e2e44673"
NW_020270366.1	RepeatMasker	DNA/Ginger-2	2153280	2154130	2349	+	.	ID="rnd-5_family-2738";Tend="1768";Tstart="957";shortTE="F";uid="7388e571-d257-4ce4-9b1c-65508190e558"
NW_020270366.1	RepeatMasker	DNA/hAT	5082562	5083791	2728	+	.	ID="RND-6_FAMILY-1665";Tend="1432";Tstart="244";shortTE="F";uid="9397af1b-0e6e-49be-9280-b195efbfc39f"
NW_020270366.1	RepeatMasker	DNA	19270701	19271096	907	+	.	ID="ttaa3b_ap";Tend="418";Tstart="19";shortTE="F";uid="92d3919f-5238-45cb-890a-54e7333da033"
NW_020270366.1	RepeatMasker	DNA/hAT	19312807	19313119	1836	+	.	ID="RND-1_FAMILY-94";Tend="1545";Tstart="1206";shortTE="F";uid="aa98ca7d-f3ae-45a3-93db-1cc64bc392f7"
NW_020270366.1	RepeatMasker	Retroposon?	6898794	6899111	458	+	.	ID="SINE2-1_AP";Tend="1214";Tstart="901";shortTE="F";uid="07f864b5-ef08-48d2-aef6-21ad3bf639e8"
NW_020270366.1	RepeatMasker	DNA	2635914	2636370	1059	+	.	ID="DNA4-3_AP";Tend="448";Tstart="3";shortTE="F";uid="977bb5c5-042f-48db-a86a-a8d3e17201d4"
NW_020270366.1	RepeatMasker	DNA/hAT-hAT19	25330425	25330997	1670	+	.	ID="RND-4_FAMILY-265";Tend="1487";Tstart="907";shortTE="F";uid="890fe073-a422-49be-9cf7-501b10b4bf5e"
NW_020270366.1	RepeatMasker	DNA	14682136	14682376	521	+	.	ID="dna4-2_ap";Tend="237";Tstart="1";shortTE="F";uid="b68a771a-2ea6-489b-befa-b56bee3d5d14"
NW_020270366.1	RepeatMasker	DNA	3180413	3180718	776	+	.	ID="DNA-TTAA-1_AP";Tend="407";Tstart="77";shortTE="F";uid="14faefcb-0659-4f0c-baa7-87062ed7af1d"
NW_020270366.1	RepeatMasker	Unknown	7741647	7741954	1925	+	.	ID="RND-1_FAMILY-22";Tend="1291";Tstart="994";shortTE="F";uid="0c4aaeea-ab36-4abd-968d-2c7086ace0a8"
NW_020270366.1	RepeatMasker	LINE/I-Jockey	21072959	21073256	450	+	.	ID="RND-5_FAMILY-719";Tend="1413";Tstart="1131";shortTE="F";uid="554a5c9b-a4ac-4e17-b8a0-01b5fe51a805"
NW_020270366.1	RepeatMasker	DNA/hAT-Tip100	22340304	22340453	709	+	.	ID="RND-6_FAMILY-4470";Tend="1697";Tstart="1549";shortTE="F";uid="9977bc27-df2a-458d-bed1-c7bbdccdd4df"
NW_020270366.1	RepeatMasker	DNA	10594373	10594738	1155	+	.	ID="DNA4-3_AP";Tend="633";Tstart="250";shortTE="F";uid="351f0248-cca3-429d-a1f3-8f21d53735d5"
NW_020270366.1	RepeatMasker	DNA/hAT-Charlie	9119715	9120127	1952	+	.	ID="RND-6_FAMILY-4685";Tend="1532";Tstart="1148";shortTE="F";uid="dc86ec1d-85bd-4456-8750-422ada56198d"
NW_020270366.1	RepeatMasker	DNA/hAT-hAT19	8017410	8017996	2377	+	.	ID="RND-6_FAMILY-6603";Tend="1547";Tstart="972";shortTE="F";uid="14953f27-c1d0-4fda-bd03-9ead2f0eb329"
NW_020270366.1	RepeatMasker	DNA/hAT-Tip100	22483384	22484910	9413	+	.	ID="RND-6_FAMILY-9655";Tend="2185";Tstart="656";shortTE="F";uid="6cb95875-7f0b-4a73-a0b5-0cf7cf296e00"
NW_020270366.1	RepeatMasker	DNA	13524978	13525257	1115	+	.	ID="DNA4-2_AP";Tend="769";Tstart="486";shortTE="F";uid="08113010-c9a5-433b-a0ec-015756b5efd8"
NW_020270366.1	RepeatMasker	Retroposon?	549457	549794	495	+	.	ID="SINE2-1_AP";Tend="1256";Tstart="929";shortTE="F";uid="15b7755a-9bd0-4296-a16a-867c5553fe9f"
NW_020270366.1	RepeatMasker	Unknown	22124050	22124204	427	+	.	ID="RND-5_FAMILY-7189";Tend="730";Tstart="573";shortTE="F";uid="c0481665-73eb-475c-bc54-702d46f3817a"
NW_020270366.1	RepeatMasker	DNA	6593612	6593918	753	+	.	ID="TTAA2C_AP";Tend="309";Tstart="10";shortTE="F";uid="b2e5f43f-3708-4cc0-801d-457f0b46f668"
NW_020270366.1	RepeatMasker	DNA/Kolobok-E	23810489	23810763	484	+	.	ID="koloboke-2_ap";Tend="2211";Tstart="1924";shortTE="F";uid="6f228d2d-3b87-47e4-9535-95bee2e21c75"
NW_020270366.1	RepeatMasker	DNA	24013201	24013543	913	+	.	ID="DNA4-2_AP";Tend="351";Tstart="7";shortTE="F";uid="447d9044-b1ea-4dcf-a258-1ca2a7dbf5c4"
NW_020270366.1	RepeatMasker	DNA/MULE-MuDR	17225014	17225398	670	+	.	ID="MUDR1X_AP";TEgroup="ctg_1%7CMUDR1X_AP%7C4";Tend="2386";Tstart="1";shortTE="F";uid="c567a818-3de1-4a11-9e5f-9d3fb51bab75"
NW_020270366.1	RepeatMasker	DNA	18465785	18466213	1172	+	.	ID="DNA-TTAA-1_AP";Tend="423";Tstart="2";shortTE="F";uid="ad443b90-0e39-44f3-921e-938a9f13ddd9"
NW_020270366.1	RepeatMasker	DNA/MULE-MuDR	6174151	6174331	690	+	.	ID="MUDR1X_AP";Tend="2394";Tstart="2200";shortTE="F";uid="77804164-c12a-4d24-b052-62a5ebbb6a0e"
NW_020270366.1	RepeatMasker	DNA	22873994	22874149	732	+	.	ID="DNA8-31_AP";Tend="174";Tstart="1";shortTE="F";uid="9ff7cc3a-972f-4ffb-ac34-6042eda703ff"
NW_020270366.1	RepeatMasker	DNA	12014993	12015549	1201	+	.	ID="DNA4-2_AP";Tend="560";Tstart="8";shortTE="F";uid="c5492647-b96b-49b5-8c55-a2ac72d57e77"
NW_020270366.1	RepeatMasker	DNA/Kolobok-E	17586444	17586974	760	+	.	ID="RND-6_FAMILY-1631";Tend="1501";Tstart="939";shortTE="F";uid="0b657221-fef4-48c8-abbc-01dffd9ab321"
NW_020270366.1	RepeatMasker	Unknown	3286736	3287012	1579	+	.	ID="RND-1_FAMILY-3";Tend="1236";Tstart="961";shortTE="F";uid="28bdaff8-3c4c-4b4d-9f39-41f4aaddff6a"
NW_020270366.1	RepeatMasker	Unknown	5852975	5853210	1667	+	.	ID="RND-6_FAMILY-9979";Tend="1853";Tstart="1608";shortTE="F";uid="ec9c5876-3445-4601-996b-915d2bf59bb9"
NW_020270366.1	RepeatMasker	DNA	14384185	14384580	1006	+	.	ID="DNA-TTAA-1_AP";Tend="423";Tstart="2";shortTE="F";uid="4d84c362-579d-49fb-a0ec-e4118adbbe05"
NW_020270366.1	RepeatMasker	Unknown	5435583	5437539	12616	+	.	ID="RND-1_FAMILY-7";Tend="2499";Tstart="553";shortTE="F";uid="dcc0e9c7-2f94-4eab-a450-a3deb9779ca0"
NW_020270366.1	RepeatMasker	DNA/hAT-Charlie	5104336	5104770	980	-	.	ID="HAT-N1_AP";TEgroup="ctg_1%7CHAT-N1_AP%7C2";Tend="561";Tstart="1";shortTE="F";uid="b30cc3ef-7557-472a-906a-3e58a42147d7"
NW_020270366.1	RepeatMasker	DNA/hAT-Charlie	5134446	5134771	682	-	.	ID="dna8-32_ap";Tend="328";Tstart="1";shortTE="F";uid="a85d688b-af48-43d1-8933-2ccac4ca079e"
NW_020270366.1	RepeatMasker	Retroposon?	9401327	9401573	703	-	.	ID="RND-3_FAMILY-44";Tend="1409";Tstart="1174";shortTE="F";uid="e0865e9c-d77b-4112-ace2-e5bacc5f47d1"
NW_020270366.1	RepeatMasker	DNA/TcMar-Mariner	2993102	2993526	745	-	.	ID="RND-5_FAMILY-2335";Tend="1238";Tstart="824";shortTE="F";uid="fe905f07-2740-47cc-ba84-1660033ade82"
NW_020270366.1	RepeatMasker	Retroposon?	12241832	12242514	851	-	.	ID="RND-3_FAMILY-44";TEgroup="ctg_1%7CRND-3_FAMILY-44%7C8";Tend="1432";Tstart="910";shortTE="F";uid="dc7d0563-d67e-4f4c-9804-206333830d24"
NW_020270366.1	RepeatMasker	DNA	22345792	22346003	607	-	.	ID="DNA4-2_AP";Tend="769";Tstart="568";shortTE="F";uid="8c07701c-0b32-401d-b741-6b676ba18f1e"
NW_020270366.1	RepeatMasker	DNA/Ginger-1	11602031	11602208	573	-	.	ID="GINGER1-1_AP";Tend="5197";Tstart="5018";shortTE="F";uid="e0c71050-146a-40d2-ad22-099b43da25ee"
NW_020270366.1	RepeatMasker	Retroposon?	22444107	22445198	2177	-	.	ID="RND-3_FAMILY-44";Tend="1373";Tstart="1";shortTE="F";uid="e5c6f9f6-bece-4d0c-93a7-47cd28ace803"
NW_020270366.1	RepeatMasker	Unknown	13069881	13070428	516	-	.	ID="RND-5_FAMILY-504";Tend="1273";Tstart="712";shortTE="F";uid="33be27a7-ec8c-4b10-afc1-cb2358baf84d"
NW_020270366.1	RepeatMasker	DNA/hAT-Charlie	8309708	8309953	1342	-	.	ID="RND-6_FAMILY-4388";Tend="1256";Tstart="968";shortTE="F";uid="7b41a2d5-1b01-4a77-b44f-02e648b88458"
NW_020270366.1	RepeatMasker	DNA/hAT-hAT19	5467391	5467651	533	-	.	ID="RND-6_FAMILY-3699";Tend="1092";Tstart="831";shortTE="F";uid="ccbdca76-5466-4ca1-9964-3005c4874c03"
NW_020270366.1	RepeatMasker	DNA/hAT-Tip100	23229575	23229701	467	-	.	ID="RND-6_FAMILY-4470";Tend="1687";Tstart="1549";shortTE="F";uid="23999561-b35e-4018-ab8e-f856aa70c354"
NW_020270366.1	RepeatMasker	DNA	3849622	3849982	547	-	.	ID="DNA4-3_AP";Tend="390";Tstart="1";shortTE="F";uid="1488b8ad-1b19-4d79-834a-9cab1146d51a"
NW_020270366.1	RepeatMasker	DNA/hAT	10352218	10352318	588	-	.	ID="RND-6_FAMILY-10693";Tend="1065";Tstart="966";shortTE="F";uid="b7fd1397-978e-4ec4-83f8-7bd5d565710b"
NW_020270366.1	RepeatMasker	DNA/hAT-Tip100	19206882	19206999	513	-	.	ID="RND-6_FAMILY-1101";Tend="701";Tstart="585";shortTE="F";uid="38b11307-c232-487d-9707-e5ed20a8c07d"
NW_020270366.1	RepeatMasker	DNA/Ginger-2	15663230	15664046	5910	-	.	ID="RND-5_FAMILY-2738";Tend="1766";Tstart="977";shortTE="F";uid="c510b2aa-42ad-45e5-bc75-e660e52b3bf3"
NW_020270366.1	RepeatMasker	LINE/I-Jockey	1530440	1530908	565	-	.	ID="RND-5_FAMILY-6445";Tend="2407";Tstart="1957";shortTE="F";uid="c52c46cc-3781-4c18-a831-7d223c6dbc9c"
NW_020270366.1	RepeatMasker	LTR/Gypsy	13996302	13996459	474	-	.	ID="GYPSY-24_DEL-I";Tend="2862";Tstart="2702";shortTE="F";uid="af40b38e-8df2-4da5-b613-0d62f6d4ca1d"
NW_020270366.1	RepeatMasker	DNA	3327186	3327391	670	-	.	ID="TTAA2D_AP";Tend="256";Tstart="46";shortTE="F";uid="9f645013-eb28-4cea-b160-34cf9a76f6e8"
NW_020270366.1	RepeatMasker	Retroposon?	8718789	8719178	894	-	.	ID="RND-3_FAMILY-44";Tend="1380";Tstart="974";shortTE="F";uid="ad3e5908-4a5b-4c96-9c0e-f29f38e65ed8"
NW_020270366.1	RepeatMasker	Unknown	8108272	8108521	924	-	.	ID="RND-4_FAMILY-1307";Tend="1568";Tstart="1312";shortTE="F";uid="667b2248-e0e8-47cc-9bca-a0cb531f7c42"
NW_020270366.1	RepeatMasker	DNA	6081877	6082122	447	-	.	ID="TTAAC_AP";Tend="413";Tstart="166";shortTE="F";uid="9a2d7b8f-fdec-459b-b196-1d18e0601f1c"
NW_020270366.1	RepeatMasker	DNA/hAT-Tip100	21283637	21283898	724	-	.	ID="dna8-18_ap";Tend="222";Tstart="1";shortTE="F";uid="a57ac0c9-67ba-4912-9a3b-a7142b5a04e1"
NW_020270366.1	RepeatMasker	LTR/Gypsy	4910211	4910461	1341	-	.	ID="RND-4_FAMILY-590";Tend="1059";Tstart="818";shortTE="F";uid="a6ccaab0-e820-4dac-bacc-635bc60f2ed9"
NW_020270366.1	RepeatMasker	DNA/MULE-MuDR	25235307	25235565	769	-	.	ID="RND-6_FAMILY-192";Tend="1646";Tstart="1431";shortTE="F";uid="18293dba-ddc9-4a4e-a652-a52ef518e5aa"
NW_020270366.1	RepeatMasker	DNA/Kolobok-E	10419174	10419375	575	-	.	ID="RND-6_FAMILY-1631";Tend="1796";Tstart="1578";shortTE="F";uid="5644b920-a5d4-456f-b982-a2d2717288a5"
NW_020270366.1	RepeatMasker	DNA/Kolobok-E	9871539	9871668	404	-	.	ID="KOLOBOKE-2_AP";Tend="1639";Tstart="1505";shortTE="F";uid="c261cae8-d950-4c23-b734-0a084eabf68d"
NW_020270366.1	RepeatMasker	DNA/MULE-MuDR	1834968	1835327	1274	-	.	ID="mudr10x_ap";Tend="284";Tstart="1";shortTE="F";uid="244e5f3b-0e57-4fdf-b192-e2c39b6c70ec"
NW_020270366.1	RepeatMasker	LTR/Pao	7521359	7521944	4367	-	.	ID="RND-6_FAMILY-1413";Tend="1785";Tstart="1197";shortTE="F";uid="867004cf-e0f0-44cb-98a3-f3edd0a3864d"
NW_020270366.1	RepeatMasker	DNA	26044431	26044809	687	-	.	ID="DNA-TTAA-1_AP";Tend="423";Tstart="2";shortTE="F";uid="ccd6c8e8-f13f-4109-a19f-3c6dcdbe330c"
NW_020270366.1	RepeatMasker	DNA	25218559	25218776	442	-	.	ID="dna4-1_ap";Tend="254";Tstart="44";shortTE="F";uid="3215ef87-4e2a-4542-8097-9869f74bc192"
NW_020270366.1	RepeatMasker	DNA/hAT-hATm	8650852	8650989	452	-	.	ID="HAT-4C_AP";Tend="4013";Tstart="3876";shortTE="F";uid="56708c08-b3e1-46f7-8a23-93e6d7b64c1b"
NW_020270366.1	RepeatMasker	DNA/TcMar-Tigger	17179199	17179491	597	-	.	ID="RND-5_FAMILY-16";Tend="1634";Tstart="1352";shortTE="F";uid="c3f3624d-b505-4f5f-ab1d-45580d50e970"
NW_020270366.1	RepeatMasker	Unknown	19903443	19903646	826	-	.	ID="RND-1_FAMILY-45";Tend="1094";Tstart="884";shortTE="F";uid="25363a17-de97-41fe-af3c-939beb6e24f4"
NW_020270366.1	RepeatMasker	Unknown	10105397	10105505	505	-	.	ID="RND-1_FAMILY-116";Tend="1063";Tstart="955";shortTE="F";uid="511b4e75-5af2-47fb-81fc-9776c3e18dc1"
NW_020270366.1	RepeatMasker	DNA/hAT-Charlie	8570287	8570880	962	-	.	ID="RND-5_FAMILY-5957";Tend="1240";Tstart="720";shortTE="F";uid="5efa00ea-4cf6-4791-befb-e1250ad875fc"
NW_020270366.1	RepeatMasker	DNA	12440656	12441455	1367	-	.	ID="DNA4-2_AP";Tend="769";Tstart="10";shortTE="F";uid="7c746895-5dcf-49a4-bd7b-6a69d2fb3a9a"
NW_020270366.1	RepeatMasker	DNA/hAT	10501119	10501367	584	-	.	ID="RND-1_FAMILY-94";Tend="1220";Tstart="962";shortTE="F";uid="2c60195e-5995-4eb1-aa81-5090f936e6d8"
NW_020270366.1	RepeatMasker	DNA/TcMar-Pogo	7714378	7715288	7334	-	.	ID="RND-1_FAMILY-8";Tend="1764";Tstart="859";shortTE="F";uid="ed483ba8-9fc8-45b6-9adf-c91a7bbb4f57"
NW_020270366.1	RepeatMasker	DNA	16626425	16626560	471	-	.	ID="DNA-TTAA-1_AP";Tend="125";Tstart="1";shortTE="F";uid="6bf49982-ad64-4ad4-b3dc-1b74efdd7695"
NW_020270366.1	RepeatMasker	Retroposon?	19692096	19692250	445	-	.	ID="RND-3_FAMILY-44";Tend="1320";Tstart="1164";shortTE="F";uid="f7058bd3-62df-494f-bc4d-e08b0f3da071"
NW_020270366.1	RepeatMasker	DNA	10351228	10351351	430	-	.	ID="DNA-TTAA-1_AP";Tend="422";Tstart="300";shortTE="F";uid="acadf42a-c7d9-4dfe-a539-e626c6f0f679"
NW_020270366.1	RepeatMasker	DNA	17835067	17835270	515	-	.	ID="ttaa3c_ap";Tend="246";Tstart="44";shortTE="F";uid="102bc2ef-a218-46d0-a967-bc8f339fa113"
NW_020270366.1	RepeatMasker	Retroposon?	10405350	10405720	496	-	.	ID="SINE2-2_AP";Tend="431";Tstart="61";shortTE="F";uid="0b26fe2b-3adb-4e8b-b0fb-f756e829ff46"
NW_020270366.1	RepeatMasker	DNA/TcMar-Tc1	19750903	19751290	693	-	.	ID="HALYOMORPHA_HALYS-5_FAMILY-3642";Tend="844";Tstart="471";shortTE="F";uid="9dfa7a4f-c1c2-40c3-a21b-bbf090c48799"
NW_020270366.1	RepeatMasker	Unknown	21587338	21587498	484	-	.	ID="RND-6_FAMILY-1639";Tend="1017";Tstart="852";shortTE="F";uid="09c14e0f-d283-4b86-b4cf-420c65231cfd"
NW_020270366.1	RepeatMasker	Unknown	5860272	5860590	1676	-	.	ID="RND-6_FAMILY-2047";Tend="1369";Tstart="1069";shortTE="F";uid="a8c236f7-068a-4d7a-be14-1b4ebdcb4799"
NW_020270366.1	RepeatMasker	DNA	24950748	24951031	587	-	.	ID="TTAA4B_AP";Tend="420";Tstart="177";shortTE="F";uid="edb24767-41e5-4744-a008-673373571ca9"
NW_020270366.1	RepeatMasker	Unknown	19342418	19343300	6985	-	.	ID="RND-1_FAMILY-17";Tend="1791";Tstart="905";shortTE="F";uid="a26a0209-6597-468c-8b4b-7d0db26ed5c8"
NW_020270366.1	RepeatMasker	DNA/hAT-hAT19	7086665	7087378	2557	-	.	ID="RND-6_FAMILY-6603";Tend="1412";Tstart="776";shortTE="F";uid="812cb86e-3ffa-41f9-87bf-0224d6ce98c0"
NW_020270366.1	RepeatMasker	Unknown	5268470	5269045	4062	-	.	ID="RND-1_FAMILY-9";Tend="1492";Tstart="921";shortTE="F";uid="a66fbc91-6e93-4a03-b01d-f45d50e5a11b"
NW_020270366.1	RepeatMasker	DNA/hAT-Tip100	12668489	12668605	485	-	.	ID="RND-6_FAMILY-680";Tend="1693";Tstart="1577";shortTE="F";uid="e4bb1fd0-99de-48bb-ba84-95ea36526f7c"
NW_020270366.1	RepeatMasker	DNA	5107784	5107939	549	-	.	ID="dna4-2_ap";Tend="282";Tstart="130";shortTE="F";uid="88465a0a-98f3-4f48-b9c3-0c79bc02c863"
NW_020270366.1	RepeatMasker	Retroposon?	25200193	25200530	669	-	.	ID="SINE2-2_AP";Tend="791";Tstart="437";shortTE="F";uid="c98deeee-d7fd-438c-9032-193f7950b4e7"
NW_020270366.1	RepeatMasker	LINE/I-Jockey	20872404	20872809	2085	-	.	ID="RND-5_FAMILY-2329";Tend="1146";Tstart="711";shortTE="F";uid="714f5852-348b-483d-afa3-eb55db26b9f9"
NW_020270366.1	RepeatMasker	DNA	14399266	14399439	524	-	.	ID="dna4-2_ap";Tend="769";Tstart="592";shortTE="F";uid="80f66a15-70cb-495f-ac21-b27a25ac2367"
NW_020270366.1	RepeatMasker	DNA	20810076	20810294	580	-	.	ID="dna4-2_ap";Tend="227";Tstart="6";shortTE="F";uid="7bad6f42-8e19-4b20-bc6e-d62f133b3fe7"
NW_020270366.1	RepeatMasker	DNA/TcMar-Tigger	22373060	22373206	438	-	.	ID="RND-5_FAMILY-16";Tend="1050";Tstart="913";shortTE="F";uid="0c8a75b1-2fad-4f56-920d-d3ffd278c383"
NW_020270366.1	RepeatMasker	DNA/TcMar-Pogo	11624258	11625105	7202	-	.	ID="RND-1_FAMILY-8";Tend="1770";Tstart="917";shortTE="F";uid="45c21acd-e43e-4100-969a-65ab557bb0b3"
NW_020270366.1	RepeatMasker	DNA/hAT-Blackjack	1955148	1956058	5010	-	.	ID="RND-6_FAMILY-2118";Tend="1803";Tstart="840";shortTE="F";uid="6efbf6b4-36d3-4f00-b02d-efdba2bd2967"
NW_020270366.1	RepeatMasker	DNA	23665745	23666149	720	-	.	ID="DNA4-3_AP";Tend="453";Tstart="20";shortTE="F";uid="f9447697-eee2-4637-bb76-4294d0797120"
NW_020270366.1	RepeatMasker	Unknown	17813089	17813242	849	-	.	ID="RND-6_FAMILY-1121";Tend="1440";Tstart="1294";shortTE="F";uid="fb6a1468-deb3-4885-b8f9-fdf3bcfa5f05"
NW_020270366.1	RepeatMasker	DNA	5201182	5201560	746	-	.	ID="ttaa2c_ap";Tend="423";Tstart="1";shortTE="F";uid="60711589-2ab2-4304-ba01-5b7381d05dd3"
NW_020270366.1	RepeatMasker	Unknown	950054	950319	1271	-	.	ID="RND-1_FAMILY-22";Tend="1277";Tstart="1003";shortTE="F";uid="ea8d5856-ef45-4498-8d8b-e1fb996cf3ca"
NW_020270366.1	RepeatMasker	DNA	23186059	23186234	526	-	.	ID="ttaa2_ap";Tend="397";Tstart="219";shortTE="F";uid="0cca47ff-6759-48f0-8055-069ea2a036c1"
NW_020270366.1	RepeatMasker	DNA/P	21960117	21960720	424	-	.	ID="RND-5_FAMILY-913";TEgroup="ctg_1%7CRND-5_FAMILY-913%7C3";Tend="2192";Tstart="1405";shortTE="F";uid="36c7fb25-bb9e-4d98-ad0d-5ed9c3a79ad4"
NW_020270366.1	RepeatMasker	Retroposon?	9222411	9222661	594	-	.	ID="RND-3_FAMILY-44";Tend="1379";Tstart="1133";shortTE="F";uid="38154944-29d3-4f1d-92f4-99ad45469d28"
NW_020270366.1	RepeatMasker	DNA/hAT-hAT19	5787120	5787243	661	-	.	ID="RND-6_FAMILY-3699";Tend="963";Tstart="840";shortTE="F";uid="76a2a964-6603-44bc-9296-bef3838a9606"
NW_020270366.1	RepeatMasker	Retroposon?	22588382	22588591	603	-	.	ID="RND-3_FAMILY-44";Tend="1321";Tstart="1117";shortTE="F";uid="52283251-f9fd-4329-9b56-494384333d6b"
NW_020270366.1	RepeatMasker	DNA/hAT	11155594	11155953	453	-	.	ID="RND-5_FAMILY-7285";TEgroup="ctg_1%7CRND-5_FAMILY-7285%7C1";Tend="1480";Tstart="916";shortTE="T";uid="c3827dc0-0254-47a1-b13f-4002c055f79b"
NW_020270366.1	RepeatMasker	Retroposon?	21446540	21447107	680	-	.	ID="RND-3_FAMILY-44";Tend="1300";Tstart="797";shortTE="F";uid="046dccdc-c767-4ccd-9e89-fb8b8b1a457d"
NW_020270366.1	RepeatMasker	Unknown	19585118	19585492	966	-	.	ID="RND-5_FAMILY-3267";Tend="1550";Tstart="1162";shortTE="F";uid="2166edb7-a224-4104-b7d4-4be6c789f1d1"
NW_020270366.1	RepeatMasker	Retroposon?	9139246	9139734	719	-	.	ID="SINE2-1_AP";Tend="651";Tstart="149";shortTE="F";uid="b486210e-e95b-4f4f-8444-aa2ca59b9607"
NW_020270366.1	RepeatMasker	DNA/MULE-MuDR	18317712	18317999	544	-	.	ID="MUDR8X_AP";Tend="1401";Tstart="1117";shortTE="F";uid="ef24dc4c-b18f-44d7-83e5-9a555fd553dc"
NW_020270366.1	RepeatMasker	DNA	2935883	2936511	2829	-	.	ID="RND-5_FAMILY-412";Tend="1674";Tstart="939";shortTE="F";uid="edddec9e-a20d-4ab2-9abd-d6d96d1ac3a9"
NW_020270366.1	RepeatMasker	DNA	8534495	8534915	1482	-	.	ID="TTAA22_AP";Tend="432";Tstart="5";shortTE="F";uid="f22e4709-280a-4c85-8285-4876fa910c76"
NW_020270366.1	RepeatMasker	DNA/hAT-Tip100	19146099	19146329	1337	-	.	ID="RND-5_FAMILY-1134";Tend="1184";Tstart="933";shortTE="F";uid="ad35d74e-b1b5-402b-a520-1ca5ec39f012"
NW_020270366.1	RepeatMasker	LINE/I-Jockey	9826846	9828350	1101	-	.	ID="JOCKEY-6_RPR";Tend="4503";Tstart="2998";shortTE="F";uid="179cdf4d-0973-47f1-86c9-c4d219f57f6e"
NW_020270366.1	RepeatMasker	Retroposon?	22026516	22027068	894	-	.	ID="SINE2-2_AP";Tend="588";Tstart="2";shortTE="F";uid="f3cc8ea0-acef-4203-8449-33c46efd301c"
NW_020270366.1	RepeatMasker	DNA	21093342	21093601	791	-	.	ID="DNA4-2_AP";Tend="424";Tstart="159";shortTE="F";uid="32fa1b04-8116-486a-822d-199c08d5f9ed"
NW_020270366.1	RepeatMasker	Unknown	5595428	5595590	465	-	.	ID="RND-1_FAMILY-2";Tend="1204";Tstart="1036";shortTE="F";uid="06fa11fd-2f4c-4cfc-b41c-35b30cc93d29"
NW_020270366.1	RepeatMasker	DNA/Ginger-2	8672184	8673527	4637	-	.	ID="RND-6_FAMILY-1301";Tend="2358";Tstart="907";shortTE="F";uid="ee9e7b8f-a3e3-42a1-b3d9-fe420010e2f3"
NW_020270366.1	RepeatMasker	DNA	1495974	1496739	1328	-	.	ID="DNA4-2_AP";Tend="765";Tstart="31";shortTE="F";uid="55d62cfc-778c-4a1c-8ed7-c81546922a6e"
NW_020270366.1	RepeatMasker	Retroposon?	10982598	10983357	1956	-	.	ID="RND-3_FAMILY-44";Tend="1414";Tstart="675";shortTE="F";uid="ef6e95b0-44dd-4bfc-b079-6b7e539729df"
NW_020270366.1	RepeatMasker	Unknown	8114961	8115338	2258	-	.	ID="RND-1_FAMILY-22";Tend="1281";Tstart="925";shortTE="F";uid="bd98a8c2-dc17-476e-a007-655e2531e16b"
NW_020270366.1	RepeatMasker	Unknown	20573172	20574003	7337	-	.	ID="RND-6_FAMILY-4399";Tend="1702";Tstart="864";shortTE="F";uid="c44363ed-51b0-4b17-a0e0-1a4bdf40344f"
NW_020270366.1	RepeatMasker	Retroposon?	19231058	19231586	787	-	.	ID="RND-3_FAMILY-44";Tend="1227";Tstart="727";shortTE="F";uid="aea42b9b-1c66-41db-a191-854a188dcf27"
NW_020270366.1	RepeatMasker	DNA	9994696	9994900	709	-	.	ID="DNA4-3_AP";Tend="371";Tstart="161";shortTE="F";uid="45727144-252c-4dd6-a52a-9b34281126ff"
NW_020270366.1	RepeatMasker	DNA	2279041	2279340	804	-	.	ID="TTAA3_AP";TEgroup="ctg_1%7CTTAA3_AP%7C1";Tend="429";Tstart="223";shortTE="F";uid="bcd19dc8-bd6c-4fb8-897a-0266ff030264"
NW_020270366.1	RepeatMasker	DNA	5024644	5024799	621	-	.	ID="ttaa2c_ap";Tend="282";Tstart="130";shortTE="F";uid="1eed363b-3b1a-4e70-ac2e-0d1b724e029c"
NW_020270366.1	RepeatMasker	DNA/MULE-MuDR	22540953	22542204	9723	-	.	ID="RND-6_FAMILY-5028";Tend="1864";Tstart="650";shortTE="F";uid="1a4adf2c-57f7-4a93-bc93-97af56be18ef"
NW_020270366.1	RepeatMasker	Retroposon?	24853266	24854495	1855	-	.	ID="RND-3_FAMILY-44";Tend="1395";Tstart="1";shortTE="F";uid="cc9fc15f-52ee-4c12-b7f6-0ae455b311fb"
NW_020270366.1	RepeatMasker	DNA	14505272	14505467	762	-	.	ID="DNA8-31_AP";Tend="213";Tstart="23";shortTE="F";uid="e8cf91ac-af6a-4099-aa94-0ff6f2399495"
NW_020270366.1	RepeatMasker	DNA/hAT	6322171	6323362	4236	-	.	ID="RND-5_FAMILY-6280";Tend="1990";Tstart="805";shortTE="F";uid="d61c7eee-8900-45f9-bec7-66592de9acf1"
NW_020270366.1	RepeatMasker	Retroposon?	8631069	8631224	475	-	.	ID="RND-3_FAMILY-44";Tend="1284";Tstart="1143";shortTE="F";uid="fdab02e2-acdb-48bf-b0a1-dd52c5c34220"
NW_020270366.1	RepeatMasker	DNA/Kolobok-E	11166591	11167203	1516	-	.	ID="RND-6_FAMILY-265";Tend="2573";Tstart="1941";shortTE="F";uid="9a17c13f-d92f-4121-8c23-5e7b13dc5216"
NW_020270366.1	RepeatMasker	Retroposon?	17443968	17444316	695	-	.	ID="SINE2-2_AP";Tend="518";Tstart="169";shortTE="F";uid="56dd5d4b-0af8-4f88-a410-aae21acb4a10"
NW_020270366.1	RepeatMasker	DNA/TcMar-Tc1	3359614	3359898	750	-	.	ID="RND-6_FAMILY-314";Tend="1190";Tstart="907";shortTE="F";uid="697496e9-73d9-48a2-9da3-fc334fe67724"
NW_020270366.1	RepeatMasker	DNA/TcMar-Tigger	3075805	3075960	835	-	.	ID="RND-5_FAMILY-16";Tend="1080";Tstart="925";shortTE="F";uid="fba45bb4-dea8-4b35-9e6a-0683063cd06a"
NW_020270366.1	RepeatMasker	Retroposon?	18965535	18965798	679	-	.	ID="RND-3_FAMILY-44";Tend="1375";Tstart="1115";shortTE="F";uid="c9473f91-b2ac-4939-8bfb-c858d6607240"
NW_020270366.1	RepeatMasker	DNA/MULE-MuDR	17791439	17792173	1145	-	.	ID="RND-6_FAMILY-3216";Tend="1827";Tstart="1099";shortTE="F";uid="4cbb7fea-e4c4-4fb3-9848-1b8ed30f8291"
NW_020270366.1	RepeatMasker	Unknown	19901421	19902302	3881	-	.	ID="RND-1_FAMILY-19";Tend="1821";Tstart="918";shortTE="F";uid="0c944255-4f7b-410b-81df-f5f3ba34dbd3"
NW_020270366.1	RepeatMasker	DNA/hAT-Tip100	20462095	20462336	503	-	.	ID="HAT-3_AP";Tend="1584";Tstart="1344";shortTE="F";uid="90ee6f5b-d440-4415-af02-747d4aea0079"
NW_020270366.1	RepeatMasker	Retroposon?	21522209	21522382	453	-	.	ID="RND-3_FAMILY-44";Tend="1376";Tstart="1198";shortTE="F";uid="574bc88d-c2cf-4b92-b52f-699719fd61b0"
NW_020270366.1	RepeatMasker	Retroposon?	24757234	24757670	616	-	.	ID="SINE2-1_AP";Tend="721";Tstart="288";shortTE="F";uid="185daf0a-6eff-4da3-bd86-708e0d727fd7"
NW_020270366.1	RepeatMasker	Retroposon?	12555620	12556289	831	-	.	ID="RND-3_FAMILY-44";TEgroup="ctg_1%7CRND-3_FAMILY-44%7C9";Tend="1420";Tstart="658";shortTE="F";uid="12b39087-3b3f-489e-84e5-4679609bde50"
NW_020270366.1	RepeatMasker	DNA/hAT-hAT19	21515025	21515175	647	-	.	ID="DNA8-109_AP";Tend="671";Tstart="520";shortTE="F";uid="9a41b4fe-724f-4a69-a0f8-e29f221b848d"
NW_020270366.1	RepeatMasker	DNA	24414364	24414562	610	-	.	ID="dna4-2_ap";Tend="687";Tstart="492";shortTE="F";uid="b8b14b60-c60a-4782-be43-dc95a1999147"
NW_020270366.1	RepeatMasker	Unknown	3103548	3104057	1199	-	.	ID="RND-1_FAMILY-13";Tend="1423";Tstart="947";shortTE="F";uid="e724de4a-594d-4cde-a2cb-0e3798d45fc1"
NW_020270366.1	RepeatMasker	DNA/Kolobok-E	21949319	21949485	413	-	.	ID="RND-6_FAMILY-1631";Tend="2291";Tstart="2148";shortTE="F";uid="ad42580a-0e98-4349-9ad2-3faf202f1907"
NW_020270366.1	RepeatMasker	DNA/hAT	16310396	16310707	1304	-	.	ID="RND-5_FAMILY-2196";Tend="1276";Tstart="978";shortTE="F";uid="55b45d56-1387-42ba-9bbf-3d2e80cd8682"
NW_020270366.1	RepeatMasker	DNA/TcMar-Pogo	10482764	10483586	7137	-	.	ID="RND-1_FAMILY-8";Tend="1755";Tstart="933";shortTE="F";uid="6cd7bb9f-d670-49a9-b172-94a016028cd6"
NW_020270366.1	RepeatMasker	Unknown	3113887	3114330	2730	-	.	ID="RND-6_FAMILY-7775";Tend="1140";Tstart="742";shortTE="F";uid="ffaad5c1-a676-422a-b6d4-2cdb3e788c2f"
NW_020270366.1	RepeatMasker	DNA	23372452	23372630	421	-	.	ID="DNA4-3_AP";Tend="181";Tstart="4";shortTE="F";uid="d7ec91e0-8e6b-45d3-b3dc-9095046001f1"
NW_020270366.1	RepeatMasker	RC/Helitron	10379213	10379640	1748	-	.	ID="RND-6_FAMILY-2243";Tend="819";Tstart="363";shortTE="F";uid="f7f410d4-9323-41eb-aae9-24d7c96b7a61"
NW_020270366.1	RepeatMasker	DNA	7867695	7868348	1164	-	.	ID="DNA4-3_AP";Tend="628";Tstart="1";shortTE="F";uid="d9f3f543-8024-4753-abce-fb290db99f1e"
NW_020270366.1	RepeatMasker	DNA	12232499	12232642	548	-	.	ID="dna4-3_ap";Tend="347";Tstart="203";shortTE="F";uid="c605017a-e9e5-44e9-b7c4-df782060fedb"
NW_020270366.1	RepeatMasker	Unknown	18940200	18940655	1916	-	.	ID="RND-6_FAMILY-7775";TEgroup="ctg_1%7CRND-6_FAMILY-7775%7C2";Tend="1349";Tstart="747";shortTE="F";uid="21311583-20f4-44dd-8ef3-aa41f3b6f099"
NW_020270366.1	RepeatMasker	DNA	2879026	2879448	1381	-	.	ID="DNA-TTAA-1_AP";Tend="423";Tstart="1";shortTE="F";uid="2747d4a1-7660-4fd0-8b85-c1364f36046c"
NW_020270366.1	RepeatMasker	DNA	10087723	10088194	535	-	.	ID="DNA4-2_AP";Tend="525";Tstart="40";shortTE="F";uid="ea3636f1-c03b-4b4c-9f71-e9dd623a367a"
NW_020270366.1	RepeatMasker	DNA/hAT-hAT19	23114279	23114480	656	-	.	ID="RND-6_FAMILY-10419";Tend="1151";Tstart="960";shortTE="F";uid="f2f2c713-fe74-4cca-87ba-323b8aa55387"
NW_020270366.1	RepeatMasker	RC/Helitron	10527373	10527476	499	-	.	ID="RND-5_FAMILY-1611";Tend="1534";Tstart="1445";shortTE="F";uid="9fe6f712-00dc-4c98-82e4-ad8c50159a60"
NW_020270366.1	RepeatMasker	LINE/R1	19223476	19225934	3385	-	.	ID="SART-6_API";Tend="4443";Tstart="2033";shortTE="F";uid="edb88691-c209-4e24-af9e-3520e90bcc14"
NW_020270366.1	RepeatMasker	Retroposon?	8865800	8867099	2065	-	.	ID="RND-3_FAMILY-44";Tend="1372";Tstart="1";shortTE="F";uid="afd3b47f-fff4-47ac-ac48-c623afdf79a9"
NW_020270366.1	RepeatMasker	DNA	23304398	23304608	461	-	.	ID="dna4-2_ap";Tend="196";Tstart="1";shortTE="F";uid="bf1b5f3b-b5a9-4247-8498-85835c19be6c"
NW_020270366.1	RepeatMasker	DNA	23986873	23987063	453	-	.	ID="dna4-2_ap";Tend="313";Tstart="132";shortTE="F";uid="05c0fc69-9f79-4851-90bc-730d81cb04e6"
NW_020270366.1	RepeatMasker	Retroposon?	19044702	19044961	556	-	.	ID="RND-3_FAMILY-44";Tend="1376";Tstart="1104";shortTE="F";uid="4dc04440-9029-4527-a95b-b8a270679df8"
NW_020270366.1	RepeatMasker	Unknown	15652781	15653253	444	-	.	ID="HALYOMORPHA_HALYS-4_FAMILY-113";Tend="1184";Tstart="731";shortTE="F";uid="4c7a63a1-30fe-427e-8b1f-950bfeb8cfef"
NW_020270366.1	RepeatMasker	DNA/hAT-Charlie	25053063	25053237	826	-	.	ID="RND-5_FAMILY-2427";Tend="1154";Tstart="926";shortTE="F";uid="f2881929-c67a-465a-9e53-66330a5933e6"
NW_020270366.1	RepeatMasker	Retroposon?	9743506	9744337	649	-	.	ID="SINE2-1_AP";TEgroup="ctg_1%7CSINE2-1_AP%7C1";Tend="1196";Tstart="235";shortTE="F";uid="cc6f6af8-2ea9-4080-84cf-13176ae0f3ea"
NW_020270366.1	RepeatMasker	Unknown	1796566	1797017	2109	-	.	ID="RND-1_FAMILY-9";Tend="1393";Tstart="926";shortTE="F";uid="0ed98273-2bf9-4fe2-a1ff-67cc2416583c"
NW_020270366.1	RepeatMasker	DNA/hAT	18066918	18067266	804	-	.	ID="RND-5_FAMILY-2196";Tend="1299";Tstart="948";shortTE="F";uid="c99a5857-a262-47ce-8acf-396daf466d84"
NW_020270366.1	RepeatMasker	Retroposon?	6372374	6372608	747	-	.	ID="RND-3_FAMILY-44";Tend="1404";Tstart="1195";shortTE="F";uid="cf686a24-5988-46c0-94d8-c0eb85a7a8e4"
NW_020270366.1	RepeatMasker	DNA/TcMar-Tc1	17915700	17915877	700	-	.	ID="RND-5_FAMILY-5386";Tend="1566";Tstart="1393";shortTE="F";uid="f89345a6-729d-46fa-9372-66b4688c7301"
NW_020270366.1	RepeatMasker	Unknown	9360424	9360953	513	-	.	ID="RND-5_FAMILY-504";Tend="1252";Tstart="682";shortTE="F";uid="4937bf28-364e-4721-8b8b-b73598db17af"
NW_020270366.1	RepeatMasker	DNA	12153186	12153502	492	-	.	ID="DNA4-3_AP";Tend="633";Tstart="297";shortTE="F";uid="2b122d1c-e8cd-4a58-81e8-a664e37b95a3"
NW_020270366.1	RepeatMasker	DNA	5391863	5392087	1453	-	.	ID="RND-5_FAMILY-5157";Tend="1058";Tstart="800";shortTE="F";uid="95f84276-455b-4d34-a047-a39ff86ede27"
NW_020270366.1	RepeatMasker	Unknown	21746279	21746548	1045	-	.	ID="RND-5_FAMILY-1004";Tend="495";Tstart="246";shortTE="F";uid="030e1680-9f93-44ae-aeb6-571246dbf1d1"
NW_020270366.1	RepeatMasker	DNA	7725474	7725803	1174	-	.	ID="TTAA3_AP";Tend="365";Tstart="3";shortTE="F";uid="e6ad4d75-4e13-4f6c-af1b-4b5ee57a4d3c"
NW_020270366.1	RepeatMasker	Retroposon?	23707783	23708234	479	-	.	ID="SINE2-1_AP";Tend="488";Tstart="36";shortTE="F";uid="aa8a7b1d-4f76-4a4f-9ca3-281362b0fe1e"
NW_020270366.1	RepeatMasker	Retroposon?	9845949	9846374	812	-	.	ID="RND-3_FAMILY-44";Tend="1306";Tstart="927";shortTE="F";uid="1956e832-a54c-449b-b715-4638fd2c52a2"
NW_020270366.1	RepeatMasker	DNA	12887050	12887251	846	-	.	ID="DNA4-2_AP";Tend="768";Tstart="568";shortTE="F";uid="23e2211f-5d80-4210-a3ce-a4cc1733cb39"
NW_020270366.1	RepeatMasker	DNA	15351254	15352605	5061	-	.	ID="RND-5_FAMILY-412";TEgroup="ctg_1%7CRND-5_FAMILY-412%7C2";Tend="1680";Tstart="931";shortTE="F";uid="9fe8160e-128a-488c-a934-97d4f74a6c92"
NW_020270366.1	RepeatMasker	Unknown	18478756	18479058	1862	-	.	ID="RND-1_FAMILY-3";Tend="1246";Tstart="951";shortTE="F";uid="0d4d972b-bcc5-45ff-988c-a4c26e761078"
NW_020270366.1	RepeatMasker	Retroposon?	555595	556289	2177	-	.	ID="RND-3_FAMILY-44";Tend="1370";Tstart="755";shortTE="F";uid="02258c69-5f17-49ac-a053-ba918510126c"
NW_020270366.1	RepeatMasker	RC/Helitron	2332172	2333970	520	-	.	ID="HELITRON-3_RPR";TEgroup="ctg_1%7CHELITRON-3_RPR%7C1";Tend="3686";Tstart="314";shortTE="T";uid="304dfc84-0046-47a0-b32c-3216c2815344"
NW_020270366.1	RepeatMasker	Unknown	23174032	23174385	783	-	.	ID="RND-5_FAMILY-651";TEgroup="ctg_1%7CRND-5_FAMILY-651%7C4";Tend="1401";Tstart="887";shortTE="F";uid="105652e4-42cc-489e-b76f-c3ff1ffa7aa7"
NW_020270366.1	RepeatMasker	Unknown	13069359	13069615	1345	-	.	ID="RND-1_FAMILY-3";Tend="1234";Tstart="958";shortTE="F";uid="5237c91e-23b6-4df6-8ccd-1ba15ab3fc5c"
NW_020270366.1	RepeatMasker	LINE/I-Jockey	20927488	20927925	485	-	.	ID="RND-6_FAMILY-1571";Tend="1157";Tstart="720";shortTE="F";uid="e51628a2-b7ce-41ec-b04d-cefb6f59fe4a"
NW_020270366.1	RepeatMasker	DNA/hAT-hAT19	21319394	21319884	841	-	.	ID="DNA8-52_AP";TEgroup="ctg_1%7CDNA8-52_AP%7C5";Tend="827";Tstart="1";shortTE="F";uid="9a76ca25-90c0-4e94-a846-84fc0c6e443e"
NW_020270366.1	RepeatMasker	LTR/Gypsy	6479070	6479230	497	-	.	ID="GYPSY-43_DWIL-I";Tend="736";Tstart="568";shortTE="F";uid="25def7b6-32b3-46a1-b626-8394a033d441"
NW_020270366.1	RepeatMasker	Unknown	1594363	1594742	1216	-	.	ID="RND-1_FAMILY-101";Tend="861";Tstart="513";shortTE="F";uid="b877191a-673d-407c-be58-06792e2ca7c9"
NW_020270366.1	RepeatMasker	RC/Helitron	13834753	13835243	765	-	.	ID="HELITRON-8_DRH";Tend="2727";Tstart="2230";shortTE="F";uid="3b73db69-b9b0-4390-b9f3-c143b84a2a52"
NW_020270366.1	RepeatMasker	DNA/hAT-hAT19	16621411	16622121	3601	-	.	ID="RND-6_FAMILY-3920";Tend="1436";Tstart="734";shortTE="F";uid="9faf7da6-c854-4699-9e1b-d5213d0703f3"
NW_020270366.1	RepeatMasker	DNA	20365597	20366087	501	-	.	ID="DNA4-2_AP";TEgroup="ctg_1%7CDNA4-2_AP%7C5";Tend="590";Tstart="1";shortTE="F";uid="c475e61c-c965-4871-89dd-ee270d95d098"
NW_020270366.1	RepeatMasker	DNA/hAT	3588086	3588286	881	-	.	ID="RND-1_FAMILY-94";Tend="1611";Tstart="1418";shortTE="F";uid="77f6da78-20d3-46aa-94db-d186754bef57"
NW_020270366.1	RepeatMasker	DNA/hAT-hAT19	11898619	11898852	581	-	.	ID="RND-6_FAMILY-14";Tend="1175";Tstart="930";shortTE="F";uid="279d5c3f-c30d-490c-912d-366466ebb8a9"
NW_020270366.1	RepeatMasker	DNA/hAT-hATm	9245524	9245822	480	-	.	ID="HAT-4C_AP";Tend="4013";Tstart="3721";shortTE="F";uid="47728d4c-1ea6-4779-8b29-5ad5d546f6a7"
NW_020270366.1	RepeatMasker	DNA	18436865	18436981	409	-	.	ID="RND-5_FAMILY-2162";Tend="669";Tstart="548";shortTE="F";uid="d3555cf0-1f15-4df8-b623-3e9ca6b81df2"
NW_020270366.1	RepeatMasker	Retroposon?	25842658	25842862	566	-	.	ID="RND-3_FAMILY-44";Tend="1320";Tstart="1118";shortTE="F";uid="1877108f-53d5-4555-bb15-9b0656d6948e"
NW_020270366.1	RepeatMasker	Unknown	17766704	17766829	741	-	.	ID="RND-6_FAMILY-1121";Tend="1416";Tstart="1295";shortTE="F";uid="57e608ea-47ac-4ccd-82d4-3e7139093079"
NW_020270366.1	RepeatMasker	Unknown	7596530	7596670	493	-	.	ID="RND-5_FAMILY-651";TEgroup="ctg_1%7CRND-5_FAMILY-651%7C2";Tend="1408";Tstart="887";shortTE="F";uid="aaa95578-a89c-4c4e-81ef-8335f605e053"
NW_020270366.1	RepeatMasker	DNA	22495284	22495753	1110	-	.	ID="TTAA2D_AP";Tend="430";Tstart="1";shortTE="F";uid="744bd19b-b5b6-4fa4-834b-c02af40011e2"
NW_020270366.1	RepeatMasker	DNA	22768923	22769880	7651	-	.	ID="RND-5_FAMILY-5157";Tend="1481";Tstart="546";shortTE="F";uid="fc5b132d-34b4-4374-bd7d-d03d9298ecba"
NW_020270366.1	RepeatMasker	DNA	6477918	6478534	985	-	.	ID="DNA4-2_AP";Tend="769";Tstart="32";shortTE="F";uid="ae098415-cbfe-43ef-8ce0-297f22382d92"
NW_020270366.1	RepeatMasker	DNA/Maverick	25611482	25611957	2535	-	.	ID="RND-6_FAMILY-378";Tend="1476";Tstart="997";shortTE="F";uid="3d37776c-86e9-4542-b642-6d419d001f90"
NW_020270366.1	RepeatMasker	Unknown	16214103	16214319	1112	-	.	ID="RND-5_FAMILY-722";Tend="1129";Tstart="906";shortTE="F";uid="583b1918-6e91-475f-be3c-dbd6e0184060"
NW_020270366.1	RepeatMasker	DNA	5107624	5107790	480	-	.	ID="DNA4-2_AP";Tend="737";Tstart="529";shortTE="F";uid="82c4450e-668d-4630-a110-1059762788b7"
NW_020270366.1	RepeatMasker	DNA	10374928	10375062	418	-	.	ID="dna4-2_ap";Tend="769";Tstart="618";shortTE="F";uid="4b638326-7d5f-4fb8-ad1d-e23cd221112f"
NW_020270366.1	RepeatMasker	LINE/I	98099	98812	1817	-	.	ID="RND-6_FAMILY-2082";Tend="1755";Tstart="1081";shortTE="F";uid="571d02db-7025-490c-b9cb-499f845354d9"
NW_020270366.1	RepeatMasker	DNA/hAT-Tip100	9290912	9291111	1097	-	.	ID="RND-6_FAMILY-1086";Tend="1315";Tstart="1119";shortTE="F";uid="4dba6f3c-f6eb-424a-be70-863fc9f9b49d"
NW_020270366.1	RepeatMasker	DNA/P	9103574	9103688	557	-	.	ID="RND-5_FAMILY-228";Tend="1562";Tstart="1455";shortTE="F";uid="a18b09a7-31b1-45d4-83ed-23c98c559edd"
NW_020270366.1	RepeatMasker	Unknown	10532220	10532453	591	-	.	ID="RND-1_FAMILY-45";Tend="1810";Tstart="1594";shortTE="F";uid="7e2d96a4-23cf-474e-b30e-1ec6d99d979e"
NW_020270366.1	RepeatMasker	Unknown	12738310	12738790	746	-	.	ID="RND-6_FAMILY-6238";Tend="638";Tstart="190";shortTE="F";uid="4846675f-b605-439b-98d9-8f7007ff8d57"
NW_020270366.1	RepeatMasker	LINE/I-Jockey	880492	880928	471	-	.	ID="JOCKEY-1_RPR";Tend="1377";Tstart="938";shortTE="F";uid="5f7bb87e-0370-44e2-b160-fced8f4bd37b"
NW_020270366.1	RepeatMasker	DNA	5981382	5981595	1333	-	.	ID="RND-5_FAMILY-1999";Tend="1924";Tstart="1722";shortTE="F";uid="21229195-46c0-4306-8f1b-f8acf0dcb8dd"
NW_020270366.1	RepeatMasker	DNA/hAT-Charlie	17227051	17227275	860	-	.	ID="RND-6_FAMILY-2684";Tend="1186";Tstart="992";shortTE="F";uid="d15d31e3-48ba-4c50-8154-ffd5e2660306"
NW_020270366.1	RepeatMasker	DNA/hAT-hAT19	990660	990778	507	-	.	ID="HAT-N2_AP";Tend="122";Tstart="1";shortTE="F";uid="a0e98120-8c2f-4c7e-acea-4bc8010b3997"
NW_020270366.1	RepeatMasker	DNA/hAT-Charlie	2261328	2261530	519	-	.	ID="HAT-N1_AP";TEgroup="ctg_1%7CHAT-N1_AP%7C1";Tend="559";Tstart="1";shortTE="F";uid="1e459e91-ece6-4917-970e-9aa36c25d8be"
NW_020270366.1	RepeatMasker	DNA/hAT	7957969	7958147	409	-	.	ID="DNA8-101_AP";Tend="567";Tstart="390";shortTE="F";uid="8451ff2e-7a5a-4367-a4be-3ff1264681ac"
NW_020270366.1	RepeatMasker	DNA/Kolobok-E	23669150	23669504	434	-	.	ID="rnd-6_family-1631";Tend="2211";Tstart="1506";shortTE="F";uid="99abc938-7b6d-4151-845c-5ad50cb7d3a6"
NW_020270366.1	RepeatMasker	DNA/Kolobok-T2?	10961242	10961351	424	-	.	ID="KOLOBOK-N1_AEC";Tend="7502";Tstart="7397";shortTE="F";uid="fc68be52-0f64-4958-8bb4-4246800e2934"
NW_020270366.1	RepeatMasker	DNA/hAT-Tip100	7994127	7994718	5103	-	.	ID="RND-5_FAMILY-2024";Tend="1549";Tstart="957";shortTE="F";uid="df328d33-4f67-4450-be57-f2eb06733eb5"
NW_020270366.1	RepeatMasker	Retroposon?	21740615	21740862	507	-	.	ID="RND-3_FAMILY-44";Tend="1325";Tstart="1082";shortTE="F";uid="e4d02a0f-e8da-449f-8a54-8786887da201"
NW_020270366.1	RepeatMasker	DNA	19581753	19581999	956	-	.	ID="TTAA2C_AP";Tend="247";Tstart="1";shortTE="F";uid="c9051456-f399-4aea-a3e6-596297cd74f3"
NW_020270366.1	RepeatMasker	DNA	21521377	21521787	2959	-	.	ID="RND-5_FAMILY-412";Tend="1336";Tstart="934";shortTE="F";uid="76fe125f-8b9d-4413-8538-f71b2e69cdaa"
NW_020270366.1	RepeatMasker	DNA/hAT-Tip100	16201178	16201438	1693	-	.	ID="RND-5_FAMILY-1134";Tend="1177";Tstart="928";shortTE="F";uid="cc006907-6f0f-4044-b500-69c08f555eb4"
NW_020270366.1	RepeatMasker	Unknown	13411406	13411532	774	-	.	ID="RND-1_FAMILY-43";Tend="1254";Tstart="1126";shortTE="F";uid="1ff7cd63-d122-40f1-afe3-378831af1719"
NW_020270366.1	RepeatMasker	LINE/I	5012095	5012361	914	-	.	ID="RND-6_FAMILY-2082";Tend="1244";Tstart="949";shortTE="F";uid="a4aa2998-1ccc-40f2-a113-2cae587aaa62"
NW_020270366.1	RepeatMasker	Retroposon?	19903654	19903940	1052	-	.	ID="RND-3_FAMILY-44";Tend="1381";Tstart="1103";shortTE="F";uid="ea0b07e9-e94f-4dc9-b6e8-20b33c58eb92"
NW_020270366.1	RepeatMasker	DNA	3374724	3375144	938	-	.	ID="ttaa3b_ap";Tend="416";Tstart="2";shortTE="F";uid="1a4feb6b-c451-451d-b931-f9d4cec79020"
NW_020270366.1	RepeatMasker	Unknown	3278049	3278580	608	-	.	ID="RND-1_FAMILY-46";Tend="1589";Tstart="1117";shortTE="F";uid="370f5bd4-7044-4c56-a24c-185a15a608c4"
NW_020270366.1	RepeatMasker	DNA/Kolobok-T2	13344892	13345011	542	-	.	ID="REP-4_PBA";Tend="648";Tstart="532";shortTE="F";uid="6fd4824e-d495-4160-8df8-cb7508afb102"
NW_020270366.1	RepeatMasker	DNA/hAT-Tip100	25216886	25217159	1281	-	.	ID="RND-6_FAMILY-9421";Tend="1186";Tstart="916";shortTE="F";uid="abf41f4a-35b5-4620-b45e-1988cdc05a97"
NW_020270366.1	RepeatMasker	Unknown	11661935	11662188	1928	-	.	ID="RND-1_FAMILY-3";Tend="1224";Tstart="953";shortTE="F";uid="0771e22f-8141-4175-88ae-8959618346c0"
NW_020270366.1	RepeatMasker	Unknown	1841922	1842214	1760	-	.	ID="RND-1_FAMILY-3";Tend="1245";Tstart="955";shortTE="F";uid="c595aebb-7d55-49ac-b3e4-1b5ec0fcff51"
NW_020270366.1	RepeatMasker	Unknown	24022537	24023488	738	-	.	ID="RND-1_FAMILY-15";TEgroup="ctg_1%7CRND-1_FAMILY-15%7C1";Tend="1048";Tstart="456";shortTE="F";uid="31c4e57d-b505-4dc3-b399-b0ce1044640c"
NW_020270366.1	RepeatMasker	DNA	18998149	18998447	565	-	.	ID="TTAA22_AP";Tend="417";Tstart="15";shortTE="F";uid="3531339d-d1ca-42b9-8187-d8867820d86f"
NW_020270366.1	RepeatMasker	DNA	17863920	17864394	476	-	.	ID="DNA4-2_AP";Tend="466";Tstart="5";shortTE="F";uid="60b237ad-8fc1-41cc-93d2-19f75a9142db"
NW_020270366.1	RepeatMasker	DNA	2634127	2634360	452	-	.	ID="dna4-2_ap";Tend="264";Tstart="5";shortTE="F";uid="472d655e-3071-485e-bee3-de5581f5010a"
NW_020270366.1	RepeatMasker	DNA	10428780	10429183	694	-	.	ID="DNA8-31_AP";TEgroup="ctg_1%7CDNA8-31_AP%7C8";Tend="595";Tstart="1";shortTE="F";uid="59c5cae3-1ca0-4f27-828c-d1f88a0c4be7"
NW_020270366.1	RepeatMasker	DNA	2139662	2140021	938	-	.	ID="DNA4-2_AP";Tend="372";Tstart="3";shortTE="F";uid="12e18bb7-32ec-4a72-b6d2-8440f560f113"
NW_020270366.1	RepeatMasker	LINE/I-Jockey	19762469	19762713	478	-	.	ID="RND-6_FAMILY-3145";Tend="1346";Tstart="725";shortTE="F";uid="1c0b2066-372f-4d1e-a077-407b3f3cf94d"
NW_020270366.1	RepeatMasker	DNA/TcMar-Tigger	23943074	23943263	433	-	.	ID="rnd-5_family-16";Tend="1634";Tstart="1520";shortTE="F";uid="947bc8aa-3971-4b91-977a-0877f1a65776"
NW_020270366.1	RepeatMasker	Retroposon?	22468720	22468884	456	-	.	ID="RND-3_FAMILY-44";Tend="1320";Tstart="1151";shortTE="F";uid="cecaa9d5-e640-4ca2-947e-4e2fe7bde7e6"
NW_020270366.1	RepeatMasker	Retroposon?	15066567	15067209	1123	-	.	ID="RND-3_FAMILY-44";Tend="1275";Tstart="634";shortTE="F";uid="e25685ff-3cbc-4a41-95a7-221f2846d302"
NW_020270366.1	RepeatMasker	DNA	25090089	25090499	812	-	.	ID="DNA4-3_AP";Tend="626";Tstart="161";shortTE="F";uid="77000e93-5892-4d04-b49c-615707c311c3"
NW_020270366.1	RepeatMasker	DNA/hAT-Tip100	19240872	19241028	724	-	.	ID="RND-6_FAMILY-4470";Tend="1687";Tstart="1534";shortTE="F";uid="15b9d134-856d-4f55-b3f8-3534cd27f126"
NW_020270366.1	RepeatMasker	DNA/hAT-hAT19	12472600	12473201	1512	-	.	ID="DNA8-73_AP";TEgroup="ctg_1%7CDNA8-73_AP%7C3";Tend="784";Tstart="2";shortTE="F";uid="56278972-b0e6-4475-8ce8-d486bd6f7175"
NW_020270366.1	RepeatMasker	DNA	1396493	1397040	716	-	.	ID="DNA4-3_AP";Tend="585";Tstart="31";shortTE="F";uid="b0aed73e-8047-4e26-9355-d93442085e19"
NW_020270366.1	RepeatMasker	LINE/I-Jockey	9242907	9243130	478	-	.	ID="RND-5_FAMILY-6445";Tend="2577";Tstart="2351";shortTE="F";uid="d3e29caf-fdf8-4ad5-bb56-3fa5338211a0"
NW_020270366.1	RepeatMasker	DNA	15316456	15317068	898	-	.	ID="DNA4-2_AP";Tend="739";Tstart="25";shortTE="F";uid="8f6552c5-7579-448c-ad93-0c8def726cdc"
NW_020270366.1	RepeatMasker	Retroposon?	11771095	11771330	500	-	.	ID="SINE2-2_AP";Tend="275";Tstart="1";shortTE="F";uid="362ac8df-118f-4c79-9daf-2ecc12586126"
NW_020270366.1	RepeatMasker	Unknown	12544887	12545000	447	-	.	ID="RND-1_FAMILY-7";Tend="815";Tstart="705";shortTE="F";uid="61f952b0-29e1-426d-a9cc-78b46eed8aeb"
NW_020270366.1	RepeatMasker	DNA	5496024	5496468	624	-	.	ID="DNA4-1_AP";Tend="473";Tstart="1";shortTE="F";uid="bf351d66-b8bb-43b2-a2ea-26192deba583"
NW_020270366.1	RepeatMasker	DNA/hAT-hATm	17669088	17669475	1162	-	.	ID="HAT-4D_AP";Tend="3411";Tstart="3017";shortTE="F";uid="08e5954f-8494-4852-b55e-34388d19feab"
NW_020270366.1	RepeatMasker	RC/Helitron	3309277	3309809	867	-	.	ID="RND-6_FAMILY-5736";TEgroup="ctg_1%7CRND-6_FAMILY-5736%7C1";Tend="1733";Tstart="531";shortTE="F";uid="e866e052-8fb9-4971-bc26-8e0fae89022c"
NW_020270366.1	RepeatMasker	DNA/Ginger-1	548360	548696	422	-	.	ID="GINGER1-1_AP";Tend="4354";Tstart="4005";shortTE="F";uid="3e581984-a313-4a48-a525-a5c29a8f9714"
NW_020270366.1	RepeatMasker	DNA/hAT-hAT19	11871523	11871748	715	-	.	ID="HAT-N15_AP";Tend="238";Tstart="3";shortTE="F";uid="216f87de-14c5-4a6f-97d6-b75a08149408"
NW_020270366.1	RepeatMasker	DNA/CMC-Chapaev-3	15654559	15654667	417	-	.	ID="ENSPM-N1_LMI";Tend="1559";Tstart="1442";shortTE="F";uid="a5942eba-848b-471a-a90f-9ee6330a0731"
NW_020270366.1	RepeatMasker	DNA/MULE-MuDR	20788121	20788468	768	-	.	ID="RND-6_FAMILY-5173";Tend="2498";Tstart="2143";shortTE="F";uid="c8c128f1-5f44-4e28-9288-5f725723f602"
NW_020270366.1	RepeatMasker	Unknown	19586118	19586421	459	-	.	ID="RND-5_FAMILY-3267";Tend="1140";Tstart="838";shortTE="F";uid="50f8e96f-b701-483f-9580-145eaed9470a"
NW_020270366.1	RepeatMasker	Unknown	11384403	11384996	4144	-	.	ID="RND-6_FAMILY-1553";Tend="1603";Tstart="984";shortTE="F";uid="e60a8e95-ee01-4873-ba0e-df4176b7483e"
NW_020270366.1	RepeatMasker	Retroposon?	13555871	13556544	895	-	.	ID="RND-3_FAMILY-44";Tend="914";Tstart="154";shortTE="F";uid="6a283369-2f70-430a-9bd4-ed9ca314729c"
NW_020270366.1	RepeatMasker	Retroposon?	16429945	16430348	803	-	.	ID="SINE2-1_AP";Tend="443";Tstart="1";shortTE="F";uid="85ba4571-b536-4e95-ace1-cd7ed6166e21"
NW_020270366.1	RepeatMasker	Unknown	5652523	5653195	5781	-	.	ID="RND-1_FAMILY-53";Tend="1627";Tstart="960";shortTE="F";uid="6ac42a46-2054-472d-8275-443dacfa8fc2"
NW_020270366.1	RepeatMasker	DNA/hAT-Blackjack	22087434	22087642	975	-	.	ID="RND-6_FAMILY-2118";Tend="1043";Tstart="841";shortTE="F";uid="4c6b83d0-b39d-44d8-bdf1-c91fe6a4025b"
NW_020270366.1	RepeatMasker	DNA/hAT	16056876	16057225	2201	-	.	ID="RND-6_FAMILY-10693";Tend="1309";Tstart="927";shortTE="F";uid="d04ef170-367a-4751-89fb-cf0edbb8e966"
NW_020270366.1	RepeatMasker	DNA	20386921	20387173	487	-	.	ID="DNA8-15_AP";Tend="243";Tstart="16";shortTE="F";uid="3268fbf0-2ddb-4215-aa7c-6661d9154778"
NW_020270366.1	RepeatMasker	RC/Helitron	14340100	14340264	660	-	.	ID="HELITRON-5_DRH";Tend="312";Tstart="1";shortTE="F";uid="2ef11e53-8ce7-4bf1-a3e0-589ac7862cf6"
NW_020270366.1	RepeatMasker	DNA	25314254	25314646	1130	-	.	ID="DNA-TTAA-1_AP";Tend="423";Tstart="1";shortTE="F";uid="f57bce58-e6d9-47d6-a633-b64d457cf58c"
NW_020270366.1	RepeatMasker	DNA/hAT-Blackjack	5710479	5710596	596	-	.	ID="RND-5_FAMILY-2293";Tend="1160";Tstart="1045";shortTE="F";uid="168db1b8-c3aa-405c-8054-98fce392fd8d"
NW_020270366.1	RepeatMasker	DNA/Ginger-1	19492731	19492915	859	-	.	ID="GINGER1-1_AP";Tend="3411";Tstart="3182";shortTE="F";uid="228efbdb-7d17-437e-99af-a3f3c1173954"
NW_020270366.1	RepeatMasker	LINE/I-Jockey	5650883	5651503	629	-	.	ID="RND-5_FAMILY-4240";Tend="1442";Tstart="790";shortTE="F";uid="266fbb4f-b7a0-45d2-a0e4-e348c8a13e6b"
NW_020270366.1	RepeatMasker	LTR/Copia	6148344	6148583	1370	-	.	ID="RND-5_FAMILY-5187";Tend="1228";Tstart="968";shortTE="F";uid="3ff6ad1a-8266-4792-8949-dfdfbb0794f9"
NW_020270366.1	RepeatMasker	Unknown	19787389	19787607	1252	-	.	ID="RND-4_FAMILY-1307";Tend="1151";Tstart="946";shortTE="F";uid="14bbb840-7883-4740-b8c1-b6979a5c5370"
NW_020270366.1	RepeatMasker	Retroposon?	12776970	12777255	627	-	.	ID="SINE2-1_AP";Tend="398";Tstart="102";shortTE="F";uid="0d237c13-e5d7-4f0a-a0f3-70cca2af37b5"
NW_020270366.1	RepeatMasker	Unknown	13824524	13825122	2356	-	.	ID="RND-4_FAMILY-1307";Tend="1593";Tstart="942";shortTE="F";uid="bcf80e7a-f15b-422b-bc57-7f58f3eacb92"
NW_020270366.1	RepeatMasker	Retroposon?	1682567	1683272	441	-	.	ID="SINE2-1_AP";Tend="1080";Tstart="346";shortTE="F";uid="a02e078f-0118-49a3-8c3e-c4fed0d304f9"
NW_020270366.1	RepeatMasker	Retroposon?	22501937	22502246	554	-	.	ID="SINE2-1_AP";Tend="409";Tstart="86";shortTE="F";uid="dd722345-cb53-4d10-93d0-ab14c13d2e35"
NW_020270366.1	RepeatMasker	Retroposon?	19471423	19471724	991	-	.	ID="RND-3_FAMILY-44";Tend="1368";Tstart="1023";shortTE="F";uid="1373553c-358d-44e6-90bc-b0914f59b6e1"
NW_020270366.1	RepeatMasker	DNA/Ginger-2	8982202	8982520	592	-	.	ID="GINGER2-1_AP";Tend="917";Tstart="596";shortTE="F";uid="b8d10cea-e1e4-4f16-8247-d644a4d7c4bc"
NW_020270366.1	RepeatMasker	DNA/hAT-Charlie	24663866	24664120	934	-	.	ID="RND-6_FAMILY-2684";Tend="1181";Tstart="949";shortTE="F";uid="23e2dc71-0bc6-4a1b-9b7a-d3ad089c77ca"
NW_020270366.1	RepeatMasker	Unknown	13015242	13016204	4637	-	.	ID="RND-1_FAMILY-19";Tend="1841";Tstart="875";shortTE="F";uid="1454a34c-6ee2-499a-82e2-4ca254e95fbc"
NW_020270366.1	RepeatMasker	DNA	15291226	15291378	532	-	.	ID="ttaa2c_ap";Tend="340";Tstart="196";shortTE="F";uid="302ff6c0-e6e2-403f-9fa5-bf320d07606a"
NW_020270366.1	RepeatMasker	DNA/Kolobok-E	23032062	23032580	3247	-	.	ID="RND-5_FAMILY-3287";Tend="1507";Tstart="950";shortTE="F";uid="4ea7d991-9589-4d4b-8e29-6869cd8ec9d4"
NW_020270366.1	RepeatMasker	Unknown	2224932	2225188	1599	-	.	ID="RND-1_FAMILY-2";Tend="1222";Tstart="956";shortTE="F";uid="509ca340-eb81-4654-be2e-9e3ac1c2ac28"
NW_020270366.1	RepeatMasker	RC/Helitron	22886758	22886947	445	-	.	ID="RND-6_FAMILY-7003";Tend="1144";Tstart="949";shortTE="F";uid="68098184-2a03-4fd8-b6b9-509e2546ef5b"
NW_020270366.1	RepeatMasker	Retroposon?	9651646	9651958	467	-	.	ID="RND-3_FAMILY-44";Tend="1404";Tstart="1080";shortTE="F";uid="43c48852-9815-4114-9f90-6d357935474d"
NW_020270366.1	RepeatMasker	DNA	746	946	463	-	.	ID="RND-6_FAMILY-3590";Tend="1524";Tstart="1321";shortTE="F";uid="46943121-b7e2-424b-96cf-022a9135ca75"
NW_020270366.1	RepeatMasker	Unknown	16526569	16527224	2809	-	.	ID="RND-4_FAMILY-1307";Tend="1569";Tstart="927";shortTE="F";uid="6dce3f6a-6ec8-49f8-9c26-c0634f9b5fcf"
NW_020270366.1	RepeatMasker	Retroposon?	19614293	19615041	536	-	.	ID="SINE2-2_AP";Tend="1268";Tstart="103";shortTE="F";uid="cb2fac30-b88f-4543-bc2a-e5f3d9a65202"
NW_020270366.1	RepeatMasker	DNA/TcMar-Tigger	67439	67576	429	-	.	ID="RND-5_FAMILY-16";Tend="1036";Tstart="904";shortTE="F";uid="6433284a-8c45-4944-8f83-a68fdc36773e"
NW_020270366.1	RepeatMasker	Unknown	12030240	12030864	3952	-	.	ID="RND-4_FAMILY-76";Tend="1514";Tstart="869";shortTE="F";uid="25bc0cd6-44af-489b-a06a-b3dea58d2c10"
NW_020270366.1	RepeatMasker	DNA	8185515	8186089	622	-	.	ID="DNA4-2_AP";TEgroup="ctg_1%7CDNA4-2_AP%7C2";Tend="769";Tstart="8";shortTE="F";uid="6d88912c-a607-4f5d-a776-64dc69a17f14"
NW_020270366.1	RepeatMasker	Retroposon?	3011312	3011655	829	-	.	ID="RND-3_FAMILY-44";Tend="996";Tstart="626";shortTE="F";uid="07d60aea-1543-468e-bcfd-4375998c470f"
NW_020270366.1	RepeatMasker	DNA	6693872	6694159	446	-	.	ID="DNA4-3_AP";Tend="336";Tstart="24";shortTE="F";uid="6e84e002-4ba1-4379-9812-dc8ef3ef3ec0"
NW_020270366.1	RepeatMasker	DNA/hAT-Tip100	17534268	17534466	728	-	.	ID="RND-6_FAMILY-9712";Tend="816";Tstart="623";shortTE="F";uid="e6e83dcd-1770-48d6-b0e3-04147e29d989"
NW_020270366.1	RepeatMasker	Retroposon?	23227386	23227856	870	-	.	ID="RND-3_FAMILY-44";Tend="1378";Tstart="914";shortTE="F";uid="b2e88f0d-d4b9-44b0-a9ef-81403055d1bf"
NW_020270366.1	RepeatMasker	DNA	20833413	20833727	599	-	.	ID="dna4-2_ap";Tend="319";Tstart="23";shortTE="F";uid="f238f152-edaa-449d-a460-2f09aef1708d"
NW_020270366.1	RepeatMasker	Unknown	8994480	8994910	3357	-	.	ID="RND-1_FAMILY-25";Tend="1401";Tstart="991";shortTE="F";uid="fb2ebe61-4529-447e-b060-388a808c47e2"
NW_020270366.1	RepeatMasker	LINE/I-Jockey	22130116	22131429	681	-	.	ID="JOCKEY-6_RPR";Tend="4405";Tstart="3106";shortTE="F";uid="cef1aca9-6a05-40a1-a2c0-64712f89044e"
NW_020270366.1	RepeatMasker	DNA	6170318	6170665	982	-	.	ID="DNA4-2_AP";Tend="769";Tstart="424";shortTE="F";uid="b02177ae-89b1-4b94-89d2-28b9a4c9ef3f"
NW_020270366.1	RepeatMasker	LINE/I-Jockey	977692	978063	516	-	.	ID="RND-6_FAMILY-3145";Tend="1324";Tstart="959";shortTE="F";uid="0f2386dc-4fbe-403f-862a-3b3fdcd07958"
NW_020270366.1	RepeatMasker	DNA	473737	473860	402	-	.	ID="TTAA2D_AP";Tend="228";Tstart="101";shortTE="F";uid="e87f2690-84b8-4406-b607-37acca82d107"
NW_020270366.1	RepeatMasker	DNA	935461	935845	566	-	.	ID="DNA4-2_AP";Tend="769";Tstart="376";shortTE="F";uid="894f907b-589f-4be7-b256-e54929cecb6e"
NW_020270366.1	RepeatMasker	DNA/hAT-hAT19	1821152	1821942	1163	-	.	ID="DNA8-95_AP";TEgroup="ctg_1%7CDNA8-95_AP%7C1";Tend="968";Tstart="1";shortTE="F";uid="5e5ce182-ead6-451b-b889-af7ac7e39c1f"
NW_020270366.1	RepeatMasker	Retroposon?	8274817	8275327	686	-	.	ID="SINE2-1_AP";Tend="685";Tstart="177";shortTE="F";uid="6c0e5bef-f806-4cce-8bc8-e243697ba0e8"
NW_020270366.1	RepeatMasker	Retroposon?	20736629	20736838	451	-	.	ID="SINE2-1_AP";Tend="369";Tstart="152";shortTE="F";uid="11179d6a-62c1-4a24-ad9e-44ef70c2b00d"
NW_020270366.1	RepeatMasker	DNA/hAT-Charlie	22320315	22320471	748	-	.	ID="HAT-N23_RPR";Tend="575";Tstart="419";shortTE="F";uid="72bb97d8-987a-4c9a-bdc0-c16177fd5d43"
NW_020270366.1	RepeatMasker	DNA/TcMar-m44	12527096	12528023	896	-	.	ID="MARINER-33_LMI";Tend="1521";Tstart="596";shortTE="F";uid="cca4fead-0f0e-41c6-9d76-e32f69918720"
NW_020270366.1	RepeatMasker	DNA/MULE-MuDR	19350258	19350651	905	-	.	ID="MUDR12X_AP";TEgroup="ctg_1%7CMUDR12X_AP%7C6";Tend="917";Tstart="1";shortTE="F";uid="e9544109-6473-4f8f-8db1-a5a213d6ec31"
NW_020270366.1	RepeatMasker	Unknown	10494171	10495043	6482	-	.	ID="RND-1_FAMILY-116";Tend="1850";Tstart="955";shortTE="F";uid="3bdd5a33-37f7-4817-ad27-529458ed0231"
NW_020270366.1	RepeatMasker	DNA	17153960	17154235	707	-	.	ID="TTAA11_AP";Tend="276";Tstart="3";shortTE="F";uid="04fcbbb7-c898-4a44-91c5-29c2dddafc82"
NW_020270366.1	RepeatMasker	DNA/MULE-MuDR	8188565	8188682	406	-	.	ID="RND-6_FAMILY-121";Tend="557";Tstart="440";shortTE="F";uid="43f38d60-ea80-485a-b1e3-c07a3d37315c"
NW_020270366.1	RepeatMasker	DNA/Kolobok-E	18322552	18323101	478	-	.	ID="KOLOBOKE-2_AP";Tend="2110";Tstart="1544";shortTE="F";uid="15f6e4bd-3bc4-4e4a-ab88-cf76cfa0c1fd"
NW_020270366.1	RepeatMasker	Retroposon?	18489773	18490221	565	-	.	ID="SINE2-1_AP";Tend="1003";Tstart="551";shortTE="F";uid="82766270-8322-40b4-9e9e-2291803dd773"
NW_020270366.1	RepeatMasker	DNA/hAT-Tip100	666245	666543	1991	-	.	ID="RND-1_FAMILY-87";Tend="1315";Tstart="1007";shortTE="F";uid="907d2dd9-8a24-4d8f-b2bb-dcc24e91c030"
NW_020270366.1	RepeatMasker	DNA	24979992	24980268	442	-	.	ID="TTAA8_AP";Tend="345";Tstart="30";shortTE="F";uid="b5b541c3-d10c-4b94-8e1c-55b7fd4495d4"
NW_020270366.1	RepeatMasker	Unknown	6843215	6843405	494	-	.	ID="RND-5_FAMILY-1840";Tend="1124";Tstart="912";shortTE="F";uid="bd5b79be-74aa-4fe8-8727-6c512ae442fc"
NW_020270366.1	RepeatMasker	DNA/hAT-Charlie	11477578	11477953	1430	-	.	ID="RND-6_FAMILY-831";Tend="1323";Tstart="911";shortTE="F";uid="e120a45c-8cc7-48c9-9a2f-c5e8517391b4"
NW_020270366.1	RepeatMasker	DNA/TcMar-Pogo	23117543	23117719	718	-	.	ID="RND-5_FAMILY-2724";Tend="869";Tstart="686";shortTE="F";uid="03624278-7a41-4942-bec4-864cc332bfd3"
NW_020270366.1	RepeatMasker	DNA	1060666	1060928	417	-	.	ID="DNA4-3_AP";Tend="322";Tstart="28";shortTE="F";uid="16d0e36e-db7f-436e-a82e-ba75e715a255"
NW_020270366.1	RepeatMasker	Unknown	16472910	16473458	828	-	.	ID="RND-1_FAMILY-17";TEgroup="ctg_1%7CRND-1_FAMILY-17%7C2";Tend="1779";Tstart="907";shortTE="F";uid="e30ee297-30b2-4d08-8d8a-ad24c2b645a7"
NW_020270366.1	RepeatMasker	DNA/hAT-Charlie	22194618	22195728	1871	-	.	ID="HAT-33_LMI";Tend="2292";Tstart="1190";shortTE="F";uid="d1cb2161-4777-4e61-8674-768c9d809d31"
NW_020270366.1	RepeatMasker	Retroposon?	21877398	21877588	706	-	.	ID="SINE2-2_AP";Tend="201";Tstart="1";shortTE="F";uid="2e0bbc70-0c46-4e7e-8ea8-8a301ceb18bf"
NW_020270366.1	RepeatMasker	DNA	16597662	16597971	743	-	.	ID="DNA4-2_AP";Tend="315";Tstart="1";shortTE="F";uid="fffd7814-0fbc-4ed3-b36b-61e29cc243bf"
NW_020270366.1	RepeatMasker	DNA	14218653	14219412	1688	-	.	ID="DNA4-2_AP";Tend="764";Tstart="1";shortTE="F";uid="5b06ec91-206a-4d8e-89b7-9d89ead258ac"
NW_020270366.1	RepeatMasker	DNA/Ginger-1	18903130	18903506	618	-	.	ID="GINGER1-1_AP";Tend="4376";Tstart="3968";shortTE="F";uid="2772d37e-3e6e-4892-8211-4b0e70cd38f8"
NW_020270366.1	RepeatMasker	DNA/hAT-hAT19	20901079	20901289	458	-	.	ID="DNA8-52B_AP";Tend="1100";Tstart="871";shortTE="F";uid="1d08e924-2132-4178-949e-1928c3687df6"
NW_020270366.1	RepeatMasker	Retroposon?	18923377	18924662	2815	-	.	ID="RND-3_FAMILY-44";Tend="1363";Tstart="1";shortTE="F";uid="84cdf503-7ceb-41ae-98fb-dea6c521263d"
NW_020270366.1	RepeatMasker	DNA/hAT-hAT19	22879305	22879421	895	-	.	ID="HAT-N13_AP";Tend="117";Tstart="1";shortTE="F";uid="5528b36d-fff2-4cfc-beb2-71e2b3d7ea71"
NW_020270366.1	RepeatMasker	DNA/hAT-hAT19	23739288	23740607	10793	-	.	ID="RND-5_FAMILY-3290";Tend="2122";Tstart="807";shortTE="F";uid="eda611f9-34b9-4796-9bf7-87b58b34e17a"
NW_020270366.1	RepeatMasker	DNA	1937898	1938178	565	-	.	ID="DNA4-3_AP";Tend="321";Tstart="62";shortTE="F";uid="c652e0c9-fa2a-4430-978e-85ac4b68cee0"
NW_020270366.1	RepeatMasker	Retroposon?	1757052	1757564	944	-	.	ID="RND-3_FAMILY-44";Tend="886";Tstart="383";shortTE="F";uid="be52888d-cc73-474c-a0a3-f9032169de55"
NW_020270366.1	RepeatMasker	DNA/hAT-Charlie	24949861	24950207	473	-	.	ID="RND-6_FAMILY-2684";Tend="1184";Tstart="955";shortTE="F";uid="2d8430c8-7325-43e1-905a-4632cc6e8e65"
NW_020270366.1	RepeatMasker	DNA/P	9104270	9104385	450	-	.	ID="RND-5_FAMILY-228";Tend="1046";Tstart="939";shortTE="F";uid="dbec13ca-cf44-42d4-9e01-0b4c319fd7ec"
NW_020270366.1	RepeatMasker	DNA/hAT-Tip100	3381183	3383524	5448	-	.	ID="RND-6_FAMILY-1743";Tend="2416";Tstart="1";shortTE="F";uid="37267810-bdac-418a-8620-d1e28f24c9f6"
NW_020270366.1	RepeatMasker	DNA	14705929	14706183	472	-	.	ID="dna4-2b_ap";Tend="738";Tstart="514";shortTE="F";uid="b27ce5ce-d80f-415f-a331-3d157b0102cd"
NW_020270366.1	RepeatMasker	DNA/hAT-hAT19	14925179	14926464	10827	-	.	ID="RND-5_FAMILY-3290";Tend="2112";Tstart="828";shortTE="F";uid="3ae9f477-9790-458e-a107-bd47a6c96290"
NW_020270366.1	RepeatMasker	DNA/MULE-MuDR	17807796	17808316	1091	-	.	ID="RND-6_FAMILY-5028";Tend="1690";Tstart="1173";shortTE="F";uid="49a1a343-c79a-45e1-ba5b-f10f7020cba5"
NW_020270366.1	RepeatMasker	DNA/hAT-hAT19	13865642	13866256	3832	-	.	ID="RND-5_FAMILY-1127";Tend="1565";Tstart="941";shortTE="F";uid="fdeb4261-ef00-4562-872c-ff18de6af22f"
NW_020270366.1	RepeatMasker	Retroposon?	11307177	11307638	945	-	.	ID="RND-3_FAMILY-44";Tend="1378";Tstart="810";shortTE="F";uid="82117e1b-613a-4136-aa50-0b8c39e2329b"
NW_020270366.1	RepeatMasker	DNA/hAT-hAT19	1179355	1179591	944	-	.	ID="DNA8-95_AP";Tend="212";Tstart="1";shortTE="F";uid="e1f138a4-731b-4eb0-ad3e-36b7c7b39841"
NW_020270366.1	RepeatMasker	DNA	473180	473357	498	-	.	ID="TTAA2C_AP";Tend="415";Tstart="240";shortTE="F";uid="d82c09ab-81ea-48be-9584-68d118397a03"
NW_020270366.1	RepeatMasker	Unknown	272310	272632	557	-	.	ID="RND-5_FAMILY-651";Tend="1271";Tstart="881";shortTE="F";uid="3fce4c8d-0cfd-4b94-abf9-c6620a457de3"
NW_020270366.1	RepeatMasker	DNA/hAT-hAT19	1817069	1817461	2108	-	.	ID="RND-6_FAMILY-6074";Tend="1191";Tstart="769";shortTE="F";uid="548a7921-15b2-4ce3-b066-87238aac0f05"
NW_020270366.1	RepeatMasker	Unknown	1479858	1480174	1781	-	.	ID="RND-5_FAMILY-1228";Tend="1265";Tstart="950";shortTE="F";uid="7c5be287-fa87-483d-8071-39b1ad8de418"
NW_020270366.1	RepeatMasker	DNA	2878680	2878987	598	-	.	ID="TTAA2D_AP";Tend="389";Tstart="50";shortTE="F";uid="6c5080ca-dfd5-42aa-9285-a6ce73aee269"
NW_020270366.1	RepeatMasker	RC/Helitron	5508105	5508234	518	-	.	ID="HELITRON-N23_LMI";Tend="649";Tstart="509";shortTE="F";uid="d1e5efc8-e0c2-4aac-b7b9-cf13a1ce9c19"
NW_020270366.1	RepeatMasker	DNA/hAT-Tip100	20270338	20270590	996	-	.	ID="DNA8-106_AP";Tend="351";Tstart="132";shortTE="F";uid="fe14371b-ee7d-43b0-918d-4e771acc1de6"
NW_020270366.1	RepeatMasker	DNA/hAT-hAT19	22748230	22748406	741	-	.	ID="RND-6_FAMILY-6603";Tend="951";Tstart="781";shortTE="F";uid="bd870dce-0345-42cb-826c-59d99a4e721c"
NW_020270366.1	RepeatMasker	DNA/P	15508952	15509381	1972	-	.	ID="RND-5_FAMILY-8545";Tend="1800";Tstart="1397";shortTE="F";uid="2c59daac-8596-46b0-8579-d840c1f36464"
NW_020270366.1	RepeatMasker	DNA/hAT-hAT19	6468081	6468256	621	-	.	ID="HAT-N4_AP";Tend="808";Tstart="623";shortTE="F";uid="6dfee705-d2cf-4959-82f4-84263ff26ec1"
NW_020270366.1	RepeatMasker	DNA	22879735	22880167	905	-	.	ID="TTAA15_AP";Tend="595";Tstart="166";shortTE="F";uid="c3dc5b4b-a24f-4864-877c-8e7451ab5a47"
NW_020270366.1	RepeatMasker	Retroposon?	657084	657214	400	-	.	ID="SINE2-1_AP";Tend="986";Tstart="849";shortTE="F";uid="0aa832b0-16f2-4489-b7af-582e563df891"
NW_020270366.1	RepeatMasker	Retroposon?	23453711	23453920	671	-	.	ID="RND-3_FAMILY-44";Tend="1336";Tstart="1108";shortTE="F";uid="dc2328b7-a446-4a5f-875d-56aec1e3fcdb"
NW_020270366.1	RepeatMasker	DNA/hAT-hAT19	22727091	22727375	906	-	.	ID="HAT-9_AP";Tend="305";Tstart="1";shortTE="F";uid="1191a3dd-c34a-4014-98aa-e5e09119496c"
NW_020270366.1	RepeatMasker	Unknown	8357615	8357752	657	-	.	ID="RND-6_FAMILY-219";Tend="1313";Tstart="987";shortTE="F";uid="0a4ce71b-f0a1-4ae5-bfd8-b6bc3e72383c"
NW_020270366.1	RepeatMasker	DNA/MULE-MuDR	21618752	21619210	2228	-	.	ID="RND-6_FAMILY-2558";Tend="1310";Tstart="874";shortTE="F";uid="682cd035-4af4-474d-972a-744668e7b31c"
NW_020270366.1	RepeatMasker	DNA/hAT-Tip100	14344284	14344723	2270	-	.	ID="RND-6_FAMILY-1086";Tend="1361";Tstart="918";shortTE="F";uid="cfd619cd-9077-40c4-97a9-6d81fcf91534"
NW_020270366.1	RepeatMasker	DNA/hAT	3616510	3617101	3231	-	.	ID="RND-1_FAMILY-70";Tend="1528";Tstart="920";shortTE="F";uid="91142f62-517a-48ba-a3a2-d2ff83ed3eb2"
NW_020270366.1	RepeatMasker	DNA/TcMar-Tigger	5637490	5638236	5642	-	.	ID="RND-5_FAMILY-16";Tend="1634";Tstart="883";shortTE="F";uid="b9daf3d0-c26c-4e72-964a-1ebcb77a78e7"
NW_020270366.1	RepeatMasker	DNA/hAT-Tip100	16618854	16619104	833	-	.	ID="DNA8-89_AP";Tend="370";Tstart="124";shortTE="F";uid="df2c2297-e6f9-4652-a187-fe41b4c0e392"
NW_020270366.1	RepeatMasker	DNA/hAT-hAT19	24817169	24818166	3340	-	.	ID="RND-5_FAMILY-2000";Tend="1809";Tstart="821";shortTE="F";uid="4baf71b8-f74b-474c-bc02-6498a818d120"
NW_020270366.1	RepeatMasker	Unknown	24641302	24641636	1810	-	.	ID="RND-6_FAMILY-2047";Tend="1348";Tstart="1030";shortTE="F";uid="0bb8f0de-8732-4ade-8a6b-ec1678b1d061"
NW_020270366.1	RepeatMasker	DNA/hAT-hAT19	21075794	21076352	3015	-	.	ID="RND-5_FAMILY-271";Tend="1541";Tstart="983";shortTE="F";uid="13ace2e7-4f1d-4061-82db-5a7059fd77ae"
NW_020270366.1	RepeatMasker	DNA	814671	815001	439	-	.	ID="DNA4-2_AP";Tend="769";Tstart="429";shortTE="F";uid="6c4d108a-0487-4c10-b38e-d423736fc5d5"
NW_020270366.1	RepeatMasker	DNA	19589614	19589971	438	-	.	ID="DNA-TTAA-1_AP";Tend="344";Tstart="1";shortTE="F";uid="eb10c912-600c-4f5f-8672-c0c131b776aa"
NW_020270366.1	RepeatMasker	Unknown	946343	946473	539	-	.	ID="RND-6_FAMILY-3200";Tend="1160";Tstart="1010";shortTE="F";uid="fdad04ba-cf97-4bd4-99b1-b0763fce8c9a"
NW_020270366.1	RepeatMasker	DNA/hAT-Tip100	21028928	21029085	852	-	.	ID="RND-6_FAMILY-4470";Tend="1687";Tstart="1535";shortTE="F";uid="76983337-c7c4-498e-85e0-6b9e159daa2f"
NW_020270366.1	RepeatMasker	DNA	17950824	17951498	1679	-	.	ID="DNA4-2_AP";Tend="769";Tstart="1";shortTE="F";uid="3ffc6adf-5cc1-4c11-9f6f-3f41002aa1a8"
NW_020270366.1	RepeatMasker	Unknown	8909931	8910227	1217	-	.	ID="RND-1_FAMILY-9";Tend="1605";Tstart="1289";shortTE="F";uid="680ac8e8-bb05-44f4-b0c2-7d76b0154024"
NW_020270366.1	RepeatMasker	LINE/I	19884209	19884380	543	-	.	ID="RND-6_FAMILY-1421";TEgroup="ctg_1%7CRND-6_FAMILY-1421%7C1";Tend="1164";Tstart="858";shortTE="T";uid="1cc5a2e5-25e5-40cc-97ea-a812439644ab"
NW_020270366.1	RepeatMasker	DNA	9217838	9218050	599	-	.	ID="ttaa2_ap";Tend="423";Tstart="211";shortTE="F";uid="9c9b7efd-3497-46ad-9215-899ffd588f3b"
NW_020270366.1	RepeatMasker	DNA/hAT-Charlie	23579922	23580215	2326	-	.	ID="RND-5_FAMILY-1575";Tend="1241";Tstart="958";shortTE="F";uid="5ef6ee0c-95b8-4284-b59b-74fc6c934eec"
NW_020270366.1	RepeatMasker	DNA	14794153	14794533	598	-	.	ID="DNA4-3_AP";Tend="606";Tstart="257";shortTE="F";uid="f25b6e3f-101a-47b5-9d5f-5879451fe9c5"
NW_020270366.1	RepeatMasker	DNA/hAT-hAT19	16842808	16843424	3532	-	.	ID="RND-6_FAMILY-3920";Tend="1461";Tstart="828";shortTE="F";uid="4bc2ad64-5165-4c46-a623-8283130cee0c"
NW_020270366.1	RepeatMasker	DNA	10497247	10497571	691	-	.	ID="TTAA2C_AP";Tend="422";Tstart="97";shortTE="F";uid="53cc73bf-b79b-418b-bad6-8e5f775400f2"
NW_020270366.1	RepeatMasker	Retroposon?	12814910	12815580	3534	-	.	ID="RND-6_FAMILY-3288";Tend="1621";Tstart="958";shortTE="F";uid="c810b560-1ad2-4628-a903-0d71cc9e0569"
NW_020270366.1	RepeatMasker	DNA/TcMar-Mariner	13644052	13644367	562	-	.	ID="MARINER-N24_LMI";Tend="850";Tstart="535";shortTE="F";uid="a03d1c2e-40bc-4983-9908-7e3120784aca"
NW_020270366.1	RepeatMasker	Retroposon?	24917589	24918634	1263	-	.	ID="RND-3_FAMILY-44";Tend="1322";Tstart="149";shortTE="F";uid="a2424c56-7173-4c98-8eda-ebf810e6f79b"
NW_020270366.1	RepeatMasker	DNA/Sola-1	9085803	9086010	1492	-	.	ID="SOLA1-6_AP";Tend="209";Tstart="1";shortTE="F";uid="1ae2de3c-536d-4665-aa74-ee733cd12245"
NW_020270366.1	RepeatMasker	DNA/hAT-Charlie	3001667	3001785	582	-	.	ID="HAT-N1_AP";Tend="561";Tstart="443";shortTE="F";uid="c144d85e-086e-4d30-a319-0033542f6cb4"
NW_020270366.1	RepeatMasker	Retroposon?	7524303	7524824	497	-	.	ID="SINE2-1_AP";Tend="571";Tstart="1";shortTE="F";uid="c8aefc0c-53aa-4325-98a4-878604f51dbf"
NW_020270366.1	RepeatMasker	DNA/Kolobok-E	26178743	26178895	689	-	.	ID="RND-6_FAMILY-1631";Tend="1701";Tstart="1549";shortTE="F";uid="acabf532-e5f6-4fed-8679-1e2c207b3240"
NW_020270366.1	RepeatMasker	LINE/I-Jockey	11973796	11974500	1911	-	.	ID="RND-6_FAMILY-6129";Tend="1258";Tstart="584";shortTE="F";uid="3ae8c44d-02ea-47bd-9e29-6baa0c11744b"
NW_020270366.1	RepeatMasker	DNA/hAT-hAT19	6361542	6362353	895	-	.	ID="HAT-N18_AP";TEgroup="ctg_1%7CHAT-N18_AP%7C1";Tend="788";Tstart="3";shortTE="F";uid="a777d705-7286-4fb6-b973-b773fc13c877"
NW_020270366.1	RepeatMasker	Retroposon?	355497	355717	475	-	.	ID="SINE2-2_AP";Tend="235";Tstart="1";shortTE="F";uid="0e58ef51-07ae-4755-b791-90fdab415fe1"
NW_020270366.1	RepeatMasker	DNA	11115807	11116579	1585	-	.	ID="DNA4-2_AP";Tend="769";Tstart="43";shortTE="F";uid="991b71ec-a3a7-42ef-8d94-9bb66d61b27a"
NW_020270366.1	RepeatMasker	DNA/hAT-Tip100	20255741	20256742	5479	-	.	ID="RND-6_FAMILY-6747";Tend="1836";Tstart="835";shortTE="F";uid="0eec109b-e1ed-4d40-9431-d88c081eabe3"
NW_020270366.1	RepeatMasker	DNA	10247521	10247983	405	-	.	ID="DNA4-2_AP";Tend="444";Tstart="2";shortTE="F";uid="20245a75-266d-483c-9689-461045a04323"
NW_020270366.1	RepeatMasker	DNA	14040997	14041370	768	-	.	ID="DNA8-31_AP";TEgroup="ctg_1%7CDNA8-31_AP%7C13";Tend="595";Tstart="3";shortTE="F";uid="95690459-7a69-47eb-974f-d4e43e4c1c4c"
NW_020270366.1	RepeatMasker	LINE/I	8126777	8127053	894	-	.	ID="RND-5_FAMILY-4842";Tend="1353";Tstart="1072";shortTE="F";uid="97fa50c5-2df2-44dc-90c5-ea8c228900af"
NW_020270366.1	RepeatMasker	DNA/Ginger-2	5067785	5068023	1742	-	.	ID="RND-6_FAMILY-7545";Tend="2074";Tstart="1837";shortTE="F";uid="d556067f-15b2-4dca-822a-cbf9a5f85bfb"
NW_020270366.1	RepeatMasker	Unknown	13352701	13352998	983	-	.	ID="RND-1_FAMILY-7";Tend="1322";Tstart="1026";shortTE="F";uid="c91bfb64-dabf-4475-b744-ce56f8d07359"
NW_020270366.1	RepeatMasker	DNA/Ginger-2	21519106	21519868	5446	-	.	ID="RND-1_FAMILY-26";Tend="1596";Tstart="829";shortTE="F";uid="bb700553-a87f-4005-95ff-444b4935a352"
NW_020270366.1	RepeatMasker	Unknown	6100936	6101399	959	-	.	ID="RND-5_FAMILY-2909";Tend="1579";Tstart="1119";shortTE="F";uid="07347531-1e59-4106-8c03-3b802e5150b0"
NW_020270366.1	RepeatMasker	DNA/hAT-hAT19	20409075	20409411	424	-	.	ID="HAT-N7_AP";Tend="378";Tstart="41";shortTE="F";uid="8bbe4813-e5ae-4139-9e6e-226ec63c04ca"
NW_020270366.1	RepeatMasker	DNA/TcMar-Pogo	11209293	11209431	610	-	.	ID="RND-6_FAMILY-5775";Tend="1467";Tstart="1332";shortTE="F";uid="34f08ccc-dcc4-432d-818f-5e8ee2c0bb98"
NW_020270366.1	RepeatMasker	Retroposon?	11090083	11090206	403	-	.	ID="SINE2-1_AP";Tend="968";Tstart="848";shortTE="F";uid="3ecc6bb2-bbf3-4503-80fa-7679136f5a7c"
NW_020270366.1	RepeatMasker	DNA/Ginger-2	15427567	15428337	1109	-	.	ID="GINGER2-1_LMI";Tend="2920";Tstart="2146";shortTE="F";uid="161fd277-bd5d-40a3-be0d-6f937287dd0b"
NW_020270366.1	RepeatMasker	Unknown	6615472	6615779	1283	-	.	ID="RND-1_FAMILY-2";Tend="1208";Tstart="877";shortTE="F";uid="39d1957e-1c7c-49e1-bf37-e5fc7345ceb1"
NW_020270366.1	RepeatMasker	LINE/I-Jockey	2979705	2979868	434	-	.	ID="RND-6_FAMILY-8490";Tend="1346";Tstart="1185";shortTE="F";uid="701815bc-51c6-43c5-937d-cd4ebe155ee8"
NW_020270366.1	RepeatMasker	DNA/hAT	6597671	6597811	700	-	.	ID="RND-1_FAMILY-94";Tend="1115";Tstart="978";shortTE="F";uid="0c25449e-ee96-4e2f-9e70-0ad77b612fd7"
NW_020270366.1	RepeatMasker	DNA/hAT-Tip100	21283377	21283588	1101	-	.	ID="RND-6_FAMILY-5341";Tend="1549";Tstart="1338";shortTE="F";uid="a34ab6d7-c6fd-4471-8e23-fa9f962ae47d"
NW_020270366.1	RepeatMasker	DNA/hAT-Blackjack	9373611	9373808	895	-	.	ID="RND-6_FAMILY-2118";Tend="1043";Tstart="847";shortTE="F";uid="b3bc0ccc-64d9-4200-a3d3-7efaa4d5bd20"
NW_020270366.1	RepeatMasker	DNA	7264072	7264332	419	-	.	ID="DNA4-3_AP";Tend="453";Tstart="192";shortTE="F";uid="5dea46c5-3192-404c-88f1-c239d6011c36"
NW_020270366.1	RepeatMasker	DNA/hAT-hAT19	22747924	22748063	615	-	.	ID="RND-6_FAMILY-6603";Tend="1402";Tstart="1248";shortTE="F";uid="b150a4bb-fb29-4bbc-b7c8-e5fba6e81e4b"
NW_020270366.1	RepeatMasker	DNA	25712108	25712470	555	-	.	ID="DNA4-2_AP";Tend="410";Tstart="38";shortTE="F";uid="42570d0e-2342-44f9-814f-3e891401585b"
NW_020270366.1	RepeatMasker	DNA/hAT-Tip100	9275234	9275427	757	-	.	ID="HAT-N3_AP";Tend="235";Tstart="44";shortTE="F";uid="ee338fc0-f71b-4977-ab9e-aef21c98548b"
NW_020270366.1	RepeatMasker	DNA/Ginger-2	24737534	24738228	5380	-	.	ID="RND-1_FAMILY-26";Tend="1518";Tstart="828";shortTE="F";uid="9f95f0ef-e0c8-490d-b31d-439c5bc0de60"
NW_020270366.1	RepeatMasker	DNA/hAT-hAT19	10111028	10111313	1206	-	.	ID="HAT-N2_AP";Tend="277";Tstart="1";shortTE="F";uid="6fb18fca-ec3c-4416-aa0f-ac0174533175"
NW_020270366.1	RepeatMasker	DNA/Ginger-1	23726776	23726947	406	-	.	ID="GINGER1-1_AP";Tend="5169";Tstart="5000";shortTE="F";uid="7e8798a7-42ed-4662-9739-a3d9e841a269"
NW_020270366.1	RepeatMasker	Unknown	19343389	19344227	7443	-	.	ID="RND-6_FAMILY-4399";Tend="1714";Tstart="870";shortTE="F";uid="15ddab3a-14bc-4568-acc6-28c7eca9f482"
NW_020270366.1	RepeatMasker	DNA/hAT	19984456	19984990	2948	-	.	ID="RND-5_FAMILY-1734";Tend="1549";Tstart="984";shortTE="F";uid="264e0c3e-eb12-4f96-a478-d4cd38957e13"
NW_020270366.1	RepeatMasker	DNA/hAT-Charlie	20477454	20477898	2418	-	.	ID="RND-6_FAMILY-831";Tend="1327";Tstart="898";shortTE="F";uid="427aa720-b238-4ca7-95cf-fa3880c3ee3c"
NW_020270366.1	RepeatMasker	DNA	1674984	1675460	1150	-	.	ID="DNA4-3_AP";Tend="635";Tstart="125";shortTE="F";uid="6fe9ad99-36e1-4b55-aac9-320b28180f37"
NW_020270366.1	RepeatMasker	DNA/TcMar-Tigger	2745030	2745712	1140	-	.	ID="RND-5_FAMILY-16";TEgroup="ctg_1%7CRND-5_FAMILY-16%7C1";Tend="1633";Tstart="910";shortTE="F";uid="27d08e45-e049-4adc-940b-2d747ad926f4"
NW_020270366.1	RepeatMasker	Unknown	25566517	25566678	689	-	.	ID="RND-1_FAMILY-25";Tend="1410";Tstart="1255";shortTE="F";uid="3571e3c3-ecaa-443d-8cc2-e8ad9c27de74"
NW_020270366.1	RepeatMasker	Retroposon?	18663266	18663536	656	-	.	ID="RND-3_FAMILY-44";Tend="1366";Tstart="1085";shortTE="F";uid="24d31399-eec9-4709-9662-772591d3976b"
NW_020270366.1	RepeatMasker	LINE/I-Jockey	1710039	1710505	466	-	.	ID="RND-5_FAMILY-6445";Tend="2408";Tstart="1937";shortTE="F";uid="3397e264-a8da-4288-aa3a-3463b22c97fe"
NW_020270366.1	RepeatMasker	DNA	22265607	22266062	878	-	.	ID="DNA4-3_AP";Tend="531";Tstart="12";shortTE="F";uid="c0e42031-56c4-4845-86b5-10d7c870ad9d"
NW_020270366.1	RepeatMasker	Retroposon?	22887046	22887443	529	-	.	ID="RND-6_FAMILY-3288";TEgroup="ctg_1%7CRND-6_FAMILY-3288%7C1";Tend="1623";Tstart="931";shortTE="F";uid="6a3596f0-eb1d-4ec0-a5e2-89b12d4bd10a"
NW_020270366.1	RepeatMasker	DNA	622100	622208	403	-	.	ID="TTAA2D_AP";Tend="414";Tstart="312";shortTE="F";uid="2a2ba397-d288-4f73-9042-8fb9afe2135b"
NW_020270366.1	RepeatMasker	Retroposon?	20344622	20345202	936	-	.	ID="RND-3_FAMILY-44";TEgroup="ctg_1%7CRND-3_FAMILY-44%7C14";Tend="1319";Tstart="646";shortTE="F";uid="fa579ab2-bd1e-47e5-b8e0-725a4c881bbe"
NW_020270366.1	RepeatMasker	DNA	12227135	12227374	535	-	.	ID="ttaa3c_ap";Tend="406";Tstart="164";shortTE="F";uid="2c9463b0-808c-49e9-bc04-893ebe97178b"
NW_020270366.1	RepeatMasker	DNA/hAT-Ac	363592	363831	847	-	.	ID="DNA8-54_AP";Tend="588";Tstart="344";shortTE="F";uid="1f548758-c031-4c42-b861-9d33904aab70"
NW_020270366.1	RepeatMasker	DNA	946566	947071	828	-	.	ID="DNA4-2_AP";Tend="530";Tstart="3";shortTE="F";uid="89b999ac-5ac9-43f2-a26c-6862f50d850f"
NW_020270366.1	RepeatMasker	DNA/hAT-hAT19	11559464	11560009	705	-	.	ID="HAT-N8_AP";TEgroup="ctg_1%7CHAT-N8_AP%7C1";Tend="864";Tstart="2";shortTE="F";uid="e3bb2b76-545b-4981-b795-c6a530f3a97c"
NW_020270366.1	RepeatMasker	DNA	17009950	17010240	976	-	.	ID="TTAA2C_AP";Tend="422";Tstart="126";shortTE="F";uid="ead82d5b-9e09-47ea-ba8d-223db04319be"
NW_020270366.1	RepeatMasker	DNA/TcMar-Mariner	9072864	9073743	1280	-	.	ID="mariner-9_pba";Tend="1266";Tstart="448";shortTE="F";uid="d865b378-61d9-47d4-9306-7c26e8fd6e70"
NW_020270366.1	RepeatMasker	Unknown	24812574	24812885	784	-	.	ID="RND-5_FAMILY-1004";Tend="2234";Tstart="1935";shortTE="F";uid="9437f51b-9797-48ac-8507-34a643f66e88"
NW_020270366.1	RepeatMasker	Retroposon?	13553310	13553528	765	-	.	ID="RND-3_FAMILY-44";Tend="1374";Tstart="1165";shortTE="F";uid="e8518550-3c10-4ba7-988f-62406a73915c"
NW_020270366.1	RepeatMasker	DNA/MULE-NOF	16534444	16534635	982	-	.	ID="rnd-6_family-1998";Tend="2593";Tstart="2428";shortTE="F";uid="2057e522-0504-4ff5-b9ab-e63fa9cac549"
NW_020270366.1	RepeatMasker	DNA	13980841	13981015	688	-	.	ID="DNA8-57B_AP";Tend="212";Tstart="41";shortTE="F";uid="731f21dd-802c-4011-8c9b-f9ae7f25ddeb"
NW_020270366.1	RepeatMasker	DNA	11802359	11802588	546	-	.	ID="RND-5_FAMILY-2162";Tend="804";Tstart="564";shortTE="F";uid="56e9d73f-78c6-478f-929c-e8edd664d219"
NW_020270366.1	RepeatMasker	Unknown	14105637	14105826	1110	-	.	ID="RND-5_FAMILY-3241";Tend="1109";Tstart="919";shortTE="F";uid="9d8fb277-0d87-4510-b89e-b085c35c6b15"
NW_020270366.1	RepeatMasker	DNA/hAT-Tip100	21282785	21282982	661	-	.	ID="dna8-18_ap";Tend="820";Tstart="679";shortTE="F";uid="3fa8dc67-b04a-442f-84d5-efbfdcd0aaa5"
NW_020270366.1	RepeatMasker	DNA/hAT	20451352	20451509	533	-	.	ID="DNA8-105_AP";Tend="650";Tstart="477";shortTE="F";uid="d47be5ea-93c6-44d2-b0d1-1282c5fdb7c0"
NW_020270366.1	RepeatMasker	Unknown	8854876	8855118	1813	-	.	ID="RND-1_FAMILY-43";Tend="1231";Tstart="990";shortTE="F";uid="d891ddd4-b0f2-425c-9512-f7b5816788b8"
NW_020270366.1	RepeatMasker	Retroposon?	23173832	23174037	548	-	.	ID="RND-3_FAMILY-44";Tend="1370";Tstart="1183";shortTE="F";uid="48a1a1dc-7ffc-4aef-a122-d74ef9a2b21f"
NW_020270366.1	RepeatMasker	Retroposon?	12364302	12364751	606	-	.	ID="RND-3_FAMILY-44";Tend="1368";Tstart="892";shortTE="F";uid="e7fa5e8c-8fd6-4296-bbeb-b30938e42bc4"
NW_020270366.1	RepeatMasker	Retroposon?	7862171	7862808	1195	-	.	ID="RND-3_FAMILY-44";Tend="1219";Tstart="608";shortTE="F";uid="e4f98ee7-4573-4087-9055-d042744547ae"
NW_020270366.1	RepeatMasker	DNA/hAT-Tip100	26151982	26152408	2963	-	.	ID="RND-1_FAMILY-87";Tend="1316";Tstart="877";shortTE="F";uid="7de04600-6764-40a7-b44d-062c3e57540a"
NW_020270366.1	RepeatMasker	DNA/MULE-MuDR	3358459	3358629	729	-	.	ID="RND-6_FAMILY-2558";Tend="1031";Tstart="859";shortTE="F";uid="29985105-b359-4dd4-afb8-4058871465a2"
NW_020270366.1	RepeatMasker	DNA/MULE-MuDR	6412209	6412359	699	-	.	ID="RND-1_FAMILY-92";Tend="917";Tstart="761";shortTE="F";uid="d412bb9c-b552-4d43-85ad-3a38d631989e"
NW_020270366.1	RepeatMasker	DNA/hAT-Tip100	5401865	5402052	673	-	.	ID="RND-6_FAMILY-4470";Tend="1703";Tstart="1527";shortTE="F";uid="b4cf3e45-38d6-4bcd-b42d-6b177b298aad"
NW_020270366.1	RepeatMasker	DNA	10434270	10434410	414	-	.	ID="DNA4-3_AP";Tend="273";Tstart="132";shortTE="F";uid="2e6ac625-d7e5-44e7-a9a8-c5dd68422661"
NW_020270366.1	RepeatMasker	DNA	16452929	16453436	540	-	.	ID="dna4-1_ap";TEgroup="ctg_1%7Cdna4-1_ap%7C1";Tend="350";Tstart="54";shortTE="F";uid="05ca6b70-4f97-4932-a19e-fefd4d1e3605"
NW_020270366.1	RepeatMasker	DNA/Kolobok-E	12560313	12560684	744	-	.	ID="KOLOBOKE-4_AP";Tend="3129";Tstart="2736";shortTE="F";uid="9bbb1a24-6177-4d31-99b4-a1ba39380f9e"
NW_020270366.1	RepeatMasker	DNA	24042450	24042602	456	-	.	ID="dna4-2b_ap";Tend="668";Tstart="506";shortTE="F";uid="e0c2d66e-d697-4b05-b093-9f7e5e0cd07c"
NW_020270366.1	RepeatMasker	DNA	24428984	24429355	843	-	.	ID="DNA-TTAA-1_AP";Tend="419";Tstart="40";shortTE="F";uid="50a570ab-3975-4243-8fa0-b5517d54c149"
NW_020270366.1	RepeatMasker	Unknown	15945663	15946083	2047	-	.	ID="RND-1_FAMILY-22";Tend="1284";Tstart="888";shortTE="F";uid="3dc7c0b6-e247-41cb-8cdb-71ab33e6f438"
NW_020270366.1	RepeatMasker	Retroposon?	2587034	2587374	654	-	.	ID="RND-3_FAMILY-44";Tend="1370";Tstart="1080";shortTE="F";uid="91a6d8c7-9701-4ffb-b588-cbabb69095a7"
NW_020270366.1	RepeatMasker	Unknown	8782446	8782822	2336	-	.	ID="RND-1_FAMILY-3";Tend="1227";Tstart="852";shortTE="F";uid="90529515-351e-4079-baa7-0f52ba18043e"
NW_020270366.1	RepeatMasker	LTR/Gypsy	4253436	4254302	4832	-	.	ID="RND-4_FAMILY-590";Tend="1736";Tstart="850";shortTE="F";uid="8df97461-12db-4228-98dd-4175c874fad0"
NW_020270366.1	RepeatMasker	Unknown	6059058	6059253	554	-	.	ID="RND-1_FAMILY-19";Tend="1655";Tstart="1460";shortTE="F";uid="2920b3bb-a84c-43db-9954-37b33a7e429a"
NW_020270366.1	RepeatMasker	Retroposon?	21523439	21524032	789	-	.	ID="SINE2-1_AP";Tend="1469";Tstart="874";shortTE="F";uid="e8db3c2f-b538-4d0b-955c-4f0ceea1a5ff"
NW_020270366.1	RepeatMasker	LINE/I-Jockey	5763344	5763674	471	-	.	ID="RND-6_FAMILY-1571";Tend="1147";Tstart="792";shortTE="F";uid="fcec7026-c56f-428d-8eb8-f10cb435e628"
NW_020270366.1	RepeatMasker	DNA	20132759	20133318	829	-	.	ID="DNA4-2_AP";Tend="516";Tstart="1";shortTE="F";uid="64e4ae83-176b-4f87-af4e-ef1871f7936e"
NW_020270366.1	RepeatMasker	DNA/MULE-MuDR	3154528	3154988	3573	-	.	ID="RND-6_FAMILY-121";Tend="1908";Tstart="1457";shortTE="F";uid="08b0cbde-2ed9-4c3a-b609-bb808e1a8823"
NW_020270366.1	RepeatMasker	DNA/hAT-hAT19	11924236	11925257	641	-	.	ID="hat-1_rpr";Tend="1901";Tstart="1080";shortTE="F";uid="bfdfcaa4-3bba-4b41-9003-80ac2395179e"
NW_020270366.1	RepeatMasker	Retroposon?	10780923	10781388	438	-	.	ID="SINE2-1_AP";Tend="983";Tstart="510";shortTE="F";uid="546892c0-4406-4b0b-a21b-ae261153e0cf"
NW_020270366.1	RepeatMasker	DNA/hAT-Charlie	16640432	16640693	1446	-	.	ID="RND-6_FAMILY-4388";Tend="1240";Tstart="980";shortTE="F";uid="cfbe2ab1-5975-47dd-b3d6-c03b37041501"
NW_020270366.1	RepeatMasker	Retroposon?	23880471	23880648	448	-	.	ID="SINE2-2_AP";Tend="184";Tstart="5";shortTE="F";uid="8f532cef-1e40-42c3-9b55-00f3b0a9e000"
NW_020270366.1	RepeatMasker	DNA	20096253	20096551	520	-	.	ID="DNA4-2_AP";Tend="292";Tstart="1";shortTE="F";uid="6de73459-0960-432f-a917-9e0beb9da19a"
NW_020270366.1	RepeatMasker	DNA	9306462	9306854	565	-	.	ID="DNA8-31_AP";TEgroup="ctg_1%7CDNA8-31_AP%7C7";Tend="594";Tstart="2";shortTE="F";uid="40d1c7ed-1e5a-4c5d-b880-0da2244106fa"
NW_020270366.1	RepeatMasker	DNA/hAT-hAT19	8493723	8493860	534	-	.	ID="RND-5_FAMILY-3290";Tend="1746";Tstart="1610";shortTE="F";uid="a71829ab-4d41-4e5c-87cc-9497d8b816b7"
NW_020270366.1	RepeatMasker	DNA/MULE-MuDR	6881134	6882038	3704	-	.	ID="RND-6_FAMILY-18100";Tend="1846";Tstart="942";shortTE="F";uid="ec528f9d-c33b-4098-bfc5-ddcbbe2c5c47"
NW_020270366.1	RepeatMasker	DNA/hAT?	547212	547359	402	-	.	ID="DNA8-60_AP";Tend="221";Tstart="72";shortTE="F";uid="c7bb9bf5-1334-4f6d-8360-ba6e7d6f6c94"
NW_020270366.1	RepeatMasker	DNA/PiggyBac	18061262	18061368	513	-	.	ID="RND-5_FAMILY-2080";Tend="1092";Tstart="986";shortTE="F";uid="142b2b21-7e50-4c1c-9c4e-212342813f90"
NW_020270366.1	RepeatMasker	DNA	12882329	12883027	1548	-	.	ID="DNA4-2_AP";Tend="769";Tstart="1";shortTE="F";uid="2fea029e-dfb7-4506-8c76-f64520e0e230"
NW_020270366.1	RepeatMasker	DNA/hAT-Charlie	15607385	15607817	2216	-	.	ID="RND-5_FAMILY-4105";Tend="1245";Tstart="807";shortTE="F";uid="b8476564-a363-4207-9df8-5d9253c98f71"
NW_020270366.1	RepeatMasker	DNA/MULE-MuDR	2352910	2354909	10879	-	.	ID="MUDR5X_AP";TEgroup="ctg_1%7CMUDR5X_AP%7C1";Tend="2202";Tstart="285";shortTE="F";uid="668659ef-73b0-498c-9c52-63a05de3adb1"
NW_020270366.1	RepeatMasker	DNA/TcMar-Pogo	17251502	17252314	4710	-	.	ID="RND-5_FAMILY-3180";Tend="1798";Tstart="968";shortTE="F";uid="5e5987e8-a954-4f02-be26-33d2316d203f"
NW_020270366.1	RepeatMasker	DNA/hAT-hAT19	969952	970507	2068	-	.	ID="HAT-N18_AP";Tend="455";Tstart="1";shortTE="F";uid="0d4ce8b1-7128-47f1-9e70-7bc358bb6368"
NW_020270366.1	RepeatMasker	DNA/MULE-MuDR	22512697	22512865	597	-	.	ID="MUDR1X_AP";Tend="1770";Tstart="1602";shortTE="F";uid="21075054-cb80-4f9f-97db-e61dfbbec515"
NW_020270366.1	RepeatMasker	Unknown	12352350	12352478	648	-	.	ID="RND-1_FAMILY-2";Tend="1212";Tstart="1078";shortTE="F";uid="521517de-6ea1-42db-a422-ee19ac0a7bbb"
NW_020270366.1	RepeatMasker	DNA	13037448	13037760	1056	-	.	ID="DNA4-3_AP";Tend="451";Tstart="146";shortTE="F";uid="db5541d0-adf1-495a-a1dc-a8bc9919936f"
NW_020270366.1	RepeatMasker	DNA	10960339	10960442	404	-	.	ID="dna4-2_ap";Tend="670";Tstart="567";shortTE="F";uid="a4469e58-3041-44e1-8b4a-38da1ed95902"
NW_020270366.1	RepeatMasker	LINE/I-Jockey	2247019	2248834	735	-	.	ID="VINGI-6_LMI";Tend="2560";Tstart="652";shortTE="F";uid="63260376-8ea7-4724-93cf-b05855853351"
NW_020270366.1	RepeatMasker	Retroposon?	7519595	7520323	837	-	.	ID="RND-3_FAMILY-44";Tend="1430";Tstart="235";shortTE="F";uid="3a0a8862-0218-4b36-8848-f30b49baab03"
NW_020270366.1	RepeatMasker	DNA	15070924	15072014	1993	-	.	ID="RND-6_FAMILY-3590";TEgroup="ctg_1%7CRND-6_FAMILY-3590%7C3";Tend="1658";Tstart="939";shortTE="F";uid="a4c9e03f-2fda-4c09-a83c-2dbcdc2d2de3"
NW_020270366.1	RepeatMasker	DNA/hAT-Charlie	4664395	4664651	1541	-	.	ID="RND-6_FAMILY-2684";Tend="1191";Tstart="955";shortTE="F";uid="ec812298-173f-4c43-a7c5-0093d3162085"
NW_020270366.1	RepeatMasker	Retroposon?	11086478	11086657	747	-	.	ID="RND-3_FAMILY-44";Tend="1383";Tstart="1185";shortTE="F";uid="788705f8-2abe-4ba1-b761-5fa8cc5c6979"
NW_020270366.1	RepeatMasker	DNA/TcMar-Tc1	1781624	1781758	454	-	.	ID="RND-6_FAMILY-314";Tend="1638";Tstart="1503";shortTE="F";uid="500e896c-fbd3-4721-bf8f-17a1376434c9"
NW_020270366.1	RepeatMasker	Retroposon?	2457742	2457943	505	-	.	ID="SINE2-1_AP";Tend="1449";Tstart="1241";shortTE="F";uid="6f5a7038-ba4f-4c38-9547-22df27259f50"
NW_020270366.1	RepeatMasker	LINE/I-Jockey	509489	510190	461	-	.	ID="RND-6_FAMILY-8490";Tend="1574";Tstart="796";shortTE="F";uid="0630e2bd-11fd-45e9-b026-4a600aadc5d8"
NW_020270366.1	RepeatMasker	DNA/Kolobok-E	21949024	21949227	869	-	.	ID="RND-6_FAMILY-291";Tend="1844";Tstart="1656";shortTE="F";uid="a89d479b-6bca-4a36-8dcd-bbecdc475bfb"
NW_020270366.1	RepeatMasker	DNA	8778666	8778894	1432	-	.	ID="DNA2-3_AP";Tend="632";Tstart="391";shortTE="F";uid="fd8e2df2-c747-450e-a2a9-613c63559429"
NW_020270366.1	RepeatMasker	DNA/hAT-hAT19	14927490	14928058	1156	-	.	ID="RND-6_FAMILY-7482";Tend="1497";Tstart="963";shortTE="F";uid="caa06c89-a58a-4479-9254-19dd39887134"
NW_020270366.1	RepeatMasker	DNA	716720	717130	2401	-	.	ID="TTAA2C_AP";Tend="423";Tstart="8";shortTE="F";uid="c8be73c1-7434-4dc9-a23e-c2228fba5c5e"
NW_020270366.1	RepeatMasker	LINE/I-Jockey	26145162	26145514	506	-	.	ID="JOCKEY-2_HMEL_B";Tend="1498";Tstart="1146";shortTE="F";uid="3f65cc97-556b-484a-83a4-d221ba7a98b4"
NW_020270366.1	RepeatMasker	Unknown	9012286	9012456	855	-	.	ID="RND-5_FAMILY-1058";Tend="1588";Tstart="1394";shortTE="F";uid="7f4b8360-43c4-4d2d-a94a-abf305c22838"
NW_020270366.1	RepeatMasker	DNA	6567741	6568461	2145	-	.	ID="DNA4-2_AP";Tend="760";Tstart="1";shortTE="F";uid="797fa916-75eb-4deb-9784-a4a8ece855e6"
NW_020270366.1	RepeatMasker	Unknown	18931312	18931589	1604	-	.	ID="RND-1_FAMILY-3";Tend="1224";Tstart="961";shortTE="F";uid="39476aa3-ed6e-4820-97d8-2cc194d81db2"
NW_020270366.1	RepeatMasker	DNA	17376153	17376421	537	-	.	ID="DNA4-3_AP";Tend="499";Tstart="230";shortTE="F";uid="32144776-0cf2-4b2a-93f7-4dae258ae645"
NW_020270366.1	RepeatMasker	DNA/hAT-Tip100	6428122	6428320	466	-	.	ID="RND-6_FAMILY-6747";TEgroup="ctg_1%7CRND-6_FAMILY-6747%7C1";Tend="1874";Tstart="841";shortTE="F";uid="0cc35ad4-31da-4c7f-a113-14cf6f69b00e"
NW_020270366.1	RepeatMasker	DNA	19259553	19259904	659	-	.	ID="TTAA3_AP";Tend="401";Tstart="1";shortTE="F";uid="a9c181e8-74a4-4343-95e2-55159167f569"
NW_020270366.1	RepeatMasker	Retroposon?	10905904	10906576	739	-	.	ID="SINE2-1_AP";Tend="1016";Tstart="286";shortTE="F";uid="b97398b3-bd0a-40fe-925d-406874bcadf8"
NW_020270366.1	RepeatMasker	Unknown	8262540	8262965	2478	-	.	ID="RND-6_FAMILY-1334";Tend="1375";Tstart="955";shortTE="F";uid="8d578aed-77d9-4d3d-831b-d5d1af6e713e"
NW_020270366.1	RepeatMasker	Retroposon?	20561919	20562043	542	-	.	ID="RND-3_FAMILY-44";Tend="1381";Tstart="1264";shortTE="F";uid="751970d5-ca17-4b2d-bd70-3501cc8287f0"
NW_020270366.1	RepeatMasker	Unknown	19035991	19036228	1312	-	.	ID="RND-1_FAMILY-2";Tend="1201";Tstart="944";shortTE="F";uid="b4b40e48-cbc4-48c1-8eed-514387e287da"
NW_020270366.1	RepeatMasker	Retroposon?	24804813	24806047	1069	-	.	ID="SINE2-1_AP";Tend="1370";Tstart="286";shortTE="F";uid="54412d25-fab2-4c0d-be79-57846a96bb89"
NW_020270366.1	RepeatMasker	DNA	24439829	24440497	5303	-	.	ID="RND-6_FAMILY-2027";Tend="1621";Tstart="956";shortTE="F";uid="b38e2f8f-764d-4194-b10b-a1e3b4258cbc"
NW_020270366.1	RepeatMasker	Unknown	17670449	17670781	1855	-	.	ID="RND-1_FAMILY-53";Tend="1553";Tstart="1230";shortTE="F";uid="ece4502c-af42-486e-abd7-cdf6f6e7176d"
NW_020270366.1	RepeatMasker	Retroposon?	19626730	19627089	473	-	.	ID="SINE2-2_AP";Tend="385";Tstart="1";shortTE="F";uid="8e749c73-fda8-4389-9518-f63fa36a0c39"
NW_020270366.1	RepeatMasker	RC/Helitron	7660250	7660505	454	-	.	ID="HELITRON-8_DRH";Tend="2712";Tstart="2474";shortTE="F";uid="fbf97343-8a9b-4db5-8611-4527a3ce904d"
NW_020270366.1	RepeatMasker	DNA/Kolobok-E	14307798	14308542	3652	-	.	ID="RND-4_FAMILY-52";Tend="1644";Tstart="903";shortTE="F";uid="b739650a-23be-4b54-9cb8-21d6ce9da8e1"
NW_020270366.1	RepeatMasker	DNA/hAT-Tip100	3429108	3429649	4181	-	.	ID="RND-5_FAMILY-2105";Tend="1531";Tstart="1006";shortTE="F";uid="635b8388-5e18-4ac8-9165-8fddd79adce1"
NW_020270366.1	RepeatMasker	DNA	6879394	6879863	846	-	.	ID="RND-5_FAMILY-2162";Tend="957";Tstart="478";shortTE="F";uid="9298f1a3-9a32-43a6-878a-72697a7f970c"
NW_020270366.1	RepeatMasker	DNA/Kolobok-E	19822274	19822453	487	-	.	ID="KOLOBOKE-2_AP";Tend="2016";Tstart="1834";shortTE="F";uid="e9e6e4c5-30b9-45cd-92f7-984368a6336d"
NW_020270366.1	RepeatMasker	DNA/MULE-MuDR	8117111	8117372	692	-	.	ID="RND-6_FAMILY-192";Tend="1632";Tstart="1431";shortTE="F";uid="e44d8013-1d94-4cdf-a193-77c466ff5e5c"
NW_020270366.1	RepeatMasker	DNA/MULE-MuDR	23351880	23352441	571	-	.	ID="MUDR1X_AP";Tend="2216";Tstart="1636";shortTE="F";uid="7a3f6920-8c05-4604-8d30-c7dfbe60b11d"
NW_020270366.1	RepeatMasker	DNA/hAT-Tip100	9069213	9069415	557	-	.	ID="DNA8-106_AP";Tend="606";Tstart="425";shortTE="F";uid="36f15ccb-1386-49ce-ac59-1d55d66866df"
NW_020270366.1	RepeatMasker	Unknown	12059578	12060348	5194	-	.	ID="RND-5_FAMILY-1871";Tend="1729";Tstart="915";shortTE="F";uid="1252095f-a5fc-4347-b113-0b8be3c98e30"
NW_020270366.1	RepeatMasker	LTR/Gypsy	2844430	2844894	1054	-	.	ID="RND-4_FAMILY-590";TEgroup="ctg_1%7CRND-4_FAMILY-590%7C2";Tend="2099";Tstart="835";shortTE="F";uid="8e373c71-2bef-49ee-b4fd-e110b890eab3"
NW_020270366.1	RepeatMasker	LTR/Gypsy	16561760	16562618	1440	-	.	ID="RND-5_FAMILY-1168";Tend="1541";Tstart="500";shortTE="F";uid="0d9418a8-d08f-430b-9fd4-1b6261f725a8"
NW_020270366.1	RepeatMasker	DNA	2316693	2317536	3809	-	.	ID="RND-6_FAMILY-3590";Tend="1720";Tstart="896";shortTE="F";uid="7e8c543d-ad49-4cfa-9e41-2bacdc0e5dea"
NW_020270366.1	RepeatMasker	DNA	25214540	25214954	2359	-	.	ID="TTAA2C_AP";Tend="422";Tstart="1";shortTE="F";uid="9b0cdbb7-ffb6-46b2-b3f1-bc2d49930ecc"
NW_020270366.1	RepeatMasker	DNA/hAT-Charlie	20249504	20249636	635	-	.	ID="DNA8-47_AP";Tend="307";Tstart="163";shortTE="F";uid="d421d968-97de-475b-a292-ec005c523448"
NW_020270366.1	RepeatMasker	DNA/hAT	15658143	15658304	619	-	.	ID="RND-6_FAMILY-12035";Tend="1191";Tstart="1030";shortTE="F";uid="8e5d0f3b-a9ce-4dc9-b115-626a1aab3a98"
NW_020270366.1	RepeatMasker	DNA/MULE-MuDR	15657809	15657932	616	-	.	ID="RND-6_FAMILY-9580";Tend="2551";Tstart="2431";shortTE="F";uid="9e22c9c4-abdd-421c-881d-3d5ea67db5ed"
NW_020270366.1	RepeatMasker	DNA/hAT-hAT19	21964957	21965578	4218	-	.	ID="RND-5_FAMILY-2428";Tend="1639";Tstart="953";shortTE="F";uid="590f3217-3065-47e3-857c-7dd184b93052"
NW_020270366.1	RepeatMasker	DNA/hAT	21712051	21712654	3072	-	.	ID="RND-5_FAMILY-1734";Tend="1573";Tstart="984";shortTE="F";uid="871a183c-f14a-468b-92d4-0b22d8f60b42"
NW_020270366.1	RepeatMasker	Unknown	6971271	6972284	7592	-	.	ID="RND-1_FAMILY-7";Tend="2499";Tstart="1494";shortTE="F";uid="4adf4732-827c-45cf-8efb-aea1e9409b19"
NW_020270366.1	RepeatMasker	LTR/Copia	8394920	8395193	1831	-	.	ID="RND-5_FAMILY-5187";Tend="1233";Tstart="960";shortTE="F";uid="98669a2f-222d-4f96-82ca-1e537e9a1430"
NW_020270366.1	RepeatMasker	DNA/MULE-MuDR	17716650	17716768	408	-	.	ID="RND-6_FAMILY-2558";TEgroup="ctg_1%7CRND-6_FAMILY-2558%7C1";Tend="1370";Tstart="932";shortTE="T";uid="eb2078a3-722c-460f-ac95-9c46d4f5db15"
NW_020270366.1	RepeatMasker	Retroposon?	6969539	6969711	795	-	.	ID="RND-6_FAMILY-3288";Tend="1938";Tstart="1777";shortTE="F";uid="16622c08-7bca-4a85-a45c-797334d51a03"
NW_020270366.1	RepeatMasker	Unknown	5720839	5722529	8015	-	.	ID="RND-1_FAMILY-7";Tend="2499";Tstart="733";shortTE="F";uid="8b8e84dc-d39a-49fe-a091-e741e9c3b81b"
NW_020270366.1	RepeatMasker	DNA	21449068	21449368	652	-	.	ID="DNA4-2_AP";Tend="761";Tstart="473";shortTE="F";uid="8014867f-ec35-4a11-8907-2964ca103fc0"
NW_020270366.1	RepeatMasker	DNA	11998241	11998387	589	-	.	ID="ttaa2c_ap";Tend="234";Tstart="87";shortTE="F";uid="bde2cb5f-7268-42a5-b015-5092ab1ce6a2"
NW_020270366.1	RepeatMasker	DNA	2408729	2409240	1374	-	.	ID="DNA4-3_AP";Tend="629";Tstart="97";shortTE="F";uid="84116655-31d5-49d0-8854-77469fbaf9e2"
NW_020270366.1	RepeatMasker	DNA/hAT-hAT19	8493403	8493588	772	-	.	ID="rnd-5_family-3290";Tend="2127";Tstart="2002";shortTE="F";uid="047b01f4-01bd-4c20-90d4-3d399c3d1224"
NW_020270366.1	RepeatMasker	DNA/MULE-MuDR	25083190	25083501	609	-	.	ID="MUDR3X_AP";Tend="2074";Tstart="1779";shortTE="F";uid="f14fbb7a-d2fe-42f7-b20a-860e91a77519"
NW_020270366.1	RepeatMasker	DNA	25425158	25425717	775	-	.	ID="RND-6_FAMILY-3590";TEgroup="ctg_1%7CRND-6_FAMILY-3590%7C11";Tend="1586";Tstart="1331";shortTE="F";uid="3133a404-95d5-4e02-9c4f-625174e2e463"
NW_020270366.1	RepeatMasker	DNA	18803760	18804132	808	-	.	ID="DNA8-31_AP";TEgroup="ctg_1%7CDNA8-31_AP%7C15";Tend="595";Tstart="1";shortTE="F";uid="07141485-6861-4332-aa4c-0c5fa3b1a741"
NW_020270366.1	RepeatMasker	DNA/TcMar-Tc1	16834342	16835314	4249	-	.	ID="RND-5_FAMILY-365";TEgroup="ctg_1%7CRND-5_FAMILY-365%7C1";Tend="1891";Tstart="1116";shortTE="F";uid="3d228a04-554c-4d94-a54f-1e6eba00bb88"
NW_020270366.1	RepeatMasker	DNA/hAT-Tip100	1028925	1029234	529	-	.	ID="RND-6_FAMILY-7714";Tend="1617";Tstart="1309";shortTE="F";uid="54e8578c-2d6e-471e-bc13-be1c16ddbd68"
NW_020270366.1	RepeatMasker	DNA	9571066	9571325	552	-	.	ID="dna4-2_ap";Tend="284";Tstart="1";shortTE="F";uid="e41529ba-a7dd-435a-bce6-3ad3a34e3df5"
NW_020270366.1	RepeatMasker	DNA/hAT-hAT19	23231749	23232363	2988	-	.	ID="HAT-9_AP";Tend="987";Tstart="315";shortTE="F";uid="1fb67fb8-f7cf-4e29-9b49-14f862be1d14"
NW_020270366.1	RepeatMasker	DNA/MULE-MuDR	14798143	14799316	4863	-	.	ID="MUDR6X_AP";TEgroup="ctg_1%7CMUDR6X_AP%7C1";Tend="2386";Tstart="2";shortTE="F";uid="a2707c77-15c2-4881-b6e0-9e3e95b463f4"
NW_020270366.1	RepeatMasker	DNA	20122555	20122840	882	-	.	ID="dna4-2_ap";Tend="280";Tstart="5";shortTE="F";uid="6bd286c8-1030-4fb6-88f4-93952536244d"
NW_020270366.1	RepeatMasker	Unknown	23918177	23918836	1297	-	.	ID="RND-1_FAMILY-19";Tend="1822";Tstart="1069";shortTE="F";uid="56cdbbc6-6cae-45b4-80d9-7bfc1036b6e9"
NW_020270366.1	RepeatMasker	DNA/hAT-Charlie	23119065	23119331	1923	-	.	ID="RND-6_FAMILY-4388";Tend="1253";Tstart="973";shortTE="F";uid="b7aa9938-21d4-4127-9bed-e85f39508dbb"
NW_020270366.1	RepeatMasker	DNA/TcMar-m44	19848043	19848276	981	-	.	ID="DNAX-7_AP";Tend="299";Tstart="1";shortTE="F";uid="58499c47-1819-4d56-b93a-47af013278bf"
NW_020270366.1	RepeatMasker	DNA/MULE-MuDR	1747357	1747737	612	-	.	ID="RND-6_FAMILY-5028";Tend="1860";Tstart="1471";shortTE="F";uid="6320b35a-c44e-4a7e-90de-743ac37ca1b3"
NW_020270366.1	RepeatMasker	DNA	3620234	3620599	798	-	.	ID="DNA4-2_AP";Tend="687";Tstart="317";shortTE="F";uid="a7e424b8-deeb-4f5b-9f01-1067e1071833"
NW_020270366.1	RepeatMasker	DNA	19601320	19601682	921	-	.	ID="DNA4-3_AP";Tend="483";Tstart="120";shortTE="F";uid="18c3c0b6-4957-4a92-9599-036a39b8c5fd"
NW_020270366.1	RepeatMasker	DNA	5929608	5930068	716	-	.	ID="DNA4-3_AP";Tend="635";Tstart="125";shortTE="F";uid="02501cf2-841f-45ed-afdc-4d28d70379d1"
NW_020270366.1	RepeatMasker	Retroposon?	7523097	7523550	620	-	.	ID="RND-3_FAMILY-44";Tend="1485";Tstart="1089";shortTE="F";uid="c657d7b1-9533-444f-9ab2-d549504fffc9"
NW_020270366.1	RepeatMasker	DNA	23999240	23999716	572	-	.	ID="DNA4-2_AP";Tend="769";Tstart="248";shortTE="F";uid="f2777626-e5f8-432f-88d2-1adb3a7887f9"
NW_020270366.1	RepeatMasker	Unknown	20380060	20380551	3207	-	.	ID="RND-6_FAMILY-1639";Tend="1410";Tstart="903";shortTE="F";uid="33e291dc-b4f5-422c-b54b-78c84c26b813"
NW_020270366.1	RepeatMasker	Retroposon?	5962065	5962556	456	-	.	ID="SINE2-2_AP";Tend="503";Tstart="14";shortTE="F";uid="7e3f5ba6-8b5d-4496-a312-579f8759e32d"
NW_020270366.1	RepeatMasker	Retroposon?	11872677	11872809	493	-	.	ID="RND-3_FAMILY-44";Tend="866";Tstart="735";shortTE="F";uid="2239c7c2-5192-48ad-aa48-44f8879dd806"
NW_020270366.1	RepeatMasker	DNA/hAT-hAT19	7125505	7125698	539	-	.	ID="RND-5_FAMILY-271";Tend="1606";Tstart="1417";shortTE="F";uid="aff0d8b8-19f8-4bf8-8b06-b8f71ba52a1c"
NW_020270366.1	RepeatMasker	DNA/hAT-hAT19	13043066	13043467	1857	-	.	ID="RND-5_FAMILY-1127";Tend="1492";Tstart="995";shortTE="F";uid="4f6330f9-e465-4d89-8023-f3a6767719e4"
NW_020270366.1	RepeatMasker	DNA	23986300	23986707	980	-	.	ID="TTAA2B_AP";Tend="426";Tstart="2";shortTE="F";uid="27f5626c-0a7b-4aa1-a2e1-e6d76c80e880"
NW_020270366.1	RepeatMasker	RC/Helitron	20186667	20186833	702	-	.	ID="HELITRON-3_HNUM";Tend="193";Tstart="28";shortTE="F";uid="2ff1ecab-ea60-42fb-9fe1-0d6ba97085ad"
NW_020270366.1	RepeatMasker	DNA	7309853	7310583	739	-	.	ID="DNA4-2_AP";Tend="738";Tstart="1";shortTE="F";uid="69ae06a3-f20b-435d-b8e3-f49bd2e51f39"
NW_020270366.1	RepeatMasker	DNA/hAT-Tip100	7509711	7510529	5041	-	.	ID="RND-6_FAMILY-680";Tend="1724";Tstart="920";shortTE="F";uid="88969c49-d288-46bd-8772-3fca154037c9"
NW_020270366.1	RepeatMasker	DNA/hAT-Tip100	12668907	12669132	760	-	.	ID="RND-6_FAMILY-680";Tend="1540";Tstart="1321";shortTE="F";uid="639add35-07c3-4dbf-9167-a07d9f408d31"
NW_020270366.1	RepeatMasker	DNA	24885183	24885557	657	-	.	ID="DNA4-3_AP";Tend="490";Tstart="157";shortTE="F";uid="8e707ede-6e32-4d0b-9b50-764c6cc5a1e3"
NW_020270366.1	RepeatMasker	Retroposon?	13164966	13165792	1986	-	.	ID="RND-3_FAMILY-44";Tend="1354";Tstart="570";shortTE="F";uid="210c33eb-3847-41cd-9146-233ec3b4485b"
NW_020270366.1	RepeatMasker	Retroposon?	19442873	19443263	542	-	.	ID="SINE2-1_AP";Tend="1015";Tstart="597";shortTE="F";uid="cfb9149a-c2a5-4645-9940-8552cb9f0335"
NW_020270366.1	RepeatMasker	DNA/hAT-hAT19	21149498	21149788	1256	-	.	ID="DNA8-96_AP";Tend="305";Tstart="2";shortTE="F";uid="81937348-9aaa-41d5-8b2b-e2d3fe198541"
NW_020270366.1	RepeatMasker	Retroposon?	16969311	16970001	680	-	.	ID="RND-3_FAMILY-44";Tend="959";Tstart="338";shortTE="F";uid="22268bc4-b7cb-45db-8895-c04fa8e51371"
NW_020270366.1	RepeatMasker	DNA/hAT-Tip100	20275918	20276788	3989	-	.	ID="RND-6_FAMILY-12550";Tend="1694";Tstart="829";shortTE="F";uid="c9d9be1e-6f0c-4bbc-8d4f-3b238f837ab0"
NW_020270366.1	RepeatMasker	Retroposon?	2526527	2526901	456	-	.	ID="SINE2-2_AP";Tend="500";Tstart="140";shortTE="F";uid="2ff9e6db-fcdc-4643-95da-f378d9bb246e"
NW_020270366.1	RepeatMasker	RC/Helitron	2524017	2524264	551	-	.	ID="RND-6_FAMILY-2243";Tend="920";Tstart="691";shortTE="F";uid="16a1b857-6dc4-4285-8188-42b1f733fd12"
NW_020270366.1	RepeatMasker	DNA	21655683	21656001	463	-	.	ID="DNA4-3_AP";Tend="591";Tstart="275";shortTE="F";uid="99b7c565-132e-40e6-9eeb-a73753e491a6"
NW_020270366.1	RepeatMasker	DNA/hAT-hAT19	11792011	11792221	1470	-	.	ID="DNA8-66_AP";Tend="210";Tstart="1";shortTE="F";uid="f528a437-ab0d-46a8-9f72-a997ce5f9a6a"
NW_020270366.1	RepeatMasker	DNA/hAT-Tip100	416631	416752	660	-	.	ID="RND-6_FAMILY-4470";Tend="1676";Tstart="1549";shortTE="F";uid="a13da7f8-43d5-48ae-b0c7-5c1d5c1556ad"
NW_020270366.1	RepeatMasker	LINE/I-Jockey	7484385	7484506	614	-	.	ID="RND-6_FAMILY-4123";Tend="1438";Tstart="1324";shortTE="F";uid="aaa52b91-2f22-453f-a227-c3d424f5558e"
NW_020270366.1	RepeatMasker	DNA/Kolobok-E	7585400	7585715	781	-	.	ID="KOLOBOKE-2_AP";Tend="2127";Tstart="1801";shortTE="F";uid="b3736703-75e2-42a6-bf75-7acc3add5496"
NW_020270366.1	RepeatMasker	Retroposon?	2970657	2971146	601	-	.	ID="SINE2-2_AP";Tend="520";Tstart="1";shortTE="F";uid="7e6f96de-0dae-4bf9-a398-ca687cb047ea"
NW_020270366.1	RepeatMasker	DNA/hAT-Tip100	7508858	7509740	5583	-	.	ID="RND-6_FAMILY-7714";Tend="1864";Tstart="1007";shortTE="F";uid="a776a6c0-7be5-4180-a979-93456f095ff6"
NW_020270366.1	RepeatMasker	Retroposon?	5725409	5725855	1523	-	.	ID="RND-3_FAMILY-44";Tend="1387";Tstart="965";shortTE="F";uid="5a072f1a-3bcf-422b-a8e5-2fe5681d8482"
NW_020270366.1	RepeatMasker	LINE/I	7949184	7949413	1890	-	.	ID="RND-6_FAMILY-1421";Tend="1168";Tstart="939";shortTE="F";uid="96496a9d-8d22-4088-a541-dc568e787957"
NW_020270366.1	RepeatMasker	Retroposon?	24785826	24786034	468	-	.	ID="RND-3_FAMILY-44";Tend="850";Tstart="655";shortTE="F";uid="6ea3e81b-7fed-4679-94dc-85464a2f5b0d"
NW_020270366.1	RepeatMasker	DNA/MULE-MuDR	13152114	13152361	493	-	.	ID="MUDR8X_AP";Tend="1542";Tstart="1296";shortTE="F";uid="8a5bbc42-7720-4d51-888b-65e0adb8b515"
NW_020270366.1	RepeatMasker	DNA/hAT-Tip100	20269679	20269960	757	-	.	ID="DNA8-106_AP";Tend="1356";Tstart="1070";shortTE="F";uid="9f5241bf-589e-4e6c-bee0-a50e234e3c0b"
NW_020270366.1	RepeatMasker	DNA	25376362	25376535	451	-	.	ID="TTAA2D_AP";Tend="180";Tstart="5";shortTE="F";uid="fd8724ea-76dd-47de-b427-734448ed6050"
NW_020270366.1	RepeatMasker	DNA	17476429	17476798	714	-	.	ID="DNA4-3_AP";Tend="408";Tstart="24";shortTE="F";uid="a6352186-075a-49a6-a116-d64ee75461ee"
NW_020270366.1	RepeatMasker	DNA/Sola-1	6305264	6305419	722	-	.	ID="SOLA1-9_AP";Tend="3907";Tstart="3753";shortTE="F";uid="5935b2fa-93cb-4ae8-8fd1-3fd01811ed43"
NW_020270366.1	RepeatMasker	Retroposon?	24970786	24971354	1007	-	.	ID="SINE2-1_AP";Tend="623";Tstart="1";shortTE="F";uid="9f1e9287-4ada-4f3b-b186-3a5ee592ef27"
NW_020270366.1	RepeatMasker	DNA/hAT-Tip100	15515952	15516163	1660	-	.	ID="RND-5_FAMILY-2105";Tend="1217";Tstart="1006";shortTE="F";uid="feac2e0f-81ff-4614-b746-c45bb6ad4fb9"
NW_020270366.1	RepeatMasker	DNA	13908935	13909361	1882	-	.	ID="DNA-TTAA-1_AP";Tend="423";Tstart="1";shortTE="F";uid="4f4dd73f-669d-4116-af5d-0ccfa09e99df"
NW_020270366.1	RepeatMasker	Retroposon?	25034885	25035368	425	-	.	ID="RND-3_FAMILY-44";Tend="1316";Tstart="869";shortTE="F";uid="cf0cbd60-40ad-43bf-9b05-3ef742488f90"
NW_020270366.1	RepeatMasker	Unknown	1017568	1017924	1976	-	.	ID="RND-4_FAMILY-560";Tend="1352";Tstart="1013";shortTE="F";uid="4f62c906-e867-4eb8-804b-03d9c4f30c71"
NW_020270366.1	RepeatMasker	DNA/hAT-Tip100	2723311	2723579	1262	-	.	ID="RND-6_FAMILY-12550";Tend="1206";Tstart="940";shortTE="F";uid="6f8ba6ab-9cd1-45c2-9424-2f25ee8edce6"
NW_020270366.1	RepeatMasker	DNA	26020112	26020234	419	-	.	ID="DNA4-3_AP";Tend="271";Tstart="145";shortTE="F";uid="cc7f023c-1afe-4c9c-88b2-64bafa6a86a9"
NW_020270366.1	RepeatMasker	Unknown	6554800	6555350	2660	-	.	ID="RND-4_FAMILY-1307";Tend="1484";Tstart="945";shortTE="F";uid="db9316bd-6d65-4fba-b36a-a2e51e63d897"
NW_020270366.1	RepeatMasker	DNA/MULE-MuDR	8881731	8882591	1883	-	.	ID="RND-6_FAMILY-192";Tend="1627";Tstart="868";shortTE="F";uid="8cad6559-40fe-49fe-a5d8-73f958a05e4e"
NW_020270366.1	RepeatMasker	Unknown	18665916	18666020	401	-	.	ID="RND-5_FAMILY-1228";Tend="1131";Tstart="1027";shortTE="F";uid="91f33c70-de78-4941-bf03-d52ac4176931"
NW_020270366.1	RepeatMasker	Retroposon?	20805570	20806131	2025	-	.	ID="RND-3_FAMILY-44";Tend="1374";Tstart="833";shortTE="F";uid="87a89b2b-1255-43e1-a306-2c0a62274b50"
NW_020270366.1	RepeatMasker	Retroposon?	3031865	3032058	855	-	.	ID="RND-3_FAMILY-44";Tend="1366";Tstart="1192";shortTE="F";uid="bf769c64-742f-4b67-a32d-d1d1f4a46ae4"
NW_020270366.1	RepeatMasker	DNA	25614501	25615175	2093	-	.	ID="DNA4-2_AP";Tend="769";Tstart="66";shortTE="F";uid="2e5620ce-671a-4443-8ddc-659616a2c5ba"
NW_020270366.1	RepeatMasker	DNA	22616086	22616489	606	-	.	ID="DNA4-2_AP";Tend="436";Tstart="2";shortTE="F";uid="2674f936-d367-4981-9511-6f17a97f3f82"
NW_020270366.1	RepeatMasker	DNA/TcMar-Mariner	935838	936188	1825	-	.	ID="RND-5_FAMILY-2335";Tend="1258";Tstart="911";shortTE="F";uid="ab165060-4025-433d-8c05-ba1018b2085c"
NW_020270366.1	RepeatMasker	DNA/hAT-Tip100	16646558	16646689	755	-	.	ID="RND-6_FAMILY-4470";Tend="1687";Tstart="1549";shortTE="F";uid="6d618604-5063-46da-a2ad-61732c129811"
NW_020270366.1	RepeatMasker	DNA/TcMar-Tc1	1647144	1647287	405	-	.	ID="MARINER-N22_AG";Tend="1346";Tstart="1204";shortTE="F";uid="7d6c0dd3-053f-4d68-b735-59ec0f8af176"
NW_020270366.1	RepeatMasker	Retroposon?	15624678	15625642	1469	-	.	ID="RND-3_FAMILY-44";Tend="1354";Tstart="345";shortTE="F";uid="73490987-9b04-40c9-977b-1cc4f7173de1"
NW_020270366.1	RepeatMasker	DNA/hAT	4122015	4122139	566	-	.	ID="RND-5_FAMILY-6280";Tend="1346";Tstart="1225";shortTE="F";uid="1a99b205-e657-4b21-b065-246c947c5dc6"
NW_020270366.1	RepeatMasker	DNA	21952896	21955895	14751	-	.	ID="rnd-5_family-1999";Tend="3676";Tstart="753";shortTE="F";uid="ab3afc73-0948-4fcd-8d6d-f6e48cb988e5"
NW_020270366.1	RepeatMasker	DNA	2860468	2860684	501	-	.	ID="DNA4-3_AP";Tend="224";Tstart="3";shortTE="F";uid="f600f5ae-f97f-49be-b873-e1f53dca2deb"
NW_020270366.1	RepeatMasker	DNA	5390257	5390414	1027	-	.	ID="RND-5_FAMILY-5157";Tend="1214";Tstart="1057";shortTE="F";uid="36bb2ee2-9d39-4267-b5bd-3cdf31d9d5c1"
NW_020270366.1	RepeatMasker	Retroposon?	19578582	19579133	2426	-	.	ID="RND-3_FAMILY-44";Tend="1371";Tstart="822";shortTE="F";uid="8132ac0f-d5cf-45bb-b2bc-08b88b658d13"
NW_020270366.1	RepeatMasker	Unknown	19479561	19479874	2253	-	.	ID="RND-1_FAMILY-3";Tend="1261";Tstart="944";shortTE="F";uid="a6e7cc6e-51fc-43c9-b893-c1335452a8be"
NW_020270366.1	RepeatMasker	DNA/P	18681584	18683399	4354	-	.	ID="P-2_AP";TEgroup="ctg_1%7CP-2_AP%7C1";Tend="4010";Tstart="103";shortTE="F";uid="47fe5f33-4b62-4105-b09a-6e4b04222443"
NW_020270366.1	RepeatMasker	Retroposon?	24756711	24757226	2329	-	.	ID="RND-3_FAMILY-44";Tend="1366";Tstart="860";shortTE="F";uid="2e919f18-a22b-4fa0-86c7-ed1b5d5ba8a4"
NW_020270366.1	RepeatMasker	DNA/MULE-MuDR	22585177	22585792	743	-	.	ID="MUDR1X_AP";TEgroup="ctg_1%7CMUDR1X_AP%7C8";Tend="2387";Tstart="50";shortTE="F";uid="67801746-7142-41d7-b832-1538f93026a3"
NW_020270366.1	RepeatMasker	DNA/hAT-hAT19	19851405	19852244	3471	-	.	ID="RND-6_FAMILY-3920";Tend="1684";Tstart="855";shortTE="F";uid="5f9d3256-2aa9-46f9-9a7e-620defc637ff"
NW_020270366.1	RepeatMasker	DNA/Ginger-2	23434935	23435182	535	-	.	ID="RND-5_FAMILY-2738";Tend="1628";Tstart="1345";shortTE="F";uid="73b88ff8-6d51-4e41-8e7d-068d8388ffa1"
NW_020270366.1	RepeatMasker	LINE/I	5370290	5370552	762	-	.	ID="RND-5_FAMILY-4842";Tend="906";Tstart="639";shortTE="F";uid="a9138b7b-3987-47ef-a0db-d93a0e767ca5"
NW_020270366.1	RepeatMasker	Unknown	2563444	2564030	634	-	.	ID="RND-1_FAMILY-19";Tend="1729";Tstart="1064";shortTE="F";uid="6c2b9421-8d2e-4b35-b566-bf40bf0d4f27"
NW_020270366.1	RepeatMasker	DNA	1642518	1642956	643	-	.	ID="TTAA8_AP";Tend="435";Tstart="2";shortTE="F";uid="552e5b7b-2e82-45d7-a86c-ea3bf1f7c4ba"
NW_020270366.1	RepeatMasker	LINE/I	971441	971758	1277	-	.	ID="RND-6_FAMILY-1356";Tend="1545";Tstart="1224";shortTE="F";uid="0e24fa7b-0a7b-4919-a1a4-8dbd356facc6"
NW_020270366.1	RepeatMasker	DNA/hAT-Tip100	17636281	17637130	4623	-	.	ID="RND-6_FAMILY-9655";Tend="1446";Tstart="609";shortTE="F";uid="98fc6775-980c-4f64-82a1-21854026156f"
NW_020270366.1	RepeatMasker	DNA	26139489	26139693	484	-	.	ID="DNA4-3_AP";Tend="417";Tstart="238";shortTE="F";uid="d6303503-9c32-4f7a-b610-8f47fe8d3f3e"
NW_020270366.1	RepeatMasker	DNA	13090966	13091289	481	-	.	ID="TTAA8_AP";Tend="434";Tstart="2";shortTE="F";uid="10300998-204b-4d04-af2f-ad7df7e471a0"
NW_020270366.1	RepeatMasker	LTR/Gypsy	4223148	4224120	5562	-	.	ID="RND-4_FAMILY-590";Tend="1807";Tstart="822";shortTE="F";uid="b54c7d93-3dd3-48a7-a867-2c01afa8f8fa"
NW_020270366.1	RepeatMasker	Unknown	5853211	5853957	823	-	.	ID="RND-6_FAMILY-6238";TEgroup="ctg_1%7CRND-6_FAMILY-6238%7C1";Tend="954";Tstart="190";shortTE="F";uid="f8281cb0-83d7-4933-b2c7-41fad0eda017"
NW_020270366.1	RepeatMasker	Unknown	17721733	17721880	570	-	.	ID="RND-6_FAMILY-9979";Tend="1077";Tstart="933";shortTE="F";uid="8ab3928a-70ef-4864-b887-af859fd12408"
NW_020270366.1	RepeatMasker	DNA/hAT	16919382	16919582	500	-	.	ID="DNA8-68_AP";Tend="196";Tstart="1";shortTE="F";uid="f00d8b1a-1a7f-4ff1-9c5f-956103c446f1"
NW_020270366.1	RepeatMasker	Unknown	6601864	6602346	2780	-	.	ID="RND-5_FAMILY-651";Tend="1403";Tstart="967";shortTE="F";uid="ccabda0e-c93f-41ec-a2d8-970852604318"
NW_020270366.1	RepeatMasker	Unknown	18650112	18651076	7570	-	.	ID="RND-1_FAMILY-116";Tend="1848";Tstart="888";shortTE="F";uid="c882a06c-e794-4986-8939-7de48df8a241"
NW_020270366.1	RepeatMasker	DNA/hAT-hAT19	6850452	6850974	3440	-	.	ID="RND-5_FAMILY-271";Tend="1525";Tstart="979";shortTE="F";uid="134980aa-60ef-4526-93e8-f749bb26a3be"
NW_020270366.1	RepeatMasker	DNA/hAT-hAT19	6653076	6653259	928	-	.	ID="RND-5_FAMILY-862";Tend="1427";Tstart="1230";shortTE="F";uid="b8732212-6f8b-4ed5-9a47-52737fbca062"
NW_020270366.1	RepeatMasker	DNA/hAT	6532365	6532893	2838	-	.	ID="RND-5_FAMILY-7285";Tend="1479";Tstart="943";shortTE="F";uid="7bc9ae0e-bd1e-46f6-81ec-f81108ba052d"
NW_020270366.1	RepeatMasker	Retroposon?	1058584	1059086	519	-	.	ID="SINE2-1_AP";Tend="1370";Tstart="494";shortTE="F";uid="031b967c-77d4-4d25-90d1-69982651119a"
NW_020270366.1	RepeatMasker	Unknown	16979262	16979729	2236	-	.	ID="RND-5_FAMILY-1840";Tend="1432";Tstart="967";shortTE="F";uid="d7f18731-cbdb-4fec-a365-f0c00faddb73"
NW_020270366.1	RepeatMasker	DNA/Kolobok-E	21058280	21058554	436	-	.	ID="KOLOBOKE-2_AP";Tend="2116";Tstart="1851";shortTE="F";uid="b4b17582-f347-44d4-a426-487b0b916d23"
NW_020270366.1	RepeatMasker	DNA/hAT-Charlie	11592138	11592366	1151	-	.	ID="RND-6_FAMILY-2684";Tend="1184";Tstart="947";shortTE="F";uid="cae5e29e-1c74-4ccc-a525-15fc7a0fe3da"
NW_020270366.1	RepeatMasker	DNA/MULE-MuDR	276120	276229	433	-	.	ID="RND-5_FAMILY-3178";Tend="1651";Tstart="1538";shortTE="F";uid="22c6d8e5-2267-48d6-ab8f-dc2df21c3c13"
NW_020270366.1	RepeatMasker	DNA	25521616	25522241	1124	-	.	ID="DNA4-3_AP";Tend="635";Tstart="6";shortTE="F";uid="3a403631-e6c4-44ad-a448-4af698f28546"
NW_020270366.1	RepeatMasker	DNA	6419329	6419506	414	-	.	ID="TTAA7_AP";Tend="196";Tstart="16";shortTE="F";uid="d9e07e6c-52fd-4f38-bb8e-42be780f6fb0"
NW_020270366.1	RepeatMasker	LINE/I-Jockey	13099714	13099908	532	-	.	ID="JOCKEY-6_DK";Tend="581";Tstart="401";shortTE="F";uid="5356588f-86e2-4f94-a3f9-94621d05eff4"
NW_020270366.1	RepeatMasker	Retroposon?	24925843	24926453	1664	-	.	ID="RND-3_FAMILY-44";Tend="1396";Tstart="765";shortTE="F";uid="f2a4d66e-0f6d-4f15-8386-c71aec470e85"
NW_020270366.1	RepeatMasker	DNA/hAT-hAT19	960718	960876	402	-	.	ID="HAT-N4_AP";Tend="169";Tstart="5";shortTE="F";uid="f9a36363-fb89-4671-a8fd-f5fbcc3a09a8"
NW_020270366.1	RepeatMasker	Retroposon?	19599101	19600371	4156	-	.	ID="SINE2-2_AP";Tend="1288";Tstart="1";shortTE="F";uid="4805ed68-88ee-4276-a2b0-eb0a8279acfa"
NW_020270366.1	RepeatMasker	LINE/L2	11783541	11783985	780	-	.	ID="RND-6_FAMILY-659";Tend="1518";Tstart="1079";shortTE="F";uid="6d75590c-eafe-4504-9682-9d44fe50eef9"
NW_020270366.1	RepeatMasker	DNA	22774514	22774947	642	-	.	ID="TTAA2C_AP";Tend="409";Tstart="2";shortTE="F";uid="bb6a3865-0539-438a-a493-1867e58ef081"
NW_020270366.1	RepeatMasker	Retroposon?	23983522	23983927	413	-	.	ID="RND-3_FAMILY-44";Tend="956";Tstart="551";shortTE="F";uid="a81a054a-1d8d-40eb-82c9-d48b9f73fd50"
NW_020270366.1	RepeatMasker	Retroposon?	16982344	16982858	625	-	.	ID="SINE2-1_AP";Tend="571";Tstart="1";shortTE="F";uid="b042be63-5e51-4bcb-a5ad-19629709a931"
NW_020270366.1	RepeatMasker	LINE/L2	4654400	4655688	4645	-	.	ID="RND-6_FAMILY-10488";Tend="1359";Tstart="95";shortTE="F";uid="4273a683-470f-4e1d-b74c-d4be3443241c"
NW_020270366.1	RepeatMasker	Retroposon?	9598497	9598939	462	-	.	ID="SINE2-1_AP";Tend="1323";Tstart="846";shortTE="F";uid="3094db13-c912-4d82-b0bd-b00118c74cf0"
NW_020270366.1	RepeatMasker	Retroposon?	15699225	15699439	717	-	.	ID="SINE2-1_AP";Tend="677";Tstart="462";shortTE="F";uid="7549988e-1e6c-42eb-a780-0d127d5823ec"
NW_020270366.1	RepeatMasker	DNA/TcMar-Tigger	19845179	19845288	577	-	.	ID="RND-5_FAMILY-16";Tend="1040";Tstart="934";shortTE="F";uid="be9ba408-59c9-41fe-8fc0-13d73724d135"
NW_020270366.1	RepeatMasker	DNA/P	9177501	9178524	6831	-	.	ID="RND-5_FAMILY-5178";TEgroup="ctg_1%7CRND-5_FAMILY-5178%7C2";Tend="1819";Tstart="880";shortTE="F";uid="31563819-197e-455c-95cf-5a67ced9d0f2"
NW_020270366.1	RepeatMasker	RC/Helitron	14485019	14485121	421	-	.	ID="HELITRON-N1_PBA";Tend="646";Tstart="539";shortTE="F";uid="cec77336-6ea4-40a0-8fcc-9b5e69bbf148"
NW_020270366.1	RepeatMasker	Retroposon?	1571379	1571671	761	-	.	ID="SINE2-2_AP";Tend="309";Tstart="1";shortTE="F";uid="35d15a28-7bb5-40bd-b309-f6eaf4242ddc"
NW_020270366.1	RepeatMasker	Retroposon?	14562716	14563040	675	-	.	ID="RND-3_FAMILY-44";Tend="1356";Tstart="1041";shortTE="F";uid="d517f7b7-2c8f-4ae6-985a-91b5e906fb39"
NW_020270366.1	RepeatMasker	DNA	1541257	1541613	640	-	.	ID="TTAA2D_AP";Tend="431";Tstart="7";shortTE="F";uid="89d51ae7-4e01-4f24-94ca-2c53c1d8da8f"
NW_020270366.1	RepeatMasker	Unknown	16003808	16004179	2570	-	.	ID="RND-5_FAMILY-5421";Tend="1358";Tstart="954";shortTE="F";uid="968e1963-d975-453e-bd3d-d6f53a9dec11"
NW_020270366.1	RepeatMasker	DNA/hAT-Charlie	22767602	22767938	639	-	.	ID="DNA8-72_AP";Tend="413";Tstart="1";shortTE="F";uid="9ea8cc38-a0bb-4859-b3ba-b3a5e6078553"
NW_020270366.1	RepeatMasker	DNA/hAT-Tip100	1528722	1529159	3193	-	.	ID="RND-1_FAMILY-87";Tend="1316";Tstart="886";shortTE="F";uid="d5285d2e-8553-450f-bfe9-91235e13e606"
NW_020270366.1	RepeatMasker	DNA/MULE-MuDR	17218394	17219055	2096	-	.	ID="RND-6_FAMILY-18100";Tend="2016";Tstart="1349";shortTE="F";uid="a422153c-8787-47fe-80f1-f6370ebe368d"
NW_020270366.1	RepeatMasker	DNA/TcMar-Tigger	18467147	18467364	495	-	.	ID="RND-5_FAMILY-16";Tend="1115";Tstart="882";shortTE="F";uid="2475e513-c0b3-4cac-a7c7-9644a2977536"
NW_020270366.1	RepeatMasker	Unknown	23722282	23722650	567	-	.	ID="RND-5_FAMILY-504";Tend="1034";Tstart="671";shortTE="F";uid="40a95538-6c49-41be-8c3d-5d3f16d81197"
NW_020270366.1	RepeatMasker	DNA/Kolobok-T2	16660791	16661052	612	-	.	ID="KOLOBOK-3_AP";Tend="4227";Tstart="3954";shortTE="F";uid="457f3836-f648-426e-b666-4c8281c2e0f1"
NW_020270366.1	RepeatMasker	DNA/hAT	422297	422447	463	-	.	ID="RND-5_FAMILY-1734";Tend="1568";Tstart="1420";shortTE="F";uid="340d0d9e-1063-4495-ba1d-af6c05e6d32c"
NW_020270366.1	RepeatMasker	DNA	7619216	7619454	861	-	.	ID="DNA4-3_AP";Tend="510";Tstart="268";shortTE="F";uid="7174e690-e39e-45f2-9916-7b57a3462411"
NW_020270366.1	RepeatMasker	LTR/Pao	21702638	21703001	3002	-	.	ID="RND-6_FAMILY-1413";Tend="1560";Tstart="1197";shortTE="F";uid="e2f5ef9d-8b6a-4bb0-8702-88c87a0728b6"
NW_020270366.1	RepeatMasker	Retroposon?	7123299	7123604	963	-	.	ID="RND-3_FAMILY-44";Tend="1370";Tstart="1075";shortTE="F";uid="0150fa81-e91a-45dc-bb2b-70bf18da490e"
NW_020270366.1	RepeatMasker	DNA	5748926	5749296	891	-	.	ID="TTAA7_AP";Tend="430";Tstart="1";shortTE="F";uid="9a04ff1c-e7e2-44a7-8db7-570076231063"
NW_020270366.1	RepeatMasker	DNA/hAT-Charlie	5820139	5820329	1025	-	.	ID="DNA8-51_AP";Tend="507";Tstart="313";shortTE="F";uid="b8939203-a122-4430-ba8b-e75e38d07ade"
NW_020270366.1	RepeatMasker	DNA/hAT-Charlie	2911763	2911987	586	-	.	ID="RND-5_FAMILY-4105";Tend="1238";Tstart="900";shortTE="F";uid="b6896dfa-c3ab-4fcb-9423-a64a046f1e50"
NW_020270366.1	RepeatMasker	DNA/TcMar-Tc1	13811347	13811481	420	-	.	ID="MARINER-N22_AG";Tend="199";Tstart="68";shortTE="F";uid="83d06a5b-5e35-414b-90ea-883aee4ee810"
NW_020270366.1	RepeatMasker	Retroposon?	10775567	10776133	2297	-	.	ID="RND-6_FAMILY-3288";Tend="1613";Tstart="965";shortTE="F";uid="2405d909-15b4-40b6-bb32-3fcf35156f54"
NW_020270366.1	RepeatMasker	DNA	16315014	16315375	507	-	.	ID="DNA4-2_AP";Tend="764";Tstart="399";shortTE="F";uid="10929afc-ee20-4c6f-8f88-3239be1ccdd7"
NW_020270366.1	RepeatMasker	Retroposon?	8109533	8109990	450	-	.	ID="RND-3_FAMILY-44";Tend="958";Tstart="516";shortTE="F";uid="05d1aef3-ee4c-41a5-8f19-4bbc369effa5"
NW_020270366.1	RepeatMasker	DNA	11494997	11495336	671	-	.	ID="DNA4-2_AP";Tend="769";Tstart="422";shortTE="F";uid="00a736e3-9ad2-45d6-b0f8-2ad191963172"
NW_020270366.1	RepeatMasker	DNA	24582489	24582837	711	-	.	ID="DNA8-31_AP";TEgroup="ctg_1%7CDNA8-31_AP%7C24";Tend="594";Tstart="1";shortTE="F";uid="18d48e06-003e-4da1-94fd-8e4e32c014e2"
NW_020270366.1	RepeatMasker	Unknown	16993844	16994486	2278	-	.	ID="RND-1_FAMILY-61";TEgroup="ctg_1%7CRND-1_FAMILY-61%7C1";Tend="1541";Tstart="1025";shortTE="F";uid="7272606b-3e1b-4000-b30f-3344585dc479"
NW_020270366.1	RepeatMasker	DNA/hAT-Ac	9409885	9410127	800	-	.	ID="RND-5_FAMILY-3055";Tend="3031";Tstart="2792";shortTE="F";uid="e3ec0b77-7341-44cc-ace7-a8a3155b1a06"
NW_020270366.1	RepeatMasker	DNA	20347021	20347179	612	-	.	ID="TTAA2D_AP";Tend="158";Tstart="2";shortTE="F";uid="296b1ff1-5b00-4953-bf48-c83e21f22ea6"
NW_020270366.1	RepeatMasker	Retroposon?	10645714	10646508	1343	-	.	ID="RND-3_FAMILY-44";Tend="1125";Tstart="328";shortTE="F";uid="fa5c694a-6eb8-411b-99a7-f6c1845faa09"
NW_020270366.1	RepeatMasker	DNA/hAT-Charlie	21966685	21966825	426	-	.	ID="DNA8-72_AP";Tend="139";Tstart="3";shortTE="F";uid="5deea953-460f-4bdd-9d34-bc57ac7c175f"
NW_020270366.1	RepeatMasker	RC/Helitron	5975490	5975607	605	-	.	ID="RND-6_FAMILY-306";Tend="770";Tstart="660";shortTE="F";uid="c5d3a1e1-2cd8-4ded-8ac6-f0d9d3573b8e"
NW_020270366.1	RepeatMasker	DNA/hAT-Charlie	12995117	12995381	2032	-	.	ID="RND-5_FAMILY-1575";Tend="1243";Tstart="983";shortTE="F";uid="81b31fae-7315-466e-a6dc-20201cd39390"
NW_020270366.1	RepeatMasker	DNA	12744561	12745009	784	-	.	ID="TTAA2C_AP";Tend="422";Tstart="2";shortTE="F";uid="bbb3c2da-ccf5-4660-9991-cb442c048f9b"
NW_020270366.1	RepeatMasker	DNA/MULE-MuDR	22872534	22872828	1067	-	.	ID="RND-6_FAMILY-2558";Tend="1237";Tstart="932";shortTE="F";uid="f01fd04f-2307-4330-b495-bce5ca44a2ff"
NW_020270366.1	RepeatMasker	DNA	20550445	20550597	461	-	.	ID="RND-6_FAMILY-4164";Tend="1849";Tstart="1675";shortTE="F";uid="a4864e0b-60ad-41ce-bd10-349aa8e65e21"
NW_020270366.1	RepeatMasker	DNA	21762853	21763160	625	-	.	ID="DNA4-2_AP";Tend="305";Tstart="1";shortTE="F";uid="cb071f4d-41e7-4106-91b2-3bfab18b7101"
NW_020270366.1	RepeatMasker	DNA/MULE-MuDR	10513147	10513568	631	-	.	ID="MUDR1X_AP";TEgroup="ctg_1%7CMUDR1X_AP%7C1";Tend="1925";Tstart="2";shortTE="F";uid="da88be67-d299-44f7-b258-8d73a464dabb"
NW_020270366.1	RepeatMasker	LTR/Gypsy	23446719	23446852	498	-	.	ID="GYPSY-24_DEL-I";Tend="2748";Tstart="2616";shortTE="F";uid="24fa6304-8b43-46d2-b048-e1eb82818a2e"
NW_020270366.1	RepeatMasker	Unknown	5481311	5481844	517	-	.	ID="RND-6_FAMILY-857";TEgroup="ctg_1%7CRND-6_FAMILY-857%7C1";Tend="2266";Tstart="338";shortTE="F";uid="b747f4e3-0750-4f69-b832-4fa1791ea12c"
NW_020270366.1	RepeatMasker	DNA/TcMar-Mariner	12540896	12541835	1148	-	.	ID="mariner-4_rpr";Tend="1126";Tstart="211";shortTE="F";uid="515db52d-2052-418b-bd80-ea7489769de5"
NW_020270366.1	RepeatMasker	DNA/hAT-Charlie	1494962	1495198	1779	-	.	ID="RND-6_FAMILY-30624";Tend="1191";Tstart="952";shortTE="F";uid="47bbb24a-8235-4b4d-92f5-40add6d005d1"
NW_020270366.1	RepeatMasker	DNA/Kolobok-E	8680903	8681467	526	-	.	ID="KOLOBOKE-2_AP";Tend="2135";Tstart="1528";shortTE="F";uid="cd8bb106-5ea5-4485-b9c1-df9b5b7f37cc"
NW_020270366.1	RepeatMasker	LINE/I-Jockey	16923012	16923288	824	-	.	ID="RND-5_FAMILY-4240";Tend="938";Tstart="666";shortTE="F";uid="01d5d56b-4181-4e22-a21d-bfdbc2c1a37e"
NW_020270366.1	RepeatMasker	DNA/hAT	5851149	5851332	1067	-	.	ID="DNA8-78_AP";Tend="624";Tstart="443";shortTE="F";uid="5aaf56b0-784a-42d2-b825-55774e040494"
NW_020270366.1	RepeatMasker	DNA/hAT-Tip100	20271137	20271283	665	-	.	ID="DNA8-106_AP";Tend="139";Tstart="1";shortTE="F";uid="84c436ce-3b59-4a72-a8d7-55aec4b10ef1"
NW_020270366.1	RepeatMasker	DNA/TcMar-Tigger	17179745	17179870	534	-	.	ID="RND-5_FAMILY-16";Tend="1035";Tstart="925";shortTE="F";uid="e10a5ec9-8730-4487-a24d-750ed6b8c745"
NW_020270366.1	RepeatMasker	DNA/hAT-hAT19	5783372	5783573	676	-	.	ID="HAT-N13_AP";Tend="276";Tstart="1";shortTE="F";uid="bd912ec3-881a-4e9b-adf0-e6301dd5ee01"
NW_020270366.1	RepeatMasker	DNA	10662733	10663083	611	-	.	ID="DNA4-3_AP";Tend="452";Tstart="125";shortTE="F";uid="75c3dead-aef9-4673-9f3d-fa4f8a559135"
NW_020270366.1	RepeatMasker	LINE/I-Jockey	16228670	16228841	581	-	.	ID="TART_DV";Tend="7129";Tstart="6950";shortTE="F";uid="1618d84b-626a-4779-80c4-ef4878436e5e"
NW_020270366.1	RepeatMasker	Retroposon?	16052439	16053707	2676	-	.	ID="RND-3_FAMILY-44";Tend="1333";Tstart="1";shortTE="F";uid="8b6b95ef-41dd-4f21-b569-b62efa96b306"
NW_020270366.1	RepeatMasker	DNA/hAT-Ac	8631635	8631753	403	-	.	ID="DNA8-56_AP";Tend="196";Tstart="83";shortTE="F";uid="76ba6e05-9bcb-4a27-92a4-75da9853f64e"
NW_020270366.1	RepeatMasker	Unknown	19896682	19897202	2817	-	.	ID="RND-1_FAMILY-19";Tend="1823";Tstart="1274";shortTE="F";uid="9ba4d141-59ce-4b65-a32a-4aaa03333bc1"
NW_020270366.1	RepeatMasker	Unknown	9593258	9593532	1537	-	.	ID="RND-1_FAMILY-2";Tend="1262";Tstart="950";shortTE="F";uid="80e5e91f-9c17-4890-9cb2-2d5df8bd926d"
NW_020270366.1	RepeatMasker	DNA	24509396	24509684	548	-	.	ID="DNA8-31_AP";Tend="595";Tstart="23";shortTE="F";uid="87b28705-d90a-4ea6-bd36-37dd095b5cef"
NW_020270366.1	RepeatMasker	DNA/TcMar-Pogo	17671971	17673029	1093	-	.	ID="RND-6_FAMILY-3807";Tend="1494";Tstart="487";shortTE="F";uid="34fedbcc-6062-49f3-8ef9-d316188a6a03"
NW_020270366.1	RepeatMasker	DNA	5597476	5597634	409	-	.	ID="ttaa3b_ap";Tend="200";Tstart="43";shortTE="F";uid="ddeec9ce-aad7-48c7-8929-e101cdf6fa55"
NW_020270366.1	RepeatMasker	Retroposon?	2500678	2501478	1347	-	.	ID="RND-3_FAMILY-44";Tend="1372";Tstart="601";shortTE="F";uid="be857ab6-b721-499f-9d23-8e6b8853f2b6"
NW_020270366.1	RepeatMasker	LINE/I-Jockey	6901138	6901445	944	-	.	ID="RND-6_FAMILY-8490";Tend="1340";Tstart="1032";shortTE="F";uid="6fd1b1ad-d3cb-4b82-993d-b66c8f4b64ae"
NW_020270366.1	RepeatMasker	DNA/hAT-Tip100	678068	678224	520	-	.	ID="HAT-3_AP";Tend="2476";Tstart="2321";shortTE="F";uid="7a528778-c5de-4c80-8b58-eeb3bdad8e8e"
NW_020270366.1	RepeatMasker	DNA/hAT-Charlie	21183857	21184143	2209	-	.	ID="RND-5_FAMILY-1575";Tend="1241";Tstart="944";shortTE="F";uid="6910128e-55e2-4bd6-bca6-a09cd0dd7531"
NW_020270366.1	RepeatMasker	Unknown	14278032	14278709	2399	-	.	ID="RND-4_FAMILY-1307";Tend="1651";Tstart="936";shortTE="F";uid="ffbe3d06-34fb-41c2-8026-2ae7b9899c51"
NW_020270366.1	RepeatMasker	DNA	12560745	12560947	454	-	.	ID="DNA4-3_AP";Tend="299";Tstart="97";shortTE="F";uid="e4476144-b43e-4244-9d0d-6030e45a2b5e"
NW_020270366.1	RepeatMasker	DNA	10966794	10967421	1448	-	.	ID="DNA4-2_AP";Tend="618";Tstart="2";shortTE="F";uid="c9599f64-e752-466e-b2b6-80a005d461cc"
NW_020270366.1	RepeatMasker	DNA/TcMar-Tc1	1782009	1782286	434	-	.	ID="RND-6_FAMILY-314";Tend="1184";Tstart="908";shortTE="F";uid="37377bfe-6c2b-4e31-919c-d09431fb8b87"
NW_020270366.1	RepeatMasker	DNA	20743752	20744035	689	-	.	ID="dna4-2_ap";Tend="287";Tstart="12";shortTE="F";uid="9680536e-8253-443d-b51b-869dcad25c4a"
NW_020270366.1	RepeatMasker	DNA/TcMar-Tigger	20379833	20379982	470	-	.	ID="MARINER-N30_LMI";Tend="149";Tstart="1";shortTE="F";uid="2469df54-326c-4143-beea-6b906e099435"
NW_020270366.1	RepeatMasker	DNA	1193465	1194040	986	-	.	ID="DNA4-3_AP";Tend="635";Tstart="73";shortTE="F";uid="519828e3-0f42-49eb-83bb-dad0b573589b"
NW_020270366.1	RepeatMasker	Unknown	7037996	7038776	5234	-	.	ID="RND-5_FAMILY-1871";Tend="1718";Tstart="914";shortTE="F";uid="bd445dfb-674f-4c43-bb47-1893c663f7b1"
NW_020270366.1	RepeatMasker	DNA/MULE-MuDR	3006998	3007109	500	-	.	ID="RND-6_FAMILY-2558";Tend="973";Tstart="863";shortTE="F";uid="ce2a1d2e-40ed-4a2b-9410-a2c98d1bcd4d"
NW_020270366.1	RepeatMasker	DNA/hAT-Charlie	1916179	1916434	571	-	.	ID="DNA8-32_AP";Tend="239";Tstart="1";shortTE="F";uid="f1a3f2e6-7195-4f4f-8922-8a6389ec2f7d"
NW_020270366.1	RepeatMasker	Unknown	9525648	9526012	1634	-	.	ID="RND-6_FAMILY-27391";Tend="1264";Tstart="947";shortTE="F";uid="153bc0b6-548b-47d3-89d5-bcf5a7d14e0c"
NW_020270366.1	RepeatMasker	DNA/hAT	10432710	10433184	2678	-	.	ID="RND-1_FAMILY-94";Tend="1483";Tstart="980";shortTE="F";uid="d2828a8a-44f5-430e-8500-67f2cf9a3029"
NW_020270366.1	RepeatMasker	DNA/Kolobok-E	12200181	12200503	493	-	.	ID="RND-6_FAMILY-1631";Tend="1421";Tstart="1061";shortTE="F";uid="428ac6f3-1205-47e1-8161-55caeac2b56b"
NW_020270366.1	RepeatMasker	Unknown	11569538	11569813	1286	-	.	ID="RND-6_FAMILY-6057";Tend="1503";Tstart="1211";shortTE="F";uid="81523001-9d76-414a-b6dd-cb7bffd7ab11"
NW_020270366.1	RepeatMasker	DNA/Ginger-1	19156276	19156741	654	-	.	ID="GINGER1-1_AP";Tend="4354";Tstart="3882";shortTE="F";uid="597bcec4-4833-43d3-a9c2-6715f71d0946"
NW_020270366.1	RepeatMasker	DNA	24196585	24196941	623	-	.	ID="DNA8-31_AP";TEgroup="ctg_1%7CDNA8-31_AP%7C23";Tend="589";Tstart="1";shortTE="F";uid="73a2fc60-fc8e-4765-8c44-a17e8b560918"
NW_020270366.1	RepeatMasker	DNA/Ginger-2	16042384	16043294	6724	-	.	ID="RND-6_FAMILY-7545";Tend="2173";Tstart="1308";shortTE="F";uid="a1af9f98-72ed-4198-b709-76919963b47d"
NW_020270366.1	RepeatMasker	DNA/CMC-Chapaev-3	11951475	11953451	3068	-	.	ID="enspm-1_lsal";Tend="2083";Tstart="296";shortTE="F";uid="35567aab-88b9-4ce2-aba8-3edc059dba29"
NW_020270366.1	RepeatMasker	DNA/Merlin	24879909	24880422	478	-	.	ID="HALYOMORPHA_HALYS-5_FAMILY-9382";Tend="923";Tstart="438";shortTE="F";uid="e8808a5b-525f-4b68-a560-f459cf42742c"
NW_020270366.1	RepeatMasker	DNA	6673262	6673534	461	-	.	ID="dna4-2_ap";Tend="304";Tstart="34";shortTE="F";uid="8ad93fe2-0671-4e97-a537-b5fbe2fe8c89"
NW_020270366.1	RepeatMasker	DNA	8316460	8316919	887	-	.	ID="DNA4-2_AP";Tend="728";Tstart="273";shortTE="F";uid="a212bf5c-4858-4a31-b7f6-cedc1844f112"
NW_020270366.1	RepeatMasker	Retroposon?	17995762	17996244	555	-	.	ID="SINE2-1_AP";Tend="915";Tstart="438";shortTE="F";uid="c5f19ee6-7d10-46a9-9014-3280d3b9cc2f"
NW_020270366.1	RepeatMasker	DNA/hAT-Tip100	12613132	12613317	1097	-	.	ID="RND-5_FAMILY-340";Tend="1377";Tstart="1193";shortTE="F";uid="110bf912-db08-46d3-971d-bcbac9dac313"
NW_020270366.1	RepeatMasker	Unknown	5808159	5808458	1720	-	.	ID="RND-4_FAMILY-560";Tend="1396";Tstart="1111";shortTE="F";uid="517e245d-d70e-49cd-93fd-428839060149"
NW_020270366.1	RepeatMasker	DNA	6924421	6924815	1205	-	.	ID="TTAA2D_AP";Tend="430";Tstart="1";shortTE="F";uid="166d4da5-d7df-4420-809f-68a01537e407"
NW_020270366.1	RepeatMasker	DNA	10297849	10298542	1209	-	.	ID="DNA4-2_AP";Tend="738";Tstart="6";shortTE="F";uid="105b1108-e2f1-43d9-8d5a-75f086f8ee43"
NW_020270366.1	RepeatMasker	DNA/hAT-hAT19	20049228	20049469	730	-	.	ID="DNA8-64_AP";Tend="265";Tstart="12";shortTE="F";uid="713b4a75-65ea-4b99-85c3-13e23377ecbf"
NW_020270366.1	RepeatMasker	DNA/hAT-hAT19	4937670	4938290	2371	-	.	ID="DNA8-52_AP";TEgroup="ctg_1%7CDNA8-52_AP%7C1";Tend="826";Tstart="1";shortTE="F";uid="54540ea2-c8ef-4dda-8295-a6a43062512c"
NW_020270366.1	RepeatMasker	DNA/Kolobok-E	14374967	14375513	2349	-	.	ID="RND-4_FAMILY-52";Tend="1451";Tstart="905";shortTE="F";uid="76571695-838b-405e-8c50-6c1d257b1f38"
NW_020270366.1	RepeatMasker	Unknown	12128893	12129298	1603	-	.	ID="RND-1_FAMILY-9";Tend="1627";Tstart="927";shortTE="F";uid="e9125b4e-22bc-48e0-9555-980621ae1b57"
NW_020270366.1	RepeatMasker	DNA/MULE-MuDR	19639155	19640041	812	-	.	ID="mudr4x_ap";Tend="1476";Tstart="738";shortTE="F";uid="45e96609-452d-404b-8917-ddfcf73a20b3"
NW_020270366.1	RepeatMasker	Unknown	21520446	21520612	554	-	.	ID="RND-6_FAMILY-3200";Tend="1102";Tstart="944";shortTE="F";uid="70a4dbb0-ab58-495c-ab3f-77178c235d5c"
NW_020270366.1	RepeatMasker	DNA/Ginger-2	19112601	19113761	6882	-	.	ID="ginger2-n2_ap";Tend="1692";Tstart="204";shortTE="F";uid="47c215ac-37b2-4268-93ff-b33ef8203937"
NW_020270366.1	RepeatMasker	DNA	16102683	16102856	897	-	.	ID="DNA-TTAA-1_AP";Tend="174";Tstart="1";shortTE="F";uid="00192b6f-b7ff-4cbf-ba22-2b7fab3afdae"
NW_020270366.1	RepeatMasker	DNA/MULE-MuDR	25234515	25235206	516	-	.	ID="MUDR1X_AP";TEgroup="ctg_1%7CMUDR1X_AP%7C9";Tend="2386";Tstart="8";shortTE="F";uid="65ea7838-1ad5-4446-93eb-5231455e8490"
NW_020270366.1	RepeatMasker	DNA/TcMar-Pogo?	23271080	23271273	613	-	.	ID="DNA2-8_AP";Tend="754";Tstart="559";shortTE="F";uid="5e42a925-82cf-446a-9223-631bf6d83a62"
NW_020270366.1	RepeatMasker	DNA/P	18683417	18683576	1025	-	.	ID="RND-5_FAMILY-913";Tend="2992";Tstart="2841";shortTE="F";uid="1e62c8db-377a-49ad-8778-108f22138576"
NW_020270366.1	RepeatMasker	DNA/hAT-Tip100	5349381	5349536	766	-	.	ID="RND-5_FAMILY-340";Tend="1377";Tstart="1209";shortTE="F";uid="df724d62-3d08-4e87-a856-659d5a141a63"
NW_020270366.1	RepeatMasker	DNA	13555392	13555882	3274	-	.	ID="RND-5_FAMILY-2162";Tend="1002";Tstart="554";shortTE="F";uid="83652fb4-bb4c-4ff9-bee4-e812ad98584d"
NW_020270366.1	RepeatMasker	DNA/hAT-Charlie	10861006	10861261	749	-	.	ID="DNA8-47_AP";Tend="306";Tstart="32";shortTE="F";uid="78b9eb4a-5bed-4a41-a3f7-4d3a7f8b39d9"
NW_020270366.1	RepeatMasker	Retroposon?	6139570	6140032	470	-	.	ID="SINE2-2_AP";Tend="618";Tstart="93";shortTE="F";uid="a5a6e7b8-74d9-4a3d-9595-a28be1675820"
NW_020270366.1	RepeatMasker	Retroposon?	24926440	24926605	479	-	.	ID="RND-6_FAMILY-3288";Tend="887";Tstart="711";shortTE="F";uid="6a881c9e-92a3-4377-8faf-67f2397d8aa8"
NW_020270366.1	RepeatMasker	DNA/MULE-MuDR	10863535	10864607	1152	-	.	ID="mudr1x_ap";Tend="1777";Tstart="594";shortTE="F";uid="dc235b98-a0fa-4fd0-903d-359267e49383"
NW_020270366.1	RepeatMasker	DNA/Ginger-2	19385605	19387262	7760	-	.	ID="RND-6_FAMILY-1301";Tend="2207";Tstart="534";shortTE="F";uid="4c03d492-4d83-4ba7-8647-c16b8f057fce"
NW_020270366.1	RepeatMasker	DNA/Kolobok-E	1513448	1513829	481	-	.	ID="KOLOBOKE-2_AP";Tend="2027";Tstart="1586";shortTE="F";uid="9d5c9705-98d8-436e-a4f2-2208b8c10ebe"
NW_020270366.1	RepeatMasker	DNA/hAT-Blackjack	7249550	7249657	450	-	.	ID="HAT-4_PBA";Tend="5984";Tstart="5874";shortTE="F";uid="e42fc630-f3c1-4557-bf0c-1ff18234ff86"
NW_020270366.1	RepeatMasker	DNA	25660611	25661217	787	-	.	ID="dna4-1_ap";Tend="781";Tstart="108";shortTE="F";uid="31d1a49d-64c2-4e1c-8f8c-ae3f31fa3e91"
NW_020270366.1	RepeatMasker	Retroposon?	16925015	16925835	590	-	.	ID="RND-3_FAMILY-44";Tend="1369";Tstart="516";shortTE="F";uid="56a202ff-1831-4bb1-b754-4fb1ef5c2fb7"
NW_020270366.1	RepeatMasker	RC/Helitron	8670977	8671209	942	-	.	ID="RND-5_FAMILY-1611";Tend="1664";Tstart="1441";shortTE="F";uid="f3752137-0a27-4382-844f-39ad87db938a"
NW_020270366.1	RepeatMasker	DNA	20335193	20335339	684	-	.	ID="dna4-2_ap";Tend="765";Tstart="622";shortTE="F";uid="b9876434-6e62-4fd5-9d03-f378e5dbe218"
NW_020270366.1	RepeatMasker	DNA/CMC-Chapaev-3	18673604	18674417	1519	-	.	ID="ENSPM-1_LSAL";Tend="1126";Tstart="336";shortTE="F";uid="600f4f3a-eca7-44ef-a653-74513436c712"
NW_020270366.1	RepeatMasker	Unknown	12671945	12672280	1583	-	.	ID="RND-5_FAMILY-722";Tend="1199";Tstart="884";shortTE="F";uid="dfc44c43-b819-4ec3-85f6-9c0f43b5de20"
NW_020270366.1	RepeatMasker	Retroposon?	22064709	22065633	885	-	.	ID="RND-3_FAMILY-44";Tend="953";Tstart="1";shortTE="F";uid="1e7064cf-8aa1-4231-94a7-54ad87f3609e"
NW_020270366.1	RepeatMasker	Retroposon?	25716378	25716749	1177	-	.	ID="RND-3_FAMILY-44";Tend="1386";Tstart="1043";shortTE="F";uid="b9e9e7ce-3a78-4bc3-8273-b7b72ed80cd1"
NW_020270366.1	RepeatMasker	DNA/Ginger-2	14711367	14713116	1080	-	.	ID="RND-6_FAMILY-1301";TEgroup="ctg_1%7CRND-6_FAMILY-1301%7C3";Tend="2194";Tstart="470";shortTE="F";uid="8fd2b93c-6199-44de-b8a4-1657c7e40408"
NW_020270366.1	RepeatMasker	Retroposon?	15191441	15191839	1446	-	.	ID="RND-3_FAMILY-44";Tend="1366";Tstart="1020";shortTE="F";uid="b8dbfd4a-789b-41c6-afca-3ef21ef50ee1"
NW_020270366.1	RepeatMasker	Retroposon?	6560537	6560870	1203	-	.	ID="RND-3_FAMILY-44";Tend="1373";Tstart="1051";shortTE="F";uid="2a4e50f4-e7f7-4526-93fe-4a90e0e2a8d4"
NW_020270366.1	RepeatMasker	DNA	13853135	13853520	452	-	.	ID="dna4-2_ap";TEgroup="ctg_1%7Cdna4-2_ap%7C1";Tend="749";Tstart="54";shortTE="F";uid="b338f2ad-4cd5-403a-b7a1-ea240b94da36"
NW_020270366.1	RepeatMasker	DNA/Kolobok-E	10114682	10114876	512	-	.	ID="KOLOBOKE-2_AP";Tend="1998";Tstart="1803";shortTE="F";uid="07d7161c-1ad3-4b43-ab18-23cf9fa09f01"
NW_020270366.1	RepeatMasker	DNA/Ginger-1	12594111	12594247	508	-	.	ID="GINGER1-1_AP";Tend="4354";Tstart="4212";shortTE="F";uid="388c6769-117b-4d1a-afd5-1e4ff689c2fc"
NW_020270366.1	RepeatMasker	DNA/TcMar-Tc1	15530094	15530222	411	-	.	ID="MARINER-N22_AG";TEgroup="ctg_1%7CMARINER-N22_AG%7C1";Tend="1334";Tstart="64";shortTE="F";uid="56f7ea57-cb10-4514-9468-dc1057d79f60"
NW_020270366.1	RepeatMasker	Unknown	10390260	10390384	490	-	.	ID="RND-4_FAMILY-1307";Tend="1568";Tstart="1458";shortTE="F";uid="b2bec1ef-d3ea-4d50-8427-16bb4e147d6a"
NW_020270366.1	RepeatMasker	DNA	20579459	20579700	725	-	.	ID="DNA4-2_AP";Tend="769";Tstart="514";shortTE="F";uid="24fe169d-fbe3-497e-8276-53157204e5b4"
NW_020270366.1	RepeatMasker	DNA/MULE-MuDR	18883133	18883414	630	-	.	ID="MUDR8X_AP";Tend="1409";Tstart="1139";shortTE="F";uid="f5a32120-73a1-4d97-8461-e479ea88ef12"
NW_020270366.1	RepeatMasker	Unknown	17657309	17657766	471	-	.	ID="RND-6_FAMILY-3392";TEgroup="ctg_1%7CRND-6_FAMILY-3392%7C1";Tend="1705";Tstart="828";shortTE="T";uid="b7179447-5a0a-454e-927f-1e8c8733e0ec"
NW_020270366.1	RepeatMasker	DNA	12620872	12621803	5460	-	.	ID="RND-6_FAMILY-7813";Tend="1384";Tstart="453";shortTE="F";uid="51027918-812d-47f7-a2c3-80a7d4a6a632"
NW_020270366.1	RepeatMasker	DNA	24178815	24179024	449	-	.	ID="dna2-2_ap";Tend="699";Tstart="495";shortTE="F";uid="9abce4df-92f4-4939-9860-402a724d8044"
NW_020270366.1	RepeatMasker	RC/Helitron	14339838	14340130	1409	-	.	ID="RND-6_FAMILY-2243";Tend="1690";Tstart="1422";shortTE="F";uid="4bb34720-a364-49d3-9de9-c5455f4f5b06"
NW_020270366.1	RepeatMasker	LINE/I-Jockey	16769386	16770050	1813	-	.	ID="RND-5_FAMILY-6445";Tend="2569";Tstart="1875";shortTE="F";uid="13bc1767-3ee3-455b-902c-de3d687c0a2e"
NW_020270366.1	RepeatMasker	Unknown	1944636	1945618	5772	-	.	ID="RND-1_FAMILY-110";Tend="1895";Tstart="927";shortTE="F";uid="cfc8359a-ae1c-4a4c-b728-f9fc1d42521c"
NW_020270366.1	RepeatMasker	Unknown	15659838	15660677	3727	-	.	ID="RND-1_FAMILY-19";Tend="1823";Tstart="922";shortTE="F";uid="6c66c70c-0de7-4077-a4b7-f557e72509cc"
NW_020270366.1	RepeatMasker	DNA	1861049	1861620	1032	-	.	ID="DNA4-2_AP";Tend="769";Tstart="168";shortTE="F";uid="98b382f5-dc62-405d-ad00-28c22e84fd07"
NW_020270366.1	RepeatMasker	LINE/I-Jockey	21820364	21821028	3887	-	.	ID="RND-5_FAMILY-4240";Tend="1449";Tstart="813";shortTE="F";uid="f465a603-c8b0-47f9-a392-2cea3805b213"
NW_020270366.1	RepeatMasker	DNA	8111645	8111823	752	-	.	ID="DNA2-3_AP";Tend="632";Tstart="453";shortTE="F";uid="f5748aa0-758a-4377-8a1a-665d7ba9d3f0"
NW_020270366.1	RepeatMasker	Unknown	21951444	21952454	7533	-	.	ID="RND-6_FAMILY-1923";Tend="1531";Tstart="528";shortTE="F";uid="4e5bcb23-df84-43d7-95ad-e0de5d4d50e9"
NW_020270366.1	RepeatMasker	Retroposon?	2501508	2501645	440	-	.	ID="RND-6_FAMILY-3288";Tend="866";Tstart="724";shortTE="F";uid="b1a155c2-ac16-421b-ad4a-95ac4a6661a6"
NW_020270366.1	RepeatMasker	DNA/hAT-Tip100	19965785	19965897	678	-	.	ID="DNA8-106_AP";Tend="733";Tstart="621";shortTE="F";uid="ed4c2624-eb83-40f7-a794-b24c15d543b1"
NW_020270366.1	RepeatMasker	Unknown	6897162	6897842	4297	-	.	ID="RND-5_FAMILY-1871";Tend="1720";Tstart="1024";shortTE="F";uid="b519e659-693f-4cf5-a6f4-ce6b5383a41b"
NW_020270366.1	RepeatMasker	LINE/I-Jockey	6364969	6365137	726	-	.	ID="RND-6_FAMILY-3145";Tend="1513";Tstart="1330";shortTE="F";uid="efe5317c-325d-42e2-bec6-8aff899f53c9"
NW_020270366.1	RepeatMasker	DNA/hAT	15918668	15918798	517	-	.	ID="DNA8-68_AP";Tend="764";Tstart="647";shortTE="F";uid="5a88f656-08c9-49c3-967c-6fa5a03b35d9"
NW_020270366.1	RepeatMasker	Retroposon?	3070233	3070940	1089	-	.	ID="RND-3_FAMILY-44";Tend="1105";Tstart="344";shortTE="F";uid="6372d63e-61fa-40ba-b113-4d1eb4747f7a"
NW_020270366.1	RepeatMasker	DNA/MULE-MuDR	228321	228914	834	-	.	ID="MUDR2X_AP";TEgroup="ctg_1%7CMUDR2X_AP%7C1";Tend="1865";Tstart="1062";shortTE="F";uid="bdc8a7df-5151-4ae4-a76c-c9857e8734c1"
NW_020270366.1	RepeatMasker	DNA/hAT-Charlie	25086222	25086387	671	-	.	ID="RND-6_FAMILY-4685";Tend="1290";Tstart="1133";shortTE="F";uid="325c2604-592d-4750-99a9-5f95b2dea3db"
NW_020270366.1	RepeatMasker	DNA/hAT-hAT19	23233026	23233381	1028	-	.	ID="HAT-9_AP";Tend="304";Tstart="1";shortTE="F";uid="7df1f1ec-d7dd-4a28-b3ce-95eccbe44a49"
NW_020270366.1	RepeatMasker	DNA	18276723	18277392	1188	-	.	ID="DNA4-2_AP";Tend="767";Tstart="1";shortTE="F";uid="d60b801b-259a-4010-8e82-5d09300c616d"
NW_020270366.1	RepeatMasker	DNA/MULE-MuDR	22539837	22540018	890	-	.	ID="RND-6_FAMILY-5028";Tend="2196";Tstart="2055";shortTE="F";uid="d050da37-d9cf-47d4-b752-597034ba7116"
NW_020270366.1	RepeatMasker	DNA	5059784	5060082	575	-	.	ID="DNA-TTAA-1_AP";Tend="407";Tstart="97";shortTE="F";uid="cb5dd7a4-2db7-4b57-b392-610fc737964a"
NW_020270366.1	RepeatMasker	DNA	4788919	4789387	1008	-	.	ID="DNA4-2_AP";Tend="438";Tstart="2";shortTE="F";uid="7b203297-1d14-46d6-b7a3-a02da98ff8e1"
NW_020270366.1	RepeatMasker	DNA/hAT-Tip100	17535505	17536319	3160	-	.	ID="RND-5_FAMILY-340";Tend="845";Tstart="13";shortTE="F";uid="425eb5cc-376e-42d2-bc67-f6ae108c4650"
NW_020270366.1	RepeatMasker	LINE/I-Jockey	23484485	23484658	501	-	.	ID="TART_DV";Tend="7192";Tstart="7013";shortTE="F";uid="a9abbfce-991a-411a-b56b-8d72cc8e6f7d"
NW_020270366.1	RepeatMasker	DNA/hAT	25555155	25555407	1569	-	.	ID="RND-6_FAMILY-1665";Tend="1230";Tstart="975";shortTE="F";uid="87eae3e6-8443-45e9-a53f-a882f5283bb9"
NW_020270366.1	RepeatMasker	Unknown	6115842	6116153	1129	-	.	ID="RND-5_FAMILY-3267";Tend="1621";Tstart="1308";shortTE="F";uid="a92e6424-7e2f-4f21-8cc7-b079d8dfdb40"
NW_020270366.1	RepeatMasker	DNA	3614168	3614800	1928	-	.	ID="RND-5_FAMILY-412";TEgroup="ctg_1%7CRND-5_FAMILY-412%7C1";Tend="1689";Tstart="896";shortTE="F";uid="ae4b834e-9189-40fc-b27b-137eebbd1393"
NW_020270366.1	RepeatMasker	Retroposon?	23032628	23032958	619	-	.	ID="SINE2-1_AP";Tend="1080";Tstart="761";shortTE="F";uid="b1fc15d7-a502-4156-9f0a-ab5b20792b4a"
NW_020270366.1	RepeatMasker	DNA/hAT-Tip100	20546388	20546816	2896	-	.	ID="RND-1_FAMILY-87";Tend="1315";Tstart="887";shortTE="F";uid="35baa3c3-9c1d-4da9-9dc8-e52d18aaf21e"
NW_020270366.1	RepeatMasker	Unknown	20895543	20895800	2019	-	.	ID="RND-1_FAMILY-3";Tend="1224";Tstart="954";shortTE="F";uid="52cf33d9-6a70-4edf-b729-62eff05cce7e"
NW_020270366.1	RepeatMasker	DNA/hAT-Charlie	18758421	18758552	985	-	.	ID="DNA8-32_AP";Tend="240";Tstart="110";shortTE="F";uid="32338348-a023-4a39-a5c0-344687e12d29"
NW_020270366.1	RepeatMasker	DNA/hAT-Tip100	5426132	5426511	2550	-	.	ID="RND-1_FAMILY-87";Tend="1315";Tstart="924";shortTE="F";uid="ce9bbb4f-cc0b-45b9-b21e-f844dfb8fc8e"
NW_020270366.1	RepeatMasker	DNA/hAT-hAT19	24881159	24881772	2415	-	.	ID="DNA8-109_AP";Tend="674";Tstart="1";shortTE="F";uid="1ef15b57-2353-428d-93e2-778a15a138dc"
NW_020270366.1	RepeatMasker	DNA	22208250	22208620	552	-	.	ID="TTAA7_AP";Tend="434";Tstart="78";shortTE="F";uid="dd557606-c327-41b9-823a-e8d483e361e4"
NW_020270366.1	RepeatMasker	DNA/hAT-hAT19	11790080	11790450	695	-	.	ID="HAT-N5_AP";Tend="688";Tstart="323";shortTE="F";uid="a5d4caa8-9b7d-4d81-858e-33c426faa228"
NW_020270366.1	RepeatMasker	DNA/TcMar-Tc1	17426171	17427011	1317	-	.	ID="RND-6_FAMILY-314";TEgroup="ctg_1%7CRND-6_FAMILY-314%7C1";Tend="1812";Tstart="907";shortTE="F";uid="1d7293c2-46f3-4c97-930a-e2486b627047"
NW_020270366.1	RepeatMasker	DNA	22041224	22041621	696	-	.	ID="TTAA7_AP";Tend="420";Tstart="1";shortTE="F";uid="0e2fcd7b-2274-47ed-b331-7dd06ab6b86b"
NW_020270366.1	RepeatMasker	DNA	2770575	2770818	445	-	.	ID="TTAA8_AP";Tend="438";Tstart="160";shortTE="F";uid="af44a0a1-8f82-4fb1-b4ce-c03d6d224fe5"
NW_020270366.1	RepeatMasker	DNA	25445219	25445346	413	-	.	ID="DNA8-31_AP";Tend="595";Tstart="453";shortTE="F";uid="b69368c1-c46a-4078-a802-81a219d36a63"
NW_020270366.1	RepeatMasker	DNA/Ginger-2	3591860	3592534	5384	-	.	ID="RND-1_FAMILY-26";Tend="1500";Tstart="828";shortTE="F";uid="a2028c63-1bbf-41e8-a66d-0266ed03d57d"
NW_020270366.1	RepeatMasker	DNA	10867432	10867975	1085	-	.	ID="DNA4-3_AP";Tend="609";Tstart="1";shortTE="F";uid="af9ededd-2fbe-4595-a0b8-d4a722800b75"
NW_020270366.1	RepeatMasker	Unknown	24654269	24654537	656	-	.	ID="RND-5_FAMILY-782";Tend="1204";Tstart="948";shortTE="F";uid="55fe642a-2ed3-4208-91b7-533f4740a08a"
NW_020270366.1	RepeatMasker	DNA/hAT	16661888	16662013	603	-	.	ID="DNA8-90_AP";Tend="131";Tstart="2";shortTE="F";uid="e136b72e-6ac8-44b2-bc02-a35a31245670"
NW_020270366.1	RepeatMasker	DNA/MULE-MuDR	16283601	16283749	674	-	.	ID="RND-6_FAMILY-192";TEgroup="ctg_1%7CRND-6_FAMILY-192%7C2";Tend="1584";Tstart="927";shortTE="F";uid="598cdf6e-3e61-4f45-9d9f-b4d895b05d3d"
NW_020270366.1	RepeatMasker	Retroposon?	20345192	20345600	813	-	.	ID="SINE2-1_AP";Tend="905";Tstart="501";shortTE="F";uid="57dac07d-b9e0-4b98-84db-8ee1acddc786"
NW_020270366.1	RepeatMasker	DNA	25760618	25760846	685	-	.	ID="DNA4-3_AP";Tend="366";Tstart="146";shortTE="F";uid="4cc41759-9b2b-4f1b-9989-465a4e517633"
NW_020270366.1	RepeatMasker	Retroposon?	3032701	3033069	873	-	.	ID="RND-3_FAMILY-44";Tend="1465";Tstart="1076";shortTE="F";uid="d7da6835-cbd7-4e26-aae6-b441901d7297"
NW_020270366.1	RepeatMasker	DNA	2756077	2756556	524	-	.	ID="DNA4-2_AP";Tend="627";Tstart="135";shortTE="F";uid="79d08e2a-c316-4926-b500-87b5c9671cde"
NW_020270366.1	RepeatMasker	LTR/Gypsy	4549025	4549180	812	-	.	ID="RND-4_FAMILY-590";Tend="1960";Tstart="1792";shortTE="F";uid="81d0d414-6cee-4ab0-b780-3b72feaf4002"
NW_020270366.1	RepeatMasker	RC/Helitron	17751902	17752268	2297	-	.	ID="RND-6_FAMILY-7003";Tend="1312";Tstart="949";shortTE="F";uid="e32980c7-1713-4e8f-8eaa-50b3c34404ce"
NW_020270366.1	RepeatMasker	LINE/I-Jockey	3784105	3784566	3217	-	.	ID="RND-6_FAMILY-4123";Tend="1436";Tstart="982";shortTE="F";uid="979c045c-01f3-4cf7-935b-cd2c64c0e856"
NW_020270366.1	RepeatMasker	DNA/TcMar-Tc1	1834693	1834992	730	-	.	ID="RND-6_FAMILY-314";Tend="1190";Tstart="892";shortTE="F";uid="e4d52cdb-859e-43a0-a5de-8598690575e7"
NW_020270366.1	RepeatMasker	DNA/hAT-hAT19	15988716	15989327	3236	-	.	ID="RND-6_FAMILY-13";Tend="1494";Tstart="906";shortTE="F";uid="046821ab-9ca2-44e4-837b-f0253f201049"
NW_020270366.1	RepeatMasker	DNA	20953658	20954000	599	-	.	ID="RND-6_FAMILY-3590";Tend="885";Tstart="554";shortTE="F";uid="ac9ed570-047b-4ded-9def-7eb5cd8590d3"
NW_020270366.1	RepeatMasker	DNA	4976934	4977194	1681	-	.	ID="ttaa3b_ap";Tend="265";Tstart="5";shortTE="F";uid="f322eb38-4736-4ea7-9771-77f7c5d5ef06"
NW_020270366.1	RepeatMasker	DNA/hAT-Tip100	5666312	5666475	468	-	.	ID="RND-6_FAMILY-4470";Tend="1723";Tstart="1549";shortTE="F";uid="ce12756a-8c1c-4467-833e-db61ed9620c5"
NW_020270366.1	RepeatMasker	DNA/Kolobok-T2	17306478	17306599	481	-	.	ID="REP-4_PBA";Tend="630";Tstart="517";shortTE="F";uid="e727419e-d1a6-43b1-b790-003626c24561"
NW_020270366.1	RepeatMasker	DNA	20848033	20848419	1022	-	.	ID="DNA4-2_AP";Tend="477";Tstart="104";shortTE="F";uid="32e32e36-8625-41c1-91ab-bd7382a2b4a9"
NW_020270366.1	RepeatMasker	LTR/Gypsy	11778012	11778266	507	-	.	ID="RND-5_FAMILY-1168";Tend="718";Tstart="483";shortTE="F";uid="dbf23444-83bc-466a-b393-e75216ee2aa0"
NW_020270366.1	RepeatMasker	Retroposon?	10096307	10096652	453	-	.	ID="RND-3_FAMILY-44";Tend="1391";Tstart="1076";shortTE="F";uid="ac05c4f0-c00b-4361-94cc-26799f8ae371"
NW_020270366.1	RepeatMasker	DNA/hAT-hATm	22599948	22600085	452	-	.	ID="HAT-4C_AP";Tend="4013";Tstart="3876";shortTE="F";uid="027936d6-9fc2-475a-a8cb-0cdf0f378996"
NW_020270366.1	RepeatMasker	Unknown	25938887	25939225	943	-	.	ID="RND-6_FAMILY-5203";Tend="407";Tstart="11";shortTE="F";uid="90cf8593-4afd-4e01-8281-ef1db253082c"
NW_020270366.1	RepeatMasker	DNA	16979947	16980148	797	-	.	ID="DNA-TTAA-1_AP";Tend="194";Tstart="1";shortTE="F";uid="78651275-740c-4ba1-926b-08930276954e"
NW_020270366.1	RepeatMasker	Unknown	24501563	24501953	954	-	.	ID="RND-5_FAMILY-2298";Tend="1412";Tstart="1014";shortTE="F";uid="d444312c-b30c-4e9b-9296-72460e0b6d8b"
NW_020270366.1	RepeatMasker	Unknown	17717438	17717659	663	-	.	ID="RND-1_FAMILY-110";TEgroup="ctg_1%7CRND-1_FAMILY-110%7C1";Tend="1695";Tstart="898";shortTE="F";uid="74358a25-f569-4152-9451-7b7b62164944"
NW_020270366.1	RepeatMasker	DNA/hAT-Tip100	21576242	21577247	2480	-	.	ID="RND-6_FAMILY-2367";Tend="1094";Tstart="74";shortTE="F";uid="41813b24-d37c-4666-8354-7265ca33570f"
NW_020270366.1	RepeatMasker	Unknown	23593878	23594506	4834	-	.	ID="RND-1_FAMILY-64";Tend="1570";Tstart="943";shortTE="F";uid="8858bfd0-a74f-4a31-889d-3bc998bf789a"
NW_020270366.1	RepeatMasker	DNA	22209426	22210116	609	-	.	ID="DNA4-2_AP";Tend="769";Tstart="1";shortTE="F";uid="183412aa-1c51-4c3e-ac32-fc0411abc5c0"
NW_020270366.1	RepeatMasker	DNA/Ginger-2	24293266	24294506	6809	-	.	ID="RND-6_FAMILY-8215";Tend="1708";Tstart="504";shortTE="F";uid="1f3eb454-7b65-4aa6-9b58-264d5e2e15fc"
NW_020270366.1	RepeatMasker	Retroposon?	19142986	19143167	533	-	.	ID="SINE2-2_AP";Tend="181";Tstart="1";shortTE="F";uid="8649420e-7c29-400a-9040-de754178d91b"
NW_020270366.1	RepeatMasker	DNA	19417545	19417835	1134	-	.	ID="TTAA11_AP";Tend="287";Tstart="1";shortTE="F";uid="8e73a8f1-878b-44ff-b24e-b3dde14ae859"
NW_020270366.1	RepeatMasker	DNA/hAT	8772625	8772773	535	-	.	ID="RND-1_FAMILY-70";Tend="1069";Tstart="903";shortTE="F";uid="42b9e4a7-d3c7-4035-aff2-58c8777f179e"
NW_020270366.1	RepeatMasker	LTR/Gypsy	13488410	13488786	1781	-	.	ID="RND-4_FAMILY-590";Tend="1222";Tstart="814";shortTE="F";uid="766a1375-1f94-453b-8963-83439c7d09b9"
NW_020270366.1	RepeatMasker	DNA/Ginger-1	15512748	15515025	17972	-	.	ID="RND-6_FAMILY-4629";Tend="2749";Tstart="544";shortTE="F";uid="5d3ae85b-c112-4210-930f-12384cf3614e"
NW_020270366.1	RepeatMasker	LTR/Gypsy	4975868	4976936	4169	-	.	ID="RND-5_FAMILY-1168";Tend="1599";Tstart="500";shortTE="F";uid="aa7b1943-2fd0-4ac6-8c87-dff18d667964"
NW_020270366.1	RepeatMasker	DNA/hAT-hAT19	9442902	9443077	493	-	.	ID="RND-6_FAMILY-3699";Tend="1025";Tstart="845";shortTE="F";uid="be934646-25b5-41dc-a6bb-84f0c664a7a7"
NW_020270366.1	RepeatMasker	DNA	10273114	10273381	988	-	.	ID="DNA4-2_AP";Tend="769";Tstart="504";shortTE="F";uid="e8a6707b-25a0-441c-bf60-91685e496e22"
NW_020270366.1	RepeatMasker	DNA	10267984	10268245	682	-	.	ID="DNA4-1_AP";Tend="801";Tstart="516";shortTE="F";uid="cb584f69-f0ce-49ae-ba54-35cc75c69bc0"
NW_020270366.1	RepeatMasker	DNA	20951202	20951607	1315	-	.	ID="DNA-TTAA-1_AP";Tend="423";Tstart="2";shortTE="F";uid="3295f264-1f3e-46ca-a21c-10d0db83810e"
NW_020270366.1	RepeatMasker	DNA/hAT-hAT19	20124321	20124880	1102	-	.	ID="RND-6_FAMILY-7482";Tend="1528";Tstart="947";shortTE="F";uid="60d05a10-b365-448c-bb16-c60355bf9474"
NW_020270366.1	RepeatMasker	Retroposon?	25285687	25285915	1011	-	.	ID="RND-3_FAMILY-44";Tend="1374";Tstart="1156";shortTE="F";uid="7d3405e5-6d75-4e60-988c-e0b2df6c9146"
NW_020270366.1	RepeatMasker	Retroposon?	10870275	10870545	597	-	.	ID="RND-3_FAMILY-44";Tend="925";Tstart="668";shortTE="F";uid="bfdc44ce-5670-40cf-a49d-815b733c7df8"
NW_020270366.1	RepeatMasker	DNA	1704410	1704730	628	-	.	ID="DNA4-2_AP";Tend="335";Tstart="10";shortTE="F";uid="4a4ce03e-a119-4f3d-bfb3-28271aaa6288"
NW_020270366.1	RepeatMasker	DNA/Kolobok-E	16293421	16293687	670	-	.	ID="RND-6_FAMILY-1631";Tend="1782";Tstart="1498";shortTE="F";uid="6d7b27a7-52e5-4681-b8e9-16db0ae75f88"
NW_020270366.1	RepeatMasker	DNA	1819163	1819365	671	-	.	ID="TTAA3C_AP";Tend="213";Tstart="1";shortTE="F";uid="781130bf-814e-4efe-a0f4-edb8bc2bdaf5"
NW_020270366.1	RepeatMasker	Retroposon?	15082746	15083465	881	-	.	ID="SINE2-1_AP";Tend="835";Tstart="1";shortTE="F";uid="21524740-46d4-49f5-a2df-96bd7fb220c3"
NW_020270366.1	RepeatMasker	LINE/RTE-BovB	5818799	5819076	479	-	.	ID="RTE-40_LMI";Tend="3120";Tstart="2839";shortTE="F";uid="f01fdb19-22eb-4ba7-963c-b666d8aef43b"
NW_020270366.1	RepeatMasker	DNA	5392380	5392539	429	-	.	ID="RND-5_FAMILY-5157";TEgroup="ctg_1%7CRND-5_FAMILY-5157%7C1";Tend="1218";Tstart="435";shortTE="F";uid="d8c43b81-ea50-454a-b349-e029e0e5d581"
NW_020270366.1	RepeatMasker	Retroposon?	25474052	25474734	596	-	.	ID="SINE2-2_AP";Tend="1033";Tstart="150";shortTE="F";uid="294ae6e7-94cb-415c-8038-d80f42875859"
NW_020270366.1	RepeatMasker	DNA/hAT	22545115	22545303	435	-	.	ID="RND-5_FAMILY-2196";Tend="1184";Tstart="1008";shortTE="F";uid="6413b49a-18fc-427b-99d2-4866eeabdc21"
NW_020270366.1	RepeatMasker	Retroposon?	2742794	2743458	1233	-	.	ID="RND-3_FAMILY-44";Tend="1370";Tstart="732";shortTE="F";uid="a310df20-83c2-4833-9d8b-17591646bdb4"
NW_020270366.1	RepeatMasker	DNA/hAT-hAT19	9675705	9675846	798	-	.	ID="DNA8-88_AP";Tend="620";Tstart="477";shortTE="F";uid="d5fb1f8c-c61e-44bc-85f8-30d62371854b"
NW_020270366.1	RepeatMasker	DNA/hAT-Blackjack	6154787	6154987	1120	-	.	ID="RND-6_FAMILY-2118";Tend="1043";Tstart="847";shortTE="F";uid="e255ebc7-2567-471a-aca4-b79af58963fe"
NW_020270366.1	RepeatMasker	DNA/hAT	2355305	2355717	3047	-	.	ID="RND-6_FAMILY-10693";Tend="1307";Tstart="896";shortTE="F";uid="07036d6a-41f5-4e25-b2ca-a1fccb67b334"
NW_020270366.1	RepeatMasker	Retroposon?	22650516	22651078	1192	-	.	ID="RND-3_FAMILY-44";TEgroup="ctg_1%7CRND-3_FAMILY-44%7C15";Tend="1375";Tstart="602";shortTE="F";uid="d0510b25-7016-4715-969a-a36dcb1b3254"
NW_020270366.1	RepeatMasker	DNA/MULE-MuDR	17912682	17913617	1090	-	.	ID="rnd-6_family-121";Tend="1743";Tstart="729";shortTE="F";uid="d2d34c20-56d0-4e09-aef1-1ec66af401fb"
NW_020270366.1	RepeatMasker	DNA/hAT-Charlie	20206612	20207444	2417	-	.	ID="RND-6_FAMILY-4388";Tend="1798";Tstart="966";shortTE="F";uid="39b7a192-42eb-4525-a096-b329298f1333"
NW_020270366.1	RepeatMasker	Retroposon?	21209121	21209226	457	-	.	ID="SINE2-1_AP";Tend="1394";Tstart="1286";shortTE="F";uid="07aa9508-aceb-4f58-9f4c-6fa24e063535"
NW_020270366.1	RepeatMasker	DNA/Merlin	24803289	24803464	428	-	.	ID="HALYOMORPHA_HALYS-5_FAMILY-9382";Tend="687";Tstart="516";shortTE="F";uid="71b01bca-4ed1-4083-abb2-3c0a46a51c8b"
NW_020270366.1	RepeatMasker	Retroposon?	10114924	10115095	677	-	.	ID="RND-3_FAMILY-44";Tend="1364";Tstart="1178";shortTE="F";uid="b293fb6b-a077-4731-9ae2-725fc1846cf7"
NW_020270366.1	RepeatMasker	DNA	4064695	4064945	405	-	.	ID="TTAA3C_AP";Tend="254";Tstart="1";shortTE="F";uid="74e353c7-de45-4751-ad8b-49986c93e5d5"
NW_020270366.1	RepeatMasker	DNA/Kolobok-T2	7246933	7247042	517	-	.	ID="REP-4_PBA";Tend="599";Tstart="489";shortTE="F";uid="fb20688d-7c67-4bbd-8d61-f7a1565e2bd2"
NW_020270366.1	RepeatMasker	DNA	10488842	10488966	698	-	.	ID="DNA8-15_AP";Tend="243";Tstart="118";shortTE="F";uid="55ab9ead-4db5-4f9e-98a5-596241ddb15e"
NW_020270366.1	RepeatMasker	Retroposon?	21330266	21330733	1406	-	.	ID="RND-3_FAMILY-44";Tend="1195";Tstart="703";shortTE="F";uid="9cc0cffa-ab04-4f67-af5d-ac0a11d2188c"
NW_020270366.1	RepeatMasker	Unknown	22551651	22551985	1700	-	.	ID="RND-5_FAMILY-651";Tend="1407";Tstart="1064";shortTE="F";uid="fe85a085-1a07-4215-9b59-d01c943986ea"
NW_020270366.1	RepeatMasker	DNA/hAT-hAT19	18281594	18281804	416	-	.	ID="DNA8-64_AP";Tend="208";Tstart="1";shortTE="F";uid="cf4c92d3-6792-4f6e-b19d-47583ba903be"
NW_020270366.1	RepeatMasker	DNA/hAT	12771959	12772765	5219	-	.	ID="RND-6_FAMILY-660";Tend="1725";Tstart="923";shortTE="F";uid="27908435-9989-46f4-819b-3db3124055c0"
NW_020270366.1	RepeatMasker	DNA/Kolobok-E	21950884	21951440	2423	-	.	ID="RND-6_FAMILY-1631";Tend="1142";Tstart="534";shortTE="F";uid="caa04f95-ee97-4b02-ac30-b5546c415ed3"
NW_020270366.1	RepeatMasker	DNA/MULE-MuDR	10864925	10865322	1392	-	.	ID="DNA8-110_AP";Tend="363";Tstart="1";shortTE="F";uid="ddcf3895-7c00-46dd-a228-39615738bffb"
NW_020270366.1	RepeatMasker	DNA/hAT	8727735	8728016	993	-	.	ID="RND-5_FAMILY-2196";Tend="1272";Tstart="974";shortTE="F";uid="3ab0e7bd-3a7c-45e2-8cd9-825c2401ae51"
NW_020270366.1	RepeatMasker	Retroposon?	11303527	11304320	453	-	.	ID="RND-3_FAMILY-44";Tend="1424";Tstart="431";shortTE="F";uid="00e02a31-dd7b-46f5-b84e-1e02a114c34b"
NW_020270366.1	RepeatMasker	DNA	18978188	18978971	2009	-	.	ID="DNA4-2_AP";Tend="766";Tstart="2";shortTE="F";uid="c302e75d-cc1a-4e08-b1a0-b47735995761"
NW_020270366.1	RepeatMasker	Retroposon?	15946229	15946491	474	-	.	ID="SINE2-1_AP";Tend="830";Tstart="557";shortTE="F";uid="ead91b03-57ea-4de4-9015-8496585c3ca0"
NW_020270366.1	RepeatMasker	DNA/hAT-hAT19	24349767	24350461	3055	-	.	ID="RND-5_FAMILY-2000";Tend="1617";Tstart="960";shortTE="F";uid="fe8411f4-4d38-4739-80eb-d4a7ee46cb39"
NW_020270366.1	RepeatMasker	Retroposon?	18170953	18171278	419	-	.	ID="SINE2-1_AP";Tend="706";Tstart="348";shortTE="F";uid="bef2e741-f842-4a3b-b0a1-14921efcea95"
NW_020270366.1	RepeatMasker	DNA/hAT-Blackjack	25869458	25869769	1180	-	.	ID="RND-5_FAMILY-2293";Tend="913";Tstart="613";shortTE="F";uid="3b3eed2b-9d98-4bdb-8849-bc8cff2ebe11"
NW_020270366.1	RepeatMasker	DNA/hAT-Tip100	1747878	1748064	836	-	.	ID="RND-6_FAMILY-4470";Tend="1693";Tstart="1520";shortTE="F";uid="accc3204-802f-4f03-8bf5-a3a9e87e819f"
NW_020270366.1	RepeatMasker	DNA	19338951	19339097	589	-	.	ID="TTAA22_AP";Tend="434";Tstart="286";shortTE="F";uid="ccec015a-4e54-4c81-8bb1-732948966d54"
NW_020270366.1	RepeatMasker	Retroposon?	19232384	19233141	1098	-	.	ID="RND-3_FAMILY-44";Tend="966";Tstart="169";shortTE="F";uid="64377d82-9480-4fd3-911c-267ebb0ac1f8"
NW_020270366.1	RepeatMasker	DNA	7206649	7206862	470	-	.	ID="TTAA3C_AP";Tend="216";Tstart="6";shortTE="F";uid="d24f1ac3-862f-43b6-bab9-e79b59d6648d"
NW_020270366.1	RepeatMasker	Unknown	3491818	3492666	5604	-	.	ID="RND-6_FAMILY-9979";Tend="1853";Tstart="932";shortTE="F";uid="33e465ce-97d6-413b-b991-51cef4dfe013"
NW_020270366.1	RepeatMasker	DNA	19400153	19400459	557	-	.	ID="TTAA3_AP";Tend="423";Tstart="150";shortTE="F";uid="7071452e-d2a5-41a2-ae8b-7673f36dfe7d"
NW_020270366.1	RepeatMasker	Retroposon?	2261039	2261302	846	-	.	ID="RND-3_FAMILY-44";Tend="1346";Tstart="1066";shortTE="F";uid="ff48b324-459d-47c7-ba34-3a0dbfb5d7c9"
NW_020270366.1	RepeatMasker	DNA/TcMar-Tc1	13554277	13555174	678	-	.	ID="MARINER-11_AEC";Tend="1367";Tstart="479";shortTE="F";uid="eb9e4402-dd74-4d53-a989-f3a168b1e98c"
NW_020270366.1	RepeatMasker	DNA/MULE-MuDR	2232407	2232785	528	-	.	ID="RND-5_FAMILY-3666";Tend="1901";Tstart="1557";shortTE="F";uid="6d260cd4-7955-4bf7-91b1-8e2a314d1035"
NW_020270366.1	RepeatMasker	DNA	19631690	19632502	618	-	.	ID="RND-6_FAMILY-3590";TEgroup="ctg_1%7CRND-6_FAMILY-3590%7C5";Tend="1694";Tstart="1321";shortTE="F";uid="e2c9536c-beb7-4a2c-a5e8-a3d880f6af6e"
NW_020270366.1	RepeatMasker	Retroposon?	20374169	20374827	676	-	.	ID="SINE2-1_AP";Tend="760";Tstart="1";shortTE="F";uid="f6a36fd5-dccb-48a6-b7b0-2a9298e4021d"
NW_020270366.1	RepeatMasker	Retroposon?	15155278	15155554	742	-	.	ID="SINE2-1_AP";Tend="304";Tstart="1";shortTE="F";uid="94274d16-5768-4a79-a59a-a4123069198a"
NW_020270366.1	RepeatMasker	DNA/hAT-Charlie	21285658	21285922	428	-	.	ID="HAT-N11_AP";TEgroup="ctg_1%7CHAT-N11_AP%7C1";Tend="631";Tstart="278";shortTE="T";uid="3d0f2425-11f1-4e7f-b67d-102159a852f4"
NW_020270366.1	RepeatMasker	Retroposon?	18668180	18668640	494	-	.	ID="SINE2-1_AP";Tend="615";Tstart="123";shortTE="F";uid="be073753-38a5-4809-8807-ed66fb9319a2"
NW_020270366.1	RepeatMasker	DNA/hAT-hATm	20818142	20818413	415	-	.	ID="HAT-4C_AP";Tend="3999";Tstart="3721";shortTE="F";uid="05a406df-5a3a-42bb-900e-556b8a862d1b"
NW_020270366.1	RepeatMasker	DNA	20549888	20550293	2361	-	.	ID="TTAA2C_AP";Tend="423";Tstart="35";shortTE="F";uid="abfaa9bc-4d57-4bd9-a4b2-f2148824736b"
NW_020270366.1	RepeatMasker	DNA	9037032	9037144	442	-	.	ID="DNA3-10_AP";Tend="115";Tstart="1";shortTE="F";uid="b624e490-4552-456a-98f2-a6a4d0ec843f"
NW_020270366.1	RepeatMasker	DNA	21201726	21201901	475	-	.	ID="TTAA2C_AP";Tend="176";Tstart="1";shortTE="F";uid="7e46542b-b747-4eea-a8e9-f8f5747ba4bd"
NW_020270366.1	RepeatMasker	DNA/hAT-Tip100	5145850	5145974	519	-	.	ID="dna8-100_ap";Tend="622";Tstart="498";shortTE="F";uid="018073d4-2ced-463c-94d3-305aa11d8dba"
NW_020270366.1	RepeatMasker	DNA	16961618	16961979	824	-	.	ID="TTAA2C_AP";Tend="422";Tstart="1";shortTE="F";uid="10e380c6-a632-473d-abcd-10602b839fc1"
NW_020270366.1	RepeatMasker	Unknown	7130326	7130475	707	-	.	ID="RND-1_FAMILY-25";Tend="1404";Tstart="1255";shortTE="F";uid="a721ef3e-ebc2-458a-8dfb-403f2030fb6c"
NW_020270366.1	RepeatMasker	Unknown	17603640	17603931	1526	-	.	ID="RND-1_FAMILY-3";Tend="1224";Tstart="943";shortTE="F";uid="4690117f-0bbe-4fcf-a760-23d814b5bb2c"
NW_020270366.1	RepeatMasker	DNA	18059604	18060059	1656	-	.	ID="TTAA8_AP";Tend="438";Tstart="1";shortTE="F";uid="a4108e25-8c1e-4cfb-b937-a923b2d33b7b"
NW_020270366.1	RepeatMasker	Unknown	25708007	25708477	1343	-	.	ID="RND-5_FAMILY-1871";Tend="1337";Tstart="914";shortTE="F";uid="65e66d76-20d5-4f63-87b2-0b439adf1819"
NW_020270366.1	RepeatMasker	DNA/Maverick	12615858	12616563	3287	-	.	ID="RND-6_FAMILY-378";Tend="2514";Tstart="1836";shortTE="F";uid="7d6ffb56-2beb-4600-aef5-adce138902d0"
NW_020270366.1	RepeatMasker	DNA/hAT-hAT19	8912040	8912532	1176	-	.	ID="DNA8-73_AP";TEgroup="ctg_1%7CDNA8-73_AP%7C1";Tend="784";Tstart="1";shortTE="F";uid="53757315-346b-4329-8add-0795cdd63cfc"
NW_020270366.1	RepeatMasker	DNA/hAT	13271610	13272065	815	-	.	ID="RND-5_FAMILY-1734";TEgroup="ctg_1%7CRND-5_FAMILY-1734%7C1";Tend="1551";Tstart="973";shortTE="F";uid="b72b3fa1-6a54-46be-9d6b-b581040bc14e"
NW_020270366.1	RepeatMasker	Retroposon?	3229284	3229745	595	-	.	ID="SINE2-2_AP";Tend="770";Tstart="323";shortTE="F";uid="596ec354-0cc2-4bed-8060-01549269e9b5"
NW_020270366.1	RepeatMasker	DNA/hAT-Tip100	25218305	25218474	580	-	.	ID="RND-6_FAMILY-680";Tend="1088";Tstart="920";shortTE="F";uid="262d5c2b-4028-437e-9d6a-5ffc8837030e"
NW_020270366.1	RepeatMasker	DNA/MULE-MuDR	5860769	5861597	449	-	.	ID="RND-6_FAMILY-121";Tend="1551";Tstart="753";shortTE="F";uid="9b4e8f71-9b41-4cb3-88ab-63b7a42c17ad"
NW_020270366.1	RepeatMasker	Retroposon?	21321702	21321864	491	-	.	ID="SINE2-2_AP";Tend="174";Tstart="1";shortTE="F";uid="d772b618-df22-4418-8efe-4544d90feb30"
NW_020270366.1	RepeatMasker	DNA/TcMar-Tigger	17997324	17997514	800	-	.	ID="RND-5_FAMILY-3029";Tend="1675";Tstart="1539";shortTE="F";uid="4469c6bd-eed3-4652-b56c-3a4a6115d63d"
NW_020270366.1	RepeatMasker	DNA/hAT	19250603	19250928	1103	-	.	ID="RND-5_FAMILY-2196";Tend="1273";Tstart="974";shortTE="F";uid="fcc99657-ecc3-4f17-808d-efb5f78f85c4"
NW_020270366.1	RepeatMasker	Unknown	12734304	12734600	2231	-	.	ID="RND-6_FAMILY-6057";Tend="593";Tstart="301";shortTE="F";uid="3666571b-9f4c-4bbf-ad48-93c9e0d2e02c"
NW_020270366.1	RepeatMasker	DNA/TcMar-m44?	5333468	5333648	1035	-	.	ID="DNA4-9B_AP";Tend="184";Tstart="1";shortTE="F";uid="f027a99d-65ab-4e0f-b07c-76f9cf1ab62b"
NW_020270366.1	RepeatMasker	Retroposon?	16429315	16429770	1364	-	.	ID="RND-3_FAMILY-44";Tend="1374";Tstart="927";shortTE="F";uid="d9b122e3-1505-4e05-b8db-f8899c45cab3"
NW_020270366.1	RepeatMasker	DNA	20550773	20551210	1024	-	.	ID="RND-6_FAMILY-4164";Tend="1264";Tstart="826";shortTE="F";uid="7a4db5a9-75f0-470f-9c3e-d20313b41212"
NW_020270366.1	RepeatMasker	DNA/hAT-Charlie	20239246	20239470	586	-	.	ID="RND-5_FAMILY-4105";Tend="1238";Tstart="899";shortTE="F";uid="d6c4cc9d-d424-4a52-8aeb-21aabe3b7dca"
NW_020270366.1	RepeatMasker	DNA	17720805	17721176	792	-	.	ID="ttaa3b_ap";Tend="401";Tstart="2";shortTE="F";uid="2882db3a-fdca-4b82-94b2-6ff027ba335c"
NW_020270366.1	RepeatMasker	DNA/hAT-hAT19	6111359	6111476	498	-	.	ID="DNA8-64B_AP";Tend="922";Tstart="804";shortTE="F";uid="4b1a4d47-da70-4183-8512-98e34b13c87f"
NW_020270366.1	RepeatMasker	DNA	14346538	14346971	792	-	.	ID="TTAA8_AP";Tend="434";Tstart="15";shortTE="F";uid="cbc591ae-c16c-4200-a781-746ade079910"
NW_020270366.1	RepeatMasker	DNA/hAT-hAT19	11667091	11667734	2103	-	.	ID="DNA8-52_AP";TEgroup="ctg_1%7CDNA8-52_AP%7C3";Tend="826";Tstart="1";shortTE="F";uid="399aa0dc-df5e-4bcc-b8af-6c68c497a6ab"
NW_020270366.1	RepeatMasker	DNA	6103383	6104747	7184	-	.	ID="RND-6_FAMILY-11498";Tend="1990";Tstart="575";shortTE="F";uid="d5486971-760c-4be8-877d-36d5227c2d2d"
NW_020270366.1	RepeatMasker	Unknown	12441886	12442074	767	-	.	ID="RND-1_FAMILY-43";Tend="1220";Tstart="1032";shortTE="F";uid="f678b4f6-39ef-4ad4-88f0-928a7fc1bcb2"
NW_020270366.1	RepeatMasker	DNA	2751310	2751495	465	-	.	ID="dna4-1_ap";Tend="269";Tstart="77";shortTE="F";uid="cddaf8bc-f790-4f74-9287-3c4bc78bb29e"
NW_020270366.1	RepeatMasker	Unknown	10214593	10214863	2193	-	.	ID="RND-1_FAMILY-3";Tend="1227";Tstart="956";shortTE="F";uid="52c38921-2bad-483a-8bd2-f9b680f307a1"
NW_020270366.1	RepeatMasker	DNA/TcMar-Pogo	8666347	8667100	4270	-	.	ID="RND-5_FAMILY-3180";Tend="1744";Tstart="941";shortTE="F";uid="1816fd0c-a158-4f82-bcfd-386358e110ba"
NW_020270366.1	RepeatMasker	Unknown	17922258	17922373	518	-	.	ID="RND-1_FAMILY-116";Tend="1848";Tstart="1714";shortTE="F";uid="fddb1bfa-2f17-41e6-95cc-faacbbc4a13f"
NW_020270366.1	RepeatMasker	LINE/I	13207222	13207737	514	-	.	ID="RND-6_FAMILY-2082";Tend="1556";Tstart="1047";shortTE="F";uid="dc3a46d7-4908-4096-849f-58ccdbc0bb5d"
NW_020270366.1	RepeatMasker	DNA	10375066	10375302	754	-	.	ID="DNA4-2_AP";Tend="481";Tstart="258";shortTE="F";uid="8631ebfd-161c-4461-ae53-0a7de82b4c89"
NW_020270366.1	RepeatMasker	DNA	6302117	6302682	1503	-	.	ID="DNA4-2_AP";Tend="614";Tstart="1";shortTE="F";uid="9f757af3-8bbb-4f73-9c49-f56cbc69dbe7"
NW_020270366.1	RepeatMasker	LINE/I-Jockey	1843735	1844037	510	-	.	ID="JOCKEY-3_RPR";Tend="3617";Tstart="3320";shortTE="F";uid="dd663787-eeab-4e97-a447-c888f9fac1ee"
NW_020270366.1	RepeatMasker	DNA	21514769	21515021	557	-	.	ID="DNA4-3_AP";Tend="633";Tstart="371";shortTE="F";uid="12981058-58d6-4370-9503-9d8a104487a0"
NW_020270366.1	RepeatMasker	DNA	21409454	21409846	408	-	.	ID="DNA4-2_AP";Tend="491";Tstart="2";shortTE="F";uid="110a5069-0820-4c42-8518-bfddbd4730c0"
NW_020270366.1	RepeatMasker	DNA	9298112	9299759	12779	-	.	ID="RND-6_FAMILY-3458";Tend="2414";Tstart="755";shortTE="F";uid="4a70cbbe-23f4-40ac-b1d3-2d267dc80a9d"
NW_020270366.1	RepeatMasker	Unknown	6404625	6405003	542	-	.	ID="RND-1_FAMILY-116";TEgroup="ctg_1%7CRND-1_FAMILY-116%7C2";Tend="1854";Tstart="955";shortTE="F";uid="9dc19e9f-e656-4cbd-aec3-b12e0f504761"
NW_020270366.1	RepeatMasker	Retroposon?	22588606	22588728	418	-	.	ID="SINE2-1_AP";Tend="984";Tstart="866";shortTE="F";uid="ee7520f2-052f-4335-b52c-f90a4f173459"
NW_020270366.1	RepeatMasker	DNA	20031285	20031658	1133	-	.	ID="TTAA2C_AP";Tend="377";Tstart="2";shortTE="F";uid="0f878aa3-f3c2-479f-b710-3a11b1338981"
NW_020270366.1	RepeatMasker	RC/Helitron	433238	433411	915	-	.	ID="RND-6_FAMILY-2243";Tend="526";Tstart="363";shortTE="F";uid="73ed6a64-736c-4fe7-ad15-c1a9a387e4f1"
NW_020270366.1	RepeatMasker	Unknown	8290350	8291355	3734	-	.	ID="RND-4_FAMILY-965";Tend="1899";Tstart="975";shortTE="F";uid="36215618-0f31-45d3-8938-bb1ff2e814de"
NW_020270366.1	RepeatMasker	Unknown	15664017	15664285	1596	-	.	ID="RND-6_FAMILY-440";Tend="1290";Tstart="1009";shortTE="F";uid="8924a4aa-c6b3-4480-a11a-b7da95d425ac"
NW_020270366.1	RepeatMasker	DNA	1420902	1421261	547	-	.	ID="TTAA22_AP";Tend="380";Tstart="16";shortTE="F";uid="dc1c1524-e532-43e9-bc1d-b8d42671a386"
NW_020270366.1	RepeatMasker	DNA	6733266	6733396	430	-	.	ID="TTAA2D_AP";Tend="393";Tstart="255";shortTE="F";uid="c43b188f-ecfc-4f0d-8b11-d6a5575a8f54"
NW_020270366.1	RepeatMasker	DNA/P	23529509	23529717	432	-	.	ID="P-3_AP";Tend="859";Tstart="664";shortTE="F";uid="7b27541c-5495-4c73-aef2-8e70241bf8ca"
NW_020270366.1	RepeatMasker	Retroposon?	10499186	10499514	1090	-	.	ID="RND-3_FAMILY-44";Tend="1373";Tstart="1076";shortTE="F";uid="2da8f333-0ba0-41c9-8795-bc1471d7d3b8"
NW_020270366.1	RepeatMasker	Retroposon?	23311605	23312012	870	-	.	ID="RND-3_FAMILY-44";Tend="1364";Tstart="928";shortTE="F";uid="b5eb74aa-9612-4e24-920f-4e1876d27695"
NW_020270366.1	RepeatMasker	DNA	11170231	11170599	1338	-	.	ID="TTAA18_AP";Tend="560";Tstart="198";shortTE="F";uid="8431d459-b44d-4200-845b-94461fa6ecae"
NW_020270366.1	RepeatMasker	DNA/hAT-Tip100	14700037	14701050	6307	-	.	ID="RND-6_FAMILY-6747";Tend="1832";Tstart="841";shortTE="F";uid="c038d9c1-939b-4024-a8b2-db19d6cba67f"
NW_020270366.1	RepeatMasker	Unknown	20797946	20798152	1145	-	.	ID="RND-6_FAMILY-2047";Tend="1348";Tstart="1120";shortTE="F";uid="f4bf2a48-8044-44dc-b934-56f75be4f1d6"
NW_020270366.1	RepeatMasker	DNA/TcMar-Tc1	4225058	4225165	443	-	.	ID="MARINER-N22_AG";Tend="171";Tstart="68";shortTE="F";uid="88ca16aa-b547-4081-a55e-56234f26b441"
NW_020270366.1	RepeatMasker	DNA/hAT-Tip100	1567632	1567877	479	-	.	ID="HAT-3_AP";Tend="1585";Tstart="1344";shortTE="F";uid="35d8cc0c-771e-4b8e-bdb3-ed947ff11a36"
NW_020270366.1	RepeatMasker	DNA/hAT-hAT19	15647223	15647846	821	-	.	ID="DNA8-97_AP";Tend="698";Tstart="114";shortTE="F";uid="9c4d3212-68a0-44bc-94f3-9e8201aea34b"
NW_020270366.1	RepeatMasker	DNA/hAT-Charlie	8277235	8277537	2015	-	.	ID="RND-6_FAMILY-30624";Tend="1254";Tstart="951";shortTE="F";uid="5338d72a-6bb9-4cd1-b6d2-5d0731ae7a08"
NW_020270366.1	RepeatMasker	DNA	1901297	1901577	477	-	.	ID="dna4-1_ap";Tend="314";Tstart="29";shortTE="F";uid="918b78a5-c1b1-4091-a1aa-aabdbf77d9b0"
NW_020270366.1	RepeatMasker	Retroposon?	14932781	14933336	419	-	.	ID="RND-3_FAMILY-44";Tend="1336";Tstart="776";shortTE="F";uid="2bd8589d-e12a-441e-91cd-dc6de9af76ca"
NW_020270366.1	RepeatMasker	DNA/hAT-Charlie	18759492	18759784	2018	-	.	ID="RND-6_FAMILY-4388";Tend="1287";Tstart="981";shortTE="F";uid="72c3eba6-48df-4b84-933b-a10ee9566994"
NW_020270366.1	RepeatMasker	Unknown	4500829	4501262	504	-	.	ID="RND-6_FAMILY-4148";TEgroup="ctg_1%7CRND-6_FAMILY-4148%7C1";Tend="607";Tstart="335";shortTE="F";uid="585e30a9-30cc-48ff-9f88-70caeddd6bcb"
NW_020270366.1	RepeatMasker	DNA/Kolobok-E	22116524	22117121	3085	-	.	ID="RND-4_FAMILY-52";Tend="1504";Tstart="905";shortTE="F";uid="9c04bfe8-4140-4e88-9d3a-356bfcc3822f"
NW_020270366.1	RepeatMasker	DNA/hAT-Tip100	4145252	4146047	1759	-	.	ID="RND-6_FAMILY-5341";TEgroup="ctg_1%7CRND-6_FAMILY-5341%7C2";Tend="1777";Tstart="714";shortTE="F";uid="1440a3d5-cb97-4f3e-acd3-ca8ac8d0bfbd"
NW_020270366.1	RepeatMasker	DNA	16586712	16587352	710	-	.	ID="DNA4-2_AP";Tend="769";Tstart="78";shortTE="F";uid="5a61bf5f-b871-4fc7-85a5-3c32d47b4ce8"
NW_020270366.1	RepeatMasker	DNA/Kolobok-E	11356002	11356469	1077	-	.	ID="RND-6_FAMILY-1631";Tend="1502";Tstart="1049";shortTE="F";uid="62ad43c3-cf03-42a0-bd76-5a93e9463cdf"
NW_020270366.1	RepeatMasker	DNA/hAT-hAT19	25593490	25593645	881	-	.	ID="RND-6_FAMILY-3920";Tend="1424";Tstart="1280";shortTE="F";uid="3f8dfbb8-4cba-4836-953c-09e6498bc75a"
NW_020270366.1	RepeatMasker	DNA	17451291	17451722	1238	-	.	ID="TTAA22_AP";Tend="435";Tstart="1";shortTE="F";uid="e427a064-55c1-412f-a49b-b6439eda67a6"
NW_020270366.1	RepeatMasker	DNA	24934989	24935396	928	-	.	ID="TTAA2B_AP";Tend="425";Tstart="1";shortTE="F";uid="c906ca48-cbd1-4755-9eb6-bcbe8373e515"
NW_020270366.1	RepeatMasker	DNA	7838887	7839077	433	-	.	ID="TTAA4B_AP";Tend="244";Tstart="55";shortTE="F";uid="53586e71-6af8-4aec-ba0b-3d5d77aec74a"
NW_020270366.1	RepeatMasker	DNA	18480583	18481309	695	-	.	ID="DNA4-2_AP";Tend="765";Tstart="20";shortTE="F";uid="867fafb8-2777-458c-af40-41431c1f39e7"
NW_020270366.1	RepeatMasker	DNA/hAT	250059	250199	538	-	.	ID="DNA8-112_AP";Tend="1310";Tstart="1173";shortTE="F";uid="89b4e2d9-1b5b-41fb-bbf5-3ca5016cadb2"
NW_020270366.1	RepeatMasker	DNA/MULE-NOF	19994417	19996190	3240	-	.	ID="RND-6_FAMILY-1998";Tend="2584";Tstart="856";shortTE="F";uid="9ec2bb68-91de-4ba3-beb8-b621332a25fe"
NW_020270366.1	RepeatMasker	Retroposon?	7223864	7224181	976	-	.	ID="RND-3_FAMILY-44";Tend="1307";Tstart="1014";shortTE="F";uid="9f731d25-12be-41e5-95de-a73840ab425a"
NW_020270366.1	RepeatMasker	DNA	11811650	11812345	1218	-	.	ID="DNA4-2_AP";Tend="739";Tstart="1";shortTE="F";uid="319d635d-511a-4b09-a5ac-cd40c516d7e4"
NW_020270366.1	RepeatMasker	Unknown	16553969	16555018	6647	-	.	ID="RND-5_FAMILY-1777";Tend="1805";Tstart="779";shortTE="F";uid="58f7f7d6-8f05-44ac-8f5e-129140854596"
NW_020270366.1	RepeatMasker	Retroposon?	2454197	2454834	2042	-	.	ID="RND-3_FAMILY-44";Tend="1426";Tstart="793";shortTE="F";uid="2b2463ee-c971-4e95-b3e1-4b941de17841"
NW_020270366.1	RepeatMasker	Unknown	3303752	3304218	910	-	.	ID="RND-1_FAMILY-10";Tend="1446";Tstart="990";shortTE="F";uid="6d95b343-3ecb-416a-9244-cf00ab139be5"
NW_020270366.1	RepeatMasker	Unknown	9238774	9238998	555	-	.	ID="RND-6_FAMILY-2076";Tend="1028";Tstart="796";shortTE="F";uid="28342e1c-2f22-43ea-8afe-4e6d8d896fc5"
NW_020270366.1	RepeatMasker	DNA/hAT-hAT19	20250538	20251311	3231	-	.	ID="RND-4_FAMILY-265";Tend="1599";Tstart="850";shortTE="F";uid="3808d272-5201-4668-b79a-1425aded3f6c"
NW_020270366.1	RepeatMasker	DNA	12643520	12643916	1679	-	.	ID="TTAA8_AP";Tend="434";Tstart="34";shortTE="F";uid="331ce90d-c2d7-4048-907f-4e5950b3bd88"
NW_020270366.1	RepeatMasker	DNA	20647711	20647904	1639	-	.	ID="RND-6_FAMILY-2027";Tend="1573";Tstart="1380";shortTE="F";uid="6df41504-cfd0-4e15-916e-e3fe983281f2"
NW_020270366.1	RepeatMasker	DNA	187370	187796	1754	-	.	ID="DNA-TTAA-1_AP";Tend="423";Tstart="1";shortTE="F";uid="300bd8e8-3f8e-4379-8ea7-d5ed71c5503b"
NW_020270366.1	RepeatMasker	DNA/MULE-MuDR	10864558	10864751	1214	-	.	ID="DNA8-110_AP";Tend="566";Tstart="363";shortTE="F";uid="684ef19f-a1fd-40b8-b651-84a82e221e95"
NW_020270366.1	RepeatMasker	DNA	8111995	8112143	654	-	.	ID="DNA2-3_AP";Tend="215";Tstart="70";shortTE="F";uid="21d21402-285c-43fc-95b1-1067773cd031"
NW_020270366.1	RepeatMasker	Retroposon?	8811072	8811337	425	-	.	ID="SINE2-1_AP";Tend="1460";Tstart="1193";shortTE="F";uid="ccecab07-cce6-495a-b758-a84708a1e006"
NW_020270366.1	RepeatMasker	DNA	20926688	20927112	919	-	.	ID="DNA4-2_AP";Tend="769";Tstart="403";shortTE="F";uid="503107ee-c3f4-4acb-a162-e2c8ed171b97"
NW_020270366.1	RepeatMasker	Unknown	24880876	24881158	1639	-	.	ID="RND-6_FAMILY-1334";Tend="1457";Tstart="1151";shortTE="F";uid="9aa8dcbe-bcc9-4ee4-8027-07045b083b25"
NW_020270366.1	RepeatMasker	DNA/hAT	25008931	25009057	660	-	.	ID="DNA8-90_AP";Tend="131";Tstart="2";shortTE="F";uid="bf7ebc41-3419-41d2-ac6a-554fe9bcfa16"
NW_020270366.1	RepeatMasker	LTR/Copia	14265220	14265474	1496	-	.	ID="RND-5_FAMILY-5187";Tend="1236";Tstart="967";shortTE="F";uid="09732499-5f98-41fd-b7b7-6f432d4a7794"
NW_020270366.1	RepeatMasker	DNA/Kolobok-E	19491543	19491686	495	-	.	ID="KOLOBOKE-4_AP";Tend="4529";Tstart="4391";shortTE="F";uid="a24e61af-dd96-454c-84ef-1b72f0149c9b"
NW_020270366.1	RepeatMasker	Retroposon?	6027184	6027488	457	-	.	ID="RND-3_FAMILY-44";Tend="962";Tstart="654";shortTE="F";uid="8e1ff611-1c04-4785-a2c2-8e909a11ed08"
NW_020270366.1	RepeatMasker	DNA	14255102	14255567	813	-	.	ID="DNA4-3_AP";Tend="635";Tstart="144";shortTE="F";uid="546c3b1e-5205-4590-b9fb-4d9624874df0"
NW_020270366.1	RepeatMasker	DNA	26194529	26194798	605	-	.	ID="TTAA2C_AP";Tend="422";Tstart="178";shortTE="F";uid="ffab2d0d-f7e8-40ef-b91e-3e4121abc090"
NW_020270366.1	RepeatMasker	DNA/hAT	13394379	13394568	715	-	.	ID="DNA8-105_AP";Tend="172";Tstart="1";shortTE="F";uid="e602d488-747c-47c3-a48d-f1a1d89e6751"
NW_020270366.1	RepeatMasker	DNA/TcMar-Tc1	23353292	23353563	1323	-	.	ID="RND-6_FAMILY-4748";Tend="1112";Tstart="803";shortTE="F";uid="0359bb79-7c44-4259-90d3-89db24440247"
NW_020270366.1	RepeatMasker	DNA	14878623	14879367	1276	-	.	ID="DNA4-2_AP";Tend="769";Tstart="1";shortTE="F";uid="8dd43712-a050-4cdd-81c8-14178d0770eb"
NW_020270366.1	RepeatMasker	DNA	26109916	26110039	531	-	.	ID="dna4-2_ap";Tend="766";Tstart="650";shortTE="F";uid="9fa31010-0f98-4918-862f-fa421d29d549"
NW_020270366.1	RepeatMasker	DNA	6960746	6960901	533	-	.	ID="dna4-2b_ap";Tend="771";Tstart="620";shortTE="F";uid="98b7adc7-dda9-4dfa-876d-1dd27d217006"
NW_020270366.1	RepeatMasker	DNA	8737390	8737634	478	-	.	ID="TTAA2C_AP";Tend="422";Tstart="182";shortTE="F";uid="ebc9a93a-885e-4d1a-a3a0-8d7ebfa75e35"
NW_020270366.1	RepeatMasker	Retroposon?	10344715	10345033	434	-	.	ID="SINE2-1_AP";Tend="419";Tstart="101";shortTE="F";uid="34bad347-cae6-46b4-87f3-3ea12245f22d"
NW_020270366.1	RepeatMasker	DNA/MULE-MuDR	11532383	11533076	614	-	.	ID="MUDR1X_AP";TEgroup="ctg_1%7CMUDR1X_AP%7C2";Tend="2389";Tstart="1";shortTE="F";uid="1629e2cb-be4a-4cf6-967c-f7e6a4d9ccf3"
NW_020270366.1	RepeatMasker	Unknown	8156737	8157045	2346	-	.	ID="RND-1_FAMILY-3";Tend="1259";Tstart="960";shortTE="F";uid="38cab48e-6a2f-4683-a71a-0b0589b20146"
NW_020270366.1	RepeatMasker	DNA/Ginger-2	729829	730516	5438	-	.	ID="RND-1_FAMILY-26";Tend="1499";Tstart="821";shortTE="F";uid="cc7d0774-b97b-4b0e-9255-01aecaf53d51"
NW_020270366.1	RepeatMasker	DNA/Kolobok-E	8966224	8966457	631	-	.	ID="KOLOBOKE-4_AP";Tend="2762";Tstart="2523";shortTE="F";uid="4c3921c0-f15e-4d83-b360-d5bd7f385492"
NW_020270366.1	RepeatMasker	Retroposon?	18329591	18329696	459	-	.	ID="RND-3_FAMILY-44";Tend="1315";Tstart="1210";shortTE="F";uid="23632fc6-5f29-4796-b547-da7adf96ed80"
NW_020270366.1	RepeatMasker	Unknown	1327245	1327807	3017	-	.	ID="RND-5_FAMILY-651";Tend="1403";Tstart="874";shortTE="F";uid="9c5251e8-1654-4a25-a395-5eb76126d079"
NW_020270366.1	RepeatMasker	RC/Helitron	6974159	6974412	1448	-	.	ID="RND-6_FAMILY-18610";Tend="1159";Tstart="910";shortTE="F";uid="80833800-36be-466e-943f-e0abdb76b6bf"
NW_020270366.1	RepeatMasker	Unknown	2286160	2287028	6410	-	.	ID="RND-1_FAMILY-116";Tend="1846";Tstart="955";shortTE="F";uid="15f81c7a-0686-4125-bede-ec3ea77a1c27"
NW_020270366.1	RepeatMasker	Retroposon?	5627791	5628011	1031	-	.	ID="RND-3_FAMILY-44";Tend="1366";Tstart="1135";shortTE="F";uid="868b4cb4-1ce5-43e5-95ce-4dede62d3937"
NW_020270366.1	RepeatMasker	DNA/hAT	21561940	21562437	2203	-	.	ID="RND-5_FAMILY-7285";Tend="1477";Tstart="950";shortTE="F";uid="bac40ba7-d0f2-40bc-b3b8-76b19a3b6477"
NW_020270366.1	RepeatMasker	DNA	5033250	5033482	479	-	.	ID="RND-5_FAMILY-1999";Tend="2968";Tstart="2745";shortTE="F";uid="a3b564d9-3bb3-47b8-a471-bda9799a940c"
NW_020270366.1	RepeatMasker	Retroposon?	16913090	16913244	641	-	.	ID="RND-3_FAMILY-44";Tend="1359";Tstart="1218";shortTE="F";uid="73299301-9474-4efd-b77b-0ba023dd636c"
NW_020270366.1	RepeatMasker	DNA/hAT-Blackjack	25868765	25869009	590	-	.	ID="RND-5_FAMILY-2293";Tend="1172";Tstart="911";shortTE="F";uid="d4e7999d-8b33-4e2f-b4ac-66522f2b101e"
NW_020270366.1	RepeatMasker	Retroposon?	339753	340147	1093	-	.	ID="RND-3_FAMILY-44";Tend="1347";Tstart="961";shortTE="F";uid="d328815d-72a5-45e2-8854-a762da5391d2"
NW_020270366.1	RepeatMasker	Retroposon?	13381838	13382067	826	-	.	ID="RND-3_FAMILY-44";Tend="1337";Tstart="1097";shortTE="F";uid="cada3a32-8552-4421-99a3-97b02ac4dd89"
NW_020270366.1	RepeatMasker	Unknown	1589393	1589703	2218	-	.	ID="RND-1_FAMILY-101";Tend="1185";Tstart="862";shortTE="F";uid="a37cff28-b831-4ee4-aef9-5ecb1d3dc6bb"
NW_020270366.1	RepeatMasker	DNA	5870648	5870877	492	-	.	ID="TTAA2D_AP";Tend="228";Tstart="6";shortTE="F";uid="4677b456-5a9b-42f3-84a0-426e9052b220"
NW_020270366.1	RepeatMasker	Retroposon?	15699556	15700487	3147	-	.	ID="SINE2-2_AP";Tend="992";Tstart="1";shortTE="F";uid="6490d6e2-dc5b-4d4b-bd69-91e0b5f267d5"
NW_020270366.1	RepeatMasker	Unknown	17709505	17710975	827	-	.	ID="HALYOMORPHA_HALYS-1_FAMILY-3";Tend="1597";Tstart="85";shortTE="F";uid="415e749c-6264-4617-b886-6bed29f2e755"
NW_020270366.1	RepeatMasker	Retroposon?	13603475	13603769	917	-	.	ID="RND-3_FAMILY-44";Tend="1402";Tstart="1118";shortTE="F";uid="aa023b09-88f1-43e5-8b5c-d7217758d19e"
NW_020270366.1	RepeatMasker	Unknown	5809049	5809194	708	-	.	ID="RND-4_FAMILY-560";Tend="1092";Tstart="935";shortTE="F";uid="5add44d0-8b25-4088-84fe-6f5efab6694c"
NW_020270366.1	RepeatMasker	Unknown	22475131	22476384	4243	-	.	ID="RND-5_FAMILY-726";Tend="1262";Tstart="110";shortTE="F";uid="9d0c85ae-817b-4c18-a569-ce775ba946e2"
NW_020270366.1	RepeatMasker	DNA/hAT-Charlie	9537472	9537797	2479	-	.	ID="RND-1_FAMILY-38";Tend="1319";Tstart="984";shortTE="F";uid="4b1e61bc-c5c3-4006-a5e6-b251ec95493d"
NW_020270366.1	RepeatMasker	DNA/hAT	25709710	25709885	433	-	.	ID="RND-5_FAMILY-1734";Tend="1542";Tstart="1368";shortTE="F";uid="52b7ba5d-f3c0-4c8f-b69d-261cb4c3bb08"
NW_020270366.1	RepeatMasker	LTR/Gypsy	6868034	6868184	402	-	.	ID="RND-4_FAMILY-590";Tend="980";Tstart="828";shortTE="F";uid="526a3040-ca05-44ac-8dab-b1f09091caa9"
NW_020270366.1	RepeatMasker	Retroposon?	2619685	2620149	1365	-	.	ID="RND-3_FAMILY-44";Tend="1199";Tstart="722";shortTE="F";uid="ef014d03-9029-4723-9c0b-f4c7f0910d6b"
NW_020270366.1	RepeatMasker	DNA/hAT-Tip100	17759760	17760285	3881	-	.	ID="RND-5_FAMILY-3233";Tend="1524";Tstart="1014";shortTE="F";uid="4294c238-a7aa-43c3-b053-9feb817b26d3"
NW_020270366.1	RepeatMasker	DNA/Ginger-2	4939502	4939745	507	-	.	ID="GINGER2-1_AP";Tend="935";Tstart="692";shortTE="F";uid="770a11b9-1a4d-45d2-94e7-a7fbcf300f09"
NW_020270366.1	RepeatMasker	DNA/hAT-hAT19	2761288	2761553	1189	-	.	ID="HAT-9_AP";Tend="299";Tstart="1";shortTE="F";uid="ec467a5e-8084-4206-ab38-f06964813cff"
NW_020270366.1	RepeatMasker	LINE/I	17113309	17113845	1366	-	.	ID="RND-6_FAMILY-1356";Tend="1663";Tstart="1152";shortTE="F";uid="5867fc4e-a6c8-4b86-92b9-44536bb844f2"
NW_020270366.1	RepeatMasker	DNA	19164898	19165243	552	-	.	ID="TTAA2D_AP";Tend="366";Tstart="34";shortTE="F";uid="9f0bfb0a-b670-40b8-ad67-cb2613f02f32"
NW_020270366.1	RepeatMasker	DNA	20112191	20112746	1637	-	.	ID="DNA4-2_AP";Tend="561";Tstart="1";shortTE="F";uid="81131829-9363-4c66-9357-ce242cf209c4"
NW_020270366.1	RepeatMasker	DNA/hAT-hAT19	11789788	11789953	596	-	.	ID="DNA8-66_AP";Tend="578";Tstart="406";shortTE="F";uid="cb389a0a-9bf9-44d8-bf92-b307baf1cf97"
NW_020270366.1	RepeatMasker	DNA/TcMar-Tc1	9293774	9294901	4869	-	.	ID="RND-5_FAMILY-365";Tend="1894";Tstart="715";shortTE="F";uid="d43844c2-8980-40f9-8578-fc2bed32e7c6"
NW_020270366.1	RepeatMasker	Retroposon?	15693730	15694049	715	-	.	ID="RND-3_FAMILY-44";Tend="1368";Tstart="1069";shortTE="F";uid="03f96de7-366e-4bd9-9551-0842af146ddf"
NW_020270366.1	RepeatMasker	Unknown	4571107	4571686	3634	-	.	ID="RND-5_FAMILY-1058";Tend="1585";Tstart="996";shortTE="F";uid="d3539ae3-6f29-4ecf-881c-3087e872d6e6"
NW_020270366.1	RepeatMasker	DNA/hAT-Charlie	7396207	7396548	2213	-	.	ID="RND-5_FAMILY-1575";Tend="1266";Tstart="945";shortTE="F";uid="e8ebe589-2f38-4e01-b2fc-8e03cf3d9005"
NW_020270366.1	RepeatMasker	DNA/hAT-Tip100	25938265	25938448	416	-	.	ID="HAT-27_LMI";Tend="2128";Tstart="1948";shortTE="F";uid="ba66cb8e-f013-4fd6-b513-36d23312c55f"
NW_020270366.1	RepeatMasker	DNA	10525584	10525903	554	-	.	ID="DNA4-3_AP";Tend="315";Tstart="4";shortTE="F";uid="d1376932-4010-4746-a0d7-0715336f071d"
NW_020270366.1	RepeatMasker	DNA/hAT-Tip100	1275908	1276516	4802	-	.	ID="RND-5_FAMILY-2024";Tend="1555";Tstart="948";shortTE="F";uid="e4e0b8f0-5282-4b2f-984d-40ea48e11da8"
NW_020270366.1	RepeatMasker	DNA	2964936	2965504	2106	-	.	ID="RND-6_FAMILY-3590";TEgroup="ctg_1%7CRND-6_FAMILY-3590%7C1";Tend="1657";Tstart="946";shortTE="F";uid="eea840c9-6c80-42d4-928f-0881c41f284f"
NW_020270366.1	RepeatMasker	Retroposon?	5771309	5771680	677	-	.	ID="SINE2-2_AP";Tend="445";Tstart="19";shortTE="F";uid="b25d1eb5-9eb5-43c0-89a4-02243c42adf0"
NW_020270366.1	RepeatMasker	DNA	20561115	20561390	690	-	.	ID="DNA4-2_AP";Tend="768";Tstart="495";shortTE="F";uid="d6f17559-91e6-4b38-a6ad-e1040a422e4e"
NW_020270366.1	RepeatMasker	DNA/Kolobok-E	3363548	3363781	1099	-	.	ID="RND-6_FAMILY-1631";Tend="1206";Tstart="939";shortTE="F";uid="828127a1-284a-4cf3-93f5-3f20ba69b9aa"
NW_020270366.1	RepeatMasker	DNA	3490806	3491006	497	-	.	ID="TTAA2D_AP";Tend="235";Tstart="25";shortTE="F";uid="54949005-723d-413f-b2d3-c2d1093bd52c"
NW_020270366.1	RepeatMasker	Retroposon?	18575836	18577200	2098	-	.	ID="RND-3_FAMILY-44";Tend="1770";Tstart="416";shortTE="F";uid="395080f1-9b28-47b7-9896-d070ba1c8648"
NW_020270366.1	RepeatMasker	Unknown	22316277	22316459	654	-	.	ID="RND-1_FAMILY-116";Tend="1846";Tstart="1666";shortTE="F";uid="ea6f5eb0-9ee4-49da-8456-b6311b736ca3"
NW_020270366.1	RepeatMasker	DNA/hAT	8889664	8890245	2900	-	.	ID="RND-5_FAMILY-1734";Tend="1549";Tstart="922";shortTE="F";uid="93e1b998-c8ed-48f8-8e42-8aef377d3a06"
NW_020270366.1	RepeatMasker	DNA/hAT-Tip100	3711353	3712101	1438	-	.	ID="RND-6_FAMILY-5341";TEgroup="ctg_1%7CRND-6_FAMILY-5341%7C1";Tend="1757";Tstart="745";shortTE="F";uid="07c76431-c773-4f4b-81d7-b4dee6542f57"
NW_020270366.1	RepeatMasker	DNA/TcMar-Pogo	22090071	22090422	2406	-	.	ID="RND-1_FAMILY-35";Tend="1768";Tstart="1396";shortTE="F";uid="4c771910-a64d-401c-9c1d-c2b22db13c66"
NW_020270366.1	RepeatMasker	DNA	20798373	20798771	883	-	.	ID="TTAA2C_AP";Tend="423";Tstart="41";shortTE="F";uid="8677641f-a944-4b2a-97c6-242962513c02"
NW_020270366.1	RepeatMasker	DNA/hAT-Tip100	17939208	17939309	697	-	.	ID="RND-6_FAMILY-7876";Tend="1076";Tstart="973";shortTE="F";uid="6721b42a-7acc-47a9-bff4-d12d4a62442d"
NW_020270366.1	RepeatMasker	Unknown	16467649	16469181	919	-	.	ID="RND-1_FAMILY-17";TEgroup="ctg_1%7CRND-1_FAMILY-17%7C1";Tend="1779";Tstart="44";shortTE="F";uid="3718cf1f-83f6-4554-8bc6-3c1dacea5961"
NW_020270366.1	RepeatMasker	Retroposon?	17161904	17162169	665	-	.	ID="RND-3_FAMILY-44";Tend="1161";Tstart="887";shortTE="F";uid="c26e5231-0d9c-49d6-9e5e-d7747c3e4f80"
NW_020270366.1	RepeatMasker	DNA	10155772	10156521	2304	-	.	ID="DNA4-2_AP";Tend="769";Tstart="6";shortTE="F";uid="16d384a5-27ac-4902-8fde-e63f836148e9"
NW_020270366.1	RepeatMasker	DNA/hAT-Tip100	2722256	2722467	923	-	.	ID="RND-6_FAMILY-12550";Tend="1429";Tstart="1238";shortTE="F";uid="8be6a0ea-8bd6-495a-a356-d390fa9a1cdf"
NW_020270366.1	RepeatMasker	DNA	9706919	9707450	1196	-	.	ID="DNA4-2_AP";Tend="769";Tstart="183";shortTE="F";uid="8c27e180-0b37-4da5-b04f-0b7f3bf18a54"
NW_020270366.1	RepeatMasker	Retroposon?	24951355	24951818	993	-	.	ID="RND-3_FAMILY-44";Tend="1359";Tstart="961";shortTE="F";uid="8f95eb51-da6c-45fd-815d-316ad80b3bce"
NW_020270366.1	RepeatMasker	DNA/hAT-Tip100	2815574	2815736	401	-	.	ID="DNA8-24_AP";Tend="199";Tstart="1";shortTE="F";uid="1ce7305d-1f9a-464a-9be3-aca88b06ae62"
NW_020270366.1	RepeatMasker	DNA/TcMar-Pogo	16859858	16860199	1079	-	.	ID="RND-1_FAMILY-35";Tend="1245";Tstart="952";shortTE="F";uid="e703e7d0-fe7b-49f1-a6ec-e3a900fc6abc"
NW_020270366.1	RepeatMasker	DNA	4058382	4058620	438	-	.	ID="DNA4-3_AP";Tend="404";Tstart="157";shortTE="F";uid="2187abf0-6a25-4ec9-8529-cfa32927e0fe"
NW_020270366.1	RepeatMasker	DNA/TcMar-Tc1	15957441	15958650	2138	-	.	ID="MARINER-4_HMM";Tend="1320";Tstart="106";shortTE="F";uid="31f6c233-ad89-4cea-bc56-2e8d05208a9c"
NW_020270366.1	RepeatMasker	DNA	7687103	7687452	1135	-	.	ID="TTAA11_AP";Tend="374";Tstart="1";shortTE="F";uid="10f0195b-a49b-4622-a7af-99dc3022e66c"
NW_020270366.1	RepeatMasker	DNA/TcMar-Tigger	20158295	20158481	569	-	.	ID="RND-5_FAMILY-16";Tend="1083";Tstart="905";shortTE="F";uid="b38fa883-af6d-40e6-b2d0-c5147737f0b8"
NW_020270366.1	RepeatMasker	DNA/hAT-Tip100	25939389	25939860	589	-	.	ID="HAT-24_LMI";Tend="1603";Tstart="1138";shortTE="F";uid="b44381a5-6833-4b44-a18e-48bc624d38ca"
NW_020270366.1	RepeatMasker	DNA/hAT-Charlie	16444602	16444869	912	-	.	ID="RND-6_FAMILY-2684";Tend="1202";Tstart="954";shortTE="F";uid="61303c37-0d56-4cb0-a0c9-6e45c8576b06"
NW_020270366.1	RepeatMasker	DNA	14682521	14682877	691	-	.	ID="DNA4-2_AP";Tend="337";Tstart="1";shortTE="F";uid="ed11e51c-3f68-41db-82d6-13def0672b1b"
NW_020270366.1	RepeatMasker	DNA	8530464	8530613	562	-	.	ID="dna4-2_ap";Tend="716";Tstart="569";shortTE="F";uid="9329f1aa-de22-4480-aaf3-ef94f372aca6"
NW_020270366.1	RepeatMasker	DNA/Sola-1	8286015	8287702	4023	-	.	ID="SOLA1-1_AP";Tend="3370";Tstart="1672";shortTE="F";uid="49581e92-8dfb-442f-9d8c-29ee711c2a74"
NW_020270366.1	RepeatMasker	DNA/hAT-Blackjack	15516909	15518701	2059	-	.	ID="hat-12_lmi";Tend="2395";Tstart="680";shortTE="F";uid="a532694c-ff79-4ff1-9387-efc79448f739"
NW_020270366.1	RepeatMasker	DNA/hAT-hAT19	22518789	22519285	2278	-	.	ID="DNA8-64_AP";Tend="622";Tstart="1";shortTE="F";uid="3de7f367-9a1c-4b45-9651-1a183f7d493d"
NW_020270366.1	RepeatMasker	DNA/hAT-Tip100	19894041	19894180	609	-	.	ID="RND-6_FAMILY-9712";Tend="1181";Tstart="1046";shortTE="F";uid="9764a76d-ce70-4eb7-b2ec-c83358809294"
NW_020270366.1	RepeatMasker	DNA/MULE-MuDR	25562787	25563111	617	-	.	ID="MUDR1X_AP";TEgroup="ctg_1%7CMUDR1X_AP%7C10";Tend="2346";Tstart="9";shortTE="F";uid="57e7039e-e894-4d31-a574-565380fd42e9"
NW_020270366.1	RepeatMasker	DNA	5533184	5533561	1073	-	.	ID="DNA-TTAA-1_AP";Tend="422";Tstart="1";shortTE="F";uid="3061ec33-262f-4835-b485-12cc41aac1b0"
NW_020270366.1	RepeatMasker	DNA/MULE-MuDR	1749688	1749852	1003	-	.	ID="RND-5_FAMILY-3178";Tend="1225";Tstart="1073";shortTE="F";uid="6e2aafd4-ffcc-4558-956a-68adba75cfb4"
NW_020270366.1	RepeatMasker	DNA	3258940	3259411	562	-	.	ID="DNA4-3_AP";Tend="619";Tstart="161";shortTE="F";uid="d939ff71-3467-4e24-8fef-288063dee320"
NW_020270366.1	RepeatMasker	DNA	11317678	11318027	1212	-	.	ID="DNA4-2_AP";Tend="769";Tstart="412";shortTE="F";uid="a8f47f67-fe68-4c91-ae21-303a886a3fe1"
NW_020270366.1	RepeatMasker	DNA/hAT-Tip100	11908940	11909089	726	-	.	ID="RND-6_FAMILY-4470";Tend="1687";Tstart="1538";shortTE="F";uid="f05ea3a2-445a-429c-bee7-cc2e65428c45"
NW_020270366.1	RepeatMasker	DNA	15772875	15773001	436	-	.	ID="dna4-2_ap";Tend="769";Tstart="649";shortTE="F";uid="c0071ae1-c7db-4895-8d0f-02b2c3d02af9"
NW_020270366.1	RepeatMasker	DNA/hAT	21800021	21800145	528	-	.	ID="RND-5_FAMILY-6280";Tend="1346";Tstart="1235";shortTE="F";uid="cc8eee4b-d45b-43c9-8158-608a85c989aa"
NW_020270366.1	RepeatMasker	DNA/hAT-hAT19	22064074	22064726	2826	-	.	ID="RND-5_FAMILY-1377";Tend="1561";Tstart="904";shortTE="F";uid="bd878b11-c015-4840-b4c5-8cfcbe2ff5b5"
NW_020270366.1	RepeatMasker	DNA/Kolobok-E	8055113	8055378	511	-	.	ID="RND-6_FAMILY-1631";Tend="1774";Tstart="1503";shortTE="F";uid="779a71f4-e99e-467a-a91b-0d66f693403d"
NW_020270366.1	RepeatMasker	DNA/hAT	3008513	3008702	693	-	.	ID="DNA8-105_AP";Tend="172";Tstart="1";shortTE="F";uid="ae3cd2f8-2bc3-4a8d-aa32-465da784285b"
NW_020270366.1	RepeatMasker	Unknown	1069124	1069330	1072	-	.	ID="RND-1_FAMILY-3";Tend="1251";Tstart="1037";shortTE="F";uid="af60daac-8802-4324-ad25-544b9c25d7f4"
NW_020270366.1	RepeatMasker	DNA/TcMar-Tigger	8107509	8108329	855	-	.	ID="RND-5_FAMILY-16";Tend="1636";Tstart="876";shortTE="F";uid="65d77828-9497-44ff-bdda-7bc468a52145"
NW_020270366.1	RepeatMasker	DNA/hAT-hAT19	21347324	21347529	408	-	.	ID="DNA8-52B_AP";Tend="1100";Tstart="892";shortTE="F";uid="bd237ae2-44d0-4c77-a590-f3d1630f4e05"
NW_020270366.1	RepeatMasker	DNA/hAT-Tip100	6649118	6649594	2432	-	.	ID="RND-6_FAMILY-9655";Tend="1711";Tstart="1177";shortTE="F";uid="c537e38c-ad95-4ce1-a4a8-eb10eb1e8212"
NW_020270366.1	RepeatMasker	DNA/Sola-1	7378882	7379274	419	-	.	ID="SOLA1-2_AP";Tend="393";Tstart="1";shortTE="F";uid="af3d350b-a298-499a-97d3-44ac62de5b6d"
NW_020270366.1	RepeatMasker	DNA/hAT-Tip100	6927019	6927158	721	-	.	ID="RND-6_FAMILY-4470";Tend="1675";Tstart="1542";shortTE="F";uid="a509b58e-fe5b-4886-8acd-d745d45c77ca"
NW_020270366.1	RepeatMasker	Retroposon?	10805761	10806974	1725	-	.	ID="RND-3_FAMILY-44";Tend="1369";Tstart="5";shortTE="F";uid="35be396b-46d8-4082-9bb5-42c0bfef8149"
NW_020270366.1	RepeatMasker	DNA	5708338	5708640	1092	-	.	ID="TTAA3_AP";Tend="429";Tstart="116";shortTE="F";uid="1abb95df-dd76-4334-bc24-1c588ede851b"
NW_020270366.1	RepeatMasker	DNA/TcMar-Tc1	9826258	9826847	3950	-	.	ID="RND-6_FAMILY-2096";Tend="1685";Tstart="1110";shortTE="F";uid="a9948d31-07e9-4e94-a6a6-a1008b0211f4"
NW_020270366.1	RepeatMasker	DNA/hAT-hAT19	15501091	15501379	491	-	.	ID="RND-5_FAMILY-271";Tend="1516";Tstart="1264";shortTE="F";uid="9d605abd-e411-42a3-bb8b-e7774dbdadf5"
NW_020270366.1	RepeatMasker	LTR/Gypsy	3924906	3925399	2787	-	.	ID="RND-4_FAMILY-590";Tend="1333";Tstart="817";shortTE="F";uid="207753a5-d56b-4874-a552-d96c456ca3e6"
NW_020270366.1	RepeatMasker	Retroposon?	10161125	10161349	486	-	.	ID="RND-3_FAMILY-44";Tend="1371";Tstart="1157";shortTE="F";uid="079e0523-6080-4a51-8c38-e5fa8949fc51"
NW_020270366.1	RepeatMasker	DNA/hAT-Charlie	3510479	3510614	564	-	.	ID="RND-6_FAMILY-2383";Tend="1904";Tstart="1764";shortTE="F";uid="e0cfbc2b-f734-45d5-9afe-9ec2532a3dc3"
NW_020270366.1	RepeatMasker	DNA	20641463	20642060	745	-	.	ID="DNA4-3_AP";Tend="633";Tstart="26";shortTE="F";uid="2430cccb-1b35-4923-8989-7184eabdef54"
NW_020270366.1	RepeatMasker	DNA/TcMar-Mariner	25259028	25259718	3195	-	.	ID="RND-5_FAMILY-359";Tend="1679";Tstart="987";shortTE="F";uid="f3fc47b2-1c93-431a-950b-329d934a0a12"
NW_020270366.1	RepeatMasker	DNA/TcMar-Pogo	2285901	2286167	1196	-	.	ID="RND-1_FAMILY-106";Tend="1503";Tstart="1171";shortTE="F";uid="7864ebd6-aeae-404d-8a16-9f2ced33254e"
NW_020270366.1	RepeatMasker	DNA/hAT-Charlie	20471023	20471541	2169	-	.	ID="RND-6_FAMILY-831";Tend="1338";Tstart="837";shortTE="F";uid="e650ac47-6007-42a6-ab14-0a01caadb61d"
NW_020270366.1	RepeatMasker	Retroposon?	1069375	1069802	585	-	.	ID="SINE2-2_AP";Tend="1085";Tstart="678";shortTE="F";uid="bd5a5d8d-981a-43f8-8c15-a5bbafc8edf3"
NW_020270366.1	RepeatMasker	DNA	16297525	16297905	647	-	.	ID="TTAA2C_AP";Tend="422";Tstart="2";shortTE="F";uid="232aadaa-0e48-47f1-97ae-ba67db64f7a9"
NW_020270366.1	RepeatMasker	Unknown	2232814	2233012	1508	-	.	ID="RND-4_FAMILY-965";Tend="1836";Tstart="1639";shortTE="F";uid="b905cb09-1805-448a-bc61-0f8e05b898a1"
NW_020270366.1	RepeatMasker	DNA	2241051	2241422	756	-	.	ID="DNA-TTAA-1_AP";Tend="423";Tstart="67";shortTE="F";uid="921b640e-41a7-4a5a-bcfe-b17abd8e570f"
NW_020270366.1	RepeatMasker	Retroposon?	19199131	19199770	962	-	.	ID="RND-3_FAMILY-44";TEgroup="ctg_1%7CRND-3_FAMILY-44%7C12";Tend="1369";Tstart="534";shortTE="F";uid="38072937-26c5-4172-9773-a377cc748859"
NW_020270366.1	RepeatMasker	Unknown	10877813	10877944	955	-	.	ID="RND-6_FAMILY-12383";Tend="1362";Tstart="1228";shortTE="F";uid="912ec31c-4af5-41e7-a4bf-1b39f22dcc06"
NW_020270366.1	RepeatMasker	DNA/hAT-hAT19	8591681	8591945	1284	-	.	ID="HAT-N2_AP";Tend="273";Tstart="1";shortTE="F";uid="427e18c7-d96d-4227-ba7c-772216325608"
NW_020270366.1	RepeatMasker	DNA/Kolobok-E	5261680	5262326	651	-	.	ID="KOLOBOKE-4_AP";Tend="3208";Tstart="2526";shortTE="F";uid="de782f53-6d08-4faf-b67d-e26dc23dd0d1"
NW_020270366.1	RepeatMasker	Retroposon?	8189580	8189900	815	-	.	ID="RND-3_FAMILY-44";Tend="1004";Tstart="677";shortTE="F";uid="b216b07d-b809-4c8b-951c-b97a4b4a1004"
NW_020270366.1	RepeatMasker	DNA/hAT-Tip100	373225	373467	1698	-	.	ID="RND-5_FAMILY-1134";Tend="1177";Tstart="937";shortTE="F";uid="30502c0c-97b0-4975-8c65-8c1dfe4f7829"
NW_020270366.1	RepeatMasker	Retroposon?	4983752	4984995	1373	-	.	ID="SINE2-1_AP";Tend="1328";Tstart="1";shortTE="F";uid="328c9134-806a-4edb-af48-1800dbbf8dca"
NW_020270366.1	RepeatMasker	Retroposon?	15056079	15056273	488	-	.	ID="RND-3_FAMILY-44";Tend="1318";Tstart="1134";shortTE="F";uid="3f497542-fc55-42d6-87da-38d8e80d79cd"
NW_020270366.1	RepeatMasker	Retroposon?	15734081	15734819	2660	-	.	ID="RND-3_FAMILY-44";Tend="1372";Tstart="632";shortTE="F";uid="1c607058-ac0a-48bf-ac19-6b2a29286192"
NW_020270366.1	RepeatMasker	Retroposon?	21738302	21738508	406	-	.	ID="RND-3_FAMILY-44";Tend="1324";Tstart="1120";shortTE="F";uid="932dcf97-c7ef-4cd9-80b0-bc13814f4c2f"
NW_020270366.1	RepeatMasker	DNA/hAT	1195092	1195672	2215	-	.	ID="RND-5_FAMILY-1734";Tend="1547";Tstart="991";shortTE="F";uid="895cb6ee-283c-4942-948c-8f0bfe79b85c"
NW_020270366.1	RepeatMasker	DNA	19586821	19588412	4687	-	.	ID="RND-6_FAMILY-3590";Tend="1690";Tstart="32";shortTE="F";uid="c550c82b-e87c-4c72-a275-6c7faac1e5bd"
NW_020270366.1	RepeatMasker	DNA	24043110	24043337	496	-	.	ID="DNA4-2B_AP";Tend="250";Tstart="10";shortTE="F";uid="87feb580-3d56-49de-aa06-f9329f228b54"
NW_020270366.1	RepeatMasker	DNA	25266934	25267684	2805	-	.	ID="DNA4-2_AP";Tend="769";Tstart="1";shortTE="F";uid="9134ed7f-f84a-4f3a-833b-051d1efdc2ba"
NW_020270366.1	RepeatMasker	Retroposon?	3011654	3012658	1052	-	.	ID="SINE2-1_AP";Tend="1030";Tstart="3";shortTE="F";uid="f8730e2a-6766-4601-9583-1f9754055919"
NW_020270366.1	RepeatMasker	DNA/MULE-MuDR	4677693	4678252	823	-	.	ID="MUDR2X_AP";Tend="1822";Tstart="1062";shortTE="F";uid="62d00ef9-2c6a-46b7-9df9-bd785ad9e4d7"
NW_020270366.1	RepeatMasker	DNA/Kolobok-E	14519349	14519882	2690	-	.	ID="RND-4_FAMILY-52";Tend="1444";Tstart="907";shortTE="F";uid="066addee-f98a-4688-bdd8-b003774857a5"
NW_020270366.1	RepeatMasker	DNA/hAT	3007505	3007649	449	-	.	ID="DNA8-105_AP";Tend="650";Tstart="485";shortTE="F";uid="bb458040-24d9-46e5-9f40-b22132b46002"
NW_020270366.1	RepeatMasker	DNA/hAT-Charlie	10564524	10564883	827	-	.	ID="RND-6_FAMILY-30624";Tend="1302";Tstart="944";shortTE="F";uid="6f8e9902-ac30-436e-8453-77fd60e9db2f"
NW_020270366.1	RepeatMasker	DNA/hAT	2722403	2722985	2580	-	.	ID="RND-5_FAMILY-1734";Tend="1591";Tstart="988";shortTE="F";uid="76b12d0e-1a4d-4198-82b8-7ebb1c4f3851"
NW_020270366.1	RepeatMasker	LINE/I	12123849	12124058	664	-	.	ID="RND-6_FAMILY-133";Tend="2099";Tstart="1888";shortTE="F";uid="fa29420c-8cf3-4169-94b2-0d299d82b365"
NW_020270366.1	RepeatMasker	DNA/Kolobok-E	15512235	15512659	2615	-	.	ID="RND-6_FAMILY-265";Tend="386";Tstart="11";shortTE="F";uid="f98d1660-11a0-41a7-8da4-b32f1995fec9"
NW_020270366.1	RepeatMasker	Retroposon?	2215790	2215935	698	-	.	ID="RND-3_FAMILY-44";Tend="1347";Tstart="1202";shortTE="F";uid="904ea5bf-e915-4aa8-b5e9-2b7443843472"
NW_020270366.1	RepeatMasker	DNA/Kolobok-T2	13518825	13519328	596	-	.	ID="KOLOBOK-3_AP";Tend="4309";Tstart="3844";shortTE="F";uid="df85929b-2306-4ce4-adbf-14ec40ec136d"
NW_020270366.1	RepeatMasker	DNA/MULE-MuDR	21680781	21681252	693	-	.	ID="RND-6_FAMILY-18100";Tend="1782";Tstart="1325";shortTE="F";uid="34120cb3-7430-4285-8852-67b039150b72"
NW_020270366.1	RepeatMasker	DNA/Maverick	14815945	14817072	3956	-	.	ID="RND-6_FAMILY-378";Tend="1488";Tstart="396";shortTE="F";uid="c32242bc-9f54-41f4-a1ac-82399b8ce300"
NW_020270366.1	RepeatMasker	DNA/MULE-MuDR	18882316	18882607	435	-	.	ID="RND-6_FAMILY-5028";Tend="1860";Tstart="1583";shortTE="F";uid="95994720-4890-4986-8525-a6c5eb6475b1"
NW_020270366.1	RepeatMasker	Retroposon?	6522927	6523386	639	-	.	ID="SINE2-2_AP";Tend="429";Tstart="1";shortTE="F";uid="1d991525-83da-4740-883d-0fc42d0a3670"
NW_020270366.1	RepeatMasker	DNA/hAT-Charlie	13848438	13848732	1885	-	.	ID="RND-5_FAMILY-2427";Tend="1145";Tstart="851";shortTE="F";uid="316e1f63-694a-485a-8bef-bb6b8eb93857"
NW_020270366.1	RepeatMasker	Unknown	25891371	25891658	1878	-	.	ID="RND-5_FAMILY-1058";Tend="1548";Tstart="1263";shortTE="F";uid="bb6af08d-360b-4e6c-a69c-2c29acd6e531"
NW_020270366.1	RepeatMasker	DNA	1355112	1355365	556	-	.	ID="DNA-TTAA-1_AP";Tend="423";Tstart="185";shortTE="F";uid="eac25b80-2a0d-408d-afa9-7c82e78c9dff"
NW_020270366.1	RepeatMasker	DNA/hAT-hAT19	21582925	21583078	426	-	.	ID="DNA8-88_AP";Tend="620";Tstart="477";shortTE="F";uid="12396af8-ab09-4d21-aa55-a2153ef49a59"
NW_020270366.1	RepeatMasker	RC/Helitron	10430901	10431030	561	-	.	ID="RND-6_FAMILY-2243";Tend="466";Tstart="344";shortTE="F";uid="c8f5ad46-1185-46a5-8a3f-f048a6731a33"
NW_020270366.1	RepeatMasker	DNA/Kolobok-E	17187504	17187880	629	-	.	ID="KOLOBOKE-2_AP";Tend="2113";Tstart="1718";shortTE="F";uid="b97167c1-3694-4f51-97ef-6a6865f3822d"
NW_020270366.1	RepeatMasker	Unknown	2378325	2378585	1631	-	.	ID="RND-1_FAMILY-2";Tend="1220";Tstart="955";shortTE="F";uid="787792da-e874-47c2-9670-3e1249acf23e"
NW_020270366.1	RepeatMasker	DNA/hAT-Charlie	24071598	24071837	713	-	.	ID="RND-6_FAMILY-2684";Tend="1194";Tstart="950";shortTE="F";uid="50a525c9-a929-410e-8ce6-51715a9d3b94"
NW_020270366.1	RepeatMasker	DNA/MULE-MuDR	20418113	20418740	1199	-	.	ID="RND-6_FAMILY-5173";Tend="1420";Tstart="808";shortTE="F";uid="62d2bb00-777f-4022-891e-f69da7d28bac"
NW_020270366.1	RepeatMasker	Unknown	20345662	20345857	707	-	.	ID="RND-6_FAMILY-2047";Tend="1344";Tstart="1120";shortTE="F";uid="3acdfeb5-6211-4822-a85a-33bf40f14cbb"
NW_020270366.1	RepeatMasker	DNA/hAT-hAT19	6847791	6847964	929	-	.	ID="DNA8-84_AP";Tend="168";Tstart="2";shortTE="F";uid="dc4143de-f7b5-4dcf-8f2e-60b2e757a07b"
NW_020270366.1	RepeatMasker	DNA	20085148	20085605	927	-	.	ID="DNA4-2_AP";Tend="769";Tstart="258";shortTE="F";uid="71d47616-712f-429a-8199-65dc6172899e"
NW_020270366.1	RepeatMasker	DNA/hAT-Tip100	6235425	6235686	710	-	.	ID="RND-6_FAMILY-1086";Tend="1309";Tstart="914";shortTE="F";uid="952f5757-81c2-4e9c-9c82-16485867ae24"
NW_020270366.1	RepeatMasker	Retroposon?	10404507	10405148	586	-	.	ID="RND-3_FAMILY-44";Tend="1449";Tstart="859";shortTE="F";uid="5ed62499-b261-4360-87cc-92d376449aa2"
NW_020270366.1	RepeatMasker	DNA/hAT-Ac	20979520	20979633	821	-	.	ID="DNA8-67_AP";Tend="382";Tstart="271";shortTE="F";uid="8c8d7c2f-2579-4891-a91b-f65edc2ece40"
NW_020270366.1	RepeatMasker	DNA/Kolobok-E	3305844	3306031	561	-	.	ID="RND-4_FAMILY-52";Tend="1111";Tstart="909";shortTE="F";uid="717788b5-1b5e-4cd3-8ea2-8b43ce69d40a"
NW_020270366.1	RepeatMasker	Retroposon?	21674786	21675004	602	-	.	ID="RND-3_FAMILY-44";Tend="1354";Tstart="1147";shortTE="F";uid="8f85acc4-e34c-4449-aef5-79549c2c55a7"
NW_020270366.1	RepeatMasker	DNA/MULE-MuDR	20078825	20079006	663	-	.	ID="RND-6_FAMILY-2644";Tend="1371";Tstart="1182";shortTE="F";uid="1020f757-cdfc-461d-81d6-55804fc1a20f"
NW_020270366.1	RepeatMasker	Retroposon?	13252481	13252627	599	-	.	ID="RND-3_FAMILY-44";Tend="1382";Tstart="1244";shortTE="F";uid="712457c6-2a9e-4c4d-b00d-aa272cefb92f"
NW_020270366.1	RepeatMasker	DNA	22115467	22115783	944	-	.	ID="DNA4-2_AP";Tend="334";Tstart="4";shortTE="F";uid="29901b55-c03c-4ea2-816c-6b0066c42ccf"
NW_020270366.1	RepeatMasker	DNA/TcMar-Tc1	18729097	18729420	531	-	.	ID="RND-6_FAMILY-2096";Tend="983";Tstart="675";shortTE="F";uid="7e0bf908-0cfb-4879-b24a-96549c08e4ce"
NW_020270366.1	RepeatMasker	Retroposon?	8606936	8607393	526	-	.	ID="RND-3_FAMILY-44";Tend="995";Tstart="571";shortTE="F";uid="a5a434a8-3883-4cd0-a567-7680311e6813"
NW_020270366.1	RepeatMasker	LINE/I-Jockey	6095168	6095626	453	-	.	ID="RND-5_FAMILY-4240";Tend="1446";Tstart="939";shortTE="F";uid="78370646-7433-4d79-83c1-738ed49203ac"
NW_020270366.1	RepeatMasker	Unknown	22240241	22241347	4396	-	.	ID="RND-1_FAMILY-101";Tend="2033";Tstart="978";shortTE="F";uid="b49e3d26-fdb0-4254-85ca-62fccc66823a"
NW_020270366.1	RepeatMasker	Retroposon?	1515872	1516066	449	-	.	ID="RND-3_FAMILY-44";Tend="1391";Tstart="1177";shortTE="F";uid="9e0d6222-7440-446c-8a0d-2a0924caee86"
NW_020270366.1	RepeatMasker	DNA/hAT-Tip100	25477020	25477229	698	-	.	ID="RND-5_FAMILY-1134";Tend="1231";Tstart="1018";shortTE="F";uid="0b6aa652-2c98-4a03-819e-70f179796ee5"
NW_020270366.1	RepeatMasker	Retroposon?	3341173	3342125	739	-	.	ID="RND-3_FAMILY-44";Tend="1391";Tstart="582";shortTE="F";uid="d85e75bd-ae0d-4ead-a45f-372591a9ebde"
NW_020270366.1	RepeatMasker	Retroposon?	10285000	10285213	455	-	.	ID="RND-3_FAMILY-44";Tend="1358";Tstart="1155";shortTE="F";uid="9ac58cae-72bf-49db-958c-42284c9bedb4"
NW_020270366.1	RepeatMasker	DNA/hAT-hAT19	16307003	16307487	2014	-	.	ID="DNA8-64_AP";Tend="622";Tstart="1";shortTE="F";uid="47b976c8-b6f3-44aa-b145-75879c4e2a16"
NW_020270366.1	RepeatMasker	DNA	16341672	16342182	646	-	.	ID="DNA4-2_AP";Tend="755";Tstart="260";shortTE="F";uid="02331551-bcbc-43f8-a901-40b22e320d03"
NW_020270366.1	RepeatMasker	Retroposon?	22312951	22313604	1323	-	.	ID="RND-3_FAMILY-44";Tend="1371";Tstart="689";shortTE="F";uid="9d5adb4e-dd02-4f43-ac19-f06f15617e81"
NW_020270366.1	RepeatMasker	Unknown	19445073	19445421	2502	-	.	ID="RND-1_FAMILY-3";Tend="1305";Tstart="956";shortTE="F";uid="45c25d25-e3c8-4735-8c0f-a77221468c41"
NW_020270366.1	RepeatMasker	DNA	24857567	24857775	592	-	.	ID="DNA4-3_AP";Tend="453";Tstart="228";shortTE="F";uid="a5b3d34b-bbb1-47f5-8d1e-205cde65b60f"
NW_020270366.1	RepeatMasker	DNA	16857292	16857945	1967	-	.	ID="DNA4-2_AP";Tend="769";Tstart="123";shortTE="F";uid="a8733d16-eb29-472e-a283-b1d9bed7516a"
NW_020270366.1	RepeatMasker	DNA/hAT-hAT19	15991950	15992639	4567	-	.	ID="RND-6_FAMILY-10419";Tend="1604";Tstart="927";shortTE="F";uid="750e0a58-5123-4746-ab0f-4f2fea9208e5"
NW_020270366.1	RepeatMasker	DNA	334944	335143	503	-	.	ID="DNA4-3_AP";Tend="294";Tstart="108";shortTE="F";uid="9ee9989c-c743-4b84-9096-24f3564a2ff7"
NW_020270366.1	RepeatMasker	DNA/MULE-MuDR	1566664	1566835	421	-	.	ID="DNA8-28B_AP";Tend="859";Tstart="687";shortTE="F";uid="31734ed3-f51c-4fdd-bc24-03f5a3d76d7e"
NW_020270366.1	RepeatMasker	Unknown	10552169	10552690	824	-	.	ID="RND-5_FAMILY-782";Tend="1609";Tstart="956";shortTE="F";uid="f46b714e-dacb-49b8-9556-d3147768f1ee"
NW_020270366.1	RepeatMasker	DNA	10064928	10065188	1013	-	.	ID="dna4-2_ap";Tend="277";Tstart="12";shortTE="F";uid="1d7c5d1c-dc37-4eae-9a8c-b4f6287d0b02"
NW_020270366.1	RepeatMasker	Retroposon?	8098997	8099993	781	-	.	ID="RND-3_FAMILY-44";TEgroup="ctg_1%7CRND-3_FAMILY-44%7C5";Tend="1374";Tstart="485";shortTE="F";uid="b5b0ccf6-f0e8-4d5b-89c6-0cf6aad06cc3"
NW_020270366.1	RepeatMasker	Retroposon?	19626401	19626679	972	-	.	ID="RND-3_FAMILY-44";Tend="1374";Tstart="1104";shortTE="F";uid="45f6e21c-232b-4eb9-bb36-f3cee4e2045b"
NW_020270366.1	RepeatMasker	Unknown	18922090	18922514	2412	-	.	ID="RND-5_FAMILY-1058";Tend="1412";Tstart="992";shortTE="F";uid="00f27ed9-5ce6-4c45-958e-1a997cdf6b15"
NW_020270366.1	RepeatMasker	Unknown	17435806	17436010	1095	-	.	ID="RND-1_FAMILY-3";Tend="1275";Tstart="1083";shortTE="F";uid="1ab637d6-c92c-41fa-afdf-6c847351862a"
NW_020270366.1	RepeatMasker	DNA/Kolobok-E	15971386	15971656	425	-	.	ID="KOLOBOKE-3_AP";Tend="7761";Tstart="7472";shortTE="F";uid="5668544b-bc53-482e-8ba2-2e0d3f283a09"
NW_020270366.1	RepeatMasker	Unknown	10943486	10943599	428	-	.	ID="RND-5_FAMILY-726";Tend="1269";Tstart="1156";shortTE="F";uid="ed532c1d-e6d6-433e-a9e9-0436e9898d00"
NW_020270366.1	RepeatMasker	Unknown	17510905	17511042	523	-	.	ID="RND-4_FAMILY-560";Tend="1053";Tstart="935";shortTE="F";uid="2632be3f-6d2d-4a38-8079-40724a110582"
NW_020270366.1	RepeatMasker	Retroposon?	20743103	20743352	536	-	.	ID="RND-3_FAMILY-44";Tend="1336";Tstart="1085";shortTE="F";uid="7aae20e8-4fd4-4fc1-9963-e0ffed7cf225"
NW_020270366.1	RepeatMasker	Retroposon?	22026378	22026509	415	-	.	ID="RND-3_FAMILY-44";Tend="857";Tstart="730";shortTE="F";uid="5a2f1211-56f6-4695-86fc-1b8287dceade"
NW_020270366.1	RepeatMasker	Unknown	8923786	8924606	7296	-	.	ID="RND-6_FAMILY-4399";Tend="1697";Tstart="870";shortTE="F";uid="e7bb7f6a-53b0-467a-b303-1818dca20dd0"
NW_020270366.1	RepeatMasker	DNA/Maverick	21637889	21638602	1870	-	.	ID="RND-6_FAMILY-7355";Tend="3172";Tstart="2436";shortTE="F";uid="99d3d26f-e6d7-4dd0-98b3-c46870f755cb"
NW_020270366.1	RepeatMasker	DNA	884103	884297	434	-	.	ID="DNA-TTAA-1_AP";Tend="193";Tstart="16";shortTE="F";uid="1a9a6bfe-cb75-4506-9262-9161612a29f6"
NW_020270366.1	RepeatMasker	LINE/CR1	18344529	18344978	402	-	.	ID="CR1-1_BM";Tend="2695";Tstart="2240";shortTE="F";uid="89ad5b8e-7e8e-464a-9093-6f9653ff8075"
NW_020270366.1	RepeatMasker	DNA	19702952	19703280	441	-	.	ID="DNA4-2_AP";Tend="297";Tstart="1";shortTE="F";uid="e3bba53c-76f0-4521-a6fa-c530c3712637"
NW_020270366.1	RepeatMasker	Unknown	1971635	1971825	732	-	.	ID="RND-5_FAMILY-3267";Tend="742";Tstart="557";shortTE="F";uid="7aecb825-dedf-4a7d-9549-e91caf96a054"
NW_020270366.1	RepeatMasker	DNA/hAT-hATm	8370382	8370569	536	-	.	ID="HAT-4C_AP";Tend="247";Tstart="67";shortTE="F";uid="27cedb78-76f8-4193-b805-62f7d673e420"
NW_020270366.1	RepeatMasker	Unknown	23663073	23663765	2127	-	.	ID="RND-5_FAMILY-504";Tend="1273";Tstart="583";shortTE="F";uid="62486e58-54bc-4b2a-808f-eccbd45880bb"
NW_020270366.1	RepeatMasker	Unknown	17003391	17003577	691	-	.	ID="RND-1_FAMILY-55";Tend="1101";Tstart="917";shortTE="F";uid="f046c4ef-7468-46d4-b0f8-48505fe0af00"
NW_020270366.1	RepeatMasker	DNA/hAT-Charlie	12999701	12999963	1308	-	.	ID="RND-6_FAMILY-2684";Tend="1213";Tstart="951";shortTE="F";uid="c71cf318-3ad9-47d1-a7b7-218c4c8dcbd6"
NW_020270366.1	RepeatMasker	DNA	20883811	20884010	400	-	.	ID="dna4-1_ap";Tend="316";Tstart="113";shortTE="F";uid="d1391712-4236-437b-b48d-8556cfaab40c"
NW_020270366.1	RepeatMasker	DNA	10671005	10671381	698	-	.	ID="DNA4-3_AP";Tend="633";Tstart="203";shortTE="F";uid="30ad884f-d39a-42b8-b452-0a1fe6c90468"
NW_020270366.1	RepeatMasker	DNA/hAT-Ac	16821681	16822080	1653	-	.	ID="RND-6_FAMILY-6917";Tend="1304";Tstart="915";shortTE="F";uid="4cfcb2a9-ba98-41cb-bdbe-a74193272255"
NW_020270366.1	RepeatMasker	DNA	20010916	20011023	410	-	.	ID="TTAA3_AP";Tend="120";Tstart="1";shortTE="F";uid="e7b51178-2ba4-4c54-9940-c96023fb7eb4"
NW_020270366.1	RepeatMasker	LTR/Gypsy	4988564	4988776	468	-	.	ID="RND-4_FAMILY-590";TEgroup="ctg_1%7CRND-4_FAMILY-590%7C4";Tend="1081";Tstart="867";shortTE="T";uid="0426b4d8-ecf1-4620-81f8-2200a6f5f882"
NW_020270366.1	RepeatMasker	DNA/Kolobok-E	26166981	26167613	742	-	.	ID="rnd-6_family-1631";Tend="2214";Tstart="1502";shortTE="F";uid="e6aad6df-2269-425d-9cd4-3e25d97362b2"
NW_020270366.1	RepeatMasker	DNA	17848928	17849171	440	-	.	ID="DNA4-2_AP";Tend="400";Tstart="170";shortTE="F";uid="9a666afe-8335-4ca1-9e41-7a8a02f10723"
NW_020270366.1	RepeatMasker	Retroposon?	25340022	25340270	743	-	.	ID="RND-3_FAMILY-44";Tend="1418";Tstart="1196";shortTE="F";uid="98c0e444-aef7-4ba0-b285-b38422889b6f"
NW_020270366.1	RepeatMasker	DNA/Kolobok-T2	12407018	12407197	418	-	.	ID="REP-4_PBA";Tend="579";Tstart="400";shortTE="F";uid="93a202fe-7bbe-423b-8146-f58aebcc25d4"
NW_020270366.1	RepeatMasker	DNA	20861145	20861260	419	-	.	ID="dna4-2b_ap";Tend="765";Tstart="652";shortTE="F";uid="4ebb42f4-765b-4e47-a4e7-1d20646fa0de"
NW_020270366.1	RepeatMasker	DNA	22750302	22750596	860	-	.	ID="DNA4-3_AP";Tend="477";Tstart="165";shortTE="F";uid="60dc2157-934e-4591-a1f4-f62091960003"
NW_020270366.1	RepeatMasker	LINE/I-Jockey	15816261	15816601	837	-	.	ID="RND-6_FAMILY-8490";Tend="1338";Tstart="988";shortTE="F";uid="ebae4443-c007-45f2-8ecb-aa4479de605d"
NW_020270366.1	RepeatMasker	DNA/hAT	15564722	15564840	401	-	.	ID="DNA8-105_AP";Tend="117";Tstart="3";shortTE="F";uid="1d6ebe01-d56d-44f6-9112-b0fa882b270b"
NW_020270366.1	RepeatMasker	DNA/TcMar-Tc1	17229123	17229514	536	-	.	ID="MARINER-42_LMI";TEgroup="ctg_1%7CMARINER-42_LMI%7C1";Tend="1209";Tstart="187";shortTE="F";uid="8297d9a6-dd50-4cd4-ae96-10d1276465cc"
NW_020270366.1	RepeatMasker	DNA/hAT-Blackjack	15519042	15519359	1355	-	.	ID="RND-6_FAMILY-2118";Tend="1128";Tstart="840";shortTE="F";uid="790c81d8-933b-4412-851e-42b6d4fd0aa6"
NW_020270366.1	RepeatMasker	DNA/MULE-MuDR	17582761	17583058	481	-	.	ID="MUDR1X_AP";TEgroup="ctg_1%7CMUDR1X_AP%7C5";Tend="2346";Tstart="9";shortTE="F";uid="312dc3c6-fd56-476d-9fed-eebf0c9214da"
NW_020270366.1	RepeatMasker	RC/Helitron	11183941	11184053	533	-	.	ID="RND-6_FAMILY-2243";Tend="466";Tstart="365";shortTE="F";uid="7e6234b5-a72e-4893-b55b-8dd7984ddd8c"
NW_020270366.1	RepeatMasker	DNA/Kolobok-E	2323999	2324307	1316	-	.	ID="RND-6_FAMILY-291";Tend="1841";Tstart="1547";shortTE="F";uid="32202dbc-cd37-4b9b-81bc-129fbb676493"
NW_020270366.1	RepeatMasker	DNA	21046798	21047330	1861	-	.	ID="DNA4-2_AP";Tend="560";Tstart="31";shortTE="F";uid="8737ddeb-1878-4b24-87a8-34f816bdfd55"
NW_020270366.1	RepeatMasker	DNA	20772380	20772791	524	-	.	ID="DNA4-3_AP";Tend="635";Tstart="212";shortTE="F";uid="92b8e53a-6f1a-4b04-9049-4da38cf17f24"
NW_020270366.1	RepeatMasker	DNA	23750984	23751503	724	-	.	ID="DNA4-3_AP";Tend="629";Tstart="32";shortTE="F";uid="aeb03fc1-730f-4bf9-bec1-a41b5c3b2724"
NW_020270366.1	RepeatMasker	Retroposon?	25370263	25370413	442	-	.	ID="RND-3_FAMILY-44";Tend="1369";Tstart="1236";shortTE="F";uid="018eb559-5519-4ce9-af38-4963e4e90f1a"
NW_020270366.1	RepeatMasker	DNA/MULE-MuDR	24641815	24642493	702	-	.	ID="RND-6_FAMILY-121";Tend="1568";Tstart="906";shortTE="F";uid="994be654-5461-4ef9-bce4-e66c962262bc"
NW_020270366.1	RepeatMasker	DNA/Kolobok-E	23845656	23846155	973	-	.	ID="RND-6_FAMILY-1631";Tend="1502";Tstart="993";shortTE="F";uid="a5c89aee-decb-4e7f-8e29-f285d6ef59ff"
NW_020270366.1	RepeatMasker	DNA/Kolobok-E	14647119	14647536	2402	-	.	ID="RND-5_FAMILY-3287";Tend="1354";Tstart="950";shortTE="F";uid="95734c65-f51f-496a-94fa-faa67dcb1a79"
NW_020270366.1	RepeatMasker	Unknown	8737655	8737978	1296	-	.	ID="RND-1_FAMILY-16";Tend="2233";Tstart="1893";shortTE="F";uid="5274e520-a899-4644-a999-4fe88261aabc"
NW_020270366.1	RepeatMasker	Retroposon?	5766167	5766337	404	-	.	ID="SINE2-2_AP";Tend="199";Tstart="16";shortTE="F";uid="fda3ce77-c91a-42e1-a831-37e1c323b987"
NW_020270366.1	RepeatMasker	Retroposon?	12665742	12665877	404	-	.	ID="RND-6_FAMILY-3288";Tend="855";Tstart="707";shortTE="F";uid="7e380092-0190-4cab-938b-31518ec788e4"
NW_020270366.1	RepeatMasker	DNA	20820808	20820957	425	-	.	ID="dna4-2_ap";Tend="755";Tstart="620";shortTE="F";uid="6e40e84a-7d8b-49b8-859c-bd9d6ee896ff"
NW_020270366.1	RepeatMasker	DNA	6883243	6883406	741	-	.	ID="RND-5_FAMILY-5157";Tend="752";Tstart="588";shortTE="F";uid="29798d55-ee33-43ac-a7fc-5e300922ca6a"
NW_020270366.1	RepeatMasker	DNA/Ginger-1	25084206	25084347	2037	-	.	ID="GINGER1-1_AP";Tend="4531";Tstart="4363";shortTE="F";uid="e11ef43f-5f11-413a-aabd-fc59f5c440f5"
NW_020270366.1	RepeatMasker	Retroposon?	10817760	10818302	2055	-	.	ID="RND-3_FAMILY-44";Tend="1374";Tstart="836";shortTE="F";uid="656a9fc4-cb80-4e22-a743-36d33a09e22b"
NW_020270366.1	RepeatMasker	DNA	8434693	8435232	1233	-	.	ID="DNA4-2_AP";Tend="538";Tstart="5";shortTE="F";uid="e2fd27c8-4be0-40bd-9a5d-1d8930091042"
NW_020270366.1	RepeatMasker	DNA	9668225	9668613	919	-	.	ID="DNA4-3_AP";Tend="546";Tstart="176";shortTE="F";uid="d9160c10-3102-48ac-8225-5407a9cb8abe"
NW_020270366.1	RepeatMasker	DNA/P	3335377	3335666	1439	-	.	ID="RND-5_FAMILY-5178";TEgroup="ctg_1%7CRND-5_FAMILY-5178%7C1";Tend="1819";Tstart="869";shortTE="F";uid="c2523a47-0b97-49e0-91de-c683df29e8ba"
NW_020270366.1	RepeatMasker	DNA	19257288	19257397	401	-	.	ID="dna4-2_ap";Tend="769";Tstart="638";shortTE="F";uid="91dadca5-f68a-4d2e-a481-744f2edabeec"
NW_020270366.1	RepeatMasker	DNA/hAT-hAT19	11025481	11026757	10900	-	.	ID="RND-5_FAMILY-3290";Tend="2111";Tstart="835";shortTE="F";uid="23faf5fd-90b8-4c2c-a9ac-ce322bd7f83c"
NW_020270366.1	RepeatMasker	DNA	25135889	25136433	1519	-	.	ID="RND-5_FAMILY-412";TEgroup="ctg_1%7CRND-5_FAMILY-412%7C3";Tend="1676";Tstart="937";shortTE="F";uid="be46dc02-ad71-4160-975e-4f4660bcc92b"
NW_020270366.1	RepeatMasker	LINE/R1	9917515	9917952	2026	-	.	ID="RND-6_FAMILY-3743";Tend="3517";Tstart="3089";shortTE="F";uid="0ea7d8cd-e52e-4bfd-9d1f-cb17ecb8584c"
NW_020270366.1	RepeatMasker	Unknown	16307544	16308362	5514	-	.	ID="RND-5_FAMILY-1871";Tend="1718";Tstart="895";shortTE="F";uid="58879307-89c4-4a54-ac80-9573f35182a8"
NW_020270366.1	RepeatMasker	DNA/hAT-Charlie	9718975	9719103	417	-	.	ID="RND-6_FAMILY-30624";Tend="1070";Tstart="940";shortTE="F";uid="039cdbbd-74bd-419a-b3c3-b611c886b4a8"
NW_020270366.1	RepeatMasker	DNA	13943323	13944016	471	-	.	ID="DNA4-2_AP";Tend="769";Tstart="37";shortTE="F";uid="02498391-ba9f-4f09-8234-ce58ed68ac85"
NW_020270366.1	RepeatMasker	Unknown	1114926	1115124	1288	-	.	ID="RND-6_FAMILY-3200";Tend="1228";Tstart="1028";shortTE="F";uid="362cd700-e3da-4709-b1b7-937fd1fdc587"
NW_020270366.1	RepeatMasker	Unknown	20396095	20396258	1177	-	.	ID="RND-1_FAMILY-55";Tend="1206";Tstart="1034";shortTE="F";uid="8353caba-3a3b-49b8-84c1-789208f7c0d0"
NW_020270366.1	RepeatMasker	Retroposon?	16630882	16631060	733	-	.	ID="RND-3_FAMILY-44";Tend="1366";Tstart="1185";shortTE="F";uid="d7f8d13e-b1a7-4b7f-9a73-ae9c909e5364"
NW_020270366.1	RepeatMasker	DNA	936268	936444	448	-	.	ID="dna4-2_ap";Tend="172";Tstart="7";shortTE="F";uid="f278ad7a-75fa-45a6-9e71-b263bfef3cf6"
NW_020270366.1	RepeatMasker	DNA/hAT-hAT19	968205	968476	1631	-	.	ID="HAT-N18_AP";Tend="815";Tstart="542";shortTE="F";uid="28e18cb8-65d8-40c1-a62c-540a5b5df9d5"
NW_020270366.1	RepeatMasker	DNA	16425770	16426575	1521	-	.	ID="DNA4-2_AP";Tend="769";Tstart="1";shortTE="F";uid="61086cdf-dc40-4c67-b2c5-326b03bcc9cb"
NW_020270366.1	RepeatMasker	DNA/MULE-MuDR	9894475	9895456	849	-	.	ID="MUDR7X_AP";Tend="1573";Tstart="598";shortTE="F";uid="3e41714b-a63f-4d37-a1dd-3dcda4dd26dd"
NW_020270366.1	RepeatMasker	Retroposon?	16968537	16968907	1139	-	.	ID="RND-3_FAMILY-44";Tend="1376";Tstart="961";shortTE="F";uid="6e319182-89ee-4bce-941c-b9b31be6228c"
NW_020270366.1	RepeatMasker	DNA/Kolobok-T2	3936381	3936514	441	-	.	ID="REP-4_PBA";Tend="638";Tstart="500";shortTE="F";uid="fb6ac3a7-04dc-4ebb-8f1e-edfdbe996adf"
NW_020270366.1	RepeatMasker	Unknown	12545241	12545494	578	-	.	ID="RND-1_FAMILY-12";Tend="609";Tstart="329";shortTE="F";uid="05518ea9-b4b3-4192-ae5c-aecece30e6e8"
NW_020270366.1	RepeatMasker	DNA/Kolobok-E	7354229	7354808	1095	-	.	ID="RND-6_FAMILY-6943";TEgroup="ctg_1%7CRND-6_FAMILY-6943%7C1";Tend="1641";Tstart="835";shortTE="F";uid="9de884c5-2223-4f9d-8e58-7341fdb34483"
NW_020270366.1	RepeatMasker	Retroposon?	11770627	11771078	1666	-	.	ID="RND-3_FAMILY-44";Tend="1369";Tstart="906";shortTE="F";uid="f2efaf8b-1dec-4c1a-ba0b-0ffdbd4f61cc"
NW_020270366.1	RepeatMasker	DNA/MULE-MuDR	3235195	3235521	645	-	.	ID="RND-6_FAMILY-192";Tend="1686";Tstart="1427";shortTE="F";uid="70aa16a2-0c78-46aa-b2f1-0595defeec5c"
NW_020270366.1	RepeatMasker	DNA	21787171	21787641	910	-	.	ID="DNA4-3_AP";Tend="479";Tstart="6";shortTE="F";uid="c03eb526-b2c8-4ee3-85c3-ddc15c4f4310"
NW_020270366.1	RepeatMasker	DNA	21485455	21485721	485	-	.	ID="ttaa2_ap";Tend="340";Tstart="88";shortTE="F";uid="f3ab8eab-60e4-4643-8220-9979639e94e4"
NW_020270366.1	RepeatMasker	DNA/hAT-hAT19	11898892	11899148	600	-	.	ID="HAT-N4_AP";Tend="243";Tstart="6";shortTE="F";uid="4c89be07-1e16-4f2b-b14c-04436f37a1ac"
NW_020270366.1	RepeatMasker	DNA	11318033	11318252	808	-	.	ID="dna4-2_ap";Tend="222";Tstart="3";shortTE="F";uid="095a6ba6-dd5f-427f-9d43-2827423f37d6"
NW_020270366.1	RepeatMasker	Retroposon?	3033374	3033747	587	-	.	ID="SINE2-2_AP";Tend="390";Tstart="1";shortTE="F";uid="936fd529-1384-4051-abf9-b453d70faf9b"
NW_020270366.1	RepeatMasker	DNA	25385538	25385855	453	-	.	ID="DNA8-31_AP";TEgroup="ctg_1%7CDNA8-31_AP%7C25";Tend="595";Tstart="1";shortTE="F";uid="a9b0a005-2dbc-46ab-a85d-2eca1bd790e7"
NW_020270366.1	RepeatMasker	DNA/TcMar-Pogo	20659575	20659777	1142	-	.	ID="RND-5_FAMILY-2724";Tend="890";Tstart="693";shortTE="F";uid="dc79d600-4eb9-464c-9770-75bae44d2250"
NW_020270366.1	RepeatMasker	DNA/Ginger-2	5990066	5990740	5919	-	.	ID="RND-1_FAMILY-26";Tend="1503";Tstart="831";shortTE="F";uid="29c9f3be-e867-4e00-9459-96d9a049f615"
NW_020270366.1	RepeatMasker	DNA/MULE-MuDR	22477193	22477517	475	-	.	ID="mudr5x_ap";Tend="1915";Tstart="1637";shortTE="F";uid="f734ca9f-0571-41f2-9e9d-9557d59e0659"
NW_020270366.1	RepeatMasker	DNA/hAT-hAT19	22726550	22726776	817	-	.	ID="HAT-9_AP";Tend="900";Tstart="669";shortTE="F";uid="b6eedd92-4cbe-4d24-b488-ac391b415c54"
NW_020270366.1	RepeatMasker	Retroposon?	8797843	8798391	488	-	.	ID="SINE2-1_AP";Tend="1207";Tstart="649";shortTE="F";uid="8c1213cd-9531-4486-8435-acfbe0ab6de0"
NW_020270366.1	RepeatMasker	Unknown	16439989	16440200	758	-	.	ID="RND-6_FAMILY-10089";Tend="1287";Tstart="1080";shortTE="F";uid="3c122d71-623d-4849-8f23-c87cf74f71f4"
NW_020270366.1	RepeatMasker	Unknown	3010807	3011332	3760	-	.	ID="RND-6_FAMILY-12878";Tend="1693";Tstart="1168";shortTE="F";uid="5913e47e-7c7e-45c0-a764-f291e45dd9f6"
NW_020270366.1	RepeatMasker	DNA/hAT-hAT19	7592838	7592945	2794	-	.	ID="RND-6_FAMILY-13";Tend="1594";Tstart="769";shortTE="F";uid="4186f31d-59f8-456a-ac77-6737275936fd"
NW_020270366.1	RepeatMasker	Retroposon?	1721182	1721848	2165	-	.	ID="RND-3_FAMILY-44";Tend="1259";Tstart="570";shortTE="F";uid="c2044706-c7ad-447f-945b-683558995462"
NW_020270366.1	RepeatMasker	DNA/hAT-Tip100	16148977	16149242	1816	-	.	ID="RND-5_FAMILY-1134";Tend="1199";Tstart="936";shortTE="F";uid="1f5df0cd-5b6f-409f-834b-ed53f0092925"
NW_020270366.1	RepeatMasker	DNA/hAT	17467817	17468427	3040	-	.	ID="RND-5_FAMILY-1734";Tend="1547";Tstart="951";shortTE="F";uid="67efd388-f2a1-40c3-89cd-e79297134d5a"
NW_020270366.1	RepeatMasker	DNA	5965421	5965772	593	-	.	ID="TTAA2D_AP";Tend="431";Tstart="117";shortTE="F";uid="f7b4f9c2-61fe-4253-a506-36bd2fa25e8d"
NW_020270366.1	RepeatMasker	Retroposon?	6469402	6469708	571	-	.	ID="RND-3_FAMILY-44";Tend="1380";Tstart="1081";shortTE="F";uid="4332edef-d361-4651-b90b-b8c8b0129f08"
NW_020270366.1	RepeatMasker	DNA/Kolobok-E	11210010	11210350	715	-	.	ID="KOLOBOKE-2_AP";Tend="2219";Tstart="1834";shortTE="F";uid="33648bf7-cc40-40b6-88d2-9a12b639ecec"
NW_020270366.1	RepeatMasker	DNA/Ginger-2	2512166	2512749	456	-	.	ID="GINGER2-1_LMI";Tend="2799";Tstart="2220";shortTE="F";uid="468bf469-8755-43bf-93de-36dc43289075"
NW_020270366.1	RepeatMasker	DNA	11980116	11980557	1509	-	.	ID="DNA4-3_AP";Tend="614";Tstart="156";shortTE="F";uid="7ebb16fa-9a75-4984-9350-a48e2b3c8b52"
NW_020270366.1	RepeatMasker	DNA/Ginger-2	14023955	14025428	7973	-	.	ID="RND-6_FAMILY-1301";Tend="2192";Tstart="801";shortTE="F";uid="b18709de-5151-485f-bcd9-0062f029bcda"
NW_020270366.1	RepeatMasker	LINE/L2	16588033	16588722	2780	-	.	ID="RND-5_FAMILY-725";Tend="2318";Tstart="1630";shortTE="F";uid="2c9c7665-105a-41cf-a180-cc88b298e41b"
NW_020270366.1	RepeatMasker	Unknown	21269402	21269742	687	-	.	ID="RND-1_FAMILY-116";TEgroup="ctg_1%7CRND-1_FAMILY-116%7C5";Tend="1849";Tstart="955";shortTE="F";uid="217941fe-a874-4679-90d2-bab690055693"
NW_020270366.1	RepeatMasker	DNA/hAT	26184323	26184503	630	-	.	ID="DNA8-90_AP";Tend="189";Tstart="1";shortTE="F";uid="da30fbd1-882f-47df-887a-de356f4c4431"
NW_020270366.1	RepeatMasker	Retroposon?	19548830	19549154	1147	-	.	ID="RND-3_FAMILY-44";Tend="1366";Tstart="1047";shortTE="F";uid="6677aab0-41d7-43c6-8b0b-ebed3d3442d2"
NW_020270366.1	RepeatMasker	DNA/P	26201281	26204046	12035	-	.	ID="rnd-5_family-8545";Tend="2561";Tstart="13";shortTE="F";uid="9123598d-2499-4ba0-b393-a4d1040d4281"
NW_020270366.1	RepeatMasker	Retroposon?	9976442	9976623	446	-	.	ID="SINE2-2_AP";Tend="201";Tstart="1";shortTE="F";uid="b226083c-018f-4285-8a65-2a601a4783a6"
NW_020270366.1	RepeatMasker	LINE/I	17760280	17760921	1495	-	.	ID="RND-6_FAMILY-1356";Tend="1627";Tstart="984";shortTE="F";uid="9a2fe903-b8f5-4406-9f49-634c9d2768f4"
NW_020270366.1	RepeatMasker	DNA/hAT-Charlie	9874216	9874480	579	-	.	ID="DNA8-47_AP";Tend="307";Tstart="32";shortTE="F";uid="1c4a0c40-45ff-4f90-80f6-e759a20bc27c"
NW_020270366.1	RepeatMasker	Unknown	10755778	10755983	1355	-	.	ID="RND-6_FAMILY-7775";Tend="928";Tstart="740";shortTE="F";uid="35d43e89-730c-4c3d-a9b4-89a1390bc9fb"
NW_020270366.1	RepeatMasker	Unknown	5067528	5067665	1077	-	.	ID="RND-1_FAMILY-7";Tend="2459";Tstart="2322";shortTE="F";uid="ca0155ad-65f2-4131-aead-de52317beb62"
NW_020270366.1	RepeatMasker	DNA	25855099	25855248	447	-	.	ID="dna4-2_ap";Tend="161";Tstart="2";shortTE="F";uid="7249c2a1-c218-4db7-bbb0-e3a18a2a0bba"
NW_020270366.1	RepeatMasker	Retroposon?	18265703	18266267	447	-	.	ID="RND-3_FAMILY-44";Tend="1391";Tstart="851";shortTE="F";uid="9024a981-c052-4cfb-a6c6-91356b204765"
NW_020270366.1	RepeatMasker	LTR/Gypsy	8625052	8625365	1061	-	.	ID="RND-6_FAMILY-7349";Tend="3828";Tstart="3489";shortTE="F";uid="b7af1fac-b184-4e0b-b888-335a0217290d"
NW_020270366.1	RepeatMasker	Retroposon?	12763457	12764014	1496	-	.	ID="RND-3_FAMILY-44";Tend="1192";Tstart="626";shortTE="F";uid="494c0d15-8ee3-4bba-9d1e-c7b0fca55800"
NW_020270366.1	RepeatMasker	DNA/hAT-hATm	12161330	12161613	442	-	.	ID="HAT-4C_AP";Tend="354";Tstart="70";shortTE="F";uid="f0590420-1fed-42c3-8125-b0e6e6f1e5af"
NW_020270366.1	RepeatMasker	LINE/I-Jockey	25684571	25684844	1284	-	.	ID="RND-6_FAMILY-3145";Tend="889";Tstart="613";shortTE="F";uid="3e7df15d-cf01-4f4c-a03f-53bd9661aebd"
NW_020270366.1	RepeatMasker	Retroposon?	2544887	2545705	2257	-	.	ID="RND-3_FAMILY-44";Tend="1365";Tstart="717";shortTE="F";uid="3d8b0209-a18f-4128-9f90-64d5e100cfc4"
NW_020270366.1	RepeatMasker	DNA/hAT-hAT19	15949095	15949811	2746	-	.	ID="RND-4_FAMILY-265";Tend="1607";Tstart="865";shortTE="F";uid="f67b03d2-b739-48b0-8fda-f1dbbc3e4506"
NW_020270366.1	RepeatMasker	DNA/MULE-NOF	17766569	17766691	450	-	.	ID="RND-6_FAMILY-1998";Tend="478";Tstart="350";shortTE="F";uid="e3c2d9f8-b1cb-4d88-8698-040523453f88"
NW_020270366.1	RepeatMasker	DNA	16855399	16855585	509	-	.	ID="dna-ttaa-1_ap";Tend="423";Tstart="262";shortTE="F";uid="4dd36acf-b191-4795-bb09-cf85fd6c1668"
NW_020270366.1	RepeatMasker	DNA	18123923	18124283	479	-	.	ID="TTAA2D_AP";Tend="386";Tstart="79";shortTE="F";uid="08ed5024-271c-4266-9937-3ac0c388eb09"
NW_020270366.1	RepeatMasker	DNA	13384445	13384702	508	-	.	ID="ttaa3c_ap";Tend="410";Tstart="144";shortTE="F";uid="1376e7e8-8473-4b45-8ccc-e511141cf53c"
NW_020270366.1	RepeatMasker	DNA	23064909	23065060	536	-	.	ID="dna4-1_ap";Tend="315";Tstart="162";shortTE="F";uid="1504405d-9357-4c26-a4e0-6e55920384aa"
NW_020270366.1	RepeatMasker	DNA/MULE-MuDR	4277285	4277573	491	-	.	ID="RND-6_FAMILY-8710";TEgroup="ctg_1%7CRND-6_FAMILY-8710%7C1";Tend="1504";Tstart="926";shortTE="F";uid="d8ed57bf-524e-4d81-97dc-092813f6868e"
NW_020270366.1	RepeatMasker	DNA/hAT-Charlie	20293908	20294081	1167	-	.	ID="RND-1_FAMILY-38";Tend="1324";Tstart="1146";shortTE="F";uid="7e9fe758-cec5-4288-ac8c-526955cfdd77"
NW_020270366.1	RepeatMasker	DNA/TcMar-Pogo	19569479	19570183	693	-	.	ID="RND-1_FAMILY-8";TEgroup="ctg_1%7CRND-1_FAMILY-8%7C1";Tend="1760";Tstart="950";shortTE="F";uid="55c2f2e6-1f35-4947-92f4-2c2bed238c3c"
NW_020270366.1	RepeatMasker	LINE/I-Jockey	9714764	9715304	961	-	.	ID="RND-6_FAMILY-8490";Tend="1340";Tstart="952";shortTE="F";uid="9b38e85e-25b5-4bff-b257-7a83a5482cee"
NW_020270366.1	RepeatMasker	DNA/hAT-Charlie	16690852	16691007	954	-	.	ID="DNA8-51_AP";Tend="507";Tstart="346";shortTE="F";uid="32696da5-2909-4cd7-b279-4ce623007e74"
NW_020270366.1	RepeatMasker	DNA	5842704	5842952	400	-	.	ID="TTAA19_AP";Tend="302";Tstart="49";shortTE="F";uid="61a85cf2-325a-4999-b2a7-25d2c591beff"
NW_020270366.1	RepeatMasker	Retroposon?	22759739	22760252	729	-	.	ID="RND-3_FAMILY-44";Tend="962";Tstart="464";shortTE="F";uid="3c5538d0-2f7c-4422-88cf-11037abc8eea"
NW_020270366.1	RepeatMasker	DNA/P	21961012	21961351	979	-	.	ID="RND-5_FAMILY-913";Tend="1315";Tstart="998";shortTE="F";uid="2c7f0a79-1ddd-4d74-8110-2f3c0f085ad6"
NW_020270366.1	RepeatMasker	Unknown	10127819	10128077	1525	-	.	ID="RND-1_FAMILY-3";Tend="1224";Tstart="946";shortTE="F";uid="a6d0ac17-659b-43ff-bf70-2350168cfbba"
NW_020270366.1	RepeatMasker	Unknown	15663133	15663239	765	-	.	ID="RND-6_FAMILY-440";Tend="1363";Tstart="1260";shortTE="F";uid="1aa72bf2-d4ff-4b26-8211-71ed72b96ecf"
NW_020270366.1	RepeatMasker	DNA/Kolobok-E	8964029	8964290	417	-	.	ID="KOLOBOKE-4_AP";Tend="3129";Tstart="2869";shortTE="F";uid="f4a34219-e07a-4358-b3c6-dc4de25ea554"
NW_020270366.1	RepeatMasker	DNA/MULE-NOF	16534917	16537029	9563	-	.	ID="RND-6_FAMILY-1998";Tend="2387";Tstart="337";shortTE="F";uid="2cfd9f95-ebb6-42e7-a2b6-44dba9680c3a"
NW_020270366.1	RepeatMasker	DNA	2057589	2058060	1077	-	.	ID="DNA4-2_AP";Tend="489";Tstart="1";shortTE="F";uid="d775c64e-391c-4b64-a45d-08de19f96146"
NW_020270366.1	RepeatMasker	DNA/hAT	16216534	16216968	2405	-	.	ID="RND-5_FAMILY-1734";Tend="1428";Tstart="994";shortTE="F";uid="0eb01afb-7a50-4db3-89e5-9a6fc9dda86e"
NW_020270366.1	RepeatMasker	Retroposon?	23031251	23032044	1259	-	.	ID="RND-3_FAMILY-44";Tend="1369";Tstart="611";shortTE="F";uid="dfdcd43d-c6ae-4826-9ab9-b151c11e47d9"
NW_020270366.1	RepeatMasker	DNA/P	2917824	2917967	961	-	.	ID="DNA8-36_AP";Tend="262";Tstart="115";shortTE="F";uid="ff6deaf0-db3b-409f-b03c-e58f19ef716f"
NW_020270366.1	RepeatMasker	DNA/Ginger-2	23435699	23436226	1870	-	.	ID="RND-6_FAMILY-630";Tend="1162";Tstart="644";shortTE="F";uid="0be62f78-9883-40d6-a664-ffab1b3e9df1"
NW_020270366.1	RepeatMasker	DNA/hAT	8312261	8312900	3206	-	.	ID="RND-1_FAMILY-94";Tend="1606";Tstart="985";shortTE="F";uid="aaf60c62-3904-46ba-b4d7-34f16d4b59c3"
NW_020270366.1	RepeatMasker	Retroposon?	13644602	13645097	1082	-	.	ID="RND-3_FAMILY-44";Tend="1372";Tstart="886";shortTE="F";uid="7510bb8f-9298-465e-b6df-66011b019967"
NW_020270366.1	RepeatMasker	DNA/MULE-MuDR	7547177	7548260	5195	-	.	ID="RND-5_FAMILY-3178";Tend="1650";Tstart="636";shortTE="F";uid="469da1e6-940d-4048-b8fd-62721f86b9fa"
NW_020270366.1	RepeatMasker	Unknown	9681908	9682257	2213	-	.	ID="RND-1_FAMILY-3";Tend="1309";Tstart="962";shortTE="F";uid="974135f1-c737-4389-8629-4fe4b3baba37"
NW_020270366.1	RepeatMasker	DNA/Ginger-2	26067698	26067828	710	-	.	ID="RND-6_FAMILY-8215";Tend="1544";Tstart="1426";shortTE="F";uid="7a2d6955-8b5a-46d6-8b65-46c2ea365a87"
NW_020270366.1	RepeatMasker	Unknown	25433429	25434523	6206	-	.	ID="RND-5_FAMILY-1777";Tend="1809";Tstart="722";shortTE="F";uid="955aa849-dc14-4a2c-a071-ee305bdf8b8d"
NW_020270366.1	RepeatMasker	Retroposon?	22691785	22692778	766	-	.	ID="RND-3_FAMILY-44";Tend="1458";Tstart="521";shortTE="F";uid="2bbff3e3-a01e-4359-af83-e7c576f4710c"
NW_020270366.1	RepeatMasker	DNA/hAT-hAT19	11790631	11791518	987	-	.	ID="HAT-4_LMI";Tend="1478";Tstart="594";shortTE="F";uid="7c2526aa-6555-4c0d-a407-663490964b65"
NW_020270366.1	RepeatMasker	DNA/TcMar-Mariner	578056	579356	2788	-	.	ID="RND-5_FAMILY-359";Tend="1349";Tstart="5";shortTE="F";uid="0cdd8d4e-abc3-4eeb-a3b6-aef46a501954"
NW_020270366.1	RepeatMasker	DNA	11121070	11121302	404	-	.	ID="TTAA2D_AP";Tend="366";Tstart="118";shortTE="F";uid="0bece978-bd95-4ab5-a1ea-82b24a5489ba"
NW_020270366.1	RepeatMasker	LINE/I-Jockey	4953775	4954635	2397	-	.	ID="RND-6_FAMILY-3145";Tend="1516";Tstart="704";shortTE="F";uid="d5331b96-7059-4c31-9832-ae1bbcbf1943"
NW_020270366.1	RepeatMasker	DNA	14397465	14397940	736	-	.	ID="DNA4-2_AP";Tend="769";Tstart="258";shortTE="F";uid="6bdb1003-bcb6-47cc-81c2-a3ef82b724e7"
NW_020270366.1	RepeatMasker	DNA/TcMar-Pogo	23116901	23117378	724	-	.	ID="RND-5_FAMILY-2724";Tend="1622";Tstart="1125";shortTE="F";uid="5564af38-c194-4d42-a7dd-af19ccd8b3c4"
NW_020270366.1	RepeatMasker	DNA/Kolobok-E	3866561	3866798	440	-	.	ID="KOLOBOKE-4_AP";Tend="2750";Tstart="2516";shortTE="F";uid="ec862427-1899-445a-aba7-0bb23c93d8c7"
NW_020270366.1	RepeatMasker	DNA/hAT	12677750	12677933	650	-	.	ID="DNA8-92_AP";TEgroup="ctg_1%7CDNA8-92_AP%7C4";Tend="600";Tstart="1";shortTE="T";uid="b8694ae7-15d1-4cf0-8981-d9aaea7759db"
NW_020270366.1	RepeatMasker	DNA/hAT-hAT19	13030886	13031713	3300	-	.	ID="DNA8-43_AP";Tend="869";Tstart="1";shortTE="F";uid="5f9cf9ea-da27-4532-b037-715775228cdd"
NW_020270366.1	RepeatMasker	DNA/PiggyBac	8679167	8679512	575	-	.	ID="PIGGYBAC-N3_LSAL";Tend="947";Tstart="602";shortTE="F";uid="f65edcbf-ac38-4546-b220-bb5277af1d1c"
NW_020270366.1	RepeatMasker	DNA/hAT-Tip100	24838077	24840258	4015	-	.	ID="HAT-15_LMI";Tend="5409";Tstart="3222";shortTE="F";uid="c1030da3-488f-490b-9bc3-05510cb890d7"
NW_020270366.1	RepeatMasker	DNA/hAT	19681679	19682275	3252	-	.	ID="RND-5_FAMILY-7285";Tend="1525";Tstart="950";shortTE="F";uid="b9560d15-8166-4ed6-a243-34b62a7bc251"
NW_020270366.1	RepeatMasker	DNA	21165907	21166262	508	-	.	ID="DNA8-31_AP";TEgroup="ctg_1%7CDNA8-31_AP%7C18";Tend="595";Tstart="1";shortTE="T";uid="38ccb497-c2c0-4e21-bc8b-ffc8e467d159"
NW_020270366.1	RepeatMasker	DNA	11769680	11770037	1016	-	.	ID="DNA4-2_AP";Tend="739";Tstart="380";shortTE="F";uid="971bd5e0-081f-4b8e-8429-cd77e0d6b2f1"
NW_020270366.1	RepeatMasker	Retroposon?	1568549	1569586	3592	-	.	ID="SINE2-2_AP";Tend="1261";Tstart="226";shortTE="F";uid="bee0bb4f-eb0a-4c83-a7a8-26f4a465591b"
NW_020270366.1	RepeatMasker	Unknown	10436156	10436446	1523	-	.	ID="RND-6_FAMILY-2047";Tend="1306";Tstart="1030";shortTE="F";uid="392a1e6c-8957-4601-8e9f-9fef0f0ac1e9"
NW_020270366.1	RepeatMasker	RC/Helitron	6871302	6872041	1419	-	.	ID="RND-6_FAMILY-7003";TEgroup="ctg_1%7CRND-6_FAMILY-7003%7C1";Tend="1444";Tstart="918";shortTE="F";uid="c79e306f-7aff-4dd2-8c26-a7f8f9c9c7d4"
NW_020270366.1	RepeatMasker	Unknown	17718306	17718595	533	-	.	ID="RND-6_FAMILY-9979";Tend="1857";Tstart="1595";shortTE="F";uid="486b5c24-169c-4e3c-a0f4-81c40552127e"
NW_020270366.1	RepeatMasker	Unknown	13662558	13662808	1859	-	.	ID="RND-5_FAMILY-5421";Tend="1179";Tstart="941";shortTE="F";uid="f29c75fb-636b-4a79-a941-cf09af34e5de"
NW_020270366.1	RepeatMasker	DNA/hAT-hAT19	7126669	7127123	2350	-	.	ID="RND-5_FAMILY-271";Tend="1431";Tstart="990";shortTE="F";uid="2e816c61-bdbc-419f-b9de-a4fb644741b2"
NW_020270366.1	RepeatMasker	DNA	13512453	13512571	712	-	.	ID="RND-6_FAMILY-3590";Tend="1053";Tstart="938";shortTE="F";uid="22c292c6-a2ee-410b-92c3-9abb959e64cc"
NW_020270366.1	RepeatMasker	DNA	20370114	20370539	1119	-	.	ID="TTAA2C_AP";Tend="422";Tstart="1";shortTE="F";uid="9b0b3971-e0d9-4560-9e8e-7e97417de3bd"
NW_020270366.1	RepeatMasker	DNA	10569837	10570397	1473	-	.	ID="DNA4-2_AP";Tend="585";Tstart="7";shortTE="F";uid="77513e67-a0b9-40c0-827b-fbbc4e2230a4"
NW_020270366.1	RepeatMasker	Unknown	2305815	2306684	4776	-	.	ID="RND-6_FAMILY-762";Tend="1728";Tstart="955";shortTE="F";uid="1d6d78bd-d279-41a9-8915-c987434ed78e"
NW_020270366.1	RepeatMasker	Unknown	3985369	3985575	486	-	.	ID="RND-6_FAMILY-1534";Tend="2276";Tstart="2069";shortTE="F";uid="2c666b50-2938-4eb6-af7c-1881df8b4bff"
NW_020270366.1	RepeatMasker	Retroposon?	14934615	14934804	403	-	.	ID="SINE2-2_AP";Tend="186";Tstart="1";shortTE="F";uid="af436999-9f2a-42d1-a389-55fb252bfea3"
NW_020270366.1	RepeatMasker	DNA/hAT-hAT19	7210363	7210663	1455	-	.	ID="DNA8-96_AP";Tend="305";Tstart="1";shortTE="F";uid="d652b138-e6f2-4531-b199-d6794d541e2c"
NW_020270366.1	RepeatMasker	Retroposon?	18488782	18489276	1674	-	.	ID="RND-3_FAMILY-44";Tend="1366";Tstart="908";shortTE="F";uid="baf33507-6304-4867-bafd-0da54225885a"
NW_020270366.1	RepeatMasker	Unknown	8591373	8591534	521	-	.	ID="RND-1_FAMILY-116";Tend="1859";Tstart="1684";shortTE="F";uid="2e08469d-15d3-47f4-b387-9fb0f517e469"
NW_020270366.1	RepeatMasker	DNA/TcMar-Tigger	3075256	3075502	1008	-	.	ID="RND-5_FAMILY-16";Tend="1484";Tstart="1239";shortTE="F";uid="4e0b0026-e243-49fe-bcf0-4b7f6467ab4b"
NW_020270366.1	RepeatMasker	DNA	18328958	18329216	660	-	.	ID="DNA4-3_AP";Tend="313";Tstart="73";shortTE="F";uid="205cd2ac-78d6-488d-a1a4-8980b02164c0"
NW_020270366.1	RepeatMasker	DNA/MULE-NOF	23582467	23584817	17664	-	.	ID="RND-6_FAMILY-1998";Tend="2588";Tstart="349";shortTE="F";uid="020d4693-5a8b-46e3-8c54-f2236b803aa9"
NW_020270366.1	RepeatMasker	Unknown	18254048	18254842	4446	-	.	ID="RND-1_FAMILY-50";Tend="1753";Tstart="940";shortTE="F";uid="aaed6eff-991e-4bb2-9c73-4bd8b8fee158"
NW_020270366.1	RepeatMasker	DNA	10443072	10443177	408	-	.	ID="TTAA15_AP";Tend="569";Tstart="464";shortTE="F";uid="f9688752-455e-4e26-a319-d63e0770194b"
NW_020270366.1	RepeatMasker	Unknown	5717351	5717524	690	-	.	ID="RND-1_FAMILY-16";Tend="1944";Tstart="1794";shortTE="F";uid="c5d6c8f6-0873-4204-b416-60527821739c"
NW_020270366.1	RepeatMasker	DNA/hAT-Charlie	24603829	24604064	665	-	.	ID="rnd-5_family-4105";Tend="1360";Tstart="1064";shortTE="F";uid="0aa76074-dba6-4b6b-b329-f4d4141bb1b8"
NW_020270366.1	RepeatMasker	DNA/hAT-Charlie	8281560	8281788	572	-	.	ID="DNA8-32_AP";Tend="240";Tstart="2";shortTE="F";uid="cd84d7bc-c67c-4a8e-92c1-efe624875c6d"
NW_020270366.1	RepeatMasker	DNA/hAT-hAT19	18407122	18407475	1993	-	.	ID="RND-5_FAMILY-2000";Tend="1528";Tstart="1154";shortTE="F";uid="cc7f84ba-40b7-4cff-8135-850e50a3966b"
NW_020270366.1	RepeatMasker	DNA/hAT-Blackjack	24394897	24395007	433	-	.	ID="HAT-4_PBA";TEgroup="ctg_1%7CHAT-4_PBA%7C1";Tend="6013";Tstart="5899";shortTE="T";uid="965ce710-d127-4a55-9983-931c9d03b370"
NW_020270366.1	RepeatMasker	DNA/Kolobok-E	16345662	16345970	1752	-	.	ID="RND-6_FAMILY-291";Tend="1843";Tstart="1545";shortTE="F";uid="b07f4543-776e-4061-99b9-9292fcf7754a"
NW_020270366.1	RepeatMasker	DNA/hAT-Charlie	19586575	19586754	929	-	.	ID="DNA8-51_AP";Tend="506";Tstart="321";shortTE="F";uid="7f1fb01c-7cb9-4461-9662-b82e5f53c5d6"
NW_020270366.1	RepeatMasker	DNA/P	19215856	19216163	831	-	.	ID="P-4_AP";Tend="4069";Tstart="3794";shortTE="F";uid="1f8e5b1e-0425-4544-8eb4-38af6163f249"
NW_020270366.1	RepeatMasker	DNA/hAT-hAT19	8372465	8372979	1396	-	.	ID="DNA8-52_AP";TEgroup="ctg_1%7CDNA8-52_AP%7C2";Tend="698";Tstart="1";shortTE="F";uid="270ff643-0c53-4097-ae40-2d60511778ff"
NW_020270366.1	RepeatMasker	DNA/hAT-hAT19	22422869	22423155	2003	-	.	ID="DNA8-109_AP";Tend="287";Tstart="1";shortTE="F";uid="1b7af7e7-13e2-4944-8ae7-bce36935bffe"
NW_020270366.1	RepeatMasker	DNA/hAT-hAT19	6819286	6819454	1023	-	.	ID="DNA8-66_AP";Tend="578";Tstart="413";shortTE="F";uid="f0759c3d-9d31-495a-af4e-8c73413e0c26"
NW_020270366.1	RepeatMasker	DNA	2798273	2799026	3529	-	.	ID="RND-6_FAMILY-3590";Tend="1711";Tstart="943";shortTE="F";uid="d1b41ab6-ea62-45a3-8822-3ad4e6c0de43"
NW_020270366.1	RepeatMasker	DNA	3598646	3599477	4627	-	.	ID="RND-5_FAMILY-412";Tend="1706";Tstart="896";shortTE="F";uid="538e5019-e1f4-4580-b34f-cfccef1144ba"
NW_020270366.1	RepeatMasker	DNA	6992297	6992491	525	-	.	ID="DNA8-57B_AP";Tend="211";Tstart="2";shortTE="F";uid="8d40f9f5-e4c1-4b8f-bc8a-11946c9083bf"
NW_020270366.1	RepeatMasker	Unknown	22864884	22865238	1590	-	.	ID="RND-5_FAMILY-7189";Tend="570";Tstart="226";shortTE="F";uid="ac1feb38-722b-40e9-b5b8-46518f7ed201"
NW_020270366.1	RepeatMasker	DNA/Ginger-1	18919267	18919399	429	-	.	ID="GINGER1-1_AP";Tend="4329";Tstart="4195";shortTE="F";uid="f36f2ba9-7257-477d-a9e4-a966219eb41d"
NW_020270366.1	RepeatMasker	DNA	1382823	1383177	581	-	.	ID="DNA4-2_AP";Tend="370";Tstart="1";shortTE="F";uid="4773451e-bfbf-49af-bc1a-123676a8fd89"
NW_020270366.1	RepeatMasker	Unknown	1477910	1478053	501	-	.	ID="RND-1_FAMILY-16";Tend="330";Tstart="177";shortTE="F";uid="04ccdc56-cb38-402b-b06c-895708e2a907"
NW_020270366.1	RepeatMasker	DNA/hAT-hAT19	9809473	9810039	596	-	.	ID="RND-6_FAMILY-6603";TEgroup="ctg_1%7CRND-6_FAMILY-6603%7C1";Tend="1425";Tstart="803";shortTE="F";uid="f93066b6-250e-4cc2-afd2-2160a02ab9fa"
NW_020270366.1	RepeatMasker	DNA/hAT-Tip100	3659226	3659766	1650	-	.	ID="RND-6_FAMILY-9655";Tend="1712";Tstart="1164";shortTE="F";uid="9ff9ff5c-84a0-48e4-8374-bdfdbbad7d36"
NW_020270366.1	RepeatMasker	DNA/hAT-Charlie	7555431	7555573	561	-	.	ID="DNA8-72_AP";Tend="139";Tstart="3";shortTE="F";uid="3c6c5e74-e821-4070-91ea-88bfb1097e71"
NW_020270366.1	RepeatMasker	Unknown	6891525	6892121	3053	-	.	ID="RND-4_FAMILY-560";Tend="1427";Tstart="842";shortTE="F";uid="6b3eaade-42ed-4a73-80d7-eb67c9821a49"
NW_020270366.1	RepeatMasker	DNA	17254511	17255008	654	-	.	ID="DNA4-2_AP";Tend="764";Tstart="264";shortTE="F";uid="f77d885b-b490-431a-9cbb-7be4ff22af36"
NW_020270366.1	RepeatMasker	Retroposon?	8100003	8100591	586	-	.	ID="SINE2-1_AP";Tend="692";Tstart="20";shortTE="F";uid="a196b7af-d12b-4230-a29c-8b6141ac81ba"
NW_020270366.1	RepeatMasker	Retroposon?	17995116	17995636	863	-	.	ID="RND-3_FAMILY-44";Tend="1176";Tstart="656";shortTE="F";uid="d12b6a40-c1fd-4151-bb23-56535247bd73"
NW_020270366.1	RepeatMasker	LINE/I-Jockey	19766498	19766717	416	-	.	ID="TART_DV";Tend="7184";Tstart="6983";shortTE="F";uid="077686cf-dd09-496f-ac01-e2ae3686b481"
NW_020270366.1	RepeatMasker	DNA	25697498	25697930	1081	-	.	ID="TTAA2D_AP";Tend="431";Tstart="1";shortTE="F";uid="8f82090e-894c-4730-8989-ec4283039118"
NW_020270366.1	RepeatMasker	DNA	9663448	9664164	1812	-	.	ID="DNA4-2_AP";Tend="769";Tstart="1";shortTE="F";uid="49761d1b-f997-4221-8249-ab84a261082d"
NW_020270366.1	RepeatMasker	DNA/hAT-Tip100	9768420	9768549	724	-	.	ID="RND-6_FAMILY-4470";Tend="1687";Tstart="1549";shortTE="F";uid="7f0f78f4-54c7-4d42-8a0a-69473f6a793c"
NW_020270366.1	RepeatMasker	Unknown	22058688	22058828	459	-	.	ID="RND-5_FAMILY-651";Tend="1010";Tstart="883";shortTE="F";uid="a2543c79-605a-4b9f-95e7-9f5efcbecb05"
NW_020270366.1	RepeatMasker	DNA	23506557	23507099	606	-	.	ID="DNA4-2_AP";Tend="465";Tstart="1";shortTE="F";uid="b5f2db5b-fed8-4851-8586-6e85daa5febb"
NW_020270366.1	RepeatMasker	DNA	13683272	13683711	1355	-	.	ID="DNA-TTAA-1_AP";Tend="423";Tstart="1";shortTE="F";uid="c44b4abc-2ea2-442b-9906-4e4cd0fdb7ff"
NW_020270366.1	RepeatMasker	Retroposon?	14364154	14364638	604	-	.	ID="RND-3_FAMILY-44";Tend="1373";Tstart="949";shortTE="F";uid="4fb88c6a-73f1-49d9-b84e-bdea421168db"
NW_020270366.1	RepeatMasker	DNA/hAT-hAT19	14786672	14786839	616	-	.	ID="RND-6_FAMILY-3699";Tend="1008";Tstart="833";shortTE="F";uid="481f25b7-cd14-4754-b49a-6499ead2b1db"
NW_020270366.1	RepeatMasker	DNA/hAT-hAT19	8896835	8897482	2827	-	.	ID="RND-4_FAMILY-265";Tend="1500";Tstart="890";shortTE="F";uid="dfbb2403-2f96-4682-a4d4-e78c72e09a68"
NW_020270366.1	RepeatMasker	Unknown	3604900	3605017	418	-	.	ID="RND-5_FAMILY-1004";Tend="1562";Tstart="1448";shortTE="F";uid="b356cc77-70ce-405a-96e7-063bda5554f7"
NW_020270366.1	RepeatMasker	DNA/hAT-hAT19	22346377	22346636	1130	-	.	ID="HAT-N2_AP";Tend="273";Tstart="4";shortTE="F";uid="0bd32d43-3593-41c3-b10f-8bd0063e880d"
NW_020270366.1	RepeatMasker	DNA	974779	975012	536	-	.	ID="RND-6_FAMILY-3590";Tend="1544";Tstart="1321";shortTE="F";uid="59d7bcbe-4173-4b63-a3b1-b0ab80fb34f0"
NW_020270366.1	RepeatMasker	LTR/Gypsy	3816793	3817363	3528	-	.	ID="RND-4_FAMILY-590";Tend="1430";Tstart="848";shortTE="F";uid="dcfc3a32-b998-4eb3-aadf-a97ef6c222e7"
NW_020270366.1	RepeatMasker	DNA	14541711	14542346	480	-	.	ID="DNA4-2_AP";Tend="764";Tstart="93";shortTE="F";uid="38f938c3-6997-483d-b180-a78acfba660b"
NW_020270366.1	RepeatMasker	DNA/Kolobok-E	3062264	3062888	2028	-	.	ID="RND-1_FAMILY-39";TEgroup="ctg_1%7CRND-1_FAMILY-39%7C1";Tend="1812";Tstart="938";shortTE="F";uid="7f70bf84-ce1d-4338-b04e-725cce3aa08b"
NW_020270366.1	RepeatMasker	Unknown	11302821	11303537	4855	-	.	ID="RND-6_FAMILY-5669";Tend="1458";Tstart="762";shortTE="F";uid="caa31266-2e43-4b4d-b650-dcf41738b627"
NW_020270366.1	RepeatMasker	DNA	23183759	23184095	465	-	.	ID="DNA4-2_AP";Tend="293";Tstart="6";shortTE="F";uid="2468ffd4-02f2-4943-bfd1-8ba31ff01175"
NW_020270366.1	RepeatMasker	LTR/Gypsy	23719039	23719822	3313	-	.	ID="RND-4_FAMILY-590";Tend="1781";Tstart="832";shortTE="F";uid="41968b92-f4d6-4057-89cd-1b2c6d26200f"
NW_020270366.1	RepeatMasker	DNA	17110594	17111315	500	-	.	ID="DNA4-2_AP";Tend="759";Tstart="6";shortTE="F";uid="1ba1f2f4-eb13-4e05-92d1-2004229020fb"
NW_020270366.1	RepeatMasker	DNA/hAT-Charlie	15969108	15969347	814	-	.	ID="DNA8-32_AP";Tend="240";Tstart="1";shortTE="F";uid="3abd60c3-326e-47f0-b05e-5e34eb857ae2"
NW_020270366.1	RepeatMasker	Retroposon?	7165880	7166067	948	-	.	ID="RND-3_FAMILY-44";Tend="1375";Tstart="1195";shortTE="F";uid="98ca3944-6995-441f-bccb-25295c64bbcf"
NW_020270366.1	RepeatMasker	DNA/hAT-Tip100	14316781	14317233	2369	-	.	ID="RND-6_FAMILY-1086";Tend="1365";Tstart="908";shortTE="F";uid="3942ef99-9700-490f-b5a8-c01449969fb0"
NW_020270366.1	RepeatMasker	Retroposon?	6501851	6502187	478	-	.	ID="RND-3_FAMILY-44";Tend="1495";Tstart="1165";shortTE="F";uid="23edcc02-fa82-41b1-a69d-593a59cc9578"
NW_020270366.1	RepeatMasker	DNA/hAT-hAT19	24798720	24799432	785	-	.	ID="RND-5_FAMILY-3290";TEgroup="ctg_1%7CRND-5_FAMILY-3290%7C1";Tend="2126";Tstart="827";shortTE="F";uid="8b1a01a0-511a-4770-b9d3-acc8376ada47"
NW_020270366.1	RepeatMasker	DNA/MULE-MuDR	14404467	14404751	411	-	.	ID="MUDR1X_AP";Tend="694";Tstart="413";shortTE="F";uid="4e63e823-a7ab-467c-88d6-a32ab1770153"
NW_020270366.1	RepeatMasker	Unknown	16435442	16435849	405	-	.	ID="RND-4_FAMILY-1307";TEgroup="ctg_1%7CRND-4_FAMILY-1307%7C2";Tend="1562";Tstart="945";shortTE="T";uid="a38eeacc-9354-4637-ae10-388b305eac8c"
NW_020270366.1	RepeatMasker	DNA	15401630	15402142	1300	-	.	ID="DNA4-2_AP";Tend="768";Tstart="252";shortTE="F";uid="2eaf1b5d-19ab-4a8c-b91a-2196a1bc6465"
NW_020270366.1	RepeatMasker	Unknown	18489221	18489542	1786	-	.	ID="RND-1_FAMILY-2";Tend="1270";Tstart="939";shortTE="F";uid="48561ed0-45db-4ecf-908d-1cc132de191b"
NW_020270366.1	RepeatMasker	DNA/MULE-MuDR	24881791	24881977	803	-	.	ID="MUDR1X_AP";Tend="2394";Tstart="2200";shortTE="F";uid="8964b43b-fb18-4ba5-b4a8-476884a6aa22"
NW_020270366.1	RepeatMasker	Unknown	1524430	1524932	1992	-	.	ID="RND-6_FAMILY-6238";Tend="1310";Tstart="846";shortTE="F";uid="94cdad11-efaa-48d3-9add-fe9b39eea1b9"
NW_020270366.1	RepeatMasker	DNA/Kolobok-T2	7621274	7621440	460	-	.	ID="KOLOBOK-3_AP";Tend="4309";Tstart="4137";shortTE="F";uid="2560b647-50dc-4c4e-be25-aa8efb47ece8"
NW_020270366.1	RepeatMasker	DNA	6882422	6882560	626	-	.	ID="RND-5_FAMILY-5157";Tend="1460";Tstart="1313";shortTE="F";uid="1bfb0e25-1933-4fcf-91ed-b226b973037e"
NW_020270366.1	RepeatMasker	DNA	10288659	10288953	672	-	.	ID="dna4-2_ap";Tend="309";Tstart="12";shortTE="F";uid="e0ad943e-07a2-4f48-960c-3ca80746c7f7"
NW_020270366.1	RepeatMasker	LINE/I-Jockey	1482917	1483978	3154	-	.	ID="RND-5_FAMILY-2329";Tend="1797";Tstart="723";shortTE="F";uid="dfcb6a01-858c-46f6-bc19-12ee8624aa40"
NW_020270366.1	RepeatMasker	DNA/Kolobok-E	18386075	18386342	432	-	.	ID="RND-6_FAMILY-1631";Tend="1778";Tstart="1499";shortTE="F";uid="37c62191-f2bd-454f-8117-b13b6435194b"
NW_020270366.1	RepeatMasker	DNA	2112003	2112722	1689	-	.	ID="DNA4-2_AP";Tend="740";Tstart="7";shortTE="F";uid="bc7a4534-b136-4871-a346-2ed7387af665"
NW_020270366.1	RepeatMasker	Retroposon?	7458120	7458450	552	-	.	ID="SINE2-2_AP";Tend="811";Tstart="455";shortTE="F";uid="959f9012-3ee6-4440-b774-c0d5188aa268"
NW_020270366.1	RepeatMasker	Retroposon?	22313757	22314323	699	-	.	ID="SINE2-1_AP";Tend="835";Tstart="236";shortTE="F";uid="2eb3a580-71ca-44c0-92d6-147e3923a791"
NW_020270366.1	RepeatMasker	DNA/MULE-MuDR	17479005	17479147	411	-	.	ID="RND-6_FAMILY-9580";Tend="194";Tstart="80";shortTE="F";uid="4bca37cf-9e8e-454d-8579-d27704e5f83c"
NW_020270366.1	RepeatMasker	DNA	21285114	21285338	660	-	.	ID="TTAA2C_AP";Tend="242";Tstart="14";shortTE="F";uid="b3eeaef2-6421-4079-b6d0-85960c0a77b1"
NW_020270366.1	RepeatMasker	DNA	9178919	9179068	405	-	.	ID="DNA4-3_AP";Tend="268";Tstart="126";shortTE="F";uid="dd1b144f-301c-4bf1-ab5b-b3c3bef31f9e"
NW_020270366.1	RepeatMasker	Unknown	21422059	21422699	2854	-	.	ID="RND-4_FAMILY-76";Tend="1468";Tstart="767";shortTE="F";uid="4991fded-ab49-483e-a8a6-6ed9b5ac2838"
NW_020270366.1	RepeatMasker	DNA	8508206	8508564	1082	-	.	ID="TTAA2C_AP";Tend="361";Tstart="12";shortTE="F";uid="140ad58a-21d8-4277-bb00-4a6c5a1f54a7"
NW_020270366.1	RepeatMasker	DNA/Merlin	16574571	16575311	608	-	.	ID="HALYOMORPHA_HALYS-5_FAMILY-9382";Tend="877";Tstart="110";shortTE="F";uid="365d0195-ad89-4912-8624-6b58efd4eaa5"
NW_020270366.1	RepeatMasker	DNA/hAT-hAT19	22316633	22316890	1125	-	.	ID="HAT-N2_AP";Tend="273";Tstart="1";shortTE="F";uid="482987e2-45ef-4ecd-ab9c-a364323b82ac"
NW_020270366.1	RepeatMasker	DNA	6796744	6797074	1232	-	.	ID="TTAA11_AP";Tend="374";Tstart="1";shortTE="F";uid="26900540-fde1-4ebc-bc9b-f82b248ea25e"
NW_020270366.1	RepeatMasker	Unknown	1732862	1733104	1089	-	.	ID="RND-1_FAMILY-3";Tend="1262";Tstart="958";shortTE="F";uid="1feeaae9-a8a0-4671-9709-0a61c2ab36e2"
NW_020270366.1	RepeatMasker	Unknown	19858592	19858816	1636	-	.	ID="RND-6_FAMILY-2440";Tend="1171";Tstart="934";shortTE="F";uid="27aa87cb-7ea1-4b10-bcf7-8a0805f8f829"
NW_020270366.1	RepeatMasker	Unknown	17232171	17232307	716	-	.	ID="RND-5_FAMILY-782";TEgroup="ctg_1%7CRND-5_FAMILY-782%7C1";Tend="1609";Tstart="983";shortTE="F";uid="e24f6486-78f0-4333-9f18-634484f10830"
NW_020270366.1	RepeatMasker	Retroposon?	10089235	10089387	493	-	.	ID="SINE2-2_AP";Tend="161";Tstart="1";shortTE="F";uid="f3da3cc9-b69e-4ea7-8402-5b0b8904c06c"
NW_020270366.1	RepeatMasker	DNA	23052925	23053307	476	-	.	ID="ttaac_ap";Tend="423";Tstart="5";shortTE="F";uid="ca93973f-3c10-4f2f-bd45-ab49e3c797fd"
NW_020270366.1	RepeatMasker	DNA/TcMar-Pogo	22550590	22551152	3725	-	.	ID="RND-1_FAMILY-5";Tend="1513";Tstart="924";shortTE="F";uid="af0735ff-7136-49b1-8b44-d9c4db641af2"
NW_020270366.1	RepeatMasker	Retroposon?	11940834	11941094	756	-	.	ID="RND-3_FAMILY-44";Tend="1311";Tstart="1059";shortTE="F";uid="f2cd851e-5b80-4366-9ebb-5238d0ad600e"
NW_020270366.1	RepeatMasker	DNA	2767	3280	556	-	.	ID="RND-6_FAMILY-3590";Tend="1702";Tstart="1321";shortTE="F";uid="24327a0b-b9c8-49ef-97d1-0502882d3280"
NW_020270366.1	RepeatMasker	DNA/MULE-MuDR	11099163	11099654	794	-	.	ID="MUDR12X_AP";TEgroup="ctg_1%7CMUDR12X_AP%7C5";Tend="1397";Tstart="1";shortTE="F";uid="89837358-ee2f-42ca-8175-201cb5218207"
NW_020270366.1	RepeatMasker	DNA/MULE-NOF	12729288	12729518	829	-	.	ID="RND-6_FAMILY-1998";Tend="2593";Tstart="2358";shortTE="F";uid="7861c3fb-a9f6-469e-a8a8-57f4a4c1dad6"
NW_020270366.1	RepeatMasker	Unknown	9418695	9419117	2734	-	.	ID="RND-5_FAMILY-3241";Tend="1374";Tstart="937";shortTE="F";uid="e0d7bbb2-c2d6-409a-bd98-10993688f397"
NW_020270366.1	RepeatMasker	Retroposon?	20909236	20909377	456	-	.	ID="RND-3_FAMILY-44";Tend="1301";Tstart="1155";shortTE="F";uid="e191633c-f1b5-448b-a6eb-909de66716d7"
NW_020270366.1	RepeatMasker	Retroposon?	6502394	6502556	475	-	.	ID="SINE2-1_AP";Tend="407";Tstart="247";shortTE="F";uid="fceed979-1cec-483b-a16f-90e0a51e043a"
NW_020270366.1	RepeatMasker	DNA/Kolobok-E	5369283	5369619	1051	-	.	ID="RND-6_FAMILY-6943";Tend="1704";Tstart="1391";shortTE="F";uid="3f98de06-8459-4b4d-a88f-8aa6fe64c299"
NW_020270366.1	RepeatMasker	DNA	25711408	25711611	687	-	.	ID="DNA4-2_AP";Tend="651";Tstart="458";shortTE="F";uid="5f59f231-45c7-4f2c-b3ab-9f816751d5fe"
NW_020270366.1	RepeatMasker	DNA/Ginger-2	19071159	19072319	6955	-	.	ID="ginger2-n2_ap";Tend="1692";Tstart="204";shortTE="F";uid="85db3d48-eea3-483f-a93c-7bccfd7adbb2"
NW_020270366.1	RepeatMasker	DNA/hAT-Tip100	7384287	7384818	3751	-	.	ID="RND-6_FAMILY-12550";Tend="1429";Tstart="940";shortTE="F";uid="0f2d15b4-8927-4a1b-8931-20ba91fb5bef"
NW_020270366.1	RepeatMasker	Unknown	16948953	16949500	4028	-	.	ID="RND-1_FAMILY-108";Tend="1474";Tstart="926";shortTE="F";uid="4fcf20a9-37af-4e53-bfaf-c16c8c1f688f"
NW_020270366.1	RepeatMasker	DNA	7691089	7691418	640	-	.	ID="ttaa3c_ap";Tend="425";Tstart="108";shortTE="F";uid="442c8f49-67f3-434a-87b6-3634c5c8e98f"
NW_020270366.1	RepeatMasker	DNA	20906708	20907012	474	-	.	ID="DNA4-2_AP";Tend="672";Tstart="380";shortTE="F";uid="764507e3-ac70-4c8d-972c-440dd6f22c70"
NW_020270366.1	RepeatMasker	DNA/MULE-MuDR	25467492	25469349	10893	-	.	ID="MUDR9X_AP";TEgroup="ctg_1%7CMUDR9X_AP%7C1";Tend="2125";Tstart="1";shortTE="F";uid="ff42a4c6-da74-4ed5-b7f5-9aba87982f53"
NW_020270366.1	RepeatMasker	Retroposon?	23763253	23763725	661	-	.	ID="RND-3_FAMILY-44";Tend="1372";Tstart="910";shortTE="F";uid="621d8062-4529-495a-a48e-c88548691a65"
NW_020270366.1	RepeatMasker	DNA/Ginger-1	24624654	24624862	738	-	.	ID="GINGER1-1_AP";Tend="3411";Tstart="3158";shortTE="F";uid="e137e9c2-6d41-410c-aec0-3838f0c7f75f"
NW_020270366.1	RepeatMasker	DNA	11693813	11694025	523	-	.	ID="TTAA2C_AP";Tend="421";Tstart="212";shortTE="F";uid="bc2f12dd-8137-4f57-887e-5a7947b1c747"
NW_020270366.1	RepeatMasker	DNA/hAT-hAT19	21284326	21284695	1379	-	.	ID="RND-5_FAMILY-271";Tend="1380";Tstart="980";shortTE="F";uid="220ef0a2-4db6-433f-88c5-2df5927c3399"
NW_020270366.1	RepeatMasker	Retroposon?	1212578	1213492	984	-	.	ID="SINE2-1_AP";Tend="1003";Tstart="13";shortTE="F";uid="a3850c34-104b-4937-8303-0f8451559eff"
NW_020270366.1	RepeatMasker	Retroposon?	15886413	15886693	546	-	.	ID="SINE2-1_AP";Tend="467";Tstart="193";shortTE="F";uid="2dfaeeb1-484c-4bc2-9dfb-89e6061e9918"
NW_020270366.1	RepeatMasker	DNA/hAT-Tip100	5759874	5760445	4168	-	.	ID="RND-5_FAMILY-2105";Tend="1576";Tstart="998";shortTE="F";uid="18fce14a-3e6b-4241-9b19-6705a6fe7647"
NW_020270366.1	RepeatMasker	DNA/hAT-hAT19	16948316	16948917	3064	-	.	ID="RND-5_FAMILY-1377";Tend="1536";Tstart="923";shortTE="F";uid="b2b0bc0f-d1a6-459c-b0ef-6dd9f01381a8"
NW_020270366.1	RepeatMasker	DNA	16057501	16057687	425	-	.	ID="TTAA3C_AP";Tend="186";Tstart="2";shortTE="F";uid="da60ba2f-92e3-4681-8575-ef57135a985a"
NW_020270366.1	RepeatMasker	DNA/hAT-Ac	20610353	20610690	586	-	.	ID="HAT-2_AP";Tend="3337";Tstart="2987";shortTE="F";uid="0d51a43f-1d9f-430a-9ba6-f6b76d3fa2a4"
NW_020270366.1	RepeatMasker	Unknown	17680727	17680955	519	-	.	ID="RND-5_FAMILY-943";TEgroup="ctg_1%7CRND-5_FAMILY-943%7C1";Tend="2788";Tstart="2675";shortTE="F";uid="0ce60301-2023-476c-af6a-59773b8de326"
NW_020270366.1	RepeatMasker	Retroposon?	3452749	3452976	676	-	.	ID="RND-3_FAMILY-44";Tend="985";Tstart="755";shortTE="F";uid="555c2114-0988-484e-a3d1-1457eb232d99"
NW_020270366.1	RepeatMasker	Unknown	5706536	5706801	1655	-	.	ID="RND-1_FAMILY-108";Tend="1200";Tstart="943";shortTE="F";uid="736b43e5-840c-4e92-ab43-0e89d015ee13"
NW_020270366.1	RepeatMasker	LTR/Gypsy	4549966	4550667	3767	-	.	ID="RND-4_FAMILY-590";Tend="1567";Tstart="822";shortTE="F";uid="86a5028a-110f-4d6b-9811-04c4e02d5ec5"
NW_020270366.1	RepeatMasker	Unknown	26083933	26084442	1148	-	.	ID="RND-6_FAMILY-1121";TEgroup="ctg_1%7CRND-6_FAMILY-1121%7C1";Tend="1419";Tstart="800";shortTE="F";uid="5bb477ec-5953-42ea-ac69-937ebddcdd82"
NW_020270366.1	RepeatMasker	DNA	3553461	3553835	879	-	.	ID="DNA4-2_AP";Tend="769";Tstart="389";shortTE="F";uid="c1532877-19ac-40b4-b11c-8aafdeb75a62"
NW_020270366.1	RepeatMasker	Unknown	14087740	14088146	2201	-	.	ID="RND-6_FAMILY-3721";Tend="1328";Tstart="943";shortTE="F";uid="1f0953c3-52e4-431a-a9f9-1ea66b79efb6"
NW_020270366.1	RepeatMasker	DNA	3911305	3911673	1046	-	.	ID="DNA4-2_AP";Tend="764";Tstart="378";shortTE="F";uid="890b9adb-fda0-4bfb-9bf2-4a6ea115d1c6"
NW_020270366.1	RepeatMasker	DNA	1706539	1706799	480	-	.	ID="DNA4-2_AP";Tend="606";Tstart="354";shortTE="F";uid="0e5ccb46-baa4-49f4-828e-61f42f498cdb"
NW_020270366.1	RepeatMasker	DNA	16479427	16479686	656	-	.	ID="TTAA2D_AP";Tend="404";Tstart="151";shortTE="F";uid="3a1866d4-e9b0-4d0e-87a6-b097fb1b9c13"
NW_020270366.1	RepeatMasker	Unknown	1175397	1175631	1125	-	.	ID="RND-1_FAMILY-2";Tend="1193";Tstart="942";shortTE="F";uid="018e7ab7-5148-47ff-b879-fed9d75d1a9d"
NW_020270366.1	RepeatMasker	Unknown	18200925	18201671	3953	-	.	ID="RND-5_FAMILY-726";Tend="1338";Tstart="533";shortTE="F";uid="fb956510-3999-4fb7-a5c7-947303daa9fe"
NW_020270366.1	RepeatMasker	DNA/hAT	10140379	10142576	4533	-	.	ID="RND-6_FAMILY-970";Tend="2144";Tstart="32";shortTE="F";uid="206eec37-b318-4f8c-aaf9-964725d30ef7"
NW_020270366.1	RepeatMasker	DNA/MULE-MuDR	25030348	25031082	1165	-	.	ID="RND-6_FAMILY-3216";Tend="1827";Tstart="1099";shortTE="F";uid="ba10156d-97bf-476c-a707-db7d89caa308"
NW_020270366.1	RepeatMasker	Unknown	1753760	1754060	1069	-	.	ID="RND-1_FAMILY-15";Tend="781";Tstart="470";shortTE="F";uid="ccca1365-b085-486e-b506-49416a0d2ed5"
NW_020270366.1	RepeatMasker	LINE/RTE-BovB	6047663	6050530	4597	-	.	ID="RTE-4_LMI";Tend="3341";Tstart="466";shortTE="F";uid="0cef1dc3-61c8-44bd-9390-c8213a88d5fe"
NW_020270366.1	RepeatMasker	DNA/hAT-Tip100	15179691	15179913	1210	-	.	ID="RND-6_FAMILY-6747";Tend="1793";Tstart="1573";shortTE="F";uid="eb8db8b2-8a9a-4b41-b712-3a6f4f1e5f1b"
NW_020270366.1	RepeatMasker	DNA	9031386	9031684	520	-	.	ID="RND-6_FAMILY-253";Tend="1168";Tstart="878";shortTE="F";uid="a478ac56-2d45-4593-bfb1-32e668c90d64"
NW_020270366.1	RepeatMasker	DNA	16597480	16597662	860	-	.	ID="dna4-2_ap";Tend="769";Tstart="592";shortTE="F";uid="57c0002f-dc36-48b7-b60a-40c672ca288b"
NW_020270366.1	RepeatMasker	LINE/I-Jockey	15069760	15070455	756	-	.	ID="RND-6_FAMILY-8490";Tend="1516";Tstart="833";shortTE="F";uid="673ee00f-be96-4a30-bd42-423cd94854ee"
NW_020270366.1	RepeatMasker	DNA/hAT-hAT19	4415953	4416131	1051	-	.	ID="RND-5_FAMILY-2428";Tend="1176";Tstart="960";shortTE="F";uid="6311cf61-747c-4651-b93a-2e7e8513ebc7"
NW_020270366.1	RepeatMasker	DNA	2253055	2253250	544	-	.	ID="ttaa3c_ap";Tend="417";Tstart="220";shortTE="F";uid="3917ec80-a45f-41f3-adbe-27b945d5d8ef"
NW_020270366.1	RepeatMasker	Retroposon?	4589514	4589971	557	-	.	ID="RND-3_FAMILY-44";Tend="922";Tstart="482";shortTE="F";uid="cfdd887c-f8cc-4f67-9fa7-d573e50249ca"
NW_020270366.1	RepeatMasker	LTR/Gypsy	17240342	17240614	1045	-	.	ID="RND-4_FAMILY-590";Tend="2169";Tstart="1906";shortTE="F";uid="f52d7140-d48b-44cb-8d32-b8eb0eb04dac"
NW_020270366.1	RepeatMasker	DNA	10994767	10995321	543	-	.	ID="DNA4-2_AP";Tend="536";Tstart="1";shortTE="F";uid="dbf33803-a827-4078-aed3-8e5f5a96a428"
NW_020270366.1	RepeatMasker	LTR/Gypsy	23795578	23796456	5161	-	.	ID="RND-4_FAMILY-590";Tend="1730";Tstart="856";shortTE="F";uid="d8e6a31d-5465-4b87-bb9d-711479c7d4ce"
NW_020270366.1	RepeatMasker	Unknown	5064222	5064421	1693	-	.	ID="RND-1_FAMILY-9";Tend="1127";Tstart="928";shortTE="F";uid="d2f66133-c9ef-442d-95f2-214bfba0ac25"
NW_020270366.1	RepeatMasker	DNA/Ginger-2	16988513	16988640	865	-	.	ID="RND-6_FAMILY-8215";Tend="1691";Tstart="1558";shortTE="F";uid="42c75534-20f3-457a-a5e9-155cd2459195"
NW_020270366.1	RepeatMasker	DNA/MULE-MuDR	18874171	18874314	638	-	.	ID="DNA8-28B_AP";Tend="598";Tstart="447";shortTE="F";uid="c2437025-f871-4e7a-8c01-4eeaa7603c8f"
NW_020270366.1	RepeatMasker	DNA	10164398	10164786	731	-	.	ID="DNA4-2_AP";Tend="429";Tstart="20";shortTE="F";uid="8db6b1cf-f770-4003-9742-5fca3b7519a3"
NW_020270366.1	RepeatMasker	Retroposon?	19512056	19512892	666	-	.	ID="RND-3_FAMILY-44";TEgroup="ctg_1%7CRND-3_FAMILY-44%7C13";Tend="1335";Tstart="348";shortTE="F";uid="0f4cc403-3ff6-42c2-92cc-97732a4fe307"
NW_020270366.1	RepeatMasker	DNA	6284547	6284736	546	-	.	ID="dna4-2_ap";Tend="768";Tstart="596";shortTE="F";uid="ee8489cf-7281-4b12-8364-5f1d657ea31a"
NW_020270366.1	RepeatMasker	DNA	5157801	5158151	574	-	.	ID="ttaa2c_ap";Tend="384";Tstart="50";shortTE="F";uid="466cf0c3-9978-4aa4-b509-a1e4c7ab5c45"
NW_020270366.1	RepeatMasker	DNA/MULE-MuDR	13376169	13376290	732	-	.	ID="MUDR1X_AP";Tend="121";Tstart="1";shortTE="F";uid="3e7bb2b8-e9ae-497c-a080-a58e3795485f"
NW_020270366.1	RepeatMasker	Unknown	10357005	10357567	776	-	.	ID="RND-5_FAMILY-1058";TEgroup="ctg_1%7CRND-5_FAMILY-1058%7C2";Tend="1585";Tstart="996";shortTE="F";uid="e58b09cc-1b74-4618-be16-76845934c07a"
NW_020270366.1	RepeatMasker	LINE/I-Jockey	9829113	9829791	607	-	.	ID="JOCKEY-6_RPR";Tend="2407";Tstart="1658";shortTE="F";uid="5783997d-d900-4420-97f0-0c51f55e1f1a"
NW_020270366.1	RepeatMasker	DNA/TcMar-Pogo	5904415	5905003	3116	-	.	ID="RND-1_FAMILY-106";Tend="1505";Tstart="933";shortTE="F";uid="4f9814e3-8018-4e38-a6f2-74e98103f653"
NW_020270366.1	RepeatMasker	DNA/hAT-hAT19	22162067	22162406	866	-	.	ID="DNA8-109_AP";Tend="339";Tstart="1";shortTE="F";uid="75ab3df1-d349-4b93-9870-7cbe818519ea"
NW_020270366.1	RepeatMasker	DNA	7498282	7498474	482	-	.	ID="ttaa2c_ap";Tend="381";Tstart="174";shortTE="F";uid="88246885-23c8-4866-a244-6da9a8ea173a"
NW_020270366.1	RepeatMasker	DNA/Ginger-2	10532433	10532618	425	-	.	ID="RND-6_FAMILY-1301";Tend="1806";Tstart="1623";shortTE="F";uid="7f1cc379-dc50-418e-8906-ab1a2c639936"
NW_020270366.1	RepeatMasker	DNA/MULE-MuDR	18887351	18888152	3422	-	.	ID="RND-6_FAMILY-2836";Tend="1312";Tstart="531";shortTE="F";uid="d7f39c43-2a9e-44ef-8354-271339c4fdcc"
NW_020270366.1	RepeatMasker	Retroposon?	22114748	22115313	2227	-	.	ID="RND-3_FAMILY-44";Tend="1335";Tstart="773";shortTE="F";uid="dcb5ffb8-f746-47ad-861c-815b1238b6b4"
NW_020270366.1	RepeatMasker	DNA/P	5845354	5845474	720	-	.	ID="RND-5_FAMILY-5178";Tend="993";Tstart="866";shortTE="F";uid="83180219-3f52-4f88-bd2d-912625d470e6"
NW_020270366.1	RepeatMasker	Retroposon?	355006	355209	508	-	.	ID="SINE2-1_AP";Tend="1465";Tstart="1262";shortTE="F";uid="5eeabb5a-cfd3-41d9-bc01-faa064f7a78f"
NW_020270366.1	RepeatMasker	LINE/I-Jockey	18624374	18624709	781	-	.	ID="RND-5_FAMILY-6445";Tend="2290";Tstart="1934";shortTE="F";uid="67eec4fe-d0a0-4aca-a9fb-7c5422892256"
NW_020270366.1	RepeatMasker	DNA	12887261	12887518	584	-	.	ID="dna4-2_ap";Tend="251";Tstart="8";shortTE="F";uid="dbd69fea-e744-4097-bc15-222778d6ce6c"
NW_020270366.1	RepeatMasker	Unknown	22102373	22102530	498	-	.	ID="RND-6_FAMILY-3392";Tend="1726";Tstart="1567";shortTE="F";uid="0cf0200c-3ade-4150-a105-a75f02a5d2c7"
NW_020270366.1	RepeatMasker	DNA/hAT	13697628	13698256	3098	-	.	ID="RND-5_FAMILY-7285";Tend="1538";Tstart="930";shortTE="F";uid="eacd3295-e17d-4b00-830e-bf02d1b2256a"
NW_020270366.1	RepeatMasker	Retroposon?	17994630	17994735	428	-	.	ID="RND-3_FAMILY-44";Tend="1330";Tstart="1226";shortTE="F";uid="cb8136dd-ffbf-4bfe-985a-e13cbb82c8e2"
NW_020270366.1	RepeatMasker	RC/Helitron	21893387	21896516	4389	-	.	ID="HELITRON-3_RPR";Tend="3844";Tstart="334";shortTE="F";uid="c92c74dd-81ea-4485-a516-16c7bbe8971b"
NW_020270366.1	RepeatMasker	Unknown	2123797	2124012	755	-	.	ID="RND-5_FAMILY-3241";Tend="1149";Tstart="937";shortTE="F";uid="cf20eff6-08a7-4f68-8029-10beb716fa1e"
NW_020270366.1	RepeatMasker	Unknown	24759198	24761671	5815	-	.	ID="RND-6_FAMILY-1452";TEgroup="ctg_1%7CRND-6_FAMILY-1452%7C1";Tend="2346";Tstart="1";shortTE="F";uid="180a6278-f032-4409-840e-ad0ab8f89e47"
NW_020270366.1	RepeatMasker	DNA	20893083	20893328	619	-	.	ID="TTAA2C_AP";Tend="263";Tstart="1";shortTE="F";uid="a5cca181-a071-4136-92ec-86f501c0c496"
NW_020270366.1	RepeatMasker	DNA/MULE-MuDR	22581399	22581862	1889	-	.	ID="MUDR3X_AP";Tend="1999";Tstart="1545";shortTE="F";uid="ff3665fe-6ee7-4677-9823-8b17fa5bbe05"
NW_020270366.1	RepeatMasker	DNA	15330727	15331128	519	-	.	ID="DNA4-3_AP";Tend="527";Tstart="189";shortTE="F";uid="ffa14522-6848-4d6a-90f9-9d01de23d528"
NW_020270366.1	RepeatMasker	DNA/Ginger-1	25085509	25085749	719	-	.	ID="GINGER1-1_AP";Tend="3482";Tstart="3186";shortTE="F";uid="c7067c69-cf00-411d-bdf2-050f9091ddd3"
NW_020270366.1	RepeatMasker	DNA	2530092	2530378	607	-	.	ID="TTAA2D_AP";Tend="289";Tstart="1";shortTE="F";uid="fcf4f1e9-5d87-46df-bc76-de515918456b"
NW_020270366.1	RepeatMasker	Unknown	19936432	19936557	651	-	.	ID="RND-1_FAMILY-2";Tend="1205";Tstart="1083";shortTE="F";uid="f29a2e2b-7028-4853-9cc7-be2eb3bfa5e0"
NW_020270366.1	RepeatMasker	DNA/TcMar-Tc1	8175960	8176681	2986	-	.	ID="RND-6_FAMILY-314";Tend="1529";Tstart="857";shortTE="F";uid="f1b0d891-49e5-4bd9-9b4a-c87f0b6ae967"
NW_020270366.1	RepeatMasker	DNA/Ginger-2	8910852	8911370	548	-	.	ID="GINGER2-1_LMI";Tend="2911";Tstart="2399";shortTE="F";uid="3bec19ff-1334-4f51-a9f3-589b787a3314"
NW_020270366.1	RepeatMasker	DNA	4457860	4458006	612	-	.	ID="DNA8-31_AP";Tend="158";Tstart="1";shortTE="F";uid="a5bd4900-7c0a-4ba3-b99e-ddd00924182f"
NW_020270366.1	RepeatMasker	DNA	15779270	15779962	628	-	.	ID="dna4-2_ap";Tend="808";Tstart="20";shortTE="F";uid="fa8f217f-45b1-444c-815d-08c97cb0c5e8"
NW_020270366.1	RepeatMasker	DNA/hAT	2946588	2946993	2256	-	.	ID="RND-1_FAMILY-94";Tend="1600";Tstart="1125";shortTE="F";uid="f6b70d19-d026-4e3b-9859-2ad6905464f8"
NW_020270366.1	RepeatMasker	DNA	24402554	24403495	7422	-	.	ID="RND-5_FAMILY-5157";Tend="1462";Tstart="549";shortTE="F";uid="840bc336-69d3-42c4-9509-ea817b01cfa9"
NW_020270366.1	RepeatMasker	Retroposon?	5284049	5284899	557	-	.	ID="RND-3_FAMILY-44";Tend="1227";Tstart="353";shortTE="F";uid="d9302472-ee15-4995-9e63-f71090ed80ea"
NW_020270366.1	RepeatMasker	DNA	13880501	13880851	840	-	.	ID="DNA8-31_AP";TEgroup="ctg_1%7CDNA8-31_AP%7C10";Tend="595";Tstart="37";shortTE="F";uid="c99665ee-c51a-4742-962f-b3d2a27d828e"
NW_020270366.1	RepeatMasker	DNA	3757432	3757633	469	-	.	ID="dna4-1_ap";Tend="715";Tstart="500";shortTE="F";uid="5b3b241b-d408-4293-8b6d-1bff0b9f5a34"
NW_020270366.1	RepeatMasker	Unknown	7219368	7219569	1331	-	.	ID="RND-6_FAMILY-3200";Tend="1232";Tstart="1029";shortTE="F";uid="b53a8c0a-5b74-448c-a11e-0c1182c34b74"
NW_020270366.1	RepeatMasker	DNA/hAT-hAT19	3032179	3032688	694	-	.	ID="RND-6_FAMILY-7482";Tend="1534";Tstart="957";shortTE="F";uid="80e9902f-a33f-4928-be44-6e0c41e1befb"
NW_020270366.1	RepeatMasker	DNA/Kolobok-E	25060141	25060729	405	-	.	ID="KOLOBOKE-2_AP";Tend="2117";Tstart="1516";shortTE="F";uid="fd78cd41-0673-4129-b99e-d47b39054340"
NW_020270366.1	RepeatMasker	DNA/hAT-Tip100	2814835	2814994	901	-	.	ID="DNA8-24_AP";Tend="713";Tstart="555";shortTE="F";uid="293a0af2-7fd3-4e60-8598-add413f043ce"
NW_020270366.1	RepeatMasker	Unknown	20295511	20295619	403	-	.	ID="RND-6_FAMILY-1639";Tend="906";Tstart="794";shortTE="F";uid="a644fef2-8b96-41b2-b40e-016e8a8349af"
NW_020270366.1	RepeatMasker	DNA	20860047	20860455	1060	-	.	ID="TTAA3B_AP";Tend="436";Tstart="34";shortTE="F";uid="ec6ec6cb-b2c2-4d81-aaaf-e68cf889bd12"
NW_020270366.1	RepeatMasker	DNA	10788612	10788913	614	-	.	ID="DNA4-3_AP";Tend="369";Tstart="3";shortTE="F";uid="fcc6fbfa-b78a-4640-a0f5-2065b8841bdd"
NW_020270366.1	RepeatMasker	Retroposon?	10496183	10497150	730	-	.	ID="SINE2-1_AP";Tend="1025";Tstart="1";shortTE="F";uid="1364ed3c-6a42-4838-a8bf-99dc608de8ad"
NW_020270366.1	RepeatMasker	DNA	1314467	1314874	852	-	.	ID="TTAA2D_AP";Tend="427";Tstart="15";shortTE="F";uid="b975aa42-cd16-4a73-a563-b7df5b42930b"
NW_020270366.1	RepeatMasker	Retroposon?	1757562	1757741	492	-	.	ID="SINE2-2_AP";Tend="201";Tstart="1";shortTE="F";uid="921e626e-839e-48dd-8ad6-b86a49dfa80e"
NW_020270366.1	RepeatMasker	DNA	15394398	15394758	897	-	.	ID="TTAA3_AP";Tend="429";Tstart="1";shortTE="F";uid="238ceb6c-1891-4be3-b86e-56bf3c594bc6"
NW_020270366.1	RepeatMasker	DNA/hAT-hAT19	2305298	2305540	1430	-	.	ID="RND-5_FAMILY-2428";Tend="1652";Tstart="974";shortTE="F";uid="ad26fd30-4cee-465e-83a0-118c208ba8fb"
NW_020270366.1	RepeatMasker	DNA	13891194	13891514	523	-	.	ID="DNA8-31_AP";TEgroup="ctg_1%7CDNA8-31_AP%7C11";Tend="595";Tstart="35";shortTE="F";uid="66085955-d612-4ea4-af50-4ad2a3a4db78"
NW_020270366.1	RepeatMasker	DNA/hAT-hAT19	7317709	7318266	2813	-	.	ID="RND-5_FAMILY-271";Tend="1528";Tstart="985";shortTE="F";uid="26684092-d6d6-4e83-8951-a6f3165aa151"
NW_020270366.1	RepeatMasker	Unknown	17772625	17773212	791	-	.	ID="RND-5_FAMILY-1840";TEgroup="ctg_1%7CRND-5_FAMILY-1840%7C1";Tend="1657";Tstart="946";shortTE="F";uid="c6076aa3-f77f-4d9e-bc8b-b6a46f69049b"
NW_020270366.1	RepeatMasker	LTR/Gypsy	19244381	19244770	613	-	.	ID="GYPSY-5_BTA-I";Tend="2168";Tstart="1724";shortTE="F";uid="a25133d7-b503-4ea5-938f-c68b8514a839"
NW_020270366.1	RepeatMasker	Retroposon?	15273459	15273599	442	-	.	ID="SINE2-2_AP";Tend="198";Tstart="61";shortTE="F";uid="f904cc4c-acd5-4f76-bce9-e2fe9fb7ac6b"
NW_020270366.1	RepeatMasker	Unknown	19762072	19762468	489	-	.	ID="RND-5_FAMILY-504";Tend="1071";Tstart="691";shortTE="F";uid="9d62aaa5-fdce-4943-9732-564fc404d450"
NW_020270366.1	RepeatMasker	Unknown	7950620	7950974	720	-	.	ID="RND-1_FAMILY-101";Tend="1343";Tstart="989";shortTE="F";uid="37b1eeda-fda6-422f-8dd1-fff15c8a6e11"
NW_020270366.1	RepeatMasker	DNA	24087060	24087364	401	-	.	ID="DNA4-2_AP";Tend="738";Tstart="416";shortTE="F";uid="61d9f01d-73cd-45b1-a992-b0441fb3b463"
NW_020270366.1	RepeatMasker	DNA/hAT-hAT19	19417160	19417269	455	-	.	ID="RND-6_FAMILY-3699";Tend="939";Tstart="832";shortTE="F";uid="79dd7af0-0f46-4fec-811f-384a81bb8630"
NW_020270366.1	RepeatMasker	Retroposon?	15946528	15946658	438	-	.	ID="RND-6_FAMILY-3288";Tend="837";Tstart="707";shortTE="F";uid="ba9638af-628a-43ac-9357-a90b7605b6c7"
NW_020270366.1	RepeatMasker	DNA/hAT	24650410	24651549	4127	-	.	ID="RND-5_FAMILY-6280";Tend="1993";Tstart="840";shortTE="F";uid="948c3006-5657-42a4-8b10-5fccdaead19f"
NW_020270366.1	RepeatMasker	Unknown	1843124	1843394	674	-	.	ID="RND-5_FAMILY-504";Tend="840";Tstart="579";shortTE="F";uid="cb77a88b-0129-481c-a88a-c30ea05b14b7"
NW_020270366.1	RepeatMasker	Unknown	20398040	20398146	897	-	.	ID="RND-1_FAMILY-55";Tend="1037";Tstart="931";shortTE="F";uid="0259c991-2eca-43e7-b2c9-e4e385cb7d79"
NW_020270366.1	RepeatMasker	DNA/hAT	22841266	22841387	501	-	.	ID="RND-1_FAMILY-70";Tend="1520";Tstart="1388";shortTE="F";uid="7b5d23b7-be10-4edf-a2ce-ccad27834bca"
NW_020270366.1	RepeatMasker	DNA	18387149	18387915	1367	-	.	ID="DNA4-2_AP";Tend="734";Tstart="4";shortTE="F";uid="c16733d9-ebda-4a5d-bc51-8a7d9493949d"
NW_020270366.1	RepeatMasker	Unknown	13025553	13025697	753	-	.	ID="RND-4_FAMILY-1307";Tend="1091";Tstart="948";shortTE="F";uid="f68b6d68-18e5-4bc9-8a1c-49123dfecd79"
NW_020270366.1	RepeatMasker	DNA/Kolobok-E	8382594	8383122	2664	-	.	ID="RND-4_FAMILY-52";Tend="1472";Tstart="953";shortTE="F";uid="47591a2b-f1b7-474a-9af7-269d82e3f8e6"
NW_020270366.1	RepeatMasker	DNA	20826207	20826538	605	-	.	ID="TTAA2C_AP";Tend="410";Tstart="100";shortTE="F";uid="9dfe07eb-e460-4510-a05e-26060a7b1ca4"
NW_020270366.1	RepeatMasker	LINE/I-Jockey	3210886	3211453	1080	-	.	ID="RND-6_FAMILY-8490";Tend="1221";Tstart="174";shortTE="F";uid="8aed1b95-6cf0-471c-a1c7-d79f66a5d17e"
NW_020270366.1	RepeatMasker	DNA/hAT-hAT19	22422410	22422683	895	-	.	ID="DNA8-109_AP";Tend="674";Tstart="402";shortTE="F";uid="38bd93e7-ad1c-46db-887f-aceb09e491eb"
NW_020270366.1	RepeatMasker	DNA/hAT-Charlie	10730841	10730987	684	-	.	ID="RND-6_FAMILY-831";Tend="1348";Tstart="1197";shortTE="F";uid="254c4cc9-285e-45d0-92e1-8384fd8f840d"
NW_020270366.1	RepeatMasker	LTR/Pao	1752890	1753134	439	-	.	ID="RND-6_FAMILY-1413";Tend="1799";Tstart="1559";shortTE="F";uid="0d683682-5d7b-45f0-97b7-22501a3de4e4"
NW_020270366.1	RepeatMasker	DNA	13089656	13090053	1166	-	.	ID="TTAA4B_AP";Tend="430";Tstart="13";shortTE="F";uid="55776a5e-8fb2-4852-8307-0e6ca33b69bc"
NW_020270366.1	RepeatMasker	Retroposon?	21548464	21549105	487	-	.	ID="SINE2-2_AP";Tend="672";Tstart="2";shortTE="F";uid="b7a3534c-1142-49b8-aca5-1a92d335707c"
NW_020270366.1	RepeatMasker	Unknown	3210207	3210885	782	-	.	ID="RND-6_FAMILY-7428";Tend="1211";Tstart="534";shortTE="F";uid="9a733006-5b33-4df2-8f10-dbe91a93255f"
NW_020270366.1	RepeatMasker	DNA	183349	183775	1767	-	.	ID="DNA-TTAA-1_AP";Tend="423";Tstart="1";shortTE="F";uid="85b2f7ef-eb2b-40f4-90d4-3f8a4b46ab83"
NW_020270366.1	RepeatMasker	DNA/MULE-MuDR	25257021	25257371	408	-	.	ID="MUDR3X_AP";Tend="568";Tstart="201";shortTE="F";uid="9ef61b3f-0c81-4a7b-91ed-cf85d55af5b1"
NW_020270366.1	RepeatMasker	DNA	20833072	20833390	663	-	.	ID="DNA4-2_AP";Tend="766";Tstart="461";shortTE="F";uid="a9e29cf6-b200-4409-9e6a-2e3e42cecc03"
NW_020270366.1	RepeatMasker	DNA/TcMar-Pogo	19004009	19004570	3626	-	.	ID="RND-1_FAMILY-5";Tend="1512";Tstart="919";shortTE="F";uid="7b64922c-2445-46a0-9813-c68fb06614be"
NW_020270366.1	RepeatMasker	Unknown	10359437	10360155	4990	-	.	ID="RND-1_FAMILY-61";Tend="1609";Tstart="878";shortTE="F";uid="519e07e8-7c38-49b5-8ffa-6e5b969224c8"
NW_020270366.1	RepeatMasker	DNA	11152534	11153121	1356	-	.	ID="DNA4-3_AP";Tend="635";Tstart="1";shortTE="F";uid="685814dd-16c3-4138-ab36-e5090d3458d1"
NW_020270366.1	RepeatMasker	DNA/hAT-Tip100	1574379	1574500	715	-	.	ID="DNA8-18_AP";Tend="820";Tstart="697";shortTE="F";uid="1ae2039b-cfef-4fc0-b4ae-8a16c327ccfd"
NW_020270366.1	RepeatMasker	DNA/hAT	20452364	20452553	719	-	.	ID="DNA8-105_AP";Tend="172";Tstart="1";shortTE="F";uid="183daf28-c17f-4009-a8f1-c38dca2cf44c"
NW_020270366.1	RepeatMasker	DNA/TcMar-m44	19807299	19808148	886	-	.	ID="MARINER-33_LMI";Tend="1442";Tstart="592";shortTE="F";uid="ef5d9d74-36e1-45dd-b7e9-8c443a61332d"
NW_020270366.1	RepeatMasker	DNA	10950910	10951124	425	-	.	ID="dna4-2_ap";Tend="237";Tstart="5";shortTE="F";uid="7822ab83-ab96-4b2a-99a8-d0b77c398f25"
NW_020270366.1	RepeatMasker	DNA	23318326	23318698	485	-	.	ID="DNA4-2_AP";Tend="763";Tstart="419";shortTE="F";uid="8043fe4d-6ef1-4fc4-b499-9904c9faa938"
NW_020270366.1	RepeatMasker	Unknown	10755278	10755425	1062	-	.	ID="RND-6_FAMILY-7775";Tend="1275";Tstart="1132";shortTE="F";uid="6cbe6870-b18c-4eab-8143-83b9a3eba5ab"
NW_020270366.1	RepeatMasker	Retroposon?	16292894	16293428	548	-	.	ID="RND-3_FAMILY-44";Tend="1026";Tstart="222";shortTE="F";uid="b2486e3d-202d-4cb9-8331-fe1f401f8920"
NW_020270366.1	RepeatMasker	DNA/hAT-hAT19	5783107	5783281	566	-	.	ID="HAT-N13_AP";TEgroup="ctg_1%7CHAT-N13_AP%7C2";Tend="626";Tstart="272";shortTE="F";uid="1ee7bf28-30b3-434c-9ba7-841ce9464653"
NW_020270366.1	RepeatMasker	DNA/Kolobok-E	25774336	25774494	575	-	.	ID="KOLOBOKE-4_AP";Tend="2690";Tstart="2522";shortTE="F";uid="7023b92b-ff8d-4edc-9223-2b598faca613"
NW_020270366.1	RepeatMasker	DNA/hAT-Charlie	4193708	4194021	2017	-	.	ID="RND-5_FAMILY-2427";Tend="1166";Tstart="867";shortTE="F";uid="8949615a-aaa3-45f5-b233-8e921b8b20ba"
NW_020270366.1	RepeatMasker	DNA	6966957	6967347	1292	-	.	ID="TTAA3_AP";Tend="429";Tstart="5";shortTE="F";uid="77a4d18b-40ae-43ae-8332-141f5d38b158"
NW_020270366.1	RepeatMasker	DNA/TcMar-Tc1	17916704	17917149	2476	-	.	ID="RND-5_FAMILY-5386";Tend="1402";Tstart="952";shortTE="F";uid="6399f142-1f93-458c-9a64-777565a08b0a"
NW_020270366.1	RepeatMasker	Unknown	25525486	25525791	1550	-	.	ID="RND-1_FAMILY-2";Tend="1267";Tstart="948";shortTE="F";uid="94732200-b933-4ad0-b79a-e164e8859ec8"
NW_020270366.1	RepeatMasker	DNA/PIF-Harbinger	558824	559375	888	-	.	ID="HARB-1_AP";Tend="555";Tstart="1";shortTE="F";uid="c20b7431-5d9a-40bf-930f-bca5ab959744"
NW_020270366.1	RepeatMasker	Retroposon?	5611980	5612211	496	-	.	ID="RND-3_FAMILY-44";Tend="1323";Tstart="1067";shortTE="F";uid="6f02e857-20fa-4d42-bb79-d983892895e4"
NW_020270366.1	RepeatMasker	Retroposon?	3603005	3603457	458	-	.	ID="SINE2-1_AP";Tend="1223";Tstart="401";shortTE="F";uid="f0e3b9c6-29c2-447e-aafe-cc8a9fbf5b94"
NW_020270366.1	RepeatMasker	LINE/I-Jockey	13110840	13111073	769	-	.	ID="AG-JOCK-1";Tend="1477";Tstart="1301";shortTE="F";uid="8e99d2d0-b1f5-417d-ab85-bafc846d9c27"
NW_020270366.1	RepeatMasker	LINE/L2	4294102	4294234	524	-	.	ID="L2-10_HMEL";Tend="2174";Tstart="2044";shortTE="F";uid="bd0484f2-a719-45ff-9c48-f133a0c29f81"
NW_020270366.1	RepeatMasker	Retroposon?	15658426	15659185	579	-	.	ID="SINE2-1_AP";Tend="1374";Tstart="21";shortTE="F";uid="75d2aaa5-2f8b-4495-af33-f8746130650d"
NW_020270366.1	RepeatMasker	DNA	869899	870321	1716	-	.	ID="DNA-TTAA-1_AP";Tend="423";Tstart="1";shortTE="F";uid="f3a1b04b-c879-4c44-ad75-cb763b03fc0b"
NW_020270366.1	RepeatMasker	DNA	4838138	4838396	411	-	.	ID="DNA4-3_AP";Tend="615";Tstart="344";shortTE="F";uid="5b945767-d751-48dd-9552-67a4dc4df41e"
NW_020270366.1	RepeatMasker	Retroposon?	21119298	21119641	593	-	.	ID="SINE2-1_AP";Tend="353";Tstart="1";shortTE="F";uid="4f5cacbf-3d94-47b6-84c4-4d521af63e2c"
NW_020270366.1	RepeatMasker	DNA/Ginger-1	5801143	5801413	412	-	.	ID="GINGER1-1_AP";Tend="4355";Tstart="4067";shortTE="F";uid="e45d08e0-5076-4180-baa7-066a3036eda4"
NW_020270366.1	RepeatMasker	DNA/MULE-MuDR	6999584	6999707	720	-	.	ID="MUDR12X_AP";Tend="115";Tstart="1";shortTE="F";uid="605cc9e1-145a-48e0-954f-d5e466a6bc15"
NW_020270366.1	RepeatMasker	DNA/MULE-MuDR	8598268	8599206	456	-	.	ID="mudr11x_ap";Tend="1876";Tstart="978";shortTE="F";uid="3ee69c8b-a3dd-4004-a366-dca39dfc3e66"
NW_020270366.1	RepeatMasker	Unknown	528077	528247	778	-	.	ID="RND-1_FAMILY-2";Tend="1233";Tstart="1059";shortTE="F";uid="1a03f963-d36e-495a-b4ba-4993c5cf1739"
NW_020270366.1	RepeatMasker	Retroposon?	23161416	23161897	440	-	.	ID="SINE2-1_AP";Tend="1197";Tstart="763";shortTE="F";uid="bc42d4ef-3e37-4cb8-ad0e-e930fcf41a67"
NW_020270366.1	RepeatMasker	DNA/TcMar-Pogo	2098946	2099524	2525	-	.	ID="RND-6_FAMILY-5775";Tend="1467";Tstart="899";shortTE="F";uid="6116f19c-eecd-412b-8748-f5cbf465af26"
NW_020270366.1	RepeatMasker	Unknown	15916172	15917273	7366	-	.	ID="RND-5_FAMILY-3267";Tend="1687";Tstart="584";shortTE="F";uid="1716861a-a29a-4e6d-ace0-e8d2c170df76"
NW_020270366.1	RepeatMasker	DNA/hAT-Tip100	7704864	7705272	2068	-	.	ID="RND-6_FAMILY-1086";Tend="1362";Tstart="919";shortTE="F";uid="08fb52d5-a715-4e1a-98da-9b3bf5cbee11"
NW_020270366.1	RepeatMasker	Unknown	21678964	21679663	4897	-	.	ID="RND-6_FAMILY-1553";Tend="1603";Tstart="948";shortTE="F";uid="b7f0b44d-2583-4310-aec8-6f1593348404"
NW_020270366.1	RepeatMasker	DNA/Sola-1	8285229	8285474	472	-	.	ID="SOLA1-1_AP";Tend="4714";Tstart="4462";shortTE="F";uid="d48be5d0-1abd-4241-b6cc-9cae0b899131"
NW_020270366.1	RepeatMasker	DNA/TcMar-Mariner	11069871	11071033	3288	-	.	ID="MARINER-25_SIN";TEgroup="ctg_1%7CMARINER-25_SIN%7C1";Tend="1324";Tstart="1";shortTE="F";uid="5110f7c7-3941-409d-b699-7c34722c3777"
NW_020270366.1	RepeatMasker	DNA	12860080	12860220	491	-	.	ID="DNA4-2B_AP";Tend="134";Tstart="1";shortTE="F";uid="33b735d8-5d1c-4774-9eec-b67843a4a4a9"
NW_020270366.1	RepeatMasker	DNA	15994944	15995180	437	-	.	ID="TTAA3B_AP";Tend="433";Tstart="204";shortTE="F";uid="7a395bf2-1b7b-4256-84ec-c526a3ebc00a"
NW_020270366.1	RepeatMasker	Unknown	5765510	5766015	2655	-	.	ID="RND-1_FAMILY-57";Tend="1493";Tstart="982";shortTE="F";uid="67c43481-593f-49ab-9b1a-0b8989437762"
NW_020270366.1	RepeatMasker	DNA/Ginger-2	15294139	15294826	3143	-	.	ID="RND-6_FAMILY-1301";Tend="2257";Tstart="1606";shortTE="F";uid="0f835d7e-5500-441b-b68c-8f2f625b43c4"
NW_020270366.1	RepeatMasker	DNA	3294291	3294644	637	-	.	ID="TTAA7_AP";Tend="430";Tstart="1";shortTE="F";uid="d70db0a2-bac2-44da-b49a-e8a858b48efb"
NW_020270366.1	RepeatMasker	DNA/Kolobok-E	15511407	15511767	3102	-	.	ID="RND-6_FAMILY-265";Tend="827";Tstart="471";shortTE="F";uid="afad2bf6-6c27-45f9-80e9-a0b20bdc3f71"
NW_020270366.1	RepeatMasker	Retroposon?	25421052	25421254	539	-	.	ID="RND-3_FAMILY-44";Tend="1297";Tstart="1100";shortTE="F";uid="961a8541-f9a5-462f-b4c6-fd1b24466c6f"
NW_020270366.1	RepeatMasker	DNA/TcMar-Mariner	17221168	17221635	838	-	.	ID="MARINER-N30_HSAL";Tend="891";Tstart="417";shortTE="F";uid="a8d26e52-1516-4e40-a469-4c9d6531ab5d"
NW_020270366.1	RepeatMasker	DNA/TcMar-Pogo	11209790	11209939	605	-	.	ID="RND-6_FAMILY-5775";Tend="1031";Tstart="885";shortTE="F";uid="355a02f5-3c72-4fb2-a475-a661a34a2bb8"
NW_020270366.1	RepeatMasker	DNA	6385066	6385308	593	-	.	ID="DNA4-3_AP";Tend="585";Tstart="332";shortTE="F";uid="51fae229-de10-41ed-a6cc-cc4d3b1eb1a6"
NW_020270366.1	RepeatMasker	DNA	24735857	24735970	475	-	.	ID="ttaa2d_ap";Tend="307";Tstart="1";shortTE="F";uid="8771ff9e-dd40-405d-a7fe-eba98e846c1d"
NW_020270366.1	RepeatMasker	Retroposon?	23038123	23038496	535	-	.	ID="RND-3_FAMILY-44";Tend="1006";Tstart="637";shortTE="F";uid="8adb85b6-b2c4-4da0-a93f-efc9f164208d"
NW_020270366.1	RepeatMasker	LINE/I	8991630	8991741	460	-	.	ID="RND-6_FAMILY-549";Tend="2215";Tstart="2108";shortTE="F";uid="3758d643-cac9-4ec4-a0fc-59fef34a2e32"
NW_020270366.1	RepeatMasker	DNA/hAT-Tip100	15447256	15447551	2105	-	.	ID="RND-6_FAMILY-6747";Tend="1130";Tstart="835";shortTE="F";uid="89514326-1f1e-496f-bc06-e651c1c52bd6"
NW_020270366.1	RepeatMasker	Unknown	16977718	16977932	1101	-	.	ID="RND-5_FAMILY-1840";Tend="1648";Tstart="1429";shortTE="F";uid="5df0d76b-412f-460f-98c9-707ebbf2a748"
NW_020270366.1	RepeatMasker	DNA	6066921	6067332	678	-	.	ID="DNA8-31_AP";TEgroup="ctg_1%7CDNA8-31_AP%7C5";Tend="595";Tstart="1";shortTE="F";uid="60fbb0c8-86ba-41f1-b181-5ffc6f3ca880"
NW_020270366.1	RepeatMasker	DNA	20788873	20789262	642	-	.	ID="TTAA3_AP";Tend="401";Tstart="1";shortTE="F";uid="1cf58d89-0e7f-4770-9f09-73ad722d8f4a"
NW_020270366.1	RepeatMasker	RC/Helitron	8375626	8375784	491	-	.	ID="HELITRON-1_ETAL";Tend="584";Tstart="422";shortTE="F";uid="d034c3eb-37d9-4d4d-be84-53bc0f01f778"
NW_020270366.1	RepeatMasker	Retroposon?	9264215	9264483	606	-	.	ID="SINE2-1_AP";Tend="411";Tstart="149";shortTE="F";uid="afa33a57-097b-49bb-bfe8-9c9b767258ac"
NW_020270366.1	RepeatMasker	DNA	22393349	22393569	418	-	.	ID="TTAA2_AP";Tend="427";Tstart="195";shortTE="F";uid="486a77c0-d790-478e-b0d8-f52adf329a5a"
NW_020270366.1	RepeatMasker	DNA	17088740	17089049	582	-	.	ID="dna4-2_ap";Tend="282";Tstart="2";shortTE="F";uid="0c8477f6-e0bb-4522-9d40-63711a67bf00"
NW_020270366.1	RepeatMasker	DNA	2020516	2020682	577	-	.	ID="DNA8-31_AP";Tend="213";Tstart="23";shortTE="F";uid="a32f3346-37a4-4a6f-8275-7309eb993578"
NW_020270366.1	RepeatMasker	Unknown	17586240	17586823	780	-	.	ID="RND-1_FAMILY-19";Tend="1772";Tstart="1073";shortTE="F";uid="0cdd597d-47e8-465b-aaa6-c8ec797b1579"
NW_020270366.1	RepeatMasker	Unknown	15182549	15183101	3111	-	.	ID="RND-5_FAMILY-782";Tend="1526";Tstart="947";shortTE="F";uid="5b061044-fe9e-4e66-98c5-f239724a2e69"
NW_020270366.1	RepeatMasker	DNA/hAT-hAT19	6791843	6792310	1882	-	.	ID="DNA8-64_AP";Tend="622";Tstart="1";shortTE="F";uid="45f03672-ad88-4b15-b8f7-492867e751b8"
NW_020270366.1	RepeatMasker	DNA	20740706	20740914	474	-	.	ID="ttaa2c_ap";Tend="339";Tstart="143";shortTE="F";uid="026a6c13-12e3-4516-85a5-7b6afd0166eb"
NW_020270366.1	RepeatMasker	DNA	4241850	4241991	468	-	.	ID="DNA-TTAA-1_AP";Tend="393";Tstart="36";shortTE="F";uid="6258708b-15de-44ae-83c0-9be99226beb1"
NW_020270366.1	RepeatMasker	DNA/hAT-Charlie	20294079	20294190	462	-	.	ID="rnd-1_family-38";Tend="1078";Tstart="874";shortTE="F";uid="6258e154-2700-4697-b86a-5fe79aa1bfda"
NW_020270366.1	RepeatMasker	Unknown	13119219	13119365	631	-	.	ID="RND-5_FAMILY-1058";Tend="1082";Tstart="938";shortTE="F";uid="24af7855-1e9e-4db8-8880-e0159cfe512c"
NW_020270366.1	RepeatMasker	DNA/hAT-hAT19	18389565	18390189	3332	-	.	ID="RND-6_FAMILY-13";Tend="1597";Tstart="919";shortTE="F";uid="08091eb2-11f0-4929-9374-1f3e16efc2e9"
NW_020270366.1	RepeatMasker	DNA/hAT	405324	405932	2972	-	.	ID="RND-5_FAMILY-1734";Tend="1572";Tstart="956";shortTE="F";uid="2f04b423-07cb-4d47-b9ea-1a3d284ce14b"
NW_020270366.1	RepeatMasker	Retroposon?	3450982	3451227	802	-	.	ID="RND-3_FAMILY-44";Tend="1366";Tstart="1142";shortTE="F";uid="d864d711-0e4d-41cc-9d75-a8d14882a47f"
NW_020270366.1	RepeatMasker	DNA	8193634	8193959	858	-	.	ID="TTAA2C_AP";Tend="310";Tstart="2";shortTE="F";uid="ce0f1d0a-d67d-4bb7-b1ec-32adf8680cf2"
NW_020270366.1	RepeatMasker	LINE/I-Jockey	3355210	3355363	760	-	.	ID="RND-6_FAMILY-3145";Tend="1530";Tstart="1382";shortTE="F";uid="6cd5b0ac-e6fc-44a7-bf29-72aa4d4d9d76"
NW_020270366.1	RepeatMasker	Unknown	17671741	17671985	1300	-	.	ID="RND-1_FAMILY-53";Tend="1247";Tstart="1009";shortTE="F";uid="3bc64824-172f-45b3-92d9-98705f2cd0e7"
NW_020270366.1	RepeatMasker	DNA/hAT-hAT19	18408522	18408729	1232	-	.	ID="RND-5_FAMILY-2000";Tend="1168";Tstart="951";shortTE="F";uid="19305599-cc6c-4de2-a93a-b821b37cb68c"
NW_020270366.1	RepeatMasker	DNA/Ginger-1	23566186	23566379	685	-	.	ID="GINGER1-1_AP";Tend="3455";Tstart="3227";shortTE="F";uid="f998d72e-18d0-4ae9-a155-22fdd89d6d9d"
NW_020270366.1	RepeatMasker	DNA/Ginger-2	15125464	15125836	1369	-	.	ID="RND-6_FAMILY-1301";Tend="925";Tstart="573";shortTE="F";uid="e37fdbf9-9873-4d63-9495-c0dac5f7ed20"
NW_020270366.1	RepeatMasker	DNA	17527356	17527977	1365	-	.	ID="DNA4-2_AP";Tend="766";Tstart="28";shortTE="F";uid="46f3ee06-9db2-4e83-8cd0-0e9a9e363c5c"
NW_020270366.1	RepeatMasker	DNA/hAT-Charlie	3886051	3886442	1749	-	.	ID="RND-6_FAMILY-831";Tend="1324";Tstart="916";shortTE="F";uid="21481d35-2648-496c-92f5-9763f29cc938"
NW_020270366.1	RepeatMasker	DNA/hAT-hAT19	20952037	20952168	464	-	.	ID="HAT-N2_AP";Tend="132";Tstart="1";shortTE="F";uid="5092c03a-34c7-4519-b799-8f6445f15339"
NW_020270366.1	RepeatMasker	Retroposon?	7023294	7023403	485	-	.	ID="RND-3_FAMILY-44";Tend="1370";Tstart="1261";shortTE="F";uid="5f6953bb-d24a-441a-8465-441b72c42e98"
NW_020270366.1	RepeatMasker	Retroposon?	19256772	19256999	478	-	.	ID="SINE2-1_AP";Tend="469";Tstart="242";shortTE="F";uid="f597095e-224b-482a-9faa-c4a9803bbc97"
NW_020270366.1	RepeatMasker	DNA/hAT-Charlie	17840768	17841065	1916	-	.	ID="RND-6_FAMILY-4388";Tend="1253";Tstart="964";shortTE="F";uid="486819ed-987a-4055-9a59-886cd6b55168"
NW_020270366.1	RepeatMasker	DNA	23746124	23746559	1613	-	.	ID="DNA-TTAA-1_AP";Tend="420";Tstart="2";shortTE="F";uid="3184d4ce-d545-499b-b45f-60a11adb26b1"
NW_020270366.1	RepeatMasker	DNA/TcMar-Mariner	22922619	22923022	648	-	.	ID="RND-5_FAMILY-2335";Tend="1231";Tstart="868";shortTE="F";uid="c827e1db-f894-4ff0-af76-98f5fff2ffdf"
NW_020270366.1	RepeatMasker	RC/Helitron	20652454	20652648	883	-	.	ID="RND-6_FAMILY-2243";Tend="534";Tstart="353";shortTE="F";uid="9b619956-ed9a-4111-a4bf-5dafefe90f2d"
NW_020270366.1	RepeatMasker	Unknown	13118357	13118486	696	-	.	ID="RND-5_FAMILY-1058";Tend="1593";Tstart="1464";shortTE="F";uid="bb977731-e93b-44b5-960a-1c5e469509cb"
NW_020270366.1	RepeatMasker	Retroposon?	16741197	16741560	445	-	.	ID="RND-3_FAMILY-44";Tend="944";Tstart="576";shortTE="F";uid="549a2d73-399b-4689-b5cf-30d782d1d7b7"
NW_020270366.1	RepeatMasker	DNA	5663741	5664183	2838	-	.	ID="TTAA3B_AP";Tend="436";Tstart="1";shortTE="F";uid="d404bcba-7165-40fa-92d4-8ee77a0d3e8f"
NW_020270366.1	RepeatMasker	DNA	5289430	5289825	467	-	.	ID="DNA-TTAA-1_AP";Tend="411";Tstart="13";shortTE="F";uid="40026d53-016a-4df7-b80e-f51f20f39a96"
NW_020270366.1	RepeatMasker	DNA	7009981	7010330	870	-	.	ID="TTAA2D_AP";Tend="426";Tstart="70";shortTE="F";uid="e223105c-89ce-477c-9885-0e00a7f0be34"
NW_020270366.1	RepeatMasker	DNA	11262510	11263128	1136	-	.	ID="DNA4-2_AP";Tend="585";Tstart="1";shortTE="F";uid="be00a96a-388c-47d9-be61-04332de862d1"
NW_020270366.1	RepeatMasker	DNA/TcMar-Tc1	9880734	9881165	1237	-	.	ID="mariner-n12b_rpr";Tend="824";Tstart="277";shortTE="F";uid="7e77e998-847d-4ea4-935c-9300cb1d90cc"
NW_020270366.1	RepeatMasker	DNA	19391167	19391593	1896	-	.	ID="DNA-TTAA-1_AP";Tend="423";Tstart="1";shortTE="F";uid="d557c8ad-5768-4bb9-8692-7e63465fbfb3"
NW_020270366.1	RepeatMasker	DNA	9267458	9267721	537	-	.	ID="DNA4-3_AP";Tend="626";Tstart="348";shortTE="F";uid="c321f5af-5319-4b71-a666-5994b79929f7"
NW_020270366.1	RepeatMasker	LINE/I-Jockey	15683932	15684151	402	-	.	ID="RND-5_FAMILY-4240";Tend="1155";Tstart="950";shortTE="F";uid="320d3dc7-f53b-4ba9-a15f-333dae568d7d"
NW_020270366.1	RepeatMasker	DNA/hAT-Ac	20384639	20384821	796	-	.	ID="RND-5_FAMILY-736";Tend="1345";Tstart="1173";shortTE="F";uid="8186f95c-cee7-4613-bde3-07b10b70a090"
NW_020270366.1	RepeatMasker	LINE/I-Jockey	6273395	6273729	691	-	.	ID="RND-5_FAMILY-4240";Tend="1442";Tstart="1109";shortTE="F";uid="821dfd26-804a-4266-914d-0c1bc0fce9b3"
NW_020270366.1	RepeatMasker	Retroposon?	24161368	24162050	1269	-	.	ID="RND-3_FAMILY-44";Tend="1321";Tstart="583";shortTE="F";uid="ce549d1a-d419-4753-aa68-59694857f649"
NW_020270366.1	RepeatMasker	DNA	25800913	25801237	784	-	.	ID="DNA4-3_AP";Tend="633";Tstart="272";shortTE="F";uid="9fa94140-c7bf-41fe-a867-5dd6ec22f87a"
NW_020270366.1	RepeatMasker	DNA/hAT-Charlie	9761469	9761621	445	-	.	ID="RND-5_FAMILY-5957";Tend="2048";Tstart="1896";shortTE="F";uid="e3eeb4bc-b685-423c-b341-122517559366"
NW_020270366.1	RepeatMasker	LTR/Pao	8291986	8292966	722	-	.	ID="BEL1-I_AP";Tend="5611";Tstart="4577";shortTE="F";uid="cefc40c0-ed48-4dca-8f61-c281650084eb"
NW_020270366.1	RepeatMasker	DNA/Ginger-2	23744913	23745931	5752	-	.	ID="RND-6_FAMILY-8215";Tend="1732";Tstart="681";shortTE="F";uid="6741847f-4dc5-4cff-8832-8de88fbf1cd6"
NW_020270366.1	RepeatMasker	DNA/hAT-Tip100	1764767	1764948	427	-	.	ID="DNA8-18_AP";Tend="683";Tstart="521";shortTE="F";uid="5151e4fe-6df8-43a7-8019-0da48e1119d8"
NW_020270366.1	RepeatMasker	Unknown	18777036	18777207	698	-	.	ID="RND-1_FAMILY-2";Tend="1250";Tstart="1065";shortTE="F";uid="0acdacaa-2f39-4631-b487-febc82734866"
NW_020270366.1	RepeatMasker	DNA/hAT-Tip100	6689435	6689678	1651	-	.	ID="RND-5_FAMILY-1134";Tend="1177";Tstart="935";shortTE="F";uid="7c8dad7b-e7e1-4b93-9015-2b79819853b0"
NW_020270366.1	RepeatMasker	DNA/hAT-hAT19	15501986	15502232	952	-	.	ID="hat-n12_ap";Tend="228";Tstart="6";shortTE="F";uid="148959ad-da36-429e-b1f1-212d01406769"
NW_020270366.1	RepeatMasker	LINE/I-Jockey	13307161	13307535	623	-	.	ID="RND-5_FAMILY-6445";Tend="2414";Tstart="2034";shortTE="F";uid="c463cfc2-f571-45c8-954a-77d8a47dfd37"
NW_020270366.1	RepeatMasker	Retroposon?	23172038	23172418	582	-	.	ID="RND-3_FAMILY-44";Tend="1382";Tstart="1050";shortTE="F";uid="e9b08285-4877-47df-a011-f5370e5379bd"
NW_020270366.1	RepeatMasker	DNA/hAT-hAT19	20803468	20803653	542	-	.	ID="DNA8-49_AP";Tend="187";Tstart="1";shortTE="F";uid="a347dbc1-2824-4fa7-b21a-3fed205486f3"
NW_020270366.1	RepeatMasker	Unknown	1390792	1391054	1804	-	.	ID="RND-1_FAMILY-2";Tend="1210";Tstart="954";shortTE="F";uid="c7728bc9-967d-4f8d-b898-51875aaf26d9"
NW_020270366.1	RepeatMasker	DNA	5797570	5797994	850	-	.	ID="TTAA2D_AP";Tend="431";Tstart="1";shortTE="F";uid="e78595c7-86cb-4675-a1db-d3154ebe797f"
NW_020270366.1	RepeatMasker	DNA	25021004	25021710	1690	-	.	ID="DNA4-2_AP";Tend="743";Tstart="1";shortTE="F";uid="0d579724-fc1b-4682-a2c4-1e00670be5de"
NW_020270366.1	RepeatMasker	Retroposon?	3198995	3199364	1587	-	.	ID="RND-6_FAMILY-3288";Tend="1642";Tstart="1229";shortTE="F";uid="c84429b5-709e-4425-a3d6-e7138d797f06"
NW_020270366.1	RepeatMasker	LINE/I-Jockey	25021734	25021868	570	-	.	ID="RND-6_FAMILY-3145";Tend="1520";Tstart="1375";shortTE="F";uid="c31698ee-2502-4c57-abcc-2da649292bc5"
NW_020270366.1	RepeatMasker	DNA	12828253	12828439	434	-	.	ID="ttaa3b_ap";Tend="212";Tstart="21";shortTE="F";uid="fbea81af-4743-4756-a528-8c1d627c631f"
NW_020270366.1	RepeatMasker	DNA/hAT-hAT19	6152776	6154067	10821	-	.	ID="RND-5_FAMILY-3290";Tend="2118";Tstart="828";shortTE="F";uid="e0a6a4a6-aa0f-461b-94d6-08f590f52b13"
NW_020270366.1	RepeatMasker	Retroposon?	18746362	18746591	970	-	.	ID="RND-3_FAMILY-44";Tend="1353";Tstart="1133";shortTE="F";uid="bd8e09b5-89d9-4981-a21f-7c1499c4252b"
NW_020270366.1	RepeatMasker	DNA/hAT	13393337	13393494	515	-	.	ID="DNA8-105_AP";Tend="650";Tstart="489";shortTE="F";uid="8ba7ce2b-7a7c-4b3d-b1f2-032735a90952"
NW_020270366.1	RepeatMasker	DNA/hAT-Tip100	17632231	17632989	4584	-	.	ID="RND-6_FAMILY-9655";Tend="2181";Tstart="1432";shortTE="F";uid="fb57821c-9978-4f28-a92d-1232dac2d89d"
NW_020270366.1	RepeatMasker	DNA	10069045	10069506	748	-	.	ID="DNA4-3_AP";Tend="634";Tstart="195";shortTE="F";uid="08640a03-4165-4393-9fd1-f73007b1dbcb"
NW_020270366.1	RepeatMasker	DNA/TcMar-Mariner	17192687	17193078	567	-	.	ID="MARINER-1_AEC";Tend="1155";Tstart="759";shortTE="F";uid="ce58ebee-1c87-4220-99fc-83bb7538adfe"
NW_020270366.1	RepeatMasker	DNA/TcMar-Pogo	2287021	2287260	1644	-	.	ID="RND-1_FAMILY-106";Tend="1182";Tstart="931";shortTE="F";uid="063532be-46b4-44a0-be6d-01b3fd429b4b"
NW_020270366.1	RepeatMasker	DNA	23986055	23986274	581	-	.	ID="DNA4-2_AP";Tend="769";Tstart="546";shortTE="F";uid="2a986c79-f1fe-4ff7-9dc2-6aaca377570d"
NW_020270366.1	RepeatMasker	DNA/Ginger-2	10437831	10438175	454	-	.	ID="GINGER2-1_LMI";Tend="2799";Tstart="2454";shortTE="F";uid="874b5755-0b7b-41c1-b19c-6764a3e4a6e7"
NW_020270366.1	RepeatMasker	DNA/Kolobok-T2	3238746	3239909	2024	-	.	ID="KOLOBOK-1_AP";Tend="3710";Tstart="2530";shortTE="F";uid="f93c0974-80d1-4f5d-8ea8-a46d9eee108e"
NW_020270366.1	RepeatMasker	DNA/hAT-Tip100	8127486	8127640	492	-	.	ID="DNA8-24_AP";Tend="164";Tstart="11";shortTE="F";uid="f7f7ba41-91cd-41e6-98b7-02711d476351"
NW_020270366.1	RepeatMasker	LTR/Gypsy	17461154	17462286	6592	-	.	ID="RND-4_FAMILY-590";Tend="2054";Tstart="853";shortTE="F";uid="2db110a2-02dd-4219-8bb2-acfe42621bf1"
NW_020270366.1	RepeatMasker	DNA	23894261	23894806	914	-	.	ID="DNA4-3_AP";Tend="637";Tstart="5";shortTE="F";uid="f941ecde-bba6-4905-a7df-64329fbf9dbf"
NW_020270366.1	RepeatMasker	DNA/Ginger-2	15064375	15065616	4772	-	.	ID="RND-6_FAMILY-1301";TEgroup="ctg_1%7CRND-6_FAMILY-1301%7C4";Tend="2051";Tstart="558";shortTE="F";uid="22fcddc5-f07c-4584-93ef-c1f7d986dde1"
NW_020270366.1	RepeatMasker	DNA/hAT-hAT19	18390777	18391025	544	-	.	ID="DNA8-73_AP";Tend="757";Tstart="486";shortTE="F";uid="ed0e787b-dbec-40e0-bfb7-7cd765de4192"
NW_020270366.1	RepeatMasker	LINE/I-Jockey	8395179	8395540	2316	-	.	ID="RND-5_FAMILY-4240";Tend="533";Tstart="157";shortTE="F";uid="02605b73-7b36-4c7c-9959-ba362b272fe5"
NW_020270366.1	RepeatMasker	DNA/TcMar-Tigger	14043582	14043782	776	-	.	ID="RND-5_FAMILY-3029";Tend="1676";Tstart="1539";shortTE="F";uid="59f1988a-d58f-4047-9066-ac17fdafc285"
NW_020270366.1	RepeatMasker	DNA	21858122	21858462	519	-	.	ID="DNA4-2_AP";Tend="769";Tstart="421";shortTE="F";uid="5236e0fb-a5c6-4cb9-bc05-2670e174ea8f"
NW_020270366.1	RepeatMasker	Unknown	5435223	5435550	915	-	.	ID="RND-1_FAMILY-16";Tend="2217";Tstart="1855";shortTE="F";uid="68ba556b-b8c5-4c1d-895d-775ffdd7cce1"
NW_020270366.1	RepeatMasker	DNA	20043692	20043816	418	-	.	ID="dna4-2_ap";Tend="265";Tstart="141";shortTE="F";uid="4cfbf954-f94e-4092-b1b0-db7fd2e249ab"
NW_020270366.1	RepeatMasker	DNA	20548794	20549075	482	-	.	ID="TTAA2C_AP";Tend="295";Tstart="3";shortTE="F";uid="255687b6-3e96-4ba6-8cce-ea9c964ceba7"
NW_020270366.1	RepeatMasker	LTR/Copia	8267997	8268565	569	-	.	ID="COPIA-14_LH-I";Tend="10066";Tstart="9504";shortTE="F";uid="a45363bd-f756-490f-9037-5f837da8e0f2"
NW_020270366.1	RepeatMasker	DNA/hAT-Charlie	19221351	19221457	544	-	.	ID="RND-6_FAMILY-30624";Tend="1059";Tstart="952";shortTE="F";uid="99cbb2b2-cd13-4932-b644-dde4bac2b52d"
NW_020270366.1	RepeatMasker	DNA	13489949	13490108	431	-	.	ID="ttaa2b_ap";Tend="378";Tstart="205";shortTE="F";uid="8d11157d-82a8-4788-8469-e521ce365fcd"
NW_020270366.1	RepeatMasker	DNA	5069386	5069620	569	-	.	ID="RND-5_FAMILY-1999";Tend="2970";Tstart="2741";shortTE="F";uid="34cb19de-2e0b-40f2-9874-8f8da3b74e4e"
NW_020270366.1	RepeatMasker	DNA/P	2918341	2918472	830	-	.	ID="DNA8-36_AP";Tend="137";Tstart="1";shortTE="F";uid="d7cad9b2-37c3-4d41-a005-a9ccf09110a3"
NW_020270366.1	RepeatMasker	Unknown	18468577	18468692	483	-	.	ID="RND-5_FAMILY-1004";Tend="1559";Tstart="1443";shortTE="F";uid="23e6e685-7a32-4ac0-9ca9-9de8e520a9f3"
NW_020270366.1	RepeatMasker	DNA/hAT-hAT19	20604747	20605158	448	-	.	ID="RND-5_FAMILY-1127";TEgroup="ctg_1%7CRND-5_FAMILY-1127%7C1";Tend="1571";Tstart="965";shortTE="T";uid="798e43c8-7e30-4355-90d1-0b6ac51c0e02"
NW_020270366.1	RepeatMasker	DNA	6700057	6700478	1049	-	.	ID="TTAA22_AP";Tend="435";Tstart="1";shortTE="F";uid="390d1cdb-15dc-4227-9fdf-6758517d2cab"
NW_020270366.1	RepeatMasker	DNA	1707094	1707200	429	-	.	ID="DNA4-2_AP";Tend="337";Tstart="239";shortTE="F";uid="57386cc7-c552-4c5d-9c52-411cd32b1efc"
NW_020270366.1	RepeatMasker	Unknown	859190	859884	4725	-	.	ID="RND-6_FAMILY-1553";Tend="1607";Tstart="952";shortTE="F";uid="32a3fb61-a524-4a03-9958-9f7abc88531a"
NW_020270366.1	RepeatMasker	DNA	22155914	22156292	552	-	.	ID="DNA4-3_AP";Tend="637";Tstart="218";shortTE="F";uid="3ccf2a3c-b1b7-4c36-841b-6b0d786b5eda"
NW_020270366.1	RepeatMasker	Retroposon?	12390262	12390801	1610	-	.	ID="RND-6_FAMILY-3288";Tend="2318";Tstart="1762";shortTE="F";uid="183eb3ce-6b47-469f-9716-bc1c5a7bb731"
NW_020270366.1	RepeatMasker	DNA	10133882	10134136	400	-	.	ID="DNA4-2_AP";Tend="677";Tstart="421";shortTE="F";uid="33dca316-da38-4e9a-911c-0cf4a63ee0fd"
NW_020270366.1	RepeatMasker	Retroposon?	12186557	12186795	402	-	.	ID="RND-3_FAMILY-44";Tend="935";Tstart="716";shortTE="F";uid="e549e61e-fafa-4fed-81e6-ad8099d0154b"
NW_020270366.1	RepeatMasker	Unknown	19890776	19890914	494	-	.	ID="RND-6_FAMILY-7428";Tend="1532";Tstart="1394";shortTE="F";uid="46b140bd-4aff-42ad-b694-3bd59eea89ee"
NW_020270366.1	RepeatMasker	DNA	10560799	10561522	842	-	.	ID="DNA4-2_AP";Tend="769";Tstart="1";shortTE="F";uid="cb9f901b-db3f-44ed-862b-7f071f9a24ac"
NW_020270366.1	RepeatMasker	DNA	20131972	20132387	1112	-	.	ID="DNA4-2_AP";Tend="769";Tstart="393";shortTE="F";uid="020b761c-8517-4953-84a2-7b15f87d3cf3"
NW_020270366.1	RepeatMasker	DNA/Ginger-2	1564212	1564607	466	-	.	ID="GINGER2-1_LMI";Tend="3725";Tstart="3336";shortTE="F";uid="8cea6554-af9a-467a-a413-7dceac4e61fa"
NW_020270366.1	RepeatMasker	DNA/TcMar-Mariner	18418424	18419574	2632	-	.	ID="RND-5_FAMILY-2335";Tend="1687";Tstart="569";shortTE="F";uid="5baa43c1-c9a4-4249-a094-a1872554ca29"
NW_020270366.1	RepeatMasker	Retroposon?	12321166	12321492	412	-	.	ID="RND-3_FAMILY-44";Tend="958";Tstart="637";shortTE="F";uid="4a21dda7-9fca-4596-b222-f3e156ac3666"
NW_020270366.1	RepeatMasker	DNA	10366694	10367088	934	-	.	ID="DNA4-2_AP";Tend="511";Tstart="160";shortTE="F";uid="1d558ed9-8e57-4d01-8158-e96f6b3265ef"
NW_020270366.1	RepeatMasker	DNA/Sola-1	8715305	8715623	742	-	.	ID="SOLA1-7_AP";Tend="1133";Tstart="840";shortTE="F";uid="d071aec0-f6e8-43ba-bbc5-ffda92eb9fcd"
NW_020270366.1	RepeatMasker	DNA/hAT-Blackjack	12535337	12535454	728	-	.	ID="RND-6_FAMILY-2118";Tend="999";Tstart="881";shortTE="F";uid="f4a9a599-9f76-4d3e-a2a5-a7a8f4852fcb"
NW_020270366.1	RepeatMasker	DNA/TcMar-Tc1	5874250	5874425	708	-	.	ID="RND-5_FAMILY-365";Tend="1593";Tstart="1424";shortTE="F";uid="cb6216be-f022-43c4-83e4-56728f9bc5b9"
NW_020270366.1	RepeatMasker	Unknown	11543467	11543911	1876	-	.	ID="RND-4_FAMILY-560";Tend="1493";Tstart="1017";shortTE="F";uid="f3a4c6fa-ec7b-47a2-b9ae-65c6c1ee460e"
NW_020270366.1	RepeatMasker	DNA/hAT-Tip100	2119709	2119855	514	-	.	ID="RND-6_FAMILY-4470";Tend="1686";Tstart="1569";shortTE="F";uid="38126fa4-7aa9-45b1-b21b-6d72b6553d91"
NW_020270366.1	RepeatMasker	DNA/PiggyBac	8188352	8188568	526	-	.	ID="RND-5_FAMILY-2080";Tend="1121";Tstart="908";shortTE="F";uid="b18450c7-fe16-486a-b4b1-32c072d2fd08"
NW_020270366.1	RepeatMasker	Unknown	12556430	12556581	506	-	.	ID="RND-6_FAMILY-1050";Tend="1050";Tstart="894";shortTE="F";uid="591a9c8d-79e6-4afc-9df3-3556d629de02"
NW_020270366.1	RepeatMasker	LINE/I-Jockey	8393432	8394780	5737	-	.	ID="RND-5_FAMILY-4240";Tend="1954";Tstart="532";shortTE="F";uid="abad854d-493e-4e62-b954-23e760e3e653"
NW_020270366.1	RepeatMasker	Unknown	25940113	25940507	3223	-	.	ID="RND-6_FAMILY-5203";Tend="779";Tstart="390";shortTE="F";uid="69b5c19b-723a-47ab-ba4f-3d5663103ae1"
NW_020270366.1	RepeatMasker	DNA	21624636	21625344	456	-	.	ID="DNA4-2_AP";Tend="740";Tstart="5";shortTE="F";uid="ea9fad27-4ca9-4be6-9cba-c58be02e1693"
NW_020270366.1	RepeatMasker	DNA/P	15508615	15508810	1027	-	.	ID="RND-5_FAMILY-913";Tend="1662";Tstart="1484";shortTE="F";uid="0ea7c744-75e6-4da3-82c5-2fef3ff1e446"
NW_020270366.1	RepeatMasker	DNA/hAT-hAT19	15611013	15611289	611	-	.	ID="HAT-N5_AP";Tend="666";Tstart="388";shortTE="F";uid="2c2ca60d-2d9a-40b5-8c46-b32df7ddd64b"
NW_020270366.1	RepeatMasker	DNA	11994937	11995477	702	-	.	ID="DNA4-2_AP";Tend="765";Tstart="253";shortTE="F";uid="1c88ff0b-dc75-43fb-bf69-59a6ae309da9"
NW_020270366.1	RepeatMasker	RC/Helitron	18116401	18116868	2209	-	.	ID="RND-6_FAMILY-7003";Tend="1438";Tstart="959";shortTE="F";uid="16db4d86-1b2a-45f8-8b88-4c741763e1c2"
NW_020270366.1	RepeatMasker	RC/Helitron	15576588	15576921	2671	-	.	ID="RND-6_FAMILY-2243";Tend="698";Tstart="365";shortTE="F";uid="4d7d741d-0bc7-44a4-bec7-7fb82a20af7c"
NW_020270366.1	RepeatMasker	DNA	16874220	16874827	762	-	.	ID="DNA4-2_AP";TEgroup="ctg_1%7CDNA4-2_AP%7C4";Tend="765";Tstart="6";shortTE="F";uid="3b617f5c-d47b-4d3f-8998-036c63edeb28"
NW_020270366.1	RepeatMasker	Retroposon?	8663770	8663932	422	-	.	ID="RND-3_FAMILY-44";Tend="1346";Tstart="1202";shortTE="F";uid="f52e4ad6-e945-4394-8bd4-c0ffbf0439aa"
NW_020270366.1	RepeatMasker	DNA/hAT	5883673	5884269	3317	-	.	ID="RND-1_FAMILY-94";Tend="1591";Tstart="983";shortTE="F";uid="97dfa23c-ec42-4a46-a972-9fa3d19c7145"
NW_020270366.1	RepeatMasker	DNA	9483512	9483720	459	-	.	ID="DNA4-3_AP";Tend="486";Tstart="275";shortTE="F";uid="7be46b26-aa6c-4106-b4eb-1b24d9c80a4d"
NW_020270366.1	RepeatMasker	DNA/MULE-MuDR	20851919	20852024	640	-	.	ID="MUDR6X_AP";Tend="106";Tstart="1";shortTE="F";uid="0b1af0c4-5c09-4a36-a67e-90693e1fed97"
NW_020270366.1	RepeatMasker	DNA/hAT-Charlie	6830554	6831004	847	-	.	ID="RND-6_FAMILY-4685";TEgroup="ctg_1%7CRND-6_FAMILY-4685%7C1";Tend="1520";Tstart="868";shortTE="F";uid="ea7a1b63-590e-4c17-ba5a-eca59bd0e590"
NW_020270366.1	RepeatMasker	DNA/hAT-hAT19	17920410	17920714	783	-	.	ID="HAT-N7_AP";Tend="326";Tstart="4";shortTE="F";uid="437c4e5f-456a-4080-b3f1-96524876fdc0"
NW_020270366.1	RepeatMasker	Retroposon?	2224613	2224718	411	-	.	ID="SINE2-1_AP";Tend="960";Tstart="855";shortTE="F";uid="b252acfc-be16-4384-9f29-3796ae660da3"
NW_020270366.1	RepeatMasker	DNA/MULE-MuDR	21134558	21135587	850	-	.	ID="RND-5_FAMILY-3666";Tend="2211";Tstart="1242";shortTE="F";uid="53681108-ae4f-48ce-a5c1-8f361c8589c3"
NW_020270366.1	RepeatMasker	LINE/I-Jockey	3402158	3402840	1768	-	.	ID="RND-5_FAMILY-4240";Tend="1432";Tstart="776";shortTE="F";uid="1f5ca5f2-3606-48f0-85b7-4d4a7e084265"
NW_020270366.1	RepeatMasker	Retroposon?	17161561	17161709	568	-	.	ID="RND-3_FAMILY-44";Tend="1298";Tstart="1151";shortTE="F";uid="15928fbf-cd71-4729-af9c-c753da36b3b0"
NW_020270366.1	RepeatMasker	DNA/hAT-Charlie	25155619	25155836	773	-	.	ID="RND-6_FAMILY-2684";Tend="1187";Tstart="988";shortTE="F";uid="c3e21276-aa80-47bf-9f78-fd957663594b"
NW_020270366.1	RepeatMasker	Unknown	4564089	4564397	480	-	.	ID="RND-4_FAMILY-1700";TEgroup="ctg_1%7CRND-4_FAMILY-1700%7C1";Tend="609";Tstart="396";shortTE="F";uid="a92918e6-d03e-40c9-8752-7b5fa18bc4f5"
NW_020270366.1	RepeatMasker	Unknown	10919165	10920333	4602	-	.	ID="RND-5_FAMILY-782";Tend="2063";Tstart="945";shortTE="F";uid="ebcf0e9f-ec16-4fc4-aea4-8c689bfebc4f"
NW_020270366.1	RepeatMasker	DNA/Ginger-1	9587863	9587973	525	-	.	ID="GINGER1-1_AP";Tend="4354";Tstart="4243";shortTE="F";uid="f0e7aa37-f532-4209-b6d4-e8de43b2c5dc"
NW_020270366.1	RepeatMasker	DNA/PIF-Spy	11874940	11875094	413	-	.	ID="ISL2EU-3N1_CFL";Tend="371";Tstart="223";shortTE="F";uid="4ecf71ac-3452-4f5f-9ae3-05ec151a1b50"
NW_020270366.1	RepeatMasker	DNA/MULE-MuDR	21945746	21945858	421	-	.	ID="RND-1_FAMILY-92";Tend="1835";Tstart="1724";shortTE="F";uid="c4cc0410-7b6a-4e01-985d-95fea948a619"
NW_020270366.1	RepeatMasker	Retroposon?	21547821	21548477	1485	-	.	ID="RND-3_FAMILY-44";Tend="1382";Tstart="746";shortTE="F";uid="9f063ca6-ade7-4fdf-857a-5a84fd6243a2"
NW_020270366.1	RepeatMasker	DNA	13272915	13273088	431	-	.	ID="DNA4-2_AP";Tend="334";Tstart="163";shortTE="F";uid="2d09f38f-86e4-402e-b253-ce83e3ddb2aa"
NW_020270366.1	RepeatMasker	DNA	7126254	7126384	414	-	.	ID="DNA-LIKE-11_HNUM";Tend="566";Tstart="436";shortTE="F";uid="b8a891e5-4017-447a-8eec-2686d6a2a963"
NW_020270366.1	RepeatMasker	DNA/hAT-hAT19	16583752	16584319	3298	-	.	ID="RND-5_FAMILY-2000";Tend="1532";Tstart="958";shortTE="F";uid="186c06dc-f8ee-4e23-82a0-0d2a9efa129b"
NW_020270366.1	RepeatMasker	DNA	4820875	4821132	480	-	.	ID="dna4-2b_ap";Tend="279";Tstart="31";shortTE="F";uid="ae7e85b5-2874-46ca-ac34-450511c6f4a1"
NW_020270366.1	RepeatMasker	DNA/hAT-hAT19	8388642	8388744	702	-	.	ID="RND-5_FAMILY-5747";Tend="1243";Tstart="1140";shortTE="F";uid="ed75f991-a5dc-4628-8d5e-d8f57903aab9"
NW_020270366.1	RepeatMasker	Retroposon?	11995530	11996177	941	-	.	ID="RND-3_FAMILY-44";Tend="1770";Tstart="639";shortTE="F";uid="61b52f2f-489b-477b-9498-e208b1e92d08"
NW_020270366.1	RepeatMasker	DNA/Kolobok-E	3361869	3362177	765	-	.	ID="RND-6_FAMILY-1631";Tend="1505";Tstart="1199";shortTE="F";uid="ee363d45-3cfb-46ad-876d-82bf52b34e7a"
NW_020270366.1	RepeatMasker	DNA	11121569	11122207	689	-	.	ID="DNA4-2_AP";Tend="668";Tstart="2";shortTE="F";uid="664e6334-11ad-451e-823b-421a052f0a3d"
NW_020270366.1	RepeatMasker	DNA	178739	179316	1082	-	.	ID="DNA4-3_AP";Tend="635";Tstart="5";shortTE="F";uid="0aaf6a51-45d5-4d68-9aef-06813963b2b0"
NW_020270366.1	RepeatMasker	DNA/MULE-NOF	17765820	17766404	1789	-	.	ID="RND-6_FAMILY-1998";Tend="1299";Tstart="763";shortTE="F";uid="e44b1396-d241-45db-b741-5a764e5720ca"
NW_020270366.1	RepeatMasker	Retroposon?	24020558	24020816	551	-	.	ID="SINE2-2_AP";Tend="263";Tstart="1";shortTE="F";uid="06d8c517-2b8c-4944-8a32-1fa9d3761699"
NW_020270366.1	RepeatMasker	Unknown	13487665	13488424	3912	-	.	ID="RND-5_FAMILY-1871";Tend="1723";Tstart="903";shortTE="F";uid="680c0d0d-fa3c-420d-8271-1c42f54d13ba"
NW_020270366.1	RepeatMasker	Unknown	7876237	7876519	673	-	.	ID="RND-4_FAMILY-1700";Tend="680";Tstart="397";shortTE="F";uid="7bfc5cb5-7994-40e2-b8f4-0043e6bd4a26"
NW_020270366.1	RepeatMasker	DNA	13921299	13921717	671	-	.	ID="DNA8-31_AP";TEgroup="ctg_1%7CDNA8-31_AP%7C12";Tend="595";Tstart="1";shortTE="F";uid="cd8ec2cb-3ef3-4f29-952c-5f8463133977"
NW_020270366.1	RepeatMasker	Retroposon?	1473078	1473229	428	-	.	ID="RND-3_FAMILY-44";Tend="1354";Tstart="1228";shortTE="F";uid="d0fd91ed-fa76-4d56-abfc-dd4ba0b84567"
NW_020270366.1	RepeatMasker	Unknown	1781397	1781623	440	-	.	ID="RND-1_FAMILY-15";Tend="1321";Tstart="987";shortTE="F";uid="80bd02c7-f5ff-4cbb-a65a-fb2555d0f237"
NW_020270366.1	RepeatMasker	DNA	19765999	19766228	1534	-	.	ID="ttaa3b_ap";Tend="230";Tstart="1";shortTE="F";uid="5e531d2d-f162-462e-b663-874f02325cb9"
NW_020270366.1	RepeatMasker	DNA	17174	17348	423	-	.	ID="RND-5_FAMILY-4825";Tend="4681";Tstart="4507";shortTE="F";uid="0c427c10-1409-4342-88fa-06e9c03af5e9"
NW_020270366.1	RepeatMasker	RC/Helitron	18179444	18179571	558	-	.	ID="HELITRON-N1_PBA";Tend="699";Tstart="571";shortTE="F";uid="79e88813-95b2-4719-b33d-ecfea8ef2e6a"
NW_020270366.1	RepeatMasker	Unknown	15661465	15663081	4722	-	.	ID="RND-1_FAMILY-83";Tend="1631";Tstart="24";shortTE="F";uid="265b9ba2-baa5-4a50-8b2c-ebba0bd90633"
NW_020270366.1	RepeatMasker	Unknown	22345998	22346386	578	-	.	ID="RND-1_FAMILY-116";TEgroup="ctg_1%7CRND-1_FAMILY-116%7C7";Tend="1861";Tstart="951";shortTE="F";uid="03fae08e-4dca-4f1e-980a-0fc77afa29cd"
NW_020270366.1	RepeatMasker	DNA	14967203	14967662	488	-	.	ID="DNA4-2_AP";Tend="769";Tstart="360";shortTE="F";uid="3add919d-e3f6-4c3b-9219-3a56efe30a07"
NW_020270366.1	RepeatMasker	DNA/MULE-MuDR	3235553	3235777	939	-	.	ID="MUDR10X_AP";Tend="1787";Tstart="1570";shortTE="F";uid="22bfba4d-179c-4074-91b7-071a5ba24e79"
NW_020270366.1	RepeatMasker	Retroposon?	9858638	9858847	723	-	.	ID="RND-3_FAMILY-44";Tend="1306";Tstart="1086";shortTE="F";uid="04e8ed49-655e-4e99-99b1-a6f8ac631abc"
NW_020270366.1	RepeatMasker	DNA/TcMar-m44?	24883846	24884006	446	-	.	ID="dnax-4b_ap";Tend="167";Tstart="25";shortTE="F";uid="fd3ea886-dad3-41d8-b886-d84952b2a51a"
NW_020270366.1	RepeatMasker	Unknown	5079183	5079739	4059	-	.	ID="RND-1_FAMILY-53";Tend="1633";Tstart="1033";shortTE="F";uid="5cdad989-a38a-4f34-ae1d-a6e4553b1cbb"
NW_020270366.1	RepeatMasker	DNA/hAT-Tip100	19195625	19197266	9557	-	.	ID="RND-6_FAMILY-9655";Tend="2181";Tstart="615";shortTE="F";uid="1c365151-47fd-443f-817b-11de61191dc7"
NW_020270366.1	RepeatMasker	DNA	14750618	14750826	592	-	.	ID="dna4-2_ap";Tend="222";Tstart="1";shortTE="F";uid="be5caf21-b346-4d87-858f-ca616cdca774"
NW_020270366.1	RepeatMasker	DNA	10543194	10543798	974	-	.	ID="TTAA15_AP";TEgroup="ctg_1%7CTTAA15_AP%7C2";Tend="512";Tstart="225";shortTE="F";uid="20d9d20f-df7c-402e-aef9-7fdf4c9ce853"
NW_020270366.1	RepeatMasker	DNA/hAT-Tip100	2227743	2227849	454	-	.	ID="RND-6_FAMILY-1101";Tend="686";Tstart="582";shortTE="F";uid="104e2aef-0757-42c4-acbb-5c4c441063c5"
NW_020270366.1	RepeatMasker	Unknown	3082457	3082678	1008	-	.	ID="RND-6_FAMILY-3200";Tend="1236";Tstart="1029";shortTE="F";uid="c0d5502b-3f2a-47d1-9970-6ad80c0d7ef2"
NW_020270366.1	RepeatMasker	Retroposon?	23453898	23454195	453	-	.	ID="SINE2-1_AP";Tend="401";Tstart="107";shortTE="F";uid="f579dfd2-880c-4fd8-bf4a-2e50d5a61a13"
NW_020270366.1	RepeatMasker	DNA/hAT-hAT19	18150992	18151560	965	-	.	ID="RND-6_FAMILY-7482";Tend="1552";Tstart="963";shortTE="F";uid="e42f4d5c-9666-4468-8629-09f000dad803"
NW_020270366.1	RepeatMasker	DNA/hAT-hAT19	19607191	19607709	2455	-	.	ID="RND-5_FAMILY-862";Tend="1453";Tstart="934";shortTE="F";uid="3bafa859-e747-4fc3-b3fc-711167c9c0cf"
NW_020270366.1	RepeatMasker	DNA/hAT-hAT19	9546678	9547256	3816	-	.	ID="RND-6_FAMILY-3920";Tend="1429";Tstart="853";shortTE="F";uid="44dbf90a-aee3-4e2d-8785-c1189c4314e4"
NW_020270366.1	RepeatMasker	Unknown	10434024	10434132	714	-	.	ID="RND-5_FAMILY-782";Tend="1051";Tstart="942";shortTE="F";uid="5ead10c4-c47f-4c2b-814f-b47e7da9bb2c"
NW_020270366.1	RepeatMasker	DNA/Sola-1	16713877	16714018	638	-	.	ID="SOLA1-7_AP";Tend="988";Tstart="845";shortTE="F";uid="63f4f6d5-d64d-4da0-81e3-714b493c792c"
NW_020270366.1	RepeatMasker	Retroposon?	79962	80590	2199	-	.	ID="RND-3_FAMILY-44";Tend="1364";Tstart="722";shortTE="F";uid="1edd1c38-ea57-4e04-9534-bd5a3a042fd2"
NW_020270366.1	RepeatMasker	Unknown	8656666	8657165	550	-	.	ID="RND-1_FAMILY-57";Tend="1492";Tstart="982";shortTE="F";uid="b9594e49-3f23-4c1e-b136-a4c60849c049"
NW_020270366.1	RepeatMasker	DNA	19728367	19728762	979	-	.	ID="TTAA2D_AP";Tend="424";Tstart="1";shortTE="F";uid="caeb1b34-0388-480d-b391-72e5d1106ee1"
NW_020270366.1	RepeatMasker	DNA	4708425	4708752	614	-	.	ID="DNA4-3_AP";Tend="381";Tstart="12";shortTE="F";uid="9ee34011-1c23-47d5-9d5a-16095164b995"
NW_020270366.1	RepeatMasker	DNA/hAT-hAT19	11091270	11091675	1958	-	.	ID="DNA8-64_AP";Tend="510";Tstart="1";shortTE="F";uid="d10a6257-b4ac-4902-bedb-3a84a81ae61a"
NW_020270366.1	RepeatMasker	DNA/hAT-Tip100	19217355	19217896	4093	-	.	ID="RND-5_FAMILY-2105";Tend="1536";Tstart="1000";shortTE="F";uid="4ac02624-416a-4565-b7e7-6e30b4039a57"
NW_020270366.1	RepeatMasker	Retroposon?	18493926	18494714	2220	-	.	ID="RND-3_FAMILY-44";Tend="1376";Tstart="571";shortTE="F";uid="8f39563a-ec12-4075-801b-6161d682077b"
NW_020270366.1	RepeatMasker	Retroposon?	15066163	15066338	458	-	.	ID="RND-3_FAMILY-44";Tend="1282";Tstart="1115";shortTE="F";uid="0ebfea3f-06f2-431d-9919-78851ea98468"
NW_020270366.1	RepeatMasker	Retroposon?	22501233	22501793	451	-	.	ID="RND-3_FAMILY-44";Tend="1215";Tstart="608";shortTE="F";uid="f0cfe0c2-793b-4500-89d7-48901170cb36"
NW_020270366.1	RepeatMasker	DNA/Ginger-2	18968227	18968998	1916	-	.	ID="RND-5_FAMILY-2738";Tend="1789";Tstart="1063";shortTE="F";uid="c59148ea-658f-4109-8ef3-32e5c8f971ee"
NW_020270366.1	RepeatMasker	RC/Helitron	8904835	8904957	557	-	.	ID="RND-6_FAMILY-5736";Tend="1535";Tstart="1403";shortTE="F";uid="32928cb3-0d7c-4491-87d8-8b463455968b"
NW_020270366.1	RepeatMasker	DNA	25090503	25090934	988	-	.	ID="TTAA3B_AP";Tend="436";Tstart="1";shortTE="F";uid="1c8451ae-c0fb-46ea-8f19-d9a7bcd9267b"
NW_020270366.1	RepeatMasker	DNA/hAT-hAT19	25859386	25859881	1026	-	.	ID="RND-6_FAMILY-7482";Tend="1476";Tstart="968";shortTE="F";uid="ba76473d-409c-405a-814a-fe1fb28fd070"
NW_020270366.1	RepeatMasker	DNA	18539697	18539957	416	-	.	ID="DNA4-3_AP";Tend="635";Tstart="365";shortTE="F";uid="75bb18b7-dffb-4c1b-a9b2-4d9bbe24ae7a"
NW_020270366.1	RepeatMasker	LINE/I-Jockey	13650878	13651049	406	-	.	ID="RND-5_FAMILY-4240";Tend="1456";Tstart="1288";shortTE="F";uid="5d3ea655-6232-4462-9fab-4322b207a11b"
NW_020270366.1	RepeatMasker	DNA/Ginger-2	19891790	19892031	1098	-	.	ID="RND-6_FAMILY-1301";Tend="915";Tstart="592";shortTE="F";uid="1e67fb3d-b98e-4b9c-9a4c-55dbcebfef85"
NW_020270366.1	RepeatMasker	Retroposon?	8774574	8774793	408	-	.	ID="SINE2-2_AP";Tend="226";Tstart="1";shortTE="F";uid="d762a770-903c-4b79-961b-076abc304a85"
NW_020270366.1	RepeatMasker	DNA	3259610	3260231	2536	-	.	ID="DNA8-27_AP";Tend="763";Tstart="74";shortTE="F";uid="76bc196b-1c11-416f-8a83-b7dd491df1a7"
NW_020270366.1	RepeatMasker	DNA/hAT-Ac	16400060	16400226	810	-	.	ID="DNA8-91B_AP";Tend="646";Tstart="481";shortTE="F";uid="7ba63c48-b889-455d-bc40-6c171d392830"
NW_020270366.1	RepeatMasker	Unknown	2512994	2513263	448	-	.	ID="RND-6_FAMILY-1553";TEgroup="ctg_1%7CRND-6_FAMILY-1553%7C2";Tend="1601";Tstart="1239";shortTE="T";uid="4d5ab0ce-fcda-4e55-9031-8c1bde901ae3"
NW_020270366.1	RepeatMasker	Unknown	21934680	21934903	681	-	.	ID="RND-6_FAMILY-2076";Tend="1028";Tstart="825";shortTE="F";uid="b9b59092-605f-4d1e-86d1-7f33cb724475"
NW_020270366.1	RepeatMasker	DNA/hAT-Charlie	1033012	1033233	579	-	.	ID="DNA8-32_AP";Tend="240";Tstart="1";shortTE="F";uid="acfffbc1-1631-4e70-a08a-1dfdc2d2e701"
NW_020270366.1	RepeatMasker	DNA	1102244	1104662	6533	-	.	ID="RND-6_FAMILY-3590";Tend="2359";Tstart="8";shortTE="F";uid="c22ebc49-65a4-4dc1-9e1b-4dd9c3e36f16"
NW_020270366.1	RepeatMasker	DNA/hAT-Tip100	16422217	16422496	1968	-	.	ID="RND-6_FAMILY-9421";Tend="1217";Tstart="934";shortTE="F";uid="5509b6d5-e802-423b-8971-208a31c8beb8"
NW_020270366.1	RepeatMasker	Unknown	22797819	22798414	3286	-	.	ID="RND-4_FAMILY-1307";Tend="1565";Tstart="939";shortTE="F";uid="50cda284-19e7-4fb0-8f26-d800fa5a1732"
NW_020270366.1	RepeatMasker	DNA/hAT	13380900	13381476	2598	-	.	ID="RND-6_FAMILY-12035";Tend="1472";Tstart="898";shortTE="F";uid="b1f253c6-01c9-4788-8baa-4aa544c77f35"
NW_020270366.1	RepeatMasker	Retroposon?	11534939	11535878	747	-	.	ID="SINE2-1_AP";Tend="1018";Tstart="1";shortTE="F";uid="f6a32714-dfee-4a06-ab94-1245a3c1565c"
NW_020270366.1	RepeatMasker	Retroposon?	6138223	6139427	1207	-	.	ID="RND-3_FAMILY-44";TEgroup="ctg_1%7CRND-3_FAMILY-44%7C4";Tend="1561";Tstart="618";shortTE="F";uid="579421a8-bd6c-4470-b800-7669f157e31c"
NW_020270366.1	RepeatMasker	LINE/R1	3112907	3113155	1997	-	.	ID="RND-4_FAMILY-203";Tend="3120";Tstart="2873";shortTE="F";uid="4d68808c-92d3-4f2c-9108-94265707ee83"
NW_020270366.1	RepeatMasker	DNA/hAT-Ac	18179563	18180202	1419	-	.	ID="RND-5_FAMILY-736";TEgroup="ctg_1%7CRND-5_FAMILY-736%7C3";Tend="1624";Tstart="809";shortTE="F";uid="b3ae610c-79e9-4aeb-9f55-9a44f7a53409"
NW_020270366.1	RepeatMasker	Unknown	8109035	8109422	1846	-	.	ID="RND-4_FAMILY-1307";Tend="1318";Tstart="949";shortTE="F";uid="c033f100-548e-41a2-ba20-25a4dfd63712"
NW_020270366.1	RepeatMasker	Unknown	17148346	17148595	1653	-	.	ID="RND-1_FAMILY-2";Tend="1214";Tstart="956";shortTE="F";uid="230b1fd7-0c6c-4342-9ed1-086105f9c62a"
NW_020270366.1	RepeatMasker	DNA/hAT-Ac	7731346	7732226	615	-	.	ID="RND-5_FAMILY-736";TEgroup="ctg_1%7CRND-5_FAMILY-736%7C2";Tend="1627";Tstart="712";shortTE="F";uid="18d4b1ed-ecaa-4841-9816-23284b679d8a"
NW_020270366.1	RepeatMasker	DNA/hAT-hAT19	12866395	12867037	3698	-	.	ID="RND-6_FAMILY-13";Tend="1597";Tstart="914";shortTE="F";uid="f00fc8a5-6cbb-489e-8890-c4912778122e"
NW_020270366.1	RepeatMasker	DNA/hAT-Charlie	10644247	10644436	658	-	.	ID="RND-5_FAMILY-5957";Tend="1435";Tstart="1267";shortTE="F";uid="8572ac26-f272-4986-959f-93407a6c4d88"
NW_020270366.1	RepeatMasker	LTR/Pao	8293391	8293697	580	-	.	ID="BEL1-I_AP";Tend="4069";Tstart="3756";shortTE="F";uid="3faddf14-01de-47ee-a963-a82bc76b221f"
NW_020270366.1	RepeatMasker	DNA	3025423	3025662	438	-	.	ID="DNA4-3_AP";Tend="635";Tstart="351";shortTE="F";uid="8e044963-234c-4479-8417-19a34292e9fa"
NW_020270366.1	RepeatMasker	DNA	5314780	5314959	551	-	.	ID="dna2-2_ap";Tend="250";Tstart="63";shortTE="F";uid="66536626-b170-43ff-8055-c7e00da475b9"
NW_020270366.1	RepeatMasker	DNA/hAT	17948290	17948418	507	-	.	ID="RND-6_FAMILY-10693";Tend="1324";Tstart="1191";shortTE="F";uid="91006200-03c6-4488-8c91-94babdf52b24"
NW_020270366.1	RepeatMasker	DNA/hAT-Charlie	6032918	6033280	1025	-	.	ID="HAT-N11_AP";Tend="520";Tstart="174";shortTE="F";uid="5b20cc4f-d93e-424b-becd-f1bc149fd8a9"
NW_020270366.1	RepeatMasker	DNA/hAT-Charlie	17717715	17718138	2126	-	.	ID="RND-6_FAMILY-831";Tend="1324";Tstart="916";shortTE="F";uid="d60f8273-3538-409c-8424-a30cf9e115c2"
NW_020270366.1	RepeatMasker	DNA/hAT-Tip100	13428018	13428433	3048	-	.	ID="RND-1_FAMILY-87";Tend="1315";Tstart="886";shortTE="F";uid="1898f1ab-0fe8-40b3-af84-be0b844bdfab"
NW_020270366.1	RepeatMasker	Retroposon?	3480376	3480646	1104	-	.	ID="RND-3_FAMILY-44";Tend="1415";Tstart="1144";shortTE="F";uid="8cdd081e-d2e3-4a57-b03d-0f72dc7a42f7"
NW_020270366.1	RepeatMasker	Unknown	3367993	3368146	426	-	.	ID="RND-4_FAMILY-76";Tend="1204";Tstart="1060";shortTE="F";uid="c26f1f94-7c7e-4564-b5c9-4e7e78bcb049"
NW_020270366.1	RepeatMasker	DNA/TcMar-Pogo	10475636	10476431	6432	-	.	ID="RND-1_FAMILY-8";Tend="1752";Tstart="930";shortTE="F";uid="13b6851b-a2d3-49f1-930d-18af23ee44a2"
NW_020270366.1	RepeatMasker	Unknown	2265603	2265885	1574	-	.	ID="RND-4_FAMILY-560";Tend="1322";Tstart="1037";shortTE="F";uid="a2753986-ae3c-4271-b554-d8dd2b7d3684"
NW_020270366.1	RepeatMasker	DNA/hAT-Charlie	6257910	6258171	1753	-	.	ID="RND-6_FAMILY-4388";Tend="1240";Tstart="975";shortTE="F";uid="d2845ed0-ed2a-4543-8884-c6a8886a79f7"
NW_020270366.1	RepeatMasker	DNA/hAT	21310325	21310457	499	-	.	ID="dna8-1_ap";Tend="433";Tstart="309";shortTE="F";uid="83dbbf8f-cb98-49a7-b722-8c2f850f7db3"
NW_020270366.1	RepeatMasker	Unknown	14613129	14613344	1267	-	.	ID="RND-6_FAMILY-3200";Tend="1249";Tstart="1028";shortTE="F";uid="0354393b-59fe-45e1-8a67-bf6b2e00e235"
NW_020270366.1	RepeatMasker	Retroposon?	8022620	8022868	862	-	.	ID="RND-3_FAMILY-44";Tend="1375";Tstart="1131";shortTE="F";uid="f6e09b62-6d50-4549-b205-05e8963540af"
NW_020270366.1	RepeatMasker	Retroposon?	5561980	5562359	858	-	.	ID="SINE2-1_AP";Tend="638";Tstart="234";shortTE="F";uid="8bf6cd64-f0f2-4781-8a2a-f4bd22fa2fc8"
NW_020270366.1	RepeatMasker	DNA	17158954	17159520	1020	-	.	ID="DNAX-1_AP";TEgroup="ctg_1%7CDNAX-1_AP%7C1";Tend="793";Tstart="7";shortTE="F";uid="4467b4bf-cea7-4d01-8b1b-3674181900b6"
NW_020270366.1	RepeatMasker	Retroposon?	24829975	24830255	540	-	.	ID="RND-3_FAMILY-44";Tend="1398";Tstart="1116";shortTE="F";uid="4dc4bdc6-b5f5-49c9-bbc2-c05a56566514"
NW_020270366.1	RepeatMasker	DNA/Kolobok-E	17588788	17589199	486	-	.	ID="rnd-6_family-1631";Tend="2100";Tstart="1506";shortTE="F";uid="3fd87898-ace1-42b1-8d57-a4b9dca22077"
NW_020270366.1	RepeatMasker	Retroposon?	16913696	16914738	1237	-	.	ID="RND-3_FAMILY-44";Tend="1447";Tstart="1";shortTE="F";uid="e358dc33-9ce6-4303-99de-1845ad0531d0"
NW_020270366.1	RepeatMasker	DNA	4439209	4439781	2019	-	.	ID="DNA4-2_AP";Tend="769";Tstart="184";shortTE="F";uid="9cdd7550-451d-4bc3-81d8-f71b7eee23f1"
NW_020270366.1	RepeatMasker	Retroposon?	15127810	15128298	716	-	.	ID="RND-3_FAMILY-44";Tend="1368";Tstart="886";shortTE="F";uid="fc87c4e8-5328-4df8-9daf-64abd1b3665b"
NW_020270366.1	RepeatMasker	Unknown	16730524	16730726	555	-	.	ID="RND-5_FAMILY-3241";Tend="1113";Tstart="931";shortTE="F";uid="fef730cb-a070-4c8c-96cd-7944f70da382"
NW_020270366.1	RepeatMasker	DNA	4965932	4966085	610	-	.	ID="DNA8-77_AP";Tend="405";Tstart="258";shortTE="F";uid="0f8f794b-5441-49ec-ac53-3d844bddc774"
NW_020270366.1	RepeatMasker	DNA/MULE-MuDR	5390824	5391339	865	-	.	ID="MUDR9X_AP";Tend="1382";Tstart="865";shortTE="F";uid="0984d880-074e-4b62-9c2d-1b410c3f15ee"
NW_020270366.1	RepeatMasker	DNA/hAT-Charlie	15446911	15447266	2543	-	.	ID="RND-6_FAMILY-30624";Tend="1298";Tstart="939";shortTE="F";uid="50f25bb9-05fe-442e-9fc4-15a2a70686d6"
NW_020270366.1	RepeatMasker	DNA	6101916	6102048	795	-	.	ID="RND-6_FAMILY-11498";Tend="2136";Tstart="2008";shortTE="F";uid="1b120501-1fa2-48a2-a13a-8b6eaf36c90d"
NW_020270366.1	RepeatMasker	DNA	8779305	8779502	1237	-	.	ID="DNA2-3_AP";Tend="209";Tstart="10";shortTE="F";uid="6b9bb742-0f4c-466e-b853-cde3fe8baddb"
NW_020270366.1	RepeatMasker	Retroposon?	3029410	3030169	1052	-	.	ID="RND-3_FAMILY-44";Tend="1339";Tstart="526";shortTE="F";uid="2543227a-e3ea-4b13-b9d6-92d24c99f7aa"
NW_020270366.1	RepeatMasker	DNA	18071556	18072067	474	-	.	ID="DNA4-2_AP";Tend="544";Tstart="1";shortTE="F";uid="62972341-4b72-46ef-a3ad-df305b203092"
NW_020270366.1	RepeatMasker	DNA	13612008	13612521	628	-	.	ID="DNA4-3_AP";Tend="635";Tstart="123";shortTE="F";uid="019f2a15-d13a-4a82-b331-399b06cbdc25"
NW_020270366.1	RepeatMasker	DNA/hAT-Tip100	17534998	17535274	766	-	.	ID="RND-5_FAMILY-340";Tend="1687";Tstart="1444";shortTE="F";uid="ee9a5abe-e38f-4060-b3b2-e035b9becc38"
NW_020270366.1	RepeatMasker	DNA/Kolobok-E	21879822	21880017	453	-	.	ID="KOLOBOKE-4_AP";Tend="2763";Tstart="2569";shortTE="F";uid="69522a7e-0a06-4e6d-8e30-43634d22a52c"
NW_020270366.1	RepeatMasker	DNA	20653384	20653711	1011	-	.	ID="TTAA8_AP";Tend="331";Tstart="6";shortTE="F";uid="d42e18c3-318b-4e47-9889-eee387d0a1d6"
NW_020270366.1	RepeatMasker	DNA	131973	132419	830	-	.	ID="DNA4-3_AP";Tend="576";Tstart="108";shortTE="F";uid="a628137b-c838-4dda-823e-6878263ebee1"
NW_020270366.1	RepeatMasker	DNA/hAT-Tip100	5851333	5851559	1049	-	.	ID="RND-6_FAMILY-9655";Tend="1701";Tstart="1273";shortTE="F";uid="ea4e6d6b-d6c0-455d-969d-35b915227ccc"
NW_020270366.1	RepeatMasker	DNA	25799126	25799312	424	-	.	ID="DNA4-3_AP";Tend="309";Tstart="122";shortTE="F";uid="a655fd80-bbac-423b-8cbb-adb1e57e2ed8"
NW_020270366.1	RepeatMasker	DNA/MULE-MuDR	6155657	6155842	808	-	.	ID="MUDR12X_AP";Tend="190";Tstart="1";shortTE="F";uid="eed2617e-3bc9-447d-88cf-649a1fba0c93"
NW_020270366.1	RepeatMasker	DNA/hAT-hAT19	17860509	17861078	2262	-	.	ID="RND-6_FAMILY-6265";Tend="1468";Tstart="878";shortTE="F";uid="2fd0bdc1-4995-4195-8e35-1423d5ccf1a2"
NW_020270366.1	RepeatMasker	Unknown	7385142	7385464	661	-	.	ID="RND-5_FAMILY-504";Tend="1062";Tstart="751";shortTE="F";uid="842b7446-0df8-49ae-a12d-53c8cbafe732"
NW_020270366.1	RepeatMasker	DNA	24020173	24020341	432	-	.	ID="dna4-2_ap";Tend="196";Tstart="29";shortTE="F";uid="9d9bd215-3c30-4f1d-887a-58b3de99f5bd"
NW_020270366.1	RepeatMasker	Retroposon?	18170454	18170955	1452	-	.	ID="RND-3_FAMILY-44";Tend="1374";Tstart="851";shortTE="F";uid="6298e547-759d-4c43-97f4-207053ec1f9d"
NW_020270366.1	RepeatMasker	DNA	10286199	10286356	452	-	.	ID="dna4-2_ap";Tend="769";Tstart="623";shortTE="F";uid="6d03528c-b6b5-4651-afa2-033a576193ec"
NW_020270366.1	RepeatMasker	DNA	14980468	14981179	946	-	.	ID="DNA4-2_AP";Tend="735";Tstart="5";shortTE="F";uid="0563965b-bd32-43fb-9b10-24a35e4901a0"
NW_020270366.1	RepeatMasker	DNA/hAT-hAT19	5852714	5852974	1731	-	.	ID="DNA8-64_AP";Tend="260";Tstart="1";shortTE="F";uid="31ad8bd5-7c65-4b84-9ead-1b1add5ce160"
NW_020270366.1	RepeatMasker	DNA/MULE-MuDR	21861182	21861560	982	-	.	ID="MUDR1X_AP";TEgroup="ctg_1%7CMUDR1X_AP%7C7";Tend="2394";Tstart="1";shortTE="F";uid="efbcdd94-bcc6-47c5-97fb-4401caca100b"
NW_020270366.1	RepeatMasker	Retroposon?	26075908	26076074	577	-	.	ID="RND-3_FAMILY-44";Tend="1352";Tstart="1211";shortTE="F";uid="e35712b3-afb7-4106-9281-5a2fd52f1c88"
NW_020270366.1	RepeatMasker	DNA	17350716	17350915	867	-	.	ID="DNA4-2_AP";Tend="769";Tstart="569";shortTE="F";uid="142e1c93-dbcc-4fce-85fc-35a7fabc4f71"
NW_020270366.1	RepeatMasker	Unknown	17233071	17233196	786	-	.	ID="RND-5_FAMILY-782";Tend="1058";Tstart="936";shortTE="F";uid="c129fc13-e5dc-4e37-8be1-86e5d7230029"
NW_020270366.1	RepeatMasker	Retroposon?	10096660	10097138	515	-	.	ID="SINE2-1_AP";TEgroup="ctg_1%7CSINE2-1_AP%7C2";Tend="1422";Tstart="288";shortTE="F";uid="421eb5e7-9b35-43e8-a090-086205a6953e"
NW_020270366.1	RepeatMasker	DNA/TcMar-Mariner	11549315	11549672	3185	-	.	ID="RND-5_FAMILY-359";Tend="1348";Tstart="991";shortTE="F";uid="6003ca1c-9455-4588-8e34-e0498ecf0692"
NW_020270366.1	RepeatMasker	DNA/Ginger-1	19646310	19646506	936	-	.	ID="GINGER1-1_AP";Tend="3411";Tstart="3170";shortTE="F";uid="cefeb86f-6fd1-483c-9f7d-1525ccbeaf88"
NW_020270366.1	RepeatMasker	DNA/hAT-Charlie	12098918	12099194	685	-	.	ID="DNA8-47_AP";Tend="307";Tstart="1";shortTE="F";uid="669d5cfe-f7bf-48f2-afa9-f8a9cc2c0e98"
NW_020270366.1	RepeatMasker	DNA	23999807	24000221	726	-	.	ID="DNA8-31_AP";TEgroup="ctg_1%7CDNA8-31_AP%7C21";Tend="595";Tstart="1";shortTE="F";uid="aa806298-b31c-49ea-9107-172d385342ce"
NW_020270366.1	RepeatMasker	DNA/TcMar-Tigger	7953238	7954034	4814	-	.	ID="RND-5_FAMILY-3029";Tend="1680";Tstart="938";shortTE="F";uid="92992e21-902c-47e8-aad2-0b17706b9a9d"
NW_020270366.1	RepeatMasker	DNA	23193155	23193720	651	-	.	ID="DNA4-3_AP";Tend="635";Tstart="26";shortTE="F";uid="10986d2a-c1cb-4005-b1a7-8079866e501d"
NW_020270366.1	RepeatMasker	Unknown	12277139	12277649	772	-	.	ID="RND-1_FAMILY-46";Tend="1582";Tstart="1064";shortTE="F";uid="ab1f0337-fd70-461d-a1c2-c6755b597f8b"
NW_020270366.1	RepeatMasker	RC/Helitron	8107320	8107496	785	-	.	ID="RND-6_FAMILY-5736";Tend="1610";Tstart="1418";shortTE="F";uid="930a7bcc-0631-44e1-a807-06b6506a9a9e"
NW_020270366.1	RepeatMasker	Unknown	5851024	5851146	462	-	.	ID="RND-6_FAMILY-6238";Tend="1275";Tstart="1166";shortTE="F";uid="585a2dd6-cd93-4be3-ba82-9882a4144f22"
NW_020270366.1	RepeatMasker	Unknown	18731482	18731770	1857	-	.	ID="RND-1_FAMILY-2";Tend="1233";Tstart="945";shortTE="F";uid="9c21a05e-3674-442e-b7ba-272bec8d3aac"
NW_020270366.1	RepeatMasker	DNA	24082029	24082480	943	-	.	ID="DNA8-31_AP";TEgroup="ctg_1%7CDNA8-31_AP%7C22";Tend="595";Tstart="1";shortTE="F";uid="67481d66-2d12-410c-a2c7-faf9435e4d9b"
NW_020270366.1	RepeatMasker	Retroposon?	6091255	6091479	777	-	.	ID="RND-3_FAMILY-44";Tend="1366";Tstart="1139";shortTE="F";uid="a2707e35-0cc9-44a3-be8a-41fb2f9b30ac"
NW_020270366.1	RepeatMasker	DNA/hAT-Charlie	15057188	15057864	3948	-	.	ID="RND-6_FAMILY-2383";Tend="1404";Tstart="761";shortTE="F";uid="89b55853-b588-4c61-90aa-7f4540e021bb"
NW_020270366.1	RepeatMasker	Unknown	23843831	23844163	1818	-	.	ID="RND-1_FAMILY-22";Tend="1327";Tstart="993";shortTE="F";uid="66326b27-6684-41f8-80f0-a083a6a759cb"
NW_020270366.1	RepeatMasker	Unknown	12544091	12544677	2631	-	.	ID="RND-1_FAMILY-36";Tend="1535";Tstart="972";shortTE="F";uid="f7a2ac09-a3b5-4e82-bcad-41b6b6d0c953"
NW_020270366.1	RepeatMasker	DNA/hAT-hAT19	20129526	20129729	556	-	.	ID="DNA8-49_AP";Tend="204";Tstart="2";shortTE="F";uid="752f9b8c-9f67-4a93-b8e2-ae8e8ce58c00"
NW_020270366.1	RepeatMasker	Retroposon?	18598440	18598615	448	-	.	ID="RND-3_FAMILY-44";Tend="1321";Tstart="1150";shortTE="F";uid="7a9d5f68-7f7b-45fc-b220-2c1e7b17f968"
NW_020270366.1	RepeatMasker	Retroposon?	7362781	7363011	846	-	.	ID="RND-3_FAMILY-44";Tend="1377";Tstart="1153";shortTE="F";uid="64a34e7f-8126-47ad-9b3d-e9119c68321a"
NW_020270366.1	RepeatMasker	DNA/Kolobok-E	21032680	21032854	494	-	.	ID="RND-6_FAMILY-1631";Tend="1751";Tstart="1541";shortTE="F";uid="f1026e38-69b6-4e04-a59d-811a8ef3f72b"
NW_020270366.1	RepeatMasker	Retroposon?	1633034	1633320	948	-	.	ID="RND-3_FAMILY-44";Tend="1368";Tstart="1078";shortTE="F";uid="abcdca55-d884-415e-9ff3-7266301cb273"
NW_020270366.1	RepeatMasker	DNA	25207794	25208219	1429	-	.	ID="TTAA8_AP";Tend="437";Tstart="1";shortTE="F";uid="9f761fe7-e871-4241-be23-1e7ba44c7a00"
NW_020270366.1	RepeatMasker	DNA	23146945	23147576	1592	-	.	ID="DNA4-2_AP";Tend="642";Tstart="10";shortTE="F";uid="d88dba1a-5c16-499b-a028-1bf10cbdc401"
NW_020270366.1	RepeatMasker	LINE/I-Jockey	8660803	8661013	561	-	.	ID="RND-6_FAMILY-3145";Tend="1283";Tstart="1068";shortTE="F";uid="ee0b2381-9392-4502-8121-33776f0802b0"
NW_020270366.1	RepeatMasker	DNA/hAT-Charlie	8509722	8510005	2328	-	.	ID="RND-5_FAMILY-1575";Tend="1236";Tstart="957";shortTE="F";uid="02197ffb-e01f-483f-9456-953db3e8ab39"
NW_020270366.1	RepeatMasker	DNA	17408667	17409044	2013	-	.	ID="RND-6_FAMILY-3590";Tend="1349";Tstart="974";shortTE="F";uid="3eefedf7-379f-4817-b228-87cd8aa2a4ba"
NW_020270366.1	RepeatMasker	DNA/hAT-Charlie	18795671	18795882	522	-	.	ID="HAT-N1_AP";TEgroup="ctg_1%7CHAT-N1_AP%7C4";Tend="561";Tstart="1";shortTE="T";uid="b940b532-cb15-46e7-abd2-07b972cd2747"
NW_020270366.1	RepeatMasker	DNA/TcMar-Tigger	7025456	7026609	4688	-	.	ID="RND-5_FAMILY-3029";Tend="1813";Tstart="665";shortTE="F";uid="db3f23b1-359a-44df-b439-42a7e7a9a2fb"
NW_020270366.1	RepeatMasker	Retroposon?	10903059	10904034	2473	-	.	ID="RND-3_FAMILY-44";Tend="1349";Tstart="450";shortTE="F";uid="2befe49b-8e5b-4cb5-b087-9b25272bf884"
NW_020270366.1	RepeatMasker	DNA/TcMar-Pogo	24194985	24195561	3987	-	.	ID="RND-1_FAMILY-106";Tend="1501";Tstart="944";shortTE="F";uid="d15edadc-a9c2-4b37-8129-bcab7d506e10"
NW_020270366.1	RepeatMasker	DNA/Kolobok-E	8765364	8765908	881	-	.	ID="RND-6_FAMILY-1631";Tend="1504";Tstart="945";shortTE="F";uid="6430bc67-6547-4f15-a0b8-1da009faa168"
NW_020270366.1	RepeatMasker	Unknown	16387245	16387439	455	-	.	ID="RND-1_FAMILY-24";Tend="1839";Tstart="1645";shortTE="F";uid="dcdcc194-803a-4909-85b9-e16bbafa26ee"
NW_020270366.1	RepeatMasker	DNA	10221505	10221800	750	-	.	ID="DNA4-3_AP";Tend="637";Tstart="353";shortTE="F";uid="1db3a29b-db8d-45d7-b0fd-9c493c246567"
NW_020270366.1	RepeatMasker	DNA/hAT-Tip100	4726425	4726808	794	-	.	ID="RND-6_FAMILY-9655";TEgroup="ctg_1%7CRND-6_FAMILY-9655%7C1";Tend="1876";Tstart="910";shortTE="F";uid="4ae1c397-58b8-4daa-92e5-bf42a1aff32e"
NW_020270366.1	RepeatMasker	DNA	23006153	23006283	418	-	.	ID="dna2-2_ap";Tend="218";Tstart="100";shortTE="F";uid="53a019f9-7687-45ae-81b4-79cc1cbd7415"
NW_020270366.1	RepeatMasker	DNA/Merlin	5807136	5807578	503	-	.	ID="HALYOMORPHA_HALYS-5_FAMILY-9382";Tend="923";Tstart="478";shortTE="F";uid="241930f7-f036-4941-bc76-b6bef2a5c9a4"
NW_020270366.1	RepeatMasker	DNA	5499159	5499295	540	-	.	ID="DNA-TTAA-1_AP";Tend="139";Tstart="1";shortTE="F";uid="16232cca-c4ba-4d1f-ad27-d531ead5271f"
NW_020270366.1	RepeatMasker	DNA	20279848	20280294	792	-	.	ID="DNA8-31_AP";TEgroup="ctg_1%7CDNA8-31_AP%7C17";Tend="595";Tstart="1";shortTE="F";uid="30b9e69d-8d64-44a4-aa1f-fab1558cee41"
NW_020270366.1	RepeatMasker	DNA	3654154	3654527	557	-	.	ID="DNA8-31_AP";TEgroup="ctg_1%7CDNA8-31_AP%7C3";Tend="595";Tstart="1";shortTE="F";uid="cbe38301-9360-41f1-9644-656a799f4823"
NW_020270366.1	RepeatMasker	DNA/MULE-NOF	12729834	12729984	828	-	.	ID="RND-6_FAMILY-1998";Tend="493";Tstart="347";shortTE="F";uid="702d42f4-3ab5-4bcc-ad78-79c4d01370d8"
NW_020270366.1	RepeatMasker	DNA	21357971	21358196	496	-	.	ID="dna4-2_ap";Tend="259";Tstart="15";shortTE="F";uid="cad88de4-9aeb-4deb-ae86-3b8cb5ebd53d"
NW_020270366.1	RepeatMasker	DNA/hAT-Tip100	21154401	21154587	623	-	.	ID="RND-6_FAMILY-2367";Tend="1700";Tstart="1552";shortTE="F";uid="5be42d78-bd04-40d6-80c9-a30f6643ec60"
NW_020270366.1	RepeatMasker	DNA	19969079	19969433	404	-	.	ID="dna4-2_ap";TEgroup="ctg_1%7Cdna4-2_ap%7C2";Tend="217";Tstart="1";shortTE="F";uid="51caf3ec-6236-44b7-a8c3-5b34a6b26139"
NW_020270366.1	RepeatMasker	DNA/hAT-hAT19	5011537	5011667	405	-	.	ID="RND-6_FAMILY-10419";Tend="1073";Tstart="932";shortTE="F";uid="15794090-e6a2-4650-a3a1-dcd17f651d46"
NW_020270366.1	RepeatMasker	Retroposon?	6419886	6420961	2194	-	.	ID="RND-3_FAMILY-44";Tend="1153";Tstart="1";shortTE="F";uid="276c3190-6124-40ce-b621-b50922c0a5d3"
NW_020270366.1	RepeatMasker	DNA	20082097	20082564	472	-	.	ID="DNA4-2_AP";Tend="438";Tstart="1";shortTE="F";uid="4dc95900-4bcb-4a4e-9e11-8c741a28686f"
NW_020270366.1	RepeatMasker	DNA	2889739	2890069	1482	-	.	ID="RND-6_FAMILY-3590";Tend="1659";Tstart="1339";shortTE="F";uid="f389e65d-28aa-48fb-a40d-89cc54b9eb39"
NW_020270366.1	RepeatMasker	Retroposon?	18622568	18623119	1206	-	.	ID="RND-3_FAMILY-44";Tend="1266";Tstart="726";shortTE="F";uid="fc98c04e-9c9e-499a-bb07-466d65324e72"
NW_020270366.1	RepeatMasker	Unknown	8868107	8868736	3984	-	.	ID="RND-5_FAMILY-782";Tend="1612";Tstart="979";shortTE="F";uid="f293e7eb-fd65-4e0b-a2dc-6cf22eb0168a"
NW_020270366.1	RepeatMasker	DNA	4744870	4745042	435	-	.	ID="dna4-2b_ap";Tend="207";Tstart="32";shortTE="F";uid="bccb7dd8-b0ef-43b7-97a4-004ad01dfb55"
NW_020270366.1	RepeatMasker	DNA	26192163	26192923	2191	-	.	ID="DNA4-2_AP";Tend="765";Tstart="1";shortTE="F";uid="b98f8632-1392-41f1-a27d-86c40b8e20c2"
NW_020270366.1	RepeatMasker	Unknown	12227949	12228266	2675	-	.	ID="RND-6_FAMILY-1050";Tend="1849";Tstart="1531";shortTE="F";uid="1521b0ec-783f-44d3-8b53-5a767bfe56f0"
NW_020270366.1	RepeatMasker	Retroposon?	23174452	23175018	587	-	.	ID="SINE2-1_AP";Tend="1493";Tstart="911";shortTE="F";uid="a384d090-7980-4610-bd67-b34375426380"
NW_020270366.1	RepeatMasker	Unknown	6244081	6244494	492	-	.	ID="RND-1_FAMILY-116";TEgroup="ctg_1%7CRND-1_FAMILY-116%7C1";Tend="1894";Tstart="955";shortTE="F";uid="e71ced5e-c217-41d2-95fd-2632e3efa681"
NW_020270366.1	RepeatMasker	DNA	17447381	17447573	461	-	.	ID="DNA2-3_AP";Tend="632";Tstart="439";shortTE="F";uid="857ff71e-6fd5-40ad-8a3b-129621fe0f8b"
NW_020270366.1	RepeatMasker	DNA/MULE-MuDR	3235780	3235988	410	-	.	ID="RND-6_FAMILY-192";TEgroup="ctg_1%7CRND-6_FAMILY-192%7C1";Tend="1546";Tstart="868";shortTE="T";uid="46d1efc1-502c-4be6-ba0f-99d4dd653d27"
NW_020270366.1	RepeatMasker	DNA/Kolobok-E	342081	342357	526	-	.	ID="RND-6_FAMILY-1631";Tend="1780";Tstart="1499";shortTE="F";uid="d238f9ed-c00d-4c4e-b9dc-adeb17971e0c"
NW_020270366.1	RepeatMasker	DNA/TcMar-Pogo	24971675	24972456	934	-	.	ID="RND-5_FAMILY-2724";TEgroup="ctg_1%7CRND-5_FAMILY-2724%7C3";Tend="1623";Tstart="722";shortTE="F";uid="819ee619-05d7-4b27-a364-7c3d69f5ae90"
NW_020270366.1	RepeatMasker	Retroposon?	2730748	2731161	402	-	.	ID="SINE2-1_AP";Tend="657";Tstart="240";shortTE="F";uid="6bdbb737-8757-4a44-893d-614a6bb2c2da"
NW_020270366.1	RepeatMasker	Unknown	19015728	19016291	4254	-	.	ID="RND-1_FAMILY-36";Tend="1526";Tstart="976";shortTE="F";uid="d45891d8-f70c-4528-8cb8-8fb033b3a264"
NW_020270366.1	RepeatMasker	DNA/hAT-Tip100	7510530	7510922	2510	-	.	ID="RND-6_FAMILY-7714";Tend="1014";Tstart="633";shortTE="F";uid="17b442a3-8709-4e1b-8674-8fa50ec910b9"
NW_020270366.1	RepeatMasker	DNA/hAT-hAT19	23015606	23016377	3667	-	.	ID="rnd-5_family-5747";Tend="1528";Tstart="775";shortTE="F";uid="66ffe9e0-72a1-46c0-893c-0fb1d11c7875"
NW_020270366.1	RepeatMasker	Unknown	20857074	20857195	666	-	.	ID="RND-4_FAMILY-76";Tend="1552";Tstart="1429";shortTE="F";uid="c8653c36-4310-4b25-a17d-f77c412b0362"
NW_020270366.1	RepeatMasker	LTR/Gypsy	2844884	2845015	910	-	.	ID="RND-4_FAMILY-590";Tend="985";Tstart="855";shortTE="F";uid="aab8dffa-d335-40fc-bc23-b1b5f5e1e209"
NW_020270366.1	RepeatMasker	Retroposon?	12346911	12347534	1047	-	.	ID="SINE2-2_AP";Tend="625";Tstart="1";shortTE="F";uid="93bd61e2-cd68-4190-9ec4-2c2ab29e95ad"
NW_020270366.1	RepeatMasker	DNA/Ginger-2	2757723	2757825	491	-	.	ID="RND-6_FAMILY-8215";Tend="1384";Tstart="1287";shortTE="F";uid="10d85c9d-e3c3-41f5-bc82-7d40c37c9e07"
NW_020270366.1	RepeatMasker	LINE/I-Jockey	6686658	6686781	643	-	.	ID="RND-6_FAMILY-3145";Tend="1466";Tstart="1338";shortTE="F";uid="02fa8c9f-3e11-4ca6-a3da-f12bbcd1574e"
NW_020270366.1	RepeatMasker	DNA/MULE-MuDR	17807482	17807711	417	-	.	ID="RND-6_FAMILY-2644";Tend="1108";Tstart="878";shortTE="F";uid="e3b389de-7aae-4bf9-85fd-74ec5b27ad10"
NW_020270366.1	RepeatMasker	DNA/hAT-hAT19	375448	375608	446	-	.	ID="DNA8-66_AP";Tend="578";Tstart="419";shortTE="F";uid="7f3b237d-1de5-49fd-83a1-5a70e10bf858"
NW_020270366.1	RepeatMasker	DNA/hAT-Blackjack	23642961	23644562	8199	-	.	ID="RND-5_FAMILY-488";Tend="2601";Tstart="1110";shortTE="F";uid="d2c03fa0-2a74-41b1-83b6-1348dde35eb7"
NW_020270366.1	RepeatMasker	Unknown	19506614	19507204	4380	-	.	ID="RND-1_FAMILY-64";Tend="1558";Tstart="952";shortTE="F";uid="ce498938-e13d-4633-b467-a2d9f6c0d5c1"
NW_020270366.1	RepeatMasker	Unknown	8520829	8521285	2791	-	.	ID="RND-4_FAMILY-560";Tend="1396";Tstart="937";shortTE="F";uid="5d253fb3-aa32-4297-99aa-64662e88ae24"
NW_020270366.1	RepeatMasker	DNA	11857224	11857524	745	-	.	ID="DNA4-2_AP";Tend="766";Tstart="475";shortTE="F";uid="350d2f4d-9fb4-4489-8b9d-342e2619de2e"
NW_020270366.1	RepeatMasker	DNA	7044453	7044671	407	-	.	ID="DNA4-1_AP";Tend="800";Tstart="568";shortTE="F";uid="784bf6b8-12f2-4074-a2aa-e30890bb3e11"
NW_020270366.1	RepeatMasker	DNA	5872128	5872486	809	-	.	ID="DNA4-3_AP";Tend="404";Tstart="54";shortTE="F";uid="8365499e-47e9-4df5-a6c4-0e2cae889b81"
NW_020270366.1	RepeatMasker	DNA/hAT-Charlie	19220697	19220863	924	-	.	ID="RND-6_FAMILY-30624";Tend="1255";Tstart="1091";shortTE="F";uid="912be84e-e36e-4b33-9d93-9d680980cd21"
NW_020270366.1	RepeatMasker	Retroposon?	19191204	19191736	466	-	.	ID="SINE2-1_AP";Tend="634";Tstart="98";shortTE="F";uid="92ad503c-0ea6-46b4-81f1-6caca97d31c9"
NW_020270366.1	RepeatMasker	DNA	25671301	25671649	564	-	.	ID="DNA4-3_AP";Tend="422";Tstart="3";shortTE="F";uid="e693f0c2-3970-4eeb-9b2f-61fc5ef80222"
NW_020270366.1	RepeatMasker	DNA/hAT-Charlie	1176008	1176213	406	-	.	ID="RND-6_FAMILY-2684";Tend="1195";Tstart="1017";shortTE="F";uid="643ff922-ecc8-4cca-a6c4-05f5f5e63aa5"
NW_020270366.1	RepeatMasker	LINE/L2	13721735	13722438	2298	-	.	ID="RND-6_FAMILY-10488";Tend="1390";Tstart="629";shortTE="F";uid="571e0505-1df1-40be-8172-cbafee8deb65"
NW_020270366.1	RepeatMasker	Retroposon?	9263535	9263840	1008	-	.	ID="RND-3_FAMILY-44";Tend="1361";Tstart="1058";shortTE="F";uid="b877e297-ecc5-4bc3-a33c-7eecdf9b695b"
NW_020270366.1	RepeatMasker	DNA/hAT-hAT19	24130538	24130662	434	-	.	ID="DNA8-66_AP";Tend="124";Tstart="1";shortTE="F";uid="f90a391f-2922-4d47-8371-78539ad0a723"
NW_020270366.1	RepeatMasker	Retroposon?	7554615	7554775	401	-	.	ID="RND-3_FAMILY-44";Tend="1325";Tstart="1156";shortTE="F";uid="9685c3af-7f1b-4fd8-92f3-2416d1e73627"
NW_020270366.1	RepeatMasker	Unknown	1835341	1835536	1475	-	.	ID="RND-1_FAMILY-116";Tend="1147";Tstart="953";shortTE="F";uid="fcda83ca-30db-449f-b1a5-812008fa2d82"
NW_020270366.1	RepeatMasker	DNA/Ginger-2	19869042	19869884	1677	-	.	ID="GINGER2-1_LMI";Tend="2931";Tstart="2088";shortTE="F";uid="5db29d68-7832-453b-a42f-37445816da07"
NW_020270366.1	RepeatMasker	DNA/hAT	13881861	13882538	2197	-	.	ID="RND-5_FAMILY-6280";Tend="1508";Tstart="841";shortTE="F";uid="aa343299-7732-4b65-84d3-fc0ba12fbd32"
NW_020270366.1	RepeatMasker	Unknown	25937867	25938230	2868	-	.	ID="RND-6_FAMILY-5203";Tend="1604";Tstart="1246";shortTE="F";uid="51457d6a-72bf-4764-aa2b-caf0ac1e74c3"
NW_020270366.1	RepeatMasker	Unknown	3451368	3451846	1487	-	.	ID="RND-1_FAMILY-64";Tend="1518";Tstart="952";shortTE="F";uid="9c2c90b9-ce9a-469f-9e88-16462f5a450c"
NW_020270366.1	RepeatMasker	DNA/P	9431036	9431326	465	-	.	ID="P-4_AP";TEgroup="ctg_1%7CP-4_AP%7C1";Tend="4073";Tstart="1";shortTE="F";uid="3d3fd89f-c92c-4425-992e-bdbd76045dbe"
NW_020270366.1	RepeatMasker	Retroposon?	501115	501293	699	-	.	ID="RND-3_FAMILY-44";Tend="1376";Tstart="1207";shortTE="F";uid="8d5b78d9-0d78-4d22-a31a-794016bffe65"
NW_020270366.1	RepeatMasker	DNA/Kolobok-E	17724851	17725140	503	-	.	ID="KOLOBOKE-4_AP";Tend="2833";Tstart="2524";shortTE="F";uid="59481c31-83f0-4785-ad22-ec30deaf539d"
NW_020270366.1	RepeatMasker	DNA/hAT-Charlie	21487303	21487545	1261	-	.	ID="RND-6_FAMILY-2684";Tend="1188";Tstart="952";shortTE="F";uid="9e75dc5b-bf50-449d-aa17-d13f7e7da24a"
NW_020270366.1	RepeatMasker	DNA	20769173	20769549	1219	-	.	ID="DNA4-2_AP";Tend="404";Tstart="1";shortTE="F";uid="eb156a88-9eb1-478a-b2ef-10a9fa6c7853"
NW_020270366.1	RepeatMasker	Retroposon?	18505516	18506446	1068	-	.	ID="RND-3_FAMILY-44";Tend="1354";Tstart="405";shortTE="F";uid="188a167a-8e10-46fa-bf38-7bfb26879ebb"
NW_020270366.1	RepeatMasker	DNA	6809291	6809718	1780	-	.	ID="TTAA8_AP";Tend="428";Tstart="1";shortTE="F";uid="86447b5e-b2dc-4fd1-9e16-28596b4e2ca5"
NW_020270366.1	RepeatMasker	Unknown	11302211	11302515	2074	-	.	ID="RND-6_FAMILY-5669";Tend="1769";Tstart="1453";shortTE="F";uid="7d326c33-51fa-4aaf-a60f-cfca1483a7ce"
NW_020270366.1	RepeatMasker	Unknown	12731086	12731234	522	-	.	ID="RND-5_FAMILY-1871";Tend="1060";Tstart="912";shortTE="F";uid="7ed53d31-0d6d-4678-aef0-c92cd2c7c191"
NW_020270366.1	RepeatMasker	DNA/hAT	2964366	2964828	1815	-	.	ID="RND-6_FAMILY-12035";Tend="1478";Tstart="1016";shortTE="F";uid="6b0826ba-e0d5-48d4-a484-f486f09772ab"
NW_020270366.1	RepeatMasker	DNA/hAT-Charlie	24950203	24950531	2118	-	.	ID="RND-1_FAMILY-38";Tend="1327";Tstart="1016";shortTE="F";uid="9875d748-96ce-453d-972d-534eefbebb63"
NW_020270366.1	RepeatMasker	Unknown	22552630	22552731	758	-	.	ID="RND-5_FAMILY-651";Tend="1076";Tstart="975";shortTE="F";uid="7a4b12ba-2ccc-4678-8664-36bf28068d81"
NW_020270366.1	RepeatMasker	LINE/I-Jockey	20273696	20274041	417	-	.	ID="RND-6_FAMILY-4123";Tend="1035";Tstart="687";shortTE="F";uid="d8325d5e-71c0-4c6d-8fd9-b086da8e22bf"
NW_020270366.1	RepeatMasker	DNA	7194967	7195552	659	-	.	ID="DNA4-3_AP";Tend="607";Tstart="3";shortTE="F";uid="e1040832-8877-4e3e-a284-e7a71e796150"
NW_020270366.1	RepeatMasker	DNA/hAT-Tip100	15446181	15446920	4621	-	.	ID="RND-6_FAMILY-6747";Tend="1834";Tstart="1114";shortTE="F";uid="f74bef0d-20fb-4331-bba6-482a27b28e70"
NW_020270366.1	RepeatMasker	DNA/P	15507524	15508419	2507	-	.	ID="RND-5_FAMILY-913";TEgroup="ctg_1%7CRND-5_FAMILY-913%7C1";Tend="2987";Tstart="1835";shortTE="F";uid="955b2670-a032-4799-9e27-9400e9043b86"
NW_020270366.1	RepeatMasker	DNA	57165	57422	571	-	.	ID="DNA4-2B_AP";Tend="247";Tstart="2";shortTE="F";uid="414aaf71-ea7b-4491-a733-6715ce4b1923"
NW_020270366.1	RepeatMasker	Retroposon?	14462788	14463428	416	-	.	ID="RND-3_FAMILY-44";TEgroup="ctg_1%7CRND-3_FAMILY-44%7C11";Tend="1305";Tstart="464";shortTE="F";uid="b28d19a7-3983-465c-97f5-b2583849a41e"
NW_020270366.1	RepeatMasker	DNA	13730	13957	789	-	.	ID="dna4-2_ap";Tend="226";Tstart="1";shortTE="F";uid="24a49dc0-aa47-4b5c-a26c-4ed8c92123ea"
NW_020270366.1	RepeatMasker	DNA	25537563	25538067	1339	-	.	ID="DNA4-2_AP";Tend="769";Tstart="265";shortTE="F";uid="cddd6a85-a59d-4602-a106-249603f0f981"
NW_020270366.1	RepeatMasker	Retroposon?	10115379	10116254	1644	-	.	ID="RND-3_FAMILY-44";TEgroup="ctg_1%7CRND-3_FAMILY-44%7C7";Tend="1323";Tstart="612";shortTE="F";uid="cf211fec-5727-492b-a25f-5df751fcf3a4"
NW_020270366.1	RepeatMasker	Retroposon?	6025696	6025950	579	-	.	ID="RND-3_FAMILY-44";Tend="1392";Tstart="1112";shortTE="F";uid="52db9fe1-14a6-41ec-8610-d49bf9658d25"
NW_020270366.1	RepeatMasker	DNA	20360882	20361427	632	-	.	ID="DNA4-3_AP";Tend="637";Tstart="9";shortTE="F";uid="5040eaa7-b95c-4d3a-bd86-b283528668a2"
NW_020270366.1	RepeatMasker	LINE/I-Jockey	10004361	10004592	472	-	.	ID="TART_DV";Tend="2915";Tstart="2729";shortTE="F";uid="fa7496a0-0f89-4f3a-ba0a-807d4b269b2d"
NW_020270366.1	RepeatMasker	DNA/hAT-hAT19	12129288	12129487	745	-	.	ID="RND-6_FAMILY-10419";Tend="1157";Tstart="921";shortTE="F";uid="34cbdd3c-5d7d-4414-8286-b9aaf1b71db6"
NW_020270366.1	RepeatMasker	DNA	4220331	4220773	1265	-	.	ID="TTAA2C_AP";Tend="422";Tstart="1";shortTE="F";uid="bf69f6ae-1653-4037-822e-51ca211ca990"
NW_020270366.1	RepeatMasker	DNA/hAT-hAT19	25903692	25904374	3915	-	.	ID="RND-6_FAMILY-13";Tend="1605";Tstart="904";shortTE="F";uid="ca25aa92-7a76-4e4c-89ca-bcb4dd7203f6"
NW_020270366.1	RepeatMasker	DNA/hAT-Tip100	7545026	7546125	3162	-	.	ID="RND-1_FAMILY-87";Tend="1497";Tstart="424";shortTE="F";uid="fb4efe8d-7fbc-4bba-9202-ab1ee9392cf9"
NW_020270366.1	RepeatMasker	Retroposon?	12364993	12365131	400	-	.	ID="RND-3_FAMILY-44";Tend="903";Tstart="773";shortTE="F";uid="e54e7992-af61-4bb1-b060-e0a747c5918f"
NW_020270366.1	RepeatMasker	DNA/hAT-Tip100	19966078	19966250	616	-	.	ID="DNA8-106_AP";Tend="611";Tstart="432";shortTE="F";uid="b674918d-36b0-405e-a3be-71820eb6d854"
NW_020270366.1	RepeatMasker	DNA/hAT-Tip100	17185752	17186279	4019	-	.	ID="RND-5_FAMILY-2024";Tend="1550";Tstart="1013";shortTE="F";uid="8d0b9c21-e620-4c6b-b2be-7c6d844a3f10"
NW_020270366.1	RepeatMasker	Unknown	22865396	22865645	465	-	.	ID="RND-5_FAMILY-7189";Tend="197";Tstart="14";shortTE="F";uid="1d7c90e3-26bf-4dea-b2ca-228447f51246"
NW_020270366.1	RepeatMasker	DNA	12985410	12985698	688	-	.	ID="TTAA8_AP";Tend="330";Tstart="12";shortTE="F";uid="679436a3-943e-43f7-af32-0d0feb12e91b"
NW_020270366.1	RepeatMasker	DNA/Kolobok-E	11167529	11168024	784	-	.	ID="RND-6_FAMILY-265";Tend="1293";Tstart="784";shortTE="F";uid="d53d337c-fa37-486a-9b69-cdec8a500a95"
NW_020270366.1	RepeatMasker	DNA	13368658	13369375	1828	-	.	ID="DNA4-2_AP";Tend="754";Tstart="1";shortTE="F";uid="0445eb61-199c-4b13-8091-a6a011073fec"
NW_020270366.1	RepeatMasker	DNA	14930156	14930443	895	-	.	ID="DNA4-2_AP";Tend="303";Tstart="1";shortTE="F";uid="c7825dd1-11d6-4e85-a462-d4b34b87e3eb"
NW_020270366.1	RepeatMasker	DNA/hAT-Charlie	25812782	25813018	719	-	.	ID="DNA8-32_AP";Tend="240";Tstart="1";shortTE="F";uid="d801e0cc-2979-401f-b3f7-a1d9a170e371"
NW_020270366.1	RepeatMasker	Unknown	9624645	9625316	2122	-	.	ID="RND-1_FAMILY-36";Tend="1556";Tstart="976";shortTE="F";uid="9ecddaba-f954-4a86-881a-befa173e0e82"
NW_020270366.1	RepeatMasker	DNA	5700069	5700428	1211	-	.	ID="RND-6_FAMILY-3590";Tend="1321";Tstart="883";shortTE="F";uid="cd36c114-d10b-44b6-9d9e-062dd38e47aa"
NW_020270366.1	RepeatMasker	Retroposon?	18239513	18240779	3046	-	.	ID="RND-3_FAMILY-44";Tend="1386";Tstart="1";shortTE="F";uid="a139f6e4-471f-4ad0-a936-e85edf50bcc1"
NW_020270366.1	RepeatMasker	DNA/hAT-Charlie	19021211	19021638	2238	-	.	ID="RND-5_FAMILY-1575";Tend="1249";Tstart="858";shortTE="F";uid="f6377045-1aee-4854-9064-3b1fb5b9a044"
NW_020270366.1	RepeatMasker	Unknown	1477514	1477738	422	-	.	ID="RND-1_FAMILY-16";Tend="1903";Tstart="1721";shortTE="F";uid="4278eac9-9fe7-4737-a376-d4a1beec939c"
NW_020270366.1	RepeatMasker	Retroposon?	1497866	1498093	615	-	.	ID="RND-3_FAMILY-44";Tend="1365";Tstart="1158";shortTE="F";uid="99ed1121-ffdc-4176-9ee4-0642e5bf25e3"
NW_020270366.1	RepeatMasker	DNA/MULE-MuDR	265136	265336	504	-	.	ID="mudr2x_ap";Tend="1903";Tstart="1663";shortTE="F";uid="c578a003-77ac-446a-a83b-56692b2d378b"
NW_020270366.1	RepeatMasker	DNA	20215004	20215267	404	-	.	ID="DNA4-3_AP";Tend="614";Tstart="362";shortTE="F";uid="2862b254-6481-4d46-bab1-62d815af09a2"
NW_020270366.1	RepeatMasker	DNA	11824503	11825098	1539	-	.	ID="DNA4-3_AP";Tend="635";Tstart="4";shortTE="F";uid="7694b2d8-0ed3-4cfd-b619-4ff6eb22c130"
NW_020270366.1	RepeatMasker	DNA	10273382	10273564	450	-	.	ID="dna4-2_ap";Tend="176";Tstart="1";shortTE="F";uid="0cff9052-2042-4d5f-901e-28b872b152ff"
NW_020270366.1	RepeatMasker	Unknown	22090843	22091193	2403	-	.	ID="RND-5_FAMILY-1871";Tend="1272";Tstart="913";shortTE="F";uid="1b9ffea3-c295-4429-857f-7244ea8ef34f"
NW_020270366.1	RepeatMasker	Retroposon?	5873090	5873406	1098	-	.	ID="RND-3_FAMILY-44";Tend="1368";Tstart="1075";shortTE="F";uid="8dfb4a47-dd90-4da6-828a-1377e3db2998"
NW_020270366.1	RepeatMasker	DNA/hAT	16395663	16395958	991	-	.	ID="RND-5_FAMILY-2196";Tend="1274";Tstart="982";shortTE="F";uid="258f242e-ed50-4068-9e4e-9a5ab4f4b7e4"
NW_020270366.1	RepeatMasker	Unknown	17859706	17859910	751	-	.	ID="RND-4_FAMILY-76";Tend="1093";Tstart="871";shortTE="F";uid="b14bbf36-7f88-4848-8f08-9e5eb92ce198"
NW_020270366.1	RepeatMasker	DNA/Kolobok-E	21949744	21950715	5502	-	.	ID="RND-6_FAMILY-1631";Tend="2123";Tstart="1135";shortTE="F";uid="23892ea8-bba0-4673-a162-bac6c20ac66a"
NW_020270366.1	RepeatMasker	DNA/hAT-hAT19	430979	431525	3548	-	.	ID="RND-6_FAMILY-7482";Tend="1546";Tstart="961";shortTE="F";uid="c187a1ec-18be-4e19-bb08-668fb5ee0fab"
NW_020270366.1	RepeatMasker	Unknown	10451243	10451577	1142	-	.	ID="RND-6_FAMILY-7428";Tend="969";Tstart="633";shortTE="F";uid="973b396b-12d7-480b-97de-18df9b3ca9c7"
NW_020270366.1	RepeatMasker	Retroposon?	16960543	16961191	1167	-	.	ID="RND-3_FAMILY-44";Tend="1301";Tstart="651";shortTE="F";uid="ab9fa394-05fb-4825-ba92-547ad0e606c4"
NW_020270366.1	RepeatMasker	DNA/Ginger-2	20562181	20564019	9939	-	.	ID="RND-1_FAMILY-26";Tend="1977";Tstart="203";shortTE="F";uid="acca8508-a418-400e-85c1-2099c27024a4"
NW_020270366.1	RepeatMasker	DNA	17362705	17362846	478	-	.	ID="TTAA2D_AP";Tend="205";Tstart="68";shortTE="F";uid="f6372596-b346-4348-a191-1495dda9ef90"
NW_020270366.1	RepeatMasker	Unknown	9224823	9225834	5811	-	.	ID="RND-6_FAMILY-2459";Tend="1765";Tstart="794";shortTE="F";uid="5f2103e8-6c18-45ad-8d46-2e4769baa6b4"
NW_020270366.1	RepeatMasker	DNA/Ginger-1	400079	400206	499	-	.	ID="GINGER1-1_AP";Tend="4378";Tstart="4243";shortTE="F";uid="f39be4e3-2bb1-4729-8e82-216ec1f8c717"
NW_020270366.1	RepeatMasker	DNA/hAT	6227346	6227455	440	-	.	ID="RND-5_FAMILY-1734";Tend="1084";Tstart="986";shortTE="F";uid="2cb2b78a-1a46-4192-a72a-10b016a64fd4"
NW_020270366.1	RepeatMasker	DNA	1010196	1010511	614	-	.	ID="dna4-2_ap";Tend="323";Tstart="6";shortTE="F";uid="9e83adb2-276e-46ac-9f6c-b66a48e002b5"
NW_020270366.1	RepeatMasker	DNA/TcMar-Mariner	7669635	7670146	623	-	.	ID="mariner-6_lmi";Tend="1330";Tstart="966";shortTE="F";uid="2455307e-c167-49c4-bad4-ccc4308b8c65"
NW_020270366.1	RepeatMasker	DNA	16302976	16303170	1070	-	.	ID="DNA8-31_AP";Tend="213";Tstart="2";shortTE="F";uid="8f89e5a5-15df-4dd8-ae4c-8f5de1732b8e"
NW_020270366.1	RepeatMasker	DNA/hAT-Tip100	5374737	5374861	856	-	.	ID="DNA8-113_AP";Tend="176";Tstart="51";shortTE="F";uid="30175d3b-b738-4bc5-b436-2402c678eb3b"
NW_020270366.1	RepeatMasker	DNA	19257418	19257868	1424	-	.	ID="DNA4-2_AP";Tend="456";Tstart="1";shortTE="F";uid="005adbc0-dce1-424e-b01c-fa2f40880069"
NW_020270366.1	RepeatMasker	LINE/L2	18991805	18992443	527	-	.	ID="RND-6_FAMILY-126";Tend="651";Tstart="63";shortTE="F";uid="b0ff6d06-e1b0-4d51-97b8-fc0a48d7a4ab"
NW_020270366.1	RepeatMasker	DNA/Kolobok-E	21952475	21952895	1871	-	.	ID="rnd-6_family-1631";Tend="836";Tstart="698";shortTE="F";uid="97a9b171-1af5-4ff3-8d0a-77ad1ccac9ad"
NW_020270366.1	RepeatMasker	DNA/hAT-hAT19	22264992	22265383	1526	-	.	ID="DNA8-74_AP";Tend="431";Tstart="1";shortTE="F";uid="2640f3f0-06fb-48fb-8009-28d7645d078f"
NW_020270366.1	RepeatMasker	DNA	18434462	18434634	467	-	.	ID="dna3-10_ap";Tend="144";Tstart="1";shortTE="F";uid="42ce351b-8ca1-4be8-8c8d-3cef1f6770a1"
NW_020270366.1	RepeatMasker	DNA/hAT-Tip100	12022688	12022855	777	-	.	ID="DNA8-113_AP";Tend="176";Tstart="1";shortTE="F";uid="dca6f6f0-a4e7-49f7-84f4-bde6055ec6d5"
NW_020270366.1	RepeatMasker	DNA/hAT-Tip100	10390475	10390641	582	-	.	ID="RND-6_FAMILY-2601";Tend="1181";Tstart="961";shortTE="F";uid="01dba8ed-e837-4558-8840-cdb219f2db24"
NW_020270366.1	RepeatMasker	Retroposon?	3091738	3092073	866	-	.	ID="RND-3_FAMILY-44";Tend="1349";Tstart="971";shortTE="F";uid="90d3905c-a3c0-4809-ab2d-92d6213f24b1"
NW_020270366.1	RepeatMasker	DNA/hAT-Blackjack	15504679	15505303	2151	-	.	ID="RND-6_FAMILY-2118";Tend="1821";Tstart="1168";shortTE="F";uid="220c02a4-1248-42f1-b894-b518211ed20a"
NW_020270366.1	RepeatMasker	DNA	24221576	24222041	1167	-	.	ID="TTAA8_AP";Tend="438";Tstart="1";shortTE="F";uid="71e67db9-4ad5-4811-b623-379b09af16ec"
NW_020270366.1	RepeatMasker	DNA/hAT	24764060	24764227	646	-	.	ID="DNA8-92_AP";TEgroup="ctg_1%7CDNA8-92_AP%7C6";Tend="600";Tstart="1";shortTE="T";uid="67fff3cc-ace5-401c-ab4d-bca903f7cd0b"
NW_020270366.1	RepeatMasker	Retroposon?	2261550	2262608	1160	-	.	ID="RND-3_FAMILY-44";TEgroup="ctg_1%7CRND-3_FAMILY-44%7C1";Tend="1444";Tstart="99";shortTE="F";uid="b2bc92c5-f14c-47c8-99c8-5894be564934"
NW_020270366.1	RepeatMasker	DNA/TcMar-m44?	21587990	21588105	516	-	.	ID="dnax-4b_ap";Tend="140";Tstart="25";shortTE="F";uid="5a9b01db-013f-4bd3-80eb-dc2da95c01d8"
NW_020270366.1	RepeatMasker	DNA	10420388	10421007	1461	-	.	ID="DNA4-3_AP";Tend="637";Tstart="5";shortTE="F";uid="95ae6506-cee9-4c16-8480-5495535c1550"
NW_020270366.1	RepeatMasker	DNA/TcMar-Mariner	22432401	22432692	1098	-	.	ID="RND-5_FAMILY-2335";Tend="1240";Tstart="965";shortTE="F";uid="62c1fed3-a73f-4489-a657-06cd699fa013"
NW_020270366.1	RepeatMasker	DNA/MULE-MuDR	17478601	17478726	668	-	.	ID="RND-6_FAMILY-9580";Tend="2642";Tstart="2520";shortTE="F";uid="1e5830e4-a286-4a59-8c31-d445fa6a66e1"
NW_020270366.1	RepeatMasker	DNA/Ginger-1	7720313	7720464	410	-	.	ID="GINGER1-1_AP";Tend="4356";Tstart="4201";shortTE="F";uid="eb9b7bfe-de07-4c6c-bfce-70eb87dceb06"
NW_020270366.1	RepeatMasker	DNA	11197614	11197757	561	-	.	ID="dna4-2_ap";Tend="769";Tstart="623";shortTE="F";uid="81866c9e-29b6-4d1e-a22c-aec8eb68cc4a"
NW_020270366.1	RepeatMasker	DNA	3226669	3226925	863	-	.	ID="ttaa3c_ap";Tend="424";Tstart="174";shortTE="F";uid="521537a6-f541-4f88-9c66-f1bc078fd9a8"
NW_020270366.1	RepeatMasker	Unknown	22103046	22103270	483	-	.	ID="RND-6_FAMILY-3392";Tend="1119";Tstart="862";shortTE="F";uid="aa2c4851-2ae6-4a47-a4a9-f066832b329f"
NW_020270366.1	RepeatMasker	DNA/Ginger-2	11248243	11248909	5328	-	.	ID="RND-1_FAMILY-26";Tend="1500";Tstart="825";shortTE="F";uid="72a5b8ae-3d24-45f9-ab52-fbaf0b7b5cd2"
NW_020270366.1	RepeatMasker	DNA/hAT-hAT19	9762540	9763032	870	-	.	ID="DNA8-66_AP";TEgroup="ctg_1%7CDNA8-66_AP%7C1";Tend="578";Tstart="1";shortTE="F";uid="99a1366c-417c-4bc8-944c-9d10fba90cc2"
NW_020270366.1	RepeatMasker	Unknown	1718234	1719465	2530	-	.	ID="RND-5_FAMILY-7189";TEgroup="ctg_1%7CRND-5_FAMILY-7189%7C1";Tend="1475";Tstart="14";shortTE="F";uid="b32c0de1-70d2-402c-a417-11db489b94b6"
NW_020270366.1	RepeatMasker	Retroposon?	2525127	2525313	606	-	.	ID="RND-3_FAMILY-44";Tend="1374";Tstart="1202";shortTE="F";uid="41f2358a-16ec-4e0c-b5bf-7492757dc938"
NW_020270366.1	RepeatMasker	Retroposon?	25472744	25473052	925	-	.	ID="RND-3_FAMILY-44";Tend="1387";Tstart="1071";shortTE="F";uid="d8a40208-ef34-428e-b1ff-9b150054b3fb"
NW_020270366.1	RepeatMasker	Retroposon?	11302013	11302214	701	-	.	ID="RND-3_FAMILY-44";Tend="1431";Tstart="1229";shortTE="F";uid="bde5250d-7cfa-4334-85a2-207df4ea8bfc"
NW_020270366.1	RepeatMasker	DNA	1862051	1862696	1860	-	.	ID="DNA4-2_AP";Tend="768";Tstart="75";shortTE="F";uid="cbf7a2fc-eaa5-465a-a073-07bc022d0320"
NW_020270366.1	RepeatMasker	Retroposon?	10333589	10334085	559	-	.	ID="SINE2-1_AP";Tend="626";Tstart="62";shortTE="F";uid="8e4dbf8e-b26b-43f2-80f8-3768c1836573"
NW_020270366.1	RepeatMasker	DNA	20330443	20330792	678	-	.	ID="DNA4-3_AP";Tend="482";Tstart="140";shortTE="F";uid="6ef0f7a6-fe58-4988-bc13-1228d3f6c66e"
NW_020270366.1	RepeatMasker	Retroposon?	22113914	22114744	1494	-	.	ID="SINE2-2_AP";Tend="652";Tstart="1";shortTE="F";uid="e02b36de-5878-4dbe-99fa-0cc42ccde07c"
NW_020270366.1	RepeatMasker	DNA/hAT-Tip100	5476372	5476865	901	-	.	ID="RND-6_FAMILY-1101";TEgroup="ctg_1%7CRND-6_FAMILY-1101%7C1";Tend="1131";Tstart="582";shortTE="F";uid="e6635cd4-dae7-44f2-bb2f-9da1a87d1090"
NW_020270366.1	RepeatMasker	DNA	6009753	6010026	770	-	.	ID="TTAA18B_AP";Tend="576";Tstart="326";shortTE="F";uid="79da7c10-e209-4375-860f-9be90f638e39"
NW_020270366.1	RepeatMasker	DNA	12892388	12892496	444	-	.	ID="dna4-2_ap";Tend="768";Tstart="655";shortTE="F";uid="1998b51d-4a74-4355-8b37-e6ca2bb143f1"
NW_020270366.1	RepeatMasker	Unknown	36584	36717	732	-	.	ID="RND-6_FAMILY-1663";Tend="947";Tstart="807";shortTE="F";uid="4e3a688f-bb6e-419e-9d1a-d0233f4a36ee"
NW_020270366.1	RepeatMasker	DNA	24397038	24397560	818	-	.	ID="DNA4-3_AP";Tend="613";Tstart="1";shortTE="F";uid="36d377bd-458f-4229-a56d-ae85dbad5d30"
NW_020270366.1	RepeatMasker	Retroposon?	8190226	8190598	569	-	.	ID="SINE2-1_AP";Tend="1078";Tstart="268";shortTE="F";uid="9c92d7f3-06e4-4756-9b44-c16b7639dc66"
NW_020270366.1	RepeatMasker	DNA	726157	726277	483	-	.	ID="TTAA2D_AP";Tend="415";Tstart="289";shortTE="F";uid="3447e65d-0d4d-422c-a365-8ba038778388"
NW_020270366.1	RepeatMasker	DNA	10489221	10489328	543	-	.	ID="DNA8-15_AP";Tend="100";Tstart="2";shortTE="F";uid="c4992018-46bd-4b60-9779-414f7ed9f3db"
NW_020270366.1	RepeatMasker	Unknown	21560789	21561444	2493	-	.	ID="RND-5_FAMILY-782";Tend="1609";Tstart="948";shortTE="F";uid="7b320502-9ed4-4777-9cc7-0b288aa99245"
NW_020270366.1	RepeatMasker	DNA	9634391	9634542	706	-	.	ID="dna4-2_ap";Tend="158";Tstart="1";shortTE="F";uid="25db84fb-f028-4b8b-aaf4-d751ebbe8839"
NW_020270366.1	RepeatMasker	Unknown	11627522	11627684	739	-	.	ID="RND-1_FAMILY-25";Tend="1408";Tstart="1242";shortTE="F";uid="382d8775-d5e9-46c4-a53b-48d2b41cc34b"
NW_020270366.1	RepeatMasker	Unknown	22693846	22694145	1904	-	.	ID="RND-1_FAMILY-61";Tend="1302";Tstart="943";shortTE="F";uid="73344cb0-633f-4b2a-8ea2-ee65398850a8"
NW_020270366.1	RepeatMasker	DNA	2198650	2199047	1151	-	.	ID="TTAA3_AP";Tend="429";Tstart="1";shortTE="F";uid="c1910770-75b1-414c-96fc-c57e9b1fc028"
NW_020270366.1	RepeatMasker	DNA/hAT-hAT19	1149457	1149670	820	-	.	ID="DNA8-109_AP";Tend="216";Tstart="1";shortTE="F";uid="e73a0ce3-d9ab-4d12-abe5-1cc221840d75"
NW_020270366.1	RepeatMasker	LTR/Gypsy	21570708	21571256	2564	-	.	ID="RND-5_FAMILY-6463";Tend="517";Tstart="34";shortTE="F";uid="5fdde57d-305b-43a3-8a8e-c940035ec42e"
NW_020270366.1	RepeatMasker	Retroposon?	21323986	21324773	625	-	.	ID="RND-3_FAMILY-44";Tend="1299";Tstart="534";shortTE="F";uid="e6157370-b03b-4412-bef2-3a16ca37c06f"
NW_020270366.1	RepeatMasker	DNA/hAT-Charlie	19202606	19202983	1990	-	.	ID="RND-6_FAMILY-30624";Tend="1303";Tstart="944";shortTE="F";uid="95849a59-6569-428e-952a-2c8c6f201eaa"
NW_020270366.1	RepeatMasker	DNA/hAT-Tip100	15515327	15515604	1939	-	.	ID="RND-5_FAMILY-2105";Tend="1532";Tstart="1204";shortTE="F";uid="0bffbb99-bcf4-4f79-bb91-66891c25f17c"
NW_020270366.1	RepeatMasker	DNA	9315693	9316425	924	-	.	ID="DNA4-2_AP";Tend="769";Tstart="1";shortTE="F";uid="538b8b7f-4e3c-42b8-99a7-81056c4a1e48"
NW_020270366.1	RepeatMasker	Retroposon?	11483632	11484137	629	-	.	ID="RND-3_FAMILY-44";Tend="1325";Tstart="740";shortTE="F";uid="ebd31280-f8ea-4175-ae33-797ad4057f49"
NW_020270366.1	RepeatMasker	Retroposon?	18089064	18089794	1267	-	.	ID="RND-3_FAMILY-44";Tend="1424";Tstart="667";shortTE="F";uid="fe3c1d0b-6a94-48d4-a744-9738bfc6c742"
NW_020270375.1	RepeatMasker	Unknown	29200	29791	3641	+	.	ID="RND-1_FAMILY-61";Tend="1555";Tstart="928";shortTE="F";uid="8b14eb55-1b64-48fa-93e5-758dc0acfd09"
NW_020270375.1	RepeatMasker	LINE/I-Jockey	44908	45434	480	+	.	ID="JOCKEY-2_RPR";Tend="1318";Tstart="793";shortTE="F";uid="41ede6f1-1ab8-4d32-b7ae-865e25dc6c0f"
NW_020270375.1	RepeatMasker	RC/Helitron	3860	4231	1195	+	.	ID="RND-6_FAMILY-350";Tend="1337";Tstart="969";shortTE="F";uid="38b4f598-edf9-4aee-9acf-371a9c60a9d4"
NW_020270375.1	RepeatMasker	RC/Helitron	1841	2825	5595	+	.	ID="RND-6_FAMILY-350";Tend="1051";Tstart="113";shortTE="F";uid="b8435ebf-a429-47b6-9c37-c9438ae0c2da"
NW_020270375.1	RepeatMasker	Unknown	465	745	750	+	.	ID="RND-1_FAMILY-32";Tend="1384";Tstart="1106";shortTE="F";uid="026f598f-89ea-4fd9-8a72-7cadd19aada0"
NW_020270375.1	RepeatMasker	LTR/Gypsy	11689	12151	790	+	.	ID="GYPSY-2_PBA-I";Tend="5032";Tstart="4570";shortTE="F";uid="3137e7c0-dd7a-4290-9fb7-1554ca7a740f"
NW_020270375.1	RepeatMasker	LINE/R1	8293	11605	28416	+	.	ID="RND-6_FAMILY-3743";Tend="3524";Tstart="260";shortTE="F";uid="d8fe90a7-336e-44cc-9f87-2e4e00b165b9"
NW_020270375.1	RepeatMasker	Unknown	32166	32723	2852	+	.	ID="RND-1_FAMILY-10";Tend="1635";Tstart="989";shortTE="F";uid="8a27ce06-fc9d-4fd6-a3cc-82bdceb4db5b"
NW_020270375.1	RepeatMasker	Unknown	1404	1838	3132	+	.	ID="RND-5_FAMILY-5421";Tend="1368";Tstart="932";shortTE="F";uid="9c32212a-2b1b-44dc-98bc-d6fd6792c4e2"
NW_020270375.1	RepeatMasker	Unknown	19276	19427	433	+	.	ID="RND-5_FAMILY-943";Tend="485";Tstart="343";shortTE="F";uid="922064ee-fb18-4c5f-8ec9-28c433b337cd"
NW_020270375.1	RepeatMasker	Unknown	17000	17136	740	+	.	ID="RND-5_FAMILY-943";Tend="2784";Tstart="2641";shortTE="F";uid="f01dea96-51e1-4e75-91ce-38a4b3726835"
NW_020270375.1	RepeatMasker	DNA/TcMar-Mariner	39279	40423	1870	+	.	ID="MARINER-9_PBA";Tend="1318";Tstart="173";shortTE="F";uid="0bb39490-0869-4538-8565-955905e43ad9"
NW_020270375.1	RepeatMasker	DNA/hAT-Tip100	33621	33775	459	-	.	ID="RND-6_FAMILY-4470";Tend="1705";Tstart="1549";shortTE="F";uid="04c352b5-08ba-4953-999b-61721d2c34df"
NW_020270375.1	RepeatMasker	DNA/hAT-hAT19	38019	38208	744	-	.	ID="RND-5_FAMILY-1377";Tend="1148";Tstart="983";shortTE="F";uid="0be3f1f3-80a0-4bd6-93a4-4954a81b8010"
NW_020270375.1	RepeatMasker	DNA/TcMar-Pogo	29232	29869	3612	-	.	ID="RND-1_FAMILY-5";Tend="1512";Tstart="814";shortTE="F";uid="5d92e6de-6116-45de-85bf-447c2cecbce0"
NW_020270375.1	RepeatMasker	Unknown	45604	46184	3124	-	.	ID="RND-1_FAMILY-73";Tend="1413";Tstart="858";shortTE="F";uid="52cdbb2b-5a52-4e25-8291-5de4f383796a"
NW_020270375.1	RepeatMasker	DNA	17642	17857	436	-	.	ID="RND-5_FAMILY-1999";Tend="3625";Tstart="3388";shortTE="F";uid="c274c895-3de0-4eea-824e-6c2c3cd15c32"
NW_020270375.1	RepeatMasker	DNA	16370	16780	1964	-	.	ID="TTAA3B_AP";Tend="436";Tstart="1";shortTE="F";uid="6409568d-7736-4aaa-b848-f34272fafd2f"
NW_020270465.1	RepeatMasker	DNA/hAT-hAT19	2385	2927	921	+	.	ID="DNA8-73_AP";TEgroup="ctg_100%7CDNA8-73_AP%7C1";Tend="783";Tstart="1";shortTE="F";uid="86d5056f-af8e-4aea-b1b0-033b1c42023a"
NW_020271365.1	RepeatMasker	DNA/hAT-hAT19	14494	14667	616	+	.	ID="rnd-5_family-862";Tend="1448";Tstart="1313";shortTE="F";uid="270fd07d-f842-48ba-8476-c6062fe1893c"
NW_020271365.1	RepeatMasker	Retroposon?	27211	27702	566	+	.	ID="SINE2-1_AP";Tend="477";Tstart="1";shortTE="F";uid="84728a57-32b2-4faf-8945-e1a730cdba6f"
NW_020271365.1	RepeatMasker	DNA/hAT-hAT19	33241	33810	2578	+	.	ID="RND-5_FAMILY-862";Tend="1458";Tstart="923";shortTE="F";uid="737cbdf1-8727-4869-a1dd-6c424c3f53a7"
NW_020271365.1	RepeatMasker	Unknown	12499	12829	1201	+	.	ID="RND-5_FAMILY-1228";Tend="1265";Tstart="879";shortTE="F";uid="61bd2308-9524-45e8-9c76-c9f0050346a9"
NW_020271365.1	RepeatMasker	Unknown	34107	34505	1567	-	.	ID="RND-6_FAMILY-1334";Tend="1456";Tstart="1106";shortTE="F";uid="d0e52c99-5b86-4a43-9037-04e0d82fff3e"
NW_020271365.1	RepeatMasker	Unknown	18182	19117	1847	-	.	ID="RND-6_FAMILY-2440";Tend="1645";Tstart="775";shortTE="F";uid="b1d0521d-115d-4e97-b056-c3765ac943c4"
NW_020271365.1	RepeatMasker	DNA/TcMar-Pogo	20726	20939	909	-	.	ID="RND-5_FAMILY-2724";Tend="804";Tstart="601";shortTE="F";uid="021dde9b-fa1a-4112-895f-16e6479534a3"
NW_020271365.1	RepeatMasker	DNA	29567	30009	708	-	.	ID="DNA4-3_AP";Tend="475";Tstart="8";shortTE="F";uid="b1677c5c-19c7-4088-8692-86b64184fe03"
NW_020271365.1	RepeatMasker	DNA/TcMar-Fot1	10600	11392	440	-	.	ID="MARINER-22_RPR";Tend="1519";Tstart="724";shortTE="F";uid="5950b297-4213-4893-87dd-4041bc07667c"
NW_020271365.1	RepeatMasker	DNA/TcMar-Pogo	19432	19987	2287	-	.	ID="RND-5_FAMILY-2724";TEgroup="ctg_1000%7CRND-5_FAMILY-2724%7C1";Tend="1627";Tstart="838";shortTE="F";uid="65701940-e3e0-44c4-b6ea-dc05c8e21ecc"
NW_020271366.1	RepeatMasker	DNA/TcMar-m44	8552	8973	1350	+	.	ID="MARINER-3_AP";Tend="1441";Tstart="1019";shortTE="F";uid="76678cbc-7900-4e10-bb84-7a7282d4f2ef"
NW_020271366.1	RepeatMasker	Unknown	4187	4342	657	+	.	ID="RND-6_FAMILY-1663";Tend="1000";Tstart="845";shortTE="F";uid="61e38a46-fdc1-4859-b5b2-d09d4b6ca731"
NW_020271366.1	RepeatMasker	Unknown	4647	4761	623	+	.	ID="RND-6_FAMILY-1663";Tend="1383";Tstart="1274";shortTE="F";uid="367a3840-97c4-46c4-8327-dff4e9afff15"
NW_020271366.1	RepeatMasker	DNA/PIF-Harbinger	6334	6655	460	-	.	ID="rnd-6_family-5";Tend="398";Tstart="128";shortTE="F";uid="3bf98af8-af5e-4f70-b593-42753d996d3a"
NW_020271367.1	RepeatMasker	DNA/hAT-Tip100	1983	4277	13189	+	.	ID="rnd-6_family-4470";Tend="2357";Tstart="1";shortTE="F";uid="fa3be3e0-8323-4b95-bf48-4fb77e47dc99"
NW_020271367.1	RepeatMasker	DNA/PIF-Harbinger	14776	15499	622	+	.	ID="harb-1_ap";Tend="519";Tstart="1";shortTE="F";uid="6e5d1f78-434f-446e-906c-d31bce47ed08"
NW_020271367.1	RepeatMasker	Unknown	4276	4698	443	+	.	ID="RND-1_FAMILY-37";TEgroup="ctg_1002%7CRND-1_FAMILY-37%7C1";Tend="2284";Tstart="520";shortTE="T";uid="f35d94a4-3380-4f26-a1c6-2ed20deec522"
NW_020271367.1	RepeatMasker	DNA/PIF-Harbinger	9529	9729	555	-	.	ID="harb-1_ap";Tend="161";Tstart="1";shortTE="F";uid="483131e0-8f26-4567-82f7-9d2d9faac624"
NW_020271368.1	RepeatMasker	Unknown	14585	14816	1416	+	.	ID="RND-1_FAMILY-2";Tend="1214";Tstart="955";shortTE="F";uid="38551fac-bd6a-464e-b2a0-125c0fd51906"
NW_020271368.1	RepeatMasker	Unknown	139918	140070	779	+	.	ID="RND-5_FAMILY-3241";Tend="1087";Tstart="935";shortTE="F";uid="f73daace-7d17-442f-8aef-043a115ddf0a"
NW_020271368.1	RepeatMasker	DNA/hAT-hAT19	74127	74312	467	+	.	ID="RND-6_FAMILY-3699";Tend="994";Tstart="817";shortTE="F";uid="985a624a-16be-49de-b671-5441dcf2b050"
NW_020271368.1	RepeatMasker	Retroposon?	131441	131829	579	+	.	ID="SINE2-2_AP";Tend="593";Tstart="174";shortTE="F";uid="9fe2e1f9-0585-4c98-986f-40a69cc178e0"
NW_020271368.1	RepeatMasker	DNA/hAT-Tip100	128588	128885	1562	+	.	ID="RND-5_FAMILY-1134";Tend="1186";Tstart="894";shortTE="F";uid="1b896761-55d9-4d90-887b-e458b81f8c40"
NW_020271368.1	RepeatMasker	LINE/R1	121005	121499	933	+	.	ID="SART-9_API";Tend="3674";Tstart="3183";shortTE="F";uid="8b159f22-048c-4589-a85b-1b8fad610ca6"
NW_020271368.1	RepeatMasker	Unknown	117417	118321	6992	+	.	ID="RND-1_FAMILY-41";Tend="1778";Tstart="869";shortTE="F";uid="ed0c267e-c8dc-418f-8fcd-9b6223a7616d"
NW_020271368.1	RepeatMasker	Retroposon?	132158	132287	498	+	.	ID="RND-3_FAMILY-44";Tend="1359";Tstart="1229";shortTE="F";uid="953429df-3053-4f81-bb6c-a470d5001134"
NW_020271368.1	RepeatMasker	Retroposon?	15280	15547	412	+	.	ID="RND-3_FAMILY-44";Tend="1387";Tstart="1116";shortTE="F";uid="5d4cf993-5a1c-467f-bdea-4e7c845b2e9a"
NW_020271368.1	RepeatMasker	Retroposon?	37163	37396	446	+	.	ID="RND-3_FAMILY-44";Tend="944";Tstart="725";shortTE="F";uid="8cad15a3-7356-40c2-b562-09fa73b4517d"
NW_020271368.1	RepeatMasker	Unknown	59312	59580	686	-	.	ID="RND-4_FAMILY-560";Tend="1396";Tstart="1135";shortTE="F";uid="31e1496e-019f-48bd-aa73-4066276a0ea3"
NW_020271368.1	RepeatMasker	Unknown	7215	7487	1605	-	.	ID="RND-1_FAMILY-2";Tend="1245";Tstart="956";shortTE="F";uid="44ec0ccb-88d6-482d-9036-3348fb7af135"
NW_020271368.1	RepeatMasker	DNA/Kolobok-E	59765	59969	406	-	.	ID="KOLOBOKE-2_AP";Tend="2118";Tstart="1924";shortTE="F";uid="e3479be4-e9cf-4bb2-8254-0ee08071917a"
NW_020271368.1	RepeatMasker	Retroposon?	128288	128597	423	-	.	ID="SINE2-1_AP";Tend="1404";Tstart="1059";shortTE="F";uid="812d40e7-4dce-4f5d-8d79-13e756b0ba70"
NW_020271368.1	RepeatMasker	DNA/Kolobok-E	136570	137397	5184	-	.	ID="RND-1_FAMILY-39";Tend="1807";Tstart="941";shortTE="F";uid="a0d04828-b3f1-499c-9e2a-d2c4f5ae363b"
NW_020271368.1	RepeatMasker	DNA/hAT-hAT19	138776	139124	873	-	.	ID="DNA8-109_AP";Tend="584";Tstart="181";shortTE="F";uid="8a394a80-ffae-4a7b-9134-fa644f41ed2f"
NW_020271368.1	RepeatMasker	DNA/TcMar-Tigger	17536	18431	5566	-	.	ID="RND-5_FAMILY-16";Tend="1774";Tstart="913";shortTE="F";uid="0b9ee890-138f-42cf-8d29-815cb00e99c7"
NW_020271368.1	RepeatMasker	DNA	116193	116494	469	-	.	ID="ttaa2b_ap";Tend="411";Tstart="126";shortTE="F";uid="d0ff8b26-abe2-4c03-bdc9-be3c523fc0bb"
NW_020271368.1	RepeatMasker	LINE/I-Jockey	139293	139505	522	-	.	ID="RND-6_FAMILY-3145";Tend="1320";Tstart="1116";shortTE="F";uid="203f8c38-17d3-481b-a3b1-35c71b6f0736"
NW_020271368.1	RepeatMasker	DNA	35584	35734	470	-	.	ID="TTAA2D_AP";Tend="431";Tstart="276";shortTE="F";uid="b54544c2-f449-4218-8b8c-2a3986dafa82"
NW_020271368.1	RepeatMasker	Retroposon?	137395	137936	530	-	.	ID="SINE2-1_AP";Tend="1368";Tstart="848";shortTE="F";uid="aadd0f51-db8c-4d75-91e5-c0ebff3791ea"
NW_020271369.1	RepeatMasker	Retroposon?	2620	2827	421	+	.	ID="SINE2-1_AP";Tend="1394";Tstart="1185";shortTE="F";uid="b0fc1b33-8c14-4eea-b106-f8826ce27364"
NW_020271369.1	RepeatMasker	Unknown	3991	4337	1675	+	.	ID="RND-4_FAMILY-560";Tend="1396";Tstart="1059";shortTE="F";uid="810cc5bc-803e-4f1d-8047-6d96ff1473d0"
NW_020271369.1	RepeatMasker	Unknown	3533	3637	438	+	.	ID="RND-4_FAMILY-560";Tend="1053";Tstart="935";shortTE="F";uid="d795cf50-ae6e-432e-aecf-31c14b068e9e"
NW_020271369.1	RepeatMasker	Retroposon?	4728	5182	939	-	.	ID="RND-3_FAMILY-44";Tend="1229";Tstart="845";shortTE="F";uid="ac0b5503-b96e-4347-99f9-75b97ebba036"
NW_020271369.1	RepeatMasker	DNA/hAT-hAT19	1338	1779	1887	-	.	ID="RND-4_FAMILY-265";Tend="1512";Tstart="1090";shortTE="F";uid="af01cc87-c5f6-4124-a0be-ecd78ec7d28f"
NW_020271370.1	RepeatMasker	DNA/MULE-MuDR	2649	2751	441	+	.	ID="MUDR1X_AP";Tend="2394";Tstart="2296";shortTE="F";uid="56a4b244-97bd-4388-bdd3-340aa5a8d8fe"
NW_020271370.1	RepeatMasker	DNA/TcMar-Pogo	51711	51853	745	+	.	ID="RND-5_FAMILY-3180";Tend="1345";Tstart="1195";shortTE="F";uid="72e4af6b-8d47-4f93-bbc6-8d774ab6a8ed"
NW_020271370.1	RepeatMasker	DNA/hAT-hATm	23189	23540	2051	+	.	ID="hat-6_ap";Tend="333";Tstart="1";shortTE="F";uid="ab22f1f7-5720-4fd3-9ca8-a22eb1912fd6"
NW_020271370.1	RepeatMasker	DNA/hAT-hATm	23545	25307	13103	+	.	ID="HAT-6_AP";Tend="2209";Tstart="455";shortTE="F";uid="3bfbef59-74c5-4007-8ff0-15e155307349"
NW_020271370.1	RepeatMasker	Retroposon?	42381	42901	905	+	.	ID="RND-3_FAMILY-44";Tend="1366";Tstart="844";shortTE="F";uid="518c827e-6a43-4139-ad9e-50ac5907d8bf"
NW_020271370.1	RepeatMasker	DNA/hAT-hAT19	33334	33922	1259	+	.	ID="RND-6_FAMILY-7482";Tend="1534";Tstart="953";shortTE="F";uid="43c2bd4d-04ab-403b-becd-8e61c9f4580d"
NW_020271370.1	RepeatMasker	DNA/hAT-Tip100	16732	18126	1893	+	.	ID="hat-3_ap";Tend="1787";Tstart="1007";shortTE="F";uid="87a89c7d-958f-44fe-9b33-c30a694dbf55"
NW_020271370.1	RepeatMasker	Retroposon?	12422	12667	494	+	.	ID="SINE2-1_AP";TEgroup="ctg_1005%7CSINE2-1_AP%7C1";Tend="1196";Tstart="1";shortTE="F";uid="52db18d5-e76c-4224-a692-bf28e7b095c9"
NW_020271370.1	RepeatMasker	DNA/PIF-Harbinger	11647	12248	650	-	.	ID="harb-1_ap";Tend="538";Tstart="1";shortTE="F";uid="71dc41ab-9217-4997-adf4-291a58a06159"
NW_020271370.1	RepeatMasker	DNA/hAT-Charlie	3763	4043	2353	-	.	ID="RND-5_FAMILY-1575";Tend="1236";Tstart="957";shortTE="F";uid="aaa43a86-4a6f-4036-bda6-d4695f7f99b4"
NW_020271370.1	RepeatMasker	LINE/L2	6112	6343	442	-	.	ID="RND-6_FAMILY-126";Tend="1181";Tstart="933";shortTE="F";uid="b65a351e-91cf-49ee-b70a-9b467b5f05c9"
NW_020271370.1	RepeatMasker	Unknown	6325	6636	1384	-	.	ID="RND-4_FAMILY-76";Tend="1157";Tstart="874";shortTE="F";uid="e918bb90-5e3a-4ca0-8f9a-ea089bcc2502"
NW_020271370.1	RepeatMasker	DNA/Ginger-1	25366	25660	704	-	.	ID="RND-6_FAMILY-4629";Tend="920";Tstart="621";shortTE="F";uid="109b36c5-dcd0-4cb8-a7c2-3b5ab5f479c5"
NW_020271370.1	RepeatMasker	LINE/L2	4348	4915	2077	-	.	ID="RND-6_FAMILY-126";Tend="1726";Tstart="1164";shortTE="F";uid="ea8e53f0-9f32-4fbd-a67b-fb30464648e7"
NW_020271370.1	RepeatMasker	DNA	19113	19485	1308	-	.	ID="TTAA8_AP";Tend="436";Tstart="29";shortTE="F";uid="359ee21e-df31-46a0-985e-3cae2aeaec41"
NW_020271370.1	RepeatMasker	Unknown	3428	3724	582	-	.	ID="RND-1_FAMILY-116";Tend="1863";Tstart="1487";shortTE="F";uid="f64780a7-7f5e-4fa8-b9bc-f16efce7f75c"
NW_020271370.1	RepeatMasker	Unknown	20611	20870	2194	-	.	ID="RND-6_FAMILY-1553";Tend="1211";Tstart="951";shortTE="F";uid="648831c1-d5fe-48fb-8fd1-1842cbb3b9a2"
NW_020271370.1	RepeatMasker	DNA/TcMar-m44?	29125	29251	601	-	.	ID="RND-6_FAMILY-562";Tend="2732";Tstart="2606";shortTE="F";uid="6a23baff-6018-4511-8241-5add4bb6f844"
NW_020271370.1	RepeatMasker	Unknown	19486	19885	3014	-	.	ID="RND-6_FAMILY-1553";Tend="1603";Tstart="1205";shortTE="F";uid="4a92dd64-44ce-4b78-a547-6bafb2a5844d"
NW_020271370.1	RepeatMasker	Unknown	1250	1785	3993	-	.	ID="RND-6_FAMILY-1639";Tend="1407";Tstart="877";shortTE="F";uid="77c9c53e-7264-401d-af37-b702506e521c"
NW_020271370.1	RepeatMasker	DNA/MULE-MuDR	2228	2330	441	-	.	ID="MUDR1X_AP";Tend="2394";Tstart="2296";shortTE="F";uid="a30c8b29-22e8-4e9c-8d96-a0fea5feb8e5"
NW_020271371.1	RepeatMasker	Retroposon?	986989	987787	2145	+	.	ID="RND-3_FAMILY-44";Tend="1374";Tstart="611";shortTE="F";uid="ad0fe228-75dc-44d3-ae34-4adf9f0636cf"
NW_020271371.1	RepeatMasker	DNA/Kolobok-E	692547	692784	528	+	.	ID="KOLOBOKE-2_AP";Tend="1364";Tstart="1105";shortTE="F";uid="2a19c699-b9dd-43c3-80f1-a9921e75718d"
NW_020271371.1	RepeatMasker	DNA/TcMar-Pogo	1182862	1183447	1367	+	.	ID="RND-1_FAMILY-5";Tend="1539";Tstart="915";shortTE="F";uid="8bc5f73d-4185-4135-a5fa-b10aa556fe3b"
NW_020271371.1	RepeatMasker	DNA/hAT-Blackjack	1388565	1389110	3397	+	.	ID="RND-5_FAMILY-488";Tend="1162";Tstart="602";shortTE="F";uid="8e4e2b77-428f-438f-a1ee-88bccc7ddf74"
NW_020271371.1	RepeatMasker	DNA/hAT-Tip100	1217494	1217645	1289	+	.	ID="RND-5_FAMILY-2105";Tend="1156";Tstart="1004";shortTE="F";uid="6bf43005-00b6-4d17-988c-07bf5a152d88"
NW_020271371.1	RepeatMasker	DNA	833899	834340	496	+	.	ID="DNA4-3_AP";Tend="441";Tstart="6";shortTE="F";uid="bb484efc-e13b-4ea7-ac0f-d9f5a308753a"
NW_020271371.1	RepeatMasker	Unknown	1154886	1156495	468	+	.	ID="RND-5_FAMILY-504";Tend="1406";Tstart="52";shortTE="F";uid="e378f87e-9b6d-4892-ab6a-6115a13f7e2c"
NW_020271371.1	RepeatMasker	Unknown	1276651	1276837	459	+	.	ID="RND-6_FAMILY-12878";Tend="1770";Tstart="1610";shortTE="F";uid="842379e6-2474-4bfa-9d3d-b21e1a46f7b4"
NW_020271371.1	RepeatMasker	LINE/I-Jockey	1737783	1738087	1277	+	.	ID="RND-6_FAMILY-8490";Tend="1639";Tstart="1339";shortTE="F";uid="06ad0fe4-51b9-4aa9-b62a-39b511746a03"
NW_020271371.1	RepeatMasker	DNA/TcMar-Mariner	78411	78528	407	+	.	ID="MARINER-N13_HSAL";Tend="497";Tstart="379";shortTE="F";uid="bd11fcaf-b55f-49ab-ab3c-13e833872357"
NW_020271371.1	RepeatMasker	DNA	850471	851191	3825	+	.	ID="RND-6_FAMILY-3590";Tend="1656";Tstart="938";shortTE="F";uid="9a019d54-a660-4d87-a6fb-a65fdf530bc2"
NW_020271371.1	RepeatMasker	LINE/I	104178	104543	660	+	.	ID="RND-5_FAMILY-4842";Tend="1179";Tstart="841";shortTE="F";uid="eb6f1b51-3912-488f-8429-3a6902eff69a"
NW_020271371.1	RepeatMasker	DNA/hAT	1087869	1088471	2801	+	.	ID="RND-1_FAMILY-94";Tend="1591";Tstart="985";shortTE="F";uid="d5387346-3128-4a9e-87d2-6371bf795396"
NW_020271371.1	RepeatMasker	Retroposon?	1395583	1395838	456	+	.	ID="SINE2-1_AP";Tend="820";Tstart="557";shortTE="F";uid="d0755dcf-b88e-47c1-b749-a3b146ae9e0e"
NW_020271371.1	RepeatMasker	DNA/hAT-hAT19	1305062	1305338	1681	+	.	ID="HAT-N13_AP";Tend="276";Tstart="1";shortTE="F";uid="e3cae8e2-0a43-43b7-8488-b513fc728cf8"
NW_020271371.1	RepeatMasker	Unknown	878373	878676	2201	+	.	ID="RND-1_FAMILY-22";Tend="1284";Tstart="993";shortTE="F";uid="ea8dd1de-fe3a-47c9-8cc3-c68ec3dc86f2"
NW_020271371.1	RepeatMasker	DNA/hAT-Charlie	430072	430387	1810	+	.	ID="RND-6_FAMILY-30624";Tend="1261";Tstart="946";shortTE="F";uid="03da7fd2-4501-4047-8e48-7569c0ca69b8"
NW_020271371.1	RepeatMasker	DNA	335250	335741	418	+	.	ID="DNA4-2_AP";Tend="697";Tstart="240";shortTE="F";uid="4bfbb76d-6c5e-4e79-8c71-76694fb6c082"
NW_020271371.1	RepeatMasker	DNA/hAT-Tip100	1431366	1431631	867	+	.	ID="DNA8-89_AP";Tend="375";Tstart="126";shortTE="F";uid="54d01d24-2726-4bf1-8ef6-6967f15070bf"
NW_020271371.1	RepeatMasker	DNA/hAT-hAT19	906228	906396	908	+	.	ID="RND-5_FAMILY-2428";Tend="1645";Tstart="1495";shortTE="F";uid="2181669e-1b12-485d-82c5-6245f5558c89"
NW_020271371.1	RepeatMasker	Unknown	1603341	1603919	422	+	.	ID="RND-5_FAMILY-651";TEgroup="ctg_1006%7CRND-5_FAMILY-651%7C1";Tend="1412";Tstart="895";shortTE="T";uid="f601f94e-938f-4f72-b4f8-e42131738017"
NW_020271371.1	RepeatMasker	DNA	920453	920949	792	+	.	ID="DNA4-2_AP";Tend="512";Tstart="8";shortTE="F";uid="f41243ca-e147-4bf5-91a4-4ccae3169046"
NW_020271371.1	RepeatMasker	Unknown	1666119	1666588	2690	+	.	ID="RND-4_FAMILY-560";Tend="1380";Tstart="935";shortTE="F";uid="361195ca-d028-4cfa-952e-c246101dba8f"
NW_020271371.1	RepeatMasker	Unknown	1960543	1960917	1886	+	.	ID="RND-1_FAMILY-2";Tend="1278";Tstart="920";shortTE="F";uid="c60a8d94-7975-4321-98a8-86671e56c3ed"
NW_020271371.1	RepeatMasker	DNA/Ginger-2	1445424	1445861	1641	+	.	ID="RND-6_FAMILY-1301";Tend="2196";Tstart="1806";shortTE="F";uid="d8eb3328-fa44-48b0-850b-70fdc5ab01d5"
NW_020271371.1	RepeatMasker	RC/Helitron	804030	804879	2862	+	.	ID="RND-6_FAMILY-7003";Tend="1825";Tstart="960";shortTE="F";uid="5bad903b-b10c-46d7-bc74-cbcc3107faf7"
NW_020271371.1	RepeatMasker	DNA/hAT	304565	304677	3203	+	.	ID="RND-1_FAMILY-70";Tend="1636";Tstart="960";shortTE="F";uid="f0e09960-42bb-42af-9768-829baf237273"
NW_020271371.1	RepeatMasker	LINE/R1	110454	110827	897	+	.	ID="SART-9_API";Tend="3674";Tstart="3333";shortTE="F";uid="95ca0e6b-e333-4ff7-a2df-d3f07e9ba8ec"
NW_020271371.1	RepeatMasker	LINE/I-Jockey	10873	11046	889	+	.	ID="RND-5_FAMILY-4240";Tend="1684";Tstart="900";shortTE="F";uid="bad46470-13d5-48c5-8697-fefabbee92b8"
NW_020271371.1	RepeatMasker	Unknown	112865	113764	3206	+	.	ID="RND-1_FAMILY-33";Tend="1064";Tstart="63";shortTE="F";uid="cdce1577-3fb3-4bab-9138-7e901509f357"
NW_020271371.1	RepeatMasker	DNA	234864	235437	444	+	.	ID="dna4-1_ap";Tend="784";Tstart="163";shortTE="F";uid="0b0488e1-5546-4285-8531-39f21326d230"
NW_020271371.1	RepeatMasker	DNA	1122501	1122733	543	+	.	ID="TTAA2C_AP";Tend="423";Tstart="203";shortTE="F";uid="78d0856c-2d53-4ab4-a9aa-274269e15be5"
NW_020271371.1	RepeatMasker	DNA/hAT-Charlie	962507	962847	901	+	.	ID="RND-6_FAMILY-831";Tend="1264";Tstart="912";shortTE="F";uid="9c98704a-aa11-47f2-9055-c00319155dc0"
NW_020271371.1	RepeatMasker	LINE/I-Jockey	879251	879435	494	+	.	ID="AG-JOCK-1";Tend="1436";Tstart="1257";shortTE="F";uid="61820de2-69e9-437c-90c6-b9fc3ff1b712"
NW_020271371.1	RepeatMasker	Retroposon?	104718	105060	1336	+	.	ID="RND-3_FAMILY-44";Tend="1316";Tstart="994";shortTE="F";uid="89a24d51-fbf1-4473-9e78-ecb524470597"
NW_020271371.1	RepeatMasker	Retroposon?	1072983	1073157	522	+	.	ID="RND-3_FAMILY-44";Tend="1336";Tstart="1168";shortTE="F";uid="d4b60ba7-d339-4298-80a1-ee0b5c02596a"
NW_020271371.1	RepeatMasker	DNA	1263176	1263302	442	+	.	ID="DNA-TTAA-1_AP";Tend="423";Tstart="302";shortTE="F";uid="a263ef62-aaf4-4ec4-82ed-87d30c08b6e5"
NW_020271371.1	RepeatMasker	DNA/hAT-hAT19	864049	864686	4544	+	.	ID="RND-6_FAMILY-10419";Tend="1572";Tstart="939";shortTE="F";uid="9e57d44e-a78b-4f88-8473-419151dcef94"
NW_020271371.1	RepeatMasker	Retroposon?	1395858	1396051	810	+	.	ID="RND-3_FAMILY-44";Tend="1341";Tstart="1167";shortTE="F";uid="ac737f95-0353-4e3d-ba97-c4d585f7f744"
NW_020271371.1	RepeatMasker	Unknown	9522	10872	1080	+	.	ID="HALYOMORPHA_HALYS-1_FAMILY-3";Tend="1406";Tstart="44";shortTE="F";uid="83b07bfe-361e-484f-8d96-b218bc20834c"
NW_020271371.1	RepeatMasker	DNA/hAT	1356765	1357465	3858	+	.	ID="RND-6_FAMILY-12035";Tend="1599";Tstart="876";shortTE="F";uid="4ac24b5b-e41e-4bb4-b9dd-cdb9e6cf98e6"
NW_020271371.1	RepeatMasker	LINE/RTE-BovB	1001847	1002458	533	+	.	ID="RTE-40_LMI";Tend="3120";Tstart="2452";shortTE="F";uid="ccbdc26f-e98a-4078-98b9-0ac76a5ecf3f"
NW_020271371.1	RepeatMasker	DNA/hAT-Ac	696197	696386	628	+	.	ID="DNA8-91_AP";Tend="667";Tstart="483";shortTE="F";uid="9055ac15-8ee1-4e1e-a997-282ce49da43f"
NW_020271371.1	RepeatMasker	LTR/Gypsy	895096	896490	8157	+	.	ID="RND-4_FAMILY-590";Tend="2198";Tstart="851";shortTE="F";uid="1d91f85d-dae6-404e-8e22-c6309f7c2452"
NW_020271371.1	RepeatMasker	Unknown	355311	355810	2270	+	.	ID="RND-5_FAMILY-1058";Tend="1547";Tstart="996";shortTE="F";uid="914b87c5-48bb-47b6-bf3a-fc306669ee61"
NW_020271371.1	RepeatMasker	DNA/TcMar-Tc1	437684	437885	538	+	.	ID="mariner-n5_hsal";TEgroup="ctg_1006%7Cmariner-n5_hsal%7C1";Tend="527";Tstart="341";shortTE="T";uid="b46af80e-b3dd-47f3-8133-c9199b54ce5b"
NW_020271371.1	RepeatMasker	RC/Helitron	198317	198785	2410	+	.	ID="RND-6_FAMILY-5736";Tend="1744";Tstart="1230";shortTE="F";uid="c2e90b36-200a-4528-bd36-c2f208119101"
NW_020271371.1	RepeatMasker	Retroposon?	744162	744911	465	+	.	ID="SINE2-1_AP";Tend="1420";Tstart="86";shortTE="F";uid="18a9d5b3-bb62-4eec-a2f8-125c5241f4f6"
NW_020271371.1	RepeatMasker	DNA	1222349	1222805	1083	+	.	ID="TTAA2D_AP";Tend="430";Tstart="5";shortTE="F";uid="e1cca8bd-764a-4db6-908e-9594374aa63a"
NW_020271371.1	RepeatMasker	DNA	1639361	1639642	729	+	.	ID="DNA4-3_AP";Tend="637";Tstart="356";shortTE="F";uid="f1f75c12-fcf0-4c91-adcc-13d3e54d9278"
NW_020271371.1	RepeatMasker	DNA/TcMar-Tc1	1833516	1834013	996	+	.	ID="MARINER-42_LMI";Tend="1358";Tstart="835";shortTE="F";uid="97e7f47a-9e78-4008-9160-317ad9938540"
NW_020271371.1	RepeatMasker	DNA	1279034	1279734	2079	+	.	ID="DNA4-2_AP";Tend="768";Tstart="6";shortTE="F";uid="74c80291-7604-4f74-8940-55ec35c98683"
NW_020271371.1	RepeatMasker	DNA	615399	615743	990	+	.	ID="DNA4-2_AP";Tend="638";Tstart="312";shortTE="F";uid="38dfc4d0-ca4a-44ab-b0b7-d73ad7bdd047"
NW_020271371.1	RepeatMasker	DNA/Ginger-2	802477	802850	1977	+	.	ID="RND-6_FAMILY-1301";Tend="2190";Tstart="1808";shortTE="F";uid="dbcca7ab-f9eb-4a91-afd7-83ff61ff424f"
NW_020271371.1	RepeatMasker	DNA/hAT-hAT19	115057	115190	439	+	.	ID="DNA8-45_AP";Tend="199";Tstart="61";shortTE="F";uid="72d1d1dd-45b2-4121-8a88-5e0b7e8ed48f"
NW_020271371.1	RepeatMasker	LINE/I	529221	529481	414	+	.	ID="NIMB-2C_LMI";Tend="3736";Tstart="3476";shortTE="F";uid="6574e02e-e746-47d5-af4b-e25121bc1df4"
NW_020271371.1	RepeatMasker	LINE/I-Jockey	1740301	1740617	1235	+	.	ID="RND-6_FAMILY-8490";Tend="1639";Tstart="1333";shortTE="F";uid="f6b69788-163d-4ea6-a641-369dac17d920"
NW_020271371.1	RepeatMasker	DNA/hAT	1610414	1610695	1249	+	.	ID="RND-5_FAMILY-2196";Tend="1264";Tstart="978";shortTE="F";uid="aff963b7-5461-44ab-8901-31bff679ab99"
NW_020271371.1	RepeatMasker	Unknown	959265	959842	3275	+	.	ID="RND-5_FAMILY-1058";Tend="1547";Tstart="969";shortTE="F";uid="5383d953-9d57-4a07-b4bd-b9a3abbb4b62"
NW_020271371.1	RepeatMasker	Unknown	1767889	1768587	2577	+	.	ID="RND-1_FAMILY-19";Tend="1823";Tstart="1068";shortTE="F";uid="c56aacca-08ce-4984-94c5-b6ebf52e41e0"
NW_020271371.1	RepeatMasker	DNA/hAT-Blackjack	635742	636285	2098	+	.	ID="RND-5_FAMILY-488";Tend="2261";Tstart="1779";shortTE="F";uid="46f6c570-3eaa-46b6-ad06-284f1a6d46db"
NW_020271371.1	RepeatMasker	Unknown	1758275	1758468	1430	+	.	ID="RND-6_FAMILY-5203";Tend="572";Tstart="387";shortTE="F";uid="489009ef-d677-4eed-aed9-3bc9d59fbe34"
NW_020271371.1	RepeatMasker	DNA/TcMar-Tigger	1312416	1312592	440	+	.	ID="RND-5_FAMILY-16";Tend="1035";Tstart="861";shortTE="F";uid="b0aec848-4347-40a5-a9a7-8210617f62bf"
NW_020271371.1	RepeatMasker	LINE/I-Jockey	9354	9521	889	+	.	ID="RND-5_FAMILY-4240";Tend="899";Tstart="154";shortTE="F";uid="398d2c57-4dd7-40a3-8f58-366cdb9f0a46"
NW_020271371.1	RepeatMasker	Retroposon?	1053075	1053214	427	+	.	ID="SINE2-2_AP";Tend="515";Tstart="368";shortTE="F";uid="e3cd3620-a5ca-41ff-a024-2d114d909f05"
NW_020271371.1	RepeatMasker	DNA/Ginger-2	1158403	1159201	1394	+	.	ID="GINGER2-1_LMI";Tend="2931";Tstart="2109";shortTE="F";uid="b46e8e30-b8b6-413a-89fb-be92270f00ba"
NW_020271371.1	RepeatMasker	Retroposon?	1622548	1623309	1914	+	.	ID="RND-3_FAMILY-44";Tend="1386";Tstart="583";shortTE="F";uid="0b0f4d53-3bb6-47b4-914f-93de502ae50e"
NW_020271371.1	RepeatMasker	LINE/I-Jockey	305307	305457	943	+	.	ID="RND-6_FAMILY-3145";Tend="1516";Tstart="1372";shortTE="F";uid="dbd5dc31-f236-42c5-9121-bac96f2a240b"
NW_020271371.1	RepeatMasker	DNA	561754	561916	585	+	.	ID="DNA8-31_AP";Tend="174";Tstart="2";shortTE="F";uid="ad20aa88-bbb6-445a-a1dc-722666756e17"
NW_020271371.1	RepeatMasker	DNA/TcMar-Tigger	1246854	1247000	634	+	.	ID="RND-5_FAMILY-16";Tend="1040";Tstart="893";shortTE="F";uid="b18ae35b-fbe6-47fa-8c7d-376b1f2b5866"
NW_020271371.1	RepeatMasker	DNA/TcMar-Pogo	126698	127148	934	+	.	ID="RND-1_FAMILY-35";TEgroup="ctg_1006%7CRND-1_FAMILY-35%7C1";Tend="1764";Tstart="948";shortTE="F";uid="1188283a-890b-41c3-a94f-c8e879327307"
NW_020271371.1	RepeatMasker	DNA/Kolobok-E	1465654	1466058	1617	+	.	ID="RND-6_FAMILY-291";Tend="1825";Tstart="1353";shortTE="F";uid="afad8c2f-c231-48e9-92df-7161c147a01c"
NW_020271371.1	RepeatMasker	Unknown	1673629	1674339	4226	+	.	ID="RND-6_FAMILY-2778";Tend="1572";Tstart="828";shortTE="F";uid="9c08759f-32d4-49d0-a9ea-045b7867f799"
NW_020271371.1	RepeatMasker	DNA/hAT-hATm	1041910	1042516	490	+	.	ID="HAT-4C_AP";Tend="1477";Tstart="870";shortTE="F";uid="87e27d57-ade8-496a-92b5-8f737e65bb64"
NW_020271371.1	RepeatMasker	Unknown	1071979	1072162	709	+	.	ID="RND-5_FAMILY-3241";Tend="1122";Tstart="930";shortTE="F";uid="2aeca32f-0cf5-4489-9afe-3cf5e88052ef"
NW_020271371.1	RepeatMasker	DNA	1174242	1174884	534	+	.	ID="DNA4-2_AP";TEgroup="ctg_1006%7CDNA4-2_AP%7C1";Tend="737";Tstart="2";shortTE="F";uid="6bceaaee-69a9-4660-a6da-b71966fb2aaa"
NW_020271371.1	RepeatMasker	DNA/hAT-hAT19	712687	713019	1109	+	.	ID="DNA8-66_AP";TEgroup="ctg_1006%7CDNA8-66_AP%7C1";Tend="574";Tstart="1";shortTE="F";uid="c35d5c1a-5698-4e37-a315-ca29eaf0bfe0"
NW_020271371.1	RepeatMasker	Retroposon?	1068314	1068490	411	+	.	ID="RND-3_FAMILY-44";Tend="1344";Tstart="1189";shortTE="F";uid="45431608-d32c-4118-bc0a-6f83bc8bc93b"
NW_020271371.1	RepeatMasker	Unknown	793065	793683	3064	+	.	ID="RND-4_FAMILY-1307";Tend="1566";Tstart="954";shortTE="F";uid="554a33d4-4457-4022-9b4f-41279d787547"
NW_020271371.1	RepeatMasker	DNA	1394537	1395012	1860	+	.	ID="RND-6_FAMILY-3458";Tend="1951";Tstart="1491";shortTE="F";uid="6ee8b8a0-2a38-4a7e-b337-157c10ce51d9"
NW_020271371.1	RepeatMasker	DNA/Ginger-2	1866713	1867529	5437	+	.	ID="RND-5_FAMILY-2738";Tend="1771";Tstart="977";shortTE="F";uid="d69c5f71-2bd6-46fe-a79d-bcda31862fa5"
NW_020271371.1	RepeatMasker	DNA/hAT-Charlie	98772	98980	737	+	.	ID="HAT-N1_AP";TEgroup="ctg_1006%7CHAT-N1_AP%7C1";Tend="561";Tstart="1";shortTE="F";uid="f32fa781-3ad8-48f8-a62f-dc3cf07b0f56"
NW_020271371.1	RepeatMasker	DNA	925564	925970	544	+	.	ID="TTAA2D_AP";Tend="431";Tstart="17";shortTE="F";uid="4d4c52b5-8a50-409b-be97-ae7616991b8a"
NW_020271371.1	RepeatMasker	DNA/Kolobok-E	353484	354147	5219	+	.	ID="RND-1_FAMILY-14";Tend="1495";Tstart="802";shortTE="F";uid="98cc2429-f439-4faf-9cc8-eeb9240fce02"
NW_020271371.1	RepeatMasker	DNA/hAT-hAT19	905434	905943	3293	+	.	ID="RND-5_FAMILY-2428";Tend="1463";Tstart="923";shortTE="F";uid="295a90e0-f95e-4c6c-8a82-a8cc3f10a1dc"
NW_020271371.1	RepeatMasker	DNA	879928	880126	423	+	.	ID="DNA4-3_AP";Tend="635";Tstart="450";shortTE="F";uid="371fc818-5292-4027-9266-e126d76787bb"
NW_020271371.1	RepeatMasker	Retroposon?	1639643	1639826	567	+	.	ID="RND-3_FAMILY-44";Tend="1374";Tstart="1213";shortTE="F";uid="10ae2c3d-cbd9-42f7-8deb-ce6ff9f58b37"
NW_020271371.1	RepeatMasker	Unknown	1475152	1475372	1252	+	.	ID="RND-5_FAMILY-722";Tend="1129";Tstart="908";shortTE="F";uid="256ccb11-9958-458b-8e5a-3c8439e36ee7"
NW_020271371.1	RepeatMasker	DNA	369776	370341	1571	+	.	ID="DNA4-2_AP";Tend="769";Tstart="163";shortTE="F";uid="8769ae9e-09f7-492a-b4bf-9c32ae111122"
NW_020271371.1	RepeatMasker	DNA/hAT-Tip100	108545	108703	1241	+	.	ID="RND-5_FAMILY-3233";Tend="1127";Tstart="969";shortTE="F";uid="1ef6fb7c-efb0-49f0-b152-d897fea1274a"
NW_020271371.1	RepeatMasker	DNA/hAT-hAT19	1247829	1248336	2373	+	.	ID="RND-5_FAMILY-862";Tend="1479";Tstart="1003";shortTE="F";uid="17d5bad4-e14c-4895-84e5-6f835ede4ca5"
NW_020271371.1	RepeatMasker	DNA/TcMar-Pogo	1379603	1380318	898	+	.	ID="RND-5_FAMILY-2724";TEgroup="ctg_1006%7CRND-5_FAMILY-2724%7C2";Tend="1622";Tstart="693";shortTE="F";uid="1c24db59-69cc-4651-a9e7-d6a1c4a6f1ca"
NW_020271371.1	RepeatMasker	DNA	407825	408133	564	+	.	ID="DNA4-3_AP";Tend="633";Tstart="324";shortTE="F";uid="f1170f14-c88e-4b31-9031-cca2018c6cae"
NW_020271371.1	RepeatMasker	LINE/I-Jockey	1153581	1154133	667	+	.	ID="JOCKEY-7_RPR";Tend="2397";Tstart="1845";shortTE="F";uid="61f8a1f6-625d-4c5d-9650-1ff5b8e9a761"
NW_020271371.1	RepeatMasker	DNA	163487	164143	1795	+	.	ID="DNA4-2_AP";Tend="655";Tstart="1";shortTE="F";uid="d202803f-fe69-4c6c-a652-cb6ac3a7f00e"
NW_020271371.1	RepeatMasker	Unknown	349167	350057	5909	+	.	ID="RND-6_FAMILY-2076";Tend="1650";Tstart="744";shortTE="F";uid="feec9809-56f0-4ec9-9ff9-7280ebf51820"
NW_020271371.1	RepeatMasker	Retroposon?	1025303	1025617	1066	+	.	ID="RND-3_FAMILY-44";Tend="1380";Tstart="1079";shortTE="F";uid="e472b241-5b22-4672-97ec-f294b5944552"
NW_020271371.1	RepeatMasker	Unknown	1274151	1276200	6046	+	.	ID="RND-6_FAMILY-12878";Tend="2114";Tstart="3";shortTE="F";uid="16fc7e45-db2c-403e-99c5-3f677452bfaf"
NW_020271371.1	RepeatMasker	DNA/TcMar-Tigger	884915	885054	473	+	.	ID="RND-5_FAMILY-16";Tend="1037";Tstart="885";shortTE="F";uid="1a23bfe0-c879-4c50-a9ce-1d675f55a200"
NW_020271371.1	RepeatMasker	DNA	461583	462166	817	+	.	ID="DNA4-2_AP";Tend="565";Tstart="2";shortTE="F";uid="45fe97ef-8ef9-4749-ae37-2d972edf868a"
NW_020271371.1	RepeatMasker	DNA/hAT-hAT19	140694	141301	813	+	.	ID="DNA8-52_AP";TEgroup="ctg_1006%7CDNA8-52_AP%7C1";Tend="827";Tstart="1";shortTE="F";uid="8cd35c3b-fd46-47e3-a358-c2eb2fd856de"
NW_020271371.1	RepeatMasker	DNA/hAT-hAT19	624538	624715	542	+	.	ID="DNA8-98_AP";Tend="177";Tstart="1";shortTE="F";uid="b6a8d030-688a-4afd-9945-e7923a8f6208"
NW_020271371.1	RepeatMasker	Unknown	780839	781044	749	+	.	ID="RND-5_FAMILY-1058";TEgroup="ctg_1006%7CRND-5_FAMILY-1058%7C1";Tend="1547";Tstart="996";shortTE="F";uid="df801017-ec81-4e6a-b721-9d0f1cf78b2e"
NW_020271371.1	RepeatMasker	DNA	540440	541273	618	+	.	ID="dna4-2b_ap";Tend="769";Tstart="1";shortTE="F";uid="be138b40-74ed-4cde-9ad8-79abce66623e"
NW_020271371.1	RepeatMasker	Retroposon?	744986	745238	476	+	.	ID="RND-3_FAMILY-44";Tend="1323";Tstart="1055";shortTE="F";uid="df09450d-8a71-44ea-b666-b79ccdc1030a"
NW_020271371.1	RepeatMasker	Unknown	966925	967492	3869	+	.	ID="RND-6_FAMILY-762";Tend="1522";Tstart="956";shortTE="F";uid="6988dfaf-d378-48e0-a33e-b747a35006a6"
NW_020271371.1	RepeatMasker	DNA	661040	661367	429	+	.	ID="DNA-TTAA-1_AP";Tend="392";Tstart="56";shortTE="F";uid="12a7a6bf-b885-4fb5-8333-ab11d56c78d2"
NW_020271371.1	RepeatMasker	Unknown	364311	365018	3415	+	.	ID="RND-1_FAMILY-105";Tend="1639";Tstart="916";shortTE="F";uid="d5e4aff8-01f5-4d08-a30b-b99cf1f1734b"
NW_020271371.1	RepeatMasker	DNA/Kolobok-E	303962	304564	3277	+	.	ID="RND-4_FAMILY-52";Tend="1504";Tstart="905";shortTE="F";uid="c295cc5e-5835-4bfc-ba79-5c148bae13fd"
NW_020271371.1	RepeatMasker	DNA	559873	560095	806	+	.	ID="ttaa3c_ap";Tend="425";Tstart="211";shortTE="F";uid="8e0a71ec-22b4-4074-b5a6-7e39d14d48aa"
NW_020271371.1	RepeatMasker	DNA	156462	156655	419	+	.	ID="dna2-2_ap";Tend="200";Tstart="8";shortTE="F";uid="478534cd-90f3-42ae-9ff5-136f08d835b9"
NW_020271371.1	RepeatMasker	DNA/hAT-hAT19	802117	802488	1816	+	.	ID="RND-6_FAMILY-6265";Tend="1469";Tstart="1103";shortTE="F";uid="e1a82fe2-7568-4ec2-b1c7-0306276c518b"
NW_020271371.1	RepeatMasker	DNA/hAT-hAT19	566001	566134	607	+	.	ID="RND-6_FAMILY-10419";Tend="1066";Tstart="932";shortTE="F";uid="0eaba2cd-38b2-48b3-8bd0-659913ff7991"
NW_020271371.1	RepeatMasker	Retroposon?	986371	986559	412	+	.	ID="SINE2-1_AP";Tend="1033";Tstart="848";shortTE="F";uid="8095703d-7148-4828-b275-49cc176f3c36"
NW_020271371.1	RepeatMasker	Retroposon?	1639982	1640868	1104	+	.	ID="RND-3_FAMILY-44";Tend="1389";Tstart="390";shortTE="F";uid="5da26a57-ecda-4558-b012-f367f4fa39d0"
NW_020271371.1	RepeatMasker	DNA	191620	191964	504	+	.	ID="DNA4-1_AP";Tend="823";Tstart="479";shortTE="F";uid="227d2d1a-878c-41dd-ac67-c5f476b20824"
NW_020271371.1	RepeatMasker	DNA/Ginger-1	1054218	1054331	417	+	.	ID="GINGER1-1_AP";Tend="4354";Tstart="4243";shortTE="F";uid="4bb1c3fb-b479-4370-8ca9-4267b2263101"
NW_020271371.1	RepeatMasker	Unknown	1760788	1761153	2902	+	.	ID="RND-6_FAMILY-5203";Tend="1607";Tstart="1246";shortTE="F";uid="72305eff-aaf6-45da-bad1-c1ee3cb1e9d2"
NW_020271371.1	RepeatMasker	DNA	1461777	1465020	17725	+	.	ID="RND-5_FAMILY-1999";Tend="3333";Tstart="49";shortTE="F";uid="7ba46373-71eb-4ff5-b01b-447ea5cfaf17"
NW_020271371.1	RepeatMasker	DNA	1215653	1215841	535	+	.	ID="dna4-2b_ap";Tend="770";Tstart="579";shortTE="F";uid="d5a4143a-a1d2-4308-8adc-34515c9fcf24"
NW_020271371.1	RepeatMasker	Retroposon?	1145886	1146064	403	+	.	ID="SINE2-2_AP";Tend="331";Tstart="140";shortTE="F";uid="a6541d52-5b96-427d-8c9b-457985abc91f"
NW_020271371.1	RepeatMasker	DNA/hAT-Tip100	1760570	1760753	430	+	.	ID="HAT-27_LMI";Tend="2128";Tstart="1948";shortTE="F";uid="ae683283-dc16-4131-ab09-987563d2546b"
NW_020271371.1	RepeatMasker	DNA	806528	807289	2258	+	.	ID="DNA4-2_AP";Tend="769";Tstart="1";shortTE="F";uid="51acde32-4e8e-4094-be95-986c4a13aadd"
NW_020271371.1	RepeatMasker	DNA/hAT	1176521	1176835	1034	+	.	ID="RND-5_FAMILY-2196";Tend="1298";Tstart="1008";shortTE="F";uid="f3084ccd-b5dd-4b03-9c5a-930b13120763"
NW_020271371.1	RepeatMasker	DNA	304584	305305	1874	+	.	ID="DNA4-2_AP";Tend="704";Tstart="6";shortTE="F";uid="31e974c2-9620-4c13-bb83-353def85e16c"
NW_020271371.1	RepeatMasker	Unknown	649320	649424	411	+	.	ID="RND-5_FAMILY-3241";Tend="1038";Tstart="937";shortTE="F";uid="d71c8cdd-9df4-413b-bd72-dd1348650754"
NW_020271371.1	RepeatMasker	DNA/Kolobok-E	1465402	1465598	1458	+	.	ID="RND-6_FAMILY-1631";Tend="1127";Tstart="929";shortTE="F";uid="4e2cc7e4-2f23-44f9-b0b3-27b00d432d2c"
NW_020271371.1	RepeatMasker	DNA/hAT-hAT19	1705268	1705410	421	+	.	ID="RND-6_FAMILY-14";Tend="1044";Tstart="902";shortTE="F";uid="53069f9c-6af4-468e-bc80-0f58ab6d7f77"
NW_020271371.1	RepeatMasker	DNA/Sola-1	1011116	1011275	450	+	.	ID="SOLA1-7_AP";Tend="989";Tstart="846";shortTE="F";uid="748a066a-7f80-4d42-90af-44f261d3cab0"
NW_020271371.1	RepeatMasker	Unknown	550131	550775	3070	+	.	ID="RND-4_FAMILY-1307";Tend="1589";Tstart="956";shortTE="F";uid="e135d7c4-00bb-4c2a-b735-91f671ffb855"
NW_020271371.1	RepeatMasker	LINE/I-Jockey	1763106	1763289	814	+	.	ID="RND-6_FAMILY-8490";Tend="1339";Tstart="1156";shortTE="F";uid="a6ba3b86-b185-40f9-bee0-b56ac5d62559"
NW_020271371.1	RepeatMasker	DNA/hAT-Charlie	1550738	1550940	1048	+	.	ID="rnd-5_family-4105";Tend="1324";Tstart="1075";shortTE="F";uid="c6f64868-c96c-4cc9-ac05-3a758613f754"
NW_020271371.1	RepeatMasker	DNA/hAT-Charlie	858438	858928	544	+	.	ID="HAT-N1_AP";TEgroup="ctg_1006%7CHAT-N1_AP%7C2";Tend="561";Tstart="61";shortTE="F";uid="e4eca8ee-a877-498d-b40c-057c6c04d9ca"
NW_020271371.1	RepeatMasker	DNA	454398	454872	1163	+	.	ID="DNA4-2_AP";Tend="764";Tstart="185";shortTE="F";uid="e1c3b05d-f4fd-477c-b18d-f6e2ffb9a38c"
NW_020271371.1	RepeatMasker	LINE/R1	716384	716562	527	+	.	ID="RND-4_FAMILY-203";Tend="3408";Tstart="3248";shortTE="F";uid="93311700-3e1f-4d9b-abe2-2e78c28937ba"
NW_020271371.1	RepeatMasker	DNA	145000	145509	686	+	.	ID="DNA4-2_AP";Tend="530";Tstart="1";shortTE="F";uid="0c2d3f2b-1426-4d5e-b059-2934fe597637"
NW_020271371.1	RepeatMasker	DNA/hAT-hAT19	1433642	1434122	1443	+	.	ID="HAT-N13_AP";TEgroup="ctg_1006%7CHAT-N13_AP%7C1";Tend="626";Tstart="2";shortTE="F";uid="6498183e-b847-43ba-99c1-36fe634e89d2"
NW_020271371.1	RepeatMasker	LINE/I-Jockey	653188	654044	963	+	.	ID="RND-5_FAMILY-4240";Tend="1446";Tstart="579";shortTE="F";uid="e7d429ff-2c47-4575-924d-7de693a31616"
NW_020271371.1	RepeatMasker	DNA/hAT-Tip100	1759155	1759626	577	+	.	ID="HAT-24_LMI";Tend="1603";Tstart="1138";shortTE="F";uid="766d5346-7348-42f4-83ae-e85c7c5b0727"
NW_020271371.1	RepeatMasker	DNA	49700	50119	2631	+	.	ID="RND-6_FAMILY-253";Tend="1266";Tstart="867";shortTE="F";uid="862e21af-9ffd-4951-9f81-bd92b6ebd39a"
NW_020271371.1	RepeatMasker	Unknown	618764	618893	433	+	.	ID="RND-5_FAMILY-818";Tend="1072";Tstart="942";shortTE="F";uid="55be9f8b-4486-4e6c-bd88-1ea68743d0b3"
NW_020271371.1	RepeatMasker	LINE/I-Jockey	8198	8759	516	+	.	ID="JOCKEY-7_RPR";Tend="2404";Tstart="1843";shortTE="F";uid="835fe8bc-9fe3-4b41-a339-5e09f84a3c35"
NW_020271371.1	RepeatMasker	LINE/I-Jockey	553460	554088	1210	+	.	ID="RND-6_FAMILY-8490";Tend="1341";Tstart="711";shortTE="F";uid="bcab92de-b418-48ab-a72e-453308c6d89f"
NW_020271371.1	RepeatMasker	DNA/Kolobok-T2	1029466	1029628	447	+	.	ID="REP-4_PBA";Tend="662";Tstart="508";shortTE="F";uid="f574c6ad-85a5-46cf-8c37-9c595e30e85e"
NW_020271371.1	RepeatMasker	Unknown	1759790	1760129	884	+	.	ID="RND-6_FAMILY-5203";Tend="407";Tstart="11";shortTE="F";uid="624b04e5-536c-4024-a1ce-63d3d6b23f71"
NW_020271371.1	RepeatMasker	Retroposon?	103649	104002	861	+	.	ID="RND-3_FAMILY-44";Tend="1013";Tstart="663";shortTE="F";uid="471c6436-b6ea-457a-9f75-f18618e094ee"
NW_020271371.1	RepeatMasker	LINE/I-Jockey	258386	258786	472	+	.	ID="JOCKEY-3_DRH";Tend="3947";Tstart="3628";shortTE="F";uid="9382ce91-1cb5-4549-8a90-37b9f458f9e0"
NW_020271371.1	RepeatMasker	Retroposon?	1097570	1098092	581	+	.	ID="RND-3_FAMILY-44";Tend="1355";Tstart="750";shortTE="F";uid="d05489a3-193d-43c6-be2c-39944b9354a0"
NW_020271371.1	RepeatMasker	DNA	561937	562098	672	+	.	ID="dna8-31_ap";Tend="595";Tstart="390";shortTE="F";uid="5de664e4-7376-44fe-aab0-f1f3f20a13f9"
NW_020271371.1	RepeatMasker	DNA	153057	153292	486	+	.	ID="DNA4-2_AP";Tend="735";Tstart="488";shortTE="F";uid="8df91404-bab3-4f78-936d-f53bf7e196aa"
NW_020271371.1	RepeatMasker	Retroposon?	1229620	1230119	722	+	.	ID="SINE2-2_AP";Tend="521";Tstart="1";shortTE="F";uid="7dad984d-bab1-4ae0-9494-d01e889de0c2"
NW_020271371.1	RepeatMasker	DNA	430512	430876	875	-	.	ID="TTAA2D_AP";Tend="431";Tstart="57";shortTE="F";uid="508d085f-6402-4fa3-b91a-e753074f5588"
NW_020271371.1	RepeatMasker	LINE/I-Jockey	952253	952497	413	-	.	ID="RND-6_FAMILY-6129";Tend="1276";Tstart="1063";shortTE="F";uid="b302ad47-bcde-44e8-b01d-9926fda60e75"
NW_020271371.1	RepeatMasker	DNA/hAT-hAT19	1447102	1447876	4123	-	.	ID="RND-6_FAMILY-3699";Tend="1616";Tstart="831";shortTE="F";uid="ee1771b0-7020-4f23-9bf3-c80a999dfbbf"
NW_020271371.1	RepeatMasker	DNA	1533582	1534329	1703	-	.	ID="DNA4-2_AP";Tend="767";Tstart="2";shortTE="F";uid="46465508-2211-4ad9-9ce1-421d92371f1c"
NW_020271371.1	RepeatMasker	DNA	1354361	1354569	449	-	.	ID="ttaa3b_ap";Tend="209";Tstart="7";shortTE="F";uid="20a00306-c51e-4a63-be68-3603f6e4c3ae"
NW_020271371.1	RepeatMasker	Retroposon?	1253375	1253849	760	-	.	ID="RND-3_FAMILY-44";Tend="1414";Tstart="899";shortTE="F";uid="673b7316-ead0-4cbf-93be-74fb921cfacc"
NW_020271371.1	RepeatMasker	DNA/hAT-Tip100	1783407	1783748	734	-	.	ID="DNA8-13_AP";Tend="653";Tstart="298";shortTE="F";uid="c47e26e8-ede9-4b88-8538-7bf297e2ecfd"
NW_020271371.1	RepeatMasker	DNA/hAT	1733526	1734072	3401	-	.	ID="RND-6_FAMILY-12035";Tend="1473";Tstart="932";shortTE="F";uid="1cf439fe-9509-4e32-8991-e7ce57209741"
NW_020271371.1	RepeatMasker	Retroposon?	1748073	1748325	415	-	.	ID="RND-3_FAMILY-44";Tend="959";Tstart="712";shortTE="F";uid="8eba1758-8206-4d4e-93a2-bed35b32963f"
NW_020271371.1	RepeatMasker	Retroposon?	1839058	1839601	1110	-	.	ID="RND-3_FAMILY-44";Tend="1354";Tstart="790";shortTE="F";uid="f06f2871-fe5c-495c-a33b-26634db708c2"
NW_020271371.1	RepeatMasker	Retroposon?	52611	52868	422	-	.	ID="SINE2-1_AP";Tend="356";Tstart="84";shortTE="F";uid="a7d6d1d6-40cf-44a0-aed2-b47bc36074c4"
NW_020271371.1	RepeatMasker	DNA/hAT-hAT19	240486	240726	1464	-	.	ID="DNA8-71_AP";Tend="240";Tstart="1";shortTE="F";uid="6d9974f3-09f4-4f3a-a420-039123fb048f"
NW_020271371.1	RepeatMasker	Retroposon?	1924654	1925155	545	-	.	ID="RND-3_FAMILY-44";Tend="1325";Tstart="810";shortTE="F";uid="7e40fc4a-6a68-4974-82d1-cf1274baf927"
NW_020271371.1	RepeatMasker	LINE/I-Jockey	893517	893654	415	-	.	ID="RND-5_FAMILY-719";Tend="1547";Tstart="1412";shortTE="F";uid="b37195af-8ff1-428e-95a9-1ccdbdbc24d9"
NW_020271371.1	RepeatMasker	DNA	541901	542478	1129	-	.	ID="DNA4-3_AP";Tend="631";Tstart="1";shortTE="F";uid="a88a649f-479a-4e50-9b1b-e6afb918ce68"
NW_020271371.1	RepeatMasker	Unknown	1370430	1370754	1892	-	.	ID="RND-1_FAMILY-22";Tend="1307";Tstart="993";shortTE="F";uid="c6b8dc53-10dd-43fe-aca9-6ab6900ab83b"
NW_020271371.1	RepeatMasker	Unknown	995862	996134	2135	-	.	ID="RND-1_FAMILY-3";Tend="1226";Tstart="954";shortTE="F";uid="7e657638-e76a-4f2a-9183-03e2a5e1cd7b"
NW_020271371.1	RepeatMasker	DNA/hAT-Tip100	1470703	1471179	1315	-	.	ID="RND-6_FAMILY-9655";TEgroup="ctg_1006%7CRND-6_FAMILY-9655%7C1";Tend="2181";Tstart="1818";shortTE="F";uid="97727d55-afac-4d26-93b4-d8290759a6e8"
NW_020271371.1	RepeatMasker	DNA	1764750	1765093	507	-	.	ID="DNA8-31_AP";TEgroup="ctg_1006%7CDNA8-31_AP%7C2";Tend="595";Tstart="1";shortTE="T";uid="6e83d000-b0aa-4d40-9b3e-a79fe5c12ea2"
NW_020271371.1	RepeatMasker	Unknown	1445705	1445904	935	-	.	ID="RND-1_FAMILY-20";Tend="1119";Tstart="913";shortTE="F";uid="3e053f6b-b8f0-404d-ab26-f6abbebf7361"
NW_020271371.1	RepeatMasker	DNA/hAT	1380537	1380710	1095	-	.	ID="RND-5_FAMILY-1734";Tend="1542";Tstart="1352";shortTE="F";uid="b5eab7fb-eebb-4bc2-a2f4-8b8e585b880f"
NW_020271371.1	RepeatMasker	RC/Helitron	1680998	1681284	988	-	.	ID="RND-6_FAMILY-2243";Tend="588";Tstart="327";shortTE="F";uid="1f082dd7-a2fd-4e23-b0d8-be83b578947f"
NW_020271371.1	RepeatMasker	DNA/hAT-Tip100	1517997	1518446	3170	-	.	ID="RND-1_FAMILY-87";Tend="1320";Tstart="884";shortTE="F";uid="bb7c68b9-9dd1-4d2e-a83f-69046f613b74"
NW_020271371.1	RepeatMasker	DNA/hAT-Tip100	867482	867655	932	-	.	ID="RND-5_FAMILY-340";Tend="1377";Tstart="1194";shortTE="F";uid="d348d5ed-3fa5-4dbd-a634-22615c99cdee"
NW_020271371.1	RepeatMasker	DNA/hAT-Charlie	1184525	1184839	2244	-	.	ID="RND-5_FAMILY-1575";Tend="1241";Tstart="950";shortTE="F";uid="072a2852-e9f9-47dd-9302-53cc2651353b"
NW_020271371.1	RepeatMasker	DNA	549008	549207	499	-	.	ID="DNA4-3_AP";Tend="313";Tstart="123";shortTE="F";uid="4774aa9e-c12c-437f-a9a8-71b16a12d5d2"
NW_020271371.1	RepeatMasker	DNA	1551423	1552138	897	-	.	ID="DNA4-2_AP";Tend="768";Tstart="35";shortTE="F";uid="fde8489b-ce54-4788-813b-84066fc87afe"
NW_020271371.1	RepeatMasker	Retroposon?	1203940	1204966	1007	-	.	ID="RND-3_FAMILY-44";Tend="1207";Tstart="94";shortTE="F";uid="7ea9d979-723d-4110-879e-1fedd2b85434"
NW_020271371.1	RepeatMasker	DNA/TcMar-Pogo	791518	792360	812	-	.	ID="RND-5_FAMILY-2724";TEgroup="ctg_1006%7CRND-5_FAMILY-2724%7C1";Tend="1622";Tstart="683";shortTE="F";uid="7b843779-6a2e-4c26-9cce-13304c21c1a3"
NW_020271371.1	RepeatMasker	DNA	73592	73936	1039	-	.	ID="TTAA8_AP";Tend="339";Tstart="2";shortTE="F";uid="59886e93-d3be-482c-a9e5-92bc99cee217"
NW_020271371.1	RepeatMasker	DNA/hAT-hAT19	1004108	1004770	2823	-	.	ID="RND-4_FAMILY-265";Tend="1615";Tstart="890";shortTE="F";uid="e4ab2637-c5b5-4936-8ee5-1a384924422a"
NW_020271371.1	RepeatMasker	Retroposon?	1386129	1386271	409	-	.	ID="RND-3_FAMILY-44";Tend="1374";Tstart="1238";shortTE="F";uid="38dcaf86-2d7d-4e74-9ede-616d341dad96"
NW_020271371.1	RepeatMasker	DNA/Ginger-2	801492	802100	2900	-	.	ID="RND-6_FAMILY-1301";Tend="2215";Tstart="1633";shortTE="F";uid="eadba821-f357-4324-8868-6a92f2e474f2"
NW_020271371.1	RepeatMasker	DNA	1662960	1663555	592	-	.	ID="DNA4-2_AP";TEgroup="ctg_1006%7CDNA4-2_AP%7C2";Tend="765";Tstart="360";shortTE="F";uid="2626968b-4df1-4511-bc7d-285cb890b8be"
NW_020271371.1	RepeatMasker	DNA/Ginger-2	1444971	1445555	1963	-	.	ID="RND-6_FAMILY-1301";TEgroup="ctg_1006%7CRND-6_FAMILY-1301%7C1";Tend="2198";Tstart="772";shortTE="F";uid="0d346c40-f2aa-4ccc-9692-7ac86189b971"
NW_020271371.1	RepeatMasker	DNA/TcMar-Pogo	1677829	1678241	2566	-	.	ID="RND-1_FAMILY-106";Tend="1362";Tstart="947";shortTE="F";uid="2f538a96-c996-40f7-acfe-1e4347373a01"
NW_020271371.1	RepeatMasker	DNA	789746	790101	598	-	.	ID="ttaa2_ap";Tend="427";Tstart="60";shortTE="F";uid="5a85dc62-6b78-4283-a763-a4ae8011ac41"
NW_020271371.1	RepeatMasker	DNA	941167	941556	450	-	.	ID="DNA4-3_AP";Tend="637";Tstart="250";shortTE="F";uid="177e6e08-def5-4178-a5c0-2ec8d80a01ac"
NW_020271371.1	RepeatMasker	DNA/MULE-NOF	1806915	1808104	2847	-	.	ID="RND-6_FAMILY-1998";Tend="2268";Tstart="969";shortTE="F";uid="55ec7768-2723-4632-9d7d-4435fe54a734"
NW_020271371.1	RepeatMasker	DNA	1394116	1394366	541	-	.	ID="DNA4-3_AP";Tend="635";Tstart="363";shortTE="F";uid="fca85ff4-95d6-425a-b6c3-fde203d851b5"
NW_020271371.1	RepeatMasker	Unknown	1861711	1862730	7312	-	.	ID="RND-6_FAMILY-1923";Tend="1534";Tstart="532";shortTE="F";uid="1c29450d-b4a9-45a8-8794-d1daa60500ba"
NW_020271371.1	RepeatMasker	DNA/Kolobok-E	114579	114692	454	-	.	ID="KOLOBOKE-4_AP";Tend="2642";Tstart="2525";shortTE="F";uid="cf6ed80b-2662-4ac0-b816-cffd82241a0c"
NW_020271371.1	RepeatMasker	DNA/hAT	1655282	1655505	459	-	.	ID="DNA8-35_AP";Tend="236";Tstart="5";shortTE="F";uid="00dc3470-b4d6-47a0-83ac-23ea0e8b418f"
NW_020271371.1	RepeatMasker	DNA/P	1990756	1990955	728	-	.	ID="RND-5_FAMILY-5178";TEgroup="ctg_1006%7CRND-5_FAMILY-5178%7C1";Tend="1842";Tstart="880";shortTE="F";uid="6fceda1d-6744-4313-a9df-f4f416a084fa"
NW_020271371.1	RepeatMasker	Unknown	108355	108468	490	-	.	ID="RND-5_FAMILY-651";Tend="1406";Tstart="1291";shortTE="F";uid="bb792998-0721-452c-b0e9-cd405953fdbe"
NW_020271371.1	RepeatMasker	Unknown	1496484	1496725	1485	-	.	ID="RND-1_FAMILY-2";Tend="1212";Tstart="957";shortTE="F";uid="369c0d04-995d-43b1-80f5-c493cdfc6f5e"
NW_020271371.1	RepeatMasker	DNA	487903	488552	1114	-	.	ID="DNA4-2_AP";Tend="769";Tstart="56";shortTE="F";uid="72d25196-9bdb-45cf-96fa-cfb6f0af276a"
NW_020271371.1	RepeatMasker	DNA/TcMar-Pogo	1213035	1213611	1221	-	.	ID="RND-1_FAMILY-5";Tend="1514";Tstart="927";shortTE="F";uid="223e6db1-fedd-45bc-8545-e92cb2bc65d1"
NW_020271371.1	RepeatMasker	Unknown	333623	333747	469	-	.	ID="RND-1_FAMILY-64";Tend="1070";Tstart="948";shortTE="F";uid="448171f5-84ad-4837-a815-4344d7c356f1"
NW_020271371.1	RepeatMasker	DNA/hAT-hAT19	239818	240093	1177	-	.	ID="DNA8-71_AP";Tend="551";Tstart="267";shortTE="F";uid="28f927b5-466b-4bf7-b1f3-ab591d807c5b"
NW_020271371.1	RepeatMasker	Unknown	244048	244201	563	-	.	ID="RND-1_FAMILY-2";Tend="1207";Tstart="1060";shortTE="F";uid="afe32f7a-522a-4257-8b9e-19b45dd9d235"
NW_020271371.1	RepeatMasker	DNA/Kolobok-E	1448474	1448693	440	-	.	ID="RND-6_FAMILY-1631";Tend="1779";Tstart="1555";shortTE="F";uid="f971f268-046b-4134-9ace-46079b3a7bf8"
NW_020271371.1	RepeatMasker	DNA	385926	386137	494	-	.	ID="dna4-2b_ap";Tend="267";Tstart="38";shortTE="F";uid="8ca02180-84be-460e-83f7-9b8d9cd64f86"
NW_020271371.1	RepeatMasker	DNA	1465066	1465401	512	-	.	ID="DNA8-31_AP";TEgroup="ctg_1006%7CDNA8-31_AP%7C1";Tend="594";Tstart="1";shortTE="T";uid="a620f776-e110-4d6e-acea-a9bd7069455b"
NW_020271371.1	RepeatMasker	Unknown	593839	593952	416	-	.	ID="RND-5_FAMILY-9262";Tend="1580";Tstart="1473";shortTE="F";uid="8849b947-48fa-4d9d-b635-b8d74efaaf4d"
NW_020271371.1	RepeatMasker	LINE/R1	55597	55730	407	-	.	ID="RTAG4";Tend="2342";Tstart="2211";shortTE="F";uid="69cbb704-8302-4fc0-b1f7-444637bfc630"
NW_020271371.1	RepeatMasker	Unknown	768273	768837	2407	-	.	ID="RND-4_FAMILY-1307";Tend="1571";Tstart="954";shortTE="F";uid="c4af0c89-f60c-4722-b3a8-fc1fd98ff55c"
NW_020271371.1	RepeatMasker	DNA/MULE-MuDR	274437	274731	407	-	.	ID="RND-6_FAMILY-2644";TEgroup="ctg_1006%7CRND-6_FAMILY-2644%7C1";Tend="1925";Tstart="507";shortTE="T";uid="2967f328-5073-475c-8188-b2f89b19270a"
NW_020271371.1	RepeatMasker	DNA	158529	158691	455	-	.	ID="DNA4-3_AP";Tend="218";Tstart="48";shortTE="F";uid="44079858-fd69-4c23-add6-94136987e29a"
NW_020271371.1	RepeatMasker	DNA	1379163	1379386	542	-	.	ID="DNA2-3_AP";Tend="632";Tstart="409";shortTE="F";uid="2a202959-31b1-4fd6-b5a2-2eb68fbd9af9"
NW_020271371.1	RepeatMasker	RC/Helitron	1128779	1128994	1075	-	.	ID="RND-6_FAMILY-5736";Tend="1617";Tstart="1407";shortTE="F";uid="658e4fc6-912e-4163-9a20-dad44763570e"
NW_020271371.1	RepeatMasker	DNA	1228782	1229609	1161	-	.	ID="DNA4-2_AP";Tend="769";Tstart="3";shortTE="F";uid="b584d790-ce2c-4bc8-8289-89fb0c4c851a"
NW_020271371.1	RepeatMasker	DNA	432877	433589	1975	-	.	ID="DNA4-2_AP";Tend="769";Tstart="1";shortTE="F";uid="328ee143-9bb0-4391-9269-29aebf61609f"
NW_020271371.1	RepeatMasker	Unknown	1656880	1657209	2062	-	.	ID="RND-1_FAMILY-3";Tend="1309";Tstart="962";shortTE="F";uid="650d5df7-316e-4d8c-9631-58e125ebbc62"
NW_020271371.1	RepeatMasker	Retroposon?	657898	658092	565	-	.	ID="RND-3_FAMILY-44";Tend="1323";Tstart="1150";shortTE="F";uid="65b9aefb-ec26-40f7-bea0-5c8b23bf7c89"
NW_020271371.1	RepeatMasker	DNA	249545	249882	997	-	.	ID="DNA4-3_AP";Tend="360";Tstart="3";shortTE="F";uid="243a4485-1cf3-47ab-aed0-942d7ba57fb8"
NW_020271371.1	RepeatMasker	DNA/hAT-hAT19	6511	6716	834	-	.	ID="DNA8-79_AP";Tend="185";Tstart="16";shortTE="F";uid="e9b385eb-8046-4f05-a98e-23c041b2aa81"
NW_020271371.1	RepeatMasker	Retroposon?	1232556	1232734	609	-	.	ID="RND-3_FAMILY-44";Tend="1331";Tstart="1146";shortTE="F";uid="11cd38e7-d6b9-46ea-9b92-b38b5dfa2457"
NW_020271371.1	RepeatMasker	DNA	1879110	1879545	2868	-	.	ID="TTAA3B_AP";Tend="436";Tstart="1";shortTE="F";uid="9631a8e1-6ca6-4400-b2d7-675817b78704"
NW_020271371.1	RepeatMasker	Unknown	1276794	1276963	904	-	.	ID="RND-6_FAMILY-2440";Tend="1069";Tstart="904";shortTE="F";uid="904a469b-2abb-4675-bfcf-141d9e61b497"
NW_020271371.1	RepeatMasker	DNA/MULE-MuDR	845231	845613	904	-	.	ID="MUDR1X_AP";TEgroup="ctg_1006%7CMUDR1X_AP%7C1";Tend="2394";Tstart="9";shortTE="F";uid="131ee8cc-adaa-4dbe-addd-5a87ad7a7169"
NW_020271371.1	RepeatMasker	DNA/hAT-hAT19	1777524	1778105	2138	-	.	ID="RND-5_FAMILY-862";Tend="1446";Tstart="943";shortTE="F";uid="c898d8a6-a58b-4251-99ac-eceb66632fc1"
NW_020271371.1	RepeatMasker	DNA	1395123	1395252	404	-	.	ID="DNA4-3_AP";Tend="245";Tstart="109";shortTE="F";uid="db9a0504-2abd-41a9-a424-5d0be02e1719"
NW_020271371.1	RepeatMasker	DNA	507947	508146	742	-	.	ID="DNA8-31_AP";Tend="218";Tstart="1";shortTE="F";uid="8b16925e-c564-4c96-97d9-99538ec9cda5"
NW_020271371.1	RepeatMasker	DNA/MULE-MuDR	60767	60993	544	-	.	ID="RND-6_FAMILY-2836";Tend="1535";Tstart="1293";shortTE="F";uid="8084a89b-bedb-4a55-8f9f-634309d83a4d"
NW_020271371.1	RepeatMasker	DNA/hAT-hAT19	1395370	1395547	601	-	.	ID="DNA8-52_AP";Tend="173";Tstart="1";shortTE="F";uid="d00bcafd-3c99-410d-b490-dff310d5b989"
NW_020271371.1	RepeatMasker	DNA	25743	26255	1727	-	.	ID="DNA4-2_AP";Tend="769";Tstart="222";shortTE="F";uid="1e2b2ea5-0299-4eb0-bd10-a9a0256538fa"
NW_020271371.1	RepeatMasker	LINE/I	1573906	1574590	3803	-	.	ID="RND-5_FAMILY-4842";Tend="1357";Tstart="708";shortTE="F";uid="ed4758f0-40f0-4431-a519-9131e824af48"
NW_020271371.1	RepeatMasker	Retroposon?	855855	856223	558	-	.	ID="RND-3_FAMILY-44";Tend="764";Tstart="534";shortTE="F";uid="961049a0-bc0f-4ca0-8a0a-b71537e868f0"
NW_020271371.1	RepeatMasker	Unknown	935589	936130	4076	-	.	ID="RND-1_FAMILY-36";Tend="1532";Tstart="972";shortTE="F";uid="9de4c43d-b595-42e2-9d10-a2cdd41292a5"
NW_020271371.1	RepeatMasker	DNA/TcMar-Tc1	78424	78545	411	-	.	ID="MARINER-N22_AG";Tend="189";Tstart="68";shortTE="F";uid="20cd613a-c319-4c6c-a409-a3e8410cb133"
NW_020271371.1	RepeatMasker	Retroposon?	96819	97342	476	-	.	ID="SINE2-1_AP";Tend="220";Tstart="1";shortTE="F";uid="16aecadd-fb12-462c-82f5-7123d38be180"
NW_020271371.1	RepeatMasker	DNA/TcMar-Pogo	812583	812706	463	-	.	ID="DNA-1_RPR";Tend="782";Tstart="659";shortTE="F";uid="63be2f92-af90-40ef-bcd4-1ed7458773b4"
NW_020271371.1	RepeatMasker	Unknown	1011747	1011887	573	-	.	ID="RND-1_FAMILY-2";Tend="1212";Tstart="1059";shortTE="F";uid="3b7fd631-ea82-4e15-b599-2d821321886c"
NW_020271371.1	RepeatMasker	Unknown	594296	594434	469	-	.	ID="RND-5_FAMILY-9262";Tend="1006";Tstart="862";shortTE="F";uid="006bc8cb-ea13-418b-aa39-d2330e13be04"
NW_020271371.1	RepeatMasker	DNA	1397132	1397579	1125	-	.	ID="TTAA2D_AP";Tend="431";Tstart="8";shortTE="F";uid="a7f36f84-b2a1-4ac4-a460-012034dd3b1d"
NW_020271371.1	RepeatMasker	DNA/hAT-Ac	207943	208619	1347	-	.	ID="RND-5_FAMILY-736";TEgroup="ctg_1006%7CRND-5_FAMILY-736%7C1";Tend="1629";Tstart="809";shortTE="F";uid="51b699e8-29de-47e8-b5ee-878194b6a9d5"
NW_020271371.1	RepeatMasker	DNA/TcMar-Tc1	574796	574962	451	-	.	ID="MARINER-N5_HSAL";Tend="526";Tstart="352";shortTE="F";uid="c04c8a3e-a2c5-480d-bbcb-f34d2714b1d0"
NW_020271371.1	RepeatMasker	Unknown	865458	865625	428	-	.	ID="RND-6_FAMILY-440";TEgroup="ctg_1006%7CRND-6_FAMILY-440%7C1";Tend="1361";Tstart="1022";shortTE="T";uid="2de9408f-8441-41aa-8355-3d5db8f0f0f9"
NW_020271371.1	RepeatMasker	LINE/I	530733	531583	605	-	.	ID="RND-6_FAMILY-2082";Tend="1763";Tstart="928";shortTE="F";uid="d11ddcc2-fbf3-47ab-b65c-6fe39918e893"
NW_020271371.1	RepeatMasker	Unknown	1129679	1130323	3368	-	.	ID="RND-4_FAMILY-1307";Tend="1568";Tstart="941";shortTE="F";uid="454180b5-2187-4da0-b5b2-7c4e46736ff3"
NW_020271371.1	RepeatMasker	DNA	1141650	1142119	599	-	.	ID="dna4-1_ap";Tend="471";Tstart="5";shortTE="F";uid="315169de-6f2f-497d-8e02-4a1f6c2815b7"
NW_020271371.1	RepeatMasker	DNA	524302	524585	482	-	.	ID="DNA4-2_AP";Tend="472";Tstart="195";shortTE="F";uid="0115b4cf-41b1-4707-9e66-eb55c8196f3f"
NW_020271371.1	RepeatMasker	Unknown	326961	327868	7337	-	.	ID="RND-1_FAMILY-17";Tend="1791";Tstart="909";shortTE="F";uid="051aba71-22e4-4727-ae62-4f6fabb1fc53"
NW_020271371.1	RepeatMasker	DNA/hAT-hAT19	1394368	1395011	1746	-	.	ID="DNA8-71B_AP";Tend="649";Tstart="1";shortTE="F";uid="bf52198a-851c-46b8-81e1-e39d4e0034ca"
NW_020271371.1	RepeatMasker	DNA	1300684	1300867	421	-	.	ID="DNA-TTAA-1_AP";Tend="169";Tstart="9";shortTE="F";uid="58c6f210-311f-4a89-9cb7-c20c4367ac7e"
NW_020271371.1	RepeatMasker	DNA	935329	935473	421	-	.	ID="RND-6_FAMILY-3590";Tend="1469";Tstart="1333";shortTE="F";uid="70ff5abb-2c9c-40d3-8608-a7c94f51e5b2"
NW_020271371.1	RepeatMasker	Unknown	1245578	1246851	8124	-	.	ID="RND-6_FAMILY-5669";Tend="1773";Tstart="520";shortTE="F";uid="f8203077-de0f-4552-b97d-9af1ac180e2c"
NW_020271371.1	RepeatMasker	DNA	1263161	1263284	403	-	.	ID="TTAA2D_AP";Tend="137";Tstart="21";shortTE="F";uid="2208be5b-df6b-4268-b8e3-996f5f0dcea3"
NW_020271371.1	RepeatMasker	LINE/I-Jockey	1757809	1757929	459	-	.	ID="RND-5_FAMILY-719";Tend="1547";Tstart="1428";shortTE="F";uid="7bc05168-fc07-4990-ab56-1c967f167fcb"
NW_020271371.1	RepeatMasker	Retroposon?	661487	661869	1166	-	.	ID="RND-3_FAMILY-44";Tend="1368";Tstart="996";shortTE="F";uid="1206348d-e6a2-4237-aefb-04c62269d32e"
NW_020271371.1	RepeatMasker	Unknown	20436	20591	458	-	.	ID="RND-6_FAMILY-1050";Tend="1843";Tstart="1659";shortTE="F";uid="1b0754d5-5df6-438f-945d-d762a940f245"
NW_020271371.1	RepeatMasker	DNA	193586	194314	1566	-	.	ID="DNA4-2_AP";Tend="769";Tstart="1";shortTE="F";uid="cdbb4396-c8fc-47ac-8815-723842a9c431"
NW_020271371.1	RepeatMasker	LINE/I-Jockey	1664776	1664892	659	-	.	ID="RND-6_FAMILY-8490";Tend="1560";Tstart="1436";shortTE="F";uid="53ec245d-fa32-4c73-8bc0-79eceebb8ff1"
NW_020271371.1	RepeatMasker	DNA/MULE-MuDR	1427479	1427888	514	-	.	ID="MUDR4X_AP";Tend="1448";Tstart="1021";shortTE="F";uid="c908bc34-1166-4922-95b5-b476b3bb1408"
NW_020271371.1	RepeatMasker	DNA	481912	482553	1149	-	.	ID="DNA4-2_AP";Tend="768";Tstart="74";shortTE="F";uid="9ccf4cb4-2cea-480b-b4a8-1c2e467e5c43"
NW_020271371.1	RepeatMasker	DNA/MULE-MuDR	1895524	1896094	517	-	.	ID="RND-6_FAMILY-192";Tend="1543";Tstart="899";shortTE="F";uid="b0691e2a-5668-4ddb-becf-7edb59f462db"
NW_020271371.1	RepeatMasker	DNA/hAT-hAT19	1346663	1346786	570	-	.	ID="RND-6_FAMILY-3920";Tend="978";Tstart="860";shortTE="F";uid="536ace5d-7f0e-4db0-ae64-446617081e09"
NW_020271371.1	RepeatMasker	DNA	743553	743789	568	-	.	ID="DNA4-2_AP";Tend="600";Tstart="357";shortTE="F";uid="f7bb9bb5-758b-4ebd-9d78-8b28edd6275e"
NW_020271371.1	RepeatMasker	Unknown	1602655	1603342	2567	-	.	ID="RND-1_FAMILY-105";Tend="1634";Tstart="915";shortTE="F";uid="5b56d8c7-2e27-4a7b-b707-199c5197b1d6"
NW_020271371.1	RepeatMasker	DNA/PIF-Spy	78447	78584	482	-	.	ID="ISL2EU-3N1_CFL";Tend="338";Tstart="203";shortTE="F";uid="72d1f911-aeb2-42fe-b977-10f48af40fec"
NW_020271371.1	RepeatMasker	Retroposon?	1592605	1593450	1244	-	.	ID="RND-3_FAMILY-44";Tend="1364";Tstart="277";shortTE="F";uid="bc79526a-8da6-4c09-80c1-16b41bfda781"
NW_020271371.1	RepeatMasker	Unknown	790731	791014	2031	-	.	ID="RND-1_FAMILY-3";Tend="1224";Tstart="927";shortTE="F";uid="78d56e2e-ef1e-474b-a1a2-0d17f37ef790"
NW_020271371.1	RepeatMasker	DNA/TcMar-Pogo	115392	116235	5868	-	.	ID="RND-1_FAMILY-35";Tend="1790";Tstart="960";shortTE="F";uid="e38b1224-dc9f-4acb-8ac7-f58739c36401"
NW_020271371.1	RepeatMasker	DNA/hAT-Tip100	118824	119365	2446	-	.	ID="RND-5_FAMILY-340";Tend="535";Tstart="13";shortTE="F";uid="ac4aa3a7-6a30-46f4-8fbd-c5c79d7533a5"
NW_020271371.1	RepeatMasker	DNA/P	1119335	1120173	5803	-	.	ID="RND-5_FAMILY-5178";Tend="1821";Tstart="870";shortTE="F";uid="55e15766-9915-4ea6-ac5d-bdbdc4a18f79"
NW_020271371.1	RepeatMasker	Retroposon?	313006	313487	652	-	.	ID="RND-3_FAMILY-44";Tend="1310";Tstart="859";shortTE="F";uid="f16ad130-4c35-4069-b07b-e4e3b30aa779"
NW_020271371.1	RepeatMasker	DNA/MULE-MuDR	594052	594178	540	-	.	ID="RND-6_FAMILY-9580";Tend="1052";Tstart="929";shortTE="F";uid="c12e3e1f-94f4-4a0b-8e2e-85614ee84e14"
NW_020271371.1	RepeatMasker	DNA	93593	93750	657	-	.	ID="dna-ttaa-1_ap";Tend="417";Tstart="275";shortTE="F";uid="df996eda-0b23-4d21-b1e2-1312854f8b74"
NW_020271371.1	RepeatMasker	Unknown	1250984	1251095	432	-	.	ID="RND-5_FAMILY-1004";Tend="1560";Tstart="1442";shortTE="F";uid="fae7868f-1cbd-4524-9a8b-418f490a2443"
NW_020271371.1	RepeatMasker	DNA	142525	143152	489	-	.	ID="DNA4-2_AP";Tend="644";Tstart="6";shortTE="F";uid="99f18678-3bf6-43e9-8b4c-806d44a41dc7"
NW_020271371.1	RepeatMasker	DNA/hAT-hAT19	643122	643860	461	-	.	ID="DNA8-64_AP";TEgroup="ctg_1006%7CDNA8-64_AP%7C1";Tend="622";Tstart="1";shortTE="F";uid="a0582ed7-5768-408e-b53d-34f02a3d3317"
NW_020271371.1	RepeatMasker	LINE/I	1342754	1343547	2645	-	.	ID="RND-6_FAMILY-1356";Tend="1660";Tstart="857";shortTE="F";uid="7fc66f2e-dc63-4a6f-9f76-f3a6b09294bf"
NW_020271371.1	RepeatMasker	LINE/I-Jockey	939172	940193	1348	-	.	ID="RND-5_FAMILY-4240";Tend="1707";Tstart="137";shortTE="F";uid="36242546-2ec0-430d-a802-bfad3e41ec29"
NW_020271371.1	RepeatMasker	LINE/I-Jockey	1942556	1942709	727	-	.	ID="RND-6_FAMILY-3145";Tend="1508";Tstart="1340";shortTE="F";uid="4c233b67-c53d-4ff2-8ff7-012bf9274e3c"
NW_020271371.1	RepeatMasker	Retroposon?	52203	52386	521	-	.	ID="RND-3_FAMILY-44";Tend="1308";Tstart="1119";shortTE="F";uid="a14af54f-70b8-4560-ab0a-7bb493facdd8"
NW_020271371.1	RepeatMasker	Retroposon?	455348	455580	910	-	.	ID="RND-3_FAMILY-44";Tend="1310";Tstart="1077";shortTE="F";uid="7faf8550-7b3d-4219-8606-7dce29d35937"
NW_020271371.1	RepeatMasker	DNA	371242	371776	740	-	.	ID="DNA4-2_AP";Tend="728";Tstart="186";shortTE="F";uid="5cb898ed-c4e9-4670-a49f-1037e42caaaf"
NW_020271372.1	RepeatMasker	LINE/I	8051	9686	1881	+	.	ID="RND-6_FAMILY-2082";Tend="2460";Tstart="847";shortTE="F";uid="f16fb98c-4831-408b-9813-c9cb538738fa"
NW_020271372.1	RepeatMasker	LINE/I	10894	12380	453	-	.	ID="RND-6_FAMILY-499";Tend="2600";Tstart="1105";shortTE="F";uid="3db710c9-c03b-46b4-9285-dfcec80bff45"
NW_020271372.1	RepeatMasker	DNA/hAT-Tip100	2869	3465	3157	-	.	ID="RND-6_FAMILY-4219";Tend="1906";Tstart="1349";shortTE="F";uid="99c4e1a9-84f4-4c30-a483-644723a19b4e"
NW_020271372.1	RepeatMasker	DNA/hAT-Tip100	5874	6194	880	-	.	ID="RND-6_FAMILY-4219";Tend="1315";Tstart="988";shortTE="F";uid="d2401751-31e8-4c4a-ab87-9daa5823f28c"
NW_020271373.1	RepeatMasker	DNA/hAT-Charlie	3487	3761	459	+	.	ID="HAT-N16_RPR";Tend="625";Tstart="351";shortTE="F";uid="c26e75ac-deb0-4f8c-9f01-0babe500d9fb"
NW_020271373.1	RepeatMasker	DNA/hAT-Charlie	1430	1840	1021	+	.	ID="HAT-N1_AP";Tend="334";Tstart="1";shortTE="F";uid="9af6560d-9181-4a76-9f48-ffa2d759d7b0"
NW_020271373.1	RepeatMasker	LINE/R1	45	554	449	+	.	ID="R1-2_DEU";Tend="4024";Tstart="3289";shortTE="F";uid="7f9c5d09-789b-41b2-a408-aa20d9b73550"
NW_020271373.1	RepeatMasker	DNA/PiggyBac	5587	6050	421	+	.	ID="PIGGYBAC-1_AAE";Tend="3023";Tstart="2560";shortTE="F";uid="81b75560-bfda-47da-b7dc-e90fcf0b4caa"
NW_020271373.1	RepeatMasker	LINE/R1	7024	9449	14438	+	.	ID="RND-1_FAMILY-21";Tend="2746";Tstart="208";shortTE="F";uid="421fa2c6-19ad-423e-aafe-c1346fdd43b3"
NW_020271373.1	RepeatMasker	DNA/hAT-Charlie	6700	6952	1170	+	.	ID="HAT-N1_AP";Tend="561";Tstart="306";shortTE="F";uid="cf2cf639-47de-4c99-a2c0-817d05dab7f9"
NW_020271374.1	RepeatMasker	Unknown	41934	43036	6262	+	.	ID="RND-6_FAMILY-4524";Tend="1170";Tstart="57";shortTE="F";uid="81516661-0d2c-407c-a28b-880cfd07058d"
NW_020271374.1	RepeatMasker	Unknown	1895	2080	424	+	.	ID="RND-5_FAMILY-943";TEgroup="ctg_1009%7CRND-5_FAMILY-943%7C1";Tend="2784";Tstart="2674";shortTE="T";uid="62aa56fa-b335-4329-8626-72a680d0fc42"
NW_020271374.1	RepeatMasker	Unknown	23256	23742	1476	+	.	ID="RND-6_FAMILY-1403";Tend="509";Tstart="16";shortTE="F";uid="70f12881-0a99-4644-a33b-d3eee6ed92ed"
NW_020271374.1	RepeatMasker	DNA/Maverick	25	883	4289	+	.	ID="RND-6_FAMILY-7355";Tend="3158";Tstart="2250";shortTE="F";uid="0a36ea6e-c2d5-4ba9-b8c3-92256588c58a"
NW_020271374.1	RepeatMasker	LINE/RTE-BovB	8732	9110	453	+	.	ID="HALYOMORPHA_HALYS-5_FAMILY-102";Tend="1017";Tstart="609";shortTE="F";uid="c677d8c9-e772-4306-8387-b4fc51ab7279"
NW_020271374.1	RepeatMasker	Unknown	24729	24921	673	+	.	ID="RND-4_FAMILY-560";Tend="1084";Tstart="906";shortTE="F";uid="7cbd808c-ae45-4c41-be04-5a02dff7f19d"
NW_020271374.1	RepeatMasker	DNA/PiggyBac	16495	16946	564	+	.	ID="PIGGYBAC-16_LMI";Tend="1806";Tstart="1341";shortTE="F";uid="7a594a94-3bfb-4b34-811d-17ae62682d11"
NW_020271374.1	RepeatMasker	LTR/Gypsy	34842	35263	452	+	.	ID="GYPSY-14_DPU-I";Tend="4841";Tstart="4645";shortTE="F";uid="98438b57-a506-4e83-9ba1-38999106e199"
NW_020271374.1	RepeatMasker	Unknown	28798	29094	1532	+	.	ID="RND-6_FAMILY-1403";Tend="806";Tstart="512";shortTE="F";uid="97d704c8-de1e-487a-aff2-949b29f7a488"
NW_020271374.1	RepeatMasker	Retroposon?	29238	29951	2295	+	.	ID="SINE2-2_AP";Tend="708";Tstart="1";shortTE="F";uid="47b53a8f-84cf-478e-8dda-ca15f5d8e641"
NW_020271374.1	RepeatMasker	LTR/Pao	32667	33257	5184	+	.	ID="RND-6_FAMILY-1413";Tend="1787";Tstart="1197";shortTE="F";uid="71fed015-19bd-4b78-8359-54dd8461f33b"
NW_020271374.1	RepeatMasker	Unknown	3204	3595	1038	+	.	ID="RND-1_FAMILY-32";Tend="1484";Tstart="1061";shortTE="F";uid="5d068342-09f1-4fef-9631-5eaf1d41fbc1"
NW_020271374.1	RepeatMasker	LTR/Pao	2048	2659	443	+	.	ID="BEL3-I_AP";TEgroup="ctg_1009%7CBEL3-I_AP%7C1";Tend="4187";Tstart="3590";shortTE="T";uid="ab0c3672-9dc6-491e-bf47-1aa5a4fea6e6"
NW_020271374.1	RepeatMasker	LINE/R1	39103	39320	487	-	.	ID="SART-6_API";Tend="4441";Tstart="4233";shortTE="F";uid="d7aa0549-3f10-44f2-8e78-ed3b1ecf3faf"
NW_020271374.1	RepeatMasker	DNA/Ginger-1	4696	4812	495	-	.	ID="GINGER1-1_AP";Tend="3406";Tstart="3291";shortTE="F";uid="6019ea31-bf49-40cf-b428-13920f54f575"
NW_020271374.1	RepeatMasker	LINE/R1	29952	30707	5471	-	.	ID="RND-4_FAMILY-203";Tend="3233";Tstart="2421";shortTE="F";uid="18de94df-08dd-4997-8a1f-396b06bb94d9"
NW_020271374.1	RepeatMasker	DNA/hAT-Charlie	43580	44168	3136	-	.	ID="RND-5_FAMILY-2287";Tend="1546";Tstart="987";shortTE="F";uid="8dfbbee0-3031-49fb-8075-1bfa663d2f00"
NW_020271374.1	RepeatMasker	LINE/R1	40994	41489	3327	-	.	ID="RND-5_FAMILY-2622";Tend="496";Tstart="10";shortTE="F";uid="ce25e8bf-4086-423e-beee-4c9cab5acf7e"
NW_020271374.1	RepeatMasker	Unknown	30707	32119	5572	-	.	ID="RND-1_FAMILY-73";TEgroup="ctg_1009%7CRND-1_FAMILY-73%7C1";Tend="1276";Tstart="127";shortTE="F";uid="d79bdc17-a6ed-4194-9ffc-24b697870110"
NW_020271374.1	RepeatMasker	DNA/hAT-hAT19	28606	28793	540	-	.	ID="RND-6_FAMILY-6603";Tend="959";Tstart="771";shortTE="F";uid="af6084c5-0092-42e1-ae5f-8ea6c7a7d69d"
NW_020271374.1	RepeatMasker	DNA/MULE-MuDR	25182	27675	13943	-	.	ID="RND-6_FAMILY-5173";Tend="2581";Tstart="136";shortTE="F";uid="6ef77e32-78a1-48b3-8cc5-0a19152b9baf"
NW_020271374.1	RepeatMasker	LINE/R1	36621	39082	19688	-	.	ID="RND-5_FAMILY-2622";Tend="3404";Tstart="885";shortTE="F";uid="f333ea7a-5bea-4c25-8474-2ed5b6df2d09"
NW_020270466.1	RepeatMasker	DNA/PiggyBac	4702	5520	687	+	.	ID="PIGGYBAC-12_LMI";Tend="1938";Tstart="1119";shortTE="F";uid="7295a9d3-5ce9-44f9-a512-8447e9d4388f"
NW_020270466.1	RepeatMasker	DNA/MULE-MuDR	612	1105	2477	+	.	ID="MUDR12X_AP";Tend="1031";Tstart="475";shortTE="F";uid="aa868d61-07ba-4d86-aa8c-bdb069a3cb8f"
NW_020270466.1	RepeatMasker	Unknown	9889	11371	9864	-	.	ID="RND-6_FAMILY-4524";Tend="1498";Tstart="58";shortTE="F";uid="ad5a0f1f-9a4d-40c5-9e04-2e5f21f77612"
NW_020271375.1	RepeatMasker	DNA/hAT-hAT19	10715	10914	819	+	.	ID="RND-5_FAMILY-8532";Tend="1399";Tstart="1202";shortTE="F";uid="9ab460dc-3910-4d2e-93b6-31d15550df66"
NW_020271375.1	RepeatMasker	Unknown	24686	24787	773	+	.	ID="RND-6_FAMILY-2631";Tend="1066";Tstart="965";shortTE="F";uid="756c5252-989f-4e7c-ae26-c1646d390e68"
NW_020271375.1	RepeatMasker	DNA/hAT-hAT19	16521	16635	418	+	.	ID="RND-5_FAMILY-8532";Tend="1507";Tstart="1360";shortTE="F";uid="b6ab8ade-d100-488c-9f91-0fc7305f99e0"
NW_020271375.1	RepeatMasker	DNA/TcMar-Pogo	9482	9588	637	+	.	ID="RND-5_FAMILY-2724";Tend="1559";Tstart="1459";shortTE="F";uid="f55f2114-53ff-4a21-ad63-5484f2d80a38"
NW_020271375.1	RepeatMasker	DNA/hAT	21859	21996	649	+	.	ID="RND-5_FAMILY-2196";Tend="1146";Tstart="980";shortTE="F";uid="f067db68-da0f-43f2-8e90-505c719b4307"
NW_020271375.1	RepeatMasker	DNA/hAT-hAT19	25338	25541	818	+	.	ID="RND-5_FAMILY-1377";Tend="1152";Tstart="900";shortTE="F";uid="a8624868-4f86-4a89-920f-d91969f5abd1"
NW_020271375.1	RepeatMasker	Unknown	22002	22220	1800	+	.	ID="RND-6_FAMILY-2631";Tend="1279";Tstart="1061";shortTE="F";uid="433a6422-bb69-4137-9b32-1ad5d4785488"
NW_020271375.1	RepeatMasker	Unknown	4091	4285	1441	-	.	ID="RND-6_FAMILY-2631";Tend="1344";Tstart="1150";shortTE="F";uid="3fa99f27-d613-4403-92ac-2882942a1d36"
NW_020271375.1	RepeatMasker	Unknown	9201	9500	2381	-	.	ID="RND-6_FAMILY-2631";Tend="1266";Tstart="968";shortTE="F";uid="befd917a-b8d2-41e4-a9ca-b99e97b175f4"
NW_020271376.1	RepeatMasker	DNA	14241	14468	546	+	.	ID="ttaa2c_ap";Tend="339";Tstart="109";shortTE="F";uid="9c49ebbc-5a6b-4c4e-a552-3424fcc15369"
NW_020271376.1	RepeatMasker	DNA	18020	18491	968	+	.	ID="DNA4-2_AP";Tend="769";Tstart="260";shortTE="F";uid="3d709251-09d8-4b35-9789-a101c79cf291"
NW_020271376.1	RepeatMasker	DNA	23483	23676	739	+	.	ID="ttaa26_ap";Tend="448";Tstart="248";shortTE="F";uid="fad45268-4ca3-47b8-b852-f7256f08a73a"
NW_020271376.1	RepeatMasker	DNA	17875	18005	409	+	.	ID="dna4-2_ap";Tend="129";Tstart="1";shortTE="F";uid="fd73a6f4-a2c4-47b9-9433-29e0c39bb440"
NW_020271376.1	RepeatMasker	DNA/hAT	15027	15501	808	-	.	ID="RND-6_FAMILY-12035";Tend="1476";Tstart="914";shortTE="F";uid="bfda9417-8525-4fb0-a7b6-8fc77757fffa"
NW_020271376.1	RepeatMasker	DNA	3820	4237	1161	-	.	ID="TTAA2C_AP";Tend="423";Tstart="1";shortTE="F";uid="bc0c8b19-e11d-46db-af99-c1473bf83b48"
NW_020271376.1	RepeatMasker	LINE/I-Jockey	2524	2761	469	-	.	ID="TART_DV";Tend="2980";Tstart="2746";shortTE="F";uid="09cb537f-ebca-49c5-940c-e8323aa5919c"
NW_020271377.1	RepeatMasker	DNA/hAT-Ac	14000	14499	441	+	.	ID="HOPPER_BD";Tend="2209";Tstart="1694";shortTE="F";uid="8e308470-4ba8-4873-a700-cd3cce55fbba"
NW_020271377.1	RepeatMasker	DNA/Ginger-2	8872	9753	1080	+	.	ID="ginger2-n1_ap";Tend="1473";Tstart="420";shortTE="F";uid="ca57c556-4da3-4bb3-a468-eab461200766"
NW_020271377.1	RepeatMasker	DNA/MULE-MuDR	1627	2061	2122	+	.	ID="RND-6_FAMILY-1602";Tend="1373";Tstart="857";shortTE="F";uid="f7ff0e9e-6d40-4bf1-919a-113eb62ba0b1"
NW_020271377.1	RepeatMasker	DNA/MULE-MuDR	1826	3719	2293	-	.	ID="MUDR7X_AP";Tend="1912";Tstart="1";shortTE="F";uid="78e0d628-dd00-4491-ab80-efa1e5b894c3"
NW_020271377.1	RepeatMasker	DNA	11662	13474	6756	-	.	ID="RND-5_FAMILY-5157";Tend="1993";Tstart="233";shortTE="F";uid="76137411-4c68-4b21-8657-998722aca08e"
NW_020271377.1	RepeatMasker	DNA/hAT-Charlie	3720	3876	512	-	.	ID="RND-6_FAMILY-4685";Tend="1489";Tstart="1342";shortTE="F";uid="88e7865e-0c8b-4649-b73e-08983bb86625"
NW_020271377.1	RepeatMasker	Unknown	14595	15373	3796	-	.	ID="RND-5_FAMILY-726";Tend="1284";Tstart="613";shortTE="F";uid="0610cf2b-29f1-43ba-9996-841ca98101bb"
NW_020271377.1	RepeatMasker	LINE/I-Jockey	20790	21276	565	-	.	ID="JOCKEY-2_RPR";Tend="1318";Tstart="833";shortTE="F";uid="bfe07688-a0b4-4bbb-b193-5691d6a1f239"
NW_020271377.1	RepeatMasker	LINE/I-Jockey	17688	18986	1410	-	.	ID="RND-5_FAMILY-4240";Tend="1774";Tstart="207";shortTE="F";uid="af8db799-9a98-4474-a46b-0c4dece2fa6f"
NW_020271378.1	RepeatMasker	Retroposon?	8584	9547	609	+	.	ID="SINE2-1_AP";Tend="1468";Tstart="439";shortTE="F";uid="603b8987-fcbb-443d-8763-8317f2baaeb8"
NW_020271378.1	RepeatMasker	Unknown	476	991	4322	+	.	ID="RND-1_FAMILY-57";Tend="1505";Tstart="996";shortTE="F";uid="c36a0f38-7e57-4387-949f-7d1384af6f6e"
NW_020271378.1	RepeatMasker	DNA	6872	7243	777	-	.	ID="TTAA2C_AP";Tend="423";Tstart="7";shortTE="F";uid="c803a480-c9a1-4933-8a62-8a000f9d3a7d"
NW_020271378.1	RepeatMasker	LTR/Gypsy	3306	3463	607	-	.	ID="GYPSY-24_DEL-I";Tend="2767";Tstart="2613";shortTE="F";uid="164ad1e6-9d91-496a-91f0-7d6584b8885c"
NW_020271379.1	RepeatMasker	DNA/hAT-hAT19	5636	5751	841	+	.	ID="HAT-N13_AP";Tend="117";Tstart="1";shortTE="F";uid="eac634bd-2808-4412-ba10-fbec24f2b763"
NW_020271379.1	RepeatMasker	DNA	15701	16032	1762	+	.	ID="TTAA14_AP";Tend="552";Tstart="209";shortTE="F";uid="ae2e55a9-a62a-4465-ac28-f9314508f5bc"
NW_020271379.1	RepeatMasker	Unknown	1348	2196	6372	+	.	ID="RND-1_FAMILY-20";Tend="1831";Tstart="959";shortTE="F";uid="8cab3e1c-576a-4634-b513-266e27c8e5eb"
NW_020271379.1	RepeatMasker	DNA/Kolobok-T2	15498	15659	1254	+	.	ID="KOLOBOK-3_AP";Tend="162";Tstart="1";shortTE="F";uid="0ee0ad23-5221-477f-97f7-4a6869968a70"
NW_020271379.1	RepeatMasker	RC/Helitron	10220	10434	443	+	.	ID="HELITRON-1A_HMEL";Tend="450";Tstart="230";shortTE="F";uid="e1385d7b-434c-4f1c-b5ca-99c7c269d68d"
NW_020271379.1	RepeatMasker	DNA	8730	8861	902	+	.	ID="TTAA14_AP";Tend="133";Tstart="2";shortTE="F";uid="976d1820-a950-4b9b-ab7e-e104a2ce7867"
NW_020271379.1	RepeatMasker	LTR/Gypsy	2190	2504	1425	-	.	ID="RND-5_FAMILY-1168";Tend="841";Tstart="506";shortTE="F";uid="90004eb6-a7a6-4777-8da9-3a6c3a199add"
NW_020271379.1	RepeatMasker	LTR/Gypsy	585	1270	1769	-	.	ID="RND-5_FAMILY-1168";Tend="1599";Tstart="916";shortTE="F";uid="2bf9914c-b051-4479-b810-cb0d7a3400e4"
NW_020271380.1	RepeatMasker	DNA	3230680	3230940	476	+	.	ID="DNA4-2_AP";Tend="575";Tstart="325";shortTE="F";uid="b3654caa-b6bd-4426-a4b5-31c781223c6d"
NW_020271380.1	RepeatMasker	Unknown	2559026	2559334	1140	+	.	ID="RND-5_FAMILY-1871";Tend="1718";Tstart="1349";shortTE="F";uid="756dd09f-3ec2-43ad-9b68-d1a29d25dcb0"
NW_020271380.1	RepeatMasker	DNA	269168	269961	1042	+	.	ID="DNA4-2_AP";Tend="766";Tstart="1";shortTE="F";uid="04585e99-3c7e-4787-ab98-d85769353c2d"
NW_020271380.1	RepeatMasker	Retroposon?	2283709	2284171	450	+	.	ID="SINE2-2_AP";Tend="506";Tstart="1";shortTE="F";uid="ab67efee-d0f5-4cd4-af39-9852a9353dcb"
NW_020271380.1	RepeatMasker	DNA/hAT	1053263	1053931	3757	+	.	ID="RND-1_FAMILY-94";Tend="1630";Tstart="985";shortTE="F";uid="8916e0ec-10e1-45d8-be08-c9f336a5995b"
NW_020271380.1	RepeatMasker	DNA/hAT-Charlie	140806	141058	753	+	.	ID="HAT-N1_AP";Tend="561";Tstart="332";shortTE="F";uid="4a90a974-2636-4572-85b2-6248a7819251"
NW_020271380.1	RepeatMasker	Retroposon?	3574368	3574756	432	+	.	ID="RND-3_FAMILY-44";Tend="1336";Tstart="895";shortTE="F";uid="e73793de-4aae-4974-a38b-428e2fe56e85"
NW_020271380.1	RepeatMasker	Unknown	2288584	2288914	2130	+	.	ID="RND-1_FAMILY-2";Tend="1279";Tstart="953";shortTE="F";uid="f1683f32-a297-4c0e-9e9f-bd8641ba1f1b"
NW_020271380.1	RepeatMasker	DNA/hAT-Tip100	1556961	1557068	571	+	.	ID="RND-6_FAMILY-2601";Tend="1136";Tstart="1037";shortTE="F";uid="1f6d7a00-78b4-40c6-8d3d-cc6e20eaf8c1"
NW_020271380.1	RepeatMasker	Unknown	353357	353691	1347	+	.	ID="RND-1_FAMILY-3";Tend="1246";Tstart="872";shortTE="F";uid="979904e7-3bf9-43fb-a1ed-144848a9864c"
NW_020271380.1	RepeatMasker	DNA/TcMar-Pogo	2558272	2558740	2546	+	.	ID="RND-1_FAMILY-35";Tend="1404";Tstart="941";shortTE="F";uid="1663d8e0-6c5d-4730-87d4-e066484de8c4"
NW_020271380.1	RepeatMasker	DNA/Kolobok-E	1323351	1325272	1571	+	.	ID="koloboke-1_ap";Tend="5681";Tstart="3190";shortTE="F";uid="991d4cbd-be2c-4351-90bb-d928f885304c"
NW_020271380.1	RepeatMasker	Unknown	572587	573610	6711	+	.	ID="RND-1_FAMILY-110";Tend="1909";Tstart="890";shortTE="F";uid="50e192a6-29a4-4f97-aa0c-249027455e3e"
NW_020271380.1	RepeatMasker	DNA	1084756	1085164	2231	+	.	ID="TTAA3_AP";Tend="415";Tstart="1";shortTE="F";uid="2efc4641-8495-4f0b-8854-517d250c7e8d"
NW_020271380.1	RepeatMasker	Unknown	2897813	2897926	697	+	.	ID="RND-6_FAMILY-3200";Tend="1149";Tstart="1024";shortTE="F";uid="becb5bd9-7d48-4e46-88fc-071a982e1c3c"
NW_020271380.1	RepeatMasker	DNA	1114467	1114905	565	+	.	ID="dna4-1_ap";Tend="454";Tstart="23";shortTE="F";uid="07a801cf-43c3-4088-a9e5-fe5c463ea580"
NW_020271380.1	RepeatMasker	DNA	1498875	1499138	875	+	.	ID="DNA4-2_AP";Tend="769";Tstart="488";shortTE="F";uid="2d73e05f-d972-4ec6-b871-fc882117b273"
NW_020271380.1	RepeatMasker	Unknown	3485227	3485813	2976	+	.	ID="RND-4_FAMILY-1307";Tend="1561";Tstart="941";shortTE="F";uid="9831e8b3-3bee-425c-947e-963680522251"
NW_020271380.1	RepeatMasker	DNA/TcMar-Pogo	953150	953651	648	+	.	ID="RND-5_FAMILY-2724";TEgroup="ctg_1015%7CRND-5_FAMILY-2724%7C1";Tend="1645";Tstart="833";shortTE="F";uid="ba9ca7d9-0278-4154-bbb0-d125391e2637"
NW_020271380.1	RepeatMasker	DNA/hAT	1717552	1718142	3379	+	.	ID="RND-5_FAMILY-1734";Tend="1563";Tstart="985";shortTE="F";uid="9337d921-d4a3-4f67-a23b-7b07257f88c0"
NW_020271380.1	RepeatMasker	DNA	1395615	1396025	1436	+	.	ID="DNA4-2_AP";Tend="411";Tstart="3";shortTE="F";uid="211be398-fcf4-4819-9a54-28b7a8b88830"
NW_020271380.1	RepeatMasker	DNA	867683	867914	1482	+	.	ID="TTAA2C_AP";Tend="230";Tstart="1";shortTE="F";uid="1063832f-e00f-478d-9ec5-c2cad1a15312"
NW_020271380.1	RepeatMasker	Retroposon?	2332029	2332612	610	+	.	ID="RND-3_FAMILY-44";Tend="1323";Tstart="798";shortTE="F";uid="2d17cec4-c54f-414a-a18f-86d406934163"
NW_020271380.1	RepeatMasker	DNA/hAT-hAT19	3254989	3255530	3205	+	.	ID="RND-5_FAMILY-271";Tend="1489";Tstart="978";shortTE="F";uid="9f03c615-b2fe-489b-a394-343f0d60c40c"
NW_020271380.1	RepeatMasker	DNA/Kolobok-E	1206887	1207490	3531	+	.	ID="RND-4_FAMILY-52";Tend="1540";Tstart="909";shortTE="F";uid="98e5fe2e-494e-4500-ac46-d0f8494d97da"
NW_020271380.1	RepeatMasker	DNA	2889688	2889902	768	+	.	ID="DNA4-2_AP";Tend="633";Tstart="427";shortTE="F";uid="24db7ad5-672d-4794-ab5e-bdf25eb00e9c"
NW_020271380.1	RepeatMasker	Unknown	1870943	1871192	1238	+	.	ID="RND-6_FAMILY-2440";Tend="1204";Tstart="952";shortTE="F";uid="881a604d-4303-4fa2-ba79-fc102e983fcb"
NW_020271380.1	RepeatMasker	DNA	2527256	2527846	1217	+	.	ID="DNA4-3_AP";Tend="633";Tstart="1";shortTE="F";uid="263fc372-0351-4bc6-afd4-e65ec2af8f06"
NW_020271380.1	RepeatMasker	Unknown	1826473	1827344	471	+	.	ID="RND-6_FAMILY-2047";TEgroup="ctg_1015%7CRND-6_FAMILY-2047%7C1";Tend="1348";Tstart="270";shortTE="F";uid="3e1c96d9-1786-4ad6-a59c-ee78b87ac8fb"
NW_020271380.1	RepeatMasker	DNA/Sola-1	1344667	1345065	620	+	.	ID="SOLA1-2_AP";Tend="400";Tstart="3";shortTE="F";uid="7667d2cc-adfb-4d80-a185-83b931c4ef3a"
NW_020271380.1	RepeatMasker	DNA	1544470	1544637	513	+	.	ID="RND-6_FAMILY-3590";Tend="1490";Tstart="1324";shortTE="F";uid="7e1d2373-b077-428e-b3e9-f1da7d3f8f2d"
NW_020271380.1	RepeatMasker	Retroposon?	3530961	3531888	577	+	.	ID="SINE2-1_AP";TEgroup="ctg_1015%7CSINE2-1_AP%7C1";Tend="660";Tstart="98";shortTE="F";uid="3276acac-5020-49e0-b4d6-8a8ada7154a6"
NW_020271380.1	RepeatMasker	DNA	2261641	2261901	554	+	.	ID="RND-6_FAMILY-253";Tend="1171";Tstart="905";shortTE="F";uid="e2cf05a3-c6d9-4a34-a756-c0b6099d3e55"
NW_020271380.1	RepeatMasker	Unknown	2818009	2819060	2399	+	.	ID="RND-1_FAMILY-3";Tend="1622";Tstart="512";shortTE="F";uid="e829625e-2b3e-47dc-af04-1181dfefede0"
NW_020271380.1	RepeatMasker	DNA/Kolobok-E	1326185	1326540	588	+	.	ID="KOLOBOKE-1_AP";Tend="5912";Tstart="5519";shortTE="F";uid="149adc78-f7ee-4f0b-b46d-4d76b0ebd864"
NW_020271380.1	RepeatMasker	LTR/Gypsy	420318	421355	1401	+	.	ID="RND-5_FAMILY-1168";Tend="1558";Tstart="577";shortTE="F";uid="cbd19d9c-db6c-41d2-841a-3a22f2e1d311"
NW_020271380.1	RepeatMasker	DNA	368929	369293	833	+	.	ID="DNA4-3_AP";Tend="513";Tstart="149";shortTE="F";uid="197cb8b4-c6a9-4c32-ac4b-e1f2a9571855"
NW_020271380.1	RepeatMasker	LINE/I-Jockey	1125701	1125807	687	+	.	ID="RND-6_FAMILY-4123";Tend="1378";Tstart="1272";shortTE="F";uid="23bf9d49-8170-4953-b918-ddb9bb14d6f1"
NW_020271380.1	RepeatMasker	DNA/Ginger-2	1761503	1762538	6426	+	.	ID="RND-6_FAMILY-8215";Tend="1692";Tstart="666";shortTE="F";uid="91cd53fb-ddbe-4bb3-b693-84120640c474"
NW_020271380.1	RepeatMasker	Retroposon?	2228625	2228798	448	+	.	ID="RND-3_FAMILY-44";Tend="1371";Tstart="1195";shortTE="F";uid="76abd4c0-cbc1-46a0-81a6-182fb0297bca"
NW_020271380.1	RepeatMasker	DNA/hAT-hAT19	3436292	3436462	800	+	.	ID="RND-5_FAMILY-2000";Tend="1530";Tstart="1352";shortTE="F";uid="5dc51e5b-6495-4592-8bab-7e585277a42f"
NW_020271380.1	RepeatMasker	Retroposon?	2539018	2539841	631	+	.	ID="RND-3_FAMILY-44";Tend="1465";Tstart="649";shortTE="F";uid="53a13704-a603-460e-9727-1cdae80c1713"
NW_020271380.1	RepeatMasker	Retroposon?	2646971	2647710	1561	+	.	ID="RND-3_FAMILY-44";Tend="1372";Tstart="641";shortTE="F";uid="e2eba157-a48f-407c-a0e5-9acf98fe1eec"
NW_020271380.1	RepeatMasker	DNA/Kolobok-E	62688	62958	404	+	.	ID="KOLOBOKE-2_AP";TEgroup="ctg_1015%7CKOLOBOKE-2_AP%7C1";Tend="1376";Tstart="1112";shortTE="T";uid="bc869815-ac6a-4037-954a-d02ce59c007a"
NW_020271380.1	RepeatMasker	Retroposon?	1255567	1255702	475	+	.	ID="RND-3_FAMILY-44";Tend="1336";Tstart="1198";shortTE="F";uid="11ba1b1e-895c-42d3-9f14-0face71f21c4"
NW_020271380.1	RepeatMasker	DNA	2152519	2152999	1219	+	.	ID="DNA4-2_AP";Tend="456";Tstart="1";shortTE="F";uid="ddc1a664-9bff-45b1-bef1-f4d9e06f6c63"
NW_020271380.1	RepeatMasker	DNA/hAT-Ac	1771208	1771358	747	+	.	ID="DNA8-91B_AP";Tend="628";Tstart="479";shortTE="F";uid="fbd0750d-edef-4da1-97b9-77d60e0eb902"
NW_020271380.1	RepeatMasker	DNA/hAT-Blackjack	925739	926919	2828	+	.	ID="RND-5_FAMILY-488";TEgroup="ctg_1015%7CRND-5_FAMILY-488%7C1";Tend="3237";Tstart="604";shortTE="F";uid="a37c107f-7a80-4673-a55f-3edbe492eee8"
NW_020271380.1	RepeatMasker	DNA/MULE-MuDR	1583487	1583632	429	+	.	ID="RND-6_FAMILY-8710";Tend="1069";Tstart="932";shortTE="F";uid="d85d872d-0296-46f9-b62f-0bae95905911"
NW_020271380.1	RepeatMasker	DNA/hAT-Ac	430394	430587	483	+	.	ID="DNA8-91_AP";Tend="675";Tstart="483";shortTE="F";uid="3621cf6e-e01a-4f53-9d1b-514725d44495"
NW_020271380.1	RepeatMasker	DNA	526776	527519	1355	+	.	ID="DNA4-2_AP";Tend="769";Tstart="7";shortTE="F";uid="a75b638d-6f5c-43b1-b0ae-22de70b3845b"
NW_020271380.1	RepeatMasker	DNA/hAT-hAT19	2804194	2804359	945	+	.	ID="DNA8-49_AP";Tend="170";Tstart="1";shortTE="F";uid="37487ced-f345-4438-985e-b6de6f0aa8f5"
NW_020271380.1	RepeatMasker	DNA	463967	464377	654	+	.	ID="DNA4-2_AP";Tend="415";Tstart="1";shortTE="F";uid="ebdf742d-b528-4c6c-be49-968c1b5ab4c0"
NW_020271380.1	RepeatMasker	DNA	3252960	3253400	1231	+	.	ID="TTAA2B_AP";Tend="426";Tstart="1";shortTE="F";uid="69c1e1c1-e3e5-4be9-8525-45f8ae846f2b"
NW_020271380.1	RepeatMasker	DNA	1688243	1688645	1502	+	.	ID="ttaa3c_ap";Tend="421";Tstart="24";shortTE="F";uid="586ee5ff-51c9-4b79-a839-b7b7cffc7cf4"
NW_020271380.1	RepeatMasker	DNA/hAT-Charlie	1925232	1925502	1808	+	.	ID="RND-6_FAMILY-2684";Tend="1193";Tstart="923";shortTE="F";uid="0449a43a-3dfa-44e0-a26a-0445a6ee9e9a"
NW_020271380.1	RepeatMasker	Unknown	2297545	2297953	2645	+	.	ID="RND-1_FAMILY-100";Tend="1347";Tstart="949";shortTE="F";uid="8eea5f4c-2758-4e4b-8adf-8e72ca7284f8"
NW_020271380.1	RepeatMasker	DNA/MULE-MuDR	2053913	2054154	451	+	.	ID="RND-6_FAMILY-3217";TEgroup="ctg_1015%7CRND-6_FAMILY-3217%7C1";Tend="418";Tstart="41";shortTE="T";uid="afd16e3c-832b-46dc-88d6-71872dcac2c6"
NW_020271380.1	RepeatMasker	DNA	1797570	1798271	1863	+	.	ID="DNA4-2_AP";Tend="690";Tstart="6";shortTE="F";uid="f5a4db1f-d27c-4340-ba0d-93919446c409"
NW_020271380.1	RepeatMasker	DNA/hAT-hAT19	3236259	3236981	3292	+	.	ID="RND-4_FAMILY-265";Tend="1589";Tstart="895";shortTE="F";uid="508361f9-f277-4c73-a9d2-b958ca79e592"
NW_020271380.1	RepeatMasker	DNA/hAT-Tip100	1963958	1964416	2234	+	.	ID="RND-5_FAMILY-3233";Tend="1520";Tstart="1021";shortTE="F";uid="773d8ccd-4229-440a-a3ec-6f3d6c0394f1"
NW_020271380.1	RepeatMasker	DNA/Ginger-2	3552358	3552485	789	+	.	ID="RND-6_FAMILY-8215";Tend="1547";Tstart="1426";shortTE="F";uid="4eaf71a5-9cd0-4a34-944d-3c1b841f9260"
NW_020271380.1	RepeatMasker	Unknown	1348879	1349049	733	+	.	ID="RND-5_FAMILY-7189";Tend="416";Tstart="242";shortTE="F";uid="c0a92724-8cf6-4e64-a2d4-f5b86e103795"
NW_020271380.1	RepeatMasker	LTR/Pao	3546075	3546459	695	+	.	ID="RND-6_FAMILY-1413";Tend="1785";Tstart="1390";shortTE="F";uid="89c34339-d9e5-4ae2-95fd-af14888f86e4"
NW_020271380.1	RepeatMasker	Unknown	1009858	1009999	447	+	.	ID="RND-6_FAMILY-2778";Tend="973";Tstart="833";shortTE="F";uid="19aa2598-a330-418d-807b-4c9f93a7c5f0"
NW_020271380.1	RepeatMasker	DNA/MULE-MuDR	15054	16369	5036	+	.	ID="mudr1x_ap";Tend="2394";Tstart="754";shortTE="F";uid="e732a1cc-787b-45d9-be1e-2edeaa4be0d8"
NW_020271380.1	RepeatMasker	Retroposon?	763820	764120	482	+	.	ID="SINE2-1_AP";Tend="419";Tstart="109";shortTE="F";uid="5fbaa193-e9e8-4a71-83b6-2bd34da4a306"
NW_020271380.1	RepeatMasker	DNA/hAT-Charlie	2920488	2920871	2861	+	.	ID="RND-1_FAMILY-38";Tend="1324";Tstart="944";shortTE="F";uid="d1affec6-2a56-403e-bd56-483a6e18a7c8"
NW_020271380.1	RepeatMasker	RC/Helitron	349740	349871	526	+	.	ID="HELITRON-3_HNUM";Tend="192";Tstart="60";shortTE="F";uid="67ac1d4d-ebe8-4488-931d-0f207b6191a7"
NW_020271380.1	RepeatMasker	DNA/hAT-Charlie	2277834	2278122	958	+	.	ID="RND-6_FAMILY-4685";Tend="1519";Tstart="1254";shortTE="F";uid="7ba4352a-3437-433d-8cab-dd586e468f2e"
NW_020271380.1	RepeatMasker	RC/Helitron	403079	403200	507	+	.	ID="HELITRON-3_HNUM";Tend="172";Tstart="48";shortTE="F";uid="383566c9-8b39-4494-b78c-2a33946c4026"
NW_020271380.1	RepeatMasker	DNA	344222	344487	784	+	.	ID="dna4-2_ap";Tend="264";Tstart="6";shortTE="F";uid="e6156c58-b843-485b-85f3-ef2d85d6edf5"
NW_020271380.1	RepeatMasker	DNA/MULE-NOF	3336523	3336662	534	+	.	ID="RND-6_FAMILY-1998";Tend="483";Tstart="345";shortTE="F";uid="21911c25-c8a1-4beb-98a0-ebb19258ad4d"
NW_020271380.1	RepeatMasker	DNA	922551	923120	1510	+	.	ID="DNA4-2_AP";Tend="754";Tstart="190";shortTE="F";uid="d5a9c5c2-076f-4ee6-8621-832fdf3249ce"
NW_020271380.1	RepeatMasker	DNA	464615	464787	652	+	.	ID="dna4-2_ap";Tend="769";Tstart="603";shortTE="F";uid="98f8093d-dba5-4ac5-8d13-d545fa8dca21"
NW_020271380.1	RepeatMasker	DNA/hAT-hAT19	3483622	3484430	2156	+	.	ID="HAT-N8_AP";Tend="863";Tstart="4";shortTE="F";uid="6f8162e7-0506-44c2-a217-8836ab60b6df"
NW_020271380.1	RepeatMasker	Unknown	706557	707023	2762	+	.	ID="RND-6_FAMILY-1334";Tend="1457";Tstart="957";shortTE="F";uid="199cde8c-9eb8-4e64-bba8-6127fc5da6c7"
NW_020271380.1	RepeatMasker	DNA/Kolobok-E	1157722	1158175	2516	+	.	ID="RND-4_FAMILY-52";Tend="1355";Tstart="909";shortTE="F";uid="3398fbb8-8237-4e13-a4ce-59d79ef3d532"
NW_020271380.1	RepeatMasker	DNA/TcMar-Tc1	1056486	1057321	1298	+	.	ID="MARINER-N12_RPR";Tend="906";Tstart="24";shortTE="F";uid="874544ce-9534-45fe-8edf-1ba8c176b0da"
NW_020271380.1	RepeatMasker	Retroposon?	2932558	2932809	666	+	.	ID="RND-3_FAMILY-44";Tend="1368";Tstart="1074";shortTE="F";uid="3c21554b-f1be-4d2c-a0d8-084f0d72f756"
NW_020271380.1	RepeatMasker	Retroposon?	1142321	1142472	404	+	.	ID="SINE2-1_AP";Tend="356";Tstart="194";shortTE="F";uid="e2d21109-e9e6-403a-be59-81a01b6e8814"
NW_020271380.1	RepeatMasker	DNA/Kolobok-E	3418123	3418402	549	+	.	ID="KOLOBOKE-2_AP";Tend="1416";Tstart="1123";shortTE="F";uid="75120a6a-c510-400d-9a9d-4e54cffadd58"
NW_020271380.1	RepeatMasker	Unknown	3361387	3361678	923	+	.	ID="RND-1_FAMILY-7";Tend="2417";Tstart="2139";shortTE="F";uid="d1011af8-6b1c-403f-a5f6-f4330452fee0"
NW_020271380.1	RepeatMasker	DNA	1066190	1066371	439	+	.	ID="dna4-2_ap";Tend="286";Tstart="95";shortTE="F";uid="b9385086-6c5a-4c81-b429-880f14e38fb4"
NW_020271380.1	RepeatMasker	DNA/hAT-Blackjack	2547561	2547784	966	+	.	ID="RND-6_FAMILY-2118";Tend="1043";Tstart="823";shortTE="F";uid="c53c02d0-f3ef-4e6b-998b-2dc5689e9811"
NW_020271380.1	RepeatMasker	DNA	2287675	2287908	841	+	.	ID="DNA4-3_AP";Tend="508";Tstart="264";shortTE="F";uid="c29c013d-6c7b-4167-ab27-e82e90ebacee"
NW_020271380.1	RepeatMasker	DNA	2223213	2223540	482	+	.	ID="TTAA3_AP";Tend="407";Tstart="8";shortTE="F";uid="328d9688-143b-4987-9a94-776667393071"
NW_020271380.1	RepeatMasker	DNA/PIF-Spy	53390	53583	482	+	.	ID="isl2eu-3n1_cfl";Tend="344";Tstart="186";shortTE="F";uid="0ec8fc36-331e-4392-b211-e9ad86110fb3"
NW_020271380.1	RepeatMasker	DNA/hAT	45678	45864	463	+	.	ID="RND-5_FAMILY-2196";Tend="1185";Tstart="1005";shortTE="F";uid="0908f82a-6686-4283-b40d-7e0a1009dc11"
NW_020271380.1	RepeatMasker	Retroposon?	3137691	3138093	557	+	.	ID="RND-3_FAMILY-44";Tend="1075";Tstart="685";shortTE="F";uid="ab6aa563-aee9-46bb-989f-46c846c77832"
NW_020271380.1	RepeatMasker	DNA/TcMar-Tc1	1812611	1813487	1411	+	.	ID="RND-5_FAMILY-365";TEgroup="ctg_1015%7CRND-5_FAMILY-365%7C1";Tend="1979";Tstart="743";shortTE="F";uid="d5b2b407-49ea-434f-b2dc-66cad6cd79e1"
NW_020271380.1	RepeatMasker	Unknown	1686938	1687204	518	+	.	ID="RND-6_FAMILY-3721";TEgroup="ctg_1015%7CRND-6_FAMILY-3721%7C1";Tend="1333";Tstart="900";shortTE="F";uid="ea73f634-4263-4e9e-a225-6365a2017dd7"
NW_020271380.1	RepeatMasker	LINE/R1	508659	508806	687	+	.	ID="SART-9_API";Tend="3669";Tstart="3515";shortTE="F";uid="61972df9-927d-4265-a3f0-f30f41813e9c"
NW_020271380.1	RepeatMasker	DNA/hAT-Charlie	2167989	2168130	903	+	.	ID="HAT-N17_AP";Tend="297";Tstart="165";shortTE="F";uid="431586b2-000c-4c1a-846e-9dbbe2116e10"
NW_020271380.1	RepeatMasker	DNA/hAT-Charlie	754765	755061	406	+	.	ID="DNA8-51_AP";TEgroup="ctg_1015%7CDNA8-51_AP%7C1";Tend="507";Tstart="1";shortTE="F";uid="3cd6dd1a-c448-4714-9e20-4ee42877ddf2"
NW_020271380.1	RepeatMasker	Retroposon?	2924904	2925281	1491	+	.	ID="RND-3_FAMILY-44";Tend="1366";Tstart="993";shortTE="F";uid="41e0190a-2232-4ad1-b41e-c44b0d0f094d"
NW_020271380.1	RepeatMasker	DNA	3391748	3391995	483	+	.	ID="DNA4-3_AP";Tend="300";Tstart="41";shortTE="F";uid="5716e02d-2f29-4313-8e2a-a5e6b139e14f"
NW_020271380.1	RepeatMasker	DNA/hAT	3248753	3249422	3750	+	.	ID="RND-1_FAMILY-94";Tend="1602";Tstart="973";shortTE="F";uid="336c2564-d156-4e3d-bc97-d6d2526f2ebc"
NW_020271380.1	RepeatMasker	Retroposon?	2206690	2206800	411	+	.	ID="RND-3_FAMILY-44";Tend="1319";Tstart="1209";shortTE="F";uid="0df38c68-eeb5-4e1c-b595-de56aad45372"
NW_020271380.1	RepeatMasker	DNA/MULE-MuDR	3240575	3240813	569	+	.	ID="MUDR12X_AP";TEgroup="ctg_1015%7CMUDR12X_AP%7C2";Tend="1083";Tstart="9";shortTE="F";uid="fe3df426-e90b-4783-9980-0658cc6a155b"
NW_020271380.1	RepeatMasker	LTR/Gypsy	2908908	2909075	473	+	.	ID="GYPSY-43_DWIL-I";Tend="740";Tstart="559";shortTE="F";uid="97df4d54-d2ba-4c59-aed1-d5c6b816866c"
NW_020271380.1	RepeatMasker	DNA/hAT-Tip100	853916	854356	3163	+	.	ID="RND-1_FAMILY-87";Tend="1315";Tstart="885";shortTE="F";uid="a6495888-baec-4f8e-840e-3842355b244a"
NW_020271380.1	RepeatMasker	DNA/MULE-MuDR	14381	15015	2762	+	.	ID="MUDR1X_AP";Tend="606";Tstart="1";shortTE="F";uid="a8b56008-1665-470c-b817-3bc93b006196"
NW_020271380.1	RepeatMasker	DNA	1200278	1200600	820	+	.	ID="ttaa2c_ap";Tend="406";Tstart="94";shortTE="F";uid="9f58edcb-f7de-4ad4-b8e2-b457c11c6fda"
NW_020271380.1	RepeatMasker	Retroposon?	2803283	2803601	998	+	.	ID="RND-3_FAMILY-44";Tend="989";Tstart="679";shortTE="F";uid="12460bd1-9905-401c-a170-751d992ac10a"
NW_020271380.1	RepeatMasker	DNA	1675599	1675993	951	+	.	ID="DNA4-2_AP";Tend="614";Tstart="187";shortTE="F";uid="a728ef28-be36-42c5-b3da-1255913e38f8"
NW_020271380.1	RepeatMasker	DNA	182704	183056	454	+	.	ID="DNA4-3_AP";Tend="626";Tstart="222";shortTE="F";uid="68a75af7-f7f3-49dc-a14f-85ead2e59cf8"
NW_020271380.1	RepeatMasker	DNA/TcMar-Tc1	2933233	2933539	1645	+	.	ID="RND-6_FAMILY-2096";Tend="1639";Tstart="1330";shortTE="F";uid="99e0cd78-7f30-474e-88c7-912ff92805ae"
NW_020271380.1	RepeatMasker	DNA	503447	503741	927	+	.	ID="DNA4-2_AP";Tend="292";Tstart="1";shortTE="F";uid="4df4bb80-57a3-4e15-9820-abda1d5f0837"
NW_020271380.1	RepeatMasker	DNA	1580956	1581130	685	+	.	ID="dna4-2_ap";Tend="768";Tstart="595";shortTE="F";uid="009b1646-8a94-4864-90d0-94bb3a689f10"
NW_020271380.1	RepeatMasker	DNA	2174227	2174452	662	+	.	ID="TTAA8_AP";Tend="227";Tstart="8";shortTE="F";uid="19fb1083-be28-44b4-8c36-3b55a5b7afdf"
NW_020271380.1	RepeatMasker	Retroposon?	2720716	2721025	524	+	.	ID="SINE2-2_AP";Tend="327";Tstart="1";shortTE="F";uid="e6798c21-0d7b-4e2d-9154-76f62782d85e"
NW_020271380.1	RepeatMasker	DNA/MULE-MuDR	986744	986853	428	+	.	ID="MUDR12X_AP";Tend="668";Tstart="564";shortTE="F";uid="da1cef7d-9af8-4ff0-b002-a098e196bae6"
NW_020271380.1	RepeatMasker	Unknown	2849297	2849702	409	+	.	ID="RND-6_FAMILY-1452";Tend="1303";Tstart="883";shortTE="F";uid="b148df04-3af5-4599-bc80-1889da48ccc0"
NW_020271380.1	RepeatMasker	DNA/MULE-MuDR	3197035	3197782	847	+	.	ID="mudr7x_ap";Tend="1750";Tstart="903";shortTE="F";uid="d4142099-2232-4772-833f-8b10ce762a91"
NW_020271380.1	RepeatMasker	Retroposon?	1713910	1714282	839	+	.	ID="RND-3_FAMILY-44";Tend="1276";Tstart="931";shortTE="F";uid="d8e4682e-95aa-4ce7-beb5-69f1cf0fa398"
NW_020271380.1	RepeatMasker	Retroposon?	1143604	1143772	827	+	.	ID="RND-3_FAMILY-44";Tend="1372";Tstart="1210";shortTE="F";uid="2d352a4c-c7ed-4efe-8621-bcbff481c6e9"
NW_020271380.1	RepeatMasker	DNA/Ginger-2	3538741	3538841	532	+	.	ID="RND-6_FAMILY-8215";Tend="1519";Tstart="1426";shortTE="F";uid="f2cc10d2-0ef6-404a-8175-d347ef49101e"
NW_020271380.1	RepeatMasker	Unknown	2521550	2521844	1676	+	.	ID="RND-1_FAMILY-2";Tend="1235";Tstart="915";shortTE="F";uid="ffe20642-761b-4e41-baae-906c6ae91925"
NW_020271380.1	RepeatMasker	Unknown	2283069	2283259	713	+	.	ID="RND-1_FAMILY-57";Tend="1491";Tstart="1307";shortTE="F";uid="818d68b6-8526-4bd2-bb68-b04de64d9681"
NW_020271380.1	RepeatMasker	Retroposon?	2175366	2175954	653	+	.	ID="SINE2-1_AP";Tend="724";Tstart="91";shortTE="F";uid="431cda6b-5570-4759-8f91-75f81fb653fb"
NW_020271380.1	RepeatMasker	DNA	488256	488731	659	+	.	ID="DNA4-2_AP";Tend="552";Tstart="46";shortTE="F";uid="4e0ae81e-280a-4127-9790-8aacdf5148cf"
NW_020271380.1	RepeatMasker	Retroposon?	167193	167428	441	+	.	ID="RND-3_FAMILY-44";Tend="1323";Tstart="1078";shortTE="F";uid="5124f5a3-baf0-45c5-851f-1cae24db2631"
NW_020271380.1	RepeatMasker	DNA	1602538	1602966	1303	+	.	ID="TTAA2C_AP";Tend="423";Tstart="4";shortTE="F";uid="e7674c07-7565-494a-85c2-933b748af91b"
NW_020271380.1	RepeatMasker	Retroposon?	2486627	2486933	650	+	.	ID="SINE2-1_AP";Tend="1177";Tstart="873";shortTE="F";uid="99c2afb7-b95a-41a1-993e-1ee4d5e9f34f"
NW_020271380.1	RepeatMasker	DNA/hAT-hAT19	1017529	1018169	3522	+	.	ID="RND-5_FAMILY-1377";Tend="1550";Tstart="928";shortTE="F";uid="bf63cfb9-bd12-4d18-9d94-b8673df59af3"
NW_020271380.1	RepeatMasker	Unknown	3461229	3461803	2808	+	.	ID="RND-4_FAMILY-1307";Tend="1564";Tstart="944";shortTE="F";uid="c72566eb-e79d-4815-bb5f-d67c830bcd96"
NW_020271380.1	RepeatMasker	Retroposon?	1407978	1408354	418	+	.	ID="RND-3_FAMILY-44";Tend="1421";Tstart="1049";shortTE="F";uid="88868a7b-d502-4aab-975a-c8d808d0fd88"
NW_020271380.1	RepeatMasker	Unknown	1482280	1482385	467	+	.	ID="RND-6_FAMILY-1553";Tend="1024";Tstart="930";shortTE="F";uid="613533f2-e478-4e26-a091-311e1e97058f"
NW_020271380.1	RepeatMasker	Retroposon?	931427	932177	982	+	.	ID="SINE2-1_AP";Tend="832";Tstart="1";shortTE="F";uid="eb4d1e23-2895-434d-becd-a1cb9e9f7b4e"
NW_020271380.1	RepeatMasker	DNA/Ginger-1	2962226	2962649	428	+	.	ID="GINGER1-1_AP";Tend="4356";Tstart="3869";shortTE="F";uid="ab35d2b9-51d2-42e5-9552-1196d67ca697"
NW_020271380.1	RepeatMasker	Unknown	2348989	2349223	1203	+	.	ID="RND-1_FAMILY-43";Tend="1224";Tstart="990";shortTE="F";uid="a5e93d46-0150-46f8-8f5b-b8609414a603"
NW_020271380.1	RepeatMasker	Retroposon?	104984	105260	505	+	.	ID="RND-3_FAMILY-44";Tend="1373";Tstart="1096";shortTE="F";uid="d75952f7-5122-4760-9da3-db9ccbb0d8fa"
NW_020271380.1	RepeatMasker	DNA	242141	242394	948	+	.	ID="RND-5_FAMILY-1999";Tend="2317";Tstart="2065";shortTE="F";uid="03aab3e3-02ec-4d14-a71e-d6f790c9f2ad"
NW_020271380.1	RepeatMasker	DNA	2954478	2954713	608	+	.	ID="TTAA2D_AP";Tend="265";Tstart="4";shortTE="F";uid="625a5b9a-a937-4bed-9c36-874b225daf97"
NW_020271380.1	RepeatMasker	Retroposon?	2690483	2690719	800	+	.	ID="RND-3_FAMILY-44";Tend="1373";Tstart="1155";shortTE="F";uid="5eee2017-866a-463a-b799-bc1aa15399f8"
NW_020271380.1	RepeatMasker	Retroposon?	2721847	2721967	487	+	.	ID="RND-3_FAMILY-44";Tend="1389";Tstart="1265";shortTE="F";uid="e88c9b0b-4025-4514-bbdb-75722d3a4566"
NW_020271380.1	RepeatMasker	LINE/R1	868720	868823	525	+	.	ID="SART-9_API";Tend="3673";Tstart="3571";shortTE="F";uid="331b3bea-9f0b-47f5-ba64-ac9dc1de397d"
NW_020271380.1	RepeatMasker	DNA	227401	228133	1667	+	.	ID="DNA4-2_AP";Tend="769";Tstart="5";shortTE="F";uid="a57f2045-19dc-42fc-8bb3-5c5674fb2161"
NW_020271380.1	RepeatMasker	Retroposon?	3166946	3167314	678	+	.	ID="RND-3_FAMILY-44";Tend="1275";Tstart="879";shortTE="F";uid="1e9deab1-6042-461d-9a59-c32419c347a6"
NW_020271380.1	RepeatMasker	DNA/Kolobok-E	2961408	2961933	3529	+	.	ID="RND-4_FAMILY-52";Tend="1452";Tstart="918";shortTE="F";uid="687ae799-42af-4141-8c01-d872359159b3"
NW_020271380.1	RepeatMasker	DNA/hAT-hAT19	1088276	1088772	2233	+	.	ID="RND-5_FAMILY-271";Tend="1445";Tstart="981";shortTE="F";uid="3615333e-d98a-4a65-8d39-18548ba3d370"
NW_020271380.1	RepeatMasker	Unknown	2240330	2240600	1878	+	.	ID="RND-1_FAMILY-2";Tend="1210";Tstart="941";shortTE="F";uid="e3e39bde-270d-4de8-b0ce-0bd4f28e66b9"
NW_020271380.1	RepeatMasker	Retroposon?	2204776	2205924	2362	+	.	ID="RND-3_FAMILY-44";Tend="1401";Tstart="318";shortTE="F";uid="f78169b4-d891-4103-a33b-2e7822132aeb"
NW_020271380.1	RepeatMasker	DNA	3541771	3542212	2900	+	.	ID="TTAA3B_AP";Tend="436";Tstart="1";shortTE="F";uid="f3bfc136-0a12-47ef-87d7-15bfc89990ce"
NW_020271380.1	RepeatMasker	DNA/Kolobok-E	2819415	2819648	819	+	.	ID="RND-6_FAMILY-1631";Tend="1779";Tstart="1532";shortTE="F";uid="4a47067f-5db4-4434-b6a4-73cc9a888b11"
NW_020271380.1	RepeatMasker	DNA	3245090	3245260	538	+	.	ID="DNA-TTAA-1_AP";TEgroup="ctg_1015%7CDNA-TTAA-1_AP%7C2";Tend="418";Tstart="5";shortTE="F";uid="7302b610-4611-48d5-8ef1-393301f5a0c2"
NW_020271380.1	RepeatMasker	DNA	469060	469612	443	+	.	ID="DNA4-3_AP";Tend="614";Tstart="4";shortTE="F";uid="7330d5f9-2702-409e-a8f8-90f0d0918b37"
NW_020271380.1	RepeatMasker	Unknown	2839067	2839576	785	+	.	ID="RND-5_FAMILY-1840";TEgroup="ctg_1015%7CRND-5_FAMILY-1840%7C1";Tend="1607";Tstart="945";shortTE="F";uid="460bb2e9-516e-4b41-bb25-83f86bf6affc"
NW_020271380.1	RepeatMasker	Unknown	3573456	3573831	1828	+	.	ID="RND-4_FAMILY-1307";Tend="1528";Tstart="1154";shortTE="F";uid="1c351561-b1c8-4a62-b548-9f137e716854"
NW_020271380.1	RepeatMasker	DNA	141301	141493	506	+	.	ID="ttaa2c_ap";Tend="355";Tstart="164";shortTE="F";uid="ef6fdd72-8386-431b-8193-7c2fe1b9d700"
NW_020271380.1	RepeatMasker	Unknown	1398324	1398471	425	+	.	ID="RND-5_FAMILY-504";Tend="1034";Tstart="885";shortTE="F";uid="e22d9872-e2ba-4067-aeb2-5ad25f80d839"
NW_020271380.1	RepeatMasker	DNA/hAT-hAT19	2647855	2648017	420	+	.	ID="DNA8-66_AP";Tend="151";Tstart="1";shortTE="F";uid="0060a778-8137-48a3-9aee-1e03d72f182d"
NW_020271380.1	RepeatMasker	Unknown	1973368	1973498	493	+	.	ID="RND-6_FAMILY-7428";Tend="1534";Tstart="1400";shortTE="F";uid="6ae1344e-0488-4ce4-b316-56513c4d0b5d"
NW_020271380.1	RepeatMasker	DNA/Kolobok-E	943605	944061	621	+	.	ID="KOLOBOKE-2_AP";Tend="2040";Tstart="1567";shortTE="F";uid="4df13ecd-92f4-4622-99d6-f97aa872ec61"
NW_020271380.1	RepeatMasker	DNA/hAT-Tip100	2497465	2497594	740	+	.	ID="RND-6_FAMILY-4470";Tend="1687";Tstart="1549";shortTE="F";uid="3e505d96-7681-446c-b8ee-a070b3443e95"
NW_020271380.1	RepeatMasker	DNA/hAT-Charlie	104401	104764	1763	+	.	ID="RND-5_FAMILY-4105";Tend="1263";Tstart="900";shortTE="F";uid="629ef043-80e4-4e94-a29c-3e79a8bc4822"
NW_020271380.1	RepeatMasker	DNA/TcMar-Tc1	184694	185413	1902	+	.	ID="RND-6_FAMILY-314";TEgroup="ctg_1015%7CRND-6_FAMILY-314%7C1";Tend="1387";Tstart="908";shortTE="F";uid="888e516c-60eb-4905-b43c-d7743f1a8dd0"
NW_020271380.1	RepeatMasker	DNA/hAT-Tip100	1986345	1986884	500	+	.	ID="RND-6_FAMILY-3463";Tend="2044";Tstart="1449";shortTE="F";uid="bedf7694-025d-4e22-b80c-c605486c15d0"
NW_020271380.1	RepeatMasker	LINE/R1	2283262	2283685	753	+	.	ID="RND-6_FAMILY-1433";Tend="1355";Tstart="957";shortTE="F";uid="af0833d5-25d8-4629-aa79-002f1e071101"
NW_020271380.1	RepeatMasker	DNA/MULE-MuDR	627980	628192	790	+	.	ID="RND-6_FAMILY-5173";Tend="2350";Tstart="2140";shortTE="F";uid="68a48cb5-da47-41e5-8fad-3f8efbccc1b7"
NW_020271380.1	RepeatMasker	DNA/TcMar-Pogo	2010240	2010925	4027	+	.	ID="RND-5_FAMILY-3180";Tend="1734";Tstart="942";shortTE="F";uid="8e28b206-e670-46c0-94f3-776dc055ac2e"
NW_020271380.1	RepeatMasker	DNA	433371	433571	516	+	.	ID="DNA4-3_AP";Tend="355";Tstart="155";shortTE="F";uid="762fba18-e63a-4215-801a-7e07e0b940e0"
NW_020271380.1	RepeatMasker	Retroposon?	3309570	3310209	564	+	.	ID="SINE2-1_AP";Tend="1464";Tstart="788";shortTE="F";uid="e89df57b-21d5-4267-bbb3-126e937e68ff"
NW_020271380.1	RepeatMasker	DNA/hAT-hAT19	1116229	1116846	3956	+	.	ID="RND-6_FAMILY-3920";Tend="1439";Tstart="842";shortTE="F";uid="ff24769c-05f0-4aaa-940e-6766b3988969"
NW_020271380.1	RepeatMasker	DNA	1509148	1509325	588	+	.	ID="DNA4-2_AP";Tend="769";Tstart="586";shortTE="F";uid="1ba7ca87-12b9-49a6-b9c6-59adb89c105e"
NW_020271380.1	RepeatMasker	DNA/TcMar-Pogo	1964506	1965208	4954	+	.	ID="RND-1_FAMILY-8";Tend="1754";Tstart="1045";shortTE="F";uid="a1096b6d-c51d-40b6-821c-8a8c0e2f77b7"
NW_020271380.1	RepeatMasker	DNA	237710	238002	653	+	.	ID="DNA4-2_AP";Tend="311";Tstart="1";shortTE="F";uid="6dcabf66-a199-42fe-92c5-893a7a70c1e9"
NW_020271380.1	RepeatMasker	DNA/hAT-hAT19	131459	131562	512	+	.	ID="RND-4_FAMILY-265";Tend="1378";Tstart="1266";shortTE="F";uid="ed5390c9-d2c5-4168-a744-2ca1aaa3a1b1"
NW_020271380.1	RepeatMasker	Unknown	1094931	1095101	614	+	.	ID="RND-6_FAMILY-4148";Tend="643";Tstart="457";shortTE="F";uid="2c0722cd-65b9-4cae-942a-141cf20373b2"
NW_020271380.1	RepeatMasker	DNA/Kolobok-E	398750	399459	4045	+	.	ID="RND-1_FAMILY-39";Tend="1819";Tstart="1098";shortTE="F";uid="688ac7c0-63e6-46d5-87fd-4e23476922eb"
NW_020271380.1	RepeatMasker	Unknown	2755338	2755451	458	+	.	ID="RND-6_FAMILY-1663";Tend="1386";Tstart="1274";shortTE="F";uid="4443ac9e-59a9-4502-a774-52acd43acfa9"
NW_020271380.1	RepeatMasker	DNA	865831	866069	570	+	.	ID="TTAA2D_AP";Tend="233";Tstart="4";shortTE="F";uid="b42b78fc-e4db-48e1-b80d-a408fc0d82eb"
NW_020271380.1	RepeatMasker	Unknown	1353442	1354027	2316	+	.	ID="RND-4_FAMILY-1307";Tend="1560";Tstart="940";shortTE="F";uid="0e883fa9-4b67-4ef5-aa40-e7cec815cc58"
NW_020271380.1	RepeatMasker	DNA/Ginger-2	2851963	2853015	5059	+	.	ID="RND-6_FAMILY-8215";Tend="1710";Tstart="672";shortTE="F";uid="97269cf1-d8d9-49c5-83a4-bd1a5e9974c5"
NW_020271380.1	RepeatMasker	Retroposon?	2802477	2803236	910	+	.	ID="SINE2-1_AP";Tend="830";Tstart="2";shortTE="F";uid="6ce76ad7-126b-41ce-a47c-c52ae0f00530"
NW_020271380.1	RepeatMasker	Retroposon?	2768812	2769406	1614	+	.	ID="RND-3_FAMILY-44";Tend="1050";Tstart="463";shortTE="F";uid="3bccc7b0-e1f2-4208-8b3e-9a5f23195d5f"
NW_020271380.1	RepeatMasker	DNA/hAT-hAT19	34111	34462	1275	+	.	ID="RND-6_FAMILY-7482";Tend="1331";Tstart="959";shortTE="F";uid="08402639-5735-485c-bead-37d9efb9aa7b"
NW_020271380.1	RepeatMasker	Retroposon?	1322253	1322722	405	+	.	ID="SINE2-2_AP";TEgroup="ctg_1015%7CSINE2-2_AP%7C1";Tend="1907";Tstart="101";shortTE="F";uid="66ca5d44-f6ae-4a8b-ae58-510eb5f14fdc"
NW_020271380.1	RepeatMasker	Retroposon?	1970746	1971295	1219	+	.	ID="RND-3_FAMILY-44";Tend="1311";Tstart="757";shortTE="F";uid="6943f22d-c1a4-4582-bb60-35198f829d45"
NW_020271380.1	RepeatMasker	RC/Helitron	404572	405040	1824	+	.	ID="RND-6_FAMILY-7003";Tend="1410";Tstart="961";shortTE="F";uid="0871259f-0def-49f8-9483-2a5eed3f4f9e"
NW_020271380.1	RepeatMasker	Retroposon?	932621	933027	1245	+	.	ID="RND-3_FAMILY-44";Tend="1169";Tstart="731";shortTE="F";uid="f137e63d-64ff-4e73-bd20-7bad521f9cd2"
NW_020271380.1	RepeatMasker	DNA/hAT-hAT19	177509	178055	1802	+	.	ID="DNA8-109_AP";Tend="594";Tstart="1";shortTE="F";uid="5c73687b-d59c-43e5-b74a-250a08e5ed42"
NW_020271380.1	RepeatMasker	DNA/hAT-hAT19	1115519	1115762	413	+	.	ID="DNA8-71B_AP";Tend="246";Tstart="1";shortTE="F";uid="aa4754d6-7116-456b-be3e-8ba992fa327b"
NW_020271380.1	RepeatMasker	Retroposon?	2188981	2189320	407	+	.	ID="RND-3_FAMILY-44";Tend="940";Tstart="611";shortTE="F";uid="a8bc72f1-893f-4d4e-b7e0-482fbd30686b"
NW_020271380.1	RepeatMasker	Retroposon?	3166597	3166927	610	+	.	ID="SINE2-1_AP";Tend="438";Tstart="75";shortTE="F";uid="b63c752c-0623-41a5-a8f8-62f00410c360"
NW_020271380.1	RepeatMasker	DNA	1174032	1174474	414	+	.	ID="DNA4-3_AP";Tend="497";Tstart="1";shortTE="F";uid="232a16ed-e6ba-4f7b-8499-ababb5b88580"
NW_020271380.1	RepeatMasker	DNA/Ginger-2	3551841	3551963	634	+	.	ID="RND-6_FAMILY-8215";Tend="1379";Tstart="1263";shortTE="F";uid="fb0ea99c-9c82-4e1e-8452-506ffadd2a28"
NW_020271380.1	RepeatMasker	DNA	1361665	1362445	2168	+	.	ID="DNA4-2_AP";Tend="769";Tstart="1";shortTE="F";uid="686fa3cd-6e3d-4dac-a809-0ef4aad1a280"
NW_020271380.1	RepeatMasker	DNA	3467282	3467689	670	+	.	ID="TTAA2C_AP";Tend="423";Tstart="1";shortTE="F";uid="f9739394-bf17-4ddb-ba6f-0aa1fba4e6bf"
NW_020271380.1	RepeatMasker	DNA	1077301	1077528	529	+	.	ID="dna4-2_ap";Tend="271";Tstart="7";shortTE="F";uid="d6bedfa7-baf9-41ea-a7e1-33bffb17d708"
NW_020271380.1	RepeatMasker	Unknown	3570752	3570893	909	+	.	ID="RND-4_FAMILY-1307";Tend="1084";Tstart="941";shortTE="F";uid="0a63ea5d-93bd-4fa4-b9dc-0449ebcffe04"
NW_020271380.1	RepeatMasker	DNA	916237	916384	442	+	.	ID="DNA-TTAA-1_AP";Tend="423";Tstart="277";shortTE="F";uid="cd3a04ea-4906-4606-8e0f-25eb2a148967"
NW_020271380.1	RepeatMasker	DNA	1383661	1384172	1135	+	.	ID="DNA4-2_AP";Tend="549";Tstart="22";shortTE="F";uid="bc43278f-0d86-40b4-8563-84f7346069c3"
NW_020271380.1	RepeatMasker	Unknown	844883	845326	3000	+	.	ID="RND-6_FAMILY-3721";Tend="1331";Tstart="896";shortTE="F";uid="b86ea1e3-907d-4af8-b416-c0b4cb6aa0b0"
NW_020271380.1	RepeatMasker	DNA	714465	714611	671	+	.	ID="dna8-31_ap";Tend="595";Tstart="390";shortTE="F";uid="0f6c545a-deb4-4d1f-b9a8-26fabb97b373"
NW_020271380.1	RepeatMasker	DNA/Kolobok-E	3221280	3221871	752	+	.	ID="KOLOBOKE-4_AP";Tend="3119";Tstart="2520";shortTE="F";uid="5a094f98-ab8e-4024-9a61-b0037288503b"
NW_020271380.1	RepeatMasker	Retroposon?	3594107	3594621	560	+	.	ID="SINE2-1_AP";Tend="1092";Tstart="567";shortTE="F";uid="f07f2b62-2356-44fa-8488-2967e4455a6e"
NW_020271380.1	RepeatMasker	DNA	1915165	1915387	452	+	.	ID="dna4-2_ap";Tend="214";Tstart="1";shortTE="F";uid="20b57e55-e8ef-4fff-83e3-4b70126249af"
NW_020271380.1	RepeatMasker	Retroposon?	3310531	3310717	416	+	.	ID="RND-3_FAMILY-44";Tend="1312";Tstart="1105";shortTE="F";uid="b596d53a-cd5d-4d97-a462-94bdd6d0d577"
NW_020271380.1	RepeatMasker	DNA/hAT-hAT19	162386	162524	979	+	.	ID="RND-5_FAMILY-2000";Tend="1528";Tstart="1392";shortTE="F";uid="3bc0ace0-9975-4ad8-8223-78e4cb9000e4"
NW_020271380.1	RepeatMasker	DNA/hAT-Charlie	3174776	3177099	14179	+	.	ID="rnd-5_family-5957";Tend="2055";Tstart="144";shortTE="F";uid="e10bd788-da34-42c2-9575-b6c5ac60225a"
NW_020271380.1	RepeatMasker	DNA/Kolobok-E	3098366	3099346	5669	+	.	ID="RND-1_FAMILY-39";Tend="1817";Tstart="843";shortTE="F";uid="d04a2664-c962-42f2-bffc-aaec98514225"
NW_020271380.1	RepeatMasker	DNA/hAT-Charlie	273186	273302	660	+	.	ID="RND-6_FAMILY-30624";Tend="1298";Tstart="1200";shortTE="F";uid="bb516250-4a7d-4265-810a-70146f731f76"
NW_020271380.1	RepeatMasker	DNA	2772578	2773137	517	+	.	ID="DNA4-3_AP";Tend="635";Tstart="24";shortTE="F";uid="4df30ac2-3ed6-4853-88c1-399a13c143e0"
NW_020271380.1	RepeatMasker	DNA	1575573	1576294	1590	+	.	ID="DNA4-2_AP";Tend="768";Tstart="1";shortTE="F";uid="38d7703a-4b2e-4660-992a-057a9d6fa28e"
NW_020271380.1	RepeatMasker	Unknown	973248	973536	554	+	.	ID="RND-5_FAMILY-1004";Tend="2234";Tstart="1966";shortTE="F";uid="9279779c-aa70-4b77-9357-a49d7b8afaeb"
NW_020271380.1	RepeatMasker	DNA/MULE-MuDR	3108254	3108634	2211	+	.	ID="RND-6_FAMILY-1197";Tend="1295";Tstart="922";shortTE="F";uid="8fcc30f9-02a3-43ac-91b4-0b70f4c81164"
NW_020271380.1	RepeatMasker	Unknown	3291551	3291790	1432	+	.	ID="RND-1_FAMILY-2";Tend="1212";Tstart="941";shortTE="F";uid="bb45c90d-be54-493e-9b94-66bf5aa87254"
NW_020271380.1	RepeatMasker	DNA/hAT-Charlie	3299164	3299444	843	+	.	ID="RND-5_FAMILY-1575";Tend="1392";Tstart="1116";shortTE="F";uid="5efb9493-e559-44b8-824a-dde01e86a022"
NW_020271380.1	RepeatMasker	DNA/hAT-hAT19	3466758	3467104	419	+	.	ID="HAT-N9_AP";Tend="314";Tstart="9";shortTE="F";uid="6a38a30b-3bd8-4598-bd2f-cf53a5fb525a"
NW_020271380.1	RepeatMasker	DNA	570002	570324	805	+	.	ID="DNA4-2_AP";Tend="768";Tstart="470";shortTE="F";uid="b27a7d8b-be05-4167-827e-b4b72e03cc2d"
NW_020271380.1	RepeatMasker	DNA	550340	550506	529	+	.	ID="dna4-2_ap";Tend="162";Tstart="1";shortTE="F";uid="3feee6b3-33af-4f2d-93f3-d1aa57f77629"
NW_020271380.1	RepeatMasker	DNA/Kolobok-E	3385748	3386204	564	+	.	ID="KOLOBOKE-2_AP";Tend="2040";Tstart="1544";shortTE="F";uid="70d682ed-90e0-4f17-a640-69c8ec6d2e10"
NW_020271380.1	RepeatMasker	DNA/hAT	1207491	1207670	3369	+	.	ID="RND-1_FAMILY-70";Tend="1714";Tstart="1100";shortTE="F";uid="a2777eea-69f2-4477-99eb-2b4d593c0be2"
NW_020271380.1	RepeatMasker	RC/Helitron	1421960	1422071	457	+	.	ID="HELITRON-N1_PBA";Tend="684";Tstart="574";shortTE="F";uid="3656903d-79b3-4b7b-9005-af987cf1d81b"
NW_020271380.1	RepeatMasker	DNA	513071	513277	500	+	.	ID="RND-6_FAMILY-3458";Tend="1945";Tstart="1748";shortTE="F";uid="3bff94f4-2367-4fec-8821-4780a7dae9a2"
NW_020271380.1	RepeatMasker	DNA/P	415826	415954	482	+	.	ID="DNA8-36_AP";Tend="262";Tstart="121";shortTE="F";uid="e6174e7d-53cc-485d-a3f8-62ac2804fc67"
NW_020271380.1	RepeatMasker	Retroposon?	3008891	3009022	541	+	.	ID="RND-3_FAMILY-44";Tend="1323";Tstart="1198";shortTE="F";uid="6c21a038-3f44-4169-832f-a545457d2ce0"
NW_020271380.1	RepeatMasker	Retroposon?	2068418	2069520	1744	+	.	ID="RND-3_FAMILY-44";Tend="1203";Tstart="1";shortTE="F";uid="a27fcc96-655b-4f8e-8b73-f56bc417e434"
NW_020271380.1	RepeatMasker	Retroposon?	2212632	2213069	602	+	.	ID="SINE2-2_AP";Tend="420";Tstart="1";shortTE="F";uid="13f9c828-a42e-45fa-a155-d1cf42f24cff"
NW_020271380.1	RepeatMasker	DNA/Kolobok-E	1326825	1327222	1964	+	.	ID="KOLOBOKE-1_AP";Tend="6605";Tstart="6203";shortTE="F";uid="8309bc3c-07da-4023-9da9-ee1f339f7fd6"
NW_020271380.1	RepeatMasker	DNA	1932525	1933266	2086	+	.	ID="DNA4-2_AP";Tend="725";Tstart="1";shortTE="F";uid="ddb1dfc5-0964-41ed-8209-c3a54058945c"
NW_020271380.1	RepeatMasker	DNA	1676331	1676480	665	+	.	ID="dna4-2_ap";Tend="756";Tstart="609";shortTE="F";uid="1de40b06-d79f-4768-ab1f-64aeb2b45e84"
NW_020271380.1	RepeatMasker	Unknown	2192218	2192781	2976	+	.	ID="RND-6_FAMILY-440";Tend="1424";Tstart="922";shortTE="F";uid="35f1ca18-3aa8-4b98-add9-691a0d240ec3"
NW_020271380.1	RepeatMasker	DNA	1367853	1368292	987	+	.	ID="DNA4-2_AP";Tend="768";Tstart="262";shortTE="F";uid="674657f8-a72c-4f83-a660-8bb258312795"
NW_020271380.1	RepeatMasker	RC/Helitron	1995542	1996182	2688	+	.	ID="RND-5_FAMILY-4933";Tend="2125";Tstart="1403";shortTE="F";uid="959cb3ed-26ff-476f-bbad-e289e207dc8b"
NW_020271380.1	RepeatMasker	Retroposon?	1254675	1255097	468	+	.	ID="SINE2-2_AP";Tend="452";Tstart="1";shortTE="F";uid="327e97c4-eb86-43ff-aa09-2045f3ac01e6"
NW_020271380.1	RepeatMasker	DNA	2454017	2454398	588	+	.	ID="DNA4-2_AP";Tend="441";Tstart="20";shortTE="F";uid="e3af38a4-8b7c-46ce-91ce-fca9c35536e3"
NW_020271380.1	RepeatMasker	Unknown	417976	418094	573	+	.	ID="RND-6_FAMILY-440";Tend="1065";Tstart="929";shortTE="F";uid="8a8a6b48-e8c2-42c7-ba97-be420131d274"
NW_020271380.1	RepeatMasker	RC/Helitron	2596296	2596501	1114	+	.	ID="RND-6_FAMILY-7003";Tend="1200";Tstart="1007";shortTE="F";uid="70297e16-1387-46a8-b157-2c7eacd7d647"
NW_020271380.1	RepeatMasker	Retroposon?	2769625	2769959	1428	+	.	ID="RND-3_FAMILY-44";Tend="1398";Tstart="1047";shortTE="F";uid="c5464bfe-5744-4360-98b4-d1c3fff2c859"
NW_020271380.1	RepeatMasker	DNA	2384283	2384473	699	+	.	ID="DNA-TTAA-1_AP";Tend="423";Tstart="236";shortTE="F";uid="61deb07e-cba1-435f-8811-cbd156e7f5e3"
NW_020271380.1	RepeatMasker	Unknown	2333584	2334123	2372	+	.	ID="RND-1_FAMILY-61";Tend="1575";Tstart="956";shortTE="F";uid="2759a995-7a64-4762-9d39-2740b90f5ac1"
NW_020271380.1	RepeatMasker	DNA/Ginger-2	3115868	3116455	4972	+	.	ID="RND-1_FAMILY-26";Tend="1456";Tstart="865";shortTE="F";uid="de5a10ee-ba52-43ce-a55c-e3492155d169"
NW_020271380.1	RepeatMasker	Retroposon?	549053	549220	468	+	.	ID="SINE2-2_AP";Tend="176";Tstart="5";shortTE="F";uid="543cb2fe-6e7b-4cee-a0de-dbe5142390ca"
NW_020271380.1	RepeatMasker	DNA/hAT	9382	9635	515	+	.	ID="RND-1_FAMILY-94";TEgroup="ctg_1015%7CRND-1_FAMILY-94%7C1";Tend="1589";Tstart="981";shortTE="F";uid="3245f3a2-811c-46d7-b0d5-2da7a1514ed7"
NW_020271380.1	RepeatMasker	DNA	2153817	2154107	1090	+	.	ID="DNA4-2_AP";Tend="769";Tstart="474";shortTE="F";uid="2b86a461-2c82-4210-a12b-f04690d1e806"
NW_020271380.1	RepeatMasker	Unknown	70484	71018	759	+	.	ID="RND-5_FAMILY-504";Tend="1290";Tstart="709";shortTE="F";uid="4c87563a-9c32-442a-9979-ed9f7b61ef70"
NW_020271380.1	RepeatMasker	Retroposon?	3424009	3424328	784	+	.	ID="RND-3_FAMILY-44";Tend="1440";Tstart="1118";shortTE="F";uid="7981fd15-8a2b-46d1-a3d1-c587d1348ab4"
NW_020271380.1	RepeatMasker	RC/Helitron	353220	353364	603	+	.	ID="RND-6_FAMILY-7003";Tend="1161";Tstart="999";shortTE="F";uid="92a7cba5-d194-4569-bc3c-4017229d6c2e"
NW_020271380.1	RepeatMasker	DNA	267075	267336	467	+	.	ID="DNA-TTAA-1_AP";Tend="419";Tstart="124";shortTE="F";uid="3761da1d-1c99-46a2-83d2-55b6fc539ce3"
NW_020271380.1	RepeatMasker	DNA	213161	213892	1465	+	.	ID="DNA4-2_AP";Tend="769";Tstart="8";shortTE="F";uid="61eb958a-bf6d-4a8f-a8bb-59f2d0a53492"
NW_020271380.1	RepeatMasker	DNA	1841229	1841427	786	+	.	ID="dna4-2_ap";Tend="302";Tstart="103";shortTE="F";uid="26f9e575-ae04-4346-9fc8-a2d0f4f188fb"
NW_020271380.1	RepeatMasker	DNA/Kolobok-E	1325462	1325610	402	+	.	ID="KOLOBOKE-1_AP";Tend="4621";Tstart="4470";shortTE="F";uid="bf547875-3c9b-4b24-bff2-02fc65666016"
NW_020271380.1	RepeatMasker	DNA	1112480	1112890	550	+	.	ID="DNA4-3_AP";Tend="491";Tstart="114";shortTE="F";uid="1d801b3b-0f90-4c2e-a56f-9c2d4ae1c113"
NW_020271380.1	RepeatMasker	Unknown	1010385	1010502	525	+	.	ID="RND-6_FAMILY-2778";Tend="1458";Tstart="1332";shortTE="F";uid="a1577cef-2ded-48ae-a733-fd2fb1675ace"
NW_020271380.1	RepeatMasker	DNA	3381545	3381804	497	+	.	ID="ttaa7_ap";Tend="309";Tstart="16";shortTE="F";uid="165863c1-82e8-4209-8d6b-d59c6196c1fd"
NW_020271380.1	RepeatMasker	DNA	1191922	1192337	1079	+	.	ID="TTAA2D_AP";Tend="431";Tstart="1";shortTE="F";uid="ef545df6-fc69-4b4f-87e5-60447fbdc845"
NW_020271380.1	RepeatMasker	DNA	338825	339035	461	+	.	ID="ttaa3b_ap";Tend="273";Tstart="83";shortTE="F";uid="ec6f486e-a85a-4594-a256-7d563f950719"
NW_020271380.1	RepeatMasker	Retroposon?	3312220	3313207	1520	+	.	ID="RND-3_FAMILY-44";Tend="1370";Tstart="393";shortTE="F";uid="1bec4dcb-7ba7-4b30-94bd-894895699d3b"
NW_020271380.1	RepeatMasker	DNA/hAT-Charlie	1112178	1112407	1039	+	.	ID="RND-6_FAMILY-2684";Tend="1189";Tstart="948";shortTE="F";uid="824f1188-cec2-4f39-b785-3af9a9b95ac6"
NW_020271380.1	RepeatMasker	DNA	714256	714442	833	+	.	ID="DNA8-31_AP";Tend="213";Tstart="23";shortTE="F";uid="3a9d921a-e7de-44f1-a668-dfde1a0ac01b"
NW_020271380.1	RepeatMasker	Unknown	991236	991787	3359	+	.	ID="RND-5_FAMILY-726";Tend="1276";Tstart="703";shortTE="F";uid="17df74d3-b887-4b5c-b856-9cbc25044782"
NW_020271380.1	RepeatMasker	Retroposon?	2039130	2039990	2903	-	.	ID="SINE2-2_AP";Tend="1200";Tstart="347";shortTE="F";uid="c6c22732-ea8e-4948-af80-b9b79e7ab27e"
NW_020271380.1	RepeatMasker	DNA	2191233	2191451	410	-	.	ID="dna4-1_ap";Tend="322";Tstart="98";shortTE="F";uid="534032e5-e636-4725-bce8-9d0b5ea6859d"
NW_020271380.1	RepeatMasker	DNA	1196354	1196800	447	-	.	ID="DNA4-3_AP";Tend="612";Tstart="194";shortTE="F";uid="b833dad3-b97a-4b14-af38-34abb83871f9"
NW_020271380.1	RepeatMasker	Retroposon?	2395634	2396259	509	-	.	ID="SINE2-2_AP";Tend="598";Tstart="1";shortTE="F";uid="409bd174-415d-4d4b-a06e-b46cdfaf7e64"
NW_020271380.1	RepeatMasker	Unknown	3131882	3132349	628	-	.	ID="RND-5_FAMILY-504";Tend="1291";Tstart="738";shortTE="F";uid="b1bb400d-18ea-40b3-9193-ad6b41fec61c"
NW_020271380.1	RepeatMasker	Retroposon?	364911	365140	627	-	.	ID="RND-3_FAMILY-44";Tend="1341";Tstart="1112";shortTE="F";uid="7feb3f00-16fd-42e1-99e9-6f7017825281"
NW_020271380.1	RepeatMasker	DNA	594748	595357	694	-	.	ID="DNA4-2_AP";TEgroup="ctg_1015%7CDNA4-2_AP%7C2";Tend="767";Tstart="4";shortTE="F";uid="c70271e1-3a05-4303-9bdc-39c5e35f444d"
NW_020271380.1	RepeatMasker	DNA/TcMar-Tc1	1718218	1718960	2975	-	.	ID="RND-5_FAMILY-365";Tend="1564";Tstart="746";shortTE="F";uid="f68ae14d-a1bb-49f8-90b8-f82c0bcb8b6b"
NW_020271380.1	RepeatMasker	DNA	981632	981929	533	-	.	ID="DNA4-3_AP";Tend="370";Tstart="32";shortTE="F";uid="a8a0a2d2-2e44-43ae-a7ba-6c3946cb09e1"
NW_020271380.1	RepeatMasker	Retroposon?	3047239	3047604	672	-	.	ID="SINE2-1_AP";Tend="386";Tstart="1";shortTE="F";uid="297f7166-7d4d-4587-972b-f2ac319b331e"
NW_020271380.1	RepeatMasker	Retroposon?	3001962	3002222	529	-	.	ID="RND-3_FAMILY-44";Tend="1323";Tstart="1106";shortTE="F";uid="42dfcbe4-0f63-4dbb-86e5-6c0ed1f4516a"
NW_020271380.1	RepeatMasker	DNA	17601	17784	567	-	.	ID="RND-5_FAMILY-5157";Tend="739";Tstart="546";shortTE="F";uid="4f0d98c1-00cf-40c8-b0d7-067aae6ccd3f"
NW_020271380.1	RepeatMasker	LINE/I-Jockey	2899062	2901701	14915	-	.	ID="RND-5_FAMILY-6445";Tend="2608";Tstart="214";shortTE="F";uid="96c15765-e972-4b1d-96b6-96828b4643d3"
NW_020271380.1	RepeatMasker	Retroposon?	2587957	2588142	595	-	.	ID="RND-3_FAMILY-44";Tend="1026";Tstart="845";shortTE="F";uid="536e3193-fc7e-4d13-93bf-e0a9359a6632"
NW_020271380.1	RepeatMasker	Retroposon?	272572	272802	510	-	.	ID="RND-3_FAMILY-44";Tend="1336";Tstart="1116";shortTE="F";uid="d44ceb04-518a-486c-a71a-8e8db6fcb056"
NW_020271380.1	RepeatMasker	DNA	873889	874093	414	-	.	ID="dna-ttaa-1_ap";Tend="422";Tstart="219";shortTE="F";uid="276af6ed-5cb0-40f1-94db-fc7684071145"
NW_020271380.1	RepeatMasker	DNA	3364849	3365301	1164	-	.	ID="DNA4-2_AP";Tend="769";Tstart="323";shortTE="F";uid="222878eb-3acd-4c35-8b7a-db22f939a635"
NW_020271380.1	RepeatMasker	Retroposon?	411167	411733	1410	-	.	ID="RND-3_FAMILY-44";Tend="1381";Tstart="846";shortTE="F";uid="de2a64f8-ab5c-4365-80ac-549eddc5500c"
NW_020271380.1	RepeatMasker	DNA/hAT	1789180	1789454	448	-	.	ID="DNA8-1_AP";TEgroup="ctg_1015%7CDNA8-1_AP%7C1";Tend="846";Tstart="1";shortTE="T";uid="37cfab83-aa15-487f-a32c-5b5f454cdaf6"
NW_020271380.1	RepeatMasker	Retroposon?	2194898	2195248	564	-	.	ID="SINE2-1_AP";Tend="379";Tstart="2";shortTE="F";uid="4ba83ac4-60db-4628-a8ea-23f765fa0f16"
NW_020271380.1	RepeatMasker	Unknown	2525901	2526694	5749	-	.	ID="RND-5_FAMILY-1871";Tend="1717";Tstart="912";shortTE="F";uid="bc32af2a-0562-48d8-98ba-42bc323326a5"
NW_020271380.1	RepeatMasker	RC/Helitron	1752098	1752912	2146	-	.	ID="HELITRON-2_DF";Tend="1925";Tstart="1057";shortTE="F";uid="2de80945-cb72-4a52-99b2-7395239796f7"
NW_020271380.1	RepeatMasker	Retroposon?	2817874	2818442	2030	-	.	ID="RND-3_FAMILY-44";Tend="1368";Tstart="771";shortTE="F";uid="2d21135a-140e-4545-8b58-1cb7bbb3494b"
NW_020271380.1	RepeatMasker	DNA	1153696	1154010	787	-	.	ID="DNA-TTAA-1_AP";TEgroup="ctg_1015%7CDNA-TTAA-1_AP%7C1";Tend="423";Tstart="1";shortTE="F";uid="4893f8b9-4189-4bcb-8372-c3177ae946a9"
NW_020271380.1	RepeatMasker	DNA	1328063	1328475	954	-	.	ID="TTAA3C_AP";Tend="410";Tstart="2";shortTE="F";uid="5ae034d1-61ee-4b6b-921d-750e26c473c4"
NW_020271380.1	RepeatMasker	DNA/hAT-Tip100	2171514	2171771	730	-	.	ID="RND-6_FAMILY-2601";Tend="1203";Tstart="965";shortTE="F";uid="1aca6ced-562e-4893-ac96-e1bcfd5681a0"
NW_020271380.1	RepeatMasker	DNA/PiggyBac	3546962	3547319	671	-	.	ID="NPIGGYBAC-6_HMEL";Tend="684";Tstart="339";shortTE="F";uid="1e12b3e9-1522-4b05-9771-9f27fd93a751"
NW_020271380.1	RepeatMasker	DNA/hAT-Tip100	2184881	2185329	717	-	.	ID="RND-5_FAMILY-340";TEgroup="ctg_1015%7CRND-5_FAMILY-340%7C1";Tend="1575";Tstart="874";shortTE="F";uid="b47f1733-c36f-438b-832f-fc78241faf7a"
NW_020271380.1	RepeatMasker	DNA	2227225	2227403	413	-	.	ID="ttaa2c_ap";Tend="343";Tstart="157";shortTE="F";uid="5e634d47-189e-4007-a852-033135bce4e4"
NW_020271380.1	RepeatMasker	DNA/MULE-MuDR	282504	283054	3915	-	.	ID="RND-6_FAMILY-8710";Tend="1471";Tstart="924";shortTE="F";uid="903fd488-3402-4447-9209-3468fa706224"
NW_020271380.1	RepeatMasker	DNA/MULE-MuDR	2275965	2276461	784	-	.	ID="MUDR12X_AP";TEgroup="ctg_1015%7CMUDR12X_AP%7C1";Tend="1397";Tstart="1";shortTE="F";uid="a720e3d1-d078-4d5b-a4f0-3fb331f0acdc"
NW_020271380.1	RepeatMasker	Retroposon?	3541424	3541631	426	-	.	ID="RND-3_FAMILY-44";Tend="1302";Tstart="1120";shortTE="F";uid="d5fae007-8ca3-46da-aac1-7ad43bd02b94"
NW_020271380.1	RepeatMasker	Unknown	2473183	2473449	1110	-	.	ID="RND-6_FAMILY-7775";Tend="1352";Tstart="1111";shortTE="F";uid="a60596d2-ce3e-43aa-a0db-3e68cac4186d"
NW_020271380.1	RepeatMasker	DNA/Kolobok-E	2475770	2475954	429	-	.	ID="KOLOBOKE-4_AP";Tend="2969";Tstart="2779";shortTE="F";uid="74bf2aac-16ea-4742-b01d-83fbb79a794d"
NW_020271380.1	RepeatMasker	Retroposon?	2400289	2400638	591	-	.	ID="SINE2-1_AP";Tend="1463";Tstart="1133";shortTE="F";uid="40aef87d-477d-4e84-9a26-5ec2de7eb219"
NW_020271380.1	RepeatMasker	DNA	283413	283589	511	-	.	ID="RND-6_FAMILY-3590";Tend="1496";Tstart="1321";shortTE="F";uid="2093cd37-0d99-42e0-b82d-2ea0f5fc2c49"
NW_020271380.1	RepeatMasker	Retroposon?	3209135	3209446	1093	-	.	ID="RND-3_FAMILY-44";Tend="1424";Tstart="1095";shortTE="F";uid="b059f589-37a0-44e9-b620-7012f9841f41"
NW_020271380.1	RepeatMasker	DNA	324814	325334	1293	-	.	ID="DNA4-2_AP";Tend="652";Tstart="135";shortTE="F";uid="6105a0bb-9980-4375-9bf8-067336d2c651"
NW_020271380.1	RepeatMasker	DNA	1565452	1565762	659	-	.	ID="DNA4-2_AP";Tend="335";Tstart="2";shortTE="F";uid="f91a3887-6a18-49fa-8b79-f89f74d2c9d8"
NW_020271380.1	RepeatMasker	Retroposon?	1981651	1982164	693	-	.	ID="RND-3_FAMILY-44";Tend="1301";Tstart="797";shortTE="F";uid="554107f4-6a18-4fb7-b707-2933390ff2cb"
NW_020271380.1	RepeatMasker	Retroposon?	990963	991070	534	-	.	ID="SINE2-2_AP";Tend="117";Tstart="1";shortTE="F";uid="57301bd3-3fcd-4d8a-af18-763617919f31"
NW_020271380.1	RepeatMasker	Retroposon?	345876	346696	2983	-	.	ID="SINE2-2_AP";Tend="975";Tstart="161";shortTE="F";uid="2565acee-48eb-428b-a597-37f666e53cb3"
NW_020271380.1	RepeatMasker	DNA	313005	313731	959	-	.	ID="DNA4-2_AP";Tend="763";Tstart="2";shortTE="F";uid="d6d985bf-0bee-48ed-a7c4-0ea253eedd33"
NW_020271380.1	RepeatMasker	Retroposon?	3490553	3490713	521	-	.	ID="SINE2-1_AP";Tend="403";Tstart="245";shortTE="F";uid="1cd3d0d6-8bea-47c8-8009-97c74ff25612"
NW_020271380.1	RepeatMasker	DNA	1918435	1918962	762	-	.	ID="DNA4-3_AP";Tend="482";Tstart="1";shortTE="F";uid="938818d0-c301-4ea3-98ef-215a6055c0d9"
NW_020271380.1	RepeatMasker	Unknown	2397015	2397697	5280	-	.	ID="RND-6_FAMILY-1553";Tend="1634";Tstart="953";shortTE="F";uid="41ea3bc7-471f-40ca-86ba-423cb4f6b1b3"
NW_020271380.1	RepeatMasker	Retroposon?	2962137	2962645	419	-	.	ID="SINE2-2_AP";Tend="599";Tstart="1";shortTE="F";uid="fe50467f-36c6-418a-b16f-410e2f01c056"
NW_020271380.1	RepeatMasker	DNA/hAT-Tip100	1113936	1114469	3885	-	.	ID="RND-5_FAMILY-2105";Tend="1530";Tstart="1003";shortTE="F";uid="a46aba7b-6252-4b8e-a22b-24160b151187"
NW_020271380.1	RepeatMasker	DNA/P	415305	415448	951	-	.	ID="DNA8-36_AP";Tend="262";Tstart="115";shortTE="F";uid="b9f0d823-4e7c-4bad-984a-14a0d681927e"
NW_020271380.1	RepeatMasker	Retroposon?	2950371	2950505	484	-	.	ID="SINE2-2_AP";Tend="1966";Tstart="1838";shortTE="F";uid="406305f9-4d53-46f2-b05e-c6b8b4fafc7f"
NW_020271380.1	RepeatMasker	DNA/hAT-hAT19	274169	274881	2721	-	.	ID="rnd-6_family-6265";Tend="1517";Tstart="892";shortTE="F";uid="0854dcd0-d0d8-4881-b05a-13c72bd22a58"
NW_020271380.1	RepeatMasker	DNA/hAT-hAT19	9435	9630	851	-	.	ID="DNA8-64_AP";Tend="204";Tstart="1";shortTE="F";uid="aa9b072f-76e9-48ce-a7db-b3e89f86dbfa"
NW_020271380.1	RepeatMasker	DNA/hAT-Blackjack	516852	516976	484	-	.	ID="HAT-4_PBA";Tend="5983";Tstart="5858";shortTE="F";uid="319a5b4a-84b3-4020-bbad-5b9665eafcb4"
NW_020271380.1	RepeatMasker	DNA/hAT-Charlie	3479634	3480106	1896	-	.	ID="RND-5_FAMILY-2427";Tend="1334";Tstart="873";shortTE="F";uid="066bb4e9-7371-4d1f-a370-98a1f2e1b8bc"
NW_020271380.1	RepeatMasker	DNA	1161558	1161783	625	-	.	ID="ttaa2c_ap";Tend="266";Tstart="28";shortTE="F";uid="5bb443f5-2f0a-4c23-9a10-e86a2aee1ee2"
NW_020271380.1	RepeatMasker	DNA/hAT-hAT19	1172243	1172352	621	-	.	ID="DNA8-109_AP";Tend="110";Tstart="1";shortTE="F";uid="b5efc03e-9bc5-4f17-a0da-e39d54fe1dd5"
NW_020271380.1	RepeatMasker	Retroposon?	619953	620056	478	-	.	ID="RND-3_FAMILY-44";Tend="1335";Tstart="1236";shortTE="F";uid="2624ad18-cae7-4a1f-a1ae-1d9e1c8b4e0c"
NW_020271380.1	RepeatMasker	Retroposon?	44078	44320	400	-	.	ID="RND-3_FAMILY-44";Tend="1323";Tstart="1075";shortTE="F";uid="e2c83b82-1528-4471-b57c-945207f505bd"
NW_020271380.1	RepeatMasker	DNA/Kolobok-E	990829	990962	430	-	.	ID="KOLOBOKE-4_AP";Tend="2767";Tstart="2526";shortTE="F";uid="fb7e42de-6a09-482e-80b6-faa89a82ecad"
NW_020271380.1	RepeatMasker	DNA	3379877	3380214	941	-	.	ID="TTAA3_AP";Tend="429";Tstart="85";shortTE="F";uid="16ddf106-ae75-4ceb-90cb-8a124c08a91b"
NW_020271380.1	RepeatMasker	Retroposon?	40220	40550	1087	-	.	ID="RND-3_FAMILY-44";Tend="1153";Tstart="840";shortTE="F";uid="ae68bd2e-085e-4301-8888-d38393fcfb63"
NW_020271380.1	RepeatMasker	DNA/hAT-hAT19	2470700	2471608	915	-	.	ID="hat-1_rpr";Tend="1487";Tstart="583";shortTE="F";uid="238126e7-3d53-427f-85e9-4bc319208f1d"
NW_020271380.1	RepeatMasker	Retroposon?	1567334	1567575	424	-	.	ID="RND-3_FAMILY-44";Tend="1320";Tstart="1088";shortTE="F";uid="c292cbb5-b1b9-4b5f-b1e3-1d82358f9a44"
NW_020271380.1	RepeatMasker	DNA/hAT-Tip100	933050	933413	2544	-	.	ID="RND-1_FAMILY-87";Tend="1252";Tstart="886";shortTE="F";uid="c720c3ae-a1f7-4bfb-9809-76ee57d81cbe"
NW_020271380.1	RepeatMasker	DNA/hAT-Charlie	3172420	3173898	8586	-	.	ID="rnd-5_family-5957";Tend="2180";Tstart="1005";shortTE="F";uid="6852d7a6-e75c-4d2b-b476-1b0fe0036228"
NW_020271380.1	RepeatMasker	Unknown	446674	446876	1200	-	.	ID="RND-1_FAMILY-9";Tend="1623";Tstart="1413";shortTE="F";uid="731259cd-7c89-43cb-a80c-27d9416a1bee"
NW_020271380.1	RepeatMasker	DNA	2474997	2475194	459	-	.	ID="DNAX-2_AP";Tend="225";Tstart="31";shortTE="F";uid="7739cfcd-e423-4bee-92cf-c3d79da2500b"
NW_020271380.1	RepeatMasker	Retroposon?	1317133	1317313	438	-	.	ID="RND-3_FAMILY-44";Tend="1402";Tstart="1235";shortTE="F";uid="a423b19d-7417-4eb1-a785-8bb63906b9ee"
NW_020271380.1	RepeatMasker	DNA	2971959	2972495	677	-	.	ID="DNA4-3_AP";Tend="590";Tstart="49";shortTE="F";uid="a8feb54f-e083-48b1-b1a8-e803909d0004"
NW_020271380.1	RepeatMasker	Retroposon?	1567550	1567929	677	-	.	ID="SINE2-1_AP";Tend="1439";Tstart="1049";shortTE="F";uid="d895450b-586d-4c7e-a71a-96aa1d2c5e41"
NW_020271380.1	RepeatMasker	DNA	294828	295121	423	-	.	ID="DNA8-31_AP";TEgroup="ctg_1015%7CDNA8-31_AP%7C2";Tend="595";Tstart="60";shortTE="T";uid="dc1219b6-8ac2-4764-8f5c-16fd4c3d7a77"
NW_020271380.1	RepeatMasker	LINE/R1	337353	337779	3048	-	.	ID="RND-1_FAMILY-21";Tend="3435";Tstart="3005";shortTE="F";uid="d796ccf2-c99b-4388-a8ac-74b9528f91e7"
NW_020271380.1	RepeatMasker	Retroposon?	2024173	2024864	2401	-	.	ID="RND-3_FAMILY-44";Tend="1380";Tstart="699";shortTE="F";uid="45f1a656-9063-4e92-86c4-a75cacb9c3eb"
NW_020271380.1	RepeatMasker	DNA	3410197	3410390	728	-	.	ID="DNA4-2_AP";Tend="769";Tstart="575";shortTE="F";uid="52b73423-6a34-496c-bf53-a976f3fe6d8a"
NW_020271380.1	RepeatMasker	DNA	982965	983516	492	-	.	ID="DNA4-3_AP";TEgroup="ctg_1015%7CDNA4-3_AP%7C1";Tend="635";Tstart="362";shortTE="F";uid="3aac7cd3-abce-42b3-ad91-9b47759b08ee"
NW_020271380.1	RepeatMasker	DNA	615835	615996	492	-	.	ID="dna4-2_ap";Tend="164";Tstart="6";shortTE="F";uid="97b98a3f-cfd5-4e81-a295-b506a412a655"
NW_020271380.1	RepeatMasker	DNA/Kolobok-E	2727009	2727245	650	-	.	ID="RND-4_FAMILY-52";Tend="1177";Tstart="937";shortTE="F";uid="9a5d4aee-74a9-4a81-b275-fb801bbbe2d4"
NW_020271380.1	RepeatMasker	DNA/hAT-hAT19	2470179	2470605	675	-	.	ID="HAT-N5_AP";Tend="676";Tstart="248";shortTE="F";uid="e038f538-936b-4910-8d14-2f540b8a88c2"
NW_020271380.1	RepeatMasker	DNA	2655137	2655806	1203	-	.	ID="DNA4-2_AP";Tend="651";Tstart="1";shortTE="F";uid="ad09ecea-f2d1-4894-a604-96abdc6e46c9"
NW_020271380.1	RepeatMasker	DNA/TcMar-Pogo	394650	395249	2874	-	.	ID="RND-6_FAMILY-5775";Tend="1480";Tstart="899";shortTE="F";uid="220384cc-4c3d-452b-a20a-0bf5a51b8a5b"
NW_020271380.1	RepeatMasker	DNA/hAT-Charlie	2317808	2318100	734	-	.	ID="RND-5_FAMILY-5957";Tend="1240";Tstart="944";shortTE="F";uid="b5093b1b-74b9-4bc0-a6d2-464c98420231"
NW_020271380.1	RepeatMasker	DNA/MULE-MuDR	2280361	2280558	587	-	.	ID="mudr1x_ap";Tend="1776";Tstart="1571";shortTE="F";uid="1dccd0d5-f92a-454d-806c-5d215343206d"
NW_020271380.1	RepeatMasker	DNA/hAT	3534764	3535032	854	-	.	ID="RND-5_FAMILY-2196";Tend="1276";Tstart="1023";shortTE="F";uid="44750d84-8f4d-432b-b0d7-d08e12962519"
NW_020271380.1	RepeatMasker	DNA	393822	394579	831	-	.	ID="DNA4-2_AP";Tend="738";Tstart="5";shortTE="F";uid="e16f430d-81a4-4270-903c-44ae378e45d5"
NW_020271380.1	RepeatMasker	Unknown	3324854	3325405	3231	-	.	ID="RND-1_FAMILY-61";Tend="1559";Tstart="954";shortTE="F";uid="4ca89bb0-1b8a-4582-b2aa-46a0dffc1190"
NW_020271380.1	RepeatMasker	DNA/hAT-Charlie	3298725	3299271	2124	-	.	ID="RND-5_FAMILY-5957";Tend="1240";Tstart="725";shortTE="F";uid="7a8f150d-3544-410e-937e-cecbef6ee029"
NW_020271380.1	RepeatMasker	DNA/MULE-MuDR	3458813	3459071	747	-	.	ID="MUDR1X_AP";Tend="2394";Tstart="2139";shortTE="F";uid="86508fe9-78e8-4e06-9240-64a55843f914"
NW_020271380.1	RepeatMasker	DNA	16492	16630	482	-	.	ID="RND-5_FAMILY-5157";Tend="1455";Tstart="1310";shortTE="F";uid="ce9444f2-58b0-47ef-a861-5aa5548990ac"
NW_020271380.1	RepeatMasker	DNA	3227408	3227708	619	-	.	ID="dna4-2_ap";Tend="275";Tstart="1";shortTE="F";uid="c252e765-36cf-4fc1-bf7a-724bd271e621"
NW_020271380.1	RepeatMasker	LINE/I-Jockey	932189	932413	630	-	.	ID="RND-6_FAMILY-8490";Tend="1575";Tstart="1361";shortTE="F";uid="8e0d216d-8970-4e5d-a3b1-8d111b751e52"
NW_020271380.1	RepeatMasker	Unknown	3298228	3298370	722	-	.	ID="RND-1_FAMILY-116";Tend="1162";Tstart="1008";shortTE="F";uid="bde0775c-960d-4d11-ade3-927716167e87"
NW_020271380.1	RepeatMasker	Retroposon?	3385543	3385747	583	-	.	ID="SINE2-1_AP";Tend="1406";Tstart="160";shortTE="F";uid="8395e060-979f-4421-b694-cf09729ea008"
NW_020271380.1	RepeatMasker	DNA/hAT-hAT19	460860	461405	647	-	.	ID="HAT-N8_AP";TEgroup="ctg_1015%7CHAT-N8_AP%7C1";Tend="864";Tstart="2";shortTE="F";uid="85694d94-3884-45a5-8bd4-4840075e014f"
NW_020271380.1	RepeatMasker	DNA	3529307	3529715	422	-	.	ID="DNA4-2_AP";Tend="383";Tstart="2";shortTE="F";uid="a113e6f3-491e-45fb-898e-11aab1f73c2b"
NW_020271380.1	RepeatMasker	DNA/hAT-Blackjack	3213992	3214105	641	-	.	ID="RND-5_FAMILY-488";Tend="2848";Tstart="2706";shortTE="F";uid="ec6ee7fe-5633-44ac-b914-89cfcedd3cd1"
NW_020271380.1	RepeatMasker	DNA	2657064	2657393	493	-	.	ID="DNA4-3_AP";Tend="493";Tstart="172";shortTE="F";uid="6d78592f-d465-46ef-ab28-d673a011d8e7"
NW_020271380.1	RepeatMasker	DNA/MULE-MuDR	317987	318408	1083	-	.	ID="RND-6_FAMILY-2558";TEgroup="ctg_1015%7CRND-6_FAMILY-2558%7C1";Tend="1365";Tstart="857";shortTE="F";uid="9a3c1172-f24b-4ad7-87eb-84ffe6174eea"
NW_020271380.1	RepeatMasker	DNA	3579261	3579863	1362	-	.	ID="DNA4-2_AP";Tend="743";Tstart="103";shortTE="F";uid="3d0f5c11-4692-457d-8dad-6e6817425505"
NW_020271380.1	RepeatMasker	Unknown	3271260	3271552	1924	-	.	ID="RND-1_FAMILY-2";Tend="1250";Tstart="950";shortTE="F";uid="6a475db0-371e-4f49-9d26-8d72629a9777"
NW_020271380.1	RepeatMasker	DNA/hAT-hAT19	1757610	1757742	494	-	.	ID="DNA8-84_AP";Tend="126";Tstart="2";shortTE="F";uid="33351c6b-778a-4df8-b1aa-e79f87da7f4a"
NW_020271380.1	RepeatMasker	DNA/hAT-Tip100	3300862	3301280	3083	-	.	ID="RND-6_FAMILY-1086";Tend="1355";Tstart="918";shortTE="F";uid="da82f02c-c900-463e-a550-b530dc57427c"
NW_020271380.1	RepeatMasker	DNA/hAT-Tip100	276297	276411	463	-	.	ID="DNA8-18_AP";Tend="683";Tstart="579";shortTE="F";uid="dae016cc-41eb-4985-8755-5ae9db3f08fc"
NW_020271380.1	RepeatMasker	Unknown	3546297	3546481	408	-	.	ID="RND-1_FAMILY-13";Tend="1141";Tstart="959";shortTE="F";uid="19aeee20-2022-4003-bf80-ade25297578f"
NW_020271380.1	RepeatMasker	DNA	1759683	1760419	2103	-	.	ID="DNA4-2_AP";Tend="769";Tstart="1";shortTE="F";uid="3ce022a6-50c2-4cfc-af0d-07bed1edcc08"
NW_020271380.1	RepeatMasker	RC/Helitron	3362376	3362558	934	-	.	ID="RND-6_FAMILY-2243";Tend="530";Tstart="359";shortTE="F";uid="017ae221-e93e-428c-8519-ab12ccc7140d"
NW_020271380.1	RepeatMasker	DNA/MULE-MuDR	151498	152078	590	-	.	ID="RND-5_FAMILY-3666";Tend="2385";Tstart="1860";shortTE="F";uid="0101be7b-d425-4663-828b-70cf6dd9cd9b"
NW_020271380.1	RepeatMasker	Unknown	1558364	1558768	539	-	.	ID="RND-6_FAMILY-762";Tend="1761";Tstart="1343";shortTE="F";uid="e6808b68-0dbb-4ceb-a135-7684d19918b6"
NW_020271380.1	RepeatMasker	DNA/hAT-Charlie	1320097	1320552	2095	-	.	ID="RND-6_FAMILY-831";Tend="1348";Tstart="900";shortTE="F";uid="1a690799-b9a7-4f94-a132-246940e549f9"
NW_020271380.1	RepeatMasker	Unknown	413939	414200	1580	-	.	ID="RND-1_FAMILY-2";Tend="1212";Tstart="948";shortTE="F";uid="72614c11-e25e-4650-924a-e2a61898df69"
NW_020271380.1	RepeatMasker	DNA	55140	55425	744	-	.	ID="DNA4-1_AP";Tend="823";Tstart="549";shortTE="F";uid="59e1d70c-933d-41d4-9839-875e0e6ad496"
NW_020271380.1	RepeatMasker	DNA	1775706	1776112	1015	-	.	ID="TTAA2D_AP";Tend="431";Tstart="2";shortTE="F";uid="7478c805-a7dc-4c4c-8a99-4771a7165e02"
NW_020271380.1	RepeatMasker	DNA/Kolobok-T2	788732	788861	460	-	.	ID="REP-4_PBA";Tend="586";Tstart="457";shortTE="F";uid="e4984a33-f0e2-4349-954a-1f38e64c727d"
NW_020271380.1	RepeatMasker	DNA/TcMar-Tc1	2177046	2177654	2917	-	.	ID="RND-6_FAMILY-314";Tend="1491";Tstart="901";shortTE="F";uid="098eee9c-cd41-40c6-a9e5-e56567c30e50"
NW_020271380.1	RepeatMasker	DNA	55464	55825	828	-	.	ID="DNA4-2_AP";Tend="361";Tstart="1";shortTE="F";uid="56c1fa37-79f6-4bfc-95b1-8bd51bbc6ebe"
NW_020271380.1	RepeatMasker	Retroposon?	3418033	3418342	814	-	.	ID="RND-3_FAMILY-44";Tend="1391";Tstart="1104";shortTE="F";uid="5e872b57-3fa4-40b7-af1c-b01a6052ed63"
NW_020271380.1	RepeatMasker	DNA	886434	886733	663	-	.	ID="TTAA2D_AP";Tend="361";Tstart="53";shortTE="F";uid="02b112f6-2b2e-46ba-8ef2-1c7e970e92ea"
NW_020271380.1	RepeatMasker	Unknown	3247684	3247840	605	-	.	ID="RND-5_FAMILY-782";Tend="1609";Tstart="1488";shortTE="F";uid="136924c5-0cb6-432a-ad96-8129a421b5d7"
NW_020271380.1	RepeatMasker	Retroposon?	2538317	2538515	497	-	.	ID="SINE2-1_AP";Tend="436";Tstart="242";shortTE="F";uid="c5719fac-c963-4d4e-9370-460b6dca13ef"
NW_020271380.1	RepeatMasker	DNA	923890	924333	1446	-	.	ID="DNA4-2_AP";Tend="769";Tstart="331";shortTE="F";uid="c516e5fa-7061-4222-98a5-3c6577360659"
NW_020271380.1	RepeatMasker	Retroposon?	942956	943604	1489	-	.	ID="RND-3_FAMILY-44";Tend="1233";Tstart="179";shortTE="F";uid="9042ad41-7925-484e-a80c-830393e4661c"
NW_020271380.1	RepeatMasker	DNA	1385360	1385678	528	-	.	ID="DNA4-2_AP";Tend="344";Tstart="2";shortTE="F";uid="c9cd13a4-ec76-4c44-86b8-e2d92a121808"
NW_020271380.1	RepeatMasker	DNA/Kolobok-E	2262295	2262840	3204	-	.	ID="RND-5_FAMILY-3287";Tend="1506";Tstart="930";shortTE="F";uid="71f61873-cfa3-4b32-8986-4aaf01532158"
NW_020271380.1	RepeatMasker	Unknown	1782926	1783675	4943	-	.	ID="RND-6_FAMILY-7775";Tend="1441";Tstart="698";shortTE="F";uid="8f283658-280a-4101-b42e-10fe4b5a270e"
NW_020271380.1	RepeatMasker	DNA/TcMar-Tc1	2472508	2472778	1011	-	.	ID="RND-5_FAMILY-365";Tend="1890";Tstart="1574";shortTE="F";uid="ea506228-1ead-47a4-9b2a-6d559f8ada09"
NW_020271380.1	RepeatMasker	DNA/hAT-Tip100	2185492	2185794	1261	-	.	ID="RND-5_FAMILY-340";Tend="844";Tstart="574";shortTE="F";uid="c0d80164-4dca-4184-affb-04b10f0e7172"
NW_020271380.1	RepeatMasker	DNA	1340324	1340958	1354	-	.	ID="DNA4-2_AP";Tend="631";Tstart="1";shortTE="F";uid="c99a03ad-65f2-4e13-9d89-8f6053367323"
NW_020271380.1	RepeatMasker	Unknown	3278299	3278848	3069	-	.	ID="RND-4_FAMILY-76";Tend="1439";Tstart="873";shortTE="F";uid="588b8bb8-7313-44da-b164-f180b5028fd2"
NW_020271380.1	RepeatMasker	DNA/hAT-hAT19	1358810	1359043	817	-	.	ID="RND-6_FAMILY-10419";Tend="1151";Tstart="932";shortTE="F";uid="59217d49-d476-4bed-b6b9-8f8f4a8b9af9"
NW_020271380.1	RepeatMasker	DNA/hAT-Charlie	192928	193554	1414	-	.	ID="RND-6_FAMILY-2383";Tend="1665";Tstart="1006";shortTE="F";uid="5c01670f-7caf-4d55-8bab-dba7f20b44fb"
NW_020271380.1	RepeatMasker	Unknown	1147077	1147273	899	-	.	ID="RND-4_FAMILY-76";TEgroup="ctg_1015%7CRND-4_FAMILY-76%7C1";Tend="1557";Tstart="813";shortTE="F";uid="add95c45-9556-44ce-9621-871313bee843"
NW_020271380.1	RepeatMasker	DNA	2913114	2913528	1279	-	.	ID="DNA4-3_AP";Tend="636";Tstart="230";shortTE="F";uid="f9cff4d9-4c0a-4851-b31a-6c0f6260ab25"
NW_020271380.1	RepeatMasker	DNA	2024897	2026225	8986	-	.	ID="RND-5_FAMILY-2162";Tend="1762";Tstart="539";shortTE="F";uid="97ebbf07-33ee-4b99-94b0-e040744c9bd9"
NW_020271380.1	RepeatMasker	Retroposon?	3494505	3495014	402	-	.	ID="RND-3_FAMILY-44";Tend="1148";Tstart="608";shortTE="F";uid="bc3c2a26-efc6-4b5e-ba59-f4110276bc46"
NW_020271380.1	RepeatMasker	DNA	3180994	3181319	614	-	.	ID="TTAA3C_AP";Tend="340";Tstart="3";shortTE="F";uid="83532d7a-a774-4da1-a41d-815e93034537"
NW_020271380.1	RepeatMasker	LINE/I	220397	220575	411	-	.	ID="RND-5_FAMILY-4842";Tend="1359";Tstart="1172";shortTE="F";uid="437d2a39-77cb-4322-882c-2ac1be22204b"
NW_020271380.1	RepeatMasker	Retroposon?	62730	63082	587	-	.	ID="RND-3_FAMILY-44";TEgroup="ctg_1015%7CRND-3_FAMILY-44%7C1";Tend="1293";Tstart="797";shortTE="F";uid="9b332ca1-4fb3-4218-837c-8fe4c1654372"
NW_020271380.1	RepeatMasker	DNA	2368744	2369070	526	-	.	ID="DNA4-3_AP";Tend="428";Tstart="101";shortTE="F";uid="06a3fdda-4c06-4c96-887d-0b2c49736f14"
NW_020271380.1	RepeatMasker	LINE/L2	921830	922348	1449	-	.	ID="RND-6_FAMILY-659";Tend="2165";Tstart="1668";shortTE="F";uid="3a0fd08d-28a6-4fef-a667-803a86ac5f99"
NW_020271380.1	RepeatMasker	Retroposon?	1033456	1033671	616	-	.	ID="RND-3_FAMILY-44";Tend="1377";Tstart="1171";shortTE="F";uid="aec6697f-98dc-4b62-8903-52d9d3f86ee3"
NW_020271380.1	RepeatMasker	Unknown	2845204	2845510	1431	-	.	ID="RND-1_FAMILY-3";Tend="1227";Tstart="931";shortTE="F";uid="4210a3e0-b326-4c9a-b4a6-fa34c5bf9126"
NW_020271380.1	RepeatMasker	DNA/TcMar-Tigger	226067	226194	516	-	.	ID="RND-5_FAMILY-16";Tend="1053";Tstart="925";shortTE="F";uid="0747fe62-af85-4aec-8cdf-4edab928ae95"
NW_020271380.1	RepeatMasker	DNA	2889713	2889930	583	-	.	ID="dna4-2_ap";Tend="317";Tstart="109";shortTE="F";uid="e12d6db8-aacc-4720-b25f-a1952759ffa4"
NW_020271380.1	RepeatMasker	DNA	304122	304552	1053	-	.	ID="TTAA2C_AP";Tend="422";Tstart="1";shortTE="F";uid="8f9d5b4a-ac1f-4b34-9ece-dde4499d6114"
NW_020271380.1	RepeatMasker	LTR/Gypsy	1422374	1422483	510	-	.	ID="GYPSY-24_DEL-I";Tend="2707";Tstart="2598";shortTE="F";uid="4a5fc150-8219-48ae-a2ed-27502b731e07"
NW_020271380.1	RepeatMasker	LINE/I-Jockey	1829616	1830217	587	-	.	ID="RND-6_FAMILY-8490";Tend="1351";Tstart="753";shortTE="F";uid="dc73c3cd-1fea-42b2-9833-55e4b4576f34"
NW_020271380.1	RepeatMasker	DNA	3227117	3227415	1209	-	.	ID="DNA4-2_AP";Tend="769";Tstart="478";shortTE="F";uid="94dbf8ef-e944-4de5-919d-5362aa246518"
NW_020271380.1	RepeatMasker	Retroposon?	990449	990684	429	-	.	ID="RND-3_FAMILY-44";Tend="1385";Tstart="1183";shortTE="F";uid="ef8ffd49-ae41-48c7-b6da-42bfa3746a3d"
NW_020271380.1	RepeatMasker	DNA/MULE-MuDR	3240875	3240990	850	-	.	ID="MUDR12X_AP";Tend="115";Tstart="1";shortTE="F";uid="b2aa59fe-a1c0-4acb-98a1-fd2ce98a1a8c"
NW_020271380.1	RepeatMasker	DNA	1177383	1177659	487	-	.	ID="ttaa2_ap";Tend="278";Tstart="21";shortTE="F";uid="7558665e-2157-4421-87c2-2a932d9a8eba"
NW_020271380.1	RepeatMasker	DNA/hAT-Ac	3510875	3511472	989	-	.	ID="RND-5_FAMILY-736";TEgroup="ctg_1015%7CRND-5_FAMILY-736%7C2";Tend="1629";Tstart="814";shortTE="F";uid="97fe1b5a-ab4b-4297-8768-ef7e0a526038"
NW_020271380.1	RepeatMasker	LINE/I-Jockey	2891739	2892148	484	-	.	ID="RND-6_FAMILY-6129";Tend="1109";Tstart="721";shortTE="F";uid="53454bde-b4f9-49a4-8275-083b09acc6e1"
NW_020271380.1	RepeatMasker	DNA	117025	117801	3641	-	.	ID="RND-6_FAMILY-3458";TEgroup="ctg_1015%7CRND-6_FAMILY-3458%7C1";Tend="1961";Tstart="892";shortTE="F";uid="26eea096-cf2e-4126-a36e-d33cbf7956eb"
NW_020271380.1	RepeatMasker	DNA	3091562	3091843	717	-	.	ID="TTAA14_AP";Tend="446";Tstart="166";shortTE="F";uid="b24d0010-fc6f-4886-9c32-cd1cf0912573"
NW_020271380.1	RepeatMasker	LINE/I-Jockey	3100205	3100936	1380	-	.	ID="RND-6_FAMILY-4123";Tend="1132";Tstart="418";shortTE="F";uid="16d5664b-04f6-41f3-ab13-dced9f20b1bb"
NW_020271380.1	RepeatMasker	Unknown	161596	161923	1563	-	.	ID="RND-1_FAMILY-2";Tend="1267";Tstart="939";shortTE="F";uid="65d47848-7fb7-4469-aff5-3ca046c2269b"
NW_020271380.1	RepeatMasker	DNA/Kolobok-E	31123	32004	6396	-	.	ID="RND-1_FAMILY-39";Tend="1817";Tstart="942";shortTE="F";uid="82824033-d86c-408e-86e9-51cd8072147c"
NW_020271380.1	RepeatMasker	DNA	1839673	1839992	712	-	.	ID="DNA4-3_AP";Tend="629";Tstart="284";shortTE="F";uid="2b1aa408-185a-4319-b821-039be66b4b98"
NW_020271380.1	RepeatMasker	Retroposon?	39806	40039	897	-	.	ID="RND-3_FAMILY-44";Tend="1386";Tstart="1142";shortTE="F";uid="c96aebe2-80ea-48f0-84f2-62b68d7bca5b"
NW_020271380.1	RepeatMasker	DNA/TcMar-Tc1	1595802	1596050	1304	-	.	ID="RND-5_FAMILY-365";Tend="1726";Tstart="1494";shortTE="F";uid="dabf6adf-30c0-4f4f-a7e0-5b1526926d1a"
NW_020271380.1	RepeatMasker	DNA	2631241	2631621	688	-	.	ID="DNA8-31_AP";TEgroup="ctg_1015%7CDNA8-31_AP%7C5";Tend="594";Tstart="1";shortTE="F";uid="030d1cf8-cbf1-400e-9862-64c2e5f04c89"
NW_020271380.1	RepeatMasker	Retroposon?	2516968	2517247	418	-	.	ID="SINE2-2_AP";Tend="463";Tstart="177";shortTE="F";uid="3df1ce0e-a1cf-4e5e-b36f-91fd7e43aa90"
NW_020271380.1	RepeatMasker	DNA	2723495	2723849	507	-	.	ID="DNA4-3_AP";Tend="483";Tstart="95";shortTE="F";uid="0b62ff4d-6351-4516-b775-1396830ae3fd"
NW_020271380.1	RepeatMasker	DNA/Kolobok-E	2483610	2484191	1334	-	.	ID="RND-6_FAMILY-6943";TEgroup="ctg_1015%7CRND-6_FAMILY-6943%7C1";Tend="1670";Tstart="862";shortTE="F";uid="057a100a-5739-4a62-8b05-0df26fb1b6c1"
NW_020271380.1	RepeatMasker	DNA	1380417	1381054	1636	-	.	ID="DNA4-2_AP";Tend="683";Tstart="7";shortTE="F";uid="e8696385-bf22-4f2b-abba-f656576d7d80"
NW_020271380.1	RepeatMasker	DNA	3253947	3254342	717	-	.	ID="TTAA2D_AP";Tend="413";Tstart="6";shortTE="F";uid="96d75fd6-680d-4004-be4b-9c46834409cc"
NW_020271380.1	RepeatMasker	DNA/hAT-Charlie	396576	396803	409	-	.	ID="DNA8-32_AP";Tend="240";Tstart="1";shortTE="F";uid="fd2ded34-6b3b-4f5c-816b-eee5affbc12c"
NW_020271380.1	RepeatMasker	DNA	3170567	3170837	706	-	.	ID="ttaa3c_ap";Tend="245";Tstart="1";shortTE="F";uid="d2fe8b85-fa01-48c4-9295-4fc7e256f5dc"
NW_020271380.1	RepeatMasker	DNA/TcMar-Pogo	678822	679374	3707	-	.	ID="RND-1_FAMILY-5";Tend="1512";Tstart="924";shortTE="F";uid="60ce7b2f-6512-4eae-854e-c205bbc881f3"
NW_020271380.1	RepeatMasker	DNA/P	2154408	2154539	691	-	.	ID="RND-5_FAMILY-228";Tend="1566";Tstart="1433";shortTE="F";uid="4d58151e-cacd-4832-9f3d-aa4335944dd3"
NW_020271380.1	RepeatMasker	DNA/Kolobok-E	1459680	1460204	2680	-	.	ID="RND-5_FAMILY-3287";Tend="1508";Tstart="963";shortTE="F";uid="52be86f4-5195-4230-9c71-67292dbb0dfe"
NW_020271380.1	RepeatMasker	DNA	1298414	1299057	1982	-	.	ID="DNA4-2_AP";Tend="767";Tstart="98";shortTE="F";uid="a3ba8fe8-cad4-4001-8151-807dc51d2a58"
NW_020271380.1	RepeatMasker	Unknown	1363028	1363643	2923	-	.	ID="RND-4_FAMILY-1307";Tend="1549";Tstart="915";shortTE="F";uid="9c63b24a-9e84-4c42-ada4-986b5f518a7a"
NW_020271380.1	RepeatMasker	Unknown	2645654	2646276	4079	-	.	ID="RND-5_FAMILY-782";Tend="1562";Tstart="946";shortTE="F";uid="ad9603c8-44d9-43a7-b05b-e6cbb47b4462"
NW_020271380.1	RepeatMasker	DNA/hAT-hAT19	2898431	2898891	1786	-	.	ID="DNA8-64_AP";Tend="622";Tstart="1";shortTE="F";uid="e7ae1c99-9a7f-48d9-9c24-69f2ab7bf01c"
NW_020271380.1	RepeatMasker	Unknown	627444	627733	712	-	.	ID="RND-4_FAMILY-560";Tend="1344";Tstart="1062";shortTE="F";uid="1eb0a489-475a-4b55-b73e-39cfd2709f50"
NW_020271380.1	RepeatMasker	DNA	3055415	3055965	720	-	.	ID="DNA4-2_AP";Tend="585";Tstart="32";shortTE="F";uid="63014268-7d08-4cce-a4c3-1e322fdc7c47"
NW_020271380.1	RepeatMasker	DNA/TcMar-Pogo	321476	322026	3765	-	.	ID="RND-1_FAMILY-5";Tend="1512";Tstart="927";shortTE="F";uid="442013ac-a389-4e88-8c55-657d6da2d4a1"
NW_020271380.1	RepeatMasker	Unknown	2612142	2612438	1809	-	.	ID="RND-1_FAMILY-3";Tend="1234";Tstart="947";shortTE="F";uid="40d22cf0-5ea8-40c1-a14e-450138756130"
NW_020271380.1	RepeatMasker	DNA/hAT-Charlie	559642	559891	433	-	.	ID="HAT-N16_RPR";Tend="586";Tstart="343";shortTE="F";uid="a6caad96-72a1-4f47-9ef6-1468e0d46e7a"
NW_020271380.1	RepeatMasker	Retroposon?	106628	106855	401	-	.	ID="SINE2-1_AP";Tend="381";Tstart="149";shortTE="F";uid="293edb5e-7d82-42d7-b1ff-a6ae7d124b2c"
NW_020271380.1	RepeatMasker	Retroposon?	3093018	3093426	558	-	.	ID="RND-3_FAMILY-44";Tend="960";Tstart="545";shortTE="F";uid="7d6f03b9-59bb-4c68-bd0f-7ee22ace2f26"
NW_020271380.1	RepeatMasker	DNA	143435	143781	510	-	.	ID="DNA8-31_AP";TEgroup="ctg_1015%7CDNA8-31_AP%7C1";Tend="594";Tstart="8";shortTE="T";uid="dff6d56c-d914-4107-a8d3-5ffec0d802bf"
NW_020271380.1	RepeatMasker	DNA	1786917	1787275	551	-	.	ID="DNA8-31_AP";TEgroup="ctg_1015%7CDNA8-31_AP%7C4";Tend="595";Tstart="2";shortTE="T";uid="4b70babc-8aca-440f-bda3-f99634fddb0a"
NW_020271380.1	RepeatMasker	DNA/hAT-hAT19	1658097	1658696	544	-	.	ID="RND-6_FAMILY-6074";Tend="2097";Tstart="1538";shortTE="F";uid="be8eed8e-a3e1-4831-bea9-83d6c6437402"
NW_020271380.1	RepeatMasker	DNA/hAT-hAT19	2287928	2288218	1465	-	.	ID="RND-5_FAMILY-1127";Tend="1275";Tstart="978";shortTE="F";uid="fc68a2f3-10e5-4009-8bae-f9336f9e4f00"
NW_020271380.1	RepeatMasker	DNA/hAT	49793	50296	708	-	.	ID="RND-1_FAMILY-70";Tend="1463";Tstart="907";shortTE="F";uid="fcc3e3cf-2b58-4e91-a8bf-8c2f353f26b8"
NW_020271380.1	RepeatMasker	DNA	1094204	1094432	400	-	.	ID="DNA4-3_AP";Tend="546";Tstart="318";shortTE="F";uid="6510c45a-92ae-4dfe-9a6d-c2600b31e257"
NW_020271380.1	RepeatMasker	DNA	1393037	1393215	567	-	.	ID="TTAA2C_AP";Tend="177";Tstart="1";shortTE="F";uid="588f294e-c757-4609-9886-a6e225e52ac7"
NW_020271380.1	RepeatMasker	DNA/TcMar-Mariner	8019	8874	2010	-	.	ID="mariner-n11_rpr";Tend="927";Tstart="8";shortTE="F";uid="5178ece3-6ee7-4629-bca9-8cdbec12626c"
NW_020271380.1	RepeatMasker	Unknown	2426967	2427514	1496	-	.	ID="RND-4_FAMILY-1307";Tend="1572";Tstart="939";shortTE="F";uid="18748685-874a-4192-adf6-833e5ad0c041"
NW_020271380.1	RepeatMasker	Unknown	1873052	1873744	5606	-	.	ID="RND-6_FAMILY-1553";Tend="1631";Tstart="938";shortTE="F";uid="192c1e41-933d-4539-b742-3f7dbcd4040e"
NW_020271380.1	RepeatMasker	DNA	518281	518789	611	-	.	ID="DNA4-3_AP";Tend="637";Tstart="110";shortTE="F";uid="2632b27a-d2c5-4459-9a4b-f9a6e93967b8"
NW_020271380.1	RepeatMasker	DNA	3205394	3205678	564	-	.	ID="dna4-2_ap";Tend="281";Tstart="6";shortTE="F";uid="aaac08b8-6630-4173-ba53-0ff87f6825cf"
NW_020271380.1	RepeatMasker	DNA/TcMar-m44	2473876	2474092	1071	-	.	ID="DNAX-7_AP";Tend="297";Tstart="15";shortTE="F";uid="e857b7c1-fa27-45f9-a6c5-7b013383a422"
NW_020271380.1	RepeatMasker	DNA/MULE-MuDR	276842	277030	414	-	.	ID="RND-6_FAMILY-5028";Tend="832";Tstart="649";shortTE="F";uid="7e923cfd-cd58-430b-b6da-c0b89d227cda"
NW_020271380.1	RepeatMasker	DNA/hAT-hAT19	1125808	1126290	1592	-	.	ID="DNA8-66_AP";Tend="578";Tstart="1";shortTE="F";uid="3de9c202-a055-4bcf-b38d-1e294ce18309"
NW_020271380.1	RepeatMasker	DNA	1034518	1034941	2494	-	.	ID="TTAA2C_AP";Tend="423";Tstart="1";shortTE="F";uid="c0046e8d-a7ce-483b-9854-3f21c36fd7e4"
NW_020271380.1	RepeatMasker	DNA	3355611	3356287	1191	-	.	ID="DNA4-2_AP";TEgroup="ctg_1015%7CDNA4-2_AP%7C3";Tend="769";Tstart="1";shortTE="F";uid="ae690afc-3c48-4947-a81f-471cc74bec4c"
NW_020271380.1	RepeatMasker	Unknown	1096496	1096974	2081	-	.	ID="RND-6_FAMILY-4148";Tend="767";Tstart="309";shortTE="F";uid="ce7a1e9c-0497-4469-8a07-4cf9486650ee"
NW_020271380.1	RepeatMasker	DNA	92938	93151	490	-	.	ID="dna4-2_ap";Tend="241";Tstart="15";shortTE="F";uid="28095a09-df1c-47d2-88c9-b822f0f77bf0"
NW_020271380.1	RepeatMasker	Unknown	247547	247683	728	-	.	ID="RND-1_FAMILY-2";Tend="1220";Tstart="1084";shortTE="F";uid="dcc28dcb-f583-458b-8131-d188608c7888"
NW_020271380.1	RepeatMasker	DNA	3458108	3458734	412	-	.	ID="DNA4-2_AP";Tend="673";Tstart="49";shortTE="F";uid="4f65fbeb-5f8b-4ba8-ba5f-0f91fa7c909d"
NW_020271380.1	RepeatMasker	DNA/Kolobok-E	3287069	3287610	2473	-	.	ID="RND-5_FAMILY-3287";Tend="1513";Tstart="999";shortTE="F";uid="35fc4527-9010-439f-ab46-a92720e6c038"
NW_020271380.1	RepeatMasker	DNA/hAT-hAT19	176727	176894	590	-	.	ID="RND-6_FAMILY-6603";Tend="958";Tstart="776";shortTE="F";uid="184452d4-30ef-48cf-bd14-dbf0013b365d"
NW_020271380.1	RepeatMasker	DNA	679991	680429	789	-	.	ID="DNA4-3_AP";Tend="633";Tstart="195";shortTE="F";uid="d7d029ad-88e8-4900-b134-bb530038bd88"
NW_020271380.1	RepeatMasker	DNA	2384474	2384736	670	-	.	ID="DNA4-2_AP";Tend="295";Tstart="1";shortTE="F";uid="d2224a5f-bdbc-4e3b-92b8-adb13780d9c5"
NW_020271380.1	RepeatMasker	DNA	3296745	3297125	694	-	.	ID="DNA-TTAA-1_AP";Tend="406";Tstart="40";shortTE="F";uid="1009bc35-6331-43ca-8365-cdde546e0293"
NW_020271380.1	RepeatMasker	DNA/MULE-MuDR	3282451	3283003	897	-	.	ID="RND-5_FAMILY-3178";TEgroup="ctg_1015%7CRND-5_FAMILY-3178%7C1";Tend="1656";Tstart="905";shortTE="F";uid="52d9e984-7013-4633-8b45-91098dc27950"
NW_020271380.1	RepeatMasker	DNA/MULE-MuDR	3337101	3337757	428	-	.	ID="MUDR9X_AP";TEgroup="ctg_1015%7CMUDR9X_AP%7C1";Tend="2125";Tstart="1";shortTE="F";uid="e269de20-9ff9-4e5d-ad68-004b2581f361"
NW_020271380.1	RepeatMasker	Unknown	2394177	2394347	547	-	.	ID="RND-1_FAMILY-116";Tend="1162";Tstart="951";shortTE="F";uid="d557042b-3076-4f2a-8593-96929010e0d3"
NW_020271380.1	RepeatMasker	DNA	3588833	3589096	1027	-	.	ID="dna4-2_ap";Tend="260";Tstart="1";shortTE="F";uid="1f28031a-e152-4582-b86b-1c3739859363"
NW_020271380.1	RepeatMasker	Retroposon?	620119	620308	431	-	.	ID="SINE2-2_AP";Tend="194";Tstart="6";shortTE="F";uid="650b077b-b9dc-4761-921f-a3ccb786f468"
NW_020271380.1	RepeatMasker	Retroposon?	2536812	2537444	1426	-	.	ID="RND-3_FAMILY-44";Tend="1156";Tstart="496";shortTE="F";uid="57811a48-25cd-4263-bf19-cc1a73b1bd36"
NW_020271380.1	RepeatMasker	Retroposon?	3418584	3418835	479	-	.	ID="SINE2-1_AP";Tend="438";Tstart="180";shortTE="F";uid="c9f04f41-7967-4bee-962e-bf5c6b55010b"
NW_020271380.1	RepeatMasker	DNA	2345052	2345576	990	-	.	ID="DNA4-2_AP";Tend="574";Tstart="6";shortTE="F";uid="4512bc02-dc46-46c7-9721-25e9eb151bf3"
NW_020271380.1	RepeatMasker	DNA/hAT-hAT19	1147938	1148166	559	-	.	ID="DNA8-66_AP";Tend="196";Tstart="1";shortTE="F";uid="61dfcf9c-0092-489f-b9a8-ba7e3042e81e"
NW_020271380.1	RepeatMasker	DNA/PIF-Spy	1168929	1169054	482	-	.	ID="ISL2EU-3N1_CFL";Tend="331";Tstart="204";shortTE="F";uid="f2a7c96a-d0e0-4fb2-8b76-0d06123d60f2"
NW_020271380.1	RepeatMasker	DNA	6715	6933	535	-	.	ID="TTAA8_AP";Tend="434";Tstart="228";shortTE="F";uid="01224149-eb05-4a91-ae20-52514a14ec65"
NW_020271380.1	RepeatMasker	DNA	2674834	2675590	992	-	.	ID="DNA4-2_AP";Tend="767";Tstart="1";shortTE="F";uid="640ea987-4e11-47f5-a67d-6ec48427f093"
NW_020271380.1	RepeatMasker	DNA/hAT-hAT19	2732130	2732294	650	-	.	ID="DNA8-74_AP";Tend="174";Tstart="1";shortTE="F";uid="c7f74891-fc4e-4088-89de-f53297adc34c"
NW_020271380.1	RepeatMasker	DNA	249795	250170	463	-	.	ID="DNA4-3_AP";Tend="617";Tstart="196";shortTE="F";uid="9fb074c1-1f62-4253-b9d5-5b1769160f3d"
NW_020271380.1	RepeatMasker	DNA	2452293	2452599	475	-	.	ID="TTAA3_AP";Tend="318";Tstart="2";shortTE="F";uid="77d965db-9599-41c8-83bc-a04cf7d56b2a"
NW_020271380.1	RepeatMasker	DNA	2460317	2460887	719	-	.	ID="DNA4-3_AP";Tend="636";Tstart="27";shortTE="F";uid="3fff5715-a2df-497f-8436-b6765904a409"
NW_020271380.1	RepeatMasker	DNA/Kolobok-T2	3496055	3496167	471	-	.	ID="REP-4_PBA";Tend="558";Tstart="444";shortTE="F";uid="56f7dbab-6566-4807-8ed5-bcea7be45736"
NW_020271380.1	RepeatMasker	LTR/Pao	2297244	2297409	438	-	.	ID="RND-6_FAMILY-1413";Tend="1780";Tstart="1610";shortTE="F";uid="0f9232ac-8300-437d-8cfc-b9a7e0ca68d4"
NW_020271380.1	RepeatMasker	DNA/hAT	1770246	1770608	1088	-	.	ID="RND-5_FAMILY-6280";Tend="1187";Tstart="811";shortTE="F";uid="2e8c41b6-3aa6-4156-8ae1-a709e158f9cd"
NW_020271380.1	RepeatMasker	DNA	2203196	2203753	429	-	.	ID="DNA4-2_AP";Tend="556";Tstart="23";shortTE="F";uid="d8b10492-4697-41dc-a2e4-0301230333a9"
NW_020271380.1	RepeatMasker	Unknown	56018	56707	4830	-	.	ID="RND-6_FAMILY-1553";Tend="1603";Tstart="952";shortTE="F";uid="2c914e56-7ea9-4461-a431-9638bfcff29d"
NW_020271380.1	RepeatMasker	Unknown	1964043	1964461	2874	-	.	ID="RND-1_FAMILY-36";Tend="1344";Tstart="943";shortTE="F";uid="95f0cf0f-dc12-4998-8199-cc50b68fcfff"
NW_020271380.1	RepeatMasker	Retroposon?	2289012	2289230	813	-	.	ID="RND-3_FAMILY-44";Tend="1320";Tstart="1117";shortTE="F";uid="14c27f67-17e9-4b4f-b0c7-1d970e0bda77"
NW_020271380.1	RepeatMasker	DNA	912812	913295	900	-	.	ID="DNA4-3_AP";Tend="634";Tstart="146";shortTE="F";uid="83cfc927-8123-4b8d-8ab5-6726236776cc"
NW_020271380.1	RepeatMasker	DNA	293023	293705	945	-	.	ID="DNA4-2_AP";Tend="674";Tstart="2";shortTE="F";uid="7bac117f-e903-43af-86b2-53578aff6d98"
NW_020271380.1	RepeatMasker	DNA/Kolobok-E	3423961	3424203	487	-	.	ID="KOLOBOKE-2_AP";Tend="1378";Tstart="1119";shortTE="F";uid="36ca34e3-e041-415f-8d3d-3dda27b152ea"
NW_020271380.1	RepeatMasker	DNA/hAT-Charlie	627713	627931	418	-	.	ID="RND-6_FAMILY-2684";Tend="1200";Tstart="992";shortTE="F";uid="5ae65e25-aca0-442a-ad62-6ca2027b32da"
NW_020271380.1	RepeatMasker	DNA/hAT-Tip100	3543322	3543487	447	-	.	ID="HAT-N16_AP";Tend="205";Tstart="42";shortTE="F";uid="2c49c015-71f7-404c-97c7-f5204c91fe14"
NW_020271380.1	RepeatMasker	DNA/TcMar-Mariner	869087	870166	1805	-	.	ID="MARINER-4_RPR";Tend="1288";Tstart="211";shortTE="F";uid="66ebb0bb-cf37-4638-bea5-62175a39b5c5"
NW_020271380.1	RepeatMasker	DNA/hAT-Charlie	1557042	1557446	2159	-	.	ID="RND-5_FAMILY-4105";Tend="1261";Tstart="898";shortTE="F";uid="d59b938c-fb73-4ae0-998c-15cd9e8af318"
NW_020271380.1	RepeatMasker	DNA	1365967	1366397	976	-	.	ID="DNA4-2_AP";Tend="769";Tstart="267";shortTE="F";uid="7ecc2ce0-7e9e-41fc-aaa5-32153fa555e0"
NW_020271380.1	RepeatMasker	Retroposon?	940562	941001	824	-	.	ID="RND-3_FAMILY-44";Tend="1399";Tstart="968";shortTE="F";uid="9bac6efc-85a3-4f54-843c-7fafb3c332ff"
NW_020271380.1	RepeatMasker	DNA	1058681	1058883	700	-	.	ID="TTAA27_AP";Tend="224";Tstart="1";shortTE="F";uid="5190b0ce-3162-45ed-b91e-6a65e1be3e1b"
NW_020271380.1	RepeatMasker	DNA	2571691	2571916	403	-	.	ID="dna4-1_ap";Tend="770";Tstart="565";shortTE="F";uid="dc78c0f1-12ae-4064-b799-a475239621f8"
NW_020271380.1	RepeatMasker	DNA/hAT-hAT19	2145847	2145954	524	-	.	ID="DNA8-52_AP";Tend="827";Tstart="720";shortTE="F";uid="4fbf6d2e-14d3-4333-92fe-9562c8ff9e36"
NW_020271380.1	RepeatMasker	DNA	2360788	2360971	485	-	.	ID="TTAA2B_AP";Tend="425";Tstart="238";shortTE="F";uid="ba1128e2-21dc-4f28-82bf-e6c747cfe723"
NW_020271380.1	RepeatMasker	DNA	3430230	3430412	433	-	.	ID="TTAA2C_AP";Tend="186";Tstart="14";shortTE="F";uid="070e07fa-b4c0-45f7-bff2-ba42bf38dfbb"
NW_020271380.1	RepeatMasker	DNA/Kolobok-T2	86816	86993	456	-	.	ID="REP-4_PBA";Tend="657";Tstart="495";shortTE="F";uid="e8773898-7a03-4e0f-b8b3-d9b93e2e511a"
NW_020271380.1	RepeatMasker	DNA	590918	591458	806	-	.	ID="DNA4-2_AP";TEgroup="ctg_1015%7CDNA4-2_AP%7C1";Tend="677";Tstart="4";shortTE="F";uid="2093c56b-c3f0-4186-87c2-4ba290e7b78b"
NW_020271380.1	RepeatMasker	DNA/Kolobok-E	552305	552916	2746	-	.	ID="RND-4_FAMILY-52";Tend="1505";Tstart="903";shortTE="F";uid="85bed733-c723-4fa1-b113-c16882cfd601"
NW_020271380.1	RepeatMasker	Retroposon?	2561053	2561502	623	-	.	ID="SINE2-1_AP";Tend="564";Tstart="98";shortTE="F";uid="bc599551-2569-47f5-90cc-f8e1449f9a8b"
NW_020271380.1	RepeatMasker	LTR/Gypsy	2280830	2281801	2674	-	.	ID="RND-5_FAMILY-1168";Tend="1545";Tstart="604";shortTE="F";uid="2fef729f-0993-4982-8ca4-3c6073ca11bf"
NW_020271380.1	RepeatMasker	DNA/hAT-Charlie	3551539	3551736	808	-	.	ID="RND-1_FAMILY-38";Tend="1324";Tstart="1119";shortTE="F";uid="f969d2f0-6393-4e38-8753-0d0952aff8b1"
NW_020271380.1	RepeatMasker	DNA/TcMar-Pogo	2278822	2279371	3695	-	.	ID="RND-1_FAMILY-5";Tend="1513";Tstart="928";shortTE="F";uid="6cfeb7e4-72e2-4f34-b85c-871836502d19"
NW_020271380.1	RepeatMasker	DNA/hAT-hAT19	2394338	2394601	1195	-	.	ID="HAT-N2_AP";Tend="273";Tstart="1";shortTE="F";uid="2bd84cbb-b5de-472a-a5fa-fc79f1b48a8d"
NW_020271380.1	RepeatMasker	Retroposon?	1088835	1089321	701	-	.	ID="RND-3_FAMILY-44";Tend="1770";Tstart="1151";shortTE="F";uid="ad0a08cf-4773-4dcb-a209-371742cebc49"
NW_020271380.1	RepeatMasker	Unknown	1001464	1001578	526	-	.	ID="RND-5_FAMILY-1004";Tend="1562";Tstart="1442";shortTE="F";uid="ccb41539-6966-45bf-bbed-d6010e3ddf39"
NW_020271380.1	RepeatMasker	Retroposon?	3542275	3542543	457	-	.	ID="SINE2-1_AP";Tend="1123";Tstart="857";shortTE="F";uid="32429ee7-3ec3-4b19-a2c2-ea5b312d2123"
NW_020271380.1	RepeatMasker	DNA	916050	916225	436	-	.	ID="TTAA2C_AP";Tend="423";Tstart="258";shortTE="F";uid="ef1f36d4-0d82-494d-9345-4a97cf7a2688"
NW_020271380.1	RepeatMasker	Unknown	3248071	3248198	804	-	.	ID="RND-5_FAMILY-782";Tend="1076";Tstart="949";shortTE="F";uid="1db11b51-172e-478b-9e94-6e83ac03b695"
NW_020271380.1	RepeatMasker	Retroposon?	2194115	2194387	1355	-	.	ID="RND-3_FAMILY-44";Tend="1366";Tstart="1075";shortTE="F";uid="1073051c-3efd-479d-9d25-8624c473623d"
NW_020271380.1	RepeatMasker	DNA	1269718	1270029	808	-	.	ID="DNA4-2_AP";Tend="736";Tstart="428";shortTE="F";uid="1eab98f5-fc33-4ab6-8751-daab4ee41b7b"
NW_020271380.1	RepeatMasker	DNA/hAT-hAT19	3363045	3363198	758	-	.	ID="DNA8-73_AP";Tend="141";Tstart="1";shortTE="F";uid="f119c39d-4200-4c2a-8522-38606ec5b365"
NW_020271380.1	RepeatMasker	DNA	2110616	2111332	1241	-	.	ID="DNA4-2_AP";Tend="769";Tstart="1";shortTE="F";uid="57717f2f-4371-4899-a3b6-8acd3985b35a"
NW_020271380.1	RepeatMasker	LINE/I-Jockey	1783620	1783935	2458	-	.	ID="RND-6_FAMILY-8490";Tend="1557";Tstart="1239";shortTE="F";uid="43e0233b-09fd-4ee2-8d87-cf9cc78d88f8"
NW_020271380.1	RepeatMasker	LINE/I-Jockey	1830264	1831035	966	-	.	ID="JOCKEY-6_RPR";Tend="3632";Tstart="2923";shortTE="F";uid="9d4b3d64-d829-41c4-9739-66fb87f974f6"
NW_020271380.1	RepeatMasker	Unknown	3302598	3302843	1012	-	.	ID="RND-1_FAMILY-15";Tend="695";Tstart="456";shortTE="F";uid="1ce6881a-8fb6-4de4-ad38-1b6a2473e2f0"
NW_020271380.1	RepeatMasker	DNA/Ginger-1	1321990	1322601	413	-	.	ID="GINGER1-1_AP";TEgroup="ctg_1015%7CGINGER1-1_AP%7C1";Tend="4317";Tstart="3328";shortTE="F";uid="31cbedb2-6d67-4434-913b-9a7053ea4c59"
NW_020271380.1	RepeatMasker	DNA/Kolobok-E	104734	104927	452	-	.	ID="KOLOBOKE-2_AP";Tend="2212";Tstart="1978";shortTE="F";uid="b65a367b-ee07-46c9-a531-3e8d7c0c0ca2"
NW_020271380.1	RepeatMasker	DNA/MULE-MuDR	2477704	2477857	504	-	.	ID="RND-6_FAMILY-5028";TEgroup="ctg_1015%7CRND-6_FAMILY-5028%7C1";Tend="2013";Tstart="1863";shortTE="F";uid="0a59f38a-6211-4136-bc54-0762a76f8597"
NW_020271380.1	RepeatMasker	DNA	3347440	3347731	784	-	.	ID="ttaa3c_ap";Tend="410";Tstart="1";shortTE="F";uid="2c5b89f4-bf42-4d88-bee5-caf99ec2696c"
NW_020271380.1	RepeatMasker	RC/Helitron	1993744	1995540	520	-	.	ID="HELITRON-3_RPR";TEgroup="ctg_1015%7CHELITRON-3_RPR%7C1";Tend="3686";Tstart="314";shortTE="T";uid="3c5c1b6a-a9e0-4052-9458-875da88aa51e"
NW_020271380.1	RepeatMasker	Retroposon?	944062	944169	1489	-	.	ID="RND-3_FAMILY-44";Tend="178";Tstart="1";shortTE="F";uid="f0bdcdad-eb0c-4ff6-8015-2484d3fa7c53"
NW_020271380.1	RepeatMasker	DNA	3117340	3117441	433	-	.	ID="DNA8-29_AP";Tend="771";Tstart="672";shortTE="F";uid="f347af24-a180-43dc-9b6e-41b87dbe0ab8"
NW_020271380.1	RepeatMasker	Unknown	2897976	2898318	2620	-	.	ID="RND-6_FAMILY-2631";Tend="1325";Tstart="985";shortTE="F";uid="217f2880-b788-4a3f-839a-237196a4c641"
NW_020271380.1	RepeatMasker	DNA/Kolobok-E	2976200	2976388	478	-	.	ID="KOLOBOKE-2_AP";Tend="2211";Tstart="1977";shortTE="F";uid="0fd1d7bf-d873-4a8f-b3be-b552c0ddd623"
NW_020271380.1	RepeatMasker	DNA	1402494	1402644	465	-	.	ID="dna4-2_ap";Tend="769";Tstart="620";shortTE="F";uid="cda803de-3605-4de6-aa15-39fc74b883ed"
NW_020271380.1	RepeatMasker	DNA	2383849	2384147	903	-	.	ID="DNA4-2_AP";Tend="769";Tstart="491";shortTE="F";uid="f71f0789-49c8-42df-ba93-21976cbdda08"
NW_020271380.1	RepeatMasker	DNA/TcMar-Tc1	2745563	2745973	1095	-	.	ID="RND-6_FAMILY-2096";Tend="1639";Tstart="1244";shortTE="F";uid="9c530b6b-1218-4daa-b4cb-290bad19ea56"
NW_020271380.1	RepeatMasker	Retroposon?	3425877	3426217	723	-	.	ID="SINE2-1_AP";Tend="353";Tstart="1";shortTE="F";uid="43b8c498-72c8-43d8-bf79-387dd981eeff"
NW_020271380.1	RepeatMasker	DNA/MULE-MuDR	798306	799129	559	-	.	ID="MUDR1X_AP";TEgroup="ctg_1015%7CMUDR1X_AP%7C1";Tend="2393";Tstart="1";shortTE="F";uid="c2037e82-7f2e-4554-a86f-d43dc447346d"
NW_020271380.1	RepeatMasker	DNA/hAT-Ac	1050012	1050674	1071	-	.	ID="RND-5_FAMILY-736";TEgroup="ctg_1015%7CRND-5_FAMILY-736%7C1";Tend="1638";Tstart="787";shortTE="F";uid="b1042817-a033-45cf-8cc3-7af5d9e84814"
NW_020271380.1	RepeatMasker	DNA/Kolobok-E	144377	144944	3376	-	.	ID="RND-4_FAMILY-52";Tend="1505";Tstart="918";shortTE="F";uid="38480666-f23b-4a03-b0f5-bf1465545ff5"
NW_020271380.1	RepeatMasker	DNA/MULE-MuDR	3153495	3153647	636	-	.	ID="RND-6_FAMILY-1197";Tend="1366";Tstart="1222";shortTE="F";uid="0450a527-afd0-4470-8dad-8669ab2f7e55"
NW_020271380.1	RepeatMasker	DNA/hAT-hAT19	2868684	2868929	726	-	.	ID="RND-6_FAMILY-10419";Tend="1164";Tstart="935";shortTE="F";uid="26a26a05-4e5f-40fe-935a-9c441e0f51ff"
NW_020271380.1	RepeatMasker	DNA/hAT-Tip100	1549547	1549931	1202	-	.	ID="DNA8-107_AP";Tend="693";Tstart="271";shortTE="F";uid="84986d07-874e-40c8-bbc4-38bd4681e895"
NW_020271380.1	RepeatMasker	LTR/Gypsy	840053	840211	612	-	.	ID="GYPSY-24_DEL-I";Tend="2819";Tstart="2662";shortTE="F";uid="1fbb26bc-006f-4388-9560-b1348948944a"
NW_020271380.1	RepeatMasker	DNA	579335	579602	417	-	.	ID="dna4-2_ap";Tend="306";Tstart="45";shortTE="F";uid="875295c4-6893-4db9-95e6-331c4a7bfef0"
NW_020271380.1	RepeatMasker	Unknown	2548204	2548463	2055	-	.	ID="RND-1_FAMILY-3";Tend="1227";Tstart="956";shortTE="F";uid="dad8278c-9ed2-4e60-8988-98c25489368c"
NW_020271380.1	RepeatMasker	Retroposon?	2818871	2819645	813	-	.	ID="SINE2-2_AP";Tend="878";Tstart="1";shortTE="F";uid="191b65ee-9faa-4569-8b35-115216fe7f64"
NW_020271380.1	RepeatMasker	DNA/TcMar-Mariner	240558	240780	654	-	.	ID="RND-5_FAMILY-2335";Tend="1138";Tstart="892";shortTE="F";uid="dfd9b8ca-77dd-460a-a13d-ce1ded95262e"
NW_020271380.1	RepeatMasker	DNA/CMC-Chapaev-3	1786004	1786256	595	-	.	ID="ENSPM-1_LSAL";Tend="1175";Tstart="934";shortTE="F";uid="358a50ae-d857-4114-b559-6ca408dd3637"
NW_020271380.1	RepeatMasker	DNA	2983110	2983457	478	-	.	ID="DNA4-2_AP";Tend="755";Tstart="476";shortTE="F";uid="aaa69aa7-4633-42be-ba0a-6f5f93b81507"
NW_020271380.1	RepeatMasker	LINE/I	1136534	1136733	535	-	.	ID="I-1_DP";Tend="190";Tstart="1";shortTE="F";uid="1abd8dc4-c52a-4a12-b932-79b50bf1e374"
NW_020271380.1	RepeatMasker	Retroposon?	3082508	3082979	550	-	.	ID="RND-3_FAMILY-44";Tend="1415";Tstart="900";shortTE="F";uid="589ad8da-6556-4a4a-80a9-839fb28ba125"
NW_020271380.1	RepeatMasker	DNA	1165932	1166314	579	-	.	ID="DNA8-31_AP";TEgroup="ctg_1015%7CDNA8-31_AP%7C3";Tend="595";Tstart="1";shortTE="F";uid="f88249f2-c73e-4049-ac99-4e29890d7ea7"
NW_020271380.1	RepeatMasker	Retroposon?	2832437	2832607	686	-	.	ID="RND-3_FAMILY-44";Tend="1382";Tstart="1202";shortTE="F";uid="877d4939-4fad-4002-bd03-7bcefc49292c"
NW_020271380.1	RepeatMasker	DNA/Ginger-2	3140536	3140653	747	-	.	ID="RND-6_FAMILY-8215";Tend="1544";Tstart="1433";shortTE="F";uid="013bc148-3931-4dfe-992c-57ef77fde7d8"
NW_020271380.1	RepeatMasker	Retroposon?	2222915	2223015	475	-	.	ID="RND-3_FAMILY-44";Tend="1233";Tstart="1138";shortTE="F";uid="64ff9788-1b20-41bc-9dda-fb3ae2da0b03"
NW_020271381.1	RepeatMasker	Unknown	37382	37547	872	+	.	ID="RND-1_FAMILY-53";TEgroup="ctg_1016%7CRND-1_FAMILY-53%7C1";Tend="1624";Tstart="1473";shortTE="F";uid="c839ee02-c214-401f-8689-a56c5a38372f"
NW_020271381.1	RepeatMasker	DNA	6177	7859	11740	+	.	ID="RND-6_FAMILY-3458";Tend="2426";Tstart="698";shortTE="F";uid="3020c0ed-0efd-459d-a14a-412d4f0514ce"
NW_020271381.1	RepeatMasker	Unknown	27378	27554	1015	+	.	ID="RND-5_FAMILY-1228";Tend="1066";Tstart="875";shortTE="F";uid="e76c34bd-eff0-4102-bec7-77ea2b362640"
NW_020271381.1	RepeatMasker	Retroposon?	23139	23589	1568	+	.	ID="SINE2-2_AP";Tend="1012";Tstart="550";shortTE="F";uid="d4a0698d-e181-43c4-bbe7-6b121e337f21"
NW_020271381.1	RepeatMasker	Unknown	28144	28283	762	+	.	ID="RND-5_FAMILY-651";TEgroup="ctg_1016%7CRND-5_FAMILY-651%7C1";Tend="1407";Tstart="887";shortTE="F";uid="5518ef09-996b-4004-98ef-e464bfedae0f"
NW_020271381.1	RepeatMasker	Unknown	4854	5301	2020	+	.	ID="RND-4_FAMILY-560";Tend="1493";Tstart="992";shortTE="F";uid="8804d8c8-663f-4e15-83fc-5ea3dfe79918"
NW_020271381.1	RepeatMasker	DNA/hAT-hAT19	8139	8400	1013	+	.	ID="RND-1_FAMILY-76";Tend="1636";Tstart="1361";shortTE="F";uid="0e76dec8-5dfb-4976-8e2e-1bb7865c8c8a"
NW_020271381.1	RepeatMasker	DNA/Sola-1	36144	36276	1049	+	.	ID="SOLA1-6_AP";Tend="134";Tstart="1";shortTE="F";uid="baa2e941-1914-4bee-9e08-993aab901f80"
NW_020271381.1	RepeatMasker	Unknown	36849	37387	4368	+	.	ID="RND-1_FAMILY-83";Tend="1607";Tstart="1074";shortTE="F";uid="7f6ea6c6-0eb7-418d-86de-08c42c7daebd"
NW_020271381.1	RepeatMasker	Retroposon?	15321	15863	463	+	.	ID="SINE2-1_AP";Tend="761";Tstart="204";shortTE="F";uid="7a9f697b-bc64-44fe-8a6c-c4278b60cd72"
NW_020271381.1	RepeatMasker	DNA/hAT	22893	23005	728	-	.	ID="DNA8-78_AP";Tend="624";Tstart="517";shortTE="F";uid="d54d29e6-28f7-4c9d-b5c4-9e0f9ec6824f"
NW_020271381.1	RepeatMasker	Retroposon?	20232	20445	575	-	.	ID="RND-3_FAMILY-44";Tend="1371";Tstart="1182";shortTE="F";uid="9f0e2bc2-a9c6-4963-926a-c1bfe9bdd72c"
NW_020271381.1	RepeatMasker	Retroposon?	34527	35309	685	-	.	ID="RND-3_FAMILY-44";Tend="1412";Tstart="618";shortTE="F";uid="67771d59-8f3e-474c-ac45-ea6d4b96b6a4"
NW_020271381.1	RepeatMasker	DNA/Kolobok-E	15318	15780	538	-	.	ID="KOLOBOKE-2_AP";Tend="2004";Tstart="1527";shortTE="F";uid="2f917284-8e20-4cb1-9c3d-00b4ab7d1dfb"
NW_020271381.1	RepeatMasker	DNA/hAT-hAT19	38605	38871	964	-	.	ID="rnd-1_family-76";Tend="1636";Tstart="1230";shortTE="F";uid="36212e04-cf8a-4ee0-a10a-ab4c2bcbc4b2"
NW_020271381.1	RepeatMasker	DNA/hAT-hAT19	37563	37717	576	-	.	ID="rnd-1_family-76";Tend="1631";Tstart="1510";shortTE="F";uid="8bb85996-45df-4252-bc65-a3469cb6ecde"
NW_020271381.1	RepeatMasker	Retroposon?	20730	20852	479	-	.	ID="RND-3_FAMILY-44";Tend="1295";Tstart="1181";shortTE="F";uid="1614cdbd-2433-49e4-b171-e35243618663"
NW_020271381.1	RepeatMasker	DNA	13805	14169	784	-	.	ID="TTAA18_AP";Tend="558";Tstart="226";shortTE="F";uid="abb75eb2-b41b-4837-b1d7-4d8163bf2d5f"
NW_020271381.1	RepeatMasker	DNA/hAT-Tip100	23003	23124	587	-	.	ID="RND-6_FAMILY-9655";Tend="1310";Tstart="1177";shortTE="F";uid="0c124847-85f5-40c0-a674-562e612b4f63"
NW_020271381.1	RepeatMasker	DNA/hAT-Tip100	3407	4421	3775	-	.	ID="RND-5_FAMILY-2105";Tend="1754";Tstart="726";shortTE="F";uid="e38c11d8-e903-4397-a771-604af3ef72f5"
NW_020271381.1	RepeatMasker	DNA/PIF-Harbinger	22124	22690	770	-	.	ID="HARBINGER1_DYA";Tend="1703";Tstart="1143";shortTE="F";uid="daeea846-b4de-4419-9a0e-5867bbc5d0a2"
NW_020271381.1	RepeatMasker	DNA/MULE-MuDR	18816	20243	5151	-	.	ID="RND-6_FAMILY-1602";Tend="1616";Tstart="258";shortTE="F";uid="71702311-7410-4cca-8ce8-007ba396905d"
NW_020271382.1	RepeatMasker	DNA/hAT	4195	4363	552	-	.	ID="DNA8-90_AP";Tend="188";Tstart="2";shortTE="F";uid="b022b482-2501-4556-ac6c-5574d7c0f75c"
NW_020271382.1	RepeatMasker	DNA/MULE-MuDR	10671	10834	464	-	.	ID="MUDR8X_AP";Tend="1442";Tstart="1279";shortTE="F";uid="e8856238-9b85-41ad-8071-319ca6f889de"
NW_020271382.1	RepeatMasker	Unknown	815	969	543	-	.	ID="RND-1_FAMILY-22";Tend="1241";Tstart="1111";shortTE="F";uid="8588e264-de08-4395-9454-6c581fce5775"
NW_020271382.1	RepeatMasker	Retroposon?	1920	2689	1594	-	.	ID="RND-3_FAMILY-44";Tend="1379";Tstart="560";shortTE="F";uid="134c3838-9ae3-4f66-84b3-bb9a526b6580"
NW_020271382.1	RepeatMasker	DNA/hAT-Tip100	1004	1385	425	-	.	ID="RND-6_FAMILY-3463";Tend="2046";Tstart="1681";shortTE="F";uid="f84a4146-3e81-4333-b190-5fbe0232a27d"
NW_020271382.1	RepeatMasker	Unknown	11450	12076	3285	-	.	ID="RND-4_FAMILY-76";Tend="1555";Tstart="872";shortTE="F";uid="e72727ee-600e-4e13-bc1a-759a31c801e3"
NW_020271382.1	RepeatMasker	LINE/L2	207	737	1433	-	.	ID="RND-5_FAMILY-725";Tend="2395";Tstart="1888";shortTE="F";uid="4180bba9-1a41-4ae2-abec-41b31a23e457"
NW_020271383.1	RepeatMasker	LTR/Pao	10021	10750	737	+	.	ID="BEL-34_CQ-I";Tend="6079";Tstart="4851";shortTE="F";uid="f7e8731c-81ef-4910-bbf4-211b21439628"
NW_020271383.1	RepeatMasker	LTR/Pao	7927	8356	638	+	.	ID="BEL4-I_AP";Tend="3093";Tstart="2620";shortTE="F";uid="b9738b11-e6c4-456a-ac12-39ec3b451bc9"
NW_020271383.1	RepeatMasker	LINE/R1	15743	15899	465	-	.	ID="SART-2_API";Tend="296";Tstart="142";shortTE="F";uid="7c5f173f-027e-4b05-aee7-a21d4c1c99f9"
NW_020271383.1	RepeatMasker	LINE/R1-LOA	15934	16054	454	-	.	ID="LOA-1_MMA";Tend="142";Tstart="1";shortTE="F";uid="77fe9a45-8ba6-4e4e-979b-8f5930e2759e"
NW_020271383.1	RepeatMasker	LINE/R1	10825	13310	2538	-	.	ID="SART-1_API";Tend="5588";Tstart="3156";shortTE="F";uid="4907670c-2049-4bc2-aa0a-da85c6ed5188"
NW_020271384.1	RepeatMasker	DNA/hAT-Ac	5663	5776	799	+	.	ID="DNA8-67_AP";Tend="382";Tstart="271";shortTE="F";uid="f8ef3eb1-84e4-400d-aae3-f6bc95b62380"
NW_020270467.1	RepeatMasker	DNA	9430	9931	2007	+	.	ID="dna2-3_ap";Tend="632";Tstart="1";shortTE="F";uid="9bcbab0e-a164-49c1-ac40-45eeb7005ba6"
NW_020271385.1	RepeatMasker	DNA	3990	4398	927	+	.	ID="TTAA2_AP";Tend="427";Tstart="21";shortTE="F";uid="0f9c86a0-e4e9-4f6d-b789-dae4f9b9d47e"
NW_020271386.1	RepeatMasker	DNA/hAT-Charlie	6343	6602	495	+	.	ID="HAT-N11_AP";Tend="404";Tstart="155";shortTE="F";uid="766ade78-6ec7-4f8e-bc85-bb8e9f548d65"
NW_020271386.1	RepeatMasker	DNA/hAT-Charlie	5237	5926	445	+	.	ID="HAT-3_RPR";Tend="1674";Tstart="985";shortTE="F";uid="ab59def5-dd8e-4335-b3b6-3c450dd880d4"
NW_020271386.1	RepeatMasker	Unknown	14043	15539	12581	+	.	ID="RND-1_FAMILY-0";Tend="1476";Tstart="1";shortTE="F";uid="cc51f6bc-38c8-4da6-a13c-c1b0e5479ffc"
NW_020271386.1	RepeatMasker	Unknown	13120	14986	16238	-	.	ID="RND-1_FAMILY-16";Tend="2224";Tstart="378";shortTE="F";uid="018cb341-f6f1-43c2-9a60-a2227a5c5d8c"
NW_020271387.1	RepeatMasker	DNA/PIF-Harbinger	630	1264	632	-	.	ID="ISL2EU-7_CFL";Tend="2033";Tstart="1410";shortTE="F";uid="bdf40be3-acc1-44ea-9910-7725d1252933"
NW_020271388.1	RepeatMasker	LTR/Gypsy	762	2167	2285	+	.	ID="GYPSY-23_PBA-I";Tend="4158";Tstart="2754";shortTE="F";uid="55f4f38c-3a81-4375-9f30-c465bd53532a"
NW_020271388.1	RepeatMasker	DNA/hAT	9095	9280	604	+	.	ID="DNA8-101_AP";Tend="567";Tstart="387";shortTE="F";uid="bc82322a-c0a9-470d-87fb-cbc5628f2546"
NW_020271388.1	RepeatMasker	LTR/Gypsy	2741	3541	638	+	.	ID="GYPSY-23_PBA-I";Tend="5156";Tstart="4065";shortTE="F";uid="3eeb5785-720a-462c-af8b-b84afac2d9ea"
NW_020271388.1	RepeatMasker	Unknown	15144	15582	2664	+	.	ID="RND-1_FAMILY-16";Tend="2217";Tstart="1758";shortTE="F";uid="1d37cf28-b3c8-4a12-b3a5-a3c7e50f4382"
NW_020271388.1	RepeatMasker	DNA/hAT-Ac	6865	8775	1502	+	.	ID="RND-5_FAMILY-3055";Tend="2807";Tstart="959";shortTE="F";uid="abf5bd55-2d0a-4a26-a201-f65933bb5c5e"
NW_020271388.1	RepeatMasker	Unknown	14892	15137	2024	-	.	ID="RND-1_FAMILY-7";Tend="1264";Tstart="1019";shortTE="F";uid="a3a11eab-62cb-40e0-af25-a1e837cab7d3"
NW_020271388.1	RepeatMasker	LTR/Gypsy	16064	16528	841	-	.	ID="GYPSY-9_PBA-I";Tend="3249";Tstart="2841";shortTE="F";uid="25187339-057a-4e5c-8851-92732cea308b"
NW_020271388.1	RepeatMasker	LTR/Gypsy	17306	17907	3305	-	.	ID="RND-5_FAMILY-6463";Tend="1664";Tstart="1096";shortTE="F";uid="918c7cb3-65ad-4794-ac08-9bc83af54003"
NW_020271388.1	RepeatMasker	DNA/TcMar-Mariner	16531	17306	1367	-	.	ID="MARINER-9_RPR";Tend="1312";Tstart="521";shortTE="F";uid="88746054-4ded-4603-84fa-729d0d9f42bf"
NW_020271389.1	RepeatMasker	Unknown	1166276	1167645	2575	+	.	ID="RND-1_FAMILY-19";Tend="1895";Tstart="478";shortTE="F";uid="332113df-37b0-4198-b26b-9a4c2799d92f"
NW_020271389.1	RepeatMasker	DNA	855651	856352	1759	+	.	ID="DNA4-2_AP";Tend="696";Tstart="1";shortTE="F";uid="0e471538-a624-4621-aaa6-884036f3beea"
NW_020271389.1	RepeatMasker	Retroposon?	1009351	1009528	553	+	.	ID="SINE2-1_AP";Tend="424";Tstart="237";shortTE="F";uid="cc8fe450-14e7-4f05-9f75-9d75145c98f8"
NW_020271389.1	RepeatMasker	DNA/MULE-MuDR	224868	226956	17686	+	.	ID="RND-1_FAMILY-67";Tend="2677";Tstart="590";shortTE="F";uid="4869af48-2afa-4831-a803-721177cde4dc"
NW_020271389.1	RepeatMasker	Retroposon?	1086180	1086422	409	+	.	ID="RND-3_FAMILY-44";Tend="1370";Tstart="1106";shortTE="F";uid="e8dad632-77ad-4b98-976a-fc85b6270316"
NW_020271389.1	RepeatMasker	DNA/hAT-Blackjack	976203	976443	1188	+	.	ID="RND-5_FAMILY-2293";Tend="1011";Tstart="798";shortTE="F";uid="937d6e28-afa4-4385-8dd8-c187f0049988"
NW_020271389.1	RepeatMasker	DNA	677914	678172	677	+	.	ID="DNA4-3_AP";Tend="518";Tstart="275";shortTE="F";uid="d28be503-113d-468e-9fd1-bce6f5d50a53"
NW_020271389.1	RepeatMasker	Unknown	299480	299747	1794	+	.	ID="RND-1_FAMILY-2";Tend="1220";Tstart="956";shortTE="F";uid="83b0f865-2e94-48a9-b1d0-c841cfb587a7"
NW_020271389.1	RepeatMasker	DNA	322274	322578	585	+	.	ID="ttaa3c_ap";Tend="414";Tstart="106";shortTE="F";uid="b6aadf89-8137-4320-8354-239d46928edc"
NW_020271389.1	RepeatMasker	DNA/Kolobok-E	761641	762157	2386	+	.	ID="RND-4_FAMILY-52";Tend="1452";Tstart="910";shortTE="F";uid="eafb1955-ff81-4c91-834d-1b4c17c5af59"
NW_020271389.1	RepeatMasker	LTR/Pao	992880	993070	429	+	.	ID="RND-6_FAMILY-1413";Tend="1735";Tstart="1563";shortTE="F";uid="09ba69be-b82a-459c-9187-6776cfd7f5c7"
NW_020271389.1	RepeatMasker	DNA/hAT-hAT19	386898	387573	436	+	.	ID="DNA8-52_AP";TEgroup="ctg_1024%7CDNA8-52_AP%7C1";Tend="827";Tstart="1";shortTE="F";uid="d63e3e14-05e6-428f-a9e0-ac4c68ea72df"
NW_020271389.1	RepeatMasker	DNA/MULE-MuDR	956697	957389	807	+	.	ID="MUDR9X_AP";Tend="1525";Tstart="843";shortTE="F";uid="13ac5d65-4b93-4a25-a389-05a40429cb3d"
NW_020271389.1	RepeatMasker	DNA/hAT-Tip100	1029739	1030226	1942	+	.	ID="rnd-1_family-87";Tend="1495";Tstart="955";shortTE="F";uid="aece4937-5f0d-4b16-8356-50c9a61c9274"
NW_020271389.1	RepeatMasker	LINE/L2	77332	77763	411	+	.	ID="RND-6_FAMILY-659";Tend="1730";Tstart="1339";shortTE="F";uid="3972b84f-83ac-459e-8f21-40ebd81fc518"
NW_020271389.1	RepeatMasker	LINE/I-Jockey	638247	640475	7873	+	.	ID="RND-5_FAMILY-2329";Tend="2503";Tstart="465";shortTE="F";uid="b89ca477-6842-4de0-accd-e47f4b817580"
NW_020271389.1	RepeatMasker	DNA/hAT-hAT19	690029	690517	1541	+	.	ID="DNA8-52_AP";Tend="664";Tstart="186";shortTE="F";uid="1a56e40b-ec07-4f13-94d0-4f6561b682d3"
NW_020271389.1	RepeatMasker	LTR/Gypsy	1163950	1164089	475	+	.	ID="GYPSY61-I_AG";Tend="4347";Tstart="4204";shortTE="F";uid="5d048d87-5c79-424d-a922-bc65001cebba"
NW_020271389.1	RepeatMasker	Unknown	984195	984623	2879	+	.	ID="RND-5_FAMILY-5421";Tend="1359";Tstart="942";shortTE="F";uid="ab7d3eb1-a759-41cf-bbbc-81ee16622f18"
NW_020271389.1	RepeatMasker	DNA	1109227	1109531	909	+	.	ID="RND-5_FAMILY-5157";Tend="798";Tstart="548";shortTE="F";uid="922b670d-ce59-4556-bf58-808af40bafb7"
NW_020271389.1	RepeatMasker	DNA	427690	428038	721	+	.	ID="DNA-TTAA-1_AP";Tend="370";Tstart="2";shortTE="F";uid="fcb72d91-e285-44d0-8ef3-cb78b2dea5ba"
NW_020271389.1	RepeatMasker	DNA/hAT-hAT19	993729	993961	504	+	.	ID="DNA8-97_AP";Tend="256";Tstart="1";shortTE="F";uid="d7e07ab7-05e5-4219-8c09-b138c47f207a"
NW_020271389.1	RepeatMasker	Retroposon?	396324	396721	640	+	.	ID="SINE2-2_AP";Tend="410";Tstart="1";shortTE="F";uid="b68f1d8c-d029-4d16-b04f-e9382533e4c0"
NW_020271389.1	RepeatMasker	Unknown	247527	247746	1262	+	.	ID="RND-5_FAMILY-722";Tend="1126";Tstart="889";shortTE="F";uid="8969bf68-64be-43cf-a1d9-2058b7aabba0"
NW_020271389.1	RepeatMasker	DNA/Kolobok-E	744698	744997	581	+	.	ID="KOLOBOKE-2_AP";Tend="2124";Tstart="1837";shortTE="F";uid="587c101a-b2ee-4ae8-b756-06040b35b8bc"
NW_020271389.1	RepeatMasker	Retroposon?	38455	39093	3235	+	.	ID="RND-6_FAMILY-3288";Tend="1619";Tstart="952";shortTE="F";uid="9593a1d6-688c-4b1c-8942-e6ea4ccdfc0a"
NW_020271389.1	RepeatMasker	DNA	1119819	1120113	1545	+	.	ID="RND-6_FAMILY-3590";Tend="1326";Tstart="1013";shortTE="F";uid="654b2d28-df78-4596-9312-a4e3144a9d56"
NW_020271389.1	RepeatMasker	DNA/hAT-Charlie	686691	686878	728	+	.	ID="rnd-5_family-4105";Tend="1321";Tstart="1075";shortTE="F";uid="51a6fcbc-6209-414e-a88f-de660b4b2e61"
NW_020271389.1	RepeatMasker	DNA	169741	170469	2187	+	.	ID="DNA4-2_AP";Tend="765";Tstart="12";shortTE="F";uid="f1e1417b-7384-4f86-b0ac-92b4952fab0e"
NW_020271389.1	RepeatMasker	DNA	697549	698093	694	+	.	ID="DNA4-2_AP";Tend="555";Tstart="1";shortTE="F";uid="ffca616b-1994-4049-add5-68929711a031"
NW_020271389.1	RepeatMasker	Unknown	978997	979179	692	+	.	ID="RND-1_FAMILY-2";Tend="1250";Tstart="1065";shortTE="F";uid="98bba0f2-6641-44e9-945a-36078c7c83df"
NW_020271389.1	RepeatMasker	DNA/Maverick	506037	506205	549	+	.	ID="POLINTON-1_ACE";Tend="6663";Tstart="6512";shortTE="F";uid="2c37a184-885b-45f6-97c8-120588a6ade4"
NW_020271389.1	RepeatMasker	LINE/L2	948517	950045	9625	+	.	ID="RND-6_FAMILY-10488";Tend="1752";Tstart="307";shortTE="F";uid="682c9845-6655-4039-86a0-fc4a359c314f"
NW_020271389.1	RepeatMasker	DNA/hAT-Tip100	360296	360411	594	+	.	ID="RND-6_FAMILY-4470";Tend="1683";Tstart="1567";shortTE="F";uid="8a36e991-16b6-4c7b-b066-96e8fca33a54"
NW_020271389.1	RepeatMasker	DNA/hAT	1138706	1139255	2126	+	.	ID="RND-1_FAMILY-70";Tend="1463";Tstart="916";shortTE="F";uid="49c95c2e-fd33-452e-b722-38a3837f8e85"
NW_020271389.1	RepeatMasker	Unknown	841070	842023	7028	+	.	ID="RND-1_FAMILY-17";Tend="1800";Tstart="909";shortTE="F";uid="2014409b-6ed9-4591-b267-de282c307d0b"
NW_020271389.1	RepeatMasker	DNA/hAT-Charlie	370783	370971	766	+	.	ID="RND-6_FAMILY-30624";TEgroup="ctg_1024%7CRND-6_FAMILY-30624%7C1";Tend="1289";Tstart="945";shortTE="F";uid="812de8d1-fa54-4169-9b6b-1cbdc025ad50"
NW_020271389.1	RepeatMasker	DNA/MULE-MuDR	224478	224877	402	+	.	ID="RND-1_FAMILY-67";TEgroup="ctg_1024%7CRND-1_FAMILY-67%7C1";Tend="2641";Tstart="354";shortTE="F";uid="0729cdec-26a5-4eba-8f6c-ac6174606a69"
NW_020271389.1	RepeatMasker	Unknown	496346	496490	951	+	.	ID="RND-1_FAMILY-2";Tend="1194";Tstart="1048";shortTE="F";uid="c0b5a75d-9083-4e04-b25a-7a6febc0fdd1"
NW_020271389.1	RepeatMasker	Unknown	109181	109722	3460	+	.	ID="RND-1_FAMILY-108";Tend="1504";Tstart="942";shortTE="F";uid="f79e75fa-3877-4f42-97e1-c8f3cbe471e8"
NW_020271389.1	RepeatMasker	DNA	1078984	1079101	405	+	.	ID="DNA-TTAA-1_AP";Tend="136";Tstart="35";shortTE="F";uid="a1963274-1210-4d2a-87f3-7ff76b244ff8"
NW_020271389.1	RepeatMasker	DNA/hAT-hAT19	398412	398993	2005	+	.	ID="RND-5_FAMILY-271";Tend="1525";Tstart="959";shortTE="F";uid="db735df0-4055-465d-8382-4ff386d1081c"
NW_020271389.1	RepeatMasker	DNA/hAT-hAT19	997895	998357	2056	+	.	ID="RND-5_FAMILY-271";Tend="1528";Tstart="983";shortTE="F";uid="4b8cd872-6e0b-4d7e-bb83-747526db911e"
NW_020271389.1	RepeatMasker	Unknown	156206	156495	1677	+	.	ID="RND-1_FAMILY-3";Tend="1245";Tstart="961";shortTE="F";uid="4cefb0d6-25a1-40fe-b72a-ff6be1bb6fba"
NW_020271389.1	RepeatMasker	DNA	664286	664489	413	+	.	ID="ttaa2c_ap";Tend="294";Tstart="81";shortTE="F";uid="044114a8-bd85-47d0-8f64-47a714e75515"
NW_020271389.1	RepeatMasker	DNA/MULE-MuDR	708198	708304	408	+	.	ID="MUDR9X_AP";Tend="2124";Tstart="2018";shortTE="F";uid="db89dc76-113b-4358-be6d-7eb4384dc26e"
NW_020271389.1	RepeatMasker	DNA	5682	6302	899	+	.	ID="DNA4-3_AP";Tend="637";Tstart="4";shortTE="F";uid="659dae9c-6ac4-4475-bdca-484dfd34ab16"
NW_020271389.1	RepeatMasker	Unknown	347869	348271	1154	+	.	ID="RND-6_FAMILY-7428";Tend="1285";Tstart="866";shortTE="F";uid="545a568c-c5be-4ff9-9062-ea6e5bbc47fd"
NW_020271389.1	RepeatMasker	Unknown	289011	289287	758	+	.	ID="RND-1_FAMILY-2";Tend="1251";Tstart="967";shortTE="F";uid="3c36a6ef-c531-401c-bf3c-89210b7108a7"
NW_020271389.1	RepeatMasker	LINE/I-Jockey	237180	237705	461	+	.	ID="RND-5_FAMILY-4240";Tend="1448";Tstart="872";shortTE="F";uid="551463a2-0eda-4ab0-ab9b-39f85060cf4e"
NW_020271389.1	RepeatMasker	DNA/hAT	793415	794258	4572	+	.	ID="RND-6_FAMILY-660";Tend="1728";Tstart="952";shortTE="F";uid="c0262499-453f-406c-a419-3769f7bac37a"
NW_020271389.1	RepeatMasker	DNA/hAT-Blackjack	976743	977433	4024	+	.	ID="RND-5_FAMILY-2293";Tend="1665";Tstart="1001";shortTE="F";uid="6bf41b7e-68c2-4af8-802e-0fb492bd6dc8"
NW_020271389.1	RepeatMasker	RC/Helitron	114881	115113	1022	+	.	ID="RND-5_FAMILY-1611";Tend="1898";Tstart="1692";shortTE="F";uid="389cfb83-d331-472c-80a0-1ad817affa0b"
NW_020271389.1	RepeatMasker	DNA/hAT-hAT19	1130654	1131195	585	+	.	ID="DNA8-73_AP";TEgroup="ctg_1024%7CDNA8-73_AP%7C2";Tend="784";Tstart="2";shortTE="F";uid="f842f9dd-846e-47d5-8e67-c9367c08ecdc"
NW_020271389.1	RepeatMasker	DNA/Kolobok-E	549272	549377	410	+	.	ID="KOLOBOKE-3_AP";Tend="104";Tstart="1";shortTE="F";uid="4b5a6604-4b60-4799-bab0-329af74f53a0"
NW_020271389.1	RepeatMasker	DNA/Ginger-1	673168	673459	887	+	.	ID="GINGER1-1_AP";Tend="3482";Tstart="3144";shortTE="F";uid="cdc41013-1e36-465c-8eeb-b1b6744e4fe7"
NW_020271389.1	RepeatMasker	DNA/TcMar-Pogo	427077	427249	589	+	.	ID="DNA-1_RPR";Tend="782";Tstart="625";shortTE="F";uid="80b1528a-d01b-4e7a-a5db-36706d9cc8bd"
NW_020271389.1	RepeatMasker	DNA/TcMar-Tigger	348502	348612	523	+	.	ID="RND-5_FAMILY-16";Tend="1033";Tstart="921";shortTE="F";uid="48779b49-18cc-4885-a603-11f00e5732ec"
NW_020271389.1	RepeatMasker	DNA/hAT-Charlie	136770	137603	1931	+	.	ID="RND-6_FAMILY-2383";Tend="1896";Tstart="1004";shortTE="F";uid="07a8dd4d-fd39-44f2-b8f3-39a8551bf6b8"
NW_020271389.1	RepeatMasker	DNA	356456	357159	1942	+	.	ID="DNA4-2_AP";Tend="689";Tstart="6";shortTE="F";uid="f4b4b20e-1b6b-4d81-9217-8889c315f171"
NW_020271389.1	RepeatMasker	DNA/hAT-hAT19	37746	38338	2858	+	.	ID="RND-5_FAMILY-2000";Tend="1531";Tstart="951";shortTE="F";uid="dc6fc50f-ae95-47a1-8cb5-e0ec59432f29"
NW_020271389.1	RepeatMasker	LINE/L2	506107	506215	612	+	.	ID="L2-10_HMEL";Tend="2198";Tstart="2089";shortTE="F";uid="8d9daace-16a8-4b7f-b71f-5dec924c04d6"
NW_020271389.1	RepeatMasker	DNA/Ginger-2	1038620	1039737	6240	+	.	ID="ginger2-n2_ap";Tend="1692";Tstart="204";shortTE="F";uid="1c6d59dc-1ed5-4284-b6c0-817a02101f04"
NW_020271389.1	RepeatMasker	Unknown	1037299	1037655	1199	+	.	ID="RND-1_FAMILY-7";Tend="1358";Tstart="1013";shortTE="F";uid="821a6bb8-b3fd-455b-ab55-e2099fac576b"
NW_020271389.1	RepeatMasker	Retroposon?	457717	458006	450	+	.	ID="RND-3_FAMILY-44";Tend="924";Tstart="621";shortTE="F";uid="2ad9c6c7-af78-4018-987e-a0eb0d16fdab"
NW_020271389.1	RepeatMasker	Retroposon?	724928	725135	558	+	.	ID="RND-3_FAMILY-44";Tend="1377";Tstart="1198";shortTE="F";uid="6b218e4a-a8c5-4471-958f-7855919345c3"
NW_020271389.1	RepeatMasker	Unknown	1139933	1140232	2130	+	.	ID="RND-1_FAMILY-22";Tend="1283";Tstart="992";shortTE="F";uid="1b8998ed-63c7-4dfb-870e-636ce7f0ed43"
NW_020271389.1	RepeatMasker	DNA/TcMar-Pogo	452969	453090	415	+	.	ID="DNA-1_RPR";Tend="782";Tstart="659";shortTE="F";uid="bb466f7c-fd45-4f83-832a-6bc4d88be90d"
NW_020271389.1	RepeatMasker	LINE/I-Jockey	849494	850517	1153	+	.	ID="RND-5_FAMILY-4240";Tend="1233";Tstart="225";shortTE="F";uid="d40b42e6-5b88-413c-b74b-5469a73fd043"
NW_020271389.1	RepeatMasker	DNA	367705	368320	1226	+	.	ID="DNA4-3_AP";Tend="634";Tstart="9";shortTE="F";uid="95c182b1-b6f7-4db2-93ca-abdef41306fd"
NW_020271389.1	RepeatMasker	DNA	780766	781204	2891	+	.	ID="TTAA3B_AP";Tend="436";Tstart="1";shortTE="F";uid="55eb9d27-b84e-40b7-921a-96ddc5df2d39"
NW_020271389.1	RepeatMasker	DNA	930248	930737	622	+	.	ID="dna4-2b_ap";Tend="771";Tstart="338";shortTE="F";uid="5202c59f-efb6-49c4-9995-3ab719b519bd"
NW_020271389.1	RepeatMasker	DNA/CMC-Chapaev-3	759262	760177	1208	+	.	ID="ENSPM-2_RPR";Tend="1012";Tstart="89";shortTE="F";uid="46153e63-019a-4e74-8c62-f5e946ce8243"
NW_020271389.1	RepeatMasker	DNA/Ginger-1	749697	749838	456	+	.	ID="GINGER1-1_AP";Tend="4342";Tstart="4198";shortTE="F";uid="aaf26a69-36b0-43c7-afde-c62d87aa2ff8"
NW_020271389.1	RepeatMasker	Retroposon?	1082481	1082967	552	+	.	ID="SINE2-2_AP";Tend="546";Tstart="1";shortTE="F";uid="c75698d7-89aa-4b81-8ff1-585b23fa7724"
NW_020271389.1	RepeatMasker	DNA/hAT-Charlie	660273	660535	1400	-	.	ID="RND-6_FAMILY-4388";Tend="1240";Tstart="980";shortTE="F";uid="da61d057-56dd-40d3-8302-4e7762bafc65"
NW_020271389.1	RepeatMasker	DNA/MULE-MuDR	562030	562853	3354	-	.	ID="RND-6_FAMILY-121";Tend="1851";Tstart="987";shortTE="F";uid="11b9ae1e-c79c-4299-8c0a-4c3bf2b6f564"
NW_020271389.1	RepeatMasker	DNA/hAT-Charlie	69730	69990	1043	-	.	ID="RND-6_FAMILY-2684";Tend="1217";Tstart="966";shortTE="F";uid="3a4749dc-5572-475c-a19e-98e4dbbefca7"
NW_020271389.1	RepeatMasker	DNA/hAT-Tip100	842601	842704	800	-	.	ID="RND-5_FAMILY-1134";Tend="1177";Tstart="1077";shortTE="F";uid="677a79c8-1126-4022-96c8-fc179940c773"
NW_020271389.1	RepeatMasker	DNA	1121845	1122061	1248	-	.	ID="RND-6_FAMILY-3590";Tend="1319";Tstart="1104";shortTE="F";uid="6a748da5-e905-4e28-9639-10cbeae5cf10"
NW_020271389.1	RepeatMasker	DNA/hAT-hAT19	1021148	1021720	678	-	.	ID="RND-6_FAMILY-6603";TEgroup="ctg_1024%7CRND-6_FAMILY-6603%7C1";Tend="1411";Tstart="712";shortTE="F";uid="ecff9b59-1106-48d8-a82d-3790d32f88ad"
NW_020271389.1	RepeatMasker	DNA	589975	590354	787	-	.	ID="DNA8-31_AP";TEgroup="ctg_1024%7CDNA8-31_AP%7C1";Tend="595";Tstart="23";shortTE="F";uid="c4e16fa8-6eb3-4102-b306-16ccb65842f8"
NW_020271389.1	RepeatMasker	DNA/MULE-MuDR	868633	869396	1481	-	.	ID="MUDR5X_AP";Tend="1600";Tstart="805";shortTE="F";uid="af93e20b-6ce0-4af3-8361-507c65680f08"
NW_020271389.1	RepeatMasker	Retroposon?	1106942	1107296	419	-	.	ID="SINE2-1_AP";Tend="613";Tstart="223";shortTE="F";uid="53a7457a-0249-4068-a863-5f418da789b1"
NW_020271389.1	RepeatMasker	DNA/Sola-1	533054	533195	638	-	.	ID="SOLA1-7_AP";Tend="988";Tstart="845";shortTE="F";uid="3e8eb2f2-5113-4221-9cfd-e8e50a3d9ddb"
NW_020271389.1	RepeatMasker	LINE/I-Jockey	879541	879673	496	-	.	ID="RND-6_FAMILY-3145";Tend="1516";Tstart="1378";shortTE="F";uid="0d9e36e3-a10d-4385-a29a-5d254169367e"
NW_020271389.1	RepeatMasker	DNA/hAT-Ac	1085150	1085919	1914	-	.	ID="RND-6_FAMILY-6917";Tend="1690";Tstart="921";shortTE="F";uid="368e4508-b399-4171-9521-f09ed860b80e"
NW_020271389.1	RepeatMasker	DNA	795224	795516	584	-	.	ID="DNA4-2B_AP";Tend="292";Tstart="1";shortTE="F";uid="795f2a66-4bee-4ecf-9984-866ff5ffcf02"
NW_020271389.1	RepeatMasker	DNA	1160157	1160404	750	-	.	ID="dna4-2_ap";Tend="242";Tstart="1";shortTE="F";uid="d19f42a5-7943-49cd-a449-1c7f0cc94f13"
NW_020271389.1	RepeatMasker	DNA	1122458	1122671	860	-	.	ID="RND-6_FAMILY-3590";Tend="1107";Tstart="894";shortTE="F";uid="9bd00b72-fa33-4940-918d-09daefce4523"
NW_020271389.1	RepeatMasker	DNA/hAT	1103867	1104007	729	-	.	ID="DNA8-78_AP";Tend="143";Tstart="1";shortTE="F";uid="9a524926-58cb-461f-92f3-6a632987aa58"
NW_020271389.1	RepeatMasker	DNA	664313	664597	412	-	.	ID="TTAA3_AP";Tend="315";Tstart="24";shortTE="F";uid="f765dde5-9dcf-4797-b5fb-eac964e4e505"
NW_020271389.1	RepeatMasker	Unknown	568503	568678	1092	-	.	ID="RND-5_FAMILY-7189";Tend="949";Tstart="782";shortTE="F";uid="62b51096-c0a1-46e4-9f61-7978ba45cc71"
NW_020271389.1	RepeatMasker	DNA/Kolobok-E	406282	406625	438	-	.	ID="KOLOBOKE-4_AP";Tend="3206";Tstart="2802";shortTE="F";uid="b39f765d-a4cc-4a68-ab00-964b9078f987"
NW_020271389.1	RepeatMasker	DNA/hAT-hAT19	845840	846480	2543	-	.	ID="RND-5_FAMILY-1377";Tend="1568";Tstart="913";shortTE="F";uid="8ea3e5a1-32b2-42f5-b2dc-bb0c4e837efe"
NW_020271389.1	RepeatMasker	LINE/I	728640	729148	409	-	.	ID="RND-6_FAMILY-2082";Tend="1678";Tstart="1171";shortTE="F";uid="7765abc5-b9ee-46bc-bb22-5eeaca87bbe2"
NW_020271389.1	RepeatMasker	DNA	12589	13145	1106	-	.	ID="DNA4-3_AP";Tend="626";Tstart="5";shortTE="F";uid="b5f45278-8a38-46a7-b3e5-7f049331dceb"
NW_020271389.1	RepeatMasker	DNA/hAT-Tip100	424501	424845	433	-	.	ID="RND-6_FAMILY-1101";Tend="1992";Tstart="1639";shortTE="F";uid="8f77ea64-ee59-4513-9d42-566e3c6d50e6"
NW_020271389.1	RepeatMasker	DNA/hAT-Tip100	982924	983183	1557	-	.	ID="RND-5_FAMILY-1134";Tend="1181";Tstart="937";shortTE="F";uid="b06c47d4-4dd2-416d-8f7f-2c61ffa26196"
NW_020271389.1	RepeatMasker	DNA/hAT-Tip100	630997	631142	408	-	.	ID="RND-6_FAMILY-4470";Tend="1681";Tstart="1546";shortTE="F";uid="19a90b21-620a-489a-90f6-250837c58ef9"
NW_020271389.1	RepeatMasker	DNA/hAT-hAT19	852284	852857	4049	-	.	ID="RND-6_FAMILY-7482";Tend="1534";Tstart="947";shortTE="F";uid="5d6a686a-3d34-4c87-96e0-447b25b4b9f4"
NW_020271389.1	RepeatMasker	DNA/hAT-hAT19	756595	757134	1489	-	.	ID="DNA8-73_AP";TEgroup="ctg_1024%7CDNA8-73_AP%7C1";Tend="773";Tstart="1";shortTE="F";uid="30d2b765-3a91-4dae-bc7c-c583e203ca68"
NW_020271389.1	RepeatMasker	DNA	720945	721513	563	-	.	ID="DNA4-2_AP";Tend="711";Tstart="103";shortTE="F";uid="0cb8b07d-f125-42cb-b162-f0765bb5034c"
NW_020271389.1	RepeatMasker	DNA	60602	60906	406	-	.	ID="DNA4-2_AP";Tend="310";Tstart="4";shortTE="F";uid="75b7e54e-d7de-48d4-a732-85a216b8d54e"
NW_020271389.1	RepeatMasker	DNA/hAT-Tip100	1036664	1037117	3039	-	.	ID="RND-1_FAMILY-87";Tend="1315";Tstart="886";shortTE="F";uid="542cb39a-8cd4-425e-b330-3f9e9756f00b"
NW_020271389.1	RepeatMasker	Unknown	458087	458445	2025	-	.	ID="RND-1_FAMILY-3";Tend="1300";Tstart="956";shortTE="F";uid="7dd82034-0a70-44cd-a6ef-374beb9310ec"
NW_020271389.1	RepeatMasker	DNA/hAT	301060	301431	855	-	.	ID="RND-1_FAMILY-94";TEgroup="ctg_1024%7CRND-1_FAMILY-94%7C1";Tend="1592";Tstart="983";shortTE="F";uid="8af14d97-e396-40f6-9304-24c6249147f4"
NW_020271389.1	RepeatMasker	DNA/MULE-MuDR	563963	564271	682	-	.	ID="RND-6_FAMILY-121";Tend="606";Tstart="302";shortTE="F";uid="b829f4cf-85d9-4669-9d07-f9a0f1972b59"
NW_020271389.1	RepeatMasker	Retroposon?	744278	744685	1207	-	.	ID="RND-3_FAMILY-44";Tend="1193";Tstart="813";shortTE="F";uid="9fac00ff-da0f-47db-acfc-860a1ad91b34"
NW_020271389.1	RepeatMasker	DNA/Kolobok-E	1045181	1045535	451	-	.	ID="KOLOBOKE-2_AP";Tend="2103";Tstart="1724";shortTE="F";uid="8ac663fd-33bc-46b7-9d5a-c9606814a0c4"
NW_020271389.1	RepeatMasker	Retroposon?	749253	749695	817	-	.	ID="SINE2-1_AP";Tend="928";Tstart="493";shortTE="F";uid="fcfa31f9-1d26-43a3-b3d1-475054fb9e2e"
NW_020271389.1	RepeatMasker	Retroposon?	1104261	1104490	452	-	.	ID="SINE2-2_AP";Tend="275";Tstart="31";shortTE="F";uid="783c38d9-5d76-4001-a911-48eb017b6cb7"
NW_020271389.1	RepeatMasker	DNA/P	1126429	1126572	961	-	.	ID="DNA8-36_AP";Tend="262";Tstart="115";shortTE="F";uid="e8abe5cf-b482-4778-8d4c-bedce88ada9a"
NW_020271389.1	RepeatMasker	Unknown	581590	581864	2010	-	.	ID="RND-1_FAMILY-43";Tend="1234";Tstart="969";shortTE="F";uid="300fde40-c661-4e1a-8e6d-1f49b5eb5ba9"
NW_020271389.1	RepeatMasker	DNA/hAT-Tip100	805731	806181	1580	-	.	ID="RND-6_FAMILY-9655";Tend="1705";Tstart="1177";shortTE="F";uid="f3f9491a-f3b1-488c-b945-4b4e9016ef46"
NW_020271389.1	RepeatMasker	Unknown	567639	567836	806	-	.	ID="RND-5_FAMILY-7189";Tend="1119";Tstart="944";shortTE="F";uid="7d0779ea-2b3c-4e0a-8987-2365c3f7f830"
NW_020271389.1	RepeatMasker	DNA/hAT	318056	318770	4719	-	.	ID="RND-6_FAMILY-660";Tend="1719";Tstart="953";shortTE="F";uid="94ce3447-6edd-4887-8c2a-d06c433d6be5"
NW_020271389.1	RepeatMasker	DNA/Kolobok-T2?	285614	285728	427	-	.	ID="KOLOBOK-N1_AEC";Tend="7485";Tstart="7370";shortTE="F";uid="6d54ab86-2819-433d-8665-3fe175ac3904"
NW_020271389.1	RepeatMasker	DNA/TcMar-Pogo	1116228	1116649	784	-	.	ID="RND-5_FAMILY-2724";TEgroup="ctg_1024%7CRND-5_FAMILY-2724%7C1";Tend="1629";Tstart="1123";shortTE="F";uid="00cd27a5-011b-43be-8f0c-110358f27f93"
NW_020271389.1	RepeatMasker	DNA/TcMar-Pogo	1116830	1117045	639	-	.	ID="RND-5_FAMILY-2724";Tend="859";Tstart="630";shortTE="F";uid="a5163ea1-0468-40fc-abdb-14892f7cf9bf"
NW_020271389.1	RepeatMasker	DNA/hAT-Tip100	993521	993644	532	-	.	ID="RND-5_FAMILY-340";Tend="1380";Tstart="1271";shortTE="F";uid="279462c9-43d1-4920-9c22-318550b35e72"
NW_020271389.1	RepeatMasker	LTR/Gypsy	741003	741106	401	-	.	ID="GYPSY-24_DEL-I";Tend="2833";Tstart="2730";shortTE="F";uid="dd36dca6-28c5-4874-a4d4-e9f878e5df45"
NW_020271389.1	RepeatMasker	Retroposon?	405824	405990	469	-	.	ID="RND-3_FAMILY-44";Tend="1308";Tstart="1139";shortTE="F";uid="05101a37-6d1b-458d-bb3d-a797f317dae9"
NW_020271389.1	RepeatMasker	Unknown	425214	425652	1320	-	.	ID="RND-1_FAMILY-13";Tend="1419";Tstart="976";shortTE="F";uid="be82905d-a0ba-4f26-bde8-bd385a5aa98a"
NW_020271389.1	RepeatMasker	DNA/Maverick	586769	587251	2420	-	.	ID="RND-6_FAMILY-378";Tend="1476";Tstart="997";shortTE="F";uid="24afc57d-9dbc-4397-9ba1-eb0859b700f2"
NW_020271389.1	RepeatMasker	Retroposon?	703328	703453	433	-	.	ID="RND-3_FAMILY-44";Tend="1323";Tstart="1198";shortTE="F";uid="09ac96d7-33cc-4bdc-9a70-ac8b1a529bf9"
NW_020271389.1	RepeatMasker	DNA	416637	417360	481	-	.	ID="DNA-TTAA-1_AP";TEgroup="ctg_1024%7CDNA-TTAA-1_AP%7C1";Tend="423";Tstart="1";shortTE="F";uid="a34785f5-daf2-4910-9cf0-97c8123e8705"
NW_020271389.1	RepeatMasker	Unknown	799202	799389	528	-	.	ID="RND-1_FAMILY-36";Tend="1261";Tstart="1087";shortTE="F";uid="bcfa09bc-3f4c-45c1-a23b-3a85a8e6682e"
NW_020271389.1	RepeatMasker	Unknown	568997	569247	1386	-	.	ID="RND-5_FAMILY-7189";Tend="708";Tstart="451";shortTE="F";uid="0b5c4d40-0635-4a25-9554-4f37749d4d08"
NW_020271389.1	RepeatMasker	DNA/hAT-hAT19	1095627	1096162	2816	-	.	ID="RND-5_FAMILY-2000";Tend="1530";Tstart="963";shortTE="F";uid="3fc49e09-239a-4273-975c-8f65348138e8"
NW_020271389.1	RepeatMasker	DNA/TcMar-Pogo	262771	263328	3751	-	.	ID="RND-1_FAMILY-5";Tend="1513";Tstart="927";shortTE="F";uid="55160cef-c75e-4278-adee-2e9788613814"
NW_020271389.1	RepeatMasker	Retroposon?	360671	361310	920	-	.	ID="RND-3_FAMILY-44";Tend="1174";Tstart="537";shortTE="F";uid="f7c7ca42-7ca3-4e80-964d-f4eea5e25b55"
NW_020271389.1	RepeatMasker	DNA/TcMar-Tigger	566542	566738	633	-	.	ID="RND-5_FAMILY-3029";TEgroup="ctg_1024%7CRND-5_FAMILY-3029%7C1";Tend="1674";Tstart="951";shortTE="F";uid="54fdc9dd-0cf4-468b-acbb-db8d3910befa"
NW_020271389.1	RepeatMasker	Unknown	566841	567373	2745	-	.	ID="RND-5_FAMILY-7189";Tend="1677";Tstart="1151";shortTE="F";uid="f68dc440-f8e7-4ff0-9495-6d4ffa42e4e4"
NW_020271389.1	RepeatMasker	RC/Helitron	991998	992233	1224	-	.	ID="RND-6_FAMILY-5736";Tend="1320";Tstart="1101";shortTE="F";uid="cd0ca52b-debc-496e-bd1b-ad857909939c"
NW_020271389.1	RepeatMasker	DNA/hAT-Tip100	843665	843808	970	-	.	ID="RND-5_FAMILY-1134";Tend="1081";Tstart="935";shortTE="F";uid="0507eaf8-d0f4-4cd0-bf88-dac6d3891729"
NW_020271389.1	RepeatMasker	DNA	547995	548256	835	-	.	ID="DNA-TTAA-1_AP";Tend="242";Tstart="1";shortTE="F";uid="263c59d0-fab1-4ef9-a3f5-e0fd3d15af54"
NW_020271389.1	RepeatMasker	DNA	891502	891984	1427	-	.	ID="DNA4-3_AP";Tend="486";Tstart="3";shortTE="F";uid="e50a3ac3-1ae1-4806-a60d-a7c5d12a2229"
NW_020271389.1	RepeatMasker	Unknown	194585	194844	1442	-	.	ID="RND-1_FAMILY-2";Tend="1214";Tstart="959";shortTE="F";uid="968a1a8f-fc5b-4a59-aec7-da7a91f3cbcd"
NW_020271389.1	RepeatMasker	DNA	464120	464260	429	-	.	ID="TTAA18C_AP";Tend="449";Tstart="308";shortTE="F";uid="bd48eb57-b149-4ffd-aad4-7eeea8be4d2c"
NW_020271389.1	RepeatMasker	Unknown	496000	496345	2079	-	.	ID="RND-4_FAMILY-560";Tend="1292";Tstart="935";shortTE="F";uid="0f393f33-d450-4670-8f4d-0413463510da"
NW_020271389.1	RepeatMasker	Retroposon?	674146	675274	3714	-	.	ID="SINE2-2_AP";Tend="1145";Tstart="1";shortTE="F";uid="9a1dd942-c2d0-40b0-a605-037345cf4ace"
NW_020271389.1	RepeatMasker	Retroposon?	490431	490726	559	-	.	ID="SINE2-1_AP";Tend="1324";Tstart="1009";shortTE="F";uid="1ece0fa9-f22f-47fb-afba-28804244d72f"
NW_020271389.1	RepeatMasker	DNA/hAT	1127324	1127449	592	-	.	ID="DNA8-92_AP";Tend="153";Tstart="30";shortTE="F";uid="8e0287ea-80dc-4f99-a5c0-34a2f9c1e921"
NW_020271389.1	RepeatMasker	DNA/Kolobok-T2	81633	81777	413	-	.	ID="REP-4_PBA";Tend="655";Tstart="505";shortTE="F";uid="f8ff5b4c-5cc9-4530-a1e6-336b0d0dc473"
NW_020271389.1	RepeatMasker	Retroposon?	742629	742822	1118	-	.	ID="RND-3_FAMILY-44";Tend="1383";Tstart="1183";shortTE="F";uid="61ad2899-d009-4652-9aee-df6d781383f8"
NW_020271389.1	RepeatMasker	DNA	32748	33249	1094	-	.	ID="DNA4-3_AP";Tend="635";Tstart="130";shortTE="F";uid="2caa81f3-fbbf-4c99-a706-aa9c084bc412"
NW_020271389.1	RepeatMasker	DNA	634432	634817	605	-	.	ID="DNA8-31_AP";TEgroup="ctg_1024%7CDNA8-31_AP%7C2";Tend="594";Tstart="1";shortTE="F";uid="c6b83038-0b09-4768-a6b9-ab9457448409"
NW_020271389.1	RepeatMasker	Unknown	509859	510732	7442	-	.	ID="RND-6_FAMILY-7428";Tend="1537";Tstart="673";shortTE="F";uid="5a4a7cc5-4dd5-428c-9c61-bd1e9b91a7f6"
NW_020271389.1	RepeatMasker	Retroposon?	749085	749189	408	-	.	ID="RND-3_FAMILY-44";Tend="1379";Tstart="1275";shortTE="F";uid="1392f1e3-a0af-4779-8f93-cabde7c844b7"
NW_020271389.1	RepeatMasker	Unknown	423233	423393	571	-	.	ID="RND-6_FAMILY-1553";Tend="1378";Tstart="1230";shortTE="F";uid="0ab3a5d8-eea1-4043-9c03-2ae4fdefc5bf"
NW_020271389.1	RepeatMasker	Unknown	946627	948403	11505	-	.	ID="RND-5_FAMILY-1004";Tend="1912";Tstart="201";shortTE="F";uid="88bd0867-d563-47b7-b024-7cb908d4bf00"
NW_020271390.1	RepeatMasker	DNA/TcMar-Mariner	24256	25585	7148	+	.	ID="MARINER-30_RPR";Tend="1326";Tstart="7";shortTE="F";uid="b3bae918-9b5b-460c-838e-dddb80441724"
NW_020271390.1	RepeatMasker	Unknown	35041	38393	16042	+	.	ID="RND-1_FAMILY-33";Tend="2557";Tstart="1";shortTE="F";uid="b188e9ce-7e7c-4a2d-9c99-7c539a280f7c"
NW_020271390.1	RepeatMasker	Unknown	20933	21495	2928	+	.	ID="RND-6_FAMILY-16041";Tend="1670";Tstart="1060";shortTE="F";uid="1a4f1d19-072f-4919-9257-b49f67017609"
NW_020271390.1	RepeatMasker	LINE/CR1	23855	24098	437	+	.	ID="CR1-1_DEU";Tend="3490";Tstart="3247";shortTE="F";uid="87335d4a-16db-4b7b-b698-4f3fdd4a222f"
NW_020271390.1	RepeatMasker	DNA/hAT-Charlie	4646	5014	415	+	.	ID="HAT-3_RPR";Tend="1487";Tstart="1116";shortTE="F";uid="0f43aabe-63a7-43f9-8e9f-bd28d860800e"
NW_020271390.1	RepeatMasker	DNA/hAT-hAT19	27457	28233	522	+	.	ID="HAT-1_RPR";Tend="1480";Tstart="699";shortTE="F";uid="c020335c-f12c-404f-a206-324ab277b73d"
NW_020271390.1	RepeatMasker	Unknown	38548	38740	490	+	.	ID="RND-1_FAMILY-33";Tend="2746";Tstart="2578";shortTE="F";uid="f2d42b9e-69c7-4743-acbe-33b892f0207e"
NW_020271390.1	RepeatMasker	Unknown	13837	13940	725	+	.	ID="RND-6_FAMILY-16041";Tend="1075";Tstart="969";shortTE="F";uid="4dc3f133-1267-42d2-9d35-800eb3df4a4f"
NW_020271390.1	RepeatMasker	Retroposon?	43437	43777	1415	+	.	ID="SINE2-2_AP";Tend="357";Tstart="16";shortTE="F";uid="bb1889dd-8cf7-4009-b84e-58aa0a55c569"
NW_020271390.1	RepeatMasker	Retroposon?	43829	44002	614	+	.	ID="RND-3_FAMILY-44";Tend="1354";Tstart="1202";shortTE="F";uid="9ee744d8-a289-4f23-a923-5d607cd07aac"
NW_020271390.1	RepeatMasker	LTR/Gypsy	18158	19476	642	-	.	ID="GYPSY-6_HMM-I";Tend="2645";Tstart="1323";shortTE="F";uid="e681ab5e-4c37-44aa-9aff-29f50c6fdfeb"
NW_020271390.1	RepeatMasker	DNA/PiggyBac	15980	16136	678	-	.	ID="IFP2";Tend="1281";Tstart="1126";shortTE="F";uid="0501c2c8-a598-456b-973e-88188cdfd3e9"
NW_020271390.1	RepeatMasker	DNA/Kolobok-E	21622	21857	479	-	.	ID="KOLOBOKE-2_AP";Tend="5084";Tstart="4844";shortTE="F";uid="581586dc-05e6-4679-bded-538819c5f20c"
NW_020271390.1	RepeatMasker	DNA/Kolobok-E	13475	13632	413	-	.	ID="KOLOBOKE-2_AP";Tend="5863";Tstart="5706";shortTE="F";uid="f7814925-5065-49c6-8e0a-d09bfec945a4"
NW_020271390.1	RepeatMasker	LTR/Gypsy	17759	17910	437	-	.	ID="GYPSY-6_HMM-I";Tend="2936";Tstart="2785";shortTE="F";uid="a8dc38f1-0773-42b7-a4af-9db3cee3da15"
NW_020271390.1	RepeatMasker	DNA/hAT	41735	41945	1196	-	.	ID="DNA8-78_AP";Tend="297";Tstart="80";shortTE="F";uid="dc052940-f22d-4e10-8a43-e82555f0b498"
NW_020271390.1	RepeatMasker	LTR/Gypsy	32629	33622	6411	-	.	ID="RND-6_FAMILY-6134";Tend="1106";Tstart="219";shortTE="F";uid="9adde2b4-c157-4990-8a9d-548771e51a0e"
NW_020271390.1	RepeatMasker	DNA/hAT-hAT19	28150	28932	6127	-	.	ID="DNA8-52B_AP";Tend="782";Tstart="1";shortTE="F";uid="30792abd-5aad-43b2-9f1e-e10b52d990d9"
NW_020271390.1	RepeatMasker	LTR/Gypsy	31692	32298	646	-	.	ID="RND-6_FAMILY-6134";Tend="2291";Tstart="1619";shortTE="F";uid="cca7f318-c139-4541-bbe4-db7c9dd6e397"
NW_020271390.1	RepeatMasker	DNA/hAT-hAT19	26770	27090	2315	-	.	ID="DNA8-52B_AP";Tend="1100";Tstart="785";shortTE="F";uid="e0fcbd39-e5cc-498a-bdd5-fe1b64022ec9"
NW_020271390.1	RepeatMasker	DNA/Kolobok-E	29024	29583	840	-	.	ID="KOLOBOKE-5_AP";Tend="632";Tstart="24";shortTE="F";uid="a7514411-afd1-4015-a164-d3507e8398ab"
NW_020271391.1	RepeatMasker	DNA	40194	40413	665	+	.	ID="DNA-TTAA-1_AP";Tend="404";Tstart="185";shortTE="F";uid="a2f20ace-96af-4e3f-b50b-53ad9df98619"
NW_020271391.1	RepeatMasker	DNA/TcMar-Pogo	20679	20990	2615	+	.	ID="RND-5_FAMILY-3180";Tend="1250";Tstart="939";shortTE="F";uid="8aa9558b-1ef1-4aab-9f7e-a2aae8517d04"
NW_020271391.1	RepeatMasker	DNA/TcMar-Pogo	32091	32200	439	+	.	ID="DNA-1_RPR";Tend="769";Tstart="659";shortTE="F";uid="7f0a8202-28e3-4c38-8959-6fef82081cca"
NW_020271391.1	RepeatMasker	DNA/hAT	29811	29948	423	+	.	ID="RND-6_FAMILY-10693";Tend="1323";Tstart="1191";shortTE="F";uid="3fd9ebf0-88de-48ef-b007-e8a8d37e968e"
NW_020271391.1	RepeatMasker	DNA/TcMar-Pogo	21780	22274	3958	+	.	ID="RND-5_FAMILY-3180";Tend="1733";Tstart="1242";shortTE="F";uid="81afe341-7000-41e9-8ecc-1a6780f6966a"
NW_020271391.1	RepeatMasker	DNA/hAT-Charlie	42280	42471	1267	+	.	ID="RND-5_FAMILY-2427";Tend="1053";Tstart="864";shortTE="F";uid="af4557be-bee8-414d-80c1-ca59329ab3ff"
NW_020271391.1	RepeatMasker	DNA/hAT-hAT19	40618	40756	529	-	.	ID="HAT-N2_AP";Tend="132";Tstart="1";shortTE="F";uid="c6c128d5-cec1-4441-8c38-cdc2c4b9befd"
NW_020271391.1	RepeatMasker	DNA/hAT	42264	42401	423	-	.	ID="RND-6_FAMILY-10693";Tend="1323";Tstart="1191";shortTE="F";uid="23d1382d-77b5-47e3-bc40-3516f56ce7ef"
NW_020271391.1	RepeatMasker	DNA/hAT-Charlie	29720	29932	1308	-	.	ID="RND-5_FAMILY-2427";Tend="1079";Tstart="864";shortTE="F";uid="07860c8a-cb18-41cb-8928-92ad9ba76f4e"
NW_020271391.1	RepeatMasker	Unknown	40418	40584	562	-	.	ID="RND-1_FAMILY-116";Tend="1847";Tstart="1664";shortTE="F";uid="b333fb8c-cabd-4779-9783-1c73611fa220"
NW_020271392.1	RepeatMasker	DNA/hAT-Charlie	14239	14666	2252	+	.	ID="RND-6_FAMILY-831";Tend="1327";Tstart="912";shortTE="F";uid="be537456-05eb-4ed8-a5c9-6b27c5625131"
NW_020271392.1	RepeatMasker	DNA/Kolobok-E	13036	13179	561	+	.	ID="RND-6_FAMILY-1631";Tend="1284";Tstart="1129";shortTE="F";uid="b58d9222-f335-42cd-9d78-cad9d1e31a6a"
NW_020271392.1	RepeatMasker	DNA	36123	37172	7684	+	.	ID="RND-6_FAMILY-3458";Tend="1950";Tstart="897";shortTE="F";uid="7fa741b5-7147-47c2-b6cc-400a4b5bd6ec"
NW_020271392.1	RepeatMasker	Unknown	23427	24080	1831	+	.	ID="RND-6_FAMILY-1923";Tend="1929";Tstart="1296";shortTE="F";uid="9a42ec08-f41b-4bd2-be9a-ed3df2a74d06"
NW_020271392.1	RepeatMasker	Unknown	23304	23424	725	+	.	ID="RND-6_FAMILY-1553";Tend="1603";Tstart="1459";shortTE="F";uid="89f1fe70-815b-44da-b88c-f4865eb48f84"
NW_020271392.1	RepeatMasker	DNA/hAT-hAT19	29938	30396	701	+	.	ID="DNA8-88_AP";Tend="444";Tstart="36";shortTE="F";uid="84f1d32f-9fc0-4efa-af64-62e9632923fd"
NW_020271392.1	RepeatMasker	DNA/hAT-Ac	1586	1699	405	+	.	ID="DNA8-56_AP";Tend="122";Tstart="10";shortTE="F";uid="c7b945a2-b7c4-4d5a-987c-a75a762015a4"
NW_020271392.1	RepeatMasker	Retroposon?	31314	32043	2860	-	.	ID="SINE2-2_AP";Tend="737";Tstart="11";shortTE="F";uid="5053a1eb-7d34-470d-b98b-c4f8ea47501c"
NW_020271392.1	RepeatMasker	Unknown	28192	28339	735	-	.	ID="RND-1_FAMILY-2";Tend="1115";Tstart="959";shortTE="F";uid="2dd74362-25a6-4066-ae96-b07088d84b16"
NW_020271392.1	RepeatMasker	DNA	18245	18352	426	-	.	ID="TTAA18_AP";Tend="111";Tstart="1";shortTE="F";uid="ee5399b3-b551-4f45-8409-b6ef37691c34"
NW_020271392.1	RepeatMasker	Unknown	25441	27516	5450	-	.	ID="RND-5_FAMILY-1228";Tend="2118";Tstart="188";shortTE="F";uid="c8e26d33-3492-45f3-b387-e123d1588eef"
NW_020271392.1	RepeatMasker	DNA	3111	3558	2051	-	.	ID="TTAA18_AP";Tend="560";Tstart="127";shortTE="F";uid="3872146a-13e9-4174-9236-a05764a7b88f"
NW_020271392.1	RepeatMasker	Unknown	27847	27954	619	-	.	ID="RND-1_FAMILY-2";Tend="1212";Tstart="1108";shortTE="F";uid="ff95eb47-8d6a-4ed1-9226-214497b369bc"
NW_020271392.1	RepeatMasker	DNA/P	16219	16363	900	-	.	ID="DNA8-36_AP";Tend="262";Tstart="122";shortTE="F";uid="033ea34a-8310-46dc-8213-8e9583a6a239"
NW_020271392.1	RepeatMasker	DNA/P	17978	18110	783	-	.	ID="DNA8-36_AP";Tend="137";Tstart="1";shortTE="F";uid="c7163cef-f587-4a1b-a9e1-1db04ac88701"
NW_020271392.1	RepeatMasker	Unknown	13973	14121	582	-	.	ID="RND-6_FAMILY-2590";Tend="1296";Tstart="1143";shortTE="F";uid="e31c0dba-54f9-4991-9b75-a7d3f8bcad27"
NW_020271393.1	RepeatMasker	Retroposon?	171968	172208	421	+	.	ID="SINE2-1_AP";Tend="1031";Tstart="771";shortTE="F";uid="61c44f08-6f81-4d23-9b2a-9901dd633c31"
NW_020271393.1	RepeatMasker	Retroposon?	80882	81475	760	+	.	ID="RND-3_FAMILY-44";Tend="1323";Tstart="639";shortTE="F";uid="519b5458-e3a5-4b11-b600-c4cf61268e49"
NW_020271393.1	RepeatMasker	DNA/MULE-MuDR	172362	172614	1122	+	.	ID="RND-6_FAMILY-3217";Tend="302";Tstart="22";shortTE="F";uid="9588ce73-a203-4b37-b8c9-e0db13d2f6b5"
NW_020271393.1	RepeatMasker	Retroposon?	91605	92372	440	+	.	ID="SINE2-2_AP";Tend="767";Tstart="1";shortTE="F";uid="0ce8600e-9d3e-48a9-b571-217340502f65"
NW_020271393.1	RepeatMasker	DNA/Sola-1	9971	10103	428	+	.	ID="SOLA1-1_AP";Tend="131";Tstart="4";shortTE="F";uid="e016f94a-eb68-4b33-81a1-56606ef5fe19"
NW_020271393.1	RepeatMasker	Unknown	109646	110239	3342	+	.	ID="RND-1_FAMILY-9";Tend="1560";Tstart="890";shortTE="F";uid="535c9afb-4a2b-4d58-9456-2bf4f9634a43"
NW_020271393.1	RepeatMasker	DNA/hAT-Charlie	124013	124318	2378	+	.	ID="RND-1_FAMILY-38";Tend="1319";Tstart="1015";shortTE="F";uid="a353c316-c9fe-46b1-b873-13bd321e410f"
NW_020271393.1	RepeatMasker	DNA/hAT-Charlie	83651	83873	625	+	.	ID="DNA8-32_AP";Tend="240";Tstart="9";shortTE="F";uid="4fa20b46-0b28-4af1-8c07-0d0d78be5ee7"
NW_020271393.1	RepeatMasker	LINE/I-Jockey	77694	78776	499	+	.	ID="JOCKEY-3_RPR";Tend="3927";Tstart="3335";shortTE="F";uid="54321dc9-ffec-448b-9690-db7ee2296c39"
NW_020271393.1	RepeatMasker	DNA	170657	170995	521	+	.	ID="DNA4-3_AP";Tend="369";Tstart="3";shortTE="F";uid="909bc74e-94f1-42cc-895a-a8c79b15b34e"
NW_020271393.1	RepeatMasker	DNA/hAT	144371	144671	1073	+	.	ID="RND-5_FAMILY-2196";Tend="1286";Tstart="990";shortTE="F";uid="49a94a79-546b-49ed-8347-8aefc19ce258"
NW_020271393.1	RepeatMasker	Unknown	172577	172873	968	+	.	ID="RND-4_FAMILY-965";Tend="982";Tstart="679";shortTE="F";uid="b509df2f-9e8a-4437-a037-9a27d4b352a1"
NW_020271393.1	RepeatMasker	DNA	50069	50370	1099	+	.	ID="TTAA3B_AP";Tend="436";Tstart="125";shortTE="F";uid="daafcece-2170-470f-9b86-addcd0322c7a"
NW_020271393.1	RepeatMasker	DNA/TcMar-Pogo	76445	76997	3834	+	.	ID="RND-1_FAMILY-5";Tend="1513";Tstart="927";shortTE="F";uid="745bb235-d3ad-45a3-8805-5e23fbf52ae4"
NW_020271393.1	RepeatMasker	Retroposon?	41744	42253	536	-	.	ID="RND-3_FAMILY-44";Tend="929";Tstart="413";shortTE="F";uid="41ffe23b-dfb1-4299-8d8e-7b254d694363"
NW_020271393.1	RepeatMasker	DNA/MULE-MuDR	172887	173052	1179	-	.	ID="RND-6_FAMILY-3216";Tend="863";Tstart="698";shortTE="F";uid="0989abbe-7267-4cdb-8f67-0a65b79a5d3e"
NW_020271393.1	RepeatMasker	Unknown	30019	30230	1346	-	.	ID="RND-6_FAMILY-3200";Tend="1243";Tstart="1028";shortTE="F";uid="79295839-a81b-46ee-bb6e-a8d3c0ae4413"
NW_020271393.1	RepeatMasker	DNA	48594	48870	841	-	.	ID="ttaa3b_ap";Tend="296";Tstart="17";shortTE="F";uid="8346056e-c8bb-4fb6-89a9-9060a983df04"
NW_020271393.1	RepeatMasker	LINE/I-Jockey	165340	165875	2106	-	.	ID="RND-5_FAMILY-323";Tend="1242";Tstart="689";shortTE="F";uid="cb0e5f0a-d12c-494f-8356-c14df37dc769"
NW_020271393.1	RepeatMasker	Unknown	61149	61724	1835	-	.	ID="RND-5_FAMILY-1840";TEgroup="ctg_1028%7CRND-5_FAMILY-1840%7C1";Tend="1745";Tstart="945";shortTE="F";uid="b88afc8c-df71-44f2-9e28-65c0e17d1873"
NW_020271393.1	RepeatMasker	DNA/TcMar-Tigger	13684	14385	4376	-	.	ID="RND-5_FAMILY-3029";Tend="1674";Tstart="941";shortTE="F";uid="ffe50859-9511-44a1-b151-4d19a50baec3"
NW_020271393.1	RepeatMasker	DNA/hAT	98767	98870	464	-	.	ID="RND-6_FAMILY-10693";Tend="1044";Tstart="922";shortTE="F";uid="de5926d3-3797-4989-ba7c-f1832c4a13fb"
NW_020271393.1	RepeatMasker	DNA	97665	97904	489	-	.	ID="TTAA7_AP";Tend="340";Tstart="84";shortTE="F";uid="cc77a03a-8fc0-4fde-b730-066ffc6ee4b1"
NW_020271393.1	RepeatMasker	DNA/hAT-hAT19	170998	171662	2532	-	.	ID="RND-4_FAMILY-265";Tend="1593";Tstart="901";shortTE="F";uid="c74698c1-b180-477a-92fd-4990e8a5dff2"
NW_020271393.1	RepeatMasker	DNA/hAT-hAT19	29445	29951	1544	-	.	ID="HAT-N18_AP";Tend="448";Tstart="3";shortTE="F";uid="f0d336ac-1458-4978-9b6d-e1410c40bf84"
NW_020271393.1	RepeatMasker	Unknown	3273	3620	1846	-	.	ID="RND-1_FAMILY-2";Tend="1290";Tstart="921";shortTE="F";uid="666dd91a-bad2-4484-9bd2-aee614e21cdf"
NW_020271393.1	RepeatMasker	DNA/hAT-hAT19	28965	29100	593	-	.	ID="hat-n18_ap";Tend="813";Tstart="665";shortTE="F";uid="16142fa7-6351-4edc-aa87-8ac305291f4b"
NW_020271393.1	RepeatMasker	DNA/hAT-Charlie	101534	102171	1507	-	.	ID="RND-6_FAMILY-2383";Tend="1684";Tstart="1006";shortTE="F";uid="eb160803-6790-4972-b8fe-fd66a7303f98"
NW_020271393.1	RepeatMasker	Unknown	103702	104351	3399	-	.	ID="RND-4_FAMILY-76";Tend="1564";Tstart="823";shortTE="F";uid="60feb307-ca39-4ce8-a09d-1675d97dbaeb"
NW_020271394.1	RepeatMasker	DNA/Kolobok-E	13026	13169	561	+	.	ID="RND-6_FAMILY-1631";Tend="1284";Tstart="1129";shortTE="F";uid="54cb66bb-992b-42b3-a585-973a59becbce"
NW_020271394.1	RepeatMasker	Unknown	23417	24070	1831	+	.	ID="RND-6_FAMILY-1923";Tend="1929";Tstart="1296";shortTE="F";uid="96c9d28c-d99a-42e1-83fc-ce15967c7de6"
NW_020271394.1	RepeatMasker	DNA/hAT-hAT19	29919	30377	701	+	.	ID="DNA8-88_AP";Tend="444";Tstart="36";shortTE="F";uid="e7072e0b-3f70-4707-a261-894b63e31424"
NW_020271394.1	RepeatMasker	DNA/hAT-Ac	1586	1699	405	+	.	ID="DNA8-56_AP";Tend="122";Tstart="10";shortTE="F";uid="a3321580-a196-4b7b-8aab-1b75577d6ae4"
NW_020271394.1	RepeatMasker	DNA	36104	37153	7684	+	.	ID="RND-6_FAMILY-3458";Tend="1950";Tstart="897";shortTE="F";uid="328d6613-8b12-4907-b4a4-db23eb80df36"
NW_020271394.1	RepeatMasker	Unknown	23294	23414	725	+	.	ID="RND-6_FAMILY-1553";Tend="1603";Tstart="1459";shortTE="F";uid="e3b6ffef-4f87-4a1e-8082-e0e8da36bdf8"
NW_020271394.1	RepeatMasker	DNA/hAT-Charlie	14229	14656	2252	+	.	ID="RND-6_FAMILY-831";Tend="1327";Tstart="912";shortTE="F";uid="8cfdc734-cf80-4d83-937b-96b696772c17"
NW_020271394.1	RepeatMasker	DNA/P	16209	16353	900	-	.	ID="DNA8-36_AP";Tend="262";Tstart="122";shortTE="F";uid="3ba6ce2d-6373-4f9d-a036-d4705d5468df"
NW_020271394.1	RepeatMasker	Retroposon?	31295	32024	2860	-	.	ID="SINE2-2_AP";Tend="737";Tstart="11";shortTE="F";uid="065daa8e-4aa1-4fc8-af55-f4889b0ac68d"
NW_020271394.1	RepeatMasker	Unknown	27837	27944	619	-	.	ID="RND-1_FAMILY-2";Tend="1212";Tstart="1108";shortTE="F";uid="f486a561-f6f5-4acd-8092-c021ce2a37c2"
NW_020271394.1	RepeatMasker	Unknown	28173	28320	735	-	.	ID="RND-1_FAMILY-2";Tend="1115";Tstart="959";shortTE="F";uid="278b418c-6e52-4695-a561-c868bee98922"
NW_020271394.1	RepeatMasker	DNA/P	17968	18100	783	-	.	ID="DNA8-36_AP";Tend="137";Tstart="1";shortTE="F";uid="218dbb61-0a60-4ac2-ba6e-58d87c57b33f"
NW_020271394.1	RepeatMasker	DNA	18235	18342	426	-	.	ID="TTAA18_AP";Tend="111";Tstart="1";shortTE="F";uid="a6d9116d-4d3d-4326-a382-7393f41194c2"
NW_020271394.1	RepeatMasker	Unknown	13963	14111	582	-	.	ID="RND-6_FAMILY-2590";Tend="1296";Tstart="1143";shortTE="F";uid="b5eb4e06-724a-421a-ac95-319f49e24e6b"
NW_020271394.1	RepeatMasker	DNA	3111	3559	2035	-	.	ID="TTAA18_AP";Tend="560";Tstart="127";shortTE="F";uid="048bd288-5525-4215-a92e-08e4f2035353"
NW_020271394.1	RepeatMasker	Unknown	25431	27506	5452	-	.	ID="RND-5_FAMILY-1228";Tend="2118";Tstart="188";shortTE="F";uid="7f16f8b5-3a6a-414b-87f7-783403ff9069"
NW_020270468.1	RepeatMasker	DNA	185419	185692	854	+	.	ID="dna4-2_ap";Tend="283";Tstart="1";shortTE="F";uid="8c370140-2eb1-4348-b2ef-077a9e6d269e"
NW_020270468.1	RepeatMasker	DNA/hAT-Charlie	412964	413398	2101	+	.	ID="RND-6_FAMILY-831";Tend="1333";Tstart="916";shortTE="F";uid="c7f696a0-5cdc-4477-9184-2ce5db84317c"
NW_020270468.1	RepeatMasker	DNA/hAT-hAT19	717240	717699	2856	+	.	ID="DNA8-88_AP";Tend="447";Tstart="1";shortTE="F";uid="98a0cbd2-cbe8-467e-af85-91e8d8a82d56"
NW_020270468.1	RepeatMasker	Unknown	331758	332215	2434	+	.	ID="RND-1_FAMILY-19";Tend="1821";Tstart="1315";shortTE="F";uid="cf13cd1a-fe60-4b21-b22f-bb4a16fde4c8"
NW_020270468.1	RepeatMasker	DNA	711513	711934	949	+	.	ID="ttaa3b_ap";Tend="421";Tstart="1";shortTE="F";uid="b0b77953-8ec1-43d6-8179-a336590aa94f"
NW_020270468.1	RepeatMasker	DNA/Kolobok-E	83321	84227	5902	+	.	ID="RND-1_FAMILY-14";Tend="1495";Tstart="600";shortTE="F";uid="0e728608-2a9f-4265-b043-5d5815322049"
NW_020270468.1	RepeatMasker	DNA/hAT-hAT19	707276	707495	1319	+	.	ID="DNA8-52B_AP";Tend="1100";Tstart="845";shortTE="F";uid="5b0d69e7-2fbf-44ad-82f5-97310663fe77"
NW_020270468.1	RepeatMasker	Retroposon?	524820	525447	580	+	.	ID="SINE2-1_AP";Tend="729";Tstart="1";shortTE="F";uid="e93835a2-2d45-4bba-8f67-2c79ab36c47c"
NW_020270468.1	RepeatMasker	DNA/Ginger-1	283286	283625	429	+	.	ID="GINGER1-1_AP";Tend="4355";Tstart="4005";shortTE="F";uid="189bc919-d77d-433b-a537-3b7ffd8788bd"
NW_020270468.1	RepeatMasker	DNA/TcMar-Tc1	486771	487132	1565	+	.	ID="RND-5_FAMILY-365";Tend="1888";Tstart="1507";shortTE="F";uid="ed89b998-39b4-4501-81c2-f31e30e78548"
NW_020270468.1	RepeatMasker	Unknown	725379	725656	403	+	.	ID="RND-6_FAMILY-7775";TEgroup="ctg_103%7CRND-6_FAMILY-7775%7C1";Tend="1334";Tstart="723";shortTE="T";uid="9b6d0514-b9cf-432b-8090-6ef7111a33eb"
NW_020270468.1	RepeatMasker	DNA/MULE-NOF	749579	749839	414	+	.	ID="REHAVKUS1_AP";Tend="3095";Tstart="2838";shortTE="F";uid="f9e42453-2288-422f-8ced-2d3149c6ab28"
NW_020270468.1	RepeatMasker	Retroposon?	100575	101436	2327	+	.	ID="RND-3_FAMILY-44";Tend="1500";Tstart="649";shortTE="F";uid="78b854e3-25df-4104-aeaa-d4178a067f21"
NW_020270468.1	RepeatMasker	DNA/TcMar-Pogo	640762	641663	5880	+	.	ID="RND-1_FAMILY-8";TEgroup="ctg_103%7CRND-1_FAMILY-8%7C1";Tend="1753";Tstart="943";shortTE="F";uid="d5b8c121-f96e-4122-84ce-d6563c627154"
NW_020270468.1	RepeatMasker	DNA	559528	560175	3780	+	.	ID="RND-5_FAMILY-412";Tend="1684";Tstart="1018";shortTE="F";uid="a42a76b6-15e6-4298-aea9-2a160e324193"
NW_020270468.1	RepeatMasker	DNA/hAT-Tip100	724445	725059	3157	+	.	ID="RND-6_FAMILY-10555";Tend="1268";Tstart="660";shortTE="F";uid="6d24c3f3-92c2-4618-9f25-d5c28b54163a"
NW_020270468.1	RepeatMasker	DNA/hAT-Charlie	374770	375087	2335	+	.	ID="RND-5_FAMILY-1575";Tend="1246";Tstart="950";shortTE="F";uid="cafe076e-fe2e-4300-80ba-a591cfd75340"
NW_020270468.1	RepeatMasker	Unknown	610747	610985	1201	+	.	ID="RND-6_FAMILY-2047";Tend="1351";Tstart="1121";shortTE="F";uid="7830bb94-a0ff-4471-b8e5-7ec4bfc01a97"
NW_020270468.1	RepeatMasker	DNA/hAT-Charlie	497406	497599	540	+	.	ID="DNA8-86_AP";Tend="186";Tstart="1";shortTE="F";uid="f2049e8c-ec40-4f2a-b2ad-f8a9f18c3a1d"
NW_020270468.1	RepeatMasker	DNA/hAT	633765	633891	683	+	.	ID="DNA8-90_AP";Tend="131";Tstart="2";shortTE="F";uid="8b62ef97-cb2e-4610-9ab7-2c7f92bfea24"
NW_020270468.1	RepeatMasker	DNA	167259	167359	439	+	.	ID="dna4-2_ap";Tend="762";Tstart="667";shortTE="F";uid="26ec05f1-3101-4a34-9ba8-faaaa581aa6c"
NW_020270468.1	RepeatMasker	DNA	502889	503322	2311	+	.	ID="TTAA3_AP";Tend="427";Tstart="1";shortTE="F";uid="b98c680a-7b6d-4f3b-84f3-869804429815"
NW_020270468.1	RepeatMasker	Unknown	573526	573775	1727	+	.	ID="RND-6_FAMILY-1050";Tend="1905";Tstart="1652";shortTE="F";uid="7c9216d9-2298-40ad-b352-b7994f6a0591"
NW_020270468.1	RepeatMasker	DNA/hAT-Tip100	600362	600675	1036	+	.	ID="RND-6_FAMILY-5341";Tend="1011";Tstart="744";shortTE="F";uid="fb21311a-f6ab-4ace-80e1-cc106f619997"
NW_020270468.1	RepeatMasker	Unknown	436533	436681	585	+	.	ID="RND-6_FAMILY-762";Tend="1069";Tstart="913";shortTE="F";uid="24da8767-35e8-46d7-8305-0b7c021a7697"
NW_020270468.1	RepeatMasker	Unknown	406699	406925	1024	+	.	ID="RND-1_FAMILY-7";Tend="788";Tstart="582";shortTE="F";uid="45ba90eb-5736-47cb-be81-52ba47aece84"
NW_020270468.1	RepeatMasker	DNA/hAT-hATm	132676	134260	3388	+	.	ID="HAT-4_AP";Tend="2947";Tstart="1373";shortTE="F";uid="b63787f8-8293-49a5-a180-a48820651e83"
NW_020270468.1	RepeatMasker	LTR/Gypsy	714096	714235	725	+	.	ID="GYPSY7-I_AP";Tend="1171";Tstart="1032";shortTE="F";uid="f6b8bbaa-811b-4198-be34-84131363d9dc"
NW_020270468.1	RepeatMasker	DNA/MULE-NOF	746578	747325	1193	+	.	ID="REHAVKUS1_AP";Tend="1361";Tstart="614";shortTE="F";uid="a20b306a-c450-4bfd-8fa4-d3c6a9e057de"
NW_020270468.1	RepeatMasker	DNA/TcMar-Tc1	461800	461943	528	+	.	ID="MARINER-N22_AG";Tend="1361";Tstart="1211";shortTE="F";uid="c8d36235-b41a-4c1d-a75e-91a21c83d54f"
NW_020270468.1	RepeatMasker	Unknown	86528	87191	5428	+	.	ID="RND-1_FAMILY-41";Tend="1531";Tstart="869";shortTE="F";uid="bf3451d3-bf2f-4eb8-8f88-0281ae19a068"
NW_020270468.1	RepeatMasker	DNA	258829	258995	648	+	.	ID="dna8-31_ap";Tend="595";Tstart="388";shortTE="F";uid="b54d3a4a-62e1-45ed-85ad-ddd039852b3e"
NW_020270468.1	RepeatMasker	DNA/hAT-Tip100	349525	351627	1652	+	.	ID="HAT-1_TCA";Tend="2728";Tstart="621";shortTE="F";uid="ff8070c2-8e09-410d-b94f-05b2f9e217ad"
NW_020270468.1	RepeatMasker	Unknown	149055	150143	6251	+	.	ID="RND-5_FAMILY-2909";Tend="2052";Tstart="990";shortTE="F";uid="af069d83-0a27-45cb-bdfc-6adbac7a0874"
NW_020270468.1	RepeatMasker	DNA	316175	316419	496	+	.	ID="ttaa3b_ap";Tend="263";Tstart="16";shortTE="F";uid="edd5a7b4-de96-420f-b69b-9a982e45c398"
NW_020270468.1	RepeatMasker	DNA/hAT-Tip100	186797	187011	968	+	.	ID="RND-6_FAMILY-2601";Tend="1212";Tstart="962";shortTE="F";uid="5a0fc540-fa48-4d1a-b30b-08c446115087"
NW_020270468.1	RepeatMasker	LTR/Gypsy	147645	148851	1704	+	.	ID="RND-5_FAMILY-1168";Tend="1567";Tstart="512";shortTE="F";uid="873d4fdf-99c4-4ff3-877e-8b38f4250c1e"
NW_020270468.1	RepeatMasker	RC/Helitron	407193	407378	566	+	.	ID="RND-6_FAMILY-306";Tend="814";Tstart="631";shortTE="F";uid="fe71cfeb-f58e-4777-86c7-68022b2b0691"
NW_020270468.1	RepeatMasker	Unknown	610346	610548	706	+	.	ID="RND-6_FAMILY-2047";TEgroup="ctg_103%7CRND-6_FAMILY-2047%7C1";Tend="1337";Tstart="651";shortTE="F";uid="761d991f-ccf2-4e69-aac8-7557a53bffaf"
NW_020270468.1	RepeatMasker	DNA	74261	74678	920	+	.	ID="DNA4-3_AP";Tend="637";Tstart="185";shortTE="F";uid="78c75350-08aa-422c-ae39-6f1a9013165c"
NW_020270468.1	RepeatMasker	Unknown	215426	215739	597	+	.	ID="RND-6_FAMILY-1923";Tend="804";Tstart="530";shortTE="F";uid="2b3416c9-1853-4f18-8bc7-c0c7129598a5"
NW_020270468.1	RepeatMasker	DNA/Kolobok-E	453794	454056	1603	+	.	ID="RND-1_FAMILY-39";Tend="1817";Tstart="1532";shortTE="F";uid="77e695f2-e548-4261-b102-610187cd0d80"
NW_020270468.1	RepeatMasker	LTR/Pao	32161	32316	476	+	.	ID="RND-6_FAMILY-1413";Tend="1674";Tstart="1524";shortTE="F";uid="6788c608-6654-4f36-a6bb-444a7e5be90a"
NW_020270468.1	RepeatMasker	Unknown	323389	323795	2317	+	.	ID="RND-1_FAMILY-17";Tend="1323";Tstart="904";shortTE="F";uid="7dfc3f4d-a21a-45b3-b3d1-f6ffe6184e52"
NW_020270468.1	RepeatMasker	Retroposon?	503333	503652	1182	+	.	ID="RND-3_FAMILY-44";Tend="1366";Tstart="1054";shortTE="F";uid="212f5e68-8b6b-49a6-9b19-5ce3b931a328"
NW_020270468.1	RepeatMasker	DNA/Kolobok-E	510649	510944	481	+	.	ID="KOLOBOKE-2_AP";Tend="2110";Tstart="1812";shortTE="F";uid="469bf85e-87ce-41d5-9745-bb363a7471e2"
NW_020270468.1	RepeatMasker	DNA/MULE-MuDR	633604	633719	432	+	.	ID="MUDR1X_AP";TEgroup="ctg_103%7CMUDR1X_AP%7C1";Tend="76";Tstart="2";shortTE="T";uid="79d808f1-0eb0-47e6-ad39-6fa7fb6b8fa1"
NW_020270468.1	RepeatMasker	DNA/hAT-Tip100	319398	319542	959	+	.	ID="RND-6_FAMILY-2601";Tend="1167";Tstart="1026";shortTE="F";uid="7ee1b40c-1164-47e2-94d1-c33a6fd307cc"
NW_020270468.1	RepeatMasker	DNA/MULE-MuDR	472240	473036	5653	+	.	ID="RND-6_FAMILY-1602";Tend="1593";Tstart="828";shortTE="F";uid="f5462ee4-9490-41e9-9aa4-b6d1770ef679"
NW_020270468.1	RepeatMasker	DNA/hAT-Tip100	736534	737081	855	+	.	ID="HAT-3_AP";Tend="1588";Tstart="1025";shortTE="F";uid="1977a897-d795-4768-bdf6-e9e718a3368f"
NW_020270468.1	RepeatMasker	DNA/hAT-Tip100	598699	599150	3247	+	.	ID="RND-6_FAMILY-6747";Tend="1295";Tstart="841";shortTE="F";uid="fa07571a-4600-47bb-a9d2-2e26335708e0"
NW_020270468.1	RepeatMasker	Retroposon?	512307	513059	411	+	.	ID="RND-3_FAMILY-44";Tend="1299";Tstart="588";shortTE="F";uid="65ea1938-784a-44e5-96a5-6bc97ea044b3"
NW_020270468.1	RepeatMasker	DNA	503808	504023	750	+	.	ID="ttaa3c_ap";Tend="425";Tstart="216";shortTE="F";uid="021deb03-3961-4239-bc0f-d1d60d12fb71"
NW_020270468.1	RepeatMasker	DNA/hAT-hAT19	24446	24957	3025	+	.	ID="RND-5_FAMILY-1127";Tend="1565";Tstart="1001";shortTE="F";uid="3143096a-478f-4ad7-972f-582a313d9e06"
NW_020270468.1	RepeatMasker	DNA/hAT-Charlie	698743	698867	510	+	.	ID="RND-6_FAMILY-831";Tend="1074";Tstart="916";shortTE="F";uid="57fc1ec3-1e3b-4bea-a1e2-ae8046f8dce5"
NW_020270468.1	RepeatMasker	Retroposon?	599636	599924	575	+	.	ID="RND-3_FAMILY-44";Tend="1366";Tstart="1077";shortTE="F";uid="0d3421c2-e290-4353-befa-364602e733ac"
NW_020270468.1	RepeatMasker	Retroposon?	417912	418158	510	+	.	ID="RND-3_FAMILY-44";Tend="1437";Tstart="1180";shortTE="F";uid="2a2e9b11-7f84-4bd1-b789-695b435bbd03"
NW_020270468.1	RepeatMasker	DNA	556612	558304	6296	+	.	ID="RND-5_FAMILY-412";Tend="2604";Tstart="937";shortTE="F";uid="f2afde19-d74f-47dd-a7aa-0aebfabdc005"
NW_020270468.1	RepeatMasker	DNA	460701	460902	651	+	.	ID="TTAA8_AP";Tend="337";Tstart="118";shortTE="F";uid="6e1bc91e-01a1-43c6-937b-4bfadc72932e"
NW_020270468.1	RepeatMasker	LINE/I	229495	230375	7453	+	.	ID="RND-6_FAMILY-2082";Tend="1811";Tstart="930";shortTE="F";uid="0954b063-fef6-4a85-ba0d-526b895fb1a3"
NW_020270468.1	RepeatMasker	DNA	492101	492342	905	+	.	ID="TTAA2C_AP";Tend="234";Tstart="1";shortTE="F";uid="5976e129-3cf7-42bc-949d-c762a3a41ad4"
NW_020270468.1	RepeatMasker	Unknown	546613	546736	427	+	.	ID="RND-1_FAMILY-64";Tend="1053";Tstart="944";shortTE="F";uid="471e47f5-1f66-4962-b6fc-cf8c5eba3f4d"
NW_020270468.1	RepeatMasker	Retroposon?	495164	495320	426	+	.	ID="RND-3_FAMILY-44";Tend="1298";Tstart="1124";shortTE="F";uid="a0874466-0b4d-47d8-a5c1-615736de19ef"
NW_020270468.1	RepeatMasker	Retroposon?	502671	502888	830	+	.	ID="RND-3_FAMILY-44";Tend="1056";Tstart="841";shortTE="F";uid="443c2c0d-625b-402d-b59a-633f158df3e7"
NW_020270468.1	RepeatMasker	DNA/hAT-Tip100	382848	383047	1294	+	.	ID="RND-6_FAMILY-1645";Tend="1054";Tstart="859";shortTE="F";uid="cf1a5eba-c21e-42fb-a1e3-a5d56bebe626"
NW_020270468.1	RepeatMasker	DNA/hAT-hAT19	703368	704135	5082	+	.	ID="DNA8-52B_AP";Tend="787";Tstart="1";shortTE="F";uid="a9416d4c-20ca-426b-9b4f-9f7d1e71631f"
NW_020270468.1	RepeatMasker	DNA/Kolobok-E	481478	481662	819	+	.	ID="RND-4_FAMILY-52";Tend="1083";Tstart="896";shortTE="F";uid="5101a1a9-40ee-448c-a9b6-c8241f9d55ef"
NW_020270468.1	RepeatMasker	DNA/MULE-NOF	747575	747936	519	+	.	ID="REHAVKUS1_AP";Tend="1768";Tstart="1410";shortTE="F";uid="30676bc7-fb2c-4f78-8f45-4d7f1a304c7e"
NW_020270468.1	RepeatMasker	DNA/hAT-Tip100	385999	386959	6200	+	.	ID="RND-6_FAMILY-1645";Tend="2051";Tstart="1051";shortTE="F";uid="50094e65-06f6-4787-aaf7-ed4492af4bed"
NW_020270468.1	RepeatMasker	Unknown	406299	406624	1129	+	.	ID="RND-1_FAMILY-37";Tend="609";Tstart="298";shortTE="F";uid="9004219f-bc1c-4660-a9a4-da7033d1e8c5"
NW_020270468.1	RepeatMasker	Unknown	725655	726624	7178	+	.	ID="RND-6_FAMILY-1923";Tend="1531";Tstart="532";shortTE="F";uid="bddf9916-6041-4cad-b3fb-cd61f463db82"
NW_020270468.1	RepeatMasker	DNA/MULE-MuDR	66727	67123	790	+	.	ID="rnd-6_family-5994";Tend="408";Tstart="52";shortTE="F";uid="2dd33859-deae-4455-8c99-27b380b86340"
NW_020270468.1	RepeatMasker	Retroposon?	353690	354104	1302	+	.	ID="RND-3_FAMILY-44";Tend="1350";Tstart="889";shortTE="F";uid="4d091b9d-9e57-4837-8de0-81d69ffc1b6d"
NW_020270468.1	RepeatMasker	Retroposon?	508625	509004	986	+	.	ID="RND-3_FAMILY-44";Tend="1326";Tstart="964";shortTE="F";uid="3d1edcdd-2ade-4aad-9ad1-7d41baa26d80"
NW_020270468.1	RepeatMasker	Retroposon?	526879	527085	483	+	.	ID="RND-3_FAMILY-44";Tend="1225";Tstart="996";shortTE="F";uid="d53d6309-e2ae-435f-8f87-94203a0e67e0"
NW_020270468.1	RepeatMasker	DNA/MULE-MuDR	10727	10938	453	+	.	ID="RND-6_FAMILY-192";Tend="1486";Tstart="1277";shortTE="F";uid="ad7990cc-dab2-420d-81fe-4702ac73f5a2"
NW_020270468.1	RepeatMasker	Unknown	693562	693823	1229	+	.	ID="RND-5_FAMILY-1004";Tend="1945";Tstart="1691";shortTE="F";uid="48b118e9-d2bc-4b89-bdc5-9617107f3752"
NW_020270468.1	RepeatMasker	DNA	489935	490348	2510	+	.	ID="TTAA2C_AP";Tend="418";Tstart="5";shortTE="F";uid="44290f17-5910-493e-b2dc-3debfd40b91d"
NW_020270468.1	RepeatMasker	DNA/hAT-hAT19	307506	307674	642	+	.	ID="HAT-N7_AP";Tend="170";Tstart="1";shortTE="F";uid="3875eede-740a-4dcb-925d-16648d4a2ed0"
NW_020270468.1	RepeatMasker	DNA/hAT-hAT19	345731	346182	527	+	.	ID="RND-6_FAMILY-7482";TEgroup="ctg_103%7CRND-6_FAMILY-7482%7C1";Tend="1539";Tstart="966";shortTE="F";uid="e16d08fa-c2b8-494c-85ff-11cc875c221d"
NW_020270468.1	RepeatMasker	DNA/hAT	62599	63004	1560	+	.	ID="rnd-5_family-7285";Tend="1431";Tstart="938";shortTE="F";uid="7261b72d-34c0-43e7-9786-565c236e6d99"
NW_020270468.1	RepeatMasker	Retroposon?	46717	47412	743	+	.	ID="RND-3_FAMILY-44";Tend="1768";Tstart="513";shortTE="F";uid="8804d228-78d8-43d3-8098-e4a3bafd79aa"
NW_020270468.1	RepeatMasker	DNA	295361	295559	610	+	.	ID="dna4-1_ap";Tend="769";Tstart="581";shortTE="F";uid="d32dd8bd-4adf-4806-a094-2a6b4d0bdbaf"
NW_020270468.1	RepeatMasker	DNA/hAT-Charlie	147109	147399	681	+	.	ID="HAT-N1_AP";TEgroup="ctg_103%7CHAT-N1_AP%7C1";Tend="560";Tstart="40";shortTE="F";uid="85a98327-b240-42b0-b091-82f9f128afb8"
NW_020270468.1	RepeatMasker	Unknown	354819	355113	1744	+	.	ID="RND-1_FAMILY-2";Tend="1247";Tstart="962";shortTE="F";uid="c7931d5f-310d-4632-a62f-701aeff56881"
NW_020270468.1	RepeatMasker	DNA/MULE-MuDR	65764	65978	452	+	.	ID="RND-6_FAMILY-2558";Tend="1369";Tstart="1145";shortTE="F";uid="1cd9a712-3dee-4a3f-98da-a4e557f48153"
NW_020270468.1	RepeatMasker	DNA	89844	90461	458	+	.	ID="DNA4-2_AP";TEgroup="ctg_103%7CDNA4-2_AP%7C1";Tend="769";Tstart="303";shortTE="F";uid="3e620974-a403-4bb7-8df8-ce654802c658"
NW_020270468.1	RepeatMasker	DNA/hAT-Tip100	607726	607970	1175	+	.	ID="RND-6_FAMILY-2601";Tend="1157";Tstart="925";shortTE="F";uid="6a7c9dc0-c2f8-4031-beca-ea65b3612023"
NW_020270468.1	RepeatMasker	Unknown	464017	464284	1957	+	.	ID="RND-1_FAMILY-43";Tend="1236";Tstart="976";shortTE="F";uid="87557d93-c898-4dca-b005-77f77eb8d5fc"
NW_020270468.1	RepeatMasker	DNA/MULE-MuDR	443024	444335	626	+	.	ID="RND-5_FAMILY-3666";Tend="2756";Tstart="1534";shortTE="F";uid="4a352b69-dd76-40b1-8cfe-3699cc684749"
NW_020270468.1	RepeatMasker	Unknown	198613	198889	1968	+	.	ID="RND-1_FAMILY-3";Tend="1240";Tstart="951";shortTE="F";uid="aa6fc93c-fe4d-4368-a3a8-f46db354ea18"
NW_020270468.1	RepeatMasker	DNA/hAT	734034	734160	627	+	.	ID="DNA8-90_AP";Tend="131";Tstart="2";shortTE="F";uid="00649a47-6bbd-40e4-b558-ebef567084cd"
NW_020270468.1	RepeatMasker	DNA	258596	258804	986	+	.	ID="DNA8-31_AP";Tend="213";Tstart="2";shortTE="F";uid="ef115063-6316-47e2-bd72-936e24350a10"
NW_020270468.1	RepeatMasker	DNA	99376	99915	689	+	.	ID="DNA4-2_AP";Tend="530";Tstart="8";shortTE="F";uid="30aafa9a-1eb3-4915-8c8b-cc309223277c"
NW_020270468.1	RepeatMasker	DNA	388429	388853	969	+	.	ID="ttaa3b_ap";Tend="420";Tstart="1";shortTE="F";uid="5d2be4a9-e8b0-44cb-9486-3d9b3e0a7863"
NW_020270468.1	RepeatMasker	Unknown	573252	573515	2277	+	.	ID="RND-1_FAMILY-41";Tend="1130";Tstart="868";shortTE="F";uid="f2263952-e3a6-4bb8-9d9d-77d1b8189755"
NW_020270468.1	RepeatMasker	DNA/MULE-MuDR	560458	560952	741	+	.	ID="MUDR12X_AP";TEgroup="ctg_103%7CMUDR12X_AP%7C2";Tend="1397";Tstart="1";shortTE="F";uid="c0151c44-8f96-4c3b-b5a8-33113e3d2028"
NW_020270468.1	RepeatMasker	Retroposon?	135709	136038	700	+	.	ID="RND-3_FAMILY-44";Tend="1112";Tstart="793";shortTE="F";uid="2e6e9006-afd5-4613-bd38-0ab1dacbe4b5"
NW_020270468.1	RepeatMasker	Unknown	126134	126703	4360	+	.	ID="RND-1_FAMILY-36";Tend="1527";Tstart="958";shortTE="F";uid="f70f8241-bb9c-4835-a09f-5b50ea44981b"
NW_020270468.1	RepeatMasker	DNA/hAT-Tip100	660073	660513	543	+	.	ID="DNA8-81_AP";Tend="697";Tstart="247";shortTE="F";uid="f3bad935-bcbc-4829-9bef-ed0de0c51765"
NW_020270468.1	RepeatMasker	Unknown	264752	265497	2568	+	.	ID="RND-4_FAMILY-560";Tend="1368";Tstart="627";shortTE="F";uid="f675231b-ff56-4988-aacc-880e435c9d28"
NW_020270468.1	RepeatMasker	Retroposon?	573847	574317	776	+	.	ID="RND-3_FAMILY-44";Tend="1323";Tstart="848";shortTE="F";uid="a6d9f251-d6c5-4aab-87e8-3269629c3514"
NW_020270468.1	RepeatMasker	DNA/TcMar-Pogo	78857	79138	882	+	.	ID="RND-1_FAMILY-106";Tend="1504";Tstart="1207";shortTE="F";uid="9e09182d-377b-42c9-a92c-4383af720023"
NW_020270468.1	RepeatMasker	DNA	584151	584846	4189	+	.	ID="RND-5_FAMILY-412";Tend="1680";Tstart="973";shortTE="F";uid="7032bd2a-e5e0-4128-bdef-df8bd8a241fb"
NW_020270468.1	RepeatMasker	DNA	248779	249242	640	+	.	ID="DNAX-2_AP";Tend="467";Tstart="1";shortTE="F";uid="fc87810a-5003-4598-a33d-fe58f08144fd"
NW_020270468.1	RepeatMasker	DNA/hAT-Tip100	489158	489312	621	-	.	ID="RND-6_FAMILY-4470";Tend="1687";Tstart="1548";shortTE="F";uid="5a839cca-96bf-4745-a368-75261bf85186"
NW_020270468.1	RepeatMasker	Unknown	67779	68132	504	-	.	ID="RND-6_FAMILY-762";Tend="1781";Tstart="1418";shortTE="F";uid="3e5ed069-91f4-4311-a5c1-aef2fffcc161"
NW_020270468.1	RepeatMasker	DNA/TcMar-Tc1	568359	568489	410	-	.	ID="MARINER-N22_AG";Tend="184";Tstart="64";shortTE="F";uid="7875b48c-3c1d-4b0d-b67d-35c1ebd97ae8"
NW_020270468.1	RepeatMasker	RC/Helitron	407458	407605	519	-	.	ID="RND-6_FAMILY-5736";Tend="1526";Tstart="1397";shortTE="F";uid="1cbf2b9c-8f99-4414-9b47-7b4253870dd0"
NW_020270468.1	RepeatMasker	DNA/hAT-hAT19	444777	445300	3515	-	.	ID="RND-6_FAMILY-7482";Tend="1534";Tstart="969";shortTE="F";uid="3bc6c777-154a-4ebc-8d4c-b9b75129d598"
NW_020270468.1	RepeatMasker	LTR/Pao	114518	117821	2738	-	.	ID="BEL1-I_AP";Tend="6666";Tstart="2489";shortTE="F";uid="ba74fb65-9f13-4e86-90fb-0073ef45270e"
NW_020270468.1	RepeatMasker	DNA	303508	304153	1465	-	.	ID="DNA4-2_AP";Tend="725";Tstart="30";shortTE="F";uid="2139e519-0972-4cea-ad77-0b141236c5c1"
NW_020270468.1	RepeatMasker	DNA	643488	644079	4428	-	.	ID="RND-6_FAMILY-2027";Tend="1621";Tstart="1035";shortTE="F";uid="f39431aa-0219-425d-8bfa-77e7fe1b7764"
NW_020270468.1	RepeatMasker	DNA/hAT	156999	157123	616	-	.	ID="RND-5_FAMILY-6280";Tend="1431";Tstart="1307";shortTE="F";uid="16dac91d-ee1c-496a-9f4e-cb7f9dc4ee69"
NW_020270468.1	RepeatMasker	DNA	229286	229492	423	-	.	ID="TTAA2D_AP";Tend="326";Tstart="133";shortTE="F";uid="37cc22ca-9c4f-43f7-b027-5439e9a311a8"
NW_020270468.1	RepeatMasker	Retroposon?	450708	450963	946	-	.	ID="RND-3_FAMILY-44";Tend="1372";Tstart="1144";shortTE="F";uid="7687eb04-66a0-4ee6-b319-bb5e4e08d467"
NW_020270468.1	RepeatMasker	DNA/hAT-Charlie	366521	367666	584	-	.	ID="HAT-3_RPR";Tend="1712";Tstart="561";shortTE="F";uid="0d8f880d-4fa1-4367-88c3-7658d1dcd792"
NW_020270468.1	RepeatMasker	DNA/hAT-Charlie	365973	366529	2197	-	.	ID="HALYOMORPHA_HALYS-5_FAMILY-257";Tend="628";Tstart="76";shortTE="F";uid="219abceb-92b2-4d21-a318-c3240789be30"
NW_020270468.1	RepeatMasker	DNA	134	532	672	-	.	ID="TTAA4B_AP";Tend="389";Tstart="1";shortTE="F";uid="30f91c26-0e18-44ea-a4ad-8ff427f32032"
NW_020270468.1	RepeatMasker	Retroposon?	196069	196665	667	-	.	ID="SINE2-1_AP";Tend="613";Tstart="5";shortTE="F";uid="c31d29ac-14d9-443a-8c90-f02210a61e47"
NW_020270468.1	RepeatMasker	Retroposon?	343693	344156	979	-	.	ID="RND-3_FAMILY-44";Tend="1199";Tstart="739";shortTE="F";uid="bcd9bd6e-9830-4d3f-b911-717da4080042"
NW_020270468.1	RepeatMasker	Retroposon?	265660	266300	517	-	.	ID="SINE2-1_AP";Tend="729";Tstart="1";shortTE="F";uid="99c3056d-dc12-49f9-a36c-a5e6b63f6616"
NW_020270468.1	RepeatMasker	DNA/hAT-Tip100	324832	325856	953	-	.	ID="hat-1_lmi";Tend="4442";Tstart="2959";shortTE="F";uid="2932d9da-1235-4d56-bf33-e44cb7e0bd1c"
NW_020270468.1	RepeatMasker	Retroposon?	464311	464531	461	-	.	ID="RND-3_FAMILY-44";Tend="1458";Tstart="1235";shortTE="F";uid="e6aa6375-8a46-40de-8b41-2dc90f5c85f1"
NW_020270468.1	RepeatMasker	DNA/Kolobok-E	91704	91827	402	-	.	ID="KOLOBOKE-2_AP";Tend="2116";Tstart="1994";shortTE="F";uid="28fc4e87-540a-4fee-87f3-541b4205dda3"
NW_020270468.1	RepeatMasker	Retroposon?	476461	477060	544	-	.	ID="SINE2-1_AP";Tend="932";Tstart="364";shortTE="F";uid="4a795062-852e-4a6f-9072-03d106c84b8a"
NW_020270468.1	RepeatMasker	Unknown	539955	540185	560	-	.	ID="RND-5_FAMILY-782";Tend="1197";Tstart="981";shortTE="F";uid="3f1e7bb7-45de-4346-bfc4-cc238635070b"
NW_020270468.1	RepeatMasker	Unknown	422510	422663	1022	-	.	ID="RND-5_FAMILY-3241";Tend="1072";Tstart="919";shortTE="F";uid="94e6e704-050d-48a3-bf01-884d80caba93"
NW_020270468.1	RepeatMasker	DNA/hAT-Charlie	253085	253304	1003	-	.	ID="DNA8-33_AP";Tend="234";Tstart="1";shortTE="F";uid="af2c94a1-6c16-424e-a46a-8908ee1de560"
NW_020270468.1	RepeatMasker	DNA/hAT-hAT19	403804	404048	994	-	.	ID="RND-6_FAMILY-3699";Tend="1078";Tstart="804";shortTE="F";uid="cd749da9-45e6-4d25-81da-baa73593392e"
NW_020270468.1	RepeatMasker	Unknown	155180	155469	2095	-	.	ID="RND-1_FAMILY-3";Tend="1235";Tstart="948";shortTE="F";uid="08a93d87-eebc-4383-9d5e-fc557de62468"
NW_020270468.1	RepeatMasker	Unknown	525379	527042	7389	-	.	ID="RND-1_FAMILY-41";Tend="2366";Tstart="726";shortTE="F";uid="2a822b59-bd44-4413-a0e8-f416685a58ed"
NW_020270468.1	RepeatMasker	DNA/hAT-hAT19	80953	81527	3699	-	.	ID="RND-6_FAMILY-7482";Tend="1549";Tstart="961";shortTE="F";uid="0608062f-1208-42fd-b863-c36f0cc38ece"
NW_020270468.1	RepeatMasker	DNA/Ginger-2	201594	203166	6393	-	.	ID="RND-5_FAMILY-2738";Tend="1824";Tstart="281";shortTE="F";uid="da773c0a-9ef1-4779-8a9f-baf4d6742d48"
NW_020270468.1	RepeatMasker	Unknown	67524	67797	765	-	.	ID="RND-6_FAMILY-219";Tend="1250";Tstart="989";shortTE="F";uid="359c1967-ef78-4ad8-801d-ea714c1908eb"
NW_020270468.1	RepeatMasker	DNA/hAT-hAT19	250337	250534	1035	-	.	ID="DNA8-52_AP";Tend="827";Tstart="619";shortTE="F";uid="09157809-f575-45c6-a921-7a4238a62638"
NW_020270468.1	RepeatMasker	Unknown	66398	66586	471	-	.	ID="RND-6_FAMILY-219";Tend="1560";Tstart="1375";shortTE="F";uid="c6805e9e-af31-466e-afbd-ccebb97e9555"
NW_020270468.1	RepeatMasker	DNA/MULE-MuDR	734696	734808	512	-	.	ID="MUDR1X_AP";Tend="113";Tstart="2";shortTE="F";uid="c8471f41-939b-40b8-b0ca-2f3e7911e056"
NW_020270468.1	RepeatMasker	Unknown	592198	592346	564	-	.	ID="RND-4_FAMILY-1307";Tend="1561";Tstart="1400";shortTE="F";uid="e12c1164-213b-449e-a9e4-edec09920a80"
NW_020270468.1	RepeatMasker	DNA	435755	436185	2635	-	.	ID="RND-5_FAMILY-412";Tend="1495";Tstart="1077";shortTE="F";uid="caa8ba18-c377-457e-9b61-d42ed7ac3884"
NW_020270468.1	RepeatMasker	DNA/TcMar-Pogo	70109	70372	476	-	.	ID="RND-6_FAMILY-3807";Tend="2005";Tstart="1731";shortTE="F";uid="7b63790c-a143-41f9-a42e-f09371cefd09"
NW_020270468.1	RepeatMasker	DNA	517640	518293	1477	-	.	ID="DNA4-2_AP";Tend="685";Tstart="1";shortTE="F";uid="252f0143-6432-4713-8d58-ce9b35b01d88"
NW_020270468.1	RepeatMasker	DNA/MULE-MuDR	84369	84694	826	-	.	ID="MUDR12X_AP";TEgroup="ctg_103%7CMUDR12X_AP%7C1";Tend="1082";Tstart="1";shortTE="F";uid="96bbb6b1-d325-4968-9db9-1d11a4efd12d"
NW_020270468.1	RepeatMasker	Retroposon?	282819	283208	1251	-	.	ID="RND-3_FAMILY-44";Tend="1379";Tstart="963";shortTE="F";uid="d32eff02-86e5-4106-9983-b3eab39cd11d"
NW_020270468.1	RepeatMasker	DNA	214651	214982	740	-	.	ID="DNA4-3_AP";Tend="624";Tstart="273";shortTE="F";uid="41b96c90-0a41-435a-82b0-7a2425e9675f"
NW_020270468.1	RepeatMasker	DNA/hAT	716588	716766	412	-	.	ID="dna8-17_ap";Tend="919";Tstart="766";shortTE="F";uid="72a236ee-ee6a-4dac-9b6a-c5e41c50cfb5"
NW_020270468.1	RepeatMasker	DNA	748716	748872	525	-	.	ID="ttaa3c_ap";Tend="425";Tstart="271";shortTE="F";uid="0fac5170-515a-4e9f-b173-6b51724e38d6"
NW_020270468.1	RepeatMasker	DNA/hAT	520596	521273	3299	-	.	ID="RND-1_FAMILY-94";Tend="1589";Tstart="945";shortTE="F";uid="9a2391e0-c7d4-4efc-b427-4f9c210222cb"
NW_020270468.1	RepeatMasker	DNA/hAT	734562	734687	608	-	.	ID="DNA8-90_AP";Tend="131";Tstart="2";shortTE="F";uid="5e30579b-043a-4d96-9f03-5fbdd56b02d5"
NW_020270468.1	RepeatMasker	DNA	53575	53945	1104	-	.	ID="DNA4-2_AP";Tend="390";Tstart="1";shortTE="F";uid="e1fd04d3-2870-49f0-b7e1-ddb2c8a2dc92"
NW_020270468.1	RepeatMasker	DNA/hAT-hAT19	632799	633241	1048	-	.	ID="DNA8-109_AP";Tend="561";Tstart="1";shortTE="F";uid="c818645b-d8f7-4a05-be70-385d81b4a035"
NW_020270468.1	RepeatMasker	DNA	544615	544918	535	-	.	ID="RND-6_FAMILY-3590";TEgroup="ctg_103%7CRND-6_FAMILY-3590%7C1";Tend="1658";Tstart="1321";shortTE="F";uid="12321820-8342-44d6-9f70-48fa2c65c837"
NW_020270468.1	RepeatMasker	DNA	729454	729604	776	-	.	ID="DNA8-31_AP";Tend="595";Tstart="426";shortTE="F";uid="7399c2e8-4792-42bc-9f08-f3fca8bb2039"
NW_020270468.1	RepeatMasker	LTR/Pao	118912	119364	608	-	.	ID="BEL1-I_AP";Tend="1270";Tstart="815";shortTE="F";uid="68a8870b-6ac3-4f3f-95af-4a2322aad7ae"
NW_020270468.1	RepeatMasker	DNA/TcMar-Pogo	178150	178760	2859	-	.	ID="RND-1_FAMILY-106";Tend="1512";Tstart="947";shortTE="F";uid="90dee2a9-3360-48c3-ae90-723b0272a68c"
NW_020270468.1	RepeatMasker	Unknown	686910	687549	2897	-	.	ID="RND-4_FAMILY-1307";Tend="1556";Tstart="908";shortTE="F";uid="fc99e7b1-e773-4cd2-9841-d6e39b67ca99"
NW_020270468.1	RepeatMasker	DNA	316167	316329	620	-	.	ID="TTAA2C_AP";Tend="416";Tstart="256";shortTE="F";uid="e057b6f0-6438-4a96-86cb-36073ba15faf"
NW_020270468.1	RepeatMasker	Retroposon?	455252	455711	520	-	.	ID="RND-3_FAMILY-44";TEgroup="ctg_103%7CRND-3_FAMILY-44%7C1";Tend="1377";Tstart="711";shortTE="F";uid="d2b17e4e-c5ec-4fff-8783-11c99a0a3feb"
NW_020270468.1	RepeatMasker	Retroposon?	434637	435121	556	-	.	ID="SINE2-1_AP";Tend="907";Tstart="381";shortTE="F";uid="13fbda58-498d-4d17-9643-333c7e30fc39"
NW_020270468.1	RepeatMasker	LINE/I-Jockey	371021	371511	443	-	.	ID="JOCKEY-2_RPR";Tend="1303";Tstart="804";shortTE="F";uid="c8de01c8-5de2-471a-a7ee-e80be495380a"
NW_020270468.1	RepeatMasker	Unknown	502361	502723	2033	-	.	ID="RND-1_FAMILY-22";Tend="1284";Tstart="956";shortTE="F";uid="e88a63af-637f-418b-92fd-9de81b417fac"
NW_020270468.1	RepeatMasker	DNA	190892	190995	434	-	.	ID="dna4-2_ap";Tend="769";Tstart="669";shortTE="F";uid="eb3da818-c3b9-49f1-b5a3-1dd571b97493"
NW_020270468.1	RepeatMasker	DNA/PiggyBac	750465	751202	1013	-	.	ID="PIGGYBAC-3_LMI";Tend="1752";Tstart="1006";shortTE="F";uid="fe8f70b5-2aaf-4f76-a53b-b68179f8de23"
NW_020270468.1	RepeatMasker	DNA/hAT-Charlie	499118	499265	463	-	.	ID="DNA8-72_AP";Tend="139";Tstart="1";shortTE="F";uid="d3991706-f893-4e3d-9771-07a7c10e08f6"
NW_020270468.1	RepeatMasker	DNA/TcMar-Pogo	428102	428374	934	-	.	ID="RND-1_FAMILY-8";Tend="1753";Tstart="1482";shortTE="F";uid="a83a6b9f-e23f-47f0-bd36-c90a1d59c348"
NW_020270468.1	RepeatMasker	Unknown	642650	643172	3457	-	.	ID="RND-5_FAMILY-651";Tend="1410";Tstart="887";shortTE="F";uid="90d4e3f7-3077-40d2-8222-339ccfac8dc8"
NW_020270468.1	RepeatMasker	Unknown	136126	136627	1297	-	.	ID="RND-6_FAMILY-6238";Tend="1366";Tstart="891";shortTE="F";uid="c6c0d732-589f-4e7c-bcb2-9a3e32311380"
NW_020270468.1	RepeatMasker	Unknown	435532	435738	1124	-	.	ID="RND-1_FAMILY-83";Tend="1666";Tstart="1422";shortTE="F";uid="c8760f84-0f5e-467e-92c0-f13d55280e50"
NW_020270468.1	RepeatMasker	Retroposon?	460060	460356	420	-	.	ID="SINE2-1_AP";Tend="1269";Tstart="1103";shortTE="F";uid="6a730624-b47a-435e-809f-6bddc6a7bd3a"
NW_020270468.1	RepeatMasker	DNA/hAT-Charlie	451310	451674	636	-	.	ID="DNA8-72_AP";Tend="413";Tstart="1";shortTE="F";uid="ae2d737f-4917-4159-b8dc-5eb41b4cc2bd"
NW_020270468.1	RepeatMasker	DNA	523053	523870	4737	-	.	ID="RND-5_FAMILY-412";Tend="1674";Tstart="937";shortTE="F";uid="450c4ba5-2249-4624-be96-18f1da639fa8"
NW_020270468.1	RepeatMasker	Retroposon?	597730	597868	564	-	.	ID="RND-3_FAMILY-44";Tend="1332";Tstart="1207";shortTE="F";uid="93bca20b-f9d2-4b23-af51-1a0b1babb623"
NW_020270468.1	RepeatMasker	DNA/MULE-MuDR	84674	84778	585	-	.	ID="MUDR12X_AP";Tend="122";Tstart="19";shortTE="F";uid="abd469d9-e9ec-4188-b5b2-dc97de505423"
NW_020270468.1	RepeatMasker	DNA/hAT-hAT19	250710	251110	978	-	.	ID="DNA8-52_AP";TEgroup="ctg_103%7CDNA8-52_AP%7C1";Tend="592";Tstart="1";shortTE="F";uid="a6b1fd71-d6d0-45bd-afc4-2ce54d80791e"
NW_020270468.1	RepeatMasker	DNA	492620	494314	6359	-	.	ID="RND-5_FAMILY-412";Tend="2604";Tstart="935";shortTE="F";uid="d7ab201b-3628-4036-a112-d15bd6a0405a"
NW_020270468.1	RepeatMasker	DNA/Kolobok-E	47390	47622	428	-	.	ID="KOLOBOKE-4_AP";Tend="2758";Tstart="2520";shortTE="F";uid="5c7ccfa6-f0f0-45a5-8027-d8201e2c9549"
NW_020270468.1	RepeatMasker	LTR/Pao	392395	392709	481	-	.	ID="BEL-6_CQ-I";Tend="5270";Tstart="4989";shortTE="F";uid="dc599a97-6764-45d3-977b-f915c03d956a"
NW_020270468.1	RepeatMasker	Retroposon?	510000	510643	496	-	.	ID="RND-3_FAMILY-44";Tend="1461";Tstart="570";shortTE="F";uid="fe0faf2a-ecda-443d-8aeb-3b13dfc4a10f"
NW_020270468.1	RepeatMasker	LINE/I-Jockey	751206	753928	16677	-	.	ID="RND-5_FAMILY-6445";Tend="2602";Tstart="107";shortTE="F";uid="8dcdf83c-2c2d-4ed0-8182-821348f3a4e5"
NW_020270468.1	RepeatMasker	Retroposon?	1449	2826	3651	-	.	ID="SINE2-2_AP";Tend="1998";Tstart="1";shortTE="F";uid="d4079dda-1406-4908-a79f-48f51c1f2d70"
NW_020270468.1	RepeatMasker	Retroposon?	482580	483233	2309	-	.	ID="RND-3_FAMILY-44";Tend="1378";Tstart="760";shortTE="F";uid="2741c864-65e1-425b-a4aa-f2b46e533b5f"
NW_020270468.1	RepeatMasker	DNA/MULE-MuDR	347222	347677	621	-	.	ID="MUDR5X_AP";Tend="1930";Tstart="1471";shortTE="F";uid="2bb989a3-3fcf-46e9-bbce-cd92aa2a18da"
NW_020270468.1	RepeatMasker	DNA	237722	238040	638	-	.	ID="DNA4-2_AP";Tend="445";Tstart="138";shortTE="F";uid="3bb99dbb-1a3c-491e-b7c2-aa51c4555356"
NW_020270468.1	RepeatMasker	Unknown	78439	78672	969	-	.	ID="RND-1_FAMILY-108";Tend="1495";Tstart="1280";shortTE="F";uid="aa80f3b7-9b15-4f5d-9d59-6811fed715e5"
NW_020270468.1	RepeatMasker	DNA/MULE-MuDR	334896	335674	5160	-	.	ID="RND-6_FAMILY-8710";Tend="1681";Tstart="921";shortTE="F";uid="35aa197b-7062-4332-9f95-84856dca3ab1"
NW_020270468.1	RepeatMasker	Unknown	162420	162738	541	-	.	ID="RND-1_FAMILY-7";Tend="1331";Tstart="1030";shortTE="F";uid="5e5cf01f-1a62-4b9b-9af7-7ea2b8822987"
NW_020270468.1	RepeatMasker	DNA	39907	40087	451	-	.	ID="ttaa3b_ap";Tend="203";Tstart="32";shortTE="F";uid="c7e3854c-038c-4a9c-91e4-80d99bca5933"
NW_020270468.1	RepeatMasker	DNA	558583	558825	917	-	.	ID="TTAA2C_AP";Tend="235";Tstart="1";shortTE="F";uid="018a7606-b8ba-4581-8b34-21c9a381c987"
NW_020270468.1	RepeatMasker	Unknown	156834	157093	601	-	.	ID="RND-4_FAMILY-1307";Tend="1621";Tstart="1369";shortTE="F";uid="cf9739ed-1474-4bcd-8b36-04dce47cd948"
NW_020270468.1	RepeatMasker	LINE/I-Jockey	368854	370802	702	-	.	ID="JOCKEY-2_RPR";Tend="3463";Tstart="1560";shortTE="F";uid="8e18a293-fd0e-4ab9-8719-44072a59535f"
NW_020270468.1	RepeatMasker	DNA/hAT-Tip100	358227	358512	1825	-	.	ID="RND-6_FAMILY-9655";Tend="935";Tstart="650";shortTE="F";uid="c6574d7c-a157-4938-aac9-3bfa88981269"
NW_020271395.1	RepeatMasker	LINE/I	255979	256482	492	+	.	ID="RND-6_FAMILY-499";Tend="2075";Tstart="1573";shortTE="F";uid="7a68bdc4-5415-413f-b92f-09ab4d3a9ae0"
NW_020271395.1	RepeatMasker	DNA/hAT-hAT19	4847	5021	1012	+	.	ID="HAT-N12_AP";Tend="179";Tstart="1";shortTE="F";uid="0edfdec7-9879-4941-af86-64b5c6a2d973"
NW_020271395.1	RepeatMasker	Retroposon?	108642	108782	532	+	.	ID="RND-3_FAMILY-44";Tend="1320";Tstart="1185";shortTE="F";uid="d4dd36ac-bf4f-4756-ae53-2295c790536c"
NW_020271395.1	RepeatMasker	DNA	251298	251507	592	+	.	ID="DNA-TTAA-1_AP";Tend="423";Tstart="215";shortTE="F";uid="97bbbfa0-145f-40d0-98d7-645db4a8f4ca"
NW_020271395.1	RepeatMasker	Unknown	228233	228855	3206	+	.	ID="RND-1_FAMILY-50";Tend="1549";Tstart="947";shortTE="F";uid="b40f0520-f4c0-4c43-af95-4cf0b80eebc3"
NW_020271395.1	RepeatMasker	DNA/MULE-MuDR	237213	237438	1048	+	.	ID="MUDR10X_AP";Tend="1787";Tstart="1573";shortTE="F";uid="2886b3f9-f60e-4014-b377-dc3c5011b131"
NW_020271395.1	RepeatMasker	DNA/MULE-MuDR	237505	237700	761	+	.	ID="RND-6_FAMILY-192";Tend="1614";Tstart="1450";shortTE="F";uid="f6c92540-27db-4824-ad0d-f5f06d2002e7"
NW_020271395.1	RepeatMasker	DNA/Kolobok-E	86825	87051	431	+	.	ID="KOLOBOKE-2_AP";Tend="1997";Tstart="1776";shortTE="F";uid="3fe7c109-b6e1-4938-a1fa-039b2b25bcd9"
NW_020271395.1	RepeatMasker	DNA	61366	61638	493	+	.	ID="DNA4-2_AP";Tend="305";Tstart="1";shortTE="F";uid="14db218b-dd4f-4b29-a498-304a028d522b"
NW_020271395.1	RepeatMasker	DNA	253292	253695	1535	+	.	ID="TTAA20_AP";Tend="662";Tstart="268";shortTE="F";uid="aa02bedd-6de2-4076-b027-64e857b9952f"
NW_020271395.1	RepeatMasker	DNA	130587	131002	1031	+	.	ID="TTAA2D_AP";Tend="418";Tstart="1";shortTE="F";uid="a0a6b275-1a6d-4435-bd0b-f315aebe577a"
NW_020271395.1	RepeatMasker	DNA/hAT-Tip100	48279	48715	1601	+	.	ID="RND-6_FAMILY-5341";Tend="1761";Tstart="1338";shortTE="F";uid="610094d0-ee94-464c-9dfc-19b4e0c72d7f"
NW_020271395.1	RepeatMasker	DNA/MULE-MuDR	220998	221250	504	+	.	ID="RND-6_FAMILY-5028";Tend="1354";Tstart="1089";shortTE="F";uid="c7ff2388-f1b7-4948-9c1c-0fb0790f3001"
NW_020271395.1	RepeatMasker	DNA	132208	132634	786	+	.	ID="TTAA3_AP";Tend="412";Tstart="1";shortTE="F";uid="2c4cc839-902d-4405-b338-5fc0d726b09c"
NW_020271395.1	RepeatMasker	DNA	122216	122500	436	+	.	ID="dna4-2_ap";Tend="259";Tstart="11";shortTE="F";uid="b1ffe9fc-5509-477c-9b41-8510f6129fe3"
NW_020271395.1	RepeatMasker	DNA	222220	222528	1021	+	.	ID="DNA4-2_AP";Tend="767";Tstart="460";shortTE="F";uid="0b768a62-9ad7-42c4-a462-df310620cbd3"
NW_020271395.1	RepeatMasker	DNA	252092	252199	516	+	.	ID="TTAA20_AP";Tend="125";Tstart="5";shortTE="F";uid="2da4e7ca-b2c4-43b4-8475-90ef48bd82b2"
NW_020271395.1	RepeatMasker	DNA/MULE-MuDR	236995	237208	809	+	.	ID="RND-6_FAMILY-192";TEgroup="ctg_1030%7CRND-6_FAMILY-192%7C1";Tend="1546";Tstart="868";shortTE="F";uid="fc4ab778-b804-42ea-8086-eb9c1256b625"
NW_020271395.1	RepeatMasker	DNA	252882	253124	713	+	.	ID="TTAA2C_AP";TEgroup="ctg_1030%7CTTAA2C_AP%7C1";Tend="423";Tstart="298";shortTE="F";uid="994beb48-3a48-4faa-bd68-9d7a53a418a7"
NW_020271395.1	RepeatMasker	Retroposon?	109017	109319	599	+	.	ID="RND-3_FAMILY-44";Tend="1381";Tstart="1116";shortTE="F";uid="3f05b378-50b8-42df-abd6-7d5855a788e0"
NW_020271395.1	RepeatMasker	Unknown	223311	225389	2581	+	.	ID="RND-6_FAMILY-27391";Tend="2131";Tstart="104";shortTE="F";uid="10ef264d-d042-429f-b26d-7a7511679da9"
NW_020271395.1	RepeatMasker	DNA/MULE-MuDR	61695	61807	756	+	.	ID="RND-6_FAMILY-2644";Tend="557";Tstart="445";shortTE="F";uid="89bcbe30-37a6-4448-a43a-ed190251cdfb"
NW_020271395.1	RepeatMasker	Unknown	238535	238757	405	-	.	ID="RND-5_FAMILY-1228";TEgroup="ctg_1030%7CRND-5_FAMILY-1228%7C1";Tend="1461";Tstart="871";shortTE="T";uid="2493163d-c702-434c-a2fd-3c08a20c9898"
NW_020271395.1	RepeatMasker	DNA	130019	130157	573	-	.	ID="TTAA8_AP";Tend="425";Tstart="282";shortTE="F";uid="3205181c-61c8-4d95-a921-b7ede96f83b8"
NW_020271395.1	RepeatMasker	DNA/hAT-Tip100	89776	90586	1006	-	.	ID="RND-6_FAMILY-2367";Tend="1539";Tstart="767";shortTE="F";uid="c7bd775e-bbc4-46f4-8166-26809f4acc24"
NW_020271395.1	RepeatMasker	DNA/hAT-Charlie	87896	88019	749	-	.	ID="RND-6_FAMILY-2684";Tend="1179";Tstart="1047";shortTE="F";uid="7aaefa8c-825c-4225-9976-bba394f2e20f"
NW_020271395.1	RepeatMasker	RC/Helitron	144279	144411	516	-	.	ID="HELITRON-N1_PBA";Tend="717";Tstart="572";shortTE="F";uid="b02d3c46-ac1a-40a9-a3f6-ce7f3f2a061e"
NW_020271395.1	RepeatMasker	DNA/TcMar-Pogo	91787	92444	4766	-	.	ID="RND-1_FAMILY-5";Tend="1513";Tstart="869";shortTE="F";uid="537e648f-1c7b-44b7-8847-7aeb11109d34"
NW_020271395.1	RepeatMasker	DNA/PIF-Harbinger	179001	179647	1045	-	.	ID="harb-1_ap";Tend="554";Tstart="1";shortTE="F";uid="a3793c2a-f7c2-490b-ba93-f922efa41695"
NW_020271395.1	RepeatMasker	Unknown	146482	146642	550	-	.	ID="RND-1_FAMILY-2";Tend="1223";Tstart="1065";shortTE="F";uid="ab0a2b9b-5445-4ff7-8da8-4672764b7070"
NW_020271395.1	RepeatMasker	DNA/hAT-hAT19	117209	117459	610	-	.	ID="DNA8-74_AP";Tend="902";Tstart="649";shortTE="F";uid="78f1416c-8bfa-48f4-bd09-dd31040513db"
NW_020271395.1	RepeatMasker	Unknown	61974	62216	649	-	.	ID="RND-4_FAMILY-560";TEgroup="ctg_1030%7CRND-4_FAMILY-560%7C1";Tend="1308";Tstart="935";shortTE="F";uid="161bc601-e1eb-4e22-9dad-45f72977ff62"
NW_020271395.1	RepeatMasker	Retroposon?	67336	67974	1584	-	.	ID="RND-3_FAMILY-44";Tend="1190";Tstart="727";shortTE="F";uid="f2dcd74e-d587-41b6-bbbc-533ec8502ce7"
NW_020271395.1	RepeatMasker	DNA	80160	80520	634	-	.	ID="DNA8-31_AP";TEgroup="ctg_1030%7CDNA8-31_AP%7C1";Tend="595";Tstart="1";shortTE="F";uid="03f662ea-c245-493a-b174-3718205e342c"
NW_020271395.1	RepeatMasker	Unknown	126259	126579	2226	-	.	ID="RND-6_FAMILY-9979";Tend="1275";Tstart="931";shortTE="F";uid="a4af444f-ddde-46fb-97d1-c2195bb64e17"
NW_020271395.1	RepeatMasker	DNA/Ginger-1	180465	180654	591	-	.	ID="GINGER1-1_AP";Tend="4368";Tstart="4179";shortTE="F";uid="5d61c9d0-bc8a-4643-8c92-61efc1fda788"
NW_020271395.1	RepeatMasker	DNA	234012	234443	1882	-	.	ID="DNA-TTAA-1_AP";Tend="423";Tstart="1";shortTE="F";uid="f36510ee-067d-4295-b4a6-8ba3738c9adc"
NW_020271395.1	RepeatMasker	DNA	184975	185360	975	-	.	ID="TTAA2C_AP";Tend="423";Tstart="7";shortTE="F";uid="11d5269d-f7d1-4eff-9d37-d21ad0bc6b82"
NW_020271395.1	RepeatMasker	DNA/Kolobok-E	33889	34129	496	-	.	ID="RND-6_FAMILY-6943";Tend="1638";Tstart="1398";shortTE="F";uid="902e5970-fd0f-4dd8-914c-6466d61d980f"
NW_020271396.1	RepeatMasker	DNA/P	24553	25777	1413	+	.	ID="RND-5_FAMILY-8545";TEgroup="ctg_1031%7CRND-5_FAMILY-8545%7C1";Tend="2494";Tstart="1358";shortTE="F";uid="f7158678-9b15-43ae-a40b-a0ff48a36464"
NW_020271396.1	RepeatMasker	Unknown	27114	27646	3946	+	.	ID="RND-1_FAMILY-36";Tend="1528";Tstart="961";shortTE="F";uid="95e2c9e1-45b0-406d-ac59-06ff6dc48014"
NW_020271396.1	RepeatMasker	DNA/Kolobok-E	29395	29712	416	+	.	ID="KOLOBOKE-3_AP";Tend="2176";Tstart="1845";shortTE="F";uid="39319281-2c3c-4746-bfbd-ef416555abb9"
NW_020271396.1	RepeatMasker	DNA/hAT-Tip100	11694	12788	768	+	.	ID="HAT-3_AP";Tend="2116";Tstart="1022";shortTE="F";uid="ce1d0e85-0009-4609-9a0a-1be10903c01e"
NW_020271396.1	RepeatMasker	Retroposon?	2861	4633	14774	+	.	ID="RND-1_FAMILY-81";Tend="2255";Tstart="485";shortTE="F";uid="1711b636-7c5c-447b-8156-5adfc50d3645"
NW_020271396.1	RepeatMasker	DNA/P	517	1319	477	+	.	ID="P-2_LMI";Tend="2594";Tstart="1768";shortTE="F";uid="e987b21e-e8bc-4943-a4a4-98a9c12e99cc"
NW_020271396.1	RepeatMasker	DNA/P	14374	14768	476	-	.	ID="agap8";Tend="1641";Tstart="1256";shortTE="F";uid="ef48530d-6232-40d2-9465-f12bb60ce99c"
NW_020271396.1	RepeatMasker	DNA/hAT-Tip100	18231	18434	1260	-	.	ID="DNA8-24_AP";Tend="198";Tstart="1";shortTE="F";uid="b9d77ced-5bc7-4d7a-a75e-6a4d91691e0b"
NW_020271396.1	RepeatMasker	DNA/hAT-Tip100	14769	15190	2624	-	.	ID="DNA8-24_AP";Tend="738";Tstart="304";shortTE="F";uid="55d5c156-7e3a-46b6-8338-e0d84b45f03b"
NW_020271396.1	RepeatMasker	DNA/hAT-Tip100	25826	26243	518	-	.	ID="HAT-21_LMI";Tend="2637";Tstart="2221";shortTE="F";uid="abf2aa1a-f0fc-4577-97b0-079203933866"
NW_020271396.1	RepeatMasker	DNA/Sola-1	20356	20647	415	-	.	ID="SOLA1-2_BM";Tend="1662";Tstart="1369";shortTE="F";uid="49719ee7-460e-4f85-b01b-d154d4c33980"
NW_020271396.1	RepeatMasker	DNA/hAT-hAT19	9324	9562	902	-	.	ID="RND-6_FAMILY-10419";Tend="1151";Tstart="910";shortTE="F";uid="9340dfb1-17fc-4736-8bcd-d3cc222b3633"
NW_020271397.1	RepeatMasker	DNA	8599	9198	824	+	.	ID="DNA4-3_AP";Tend="635";Tstart="3";shortTE="F";uid="8622aed6-cf1e-4c20-a60b-d034681f8b80"
NW_020271397.1	RepeatMasker	DNA	5055	5377	571	+	.	ID="TTAA8_AP";Tend="367";Tstart="31";shortTE="F";uid="bbb50893-320d-4f61-aae3-8b2fbbb45f23"
NW_020271397.1	RepeatMasker	Unknown	24925	25630	2050	-	.	ID="RND-1_FAMILY-3";Tend="1222";Tstart="567";shortTE="F";uid="9d69e3c2-11c0-4d69-8d6d-b03b87a676ab"
NW_020271397.1	RepeatMasker	DNA/TcMar-Tc1	20271	20614	557	-	.	ID="MARINER-4_HMM";Tend="1208";Tstart="863";shortTE="F";uid="7ecdf77d-8a48-4eb6-aee9-ac0d12d87d69"
NW_020271398.1	RepeatMasker	Unknown	59054	59846	6018	+	.	ID="RND-5_FAMILY-1840";Tend="1711";Tstart="912";shortTE="F";uid="7e4dda5c-0c3c-4b52-91bb-4ef8623160a7"
NW_020271398.1	RepeatMasker	LINE/R1	28455	28803	1093	+	.	ID="RND-4_FAMILY-203";Tend="3258";Tstart="2912";shortTE="F";uid="ade8f40f-727e-4fbd-89d5-0b7e308ee36a"
NW_020271398.1	RepeatMasker	DNA/PiggyBac	37250	37517	429	+	.	ID="NPIGGYBAC-6_HMEL";Tend="688";Tstart="341";shortTE="F";uid="71b7ac4f-5ca5-41b7-8134-816ae594c32c"
NW_020271398.1	RepeatMasker	Unknown	32121	32602	2138	+	.	ID="RND-4_FAMILY-1307";Tend="1382";Tstart="907";shortTE="F";uid="18bab4f4-67f7-4eac-a3e2-1e4abbcb4f4a"
NW_020271398.1	RepeatMasker	DNA/Sola-1	61513	61724	1548	+	.	ID="SOLA1-6_AP";Tend="204";Tstart="1";shortTE="F";uid="ab6fb0bc-5a76-44e1-a8d5-49c80f579b2d"
NW_020271398.1	RepeatMasker	DNA/MULE-MuDR	40642	40950	690	+	.	ID="MUDR2X_AP";Tend="1903";Tstart="1600";shortTE="F";uid="78963e26-73c8-412b-bea1-42afe499af3f"
NW_020271398.1	RepeatMasker	DNA	52646	52939	499	+	.	ID="DNA4-1_AP";Tend="823";Tstart="517";shortTE="F";uid="4b5b0088-d4dc-4c04-8d50-785d4d37faba"
NW_020271398.1	RepeatMasker	Unknown	14880	15211	2066	+	.	ID="RND-6_FAMILY-1121";Tend="1417";Tstart="1091";shortTE="F";uid="8d29c2b5-f518-447d-b73e-bd9bb0ce0251"
NW_020271398.1	RepeatMasker	DNA/hAT	14643	14819	467	+	.	ID="DNA8-92_AP";TEgroup="ctg_1033%7CDNA8-92_AP%7C1";Tend="600";Tstart="1";shortTE="T";uid="3b92e6aa-ac8a-40b7-90a7-f2148d6ea389"
NW_020271398.1	RepeatMasker	DNA/Kolobok-T2	28358	28477	433	+	.	ID="REP-4_PBA";Tend="703";Tstart="583";shortTE="F";uid="20ebcd9c-a59c-4830-97db-9a7979ddf610"
NW_020271398.1	RepeatMasker	RC/Helitron	22941	23085	689	+	.	ID="RND-6_FAMILY-2243";Tend="530";Tstart="391";shortTE="F";uid="7b7823d4-9865-43e4-8c88-4113e4469e3d"
NW_020271398.1	RepeatMasker	DNA	7820	9018	1250	+	.	ID="RND-5_FAMILY-4825";Tend="4159";Tstart="2980";shortTE="F";uid="a2d21b1e-c6bd-4aea-8159-12f4180432e3"
NW_020271398.1	RepeatMasker	DNA/Ginger-2	33633	34781	6449	-	.	ID="ginger2-n2_ap";Tend="1692";Tstart="190";shortTE="F";uid="51131aa1-0a1b-4976-b4e6-a2ae91f2ee0b"
NW_020271398.1	RepeatMasker	Unknown	36155	37035	4159	-	.	ID="RND-1_FAMILY-116";Tend="1892";Tstart="951";shortTE="F";uid="ac0bca0a-4593-4060-b5f7-558111f50be9"
NW_020271398.1	RepeatMasker	Unknown	38592	38750	800	-	.	ID="RND-1_FAMILY-116";Tend="1103";Tstart="931";shortTE="F";uid="62e24b58-ac66-4e07-99c2-97562007811b"
NW_020271398.1	RepeatMasker	DNA/MULE-MuDR	39943	40302	1028	-	.	ID="MUDR2X_AP";Tend="1903";Tstart="1528";shortTE="F";uid="199cf1ca-200c-4a28-9533-bf0ed18951ce"
NW_020271398.1	RepeatMasker	DNA/Kolobok-E	59771	60332	1312	-	.	ID="RND-6_FAMILY-6943";TEgroup="ctg_1033%7CRND-6_FAMILY-6943%7C1";Tend="1594";Tstart="856";shortTE="F";uid="1c8676e0-613b-42f2-bdd8-70ea7eabe6c6"
NW_020271398.1	RepeatMasker	Retroposon?	21400	21813	755	-	.	ID="RND-3_FAMILY-44";Tend="1391";Tstart="988";shortTE="F";uid="95ff6672-52d3-48d7-952a-fabb9d0996f3"
NW_020271398.1	RepeatMasker	DNA/MULE-MuDR	38253	38558	932	-	.	ID="MUDR2X_AP";Tend="1903";Tstart="1607";shortTE="F";uid="295709da-97f3-41bb-b5b7-56c9d977a4c7"
NW_020271398.1	RepeatMasker	DNA/hAT-hAT19	54529	54869	468	-	.	ID="DNA8-52B_AP";TEgroup="ctg_1033%7CDNA8-52B_AP%7C1";Tend="1100";Tstart="184";shortTE="F";uid="8f918d7a-edfa-4126-9214-286d259292b6"
NW_020271398.1	RepeatMasker	DNA/MULE-MuDR	43936	44437	733	-	.	ID="RND-5_FAMILY-3666";TEgroup="ctg_1033%7CRND-5_FAMILY-3666%7C1";Tend="2845";Tstart="827";shortTE="F";uid="b9002f0c-3e3b-4f72-83ca-9eda8f5bd0c2"
NW_020271399.1	RepeatMasker	Retroposon?	216919	218078	1689	+	.	ID="RND-3_FAMILY-44";Tend="1366";Tstart="20";shortTE="F";uid="d7a78595-5019-4083-bc90-6b52ccb7629e"
NW_020271399.1	RepeatMasker	Unknown	31630	31751	878	+	.	ID="RND-5_FAMILY-782";Tend="1608";Tstart="1487";shortTE="F";uid="bed47974-4c76-43a2-98ed-c0e5c6d0107a"
NW_020271399.1	RepeatMasker	RC/Helitron	47903	48040	1012	+	.	ID="HELITRON-3_RPR";Tend="3686";Tstart="3541";shortTE="F";uid="e5175dc7-97b1-45a2-966c-8c376dc39bff"
NW_020271399.1	RepeatMasker	RC/Helitron	49405	49891	1918	+	.	ID="RND-5_FAMILY-4933";TEgroup="ctg_1034%7CRND-5_FAMILY-4933%7C1";Tend="2132";Tstart="1562";shortTE="F";uid="3ab904e2-c2bd-4bd4-a436-79725040d3f1"
NW_020271399.1	RepeatMasker	Unknown	220357	220816	1257	+	.	ID="RND-6_FAMILY-857";Tend="2266";Tstart="1805";shortTE="F";uid="8c8fb31c-a13d-4ed4-840b-b1f765c4247c"
NW_020271399.1	RepeatMasker	DNA	46438	46787	1090	+	.	ID="DNA4-2_AP";Tend="343";Tstart="1";shortTE="F";uid="2730b4d9-4d61-439a-8cce-55b04ca4a297"
NW_020271399.1	RepeatMasker	LINE/I-Jockey	222890	223177	452	+	.	ID="RND-5_FAMILY-4240";Tend="541";Tstart="253";shortTE="F";uid="d9ebf7dd-74fc-451d-a6f1-97ecb71f2e77"
NW_020271399.1	RepeatMasker	LINE/R1	195785	196469	2582	+	.	ID="RND-1_FAMILY-21";Tend="3401";Tstart="2707";shortTE="F";uid="b2bd0024-1817-4264-b312-cb1c1e7d7cad"
NW_020271399.1	RepeatMasker	Unknown	7604	8559	4509	+	.	ID="RND-1_FAMILY-12";TEgroup="ctg_1034%7CRND-1_FAMILY-12%7C1";Tend="2634";Tstart="329";shortTE="F";uid="be2c070e-f258-4e64-a02c-81fdc5ad9be7"
NW_020271399.1	RepeatMasker	Retroposon?	255829	256123	504	+	.	ID="SINE2-2_AP";Tend="315";Tstart="2";shortTE="F";uid="c7f20016-afb1-49ae-a457-78e75153e9e4"
NW_020271399.1	RepeatMasker	Unknown	31754	32989	4062	+	.	ID="RND-5_FAMILY-1228";Tend="2118";Tstart="982";shortTE="F";uid="4370bdc4-f51a-488f-8848-167c8294077d"
NW_020271399.1	RepeatMasker	DNA/hAT	12613	12757	431	+	.	ID="DNA8-38_AP";Tend="153";Tstart="1";shortTE="F";uid="2853c8fe-04f9-4314-bef2-1bf3e765f789"
NW_020271399.1	RepeatMasker	DNA/hAT-Charlie	136925	137222	1009	+	.	ID="DNA8-47_AP";Tend="307";Tstart="1";shortTE="F";uid="5b7762fd-1114-495b-ac4b-aa785ddf3b66"
NW_020271399.1	RepeatMasker	DNA	17354	17835	2307	+	.	ID="RND-5_FAMILY-412";Tend="1675";Tstart="1196";shortTE="F";uid="68f416c3-c2c0-4ab3-8b08-98b0c6de97c8"
NW_020271399.1	RepeatMasker	DNA/MULE-MuDR	292305	292882	537	+	.	ID="RND-6_FAMILY-18100";Tend="1616";Tstart="1047";shortTE="F";uid="422468fd-e73d-448c-a5e3-45e06701c418"
NW_020271399.1	RepeatMasker	DNA/Ginger-2	45880	46380	3706	+	.	ID="RND-5_FAMILY-2738";Tend="1770";Tstart="1241";shortTE="F";uid="d9814778-a4fb-454c-8458-c894b80b8b5b"
NW_020271399.1	RepeatMasker	Retroposon?	257895	258169	957	+	.	ID="RND-3_FAMILY-44";Tend="1366";Tstart="1099";shortTE="F";uid="775dd2be-ff50-4e6e-a5b7-ec6f162bce25"
NW_020271399.1	RepeatMasker	LINE/I-Jockey	14077	14647	1572	+	.	ID="RND-5_FAMILY-2329";Tend="1788";Tstart="1224";shortTE="F";uid="9d75b200-8cb4-48d9-8711-466dece87bd9"
NW_020271399.1	RepeatMasker	Unknown	224162	224445	2165	+	.	ID="RND-1_FAMILY-45";Tend="1797";Tstart="1508";shortTE="F";uid="708380cf-1a20-4a8a-a514-3da902749294"
NW_020271399.1	RepeatMasker	Unknown	10431	10555	795	+	.	ID="RND-1_FAMILY-7";Tend="2459";Tstart="2353";shortTE="F";uid="41c73651-e413-4716-8928-a30a913d16f3"
NW_020271399.1	RepeatMasker	Unknown	10545	10844	657	+	.	ID="RND-1_FAMILY-12";Tend="635";Tstart="329";shortTE="F";uid="f12154ca-2d80-4a6a-a517-fd1b604dfad6"
NW_020271399.1	RepeatMasker	DNA	47187	47359	455	+	.	ID="DNA4-2_AP";Tend="565";Tstart="367";shortTE="F";uid="52269870-0d19-49e9-a30d-947ab7ba61f1"
NW_020271399.1	RepeatMasker	Unknown	30847	31390	2930	+	.	ID="RND-4_FAMILY-560";Tend="1454";Tstart="931";shortTE="F";uid="e8771d43-61bb-4f8e-bfaf-e08b57fbce0b"
NW_020271399.1	RepeatMasker	RC/Helitron	203054	203207	406	+	.	ID="HELITRON-N1B_LMI";Tend="291";Tstart="146";shortTE="F";uid="a911d0c4-679b-41b9-b1a7-6faa269c4195"
NW_020271399.1	RepeatMasker	DNA	177362	177475	422	+	.	ID="dna4-2_ap";Tend="109";Tstart="2";shortTE="F";uid="b9f4e7df-9b65-46ef-a5cb-5fcd6b0cdaaa"
NW_020271399.1	RepeatMasker	Retroposon?	256417	256682	514	+	.	ID="RND-3_FAMILY-44";Tend="752";Tstart="493";shortTE="F";uid="314d05f6-ff45-4b30-8435-a54787bc2499"
NW_020271399.1	RepeatMasker	DNA	28989	29767	3959	+	.	ID="RND-5_FAMILY-412";Tend="1719";Tstart="973";shortTE="F";uid="de37ddf0-ac0f-476b-bbbb-38bfe4e4b78f"
NW_020271399.1	RepeatMasker	DNA/hAT-hAT19	136013	136785	3329	+	.	ID="RND-4_FAMILY-265";Tend="1589";Tstart="845";shortTE="F";uid="e5713b84-aaa6-4642-9b35-a08f288b766e"
NW_020271399.1	RepeatMasker	DNA/MULE-MuDR	13287	14070	5337	+	.	ID="RND-6_FAMILY-1602";Tend="1567";Tstart="846";shortTE="F";uid="2b9b4808-d7a0-4e23-bc42-f6e149682406"
NW_020271399.1	RepeatMasker	Unknown	131764	132071	1096	+	.	ID="RND-1_FAMILY-2";Tend="1273";Tstart="945";shortTE="F";uid="61180812-616d-462e-9210-29565699af22"
NW_020271399.1	RepeatMasker	Retroposon?	18193	18399	471	-	.	ID="SINE2-1_AP";Tend="391";Tstart="174";shortTE="F";uid="76364c60-d22e-48d5-a2bf-2ed437df421f"
NW_020271399.1	RepeatMasker	DNA/hAT-Charlie	57112	57426	431	-	.	ID="DNA8-33_AP";Tend="328";Tstart="1";shortTE="F";uid="b26c492c-9c4e-4817-9a13-1c891c33b608"
NW_020271399.1	RepeatMasker	Retroposon?	116679	117465	2234	-	.	ID="RND-3_FAMILY-44";Tend="1381";Tstart="595";shortTE="F";uid="a381d997-9767-4704-a195-3369615be201"
NW_020271399.1	RepeatMasker	Unknown	8601	10197	4573	-	.	ID="RND-1_FAMILY-16";TEgroup="ctg_1034%7CRND-1_FAMILY-16%7C1";Tend="2026";Tstart="71";shortTE="F";uid="4553b89e-c5ad-4577-96c1-fabc0b3b6ab6"
NW_020271399.1	RepeatMasker	Retroposon?	248275	248505	1025	-	.	ID="RND-3_FAMILY-44";Tend="1420";Tstart="1192";shortTE="F";uid="9cd5aca3-526a-4d8e-98df-596f8d3b0af7"
NW_020271399.1	RepeatMasker	Unknown	301810	302889	3576	-	.	ID="RND-1_FAMILY-25";Tend="1402";Tstart="329";shortTE="F";uid="49eee1a5-c0ea-4888-a9f8-b29e53f1b007"
NW_020271399.1	RepeatMasker	DNA/hAT-hAT19	102709	102853	718	-	.	ID="DNA8-88_AP";Tend="620";Tstart="474";shortTE="F";uid="5ffdd4cc-fb1e-41af-8349-98611cfc5086"
NW_020271399.1	RepeatMasker	Unknown	196703	196841	997	-	.	ID="RND-1_FAMILY-7";Tend="2499";Tstart="2361";shortTE="F";uid="3ee08440-e899-4151-abba-800165778c93"
NW_020271399.1	RepeatMasker	Unknown	142896	143053	527	-	.	ID="RND-5_FAMILY-504";Tend="1047";Tstart="892";shortTE="F";uid="45d0d2f7-5470-4ba0-a572-1a9846c3e859"
NW_020271399.1	RepeatMasker	RC/Helitron	49724	49861	898	-	.	ID="HELITRON-3_RPR";Tend="137";Tstart="1";shortTE="F";uid="5d3c65dd-ff89-415a-bf53-96eebdf787b9"
NW_020271399.1	RepeatMasker	DNA	177504	177809	785	-	.	ID="DNA4-2_AP";Tend="384";Tstart="98";shortTE="F";uid="3578dd37-0461-4525-99f9-fdf713797499"
NW_020271399.1	RepeatMasker	Unknown	51731	51858	406	-	.	ID="RND-5_FAMILY-1228";Tend="1150";Tstart="1038";shortTE="F";uid="fe6edb8b-5056-4a79-b037-dd57a47ff42a"
NW_020271399.1	RepeatMasker	Unknown	194187	194503	2398	-	.	ID="RND-5_FAMILY-5421";Tend="1360";Tstart="1045";shortTE="F";uid="176ed680-99e5-417e-85ed-3ac48df7807a"
NW_020271399.1	RepeatMasker	Unknown	15903	16039	480	-	.	ID="RND-1_FAMILY-2";Tend="1110";Tstart="950";shortTE="F";uid="06d0d250-78f3-47b2-91aa-8cd52c005c9d"
NW_020271399.1	RepeatMasker	DNA	181500	181871	1012	-	.	ID="DNA4-3_AP";Tend="629";Tstart="230";shortTE="F";uid="0f7c692f-c14c-43b9-99ef-a87ba5dcacd0"
NW_020271399.1	RepeatMasker	DNA	227341	227472	425	-	.	ID="DNA-TTAA-1_AP";Tend="410";Tstart="276";shortTE="F";uid="5969904e-2738-4787-aca7-800e7809f33c"
NW_020271399.1	RepeatMasker	DNA/MULE-MuDR	292655	293090	547	-	.	ID="RND-6_FAMILY-3216";Tend="1823";Tstart="1397";shortTE="F";uid="e585af60-7c3b-4cec-b9fb-126366883b37"
NW_020271399.1	RepeatMasker	DNA/TcMar-Mariner	132638	133120	923	-	.	ID="mariner-n24_lmi";Tend="1272";Tstart="532";shortTE="F";uid="ad4f9153-07f3-4f29-beb9-10233bf1a27d"
NW_020271399.1	RepeatMasker	Retroposon?	118534	119167	444	-	.	ID="RND-3_FAMILY-44";Tend="1318";Tstart="693";shortTE="F";uid="3df7f1d7-abfa-43de-8fba-a60e8b1bb547"
NW_020271399.1	RepeatMasker	DNA/hAT-hAT19	122682	122872	1071	-	.	ID="HAT-N18_AP";Tend="815";Tstart="617";shortTE="F";uid="da074c1f-022b-4989-b57d-37f7df635b54"
NW_020271399.1	RepeatMasker	DNA	94038	94220	412	-	.	ID="DNA-TTAA-1_AP";Tend="384";Tstart="200";shortTE="F";uid="32345b8c-3180-48ae-a8d6-252574aed4cb"
NW_020271399.1	RepeatMasker	Unknown	7061	7630	3715	-	.	ID="RND-1_FAMILY-16";Tend="2218";Tstart="1612";shortTE="F";uid="ab4f4147-a10a-491f-8ca2-97674f5edfbf"
NW_020271399.1	RepeatMasker	Retroposon?	248501	249255	786	-	.	ID="SINE2-2_AP";Tend="781";Tstart="1";shortTE="F";uid="a560ee54-f897-4819-a4ab-1285e2768d39"
NW_020271399.1	RepeatMasker	Unknown	257270	257548	923	-	.	ID="RND-1_FAMILY-61";Tend="1542";Tstart="1291";shortTE="F";uid="e5849c28-2a99-4e95-877b-8ba708b69049"
NW_020271399.1	RepeatMasker	Unknown	194696	194810	867	-	.	ID="RND-5_FAMILY-5421";Tend="1052";Tstart="940";shortTE="F";uid="3b42ce6d-e8b2-444a-a378-7de22b96c80e"
NW_020271399.1	RepeatMasker	Retroposon?	69227	69479	417	-	.	ID="SINE2-2_AP";Tend="273";Tstart="2";shortTE="F";uid="60e6c68d-68a8-482a-bf38-946997f557cd"
NW_020271399.1	RepeatMasker	DNA/Kolobok-E	216907	217125	561	-	.	ID="RND-6_FAMILY-1631";Tend="1769";Tstart="1534";shortTE="F";uid="ecc78676-ec2d-4c58-b0fd-2cf0db405df1"
NW_020271399.1	RepeatMasker	Unknown	15570	15673	488	-	.	ID="RND-1_FAMILY-2";Tend="1212";Tstart="1108";shortTE="F";uid="73c5189f-f3c9-4124-b2c7-41a2d2aad937"
NW_020271400.1	RepeatMasker	Retroposon?	20388	21020	423	+	.	ID="RND-3_FAMILY-44";TEgroup="ctg_1035%7CRND-3_FAMILY-44%7C1";Tend="1317";Tstart="541";shortTE="F";uid="ead98d23-c49a-4183-a606-2ddc79086452"
NW_020271400.1	RepeatMasker	DNA/TcMar-Pogo	59051	59157	616	+	.	ID="RND-1_FAMILY-106";TEgroup="ctg_1035%7CRND-1_FAMILY-106%7C1";Tend="1503";Tstart="946";shortTE="T";uid="c2ded2b9-2b9e-4087-9a23-7766d393ac00"
NW_020271400.1	RepeatMasker	DNA/MULE-MuDR	53592	54820	812	+	.	ID="rnd-6_family-121";Tend="1688";Tstart="577";shortTE="F";uid="2d5eb1b4-8c5e-42e2-bc90-6dcb21ecd853"
NW_020271400.1	RepeatMasker	Unknown	33449	33648	1136	+	.	ID="RND-6_FAMILY-3721";Tend="1134";Tstart="910";shortTE="F";uid="ebf98673-8f3a-400f-8147-6799083134e5"
NW_020271400.1	RepeatMasker	Retroposon?	2774	3068	613	-	.	ID="SINE2-1_AP";Tend="536";Tstart="247";shortTE="F";uid="b03b124e-fedf-455c-aa34-0980a14bf7ec"
NW_020271400.1	RepeatMasker	DNA/MULE-MuDR	53979	55122	869	-	.	ID="RND-6_FAMILY-3216";Tend="1853";Tstart="698";shortTE="F";uid="ee579eb0-4ff7-4076-a31d-5d975bd7bb1e"
NW_020271400.1	RepeatMasker	Retroposon?	19525	20226	2537	-	.	ID="RND-3_FAMILY-44";Tend="1387";Tstart="691";shortTE="F";uid="a9494fa5-6bca-49b3-b137-7bd034b0b86f"
NW_020271400.1	RepeatMasker	Retroposon?	24253	24381	517	-	.	ID="RND-3_FAMILY-44";Tend="1325";Tstart="1198";shortTE="F";uid="fc110028-4236-421c-99ab-4442ecd5cec6"
NW_020271400.1	RepeatMasker	DNA/TcMar-Mariner	13448	13581	501	-	.	ID="MARINER-N30_HSAL";Tend="392";Tstart="262";shortTE="F";uid="e3dc08af-d6e0-467c-a6c1-abeea35b6cea"
NW_020271400.1	RepeatMasker	Retroposon?	21716	22021	456	-	.	ID="SINE2-2_AP";Tend="316";Tstart="1";shortTE="F";uid="c6d7819a-71a8-496f-bc54-5dd1c0a4a271"
NW_020271400.1	RepeatMasker	Unknown	58835	59050	412	-	.	ID="RND-1_FAMILY-108";Tend="1711";Tstart="1421";shortTE="F";uid="03be8e6d-cb32-4d72-960f-d3cb70fbb2aa"
NW_020271401.1	RepeatMasker	Unknown	1965	2593	4010	+	.	ID="RND-5_FAMILY-943";Tend="2640";Tstart="2006";shortTE="F";uid="103c2108-a234-471d-9b36-541d53b0e4e5"
NW_020271401.1	RepeatMasker	DNA/MULE-MuDR	6802	6987	525	+	.	ID="MUDR5X_AP";Tend="1858";Tstart="1673";shortTE="F";uid="29da6ea8-af47-4676-b2cb-86011804bf41"
NW_020271401.1	RepeatMasker	DNA	2846	2961	615	-	.	ID="DNA4-3_AP";Tend="635";Tstart="520";shortTE="F";uid="b05d7065-be68-4908-aeb0-9eca8540c005"
NW_020271402.1	RepeatMasker	RC/Helitron	1	445	3711	+	.	ID="HELITRON-3_RPR";Tend="3686";Tstart="3228";shortTE="F";uid="58ef37fb-0d2e-43fe-8306-f79205cf684e"
NW_020271402.1	RepeatMasker	LINE/I	462	1613	6936	+	.	ID="RND-6_FAMILY-549";Tend="1900";Tstart="753";shortTE="F";uid="33d3bfdd-aa37-4e2c-8593-8c0bd727cb3f"
NW_020271402.1	RepeatMasker	Unknown	17414	17624	1729	+	.	ID="RND-1_FAMILY-32";Tend="1693";Tstart="1484";shortTE="F";uid="039e2272-b9c2-4666-8a44-d1685b8b887e"
NW_020271402.1	RepeatMasker	DNA/TcMar-m44	15622	16896	2309	+	.	ID="MARINER-2_AP";Tend="1633";Tstart="351";shortTE="F";uid="e9cfb79a-b5d8-4e41-b5cc-c054031080d5"
NW_020271402.1	RepeatMasker	LINE/I	6350	7774	998	-	.	ID="RND-6_FAMILY-499";Tend="2578";Tstart="1165";shortTE="F";uid="498b7a43-bb75-415d-ad0a-3e49e49f9249"
NW_020271402.1	RepeatMasker	Unknown	28323	28693	620	-	.	ID="RND-6_FAMILY-806";Tend="1309";Tstart="964";shortTE="F";uid="edfd91db-2c25-45bb-8b03-33dfdb3d231f"
NW_020271402.1	RepeatMasker	DNA	15091	15551	675	-	.	ID="DNA8-61_AP";Tend="518";Tstart="1";shortTE="F";uid="96dfd8b4-904b-4f94-a0d5-b1c180d1e308"
NW_020271403.1	RepeatMasker	Retroposon?	9681	10724	910	+	.	ID="RND-3_FAMILY-44";Tend="1374";Tstart="461";shortTE="F";uid="d24c0d6a-f626-40a5-9900-5374a365766e"
NW_020271403.1	RepeatMasker	DNA/Ginger-2	4698	5522	6129	+	.	ID="RND-5_FAMILY-2738";Tend="1763";Tstart="969";shortTE="F";uid="3d876c45-a556-44be-a06e-4ff149f3ee71"
NW_020271403.1	RepeatMasker	DNA/hAT-hAT19	29749	29933	547	+	.	ID="DNA8-66_AP";Tend="191";Tstart="3";shortTE="F";uid="1b4ac6f5-a996-4fb3-b53b-de4cf26eca7d"
NW_020271403.1	RepeatMasker	DNA/hAT-hAT19	14236	14812	924	+	.	ID="DNA8-52_AP";TEgroup="ctg_1038%7CDNA8-52_AP%7C1";Tend="827";Tstart="1";shortTE="F";uid="2fb93d81-db87-409a-8036-3b3d0a60f576"
NW_020271403.1	RepeatMasker	LINE/R2-NeSL	42202	43521	2543	+	.	ID="UTOPIA-2_API";Tend="2386";Tstart="940";shortTE="F";uid="3cef2c07-e1d2-4517-8fc5-46c4ef3011cf"
NW_020271403.1	RepeatMasker	Unknown	342	584	551	-	.	ID="RND-1_FAMILY-7";Tend="2410";Tstart="2201";shortTE="F";uid="c18fac2f-71f5-4310-b783-575053ea6806"
NW_020271403.1	RepeatMasker	DNA	29102	29467	1981	-	.	ID="TTAA2C_AP";Tend="422";Tstart="1";shortTE="F";uid="b23ed356-2a1d-4df8-9803-34853bc43300"
NW_020271403.1	RepeatMasker	DNA	22935	23382	2406	-	.	ID="TTAA5_AP";Tend="442";Tstart="1";shortTE="F";uid="117621b0-9c53-4825-8c87-3500db906c89"
NW_020271403.1	RepeatMasker	DNA/hAT-hAT19	23486	23679	545	-	.	ID="DNA8-52B_AP";Tend="518";Tstart="333";shortTE="F";uid="21d4d175-e958-443b-a4b0-0ea7d46fa054"
NW_020271403.1	RepeatMasker	Unknown	18486	18776	1686	-	.	ID="RND-1_FAMILY-22";Tend="1281";Tstart="987";shortTE="F";uid="a753eb8f-e663-4cf7-8a96-01d5e23d8ac8"
NW_020271403.1	RepeatMasker	DNA/MULE-MuDR	36358	37125	1078	-	.	ID="RND-6_FAMILY-5028";Tend="1850";Tstart="1087";shortTE="F";uid="9c4f9bd5-eeba-425f-bd43-7a9516ecb05a"
NW_020271403.1	RepeatMasker	Unknown	15404	15649	410	-	.	ID="RND-5_FAMILY-5349";Tend="1422";Tstart="1182";shortTE="F";uid="9c15f95d-2b65-4b4f-8af2-68435332dcab"
NW_020271403.1	RepeatMasker	DNA/hAT-Tip100	28195	28411	432	-	.	ID="DNA8-62_AP";Tend="219";Tstart="1";shortTE="F";uid="ca15e72a-48cb-4c4e-aa6c-9e203964d492"
NW_020271403.1	RepeatMasker	DNA/hAT-hAT19	22598	22715	620	-	.	ID="DNA8-52B_AP";Tend="1100";Tstart="985";shortTE="F";uid="6c2777cc-1b34-455f-8ef1-d50858e42fe3"
NW_020271404.1	RepeatMasker	DNA/P	10933	11483	4152	+	.	ID="RND-5_FAMILY-228";Tend="1495";Tstart="931";shortTE="F";uid="4296f564-b2ff-41d1-9cc0-925f9efd20fa"
NW_020271404.1	RepeatMasker	Unknown	5157	6570	5427	+	.	ID="RND-6_FAMILY-16041";Tend="1671";Tstart="279";shortTE="F";uid="482cb9f2-28cf-4aba-9de6-427bdb6b930b"
NW_020271404.1	RepeatMasker	LINE/RTE-BovB	12841	13490	665	+	.	ID="RTE-33_LMI";Tend="3132";Tstart="2481";shortTE="F";uid="d271c698-a025-4f5f-be02-f61b2aa2b37a"
NW_020271404.1	RepeatMasker	RC/Helitron	17752	19627	15922	+	.	ID="RND-5_FAMILY-4933";Tend="2145";Tstart="289";shortTE="F";uid="274bb3a1-48f5-489a-940d-f90c4901e85c"
NW_020271404.1	RepeatMasker	DNA/hAT-Tip100	2465	4323	1870	+	.	ID="hat-3_ap";Tend="4629";Tstart="1000";shortTE="F";uid="550eaeee-1651-4836-a074-0edde7897276"
NW_020271404.1	RepeatMasker	DNA/hAT-Tip100	20456	21444	4122	-	.	ID="RND-6_FAMILY-5241";Tend="2050";Tstart="1032";shortTE="F";uid="4cc4858b-f052-443e-bb76-a2a6474ad1f6"
NW_020271404.1	RepeatMasker	Unknown	8767	9113	2453	-	.	ID="RND-5_FAMILY-5421";Tend="1368";Tstart="1023";shortTE="F";uid="593cb785-95ab-4bf4-8a17-fa1117a79c2c"
NW_020271404.1	RepeatMasker	Unknown	9150	9790	2247	-	.	ID="RND-1_FAMILY-36";Tend="1526";Tstart="958";shortTE="F";uid="60481626-4143-40cd-b65a-323857e2308d"
NW_020271404.1	RepeatMasker	DNA/hAT-Charlie	17004	17198	852	-	.	ID="RND-5_FAMILY-1575";Tend="1317";Tstart="1124";shortTE="F";uid="dafdfa70-4a2d-4490-8980-676b15169090"
NW_020271404.1	RepeatMasker	RC/Helitron	17249	18859	10649	-	.	ID="HELITRON-3_RPR";Tend="3241";Tstart="1989";shortTE="F";uid="dfc97f67-a13c-4ad0-9a97-27eef57d85ee"
NW_020271404.1	RepeatMasker	Unknown	11463	12075	4179	-	.	ID="RND-1_FAMILY-83";Tend="1644";Tstart="1011";shortTE="F";uid="0fbfb514-9e00-433f-9e2f-c968e61c9c13"
NW_020271404.1	RepeatMasker	Unknown	13922	14090	750	-	.	ID="RND-5_FAMILY-3267";Tend="750";Tstart="585";shortTE="F";uid="66dc84c0-1f95-46ea-9116-ea8ceed07178"
NW_020271404.1	RepeatMasker	DNA/hAT-Charlie	19558	19979	1430	-	.	ID="RND-5_FAMILY-1575";Tend="1153";Tstart="765";shortTE="F";uid="f116ba87-6f0b-43a8-b338-1ad4e5c5a6ac"
NW_020270469.1	RepeatMasker	DNA	5738309	5739055	1869	+	.	ID="DNA4-2_AP";Tend="768";Tstart="2";shortTE="F";uid="8ed06cf9-80dc-4a01-8c8f-b4af6e2797d2"
NW_020270469.1	RepeatMasker	Retroposon?	2447168	2447358	510	+	.	ID="SINE2-2_AP";Tend="185";Tstart="1";shortTE="F";uid="50f00d01-cf59-4bac-a749-94e5fa6d4e40"
NW_020270469.1	RepeatMasker	DNA/MULE-MuDR	3579058	3579650	976	+	.	ID="MUDR1X_AP";TEgroup="ctg_104%7CMUDR1X_AP%7C2";Tend="2386";Tstart="1";shortTE="F";uid="d60b2bf3-604d-40bc-88b6-b7ec4ee9add1"
NW_020270469.1	RepeatMasker	DNA/MULE-MuDR	735580	736309	998	+	.	ID="MUDR1X_AP";TEgroup="ctg_104%7CMUDR1X_AP%7C1";Tend="2394";Tstart="3";shortTE="F";uid="4894b12f-68cf-4673-940d-6955a21e737b"
NW_020270469.1	RepeatMasker	Unknown	2578007	2578468	2454	+	.	ID="RND-6_FAMILY-440";Tend="1422";Tstart="1007";shortTE="F";uid="119db586-2c0c-407c-9b80-b0b95c261b12"
NW_020270469.1	RepeatMasker	DNA	6309224	6309552	1557	+	.	ID="RND-6_FAMILY-3590";Tend="1320";Tstart="939";shortTE="F";uid="15066d93-a9c6-4e39-b51b-c40d6a5f8fa7"
NW_020270469.1	RepeatMasker	DNA/hAT-hATm	2445882	2446862	913	+	.	ID="HAT-4D_AP";Tend="1375";Tstart="205";shortTE="F";uid="c5d9988a-a0c2-4128-9281-0906f08d19ec"
NW_020270469.1	RepeatMasker	DNA	7632264	7632572	1280	+	.	ID="DNA4-2_AP";Tend="769";Tstart="468";shortTE="F";uid="1f54e42c-3525-4ace-8595-9ec638ef074e"
NW_020270469.1	RepeatMasker	Retroposon?	4570704	4570887	449	+	.	ID="RND-3_FAMILY-44";Tend="1321";Tstart="1115";shortTE="F";uid="617e69df-7944-498e-96ea-68e9381e0991"
NW_020270469.1	RepeatMasker	DNA/hAT-Blackjack	4084813	4084941	421	+	.	ID="HAT-4_PBA";Tend="792";Tstart="671";shortTE="F";uid="fa24bff7-0412-4da7-998a-f1460caeef53"
NW_020270469.1	RepeatMasker	DNA	5286472	5286877	920	+	.	ID="DNA-TTAA-1_AP";Tend="413";Tstart="1";shortTE="F";uid="e899a9c9-9e90-407c-b149-293648238dc5"
NW_020270469.1	RepeatMasker	DNA	3346598	3346861	482	+	.	ID="DNA4-2_AP";Tend="763";Tstart="497";shortTE="F";uid="7e4ec42e-2338-4ab6-a6fe-bceb0a206aeb"
NW_020270469.1	RepeatMasker	DNA/hAT-Charlie	3549189	3549658	1928	+	.	ID="RND-6_FAMILY-831";Tend="1327";Tstart="911";shortTE="F";uid="030006de-8e2d-498a-a24e-ff890b8dd61c"
NW_020270469.1	RepeatMasker	DNA	1640458	1640668	546	+	.	ID="RND-6_FAMILY-4164";Tend="1891";Tstart="1673";shortTE="F";uid="19f339ea-6ac9-47ae-adf3-ea6e12302b8f"
NW_020270469.1	RepeatMasker	DNA	5982645	5982845	469	+	.	ID="DNA4-3_AP";Tend="327";Tstart="147";shortTE="F";uid="77312730-28b8-4307-8a00-4b25a9a47ae5"
NW_020270469.1	RepeatMasker	DNA	4878269	4878408	723	+	.	ID="RND-6_FAMILY-3590";Tend="1064";Tstart="940";shortTE="F";uid="a67986c7-2464-49b9-9092-e712a4fe9371"
NW_020270469.1	RepeatMasker	Retroposon?	4497503	4497839	632	+	.	ID="SINE2-1_AP";Tend="603";Tstart="237";shortTE="F";uid="1fa2214b-80a1-49e7-8010-ae2d2618b541"
NW_020270469.1	RepeatMasker	DNA/hAT-hAT19	7117963	7118688	4015	+	.	ID="RND-5_FAMILY-5747";Tend="1538";Tstart="861";shortTE="F";uid="53846993-e5e7-458f-a6fc-708958fd0212"
NW_020270469.1	RepeatMasker	DNA/hAT	4322924	4323239	1678	+	.	ID="DNA8-1_AP";Tend="847";Tstart="527";shortTE="F";uid="b7d3cd68-dbc0-4e23-ad83-c4c7cc21d483"
NW_020270469.1	RepeatMasker	Retroposon?	4705276	4706090	538	+	.	ID="SINE2-2_AP";Tend="1356";Tstart="1";shortTE="F";uid="23c1cce1-b500-4f21-8523-f9ee7285d944"
NW_020270469.1	RepeatMasker	DNA/hAT-hAT19	4752709	4753474	1620	+	.	ID="RND-5_FAMILY-5747";TEgroup="ctg_104%7CRND-5_FAMILY-5747%7C1";Tend="1516";Tstart="864";shortTE="F";uid="47d36e94-0b7e-4211-ac64-aabbf31afda9"
NW_020270469.1	RepeatMasker	Retroposon?	7027694	7027991	402	+	.	ID="SINE2-1_AP";Tend="1360";Tstart="1071";shortTE="F";uid="004ee652-beb6-4eab-aede-476ddc3d079d"
NW_020270469.1	RepeatMasker	Unknown	1455621	1456049	2497	+	.	ID="RND-6_FAMILY-3721";Tend="1358";Tstart="910";shortTE="F";uid="e74b8db5-f6ac-412d-8314-d39231c10efb"
NW_020270469.1	RepeatMasker	LINE/L2	4527745	4528090	1611	+	.	ID="RND-5_FAMILY-725";Tend="1703";Tstart="1357";shortTE="F";uid="78b23763-0259-40de-94e4-8edeee0406ee"
NW_020270469.1	RepeatMasker	DNA	4508767	4509080	856	+	.	ID="TTAA2C_AP";Tend="328";Tstart="1";shortTE="F";uid="244ab7de-8eeb-409b-9f54-7b0f81a1a387"
NW_020270469.1	RepeatMasker	DNA/hAT-Charlie	3710708	3710912	430	+	.	ID="HAT-N17_AP";TEgroup="ctg_104%7CHAT-N17_AP%7C1";Tend="297";Tstart="5";shortTE="T";uid="eb7595d6-e55f-4471-98fa-579cdf419f3e"
NW_020270469.1	RepeatMasker	DNA	3531825	3532072	481	+	.	ID="DNA4-3_AP";Tend="397";Tstart="141";shortTE="F";uid="3ddb273b-3a86-488e-8235-39ba40862834"
NW_020270469.1	RepeatMasker	DNA/hAT-hAT19	347072	347370	1975	+	.	ID="DNA8-109_AP";Tend="299";Tstart="5";shortTE="F";uid="eb057f7f-c32c-4a1b-88d7-a52c13f0d8e5"
NW_020270469.1	RepeatMasker	DNA/MULE-MuDR	7684775	7685022	554	+	.	ID="MUDR8X_AP";Tend="1387";Tstart="1139";shortTE="F";uid="9ec7a7e7-5b98-425f-a1e7-1a72a19ca400"
NW_020270469.1	RepeatMasker	Retroposon?	5947452	5948276	408	+	.	ID="SINE2-2_AP";Tend="1138";Tstart="283";shortTE="F";uid="903d0923-762d-46e1-91f9-7ff701188342"
NW_020270469.1	RepeatMasker	RC/Helitron	198164	198398	1532	+	.	ID="RND-6_FAMILY-5736";Tend="1149";Tstart="900";shortTE="F";uid="06879a1e-cf3d-4ab1-bb54-d629bb73422f"
NW_020270469.1	RepeatMasker	DNA/hAT-Blackjack	7375495	7375825	1494	+	.	ID="RND-5_FAMILY-2293";Tend="1053";Tstart="758";shortTE="F";uid="f7486dfd-df86-48be-9670-11a3383bf7a3"
NW_020270469.1	RepeatMasker	Retroposon?	3988923	3989489	501	+	.	ID="SINE2-1_AP";Tend="738";Tstart="114";shortTE="F";uid="7bd0f0aa-b900-4f1c-b5ad-a02054f25764"
NW_020270469.1	RepeatMasker	DNA	4741922	4742166	508	+	.	ID="DNA4-3_AP";Tend="346";Tstart="103";shortTE="F";uid="fcd94c1a-2e58-4520-8607-9ad174ebe406"
NW_020270469.1	RepeatMasker	RC/Helitron	2398394	2398629	1348	+	.	ID="RND-6_FAMILY-7003";Tend="1208";Tstart="962";shortTE="F";uid="fac93cd4-4ac4-4a49-88d5-a786469d9827"
NW_020270469.1	RepeatMasker	Retroposon?	2408666	2408859	497	+	.	ID="SINE2-2_AP";Tend="201";Tstart="5";shortTE="F";uid="7c470d01-c3dd-4623-a5da-545ca4925873"
NW_020270469.1	RepeatMasker	Retroposon?	623766	624044	1056	+	.	ID="RND-3_FAMILY-44";Tend="1353";Tstart="1065";shortTE="F";uid="8600e506-aa4d-40ce-bb4d-bfbb9d526569"
NW_020270469.1	RepeatMasker	DNA	2406421	2406590	447	+	.	ID="dna8-91b_ap";Tend="852";Tstart="728";shortTE="F";uid="755c38e3-6e80-4655-b767-24873b28dc6f"
NW_020270469.1	RepeatMasker	DNA/hAT-hAT19	4693173	4693949	2673	+	.	ID="RND-4_FAMILY-265";Tend="1630";Tstart="887";shortTE="F";uid="ce5c1cf3-7139-4772-8bc3-a98fcd732e66"
NW_020270469.1	RepeatMasker	Unknown	7715285	7716116	6003	+	.	ID="RND-1_FAMILY-19";Tend="1789";Tstart="918";shortTE="F";uid="c8c73130-01fc-4a2d-aca7-19670735d6b9"
NW_020270469.1	RepeatMasker	DNA	805190	805602	684	+	.	ID="ttaa3c_ap";Tend="424";Tstart="23";shortTE="F";uid="5a77f92f-605a-4488-a14d-e09d09a416ca"
NW_020270469.1	RepeatMasker	Unknown	4485982	4486301	2037	+	.	ID="RND-1_FAMILY-43";Tend="1294";Tstart="974";shortTE="F";uid="f1033b57-1139-4916-b4d7-22893fa9614e"
NW_020270469.1	RepeatMasker	DNA	371249	371669	1062	+	.	ID="DNA4-3_AP";Tend="633";Tstart="161";shortTE="F";uid="8d9e9388-eb8d-47f7-93e6-eee35b50ac96"
NW_020270469.1	RepeatMasker	Retroposon?	4200856	4201815	1131	+	.	ID="RND-3_FAMILY-44";Tend="1380";Tstart="290";shortTE="F";uid="5dd59f59-75f5-430e-90bb-2bf6c7131fe0"
NW_020270469.1	RepeatMasker	DNA/hAT-Tip100	2631036	2631574	1369	+	.	ID="RND-6_FAMILY-9655";Tend="1705";Tstart="1177";shortTE="F";uid="f4c109a1-ed5d-44ef-b55d-c873a2eae2f6"
NW_020270469.1	RepeatMasker	Unknown	833113	833302	1103	+	.	ID="RND-1_FAMILY-2";Tend="1133";Tstart="941";shortTE="F";uid="f8b722d2-6943-45d2-80e8-62afbdc80301"
NW_020270469.1	RepeatMasker	DNA/hAT-hAT19	6597402	6597674	1921	+	.	ID="RND-5_FAMILY-271";Tend="1258";Tstart="976";shortTE="F";uid="1da080f6-706a-47b7-b6fa-1670a1318784"
NW_020270469.1	RepeatMasker	DNA/Kolobok-T2	5833563	5833686	408	+	.	ID="REP-4_PBA";Tend="618";Tstart="493";shortTE="F";uid="660048ee-b4d7-42b6-b762-ba0dc846b754"
NW_020270469.1	RepeatMasker	Unknown	2498631	2499145	484	+	.	ID="RND-5_FAMILY-2909";TEgroup="ctg_104%7CRND-5_FAMILY-2909%7C2";Tend="1365";Tstart="714";shortTE="F";uid="6ea43504-16bc-4909-ae2d-48fba4800e6f"
NW_020270469.1	RepeatMasker	DNA	7579193	7579968	724	+	.	ID="DNA4-2_AP";Tend="768";Tstart="2";shortTE="F";uid="8078b7d1-1b92-4dea-95eb-ef6abb489214"
NW_020270469.1	RepeatMasker	DNA/TcMar-Tigger	3334737	3335039	2067	+	.	ID="RND-5_FAMILY-3029";Tend="1675";Tstart="1383";shortTE="F";uid="eb8299dd-aa06-4254-8e47-391bdcba835f"
NW_020270469.1	RepeatMasker	Unknown	6619868	6619990	911	+	.	ID="RND-5_FAMILY-726";Tend="862";Tstart="741";shortTE="F";uid="2a444ad5-2ba4-415a-96bd-b2e85c7b1428"
NW_020270469.1	RepeatMasker	DNA/hAT	6241595	6242042	2072	+	.	ID="RND-6_FAMILY-10693";Tend="1312";Tstart="925";shortTE="F";uid="baec7083-055c-4628-98da-f2b92393e338"
NW_020270469.1	RepeatMasker	Retroposon?	187962	188588	2060	+	.	ID="RND-6_FAMILY-3288";Tend="905";Tstart="307";shortTE="F";uid="94d3a230-091c-4aad-9078-986038827703"
NW_020270469.1	RepeatMasker	DNA/hAT-Ac	6287514	6287727	426	+	.	ID="RND-5_FAMILY-736";Tend="1540";Tstart="1327";shortTE="F";uid="94c5cb72-fe85-49dd-ad40-8a36d9d2c7a6"
NW_020270469.1	RepeatMasker	DNA/MULE-MuDR	11810	12842	1122	+	.	ID="mudr1x_ap";Tend="1777";Tstart="639";shortTE="F";uid="b527b0fb-457f-4685-8868-1144e6b4ae67"
NW_020270469.1	RepeatMasker	DNA/hAT-hAT19	252977	253537	3034	+	.	ID="RND-5_FAMILY-2000";Tend="1501";Tstart="949";shortTE="F";uid="163223e7-ccb2-46c4-91f4-ee6cc6bff4ab"
NW_020270469.1	RepeatMasker	DNA/hAT-Charlie	4810232	4810509	930	+	.	ID="DNA8-47_AP";Tend="307";Tstart="1";shortTE="F";uid="bef782ab-518e-4803-9d32-65f625e48036"
NW_020270469.1	RepeatMasker	Unknown	1643562	1644448	1355	+	.	ID="RND-5_FAMILY-2909";TEgroup="ctg_104%7CRND-5_FAMILY-2909%7C1";Tend="2137";Tstart="1122";shortTE="F";uid="eda26ba9-96af-447e-9278-1ebc99247113"
NW_020270469.1	RepeatMasker	DNA	4053801	4054123	1028	+	.	ID="TTAA2C_AP";Tend="422";Tstart="85";shortTE="F";uid="03f4520d-2968-4841-bde3-e51e67d137f0"
NW_020270469.1	RepeatMasker	DNA/hAT-Tip100	1720939	1721565	4796	+	.	ID="RND-5_FAMILY-2024";Tend="1552";Tstart="923";shortTE="F";uid="e993e0de-b35b-4046-826a-6541045b01cb"
NW_020270469.1	RepeatMasker	Retroposon?	2447892	2448208	983	+	.	ID="RND-3_FAMILY-44";Tend="1378";Tstart="1076";shortTE="F";uid="952e22cd-e01b-4bdd-88b0-51cfee861c3c"
NW_020270469.1	RepeatMasker	Retroposon?	4352296	4353175	831	+	.	ID="SINE2-1_AP";Tend="1080";Tstart="167";shortTE="F";uid="851bca85-52dc-43dc-bd8b-a762552ac28d"
NW_020270469.1	RepeatMasker	DNA	7104325	7104642	624	+	.	ID="DNA4-3_AP";Tend="635";Tstart="326";shortTE="F";uid="bf5823a9-2b73-43af-87f2-96678e9a516f"
NW_020270469.1	RepeatMasker	DNA/hAT-hAT19	6079406	6079679	1578	+	.	ID="HAT-N13_AP";Tend="285";Tstart="1";shortTE="F";uid="1663cf8f-55c4-4060-a66a-e6f9e296f351"
NW_020270469.1	RepeatMasker	RC/Helitron	5779667	5779835	944	+	.	ID="RND-6_FAMILY-2243";Tend="530";Tstart="372";shortTE="F";uid="70125aff-7dba-4c3d-bfc6-89cd52ba4f32"
NW_020270469.1	RepeatMasker	DNA/hAT-hAT19	2109877	2110289	1402	+	.	ID="HAT-N13_AP";Tend="416";Tstart="5";shortTE="F";uid="82639c20-7530-4de4-a8bc-9bdff885a47a"
NW_020270469.1	RepeatMasker	DNA/hAT-Charlie	7454222	7454462	843	+	.	ID="DNA8-32_AP";Tend="240";Tstart="1";shortTE="F";uid="db4b71ca-6b74-4d65-a410-c286a2507077"
NW_020270469.1	RepeatMasker	DNA/hAT-Tip100	325850	326028	766	+	.	ID="RND-6_FAMILY-4470";Tend="1695";Tstart="1520";shortTE="F";uid="4ad10696-5094-4212-bd33-97448237dc1c"
NW_020270469.1	RepeatMasker	DNA/hAT?	1307198	1307728	3073	+	.	ID="DNA8-48_AP";Tend="817";Tstart="292";shortTE="F";uid="d4a6296e-d26e-4318-a0b6-120fbcc3ee07"
NW_020270469.1	RepeatMasker	DNA	5594461	5594702	1643	+	.	ID="ttaa3b_ap";Tend="243";Tstart="1";shortTE="F";uid="84b0fb4a-8333-42e3-ba1f-c4b0bf67a184"
NW_020270469.1	RepeatMasker	DNA/hAT	3273149	3273483	407	+	.	ID="DNA8-1_AP";Tend="493";Tstart="169";shortTE="F";uid="1d28750f-85ae-447f-b3e9-b7a467d45a7e"
NW_020270469.1	RepeatMasker	DNA/hAT-Tip100	3863686	3863787	448	+	.	ID="RND-6_FAMILY-4470";Tend="1686";Tstart="1563";shortTE="F";uid="29a0a101-e02e-4bbe-b1f8-1ed0ccc01f9d"
NW_020270469.1	RepeatMasker	Retroposon?	4045948	4046391	1213	+	.	ID="RND-3_FAMILY-44";Tend="1373";Tstart="884";shortTE="F";uid="6c4b1e3c-0018-4092-99be-1ceab8abf0e2"
NW_020270469.1	RepeatMasker	DNA/hAT-hAT19	5438792	5439171	775	+	.	ID="HAT-N5_AP";Tend="635";Tstart="218";shortTE="F";uid="0ecb5c64-bd28-4b97-85b3-92708becc64e"
NW_020270469.1	RepeatMasker	Unknown	5853831	5854007	699	+	.	ID="RND-4_FAMILY-1307";Tend="1569";Tstart="1396";shortTE="F";uid="4c719703-5ba7-474d-af41-5295be0686ec"
NW_020270469.1	RepeatMasker	Unknown	3667294	3667880	2737	+	.	ID="RND-5_FAMILY-651";Tend="1403";Tstart="888";shortTE="F";uid="32507cba-3d48-41de-b3b8-ba2611a54f9c"
NW_020270469.1	RepeatMasker	Retroposon?	3349439	3349795	604	+	.	ID="RND-3_FAMILY-44";Tend="962";Tstart="626";shortTE="F";uid="7beca072-8522-4922-8058-0083fc5b8971"
NW_020270469.1	RepeatMasker	Retroposon?	4497839	4498351	593	+	.	ID="RND-3_FAMILY-44";Tend="1302";Tstart="866";shortTE="F";uid="4899c615-7dc9-4734-8b99-aac2e86b2ae7"
NW_020270469.1	RepeatMasker	DNA/hAT-Charlie	4969812	4970160	894	+	.	ID="RND-6_FAMILY-831";TEgroup="ctg_104%7CRND-6_FAMILY-831%7C2";Tend="1327";Tstart="887";shortTE="F";uid="81c54d93-96b9-46f2-97a1-e76b598c7d21"
NW_020270469.1	RepeatMasker	Retroposon?	6871490	6872045	546	+	.	ID="RND-3_FAMILY-44";Tend="1344";Tstart="797";shortTE="F";uid="fd33329f-4741-4277-9cd2-d19874c53f25"
NW_020270469.1	RepeatMasker	DNA/P	4076950	4077327	514	+	.	ID="AGAP12";Tend="1836";Tstart="1456";shortTE="F";uid="dab39b03-df29-4e04-b7a9-b7736ec2f247"
NW_020270469.1	RepeatMasker	Unknown	6575819	6576063	1016	+	.	ID="RND-1_FAMILY-2";Tend="1222";Tstart="957";shortTE="F";uid="2d6f08b3-a53f-4db7-bd94-6e00f075accf"
NW_020270469.1	RepeatMasker	DNA/hAT-Blackjack	7374259	7374375	815	+	.	ID="RND-5_FAMILY-2293";Tend="626";Tstart="510";shortTE="F";uid="8e23219d-6a9f-4d50-aead-99b03d04d0f4"
NW_020270469.1	RepeatMasker	DNA/hAT-hAT19	5578341	5578913	1318	+	.	ID="RND-6_FAMILY-7482";Tend="1532";Tstart="953";shortTE="F";uid="39a83681-939c-4877-ad09-42bd83bfb27d"
NW_020270469.1	RepeatMasker	DNA/hAT-hAT19	200596	200873	1315	+	.	ID="HAT-N2_AP";Tend="273";Tstart="1";shortTE="F";uid="58f20a88-3c9f-4ad7-a53e-b545b3354437"
NW_020270469.1	RepeatMasker	DNA	3346426	3346583	555	+	.	ID="dna4-2_ap";Tend="252";Tstart="81";shortTE="F";uid="c5baad04-ee08-4e57-add2-608e6ae83bdd"
NW_020270469.1	RepeatMasker	Retroposon?	909563	910249	629	+	.	ID="SINE2-2_AP";Tend="706";Tstart="1";shortTE="F";uid="ac084124-4cc4-44a4-9391-31e190f09dcf"
NW_020270469.1	RepeatMasker	DNA/hAT-Tip100	766099	766344	1840	+	.	ID="RND-5_FAMILY-1134";Tend="1177";Tstart="935";shortTE="F";uid="f820e295-be31-4203-a8a0-3841e0566b1e"
NW_020270469.1	RepeatMasker	Retroposon?	3774831	3775115	611	+	.	ID="RND-3_FAMILY-44";Tend="1368";Tstart="1060";shortTE="F";uid="59404c89-f4ac-4cd9-92ee-1e46653447cd"
NW_020270469.1	RepeatMasker	Unknown	1333689	1333878	1351	+	.	ID="RND-1_FAMILY-100";Tend="1153";Tstart="953";shortTE="F";uid="e64a3fec-453d-440a-ac98-1fe5614774eb"
NW_020270469.1	RepeatMasker	Retroposon?	7028275	7028553	1003	+	.	ID="RND-3_FAMILY-44";Tend="1368";Tstart="1086";shortTE="F";uid="ef9e09ad-1a7a-45bf-b035-8e77ad3881d4"
NW_020270469.1	RepeatMasker	Retroposon?	1758655	1759845	2292	+	.	ID="RND-3_FAMILY-44";Tend="1447";Tstart="31";shortTE="F";uid="da17f1cf-9bb7-4b91-8c9c-c587a154448c"
NW_020270469.1	RepeatMasker	DNA/hAT?	6272391	6272500	652	+	.	ID="DNA8-48_AP";Tend="110";Tstart="1";shortTE="F";uid="743c5027-dba1-4223-9508-df6a41295ee3"
NW_020270469.1	RepeatMasker	DNA/hAT	4552412	4552670	547	+	.	ID="RND-5_FAMILY-1734";Tend="1551";Tstart="1258";shortTE="F";uid="41b057e2-e89e-41bc-9f99-8570cb6c165f"
NW_020270469.1	RepeatMasker	DNA/hAT-Charlie	4142611	4142899	2208	+	.	ID="RND-5_FAMILY-1575";Tend="1235";Tstart="944";shortTE="F";uid="54b2c9b8-5af7-4dbe-b110-4eacf11956b6"
NW_020270469.1	RepeatMasker	DNA	3344617	3344928	663	+	.	ID="DNA8-31_AP";TEgroup="ctg_104%7CDNA8-31_AP%7C7";Tend="592";Tstart="1";shortTE="F";uid="c23a52c6-9127-433d-9243-903a5a5ec0ed"
NW_020270469.1	RepeatMasker	DNA/hAT-Charlie	1217796	1218066	775	+	.	ID="RND-6_FAMILY-2684";Tend="1192";Tstart="927";shortTE="F";uid="7494e8fc-1f1a-4d11-b33d-a2c1fbbb6d27"
NW_020270469.1	RepeatMasker	DNA/Kolobok-E	239596	239864	1328	+	.	ID="RND-4_FAMILY-52";Tend="1175";Tstart="905";shortTE="F";uid="a71948c3-b65e-4296-9c9e-14bf18638e49"
NW_020270469.1	RepeatMasker	DNA/hAT-hAT19	4166420	4166988	2041	+	.	ID="RND-6_FAMILY-6603";Tend="1397";Tstart="771";shortTE="F";uid="5d34dc6e-1ab7-4f2b-a673-270767d3d83f"
NW_020270469.1	RepeatMasker	DNA/hAT	1470065	1470420	2164	+	.	ID="RND-6_FAMILY-10693";Tend="1303";Tstart="917";shortTE="F";uid="a1c2019c-4d4c-4cad-8bd3-e6e734b0deea"
NW_020270469.1	RepeatMasker	LINE/L2	7093476	7093784	1624	+	.	ID="RND-6_FAMILY-10488";Tend="1358";Tstart="1049";shortTE="F";uid="bdceac5c-a7d7-4592-b702-0a8574d75eb6"
NW_020270469.1	RepeatMasker	LINE/I-Jockey	2445434	2445856	2071	+	.	ID="RND-6_FAMILY-8490";Tend="1574";Tstart="1153";shortTE="F";uid="cfa006b1-9cb7-4fe3-956e-259df2d0b4a9"
NW_020270469.1	RepeatMasker	Retroposon?	6398756	6399501	1109	+	.	ID="SINE2-1_AP";Tend="1437";Tstart="678";shortTE="F";uid="a7894fd8-c22d-4107-8e30-de3abcc75ae6"
NW_020270469.1	RepeatMasker	DNA/TcMar-Tc1	5946780	5947421	518	+	.	ID="MARINER-75_LMI";Tend="722";Tstart="97";shortTE="F";uid="e59a7594-6f30-495b-989c-4ef50365d00e"
NW_020270469.1	RepeatMasker	DNA	3836000	3836191	668	+	.	ID="dna4-2_ap";Tend="204";Tstart="1";shortTE="F";uid="2b87389a-3cc1-4227-800f-d18bd2087345"
NW_020270469.1	RepeatMasker	Retroposon?	6893144	6893511	730	+	.	ID="SINE2-1_AP";Tend="421";Tstart="1";shortTE="F";uid="dfa5a48e-2950-460b-a3bc-3c0fdd498063"
NW_020270469.1	RepeatMasker	DNA/TcMar-Tigger	3173123	3173245	431	+	.	ID="RND-5_FAMILY-16";Tend="1050";Tstart="931";shortTE="F";uid="f02570a4-a43d-406b-888b-b861d148f88e"
NW_020270469.1	RepeatMasker	DNA/hAT-Charlie	6013535	6013818	1230	+	.	ID="RND-6_FAMILY-2684";Tend="1206";Tstart="949";shortTE="F";uid="7bdc9673-565f-47b0-8d02-86c7db68b761"
NW_020270469.1	RepeatMasker	LINE/L2	7092273	7092857	786	+	.	ID="RND-6_FAMILY-10488";Tend="669";Tstart="100";shortTE="F";uid="90d0855d-7e66-4832-bfa5-b3c88ff5d52c"
NW_020270469.1	RepeatMasker	DNA	2022038	2022765	1079	+	.	ID="DNA4-2_AP";Tend="768";Tstart="6";shortTE="F";uid="9f29ed28-21d3-4b09-96fb-048e11a7d7f8"
NW_020270469.1	RepeatMasker	LINE/I-Jockey	4354747	4354963	540	+	.	ID="RND-5_FAMILY-4240";Tend="1178";Tstart="962";shortTE="F";uid="3f2815d6-dd9b-4b29-8cb8-df36ba50c3b4"
NW_020270469.1	RepeatMasker	RC/Helitron	4205165	4205364	727	+	.	ID="RND-6_FAMILY-2243";Tend="583";Tstart="407";shortTE="F";uid="38844170-a89f-4e45-a457-82fe1bea5179"
NW_020270469.1	RepeatMasker	DNA	2063630	2064851	7530	+	.	ID="RND-6_FAMILY-11498";Tend="2139";Tstart="861";shortTE="F";uid="0406520e-65a4-4e56-9e5d-281b9898c172"
NW_020270469.1	RepeatMasker	Retroposon?	1809571	1810107	685	+	.	ID="RND-3_FAMILY-44";Tend="1444";Tstart="797";shortTE="F";uid="c52b98b0-1990-46b1-ab44-948f2cde6587"
NW_020270469.1	RepeatMasker	Unknown	7593486	7594633	4844	+	.	ID="RND-6_FAMILY-2047";Tend="1560";Tstart="407";shortTE="F";uid="f415ded9-4f18-4e22-991d-47dfad701d16"
NW_020270469.1	RepeatMasker	Unknown	200864	201241	702	+	.	ID="RND-1_FAMILY-116";TEgroup="ctg_104%7CRND-1_FAMILY-116%7C1";Tend="1865";Tstart="951";shortTE="F";uid="84a14c04-c617-456c-8644-4b6c24c1e9f5"
NW_020270469.1	RepeatMasker	LINE/I-Jockey	6875748	6876707	5823	+	.	ID="RND-5_FAMILY-6445";Tend="2769";Tstart="1849";shortTE="F";uid="7ffe1dce-0d18-4035-863f-ed5eaf3eaee1"
NW_020270469.1	RepeatMasker	DNA	4885415	4885768	638	+	.	ID="DNA4-3_AP";Tend="592";Tstart="223";shortTE="F";uid="7ec9a594-eec7-4620-b024-fa38b6e46ed3"
NW_020270469.1	RepeatMasker	DNA	806031	806373	484	+	.	ID="DNA4-3_AP";Tend="472";Tstart="109";shortTE="F";uid="92fe2de9-9986-4a82-8f55-16791138401f"
NW_020270469.1	RepeatMasker	DNA/hAT-hAT19	3215587	3215852	1418	+	.	ID="HAT-9_AP";Tend="307";Tstart="1";shortTE="F";uid="b9e3214d-52d9-413c-8959-0f049eb51b94"
NW_020270469.1	RepeatMasker	DNA	4668611	4669188	1559	+	.	ID="DNA4-2_AP";Tend="607";Tstart="2";shortTE="F";uid="75e5426d-c469-44ee-bb77-f90eb485703a"
NW_020270469.1	RepeatMasker	DNA	5906811	5906980	477	+	.	ID="TTAA8_AP";Tend="435";Tstart="265";shortTE="F";uid="344a6918-dd15-4402-9a0e-03ed89457fd3"
NW_020270469.1	RepeatMasker	DNA/Kolobok-E	4328843	4329090	446	+	.	ID="KOLOBOKE-2_AP";Tend="2118";Tstart="1876";shortTE="F";uid="5cf1f8de-6852-4ff3-83fd-f4f3ba8ae460"
NW_020270469.1	RepeatMasker	Retroposon?	94784	95031	426	+	.	ID="RND-3_FAMILY-44";Tend="1202";Tstart="961";shortTE="F";uid="8532821e-6048-43e1-bb84-e933ecd82ea5"
NW_020270469.1	RepeatMasker	Unknown	6225357	6226141	2156	+	.	ID="RND-4_FAMILY-76";Tend="1553";Tstart="882";shortTE="F";uid="2a539023-ba33-4bb0-9121-6a58cd1cad85"
NW_020270469.1	RepeatMasker	LTR/Gypsy	251643	252976	9079	+	.	ID="RND-6_FAMILY-6134";Tend="1627";Tstart="365";shortTE="F";uid="ff7816cd-25cb-4945-a3d4-c8175ba224cc"
NW_020270469.1	RepeatMasker	DNA/P	7026931	7027066	770	+	.	ID="RND-5_FAMILY-228";Tend="1563";Tstart="1427";shortTE="F";uid="127e3f46-d29e-4283-bab8-77533732b6a2"
NW_020270469.1	RepeatMasker	DNA/MULE-MuDR	11054	11451	1392	+	.	ID="DNA8-110_AP";Tend="363";Tstart="1";shortTE="F";uid="f3230463-b39c-44c0-a1c6-bebae1d4e2a2"
NW_020270469.1	RepeatMasker	DNA/hAT-Charlie	6268130	6268392	1901	+	.	ID="RND-6_FAMILY-4388";Tend="1240";Tstart="972";shortTE="F";uid="44a89848-e648-4e5b-9616-670947acce22"
NW_020270469.1	RepeatMasker	DNA/MULE-MuDR	5994453	5995932	12511	+	.	ID="RND-6_FAMILY-2644";Tend="1923";Tstart="444";shortTE="F";uid="7958f8a1-c480-496a-ae21-4408756a45b6"
NW_020270469.1	RepeatMasker	LTR/Gypsy	247938	248129	671	+	.	ID="RND-6_FAMILY-6134";Tend="379";Tstart="215";shortTE="F";uid="26789c00-91e1-42b5-89fd-5d3f20dce7b0"
NW_020270469.1	RepeatMasker	Unknown	1596955	1597458	2772	+	.	ID="RND-5_FAMILY-1058";Tend="1585";Tstart="1096";shortTE="F";uid="846c6c95-51a2-4079-96a8-b20f860b17ab"
NW_020270469.1	RepeatMasker	DNA	847502	848134	1928	+	.	ID="DNA4-2_AP";Tend="641";Tstart="2";shortTE="F";uid="bc19a0dd-6edb-41dd-8d30-03b29fb49d26"
NW_020270469.1	RepeatMasker	DNA	1822297	1822499	578	+	.	ID="dna4-2_ap";Tend="205";Tstart="1";shortTE="F";uid="a5c2f244-8082-472d-94d1-8b5596ca508e"
NW_020270469.1	RepeatMasker	LINE/I-Jockey	2849682	2850092	848	+	.	ID="RND-5_FAMILY-4240";Tend="1093";Tstart="681";shortTE="F";uid="319fd968-24cd-49e0-8996-9d79a3030f6a"
NW_020270469.1	RepeatMasker	Retroposon?	6424257	6424388	538	+	.	ID="RND-6_FAMILY-3288";TEgroup="ctg_104%7CRND-6_FAMILY-3288%7C1";Tend="1620";Tstart="947";shortTE="F";uid="38721ce9-ed41-4131-bbaa-5be480c49bc5"
NW_020270469.1	RepeatMasker	DNA/Kolobok-E	7454603	7454857	1539	+	.	ID="RND-5_FAMILY-3287";Tend="1511";Tstart="1256";shortTE="F";uid="f156e1ff-ddf0-4aac-a9b8-aee06ac10ac8"
NW_020270469.1	RepeatMasker	DNA	2158816	2158967	425	+	.	ID="DNA4-3_AP";Tend="567";Tstart="407";shortTE="F";uid="150206e5-e3ee-4a11-b200-220d7e25fc9a"
NW_020270469.1	RepeatMasker	DNA/hAT	1652932	1653766	4163	+	.	ID="RND-6_FAMILY-660";Tend="1765";Tstart="958";shortTE="F";uid="08948cc4-d3fb-45c6-a467-4368f2009710"
NW_020270469.1	RepeatMasker	DNA	6404488	6404915	1226	+	.	ID="DNA-TTAA-1_AP";Tend="423";Tstart="1";shortTE="F";uid="af95aef5-1b8f-4b92-a044-bcc3d1c7e286"
NW_020270469.1	RepeatMasker	DNA/MULE-MuDR	2763973	2764139	837	+	.	ID="RND-6_FAMILY-1197";TEgroup="ctg_104%7CRND-6_FAMILY-1197%7C2";Tend="1366";Tstart="919";shortTE="F";uid="6de66ece-fb65-47dc-a875-dc0160fd3693"
NW_020270469.1	RepeatMasker	Retroposon?	6488650	6489280	1481	+	.	ID="RND-3_FAMILY-44";Tend="1368";Tstart="734";shortTE="F";uid="16566de0-e48e-4f65-a21c-85da5f723ce4"
NW_020270469.1	RepeatMasker	DNA	1457936	1458365	1278	+	.	ID="TTAA3B_AP";Tend="436";Tstart="2";shortTE="F";uid="b63d7f0f-9e26-407f-86db-53961aec6018"
NW_020270469.1	RepeatMasker	DNA/hAT-Tip100	483143	483303	625	+	.	ID="RND-6_FAMILY-4470";Tend="1679";Tstart="1528";shortTE="F";uid="ce628856-5a06-4997-b376-57bca84b697d"
NW_020270469.1	RepeatMasker	DNA/hAT	1487160	1487310	1048	+	.	ID="RND-1_FAMILY-70";Tend="1067";Tstart="916";shortTE="F";uid="fe7a1f48-209e-4aba-bbbd-7d6e21382f76"
NW_020270469.1	RepeatMasker	Unknown	7072174	7072553	890	+	.	ID="RND-1_FAMILY-36";Tend="1303";Tstart="943";shortTE="F";uid="72e21319-afb0-44c7-9f9d-b1de5a3c272d"
NW_020270469.1	RepeatMasker	DNA/Ginger-2	5427637	5428154	1560	+	.	ID="RND-1_FAMILY-26";TEgroup="ctg_104%7CRND-1_FAMILY-26%7C1";Tend="1496";Tstart="830";shortTE="F";uid="bd9d7cd4-f244-4d26-97ec-e3f0a52af3a5"
NW_020270469.1	RepeatMasker	DNA/hAT-Tip100	7438232	7438747	3962	+	.	ID="RND-5_FAMILY-2105";Tend="1531";Tstart="1006";shortTE="F";uid="e249ef33-22c2-43a7-b87c-8d4b1527c554"
NW_020270469.1	RepeatMasker	DNA	3852681	3852996	623	+	.	ID="DNA8-31_AP";TEgroup="ctg_104%7CDNA8-31_AP%7C8";Tend="595";Tstart="1";shortTE="F";uid="cb07d0f9-cccb-4963-ac15-1488531845a4"
NW_020270469.1	RepeatMasker	DNA/hAT-Blackjack	1657518	1657726	601	+	.	ID="RND-5_FAMILY-488";Tend="852";Tstart="604";shortTE="F";uid="eacd95d1-7e50-448e-bcd5-2478c87c1229"
NW_020270469.1	RepeatMasker	Unknown	1267783	1268646	641	+	.	ID="RND-1_FAMILY-15";TEgroup="ctg_104%7CRND-1_FAMILY-15%7C1";Tend="1224";Tstart="310";shortTE="F";uid="2f5fbb6a-8d26-40fe-a7a5-4b7727e28775"
NW_020270469.1	RepeatMasker	DNA	1838	1980	400	+	.	ID="DNA4-3_AP";Tend="307";Tstart="155";shortTE="F";uid="a30f4084-9316-4660-959f-d13d91505d00"
NW_020270469.1	RepeatMasker	DNA	2614835	2615317	920	+	.	ID="DNA4-2_AP";Tend="769";Tstart="259";shortTE="F";uid="687fefcc-73a8-420e-b27d-c390a822d1b6"
NW_020270469.1	RepeatMasker	Unknown	843607	843766	459	+	.	ID="RND-6_FAMILY-10089";Tend="1251";Tstart="1093";shortTE="F";uid="7a63891f-93cb-49de-a99f-54a834766e43"
NW_020270469.1	RepeatMasker	Unknown	6895985	6896227	1491	+	.	ID="RND-1_FAMILY-2";Tend="1213";Tstart="960";shortTE="F";uid="5a140887-f2b3-4587-898c-c7242c16e4cf"
NW_020270469.1	RepeatMasker	Retroposon?	3193738	3194565	2291	+	.	ID="RND-3_FAMILY-44";Tend="1389";Tstart="572";shortTE="F";uid="85170286-1516-45bb-8663-8a542c1d7e69"
NW_020270469.1	RepeatMasker	DNA	7377082	7377259	750	+	.	ID="RND-6_FAMILY-3590";Tend="1494";Tstart="1321";shortTE="F";uid="451cdafd-24cd-46d6-b6ac-0623a8b4c477"
NW_020270469.1	RepeatMasker	DNA	2500514	2500946	1809	+	.	ID="TTAA8_AP";Tend="438";Tstart="1";shortTE="F";uid="9abfad4c-c417-4c33-b531-02fe495010fc"
NW_020270469.1	RepeatMasker	DNA	4622947	4623136	809	+	.	ID="DNA2-3_AP";Tend="187";Tstart="6";shortTE="F";uid="c00d281c-00ad-4d77-b725-f1480c9cf607"
NW_020270469.1	RepeatMasker	DNA	4202538	4202963	404	+	.	ID="DNA4-3_AP";TEgroup="ctg_104%7CDNA4-3_AP%7C1";Tend="635";Tstart="360";shortTE="F";uid="1f1272cd-2d72-4656-8ef4-fcfed073f085"
NW_020270469.1	RepeatMasker	Retroposon?	2359229	2359540	562	+	.	ID="SINE2-1_AP";Tend="358";Tstart="1";shortTE="F";uid="deb2f624-d607-4e65-87cf-cad01bb4b2b6"
NW_020270469.1	RepeatMasker	DNA/hAT-Tip100	5256583	5257118	4169	+	.	ID="RND-5_FAMILY-2105";Tend="1532";Tstart="1006";shortTE="F";uid="da434a29-4ad3-4488-9969-af51c29811eb"
NW_020270469.1	RepeatMasker	DNA/Kolobok-E	7450912	7451209	1870	+	.	ID="RND-5_FAMILY-3287";Tend="1242";Tstart="950";shortTE="F";uid="3b9d3f6f-87a2-4e01-baef-90d29accf209"
NW_020270469.1	RepeatMasker	DNA/Kolobok-E	1487426	1487599	1088	+	.	ID="RND-4_FAMILY-52";Tend="1452";Tstart="1276";shortTE="F";uid="45ccb225-07ed-42e0-bf9f-47edef0bf174"
NW_020270469.1	RepeatMasker	DNA/TcMar-Tc1	2441154	2441704	2952	+	.	ID="RND-5_FAMILY-5386";Tend="1529";Tstart="953";shortTE="F";uid="7f4ca06b-be66-4873-b655-71e16336fa27"
NW_020270469.1	RepeatMasker	Unknown	2213326	2213792	2696	+	.	ID="RND-4_FAMILY-560";Tend="1397";Tstart="936";shortTE="F";uid="2587a5a4-4114-49a5-a3b6-1449a9dd93cf"
NW_020270469.1	RepeatMasker	DNA	7290793	7291218	1326	+	.	ID="TTAA2D_AP";Tend="423";Tstart="3";shortTE="F";uid="8867f26b-08cb-4bf3-acba-b4d7dc57586e"
NW_020270469.1	RepeatMasker	Retroposon?	2989176	2989415	633	+	.	ID="RND-3_FAMILY-44";Tend="1370";Tstart="1156";shortTE="F";uid="6ba54266-0e88-485f-aad5-9501aa796a1d"
NW_020270469.1	RepeatMasker	LINE/I-Jockey	3493644	3494128	1778	+	.	ID="RND-6_FAMILY-8490";Tend="1339";Tstart="856";shortTE="F";uid="4bf22dfc-0cd3-49b6-9a71-72d98f574c23"
NW_020270469.1	RepeatMasker	Unknown	4589648	4590081	956	+	.	ID="RND-5_FAMILY-782";Tend="1443";Tstart="950";shortTE="F";uid="5a341216-d654-4c93-a70b-889511c8356a"
NW_020270469.1	RepeatMasker	Unknown	6837941	6838488	3305	+	.	ID="RND-6_FAMILY-219";Tend="1563";Tstart="968";shortTE="F";uid="0c60537a-1ff4-47f8-93c4-1ba6369e6052"
NW_020270469.1	RepeatMasker	DNA	5292725	5293310	1398	+	.	ID="DNA4-3_AP";Tend="635";Tstart="1";shortTE="F";uid="809ff57a-dac1-4441-8d9a-b8710a340883"
NW_020270469.1	RepeatMasker	Retroposon?	7085416	7085603	692	+	.	ID="RND-3_FAMILY-44";Tend="1083";Tstart="897";shortTE="F";uid="c8fb6f8e-8d60-45b1-9953-8e268c50611c"
NW_020270469.1	RepeatMasker	DNA	2368908	2369334	1487	+	.	ID="TTAA7_AP";Tend="431";Tstart="3";shortTE="F";uid="6f60a464-28fe-4fd3-9e44-f5e108deec25"
NW_020270469.1	RepeatMasker	Retroposon?	506252	506510	426	+	.	ID="SINE2-1_AP";Tend="351";Tstart="90";shortTE="F";uid="46ca5010-403e-4ef2-94d6-6bdba7a2418c"
NW_020270469.1	RepeatMasker	DNA	1745650	1746354	1595	+	.	ID="DNA4-2_AP";Tend="766";Tstart="5";shortTE="F";uid="f0099a82-5248-4b2b-a2c3-943788eb3e81"
NW_020270469.1	RepeatMasker	DNA/Merlin	234073	234282	411	+	.	ID="HALYOMORPHA_HALYS-6_FAMILY-1715";Tend="210";Tstart="2";shortTE="F";uid="ed4b029c-9cd8-41e7-99d3-380bea41c729"
NW_020270469.1	RepeatMasker	DNA	4874728	4874853	434	+	.	ID="TTAA15_AP";Tend="419";Tstart="294";shortTE="F";uid="e497428f-1342-4e25-82fd-eefb15788c9c"
NW_020270469.1	RepeatMasker	DNA	6495385	6495733	493	+	.	ID="ttaa2c_ap";Tend="397";Tstart="17";shortTE="F";uid="fefad75d-6a1a-4f11-9e36-cddbf81df2ee"
NW_020270469.1	RepeatMasker	DNA/hAT-hAT19	4757618	4758305	3098	+	.	ID="dna8-43_ap";Tend="869";Tstart="1";shortTE="F";uid="a87dd1cd-aab4-48a5-941c-bebbe96dcb33"
NW_020270469.1	RepeatMasker	Unknown	6230443	6230754	2009	+	.	ID="RND-1_FAMILY-22";Tend="1286";Tstart="993";shortTE="F";uid="c8e3eba4-daa3-4061-b0e3-34a464e4598b"
NW_020270469.1	RepeatMasker	DNA/hAT-Charlie	3652011	3652194	606	+	.	ID="RND-6_FAMILY-2684";Tend="1140";Tstart="955";shortTE="F";uid="b6a65c7f-c22e-403a-af0d-938019b1ddef"
NW_020270469.1	RepeatMasker	LINE/I	4317091	4318417	2825	+	.	ID="RND-6_FAMILY-1356";Tend="1667";Tstart="424";shortTE="F";uid="3894490b-e897-4b9a-aaff-4695dc7dd515"
NW_020270469.1	RepeatMasker	Unknown	3386520	3387351	7388	+	.	ID="RND-6_FAMILY-4399";Tend="1699";Tstart="868";shortTE="F";uid="d91f6ad8-23cc-4d39-813e-de2491f508bc"
NW_020270469.1	RepeatMasker	DNA	4827040	4827448	883	+	.	ID="TTAA2B_AP";Tend="426";Tstart="1";shortTE="F";uid="b1e9eecf-98ac-42e6-9613-efe0ac4306cb"
NW_020270469.1	RepeatMasker	DNA/Ginger-2	6680813	6682053	6906	+	.	ID="ginger2-n2_ap";Tend="2027";Tstart="196";shortTE="F";uid="210b94c8-c3fb-475e-b85f-077978aed9cf"
NW_020270469.1	RepeatMasker	DNA	3498171	3498613	700	+	.	ID="TTAA8_AP";Tend="438";Tstart="1";shortTE="F";uid="aa4e75c3-f62d-44d0-8b96-1d16a634cd59"
NW_020270469.1	RepeatMasker	DNA	7497923	7498122	457	+	.	ID="dna4-2_ap";Tend="205";Tstart="1";shortTE="F";uid="6023f421-114d-4a66-ab17-a9f857f93c2b"
NW_020270469.1	RepeatMasker	DNA/Kolobok-E	4541565	4541735	618	+	.	ID="RND-6_FAMILY-1631";Tend="1701";Tstart="1534";shortTE="F";uid="1f49b47c-6ec4-4161-b86e-3584511e30e0"
NW_020270469.1	RepeatMasker	DNA/Kolobok-E	3866917	3867027	455	+	.	ID="KOLOBOKE-2_AP";Tend="8166";Tstart="8057";shortTE="F";uid="66bf56a1-ba93-44ed-bff4-aa90a9102a39"
NW_020270469.1	RepeatMasker	DNA/hAT-hAT19	4533589	4533951	847	+	.	ID="HAT-N7_AP";Tend="377";Tstart="1";shortTE="F";uid="7917f833-507d-4a2c-9a39-f0d4fb498eb9"
NW_020270469.1	RepeatMasker	DNA/Ginger-2	4270546	4270945	849	+	.	ID="rnd-6_family-1301";Tend="1699";Tstart="907";shortTE="F";uid="0f6f9306-9f95-417e-9ec7-e4ee0c80a590"
NW_020270469.1	RepeatMasker	Unknown	1630783	1630908	590	+	.	ID="RND-6_FAMILY-440";Tend="1064";Tstart="924";shortTE="F";uid="e6e22a40-ec5f-47ec-9a60-30e7cffbbe83"
NW_020270469.1	RepeatMasker	LINE/I-Jockey	2191862	2193566	973	+	.	ID="JOCKEY-6_RPR";Tend="4328";Tstart="2991";shortTE="F";uid="7dbb9906-f1bc-499f-911c-8d98929c5add"
NW_020270469.1	RepeatMasker	DNA/hAT-hAT19	6102578	6103071	1835	+	.	ID="rnd-5_family-862";Tend="1446";Tstart="857";shortTE="F";uid="7f175827-cbc9-409a-b327-0c9cf207cb00"
NW_020270469.1	RepeatMasker	DNA/Kolobok-E	3566845	3567156	435	+	.	ID="RND-6_FAMILY-1631";Tend="1418";Tstart="1092";shortTE="F";uid="ad797147-589d-4515-b408-450dc9cdcb1e"
NW_020270469.1	RepeatMasker	DNA/MULE-MuDR	2762664	2762845	422	+	.	ID="RND-6_FAMILY-1197";TEgroup="ctg_104%7CRND-6_FAMILY-1197%7C1";Tend="1346";Tstart="965";shortTE="T";uid="66bda317-6b86-444d-b688-b455bd34a1ea"
NW_020270469.1	RepeatMasker	RC/Helitron	4868102	4868276	995	+	.	ID="RND-6_FAMILY-2243";Tend="530";Tstart="358";shortTE="F";uid="ee9bfa5d-b743-4e35-b54a-bc07fd227de0"
NW_020270469.1	RepeatMasker	Retroposon?	1660534	1660849	491	+	.	ID="SINE2-1_AP";Tend="1158";Tstart="856";shortTE="F";uid="901d91c4-b144-4fef-be0c-a5ad4a8d1917"
NW_020270469.1	RepeatMasker	Unknown	7023558	7023856	922	+	.	ID="RND-4_FAMILY-1700";Tend="698";Tstart="399";shortTE="F";uid="09e0f638-7f88-450e-b88d-571f1a7d8937"
NW_020270469.1	RepeatMasker	DNA/hAT-Charlie	3070008	3070435	1297	+	.	ID="RND-5_FAMILY-2427";Tend="1337";Tstart="866";shortTE="F";uid="63487335-c384-4c3a-9a0c-d04d11a93b2f"
NW_020270469.1	RepeatMasker	Retroposon?	4399465	4400055	695	+	.	ID="RND-3_FAMILY-44";Tend="1362";Tstart="737";shortTE="F";uid="c6f67c29-32fe-4771-afaa-3dc03f43f585"
NW_020270469.1	RepeatMasker	DNA/Ginger-2	2238093	2238628	566	+	.	ID="GINGER2-1_AP";Tend="1137";Tstart="596";shortTE="F";uid="d5d19547-89c1-49d4-aacd-161b650418e3"
NW_020270469.1	RepeatMasker	Retroposon?	4510718	4511356	578	+	.	ID="SINE2-1_AP";TEgroup="ctg_104%7CSINE2-1_AP%7C1";Tend="791";Tstart="250";shortTE="F";uid="8fc1cfea-3ef7-40c1-8cd0-a90d1287cabd"
NW_020270469.1	RepeatMasker	DNA/hAT-Charlie	6229996	6230277	1745	+	.	ID="RND-5_FAMILY-2427";Tend="1156";Tstart="849";shortTE="F";uid="2dfd9923-866c-4569-aca8-a7cdd275dc22"
NW_020270469.1	RepeatMasker	Retroposon?	60848	61306	994	+	.	ID="SINE2-1_AP";Tend="469";Tstart="6";shortTE="F";uid="4cd44301-ee69-4cd4-8119-330834b5a4d2"
NW_020270469.1	RepeatMasker	DNA/hAT	4319489	4320069	3129	+	.	ID="RND-5_FAMILY-1734";Tend="1582";Tstart="976";shortTE="F";uid="1784f1d4-610a-4768-8d7d-cff62ca1c3e6"
NW_020270469.1	RepeatMasker	Unknown	5146838	5146982	402	+	.	ID="RND-5_FAMILY-504";Tend="1284";Tstart="1131";shortTE="F";uid="ef9957e7-5b96-445b-8d7e-9ca8bdb16068"
NW_020270469.1	RepeatMasker	DNA/hAT	6845481	6845621	640	+	.	ID="DNA8-8_AP";Tend="311";Tstart="165";shortTE="F";uid="29bcedbd-ab69-48fd-bc38-f1d15de4b1ad"
NW_020270469.1	RepeatMasker	DNA/MULE-MuDR	4253607	4254072	2007	+	.	ID="RND-5_FAMILY-3178";TEgroup="ctg_104%7CRND-5_FAMILY-3178%7C1";Tend="1322";Tstart="924";shortTE="F";uid="33622af7-dda2-4fde-847c-d9ac8da6065e"
NW_020270469.1	RepeatMasker	DNA	4294274	4294463	805	+	.	ID="TTAA2C_AP";Tend="420";Tstart="238";shortTE="F";uid="165fe83a-a3f2-4e4c-97cc-b62fa20cee43"
NW_020270469.1	RepeatMasker	Retroposon?	3011766	3011943	471	+	.	ID="RND-3_FAMILY-44";Tend="1392";Tstart="1250";shortTE="F";uid="1a7ca370-a1a2-4e89-a3b0-482a8e6b9c6f"
NW_020270469.1	RepeatMasker	LINE/I-Jockey	5357805	5357943	636	+	.	ID="RND-5_FAMILY-4240";Tend="1443";Tstart="1299";shortTE="F";uid="6f2ded50-bab3-413f-bce8-5b67ed3a0ffe"
NW_020270469.1	RepeatMasker	Retroposon?	52028	52354	1363	+	.	ID="RND-3_FAMILY-44";Tend="1376";Tstart="1050";shortTE="F";uid="d83b9a9e-7225-4e48-9e1c-3dc3ffd88145"
NW_020270469.1	RepeatMasker	Retroposon?	2149075	2149370	494	+	.	ID="RND-3_FAMILY-44";Tend="1014";Tstart="730";shortTE="F";uid="253e4aa0-b5ab-45cc-a5e8-e33d30707f24"
NW_020270469.1	RepeatMasker	DNA	3963484	3963621	440	+	.	ID="dna4-2b_ap";Tend="773";Tstart="635";shortTE="F";uid="03855876-dda4-429a-b9f8-4e00f5c69bfc"
NW_020270469.1	RepeatMasker	DNA/hAT-Blackjack	7378304	7378551	1319	+	.	ID="RND-5_FAMILY-2293";Tend="1595";Tstart="1339";shortTE="F";uid="97d2a9b2-0ee0-41c2-9551-ec584004a44f"
NW_020270469.1	RepeatMasker	DNA/P	1732456	1732601	481	+	.	ID="RND-5_FAMILY-228";Tend="1046";Tstart="905";shortTE="F";uid="28fc0c6a-d10b-44b9-a1d6-91cce8d39ac5"
NW_020270469.1	RepeatMasker	Unknown	4930419	4930753	2429	+	.	ID="RND-1_FAMILY-61";Tend="1548";Tstart="1196";shortTE="F";uid="3a96ceaa-3295-445a-9beb-cd5aaa580b39"
NW_020270469.1	RepeatMasker	DNA	5489115	5489846	1292	+	.	ID="DNA4-2_AP";Tend="764";Tstart="1";shortTE="F";uid="ffeb28f1-4f38-4356-8c61-5206800b52eb"
NW_020270469.1	RepeatMasker	DNA	6066447	6067148	1913	+	.	ID="DNA4-2_AP";Tend="684";Tstart="16";shortTE="F";uid="e2d20cec-2bdc-43d9-a269-81b19d7128a9"
NW_020270469.1	RepeatMasker	DNA	7086106	7086278	429	+	.	ID="DNA8-31_AP";Tend="200";Tstart="50";shortTE="F";uid="5dc5da11-476f-4ea0-803a-60811c41179e"
NW_020270469.1	RepeatMasker	LINE/L2	1579486	1580268	2254	+	.	ID="RND-6_FAMILY-659";Tend="2167";Tstart="1423";shortTE="F";uid="774779b9-6c2d-41eb-a9ff-bc349aa3c9a3"
NW_020270469.1	RepeatMasker	DNA/TcMar-Pogo	3220763	3221482	3876	+	.	ID="RND-1_FAMILY-35";Tend="1785";Tstart="961";shortTE="F";uid="453e87c4-033e-4d85-aeeb-9e4b0bd21b27"
NW_020270469.1	RepeatMasker	DNA/hAT-Charlie	3876395	3876575	509	+	.	ID="RND-5_FAMILY-5957";Tend="2048";Tstart="1866";shortTE="F";uid="1a943dab-313d-41ea-9425-c19c254c1115"
NW_020270469.1	RepeatMasker	DNA	7190825	7191331	1619	+	.	ID="DNA4-3_AP";Tend="635";Tstart="126";shortTE="F";uid="04cc0375-f05f-46ad-81a1-614180b8a5f9"
NW_020270469.1	RepeatMasker	DNA	368508	368632	548	+	.	ID="dna4-3_ap";Tend="367";Tstart="251";shortTE="F";uid="11adfb8c-e760-43d8-a2e5-42c935dadae3"
NW_020270469.1	RepeatMasker	DNA	7226836	7227423	1362	+	.	ID="RND-6_FAMILY-7813";TEgroup="ctg_104%7CRND-6_FAMILY-7813%7C2";Tend="1398";Tstart="459";shortTE="F";uid="902050fb-0790-4fb0-83f8-0405a2d8f00a"
NW_020270469.1	RepeatMasker	DNA	6258927	6259159	574	+	.	ID="DNA-TTAA-1_AP";Tend="252";Tstart="1";shortTE="F";uid="5c6eea36-01d1-4936-b6f5-554459a7100c"
NW_020270469.1	RepeatMasker	DNA/MULE-MuDR	2960500	2960720	917	+	.	ID="MUDR10X_AP";Tend="1787";Tstart="1573";shortTE="F";uid="1c269eac-9100-4269-8b84-2c4d128572bf"
NW_020270469.1	RepeatMasker	Retroposon?	3517718	3518526	3200	+	.	ID="RND-6_FAMILY-3288";Tend="1034";Tstart="209";shortTE="F";uid="1d49f7e3-a37e-4771-8059-e06e1bced9a1"
NW_020270469.1	RepeatMasker	DNA/TcMar-Tigger	153058	153277	859	+	.	ID="RND-5_FAMILY-3029";Tend="1696";Tstart="1539";shortTE="F";uid="4b1bad44-f45e-484a-92e7-314a691e1e25"
NW_020270469.1	RepeatMasker	DNA/hAT-Blackjack	223108	223270	913	+	.	ID="RND-5_FAMILY-2293";Tend="773";Tstart="608";shortTE="F";uid="b15c1654-00de-4c5e-a783-4ea4f3f6d77a"
NW_020270469.1	RepeatMasker	DNA/MULE-MuDR	4397308	4397510	443	+	.	ID="MUDR5X_AP";Tend="1858";Tstart="1656";shortTE="F";uid="bd05efdb-507b-4102-9f07-4391a97ff726"
NW_020270469.1	RepeatMasker	DNA/MULE-MuDR	4776294	4777020	4028	+	.	ID="RND-6_FAMILY-8710";Tend="1655";Tstart="918";shortTE="F";uid="f54fd174-bcce-4685-983f-2ac0d3cb995d"
NW_020270469.1	RepeatMasker	DNA/hAT-Tip100	1974475	1975755	6618	+	.	ID="RND-6_FAMILY-6747";Tend="1834";Tstart="578";shortTE="F";uid="55ca80e7-28e7-4982-97d8-27280e642e44"
NW_020270469.1	RepeatMasker	DNA/hAT-hAT19	6692438	6692642	1277	+	.	ID="HAT-N12_AP";Tend="236";Tstart="22";shortTE="F";uid="99ec8665-5002-4078-b105-54c3e3eaa108"
NW_020270469.1	RepeatMasker	DNA	864817	865344	1251	+	.	ID="DNA4-2_AP";Tend="575";Tstart="107";shortTE="F";uid="a8aa319a-bcfa-4b29-a90e-1b3afd31ca2b"
NW_020270469.1	RepeatMasker	LTR/Gypsy	2576208	2576325	433	+	.	ID="GYPSY68-I_AG";Tend="2236";Tstart="2121";shortTE="F";uid="8c618c3a-fcbf-4cc3-b6ca-77070338a7b9"
NW_020270469.1	RepeatMasker	RC/Helitron	975998	977560	914	+	.	ID="HELITRON-3_RPR";TEgroup="ctg_104%7CHELITRON-3_RPR%7C1";Tend="3686";Tstart="1";shortTE="F";uid="1d53c54c-db05-442a-bf3f-33db837244d1"
NW_020270469.1	RepeatMasker	RC/Helitron	6816062	6816323	1352	+	.	ID="RND-6_FAMILY-18610";Tend="1154";Tstart="909";shortTE="F";uid="8ef7830c-2c3b-4a9c-8ea9-4ba348720960"
NW_020270469.1	RepeatMasker	DNA	3925478	3925666	496	+	.	ID="DNA4-2_AP";Tend="339";Tstart="163";shortTE="F";uid="11acd650-53b6-47c0-9fee-ae6e0d601aae"
NW_020270469.1	RepeatMasker	Retroposon?	1222828	1223485	2356	+	.	ID="RND-3_FAMILY-44";Tend="1372";Tstart="732";shortTE="F";uid="c9fb039e-08d0-4d03-952a-b42a50115752"
NW_020270469.1	RepeatMasker	Retroposon?	7282456	7282665	412	+	.	ID="SINE2-1_AP";Tend="830";Tstart="632";shortTE="F";uid="91749b6c-7e47-42af-afcf-55631aa962e1"
NW_020270469.1	RepeatMasker	LTR/Gypsy	7391921	7392221	541	+	.	ID="RND-5_FAMILY-1168";Tend="1316";Tstart="1005";shortTE="F";uid="35164d74-431d-46c8-bc7b-053f8ffe81b4"
NW_020270469.1	RepeatMasker	Retroposon?	6938341	6938605	510	+	.	ID="SINE2-1_AP";Tend="1470";Tstart="1194";shortTE="F";uid="69482cac-8dc7-4359-9abd-380c226febe5"
NW_020270469.1	RepeatMasker	Unknown	7046929	7047448	2023	+	.	ID="RND-4_FAMILY-1307";Tend="1564";Tstart="947";shortTE="F";uid="1458b989-a620-4a36-8dc9-ab7cada19215"
NW_020270469.1	RepeatMasker	DNA	1802490	1802619	423	+	.	ID="DNA-LIKE-11_HNUM";Tend="566";Tstart="437";shortTE="F";uid="17cde93e-fe71-49fe-8682-a26070cd5648"
NW_020270469.1	RepeatMasker	Retroposon?	1597908	1598102	441	+	.	ID="SINE2-1_AP";Tend="419";Tstart="219";shortTE="F";uid="9c4cfb16-e9ba-4620-9a63-1e752a551d03"
NW_020270469.1	RepeatMasker	DNA	2893878	2894459	1028	+	.	ID="DNA4-3_AP";Tend="634";Tstart="13";shortTE="F";uid="3382af21-957c-41d7-874a-0a621d0e7a1a"
NW_020270469.1	RepeatMasker	DNA/MULE-MuDR	5142798	5143346	2345	+	.	ID="RND-6_FAMILY-5173";Tend="1078";Tstart="560";shortTE="F";uid="d29d812c-a0f1-4ba2-8e51-1dbe0333360b"
NW_020270469.1	RepeatMasker	Unknown	6622421	6622557	795	+	.	ID="RND-1_FAMILY-43";Tend="1255";Tstart="1117";shortTE="F";uid="37fef4ec-1e92-4fd0-91fa-695aa1c8d6f8"
NW_020270469.1	RepeatMasker	LTR/Gypsy	7074563	7074773	737	+	.	ID="RND-6_FAMILY-7349";Tend="1061";Tstart="868";shortTE="F";uid="9f0892d8-ac11-4eb7-bc98-d178a42eba97"
NW_020270469.1	RepeatMasker	DNA/TcMar-Pogo	7666205	7666409	848	+	.	ID="RND-1_FAMILY-5";Tend="1140";Tstart="928";shortTE="F";uid="36c1be18-9fb5-4af4-b781-5def043c311e"
NW_020270469.1	RepeatMasker	Retroposon?	2359687	2359938	778	+	.	ID="RND-3_FAMILY-44";Tend="1125";Tstart="863";shortTE="F";uid="102e895f-5b87-4b1f-a6f0-db52a068e26e"
NW_020270469.1	RepeatMasker	Unknown	1033744	1034207	706	+	.	ID="RND-6_FAMILY-3392";Tend="1390";Tstart="856";shortTE="F";uid="7dbb085e-bb69-4280-ae36-9ce9d17351f7"
NW_020270469.1	RepeatMasker	Unknown	6338940	6340857	13593	+	.	ID="RND-1_FAMILY-0";Tend="1889";Tstart="1";shortTE="F";uid="cbf3b3cd-0828-4a78-aa82-ea0bd7434ff4"
NW_020270469.1	RepeatMasker	Retroposon?	6424387	6424837	2326	+	.	ID="RND-6_FAMILY-3288";Tend="1622";Tstart="1183";shortTE="F";uid="28921f8a-dc1a-4fde-bee7-9cefcf29912b"
NW_020270469.1	RepeatMasker	Unknown	7074336	7074565	1440	+	.	ID="RND-1_FAMILY-43";Tend="1230";Tstart="989";shortTE="F";uid="938316b9-f86a-4059-959d-a28a0dde006d"
NW_020270469.1	RepeatMasker	Unknown	5482056	5482187	665	+	.	ID="RND-5_FAMILY-1004";Tend="1570";Tstart="1437";shortTE="F";uid="97da0fe0-09a5-4171-b9cb-4706fa7dfb39"
NW_020270469.1	RepeatMasker	DNA	634272	634841	1342	+	.	ID="DNA4-2_AP";Tend="767";Tstart="197";shortTE="F";uid="c8a25edc-6d4b-44ac-b33c-8a0f273d9279"
NW_020270469.1	RepeatMasker	DNA	6951350	6951628	474	+	.	ID="TTAA2_AP";Tend="256";Tstart="5";shortTE="F";uid="fb494109-7e04-4894-bfc0-01413e9aa7c4"
NW_020270469.1	RepeatMasker	DNA/Kolobok-T2?	1884220	1884325	406	+	.	ID="KOLOBOK-N1_AEC";Tend="7499";Tstart="7394";shortTE="F";uid="081f712d-9bc0-480a-868d-2c0ee74b30ed"
NW_020270469.1	RepeatMasker	DNA/hAT-hAT19	632809	633559	1366	+	.	ID="HAT-9_AP";TEgroup="ctg_104%7CHAT-9_AP%7C1";Tend="986";Tstart="1";shortTE="F";uid="9dd84508-5e18-4785-ad03-819c3cc983cb"
NW_020270469.1	RepeatMasker	DNA/MULE-MuDR	11625	11817	1244	+	.	ID="DNA8-110_AP";Tend="566";Tstart="363";shortTE="F";uid="60fe6fae-1c7d-461b-a819-d6bb280fd019"
NW_020270469.1	RepeatMasker	DNA	4488827	4488974	622	+	.	ID="DNA-TTAA-1_AP";Tend="423";Tstart="276";shortTE="F";uid="78ef23bb-bbf2-4e6a-bee6-b8051bb7d788"
NW_020270469.1	RepeatMasker	Retroposon?	7384800	7385551	1654	+	.	ID="RND-3_FAMILY-44";Tend="1333";Tstart="545";shortTE="F";uid="f1e77015-ef17-4815-bc6d-8c57889de8c7"
NW_020270469.1	RepeatMasker	DNA/Kolobok-E	3549647	3549797	873	+	.	ID="RND-4_FAMILY-52";Tend="1452";Tstart="1287";shortTE="F";uid="af6c2af8-7ec3-4fb8-b731-367d3f753df1"
NW_020270469.1	RepeatMasker	LINE/L2	3729809	3730210	1367	+	.	ID="RND-6_FAMILY-126";Tend="746";Tstart="392";shortTE="F";uid="5191eb08-8dc9-461e-b999-12cc9f79621a"
NW_020270469.1	RepeatMasker	DNA/hAT-hATm	3869923	3870062	834	+	.	ID="HAT-4C_AP";Tend="4014";Tstart="3876";shortTE="F";uid="058b39ee-92e1-47a7-b958-8d491c769b09"
NW_020270469.1	RepeatMasker	DNA	5373122	5373345	837	+	.	ID="DNA4-3_AP";Tend="431";Tstart="207";shortTE="F";uid="27286061-cd48-4bdd-9249-d86190c768b9"
NW_020270469.1	RepeatMasker	Unknown	1933911	1934064	500	+	.	ID="RND-1_FAMILY-25";Tend="1402";Tstart="1255";shortTE="F";uid="2b67d157-a307-42a8-bff6-e16c04764ef4"
NW_020270469.1	RepeatMasker	DNA/hAT-Charlie	318256	318358	533	+	.	ID="HAT-N1_AP";Tend="95";Tstart="1";shortTE="F";uid="48b38a79-83fc-41f6-8d06-9d3793a7e7ae"
NW_020270469.1	RepeatMasker	Unknown	7572001	7572325	2122	+	.	ID="RND-1_FAMILY-55";Tend="1206";Tstart="897";shortTE="F";uid="f9d24c02-1d43-4c80-a7be-53e9c06e3328"
NW_020270469.1	RepeatMasker	DNA/hAT-Tip100	6634445	6634821	1807	+	.	ID="RND-5_FAMILY-1134";Tend="1217";Tstart="849";shortTE="F";uid="53b985d0-e3b2-4800-9ba4-322b89a07bac"
NW_020270469.1	RepeatMasker	DNA/hAT-hAT19	4242629	4243181	3361	+	.	ID="RND-5_FAMILY-2000";Tend="1546";Tstart="954";shortTE="F";uid="e44bb6ec-508a-4213-9999-4971a8a70116"
NW_020270469.1	RepeatMasker	Unknown	6068904	6071033	12213	+	.	ID="RND-5_FAMILY-1004";Tend="1966";Tstart="7";shortTE="F";uid="118924ee-10dc-48d3-8f2b-10e5b06d7fa5"
NW_020270469.1	RepeatMasker	DNA	63315	63856	620	+	.	ID="DNA4-2_AP";Tend="769";Tstart="239";shortTE="F";uid="37bf45e3-7174-46cf-8b0e-2fd90cb85142"
NW_020270469.1	RepeatMasker	RC/Helitron	3618999	3619436	1424	+	.	ID="RND-6_FAMILY-5736";Tend="1749";Tstart="1266";shortTE="F";uid="d886a956-bf8e-4fb0-a8ab-7b72d9aa73d4"
NW_020270469.1	RepeatMasker	DNA	4358255	4358451	539	+	.	ID="TTAAC_AP";Tend="204";Tstart="1";shortTE="F";uid="9537bc72-3db3-4ee2-a8e2-75533f0c4367"
NW_020270469.1	RepeatMasker	DNA/MULE-MuDR	2029904	2030041	484	+	.	ID="RND-6_FAMILY-9580";Tend="2645";Tstart="2490";shortTE="F";uid="b907394a-f033-4a28-9439-cb44561d0e8b"
NW_020270469.1	RepeatMasker	DNA/hAT-Charlie	4273747	4276038	4287	+	.	ID="RND-6_FAMILY-4685";Tend="2187";Tstart="14";shortTE="F";uid="51b453f2-410b-412a-b116-2a7caa44eec5"
NW_020270469.1	RepeatMasker	DNA	908764	909104	1240	+	.	ID="DNA4-3_AP";Tend="530";Tstart="187";shortTE="F";uid="de44567e-d9e9-483c-a246-c219ad55cdfe"
NW_020270469.1	RepeatMasker	DNA	4445238	4445680	1114	+	.	ID="DNA4-2_AP";Tend="764";Tstart="348";shortTE="F";uid="37d620f2-0434-4b64-8f7d-df1b9f5daab7"
NW_020270469.1	RepeatMasker	DNA	2625059	2625667	890	+	.	ID="dna4-2_ap";Tend="641";Tstart="2";shortTE="F";uid="ce5fab73-8867-4839-974a-2f06c11a617b"
NW_020270469.1	RepeatMasker	DNA/hAT	7057037	7057574	2834	+	.	ID="RND-5_FAMILY-1734";Tend="1578";Tstart="983";shortTE="F";uid="1003713c-cc16-4dad-9b42-4726e7e97784"
NW_020270469.1	RepeatMasker	Unknown	3720723	3721293	2868	+	.	ID="RND-1_FAMILY-64";Tend="1555";Tstart="948";shortTE="F";uid="311f72ca-1bb6-4925-bdc1-58e4a3e54899"
NW_020270469.1	RepeatMasker	DNA/hAT-Blackjack	6860293	6861239	4314	+	.	ID="RND-6_FAMILY-2118";Tend="1816";Tstart="840";shortTE="F";uid="ca5b7539-9a82-4c6e-aaeb-cd3eb0e63eb9"
NW_020270469.1	RepeatMasker	DNA/hAT-hAT19	5479959	5480125	648	+	.	ID="HAT-N4_AP";Tend="199";Tstart="32";shortTE="F";uid="6f083599-6202-40e2-8864-165094ecd212"
NW_020270469.1	RepeatMasker	Retroposon?	1119606	1120206	994	+	.	ID="RND-3_FAMILY-44";Tend="1379";Tstart="640";shortTE="F";uid="b8834713-ec30-4afd-afd6-8a0cd6326ddc"
NW_020270469.1	RepeatMasker	DNA/P	2105084	2105979	6334	+	.	ID="RND-5_FAMILY-5178";Tend="1819";Tstart="879";shortTE="F";uid="6ccbe6d7-ffcf-466b-b5a4-208838b72152"
NW_020270469.1	RepeatMasker	DNA	6015665	6015957	688	+	.	ID="DNA-TTAA-1_AP";Tend="423";Tstart="154";shortTE="F";uid="db7f272d-e0c2-4026-a5ea-185f85476e22"
NW_020270469.1	RepeatMasker	Unknown	6545011	6545299	1662	+	.	ID="RND-1_FAMILY-2";Tend="1221";Tstart="956";shortTE="F";uid="5b8c2de4-69b4-4d37-a756-48fe654c7d3f"
NW_020270469.1	RepeatMasker	DNA/hAT-hAT19	1649810	1649960	410	+	.	ID="DNA8-109_AP";Tend="149";Tstart="1";shortTE="F";uid="16e5d0cb-ae85-4ed9-bb83-a32eb390bbfc"
NW_020270469.1	RepeatMasker	LINE/I	658792	659114	628	+	.	ID="RND-5_FAMILY-4842";Tend="1162";Tstart="870";shortTE="F";uid="b9ae0926-aed8-4b63-80b6-2091523811a0"
NW_020270469.1	RepeatMasker	DNA/TcMar-Tc1	1242229	1242808	3117	+	.	ID="RND-5_FAMILY-5386";Tend="1531";Tstart="934";shortTE="F";uid="b9324152-4aa1-47c0-8dbb-7607708b6dfd"
NW_020270469.1	RepeatMasker	DNA/hAT-Blackjack	7376487	7376798	1561	+	.	ID="RND-5_FAMILY-2293";Tend="1343";Tstart="1044";shortTE="F";uid="ec985d7a-4b94-4dad-9f80-80dabbb3e066"
NW_020270469.1	RepeatMasker	DNA/hAT-Charlie	2339937	2340135	610	+	.	ID="HAT-N1_AP";TEgroup="ctg_104%7CHAT-N1_AP%7C1";Tend="557";Tstart="1";shortTE="T";uid="76a5a6d0-1f98-4573-bcba-88b30a3762c5"
NW_020270469.1	RepeatMasker	DNA/Sola-1	7452689	7452852	424	+	.	ID="SOLA1-5_LMI";Tend="1034";Tstart="871";shortTE="F";uid="9c6d7c50-bad6-41ec-8e4b-05ac947ff9d3"
NW_020270469.1	RepeatMasker	DNA	5825111	5825480	535	+	.	ID="TTAA2D_AP";Tend="431";Tstart="7";shortTE="F";uid="b189a884-5503-473e-a5ff-8959d0d60daf"
NW_020270469.1	RepeatMasker	Unknown	6627421	6627631	417	+	.	ID="RND-5_FAMILY-1840";Tend="1648";Tstart="1458";shortTE="F";uid="f79de69a-1d1b-4cce-a236-f7091811ca36"
NW_020270469.1	RepeatMasker	DNA/hAT-Tip100	6054403	6054537	750	+	.	ID="RND-6_FAMILY-4470";Tend="1686";Tstart="1549";shortTE="F";uid="4ca53924-9fe6-44bb-adfa-6209ef8672b3"
NW_020270469.1	RepeatMasker	DNA/TcMar-Tc1	2094587	2094883	623	+	.	ID="MARINER-4_HMM";Tend="1249";Tstart="951";shortTE="F";uid="c215c297-950c-4086-98e1-182b1fb01af7"
NW_020270469.1	RepeatMasker	DNA	7437704	7438051	959	+	.	ID="DNA4-2_AP";Tend="764";Tstart="399";shortTE="F";uid="6421a0db-a8b2-49ba-8533-c4ba09f7eabf"
NW_020270469.1	RepeatMasker	LINE/I-Jockey	4774452	4774899	1728	+	.	ID="RND-6_FAMILY-4123";Tend="1439";Tstart="1018";shortTE="F";uid="9d1f3ac2-2bd2-465a-8977-16c9f0086395"
NW_020270469.1	RepeatMasker	LINE/I	2748395	2748498	638	+	.	ID="RND-5_FAMILY-4842";Tend="999";Tstart="897";shortTE="F";uid="3edb88ca-4f03-4ece-8f01-5b11f0a3ff60"
NW_020270469.1	RepeatMasker	Unknown	4169360	4169468	651	+	.	ID="RND-5_FAMILY-651";Tend="1405";Tstart="1295";shortTE="F";uid="f15e2039-7cc9-499c-aacc-51613ed11154"
NW_020270469.1	RepeatMasker	Unknown	7569368	7569648	1600	+	.	ID="RND-1_FAMILY-2";Tend="1222";Tstart="943";shortTE="F";uid="d152a30c-f476-4e16-a48e-19e1e0e3ff4b"
NW_020270469.1	RepeatMasker	Unknown	3653582	3654085	2035	+	.	ID="RND-1_FAMILY-3";Tend="1234";Tstart="731";shortTE="F";uid="dbf00430-30a2-47a1-a8d7-59b09ae51876"
NW_020270469.1	RepeatMasker	DNA/hAT-Blackjack	2291472	2291649	663	+	.	ID="RND-5_FAMILY-2293";Tend="763";Tstart="577";shortTE="F";uid="7b105c70-8401-48bf-a69a-9edb7177a8c0"
NW_020270469.1	RepeatMasker	DNA	6412244	6412641	1185	+	.	ID="TTAA3C_AP";Tend="421";Tstart="1";shortTE="F";uid="959e2a19-4485-43de-9165-0b126c960644"
NW_020270469.1	RepeatMasker	DNA/hAT-Tip100	7416802	7416908	433	+	.	ID="DNA8-16B_AP";Tend="121";Tstart="15";shortTE="F";uid="136c539e-d1e8-4f1a-9586-d8f3307dc6e6"
NW_020270469.1	RepeatMasker	DNA/Kolobok-E	4179814	4180032	431	+	.	ID="KOLOBOKE-2_AP";Tend="1616";Tstart="1120";shortTE="F";uid="959f9ca3-6d12-49cd-856b-e657ca5810d4"
NW_020270469.1	RepeatMasker	DNA/hAT-hAT19	2107119	2107813	915	+	.	ID="DNA8-52_AP";TEgroup="ctg_104%7CDNA8-52_AP%7C1";Tend="827";Tstart="1";shortTE="F";uid="8fd02f29-61ee-432c-9633-711119ce021c"
NW_020270469.1	RepeatMasker	Retroposon?	6711999	6713429	3815	+	.	ID="SINE2-2_AP";Tend="1997";Tstart="1";shortTE="F";uid="45051625-e92c-450a-9bf2-0aa501769139"
NW_020270469.1	RepeatMasker	DNA	1473036	1473423	941	+	.	ID="TTAA2_AP";Tend="426";Tstart="1";shortTE="F";uid="f3607530-f5ab-4655-b5b7-3bbe4b328eb4"
NW_020270469.1	RepeatMasker	DNA/hAT-hAT19	1686255	1686551	1411	+	.	ID="DNA8-88_AP";Tend="299";Tstart="1";shortTE="F";uid="529b4322-6fc0-47dd-868a-18f2e049bdde"
NW_020270469.1	RepeatMasker	DNA	736445	737040	467	+	.	ID="DNA4-3_AP";Tend="605";Tstart="5";shortTE="F";uid="929c3901-2cbc-4b0a-9a92-5504cf278ea6"
NW_020270469.1	RepeatMasker	DNA/Kolobok-E	2283781	2283932	453	+	.	ID="KOLOBOKE-2_AP";Tend="2125";Tstart="1783";shortTE="F";uid="12c1ec8a-04a2-4b3e-bcbb-2d8d16246077"
NW_020270469.1	RepeatMasker	DNA/hAT-Tip100	7028121	7028262	671	+	.	ID="RND-6_FAMILY-4470";Tend="1687";Tstart="1546";shortTE="F";uid="882b9968-b9dc-4b2a-a14c-6734ea5c523e"
NW_020270469.1	RepeatMasker	DNA/hAT-hAT19	4465736	4466348	1735	+	.	ID="RND-6_FAMILY-6603";Tend="1411";Tstart="767";shortTE="F";uid="23a7aaa2-1919-4995-a9bd-5c9a5e3e09fb"
NW_020270469.1	RepeatMasker	Unknown	1652391	1652797	448	+	.	ID="RND-6_FAMILY-4148";Tend="734";Tstart="328";shortTE="F";uid="68a3f72d-af9e-422a-b168-237a063559e8"
NW_020270469.1	RepeatMasker	DNA/hAT-Tip100	1621723	1621863	606	+	.	ID="RND-6_FAMILY-4470";Tend="1695";Tstart="1549";shortTE="F";uid="8afde48f-4bab-4d5e-89f4-7cc976f742c8"
NW_020270469.1	RepeatMasker	DNA	283968	284092	413	+	.	ID="ttaa2c_ap";Tend="279";Tstart="159";shortTE="F";uid="3e9be4a7-f43a-4697-aa5a-456085020558"
NW_020270469.1	RepeatMasker	LTR/Gypsy	5159562	5162195	6740	+	.	ID="GYPSY10-I_AP";Tend="2937";Tstart="301";shortTE="F";uid="6f2dcccb-b7d6-4f72-99ce-323825ba0667"
NW_020270469.1	RepeatMasker	DNA/hAT-hATm	984063	984336	718	+	.	ID="HAT-5_AP";Tend="3131";Tstart="2853";shortTE="F";uid="087e88a1-f41a-44bc-8893-f593648a0e03"
NW_020270469.1	RepeatMasker	DNA	6536317	6536501	687	+	.	ID="dna4-2_ap";Tend="195";Tstart="3";shortTE="F";uid="e2d2a700-ced1-4255-af03-e31b0feaa523"
NW_020270469.1	RepeatMasker	LTR/Gypsy	953342	953511	494	+	.	ID="GYPSY-24_DEL-I";Tend="2777";Tstart="2608";shortTE="F";uid="c81ba3c2-3b39-452c-9ced-157d140adb20"
NW_020270469.1	RepeatMasker	DNA	4785408	4785827	783	+	.	ID="TTAA3C_AP";Tend="409";Tstart="5";shortTE="F";uid="fe86d767-d92c-4ba1-a509-01df08141366"
NW_020270469.1	RepeatMasker	Retroposon?	6399529	6399773	780	+	.	ID="RND-3_FAMILY-44";Tend="1409";Tstart="1162";shortTE="F";uid="5c3c37c1-8c36-4e17-8a9d-4ec48a0c6281"
NW_020270469.1	RepeatMasker	Retroposon?	3540701	3541577	1011	+	.	ID="SINE2-1_AP";Tend="1768";Tstart="341";shortTE="F";uid="38fdf4c3-f0f1-41da-8b9b-c8bea913301a"
NW_020270469.1	RepeatMasker	DNA/hAT	4151537	4152008	2803	+	.	ID="RND-6_FAMILY-12035";Tend="1468";Tstart="1004";shortTE="F";uid="346c236d-29ae-4b56-92ec-35f6a41d7cd2"
NW_020270469.1	RepeatMasker	LINE/I-Jockey	4421739	4421841	428	+	.	ID="RND-6_FAMILY-3145";Tend="1538";Tstart="1439";shortTE="F";uid="83d3cc5f-b8af-47ee-bb31-53e758b773aa"
NW_020270469.1	RepeatMasker	Unknown	3825520	3826086	684	+	.	ID="RND-5_FAMILY-504";Tend="1301";Tstart="709";shortTE="F";uid="0f4f2bbf-7f56-4458-a985-4482091f6e17"
NW_020270469.1	RepeatMasker	DNA/hAT-hAT19	5480153	5480416	466	+	.	ID="RND-6_FAMILY-14";Tend="1159";Tstart="894";shortTE="F";uid="831ba58d-2e47-4354-81b3-1d18c3164d1c"
NW_020270469.1	RepeatMasker	DNA/Kolobok-E	7604932	7605169	458	+	.	ID="KOLOBOKE-2_AP";Tend="2129";Tstart="1877";shortTE="F";uid="226b4cb7-550d-4598-b24a-67211f42d5fc"
NW_020270469.1	RepeatMasker	DNA/TcMar-Tc1	2312228	2312333	403	+	.	ID="MARINER-101_HSAL";Tend="811";Tstart="705";shortTE="F";uid="7196f44a-a4dc-4505-a604-1625b769c878"
NW_020270469.1	RepeatMasker	Retroposon?	7430190	7430418	1050	+	.	ID="RND-3_FAMILY-44";Tend="1391";Tstart="1156";shortTE="F";uid="afe7d3a9-7816-4a77-8312-ccab56279816"
NW_020270469.1	RepeatMasker	DNA/hAT-Charlie	4010230	4010453	490	+	.	ID="DNA8-32_AP";Tend="240";Tstart="8";shortTE="F";uid="dff522ef-2c60-430a-9f36-97587ca6e1bf"
NW_020270469.1	RepeatMasker	Unknown	3877861	3878119	526	+	.	ID="RND-1_FAMILY-108";Tend="1229";Tstart="941";shortTE="F";uid="f2269630-38b7-4450-a0c6-7a68b3ee117c"
NW_020270469.1	RepeatMasker	DNA/hAT	6901259	6901439	989	+	.	ID="RND-6_FAMILY-1665";Tend="1159";Tstart="975";shortTE="F";uid="73217fe2-a296-4d07-baac-a1c5f8965143"
NW_020270469.1	RepeatMasker	DNA	4888046	4888304	532	+	.	ID="ttaa3b_ap";Tend="395";Tstart="140";shortTE="F";uid="d06f24d5-1b2e-4294-8f01-510f65907d16"
NW_020270469.1	RepeatMasker	Retroposon?	1281508	1281942	1396	+	.	ID="RND-3_FAMILY-44";Tend="1374";Tstart="919";shortTE="F";uid="d30fbfd7-2897-4493-bdd2-a990737aa640"
NW_020270469.1	RepeatMasker	DNA	4578598	4579261	1796	+	.	ID="DNA4-2_AP";Tend="768";Tstart="74";shortTE="F";uid="e17b2668-3a93-40a8-a816-dc0f5c4a3b8d"
NW_020270469.1	RepeatMasker	DNA/hAT-hAT19	4786379	4786856	1238	+	.	ID="DNA8-66_AP";TEgroup="ctg_104%7CDNA8-66_AP%7C1";Tend="578";Tstart="1";shortTE="F";uid="f75b87f9-35d3-475e-b4fa-9fa06fa59e7d"
NW_020270469.1	RepeatMasker	Unknown	4181767	4182110	1454	+	.	ID="RND-1_FAMILY-2";Tend="1296";Tstart="945";shortTE="F";uid="e348d289-b23c-46b9-80e2-eae52151c696"
NW_020270469.1	RepeatMasker	DNA	5098712	5098982	453	+	.	ID="ttaa3c_ap";Tend="302";Tstart="31";shortTE="F";uid="5444a324-9702-411b-a741-829d78cb1214"
NW_020270469.1	RepeatMasker	DNA	4612266	4612657	819	+	.	ID="DNA4-2_AP";Tend="369";Tstart="2";shortTE="F";uid="dc45eafa-46a4-428d-b0e4-f6157e71eb1d"
NW_020270469.1	RepeatMasker	Unknown	2833966	2834150	777	+	.	ID="RND-1_FAMILY-2";Tend="1253";Tstart="1068";shortTE="F";uid="1380f655-c0af-477f-9e0e-d8d0a997eb1f"
NW_020270469.1	RepeatMasker	DNA/hAT-Charlie	318535	318736	987	+	.	ID="HAT-N1_AP";Tend="561";Tstart="363";shortTE="F";uid="37d1f611-3177-411c-bff1-5c2e8feeded2"
NW_020270469.1	RepeatMasker	Retroposon?	6177677	6177814	481	+	.	ID="RND-3_FAMILY-44";Tend="1323";Tstart="1192";shortTE="F";uid="71ae6934-4a50-46b7-aba3-b0319a689e0b"
NW_020270469.1	RepeatMasker	Retroposon?	1497555	1497723	435	+	.	ID="SINE2-2_AP";Tend="179";Tstart="1";shortTE="F";uid="78e96299-44bc-4bb2-be6b-8d51a5679729"
NW_020270469.1	RepeatMasker	DNA	4470569	4470918	483	+	.	ID="ttaa3c_ap";Tend="424";Tstart="43";shortTE="F";uid="f5902903-cc72-4d1a-9ca7-8b03544675e1"
NW_020270469.1	RepeatMasker	LINE/L2	3730383	3730526	814	+	.	ID="RND-6_FAMILY-126";Tend="924";Tstart="781";shortTE="F";uid="024be347-f303-464d-970a-f86645d725f9"
```
