## Supplementary material for "Transposon accumulation at xenobiotic gene family loci: a comparative genomic analysis in aphids": Sup_File_S2: melanaphisSacchari.filteredRepeats.gff (part 2 of 9)

```
NW_020270469.1	RepeatMasker	LINE/R1	6823225	6823908	2146	+	.	ID="RND-4_FAMILY-203";Tend="3237";Tstart="2479";shortTE="F";uid="c0c481c5-cb8c-40e2-99d3-5bea2cee66e5"
NW_020270469.1	RepeatMasker	DNA/Kolobok-T2?	3399145	3399286	493	+	.	ID="kolobok-n1_aec";Tend="7523";Tstart="7396";shortTE="F";uid="f4287e6e-e560-46f3-8cb6-ba74981407b2"
NW_020270469.1	RepeatMasker	Retroposon?	3672969	3673205	413	+	.	ID="RND-3_FAMILY-44";TEgroup="ctg_104%7CRND-3_FAMILY-44%7C1";Tend="1442";Tstart="1213";shortTE="F";uid="2b519e92-3457-4bf0-bb9c-055bf6f5c352"
NW_020270469.1	RepeatMasker	Retroposon?	2512291	2512513	404	+	.	ID="SINE2-1_AP";Tend="1333";Tstart="1114";shortTE="F";uid="ef81d5e6-74a3-4806-b9a1-7934b34d826e"
NW_020270469.1	RepeatMasker	DNA	194036	194354	940	+	.	ID="DNA4-2_AP";Tend="330";Tstart="7";shortTE="F";uid="b86438bb-a8ae-412e-8152-62476a0cc14c"
NW_020270469.1	RepeatMasker	DNA/hAT-Tip100	6261854	6262010	485	+	.	ID="DNA8-87_AP";Tend="592";Tstart="425";shortTE="F";uid="bfd063fb-dbdf-43ea-bb04-2b0c5b07dfff"
NW_020270469.1	RepeatMasker	LINE/L2	701895	702196	663	+	.	ID="RND-5_FAMILY-725";Tend="2108";Tstart="1805";shortTE="F";uid="246ff79f-0a71-4406-ae9d-e1083c40da94"
NW_020270469.1	RepeatMasker	DNA/hAT-Charlie	7395904	7396142	878	+	.	ID="DNA8-32_AP";Tend="240";Tstart="1";shortTE="F";uid="c40dbacc-3307-491f-b01a-f370230b377c"
NW_020270469.1	RepeatMasker	DNA	2764462	2764705	1176	+	.	ID="TTAA2C_AP";Tend="423";Tstart="192";shortTE="F";uid="f701d2ff-90d6-406c-8da7-61112915affc"
NW_020270469.1	RepeatMasker	DNA/hAT-hAT19	4890363	4890934	3977	+	.	ID="RND-6_FAMILY-7482";Tend="1541";Tstart="950";shortTE="F";uid="5b15452c-01bb-474e-89e0-ec51a42f7cbd"
NW_020270469.1	RepeatMasker	DNA/TcMar-Tigger	899824	900059	854	+	.	ID="RND-5_FAMILY-3029";Tend="1711";Tstart="1539";shortTE="F";uid="d5679a84-3848-4aef-a112-b0e5ae60a55f"
NW_020270469.1	RepeatMasker	DNA	2054014	2054198	668	+	.	ID="TTAA3C_AP";Tend="184";Tstart="2";shortTE="F";uid="67dcf881-2b31-4256-bd02-85a64d706f20"
NW_020270469.1	RepeatMasker	DNA	2345451	2345881	870	+	.	ID="DNA4-2_AP";Tend="769";Tstart="310";shortTE="F";uid="5ae19868-19bf-426d-9b05-b3658f7a6014"
NW_020270469.1	RepeatMasker	DNA/Kolobok-E	7343101	7343403	604	+	.	ID="RND-6_FAMILY-1631";Tend="1420";Tstart="1121";shortTE="F";uid="96dcea2f-1442-4a9c-97c8-189b3a5d263b"
NW_020270469.1	RepeatMasker	DNA/Kolobok-E	2356455	2356720	418	+	.	ID="KOLOBOKE-2_AP";Tend="1379";Tstart="1118";shortTE="F";uid="6f82f7e8-4943-49fb-a381-8483ed756942"
NW_020270469.1	RepeatMasker	LINE/I	1567021	1567827	571	+	.	ID="RND-6_FAMILY-2082";Tend="1983";Tstart="1171";shortTE="F";uid="1e77de1c-31a9-4475-a37f-9d1c2ec35025"
NW_020270469.1	RepeatMasker	DNA/hAT-hAT19	4773472	4773901	986	+	.	ID="DNA8-74_AP";TEgroup="ctg_104%7CDNA8-74_AP%7C3";Tend="902";Tstart="101";shortTE="F";uid="73f98f68-e77c-4427-9f6e-a4f9e0822c39"
NW_020270469.1	RepeatMasker	DNA/MULE-MuDR	6290196	6290369	467	+	.	ID="RND-6_FAMILY-8710";Tend="1656";Tstart="1507";shortTE="F";uid="580cea8d-298b-4902-82b6-8bd5fa0756c1"
NW_020270469.1	RepeatMasker	DNA/TcMar-Mariner	7100417	7100581	1284	+	.	ID="RND-5_FAMILY-359";Tend="1354";Tstart="1190";shortTE="F";uid="224286a7-284f-4b71-9027-b85cf68a30a8"
NW_020270469.1	RepeatMasker	DNA	7577319	7577788	441	+	.	ID="DNA4-3_AP";Tend="497";Tstart="1";shortTE="F";uid="cc48332c-0949-4e52-a6fa-526d81c7a630"
NW_020270469.1	RepeatMasker	DNA/TcMar-Tigger	3608078	3608239	484	+	.	ID="RND-5_FAMILY-16";Tend="1078";Tstart="913";shortTE="F";uid="52036dab-bd68-4680-bc50-2f3875876107"
NW_020270469.1	RepeatMasker	LINE/I-Jockey	3861893	3862055	835	+	.	ID="RND-6_FAMILY-4123";Tend="1459";Tstart="1303";shortTE="F";uid="5021736b-e419-497f-b229-03229b7089b2"
NW_020270469.1	RepeatMasker	Unknown	1466053	1466175	533	+	.	ID="RND-5_FAMILY-1004";Tend="1562";Tstart="1442";shortTE="F";uid="4e933935-e9a0-426b-93f0-045815d541be"
NW_020270469.1	RepeatMasker	Unknown	3870283	3870403	781	+	.	ID="RND-6_FAMILY-1121";Tend="1030";Tstart="911";shortTE="F";uid="1a1be41d-67d6-45b8-a0d1-54de3206b8a8"
NW_020270469.1	RepeatMasker	DNA/P	5271045	5271422	514	+	.	ID="AGAP12";Tend="1836";Tstart="1456";shortTE="F";uid="3da1bc78-6bdd-41d3-b138-c45c5224f311"
NW_020270469.1	RepeatMasker	DNA/hAT-hAT19	5438149	5438344	1152	+	.	ID="HAT-N5_AP";Tend="212";Tstart="13";shortTE="F";uid="8f0af35d-c1c0-416b-9716-e79c494e988e"
NW_020270469.1	RepeatMasker	DNA/hAT-hAT19	7661550	7662124	2870	+	.	ID="RND-5_FAMILY-2000";Tend="1526";Tstart="944";shortTE="F";uid="47188dbd-0623-4a70-aa52-3f032c551bc4"
NW_020270469.1	RepeatMasker	Unknown	7372804	7373120	907	+	.	ID="RND-6_FAMILY-2631";Tend="1326";Tstart="984";shortTE="F";uid="04d3ee54-2ca6-4c13-8fa4-e7000becb68d"
NW_020270469.1	RepeatMasker	DNA/P	1009681	1009992	473	+	.	ID="P-4_AP";TEgroup="ctg_104%7CP-4_AP%7C1";Tend="4074";Tstart="1";shortTE="F";uid="d0c9366f-17a7-4b81-9c16-59e27185bc03"
NW_020270469.1	RepeatMasker	LINE/I-Jockey	5998342	5998622	1086	+	.	ID="RND-5_FAMILY-4240";Tend="1437";Tstart="1196";shortTE="F";uid="057d4e18-bd9c-4110-8f81-7f07c28a3057"
NW_020270469.1	RepeatMasker	RC/Helitron	1727418	1727684	2349	+	.	ID="HELITRON-3_RPR";Tend="3686";Tstart="3420";shortTE="F";uid="9d736b9d-a9bb-4edf-9bf7-46030fa3c40e"
NW_020270469.1	RepeatMasker	DNA/hAT-hAT19	910325	910504	1006	+	.	ID="RND-6_FAMILY-6074";Tend="947";Tstart="769";shortTE="F";uid="76e157d8-727c-46a0-a68f-e0777bb269a0"
NW_020270469.1	RepeatMasker	Unknown	6862384	6862505	504	+	.	ID="RND-4_FAMILY-560";Tend="1055";Tstart="933";shortTE="F";uid="1f0c5685-e707-472b-9631-58a244bec5cf"
NW_020270469.1	RepeatMasker	DNA	956514	956641	413	+	.	ID="dna4-2b_ap";Tend="773";Tstart="655";shortTE="F";uid="70dd5ee8-3b02-414e-8f3d-9f38d76f7424"
NW_020270469.1	RepeatMasker	DNA/Kolobok-E	3548812	3549201	1976	+	.	ID="RND-4_FAMILY-52";Tend="1298";Tstart="903";shortTE="F";uid="60fe69e6-2c44-49c1-8496-64dd23a50b0b"
NW_020270469.1	RepeatMasker	DNA	4088891	4089234	942	+	.	ID="TTAA2C_AP";Tend="339";Tstart="1";shortTE="F";uid="7a4d3eb5-6071-4a5f-ae11-eec8c39b92e7"
NW_020270469.1	RepeatMasker	DNA/Kolobok-E	5195684	5195893	549	+	.	ID="RND-6_FAMILY-1631";Tend="1773";Tstart="1554";shortTE="F";uid="f5fc30bc-815c-415e-9d6e-f96cefe700f7"
NW_020270469.1	RepeatMasker	DNA	4338223	4338348	596	+	.	ID="TTAA11_AP";Tend="316";Tstart="191";shortTE="F";uid="7dfc30e4-de2a-4be0-90ab-f0d6867e4a00"
NW_020270469.1	RepeatMasker	DNA	6713575	6713963	628	+	.	ID="TTAA2C_AP";Tend="373";Tstart="1";shortTE="F";uid="a755d14d-0d42-4947-96a0-3082c9f6ffcc"
NW_020270469.1	RepeatMasker	DNA/hAT-Charlie	257399	257727	981	+	.	ID="RND-6_FAMILY-4685";Tend="1539";Tstart="1254";shortTE="F";uid="03b507f6-deda-4faa-9311-9d36d8e9ba8f"
NW_020270469.1	RepeatMasker	DNA	4623295	4623507	582	+	.	ID="DNA2-3_AP";Tend="609";Tstart="405";shortTE="F";uid="b8f64d85-ec82-4f79-910a-294d61f7cf79"
NW_020270469.1	RepeatMasker	DNA/hAT	7543296	7543465	440	+	.	ID="RND-5_FAMILY-6280";Tend="2000";Tstart="1831";shortTE="F";uid="9bdfe472-c800-41ba-9dd2-55270b2e7805"
NW_020270469.1	RepeatMasker	Retroposon?	7484941	7485197	408	+	.	ID="SINE2-2_AP";Tend="245";Tstart="1";shortTE="F";uid="e40967d9-38ab-494e-b08d-ffc60a879655"
NW_020270469.1	RepeatMasker	Retroposon?	6406241	6407687	4121	+	.	ID="SINE2-2_AP";Tend="1998";Tstart="1";shortTE="F";uid="a376c308-023d-4467-afef-72f79b851270"
NW_020270469.1	RepeatMasker	Retroposon?	2555793	2557121	3584	+	.	ID="SINE2-2_AP";Tend="1925";Tstart="1";shortTE="F";uid="e07ba324-0ad2-4f36-be73-47862ec5a24a"
NW_020270469.1	RepeatMasker	DNA/hAT-hAT19	7663360	7664103	5245	+	.	ID="RND-6_FAMILY-10419";Tend="1578";Tstart="834";shortTE="F";uid="a7ff4895-693c-4841-9859-9cfb3b25e30a"
NW_020270469.1	RepeatMasker	Unknown	2268824	2269067	1733	+	.	ID="RND-1_FAMILY-19";Tend="1822";Tstart="1588";shortTE="F";uid="0f10ef65-5bc6-488f-8ab4-3031cc1a8d54"
NW_020270469.1	RepeatMasker	Retroposon?	3884303	3884517	499	+	.	ID="SINE2-2_AP";Tend="599";Tstart="367";shortTE="F";uid="9934e1ff-b437-4b0e-80d1-2ef42a7202f8"
NW_020270469.1	RepeatMasker	Unknown	4528432	4530011	3477	+	.	ID="RND-6_FAMILY-12383";Tend="2260";Tstart="733";shortTE="F";uid="ca02a2a8-5bdc-4f50-a86c-c9527516ccc2"
NW_020270469.1	RepeatMasker	DNA	7557313	7557634	918	+	.	ID="DNA4-2_AP";Tend="319";Tstart="1";shortTE="F";uid="bce6bc7a-1b76-42e6-86b2-11159146fbb6"
NW_020270469.1	RepeatMasker	DNA/TcMar-Pogo	3516247	3516771	954	+	.	ID="RND-6_FAMILY-3807";TEgroup="ctg_104%7CRND-6_FAMILY-3807%7C1";Tend="1912";Tstart="142";shortTE="F";uid="434850c2-3782-4326-a318-ffb29599b645"
NW_020270469.1	RepeatMasker	Unknown	6342408	6343091	4999	+	.	ID="RND-1_FAMILY-54";Tend="1584";Tstart="894";shortTE="F";uid="306343f6-3ed5-41b9-9eeb-cb8107038363"
NW_020270469.1	RepeatMasker	DNA/hAT-hAT19	5187752	5188379	3329	+	.	ID="RND-5_FAMILY-1377";Tend="1565";Tstart="913";shortTE="F";uid="43dd0e28-fd01-4b0c-9afe-2aba1935cc8e"
NW_020270469.1	RepeatMasker	Retroposon?	4281946	4282804	2244	+	.	ID="RND-3_FAMILY-44";Tend="1363";Tstart="481";shortTE="F";uid="9d049300-0da2-4d44-b7b7-7592dc6c4837"
NW_020270469.1	RepeatMasker	Unknown	6361106	6361379	2066	+	.	ID="RND-1_FAMILY-3";Tend="1223";Tstart="956";shortTE="F";uid="5db00da3-635a-4e1a-9a92-c4cdcd9d3822"
NW_020270469.1	RepeatMasker	LINE/I	6804882	6805214	491	+	.	ID="RND-6_FAMILY-1521";Tend="1679";Tstart="1297";shortTE="F";uid="58b33354-7461-4d60-8851-c465cf0cb8e6"
NW_020270469.1	RepeatMasker	DNA/PIF-Spy	5833826	5833974	415	+	.	ID="ISL2EU-3N1_CFL";Tend="348";Tstart="203";shortTE="F";uid="0f5abb99-c1ef-4196-ad02-5db297e03076"
NW_020270469.1	RepeatMasker	Unknown	2604302	2604635	817	+	.	ID="RND-1_FAMILY-55";Tend="1203";Tstart="911";shortTE="F";uid="6005d816-aa5f-469d-9645-85769dcf1090"
NW_020270469.1	RepeatMasker	DNA	4186630	4187031	1263	+	.	ID="TTAA2C_AP";Tend="423";Tstart="23";shortTE="F";uid="31094d13-5d92-44bf-bb8f-a686e29905d9"
NW_020270469.1	RepeatMasker	Retroposon?	6939334	6939514	583	+	.	ID="RND-3_FAMILY-44";Tend="1350";Tstart="1160";shortTE="F";uid="5c95762d-458a-4d47-9fe9-6dcc2a09c93d"
NW_020270469.1	RepeatMasker	DNA/hAT	7596125	7596492	2388	+	.	ID="RND-6_FAMILY-10693";Tend="1303";Tstart="932";shortTE="F";uid="324d3798-d88a-47c5-b060-a2008f28edcf"
NW_020270469.1	RepeatMasker	DNA/MULE-MuDR	547176	547642	637	+	.	ID="MUDR12X_AP";TEgroup="ctg_104%7CMUDR12X_AP%7C1";Tend="1376";Tstart="3";shortTE="F";uid="8221a204-0c8a-4ff0-b16c-41143358034f"
NW_020270469.1	RepeatMasker	DNA/hAT-hAT19	4160025	4160586	1560	+	.	ID="hat-n9_ap";Tend="589";Tstart="1";shortTE="F";uid="132f46e9-30cd-4cc8-9858-4ce0c89eaf0b"
NW_020270469.1	RepeatMasker	Unknown	6329788	6330406	3899	+	.	ID="RND-4_FAMILY-76";Tend="1555";Tstart="871";shortTE="F";uid="a42c6942-6064-4c20-99c4-a57177f9a41b"
NW_020270469.1	RepeatMasker	DNA/hAT-hAT19	6597882	6598150	1533	+	.	ID="RND-5_FAMILY-271";Tend="1524";Tstart="1258";shortTE="F";uid="37b3ff49-a9e9-4b15-be58-d7915dbd7194"
NW_020270469.1	RepeatMasker	DNA/hAT-Charlie	1023165	1023754	1696	+	.	ID="RND-5_FAMILY-2427";Tend="1379";Tstart="803";shortTE="F";uid="b82c93c2-3121-4980-9859-a44d4298d0fb"
NW_020270469.1	RepeatMasker	DNA/hAT	2865605	2865787	522	+	.	ID="DNA8-38_AP";Tend="179";Tstart="1";shortTE="F";uid="6dddcd0a-d4e8-4661-98c0-d54e5d0ed760"
NW_020270469.1	RepeatMasker	Retroposon?	7138625	7139309	670	+	.	ID="SINE2-1_AP";Tend="927";Tstart="1";shortTE="F";uid="2623c4c4-a174-4e17-8aa5-496cd99e32a9"
NW_020270469.1	RepeatMasker	DNA/TcMar-Tigger	4737479	4737601	523	+	.	ID="RND-5_FAMILY-16";Tend="1050";Tstart="926";shortTE="F";uid="976345cc-33b8-49b0-800d-e00d8271df49"
NW_020270469.1	RepeatMasker	Unknown	2700005	2700281	1975	+	.	ID="RND-1_FAMILY-3";Tend="1226";Tstart="949";shortTE="F";uid="bf0125dc-61bf-4845-8575-6e11d4929ae7"
NW_020270469.1	RepeatMasker	Retroposon?	7430021	7430195	588	+	.	ID="SINE2-1_AP";Tend="407";Tstart="236";shortTE="F";uid="31bcfd20-8e5d-42b6-953b-74af29ed0326"
NW_020270469.1	RepeatMasker	DNA/MULE-MuDR	7075323	7076643	1930	+	.	ID="RND-6_FAMILY-2836";Tend="2217";Tstart="878";shortTE="F";uid="10caf1cd-3188-4328-98da-1ea191628e37"
NW_020270469.1	RepeatMasker	DNA/hAT-Tip100	4664747	4665056	827	+	.	ID="DNA8-18_AP";Tend="680";Tstart="345";shortTE="F";uid="fa1d21de-de18-48ca-9a9a-935fff25b6af"
NW_020270469.1	RepeatMasker	Unknown	4408386	4408709	645	+	.	ID="RND-5_FAMILY-2298";Tend="1445";Tstart="1108";shortTE="F";uid="45b1bbf6-9140-480d-98d1-3dbb52f7882a"
NW_020270469.1	RepeatMasker	DNA/Ginger-2	470255	470912	4915	+	.	ID="RND-1_FAMILY-26";Tend="1503";Tstart="814";shortTE="F";uid="e73896da-254e-4d6b-a410-c4117bee461d"
NW_020270469.1	RepeatMasker	LTR/Gypsy	7073608	7074336	2819	+	.	ID="RND-6_FAMILY-7349";Tend="895";Tstart="262";shortTE="F";uid="f08337e2-b403-4be8-8e40-81b877819609"
NW_020270469.1	RepeatMasker	LINE/I-Jockey	1548493	1548938	483	+	.	ID="RND-6_FAMILY-3145";Tend="1336";Tstart="711";shortTE="F";uid="942f2248-7a0a-4680-9659-c4aa9d69ae51"
NW_020270469.1	RepeatMasker	DNA	104323	104665	585	+	.	ID="ttaa2c_ap";Tend="395";Tstart="83";shortTE="F";uid="6fcb2465-9d09-4ec5-9a13-ee56e156609f"
NW_020270469.1	RepeatMasker	DNA/Kolobok-E	6096253	6096451	463	+	.	ID="KOLOBOKE-4_AP";Tend="2757";Tstart="2544";shortTE="F";uid="2982f2d6-dea5-4536-8a37-561374b081a1"
NW_020270469.1	RepeatMasker	DNA	4400664	4401403	1133	+	.	ID="DNA4-2_AP";Tend="767";Tstart="2";shortTE="F";uid="f6b3f19b-d1d4-4e5a-8574-f517f0df50e4"
NW_020270469.1	RepeatMasker	DNA/MULE-MuDR	7716638	7717102	1218	+	.	ID="MUDR-2X_AP";Tend="482";Tstart="1";shortTE="F";uid="14a97b50-d048-4ed8-bf1c-0db7f4a4966b"
NW_020270469.1	RepeatMasker	RC/Helitron	5243590	5243930	1705	+	.	ID="RND-6_FAMILY-5736";Tend="1734";Tstart="1412";shortTE="F";uid="7fe53637-dcb0-4ae5-8f39-593c59a8fe5d"
NW_020270469.1	RepeatMasker	DNA	1515947	1516706	2036	+	.	ID="DNA4-2_AP";Tend="769";Tstart="2";shortTE="F";uid="69fdc6cc-9bf7-42de-87b4-ddf42c5c6216"
NW_020270469.1	RepeatMasker	Retroposon?	4087047	4088152	2526	+	.	ID="RND-3_FAMILY-44";Tend="1721";Tstart="507";shortTE="F";uid="768760e0-8a98-4f30-a4cf-225b9043810c"
NW_020270469.1	RepeatMasker	DNA	2069426	2069693	763	+	.	ID="TTAA3_AP";Tend="408";Tstart="138";shortTE="F";uid="ca83f0a4-1e19-44fd-a035-0bff312b5a87"
NW_020270469.1	RepeatMasker	LTR/Gypsy	1402070	1402221	509	+	.	ID="GYPSY-24_DEL-I";Tend="2755";Tstart="2604";shortTE="F";uid="acbc90be-7541-461f-9fc4-b82a9c2415bd"
NW_020270469.1	RepeatMasker	DNA	6890442	6890783	752	+	.	ID="DNA4-2_AP";Tend="556";Tstart="216";shortTE="F";uid="e0cab113-139f-48a4-ac9e-e2e81b565317"
NW_020270469.1	RepeatMasker	DNA/Sola-1	2031142	2031348	1622	+	.	ID="SOLA1-6_AP";Tend="209";Tstart="1";shortTE="F";uid="9fd96a39-4ad1-4a99-a525-cd73d1b137ef"
NW_020270469.1	RepeatMasker	DNA/TcMar-Tigger	1994903	1995451	3167	+	.	ID="RND-5_FAMILY-3029";TEgroup="ctg_104%7CRND-5_FAMILY-3029%7C1";Tend="1682";Tstart="949";shortTE="F";uid="c5e0d056-1818-4a3f-bc18-0bc03765f034"
NW_020270469.1	RepeatMasker	DNA	1386438	1387218	979	+	.	ID="DNA4-2_AP";Tend="769";Tstart="1";shortTE="F";uid="6fc8a2a4-e8e0-446b-8b62-4a5783f085b9"
NW_020270469.1	RepeatMasker	DNA/hAT-Tip100	2506547	2506919	2429	+	.	ID="RND-6_FAMILY-1086";Tend="1306";Tstart="918";shortTE="F";uid="d0f26ed0-1838-4e8f-a49d-81f39f4471aa"
NW_020270469.1	RepeatMasker	DNA	1450438	1451158	2157	+	.	ID="DNA4-2_AP";Tend="756";Tstart="31";shortTE="F";uid="8ae87986-06d3-4148-8bac-145b278c51ae"
NW_020270469.1	RepeatMasker	Unknown	3168059	3168295	642	+	.	ID="RND-1_FAMILY-2";Tend="1301";Tstart="1059";shortTE="F";uid="1dec8386-8658-438b-8216-e546cf9dd040"
NW_020270469.1	RepeatMasker	Unknown	2873481	2874112	2915	+	.	ID="RND-6_FAMILY-3721";Tend="1328";Tstart="716";shortTE="F";uid="aa06e250-dac0-4100-9313-3e07cc288914"
NW_020270469.1	RepeatMasker	DNA/MULE-MuDR	3880415	3880738	440	+	.	ID="MUDR8X_AP";Tend="690";Tstart="368";shortTE="F";uid="12165872-e9ef-4ae8-9e04-13727c2e314c"
NW_020270469.1	RepeatMasker	DNA/hAT	1807663	1808302	3786	+	.	ID="RND-1_FAMILY-94";Tend="1597";Tstart="973";shortTE="F";uid="a0b8ee3d-bfd6-4866-91b4-d30cb17296d3"
NW_020270469.1	RepeatMasker	DNA/Kolobok-E	1273232	1273691	1154	+	.	ID="RND-6_FAMILY-1631";Tend="1417";Tstart="939";shortTE="F";uid="4996d9bb-ddc6-4e48-a363-eeb895526b80"
NW_020270469.1	RepeatMasker	Retroposon?	4570183	4570678	606	+	.	ID="SINE2-1_AP";Tend="1460";Tstart="975";shortTE="F";uid="90a2d81d-331e-4135-b280-05b8f6128f5a"
NW_020270469.1	RepeatMasker	Unknown	4434588	4435150	3952	+	.	ID="RND-5_FAMILY-818";Tend="1492";Tstart="930";shortTE="F";uid="10cd8552-196d-437e-87dd-f314384701aa"
NW_020270469.1	RepeatMasker	DNA/TcMar-m44?	310901	311057	536	+	.	ID="dnax-4b_ap";Tend="171";Tstart="2";shortTE="F";uid="624914d1-d908-4ac8-9638-6d21d6c9ab65"
NW_020270469.1	RepeatMasker	DNA/hAT-Tip100	2967246	2967384	556	+	.	ID="RND-6_FAMILY-4470";Tend="1691";Tstart="1563";shortTE="F";uid="fbc7bec9-5927-4646-a3fc-b088c7fe18e3"
NW_020270469.1	RepeatMasker	Retroposon?	3214219	3214491	482	+	.	ID="SINE2-1_AP";Tend="517";Tstart="235";shortTE="F";uid="44369139-39cb-46d9-aeeb-d98f8f19796f"
NW_020270469.1	RepeatMasker	DNA	1533611	1533851	509	+	.	ID="DNA8-59_AP";Tend="203";Tstart="1";shortTE="F";uid="9ce176c9-3bb8-4a47-9b57-33ef51c4cb18"
NW_020270469.1	RepeatMasker	DNA/hAT	1597529	1597799	609	+	.	ID="RND-5_FAMILY-1734";Tend="1547";Tstart="1254";shortTE="F";uid="606a8ee1-ab42-4b5e-bfbf-169a76288971"
NW_020270469.1	RepeatMasker	DNA/MULE-MuDR	3880025	3880134	407	+	.	ID="MUDR8X_AP";Tend="112";Tstart="2";shortTE="F";uid="ab4061c6-fec3-4736-aba2-88f9b3649bb8"
NW_020270469.1	RepeatMasker	Unknown	6226150	6226330	760	+	.	ID="RND-1_FAMILY-2";Tend="1223";Tstart="1044";shortTE="F";uid="553c6c4a-a881-49a6-a2d0-fb2b9efa92b1"
NW_020270469.1	RepeatMasker	DNA	4634427	4634893	746	+	.	ID="DNA4-3_AP";Tend="450";Tstart="26";shortTE="F";uid="ac7c8123-037a-493a-a9e1-d055250bf179"
NW_020270469.1	RepeatMasker	DNA/hAT	5890344	5890541	951	+	.	ID="RND-1_FAMILY-94";Tend="1605";Tstart="1416";shortTE="F";uid="e1f75a96-3a5a-4515-95bb-68d9138bb18a"
NW_020270469.1	RepeatMasker	DNA	2713642	2714023	433	+	.	ID="DNA4-3_AP";Tend="632";Tstart="235";shortTE="F";uid="3824a0f1-cedc-45da-b5b4-b286fb2b9eec"
NW_020270469.1	RepeatMasker	DNA	3082890	3083076	588	+	.	ID="ttaa3c_ap";Tend="410";Tstart="223";shortTE="F";uid="6c52e62d-a338-46bb-bd33-c80c7d799df0"
NW_020270469.1	RepeatMasker	DNA	7019530	7020375	432	+	.	ID="DNA4-2_AP";TEgroup="ctg_104%7CDNA4-2_AP%7C1";Tend="760";Tstart="4";shortTE="F";uid="ac519b61-d7a0-433a-99e1-e5a16595652a"
NW_020270469.1	RepeatMasker	Unknown	4749998	4750493	677	+	.	ID="RND-1_FAMILY-19";Tend="1819";Tstart="1190";shortTE="F";uid="a8fdb08c-d17a-4988-83dc-2aad2fc9f184"
NW_020270469.1	RepeatMasker	Retroposon?	2302274	2302920	1476	+	.	ID="RND-3_FAMILY-44";Tend="1209";Tstart="722";shortTE="F";uid="bbfb8169-63ea-42c2-b519-d172a3178f96"
NW_020270469.1	RepeatMasker	Unknown	592358	592520	1225	+	.	ID="RND-1_FAMILY-100";Tend="1100";Tstart="938";shortTE="F";uid="6e9d4bf4-4fec-4877-b402-8e1a201ee323"
NW_020270469.1	RepeatMasker	DNA	4925701	4926071	551	+	.	ID="DNA4-3_AP";Tend="635";Tstart="260";shortTE="F";uid="3cf63be3-099d-4252-8524-2bff801d16de"
NW_020270469.1	RepeatMasker	Unknown	2313363	2313764	2342	+	.	ID="RND-5_FAMILY-2298";Tend="1409";Tstart="996";shortTE="F";uid="9b27c9a5-b371-4b0c-84d1-f5935f60bc58"
NW_020270469.1	RepeatMasker	DNA/hAT-Blackjack	7217415	7217594	647	+	.	ID="RND-6_FAMILY-2118";Tend="1035";Tstart="841";shortTE="F";uid="983a7667-c891-45be-81df-16f48a5ec951"
NW_020270469.1	RepeatMasker	DNA/TcMar-Pogo	1184915	1185060	441	+	.	ID="DNA-1_RPR";Tend="782";Tstart="632";shortTE="F";uid="7169b9cf-fad2-47bf-8728-41cfc6045f0f"
NW_020270469.1	RepeatMasker	Retroposon?	2437534	2437833	957	+	.	ID="RND-3_FAMILY-44";Tend="1387";Tstart="1100";shortTE="F";uid="1ead30a2-4b87-4867-a498-c101ed1e4b40"
NW_020270469.1	RepeatMasker	DNA/TcMar-Tigger	3334342	3334547	610	+	.	ID="RND-5_FAMILY-3029";TEgroup="ctg_104%7CRND-5_FAMILY-3029%7C2";Tend="1397";Tstart="939";shortTE="T";uid="9b183dfa-e746-4117-b446-3d634b2cdeb8"
NW_020270469.1	RepeatMasker	LINE/R1	6619284	6619817	4391	+	.	ID="RND-4_FAMILY-203";Tend="3408";Tstart="2876";shortTE="F";uid="380a6260-dbfd-45c6-90cc-2d419847f2c2"
NW_020270469.1	RepeatMasker	DNA/hAT-Charlie	6356419	6356830	2409	+	.	ID="RND-5_FAMILY-1575";Tend="1334";Tstart="916";shortTE="F";uid="1ddf36c7-d5c8-4d48-a51d-605d7cb058ed"
NW_020270469.1	RepeatMasker	DNA/hAT-Charlie	6322225	6322409	1247	+	.	ID="RND-5_FAMILY-2427";Tend="1050";Tstart="866";shortTE="F";uid="bfc62216-e55a-43e0-9e8a-8b121b59db9b"
NW_020270469.1	RepeatMasker	DNA/P	7024787	7024944	980	+	.	ID="RND-5_FAMILY-228";Tend="1094";Tstart="938";shortTE="F";uid="34dbb5ad-0c51-4cf4-ae76-efee2bada04c"
NW_020270469.1	RepeatMasker	DNA/hAT-Tip100	7258858	7259007	751	+	.	ID="DNA8-113_AP";Tend="163";Tstart="7";shortTE="F";uid="54d33eba-34de-4575-9659-312940b11bdb"
NW_020270469.1	RepeatMasker	LINE/I-Jockey	3650978	3651744	5388	+	.	ID="RND-6_FAMILY-3145";Tend="1509";Tstart="757";shortTE="F";uid="01bfa704-6585-4883-b759-b49e5adccd95"
NW_020270469.1	RepeatMasker	DNA/hAT-hAT19	213323	213459	507	+	.	ID="RND-5_FAMILY-2000";Tend="1523";Tstart="1387";shortTE="F";uid="5f2c8d3f-f4cd-459d-bb7f-62bd72f7e887"
NW_020270469.1	RepeatMasker	DNA/TcMar-Mariner	301543	301962	2570	+	.	ID="RND-5_FAMILY-359";Tend="1349";Tstart="974";shortTE="F";uid="e29d736a-59ac-4ece-b32d-aa72956b500f"
NW_020270469.1	RepeatMasker	Retroposon?	5101015	5101271	849	+	.	ID="SINE2-1_AP";Tend="1467";Tstart="1212";shortTE="F";uid="d9adb638-3181-420e-b15b-a564e8825b3d"
NW_020270469.1	RepeatMasker	DNA/TcMar-Tc1	7392635	7393249	3408	+	.	ID="RND-5_FAMILY-5386";Tend="1552";Tstart="941";shortTE="F";uid="f0a0d229-30df-471d-a321-6ab5b31dd9d0"
NW_020270469.1	RepeatMasker	DNA	1662446	1662846	454	+	.	ID="ttaa2c_ap";Tend="403";Tstart="18";shortTE="F";uid="6715e825-1298-4ad0-a0e1-2478570edef6"
NW_020270469.1	RepeatMasker	DNA/TcMar-Tc1	2995900	2996210	569	+	.	ID="MARINER-N12_RPR";Tend="909";Tstart="572";shortTE="F";uid="f7bc4510-07d9-48d0-8c62-132b78fcc11b"
NW_020270469.1	RepeatMasker	DNA/TcMar-Tc1	3044019	3044129	439	+	.	ID="mariner-n22_ag";Tend="186";Tstart="76";shortTE="F";uid="cb3d041f-88c5-47b1-9257-e60a40100c54"
NW_020270469.1	RepeatMasker	Retroposon?	665878	666046	404	+	.	ID="RND-3_FAMILY-44";Tend="1379";Tstart="1235";shortTE="F";uid="bbaeab78-8408-412b-b191-423e33a1200a"
NW_020270469.1	RepeatMasker	Retroposon?	7564987	7565175	507	+	.	ID="RND-3_FAMILY-44";Tend="1323";Tstart="1144";shortTE="F";uid="32308987-978a-4489-828f-952ea660a53e"
NW_020270469.1	RepeatMasker	DNA	537977	538521	1237	+	.	ID="DNA4-3_AP";Tend="635";Tstart="49";shortTE="F";uid="adf1ed12-66c0-4618-bc1e-cef05376cab6"
NW_020270469.1	RepeatMasker	Retroposon?	1727965	1728377	1978	+	.	ID="RND-1_FAMILY-81";Tend="2296";Tstart="1887";shortTE="F";uid="2add4c64-f368-4e29-a1bb-8817c2b08898"
NW_020270469.1	RepeatMasker	DNA/MULE-MuDR	2960768	2961040	595	+	.	ID="RND-6_FAMILY-192";Tend="1627";Tstart="1427";shortTE="F";uid="345ff5d1-86a2-4701-813d-a4b271d5e2fb"
NW_020270469.1	RepeatMasker	Unknown	6862721	6863011	794	+	.	ID="RND-4_FAMILY-560";Tend="1353";Tstart="1058";shortTE="F";uid="fd33ee76-2406-48b8-ab5c-f4e2a8d9eaa5"
NW_020270469.1	RepeatMasker	RC/Helitron	1575751	1575926	702	+	.	ID="RND-6_FAMILY-2243";Tend="530";Tstart="361";shortTE="F";uid="110a8fb2-71b1-4673-a8fa-aae7396482aa"
NW_020270469.1	RepeatMasker	Unknown	2114035	2114201	1058	+	.	ID="RND-4_FAMILY-1307";Tend="1131";Tstart="958";shortTE="F";uid="7b01621d-8d86-4647-b131-ca62cf14fa32"
NW_020270469.1	RepeatMasker	DNA/hAT-Ac	4327937	4328156	721	+	.	ID="DNA8-54_AP";Tend="572";Tstart="347";shortTE="F";uid="83b312f9-51c5-4c50-9149-0b28433e1822"
NW_020270469.1	RepeatMasker	Unknown	5427264	5427642	1623	+	.	ID="RND-4_FAMILY-1307";Tend="1322";Tstart="942";shortTE="F";uid="3c83d661-c4f7-4538-97df-907681926738"
NW_020270469.1	RepeatMasker	Unknown	3580481	3580763	506	+	.	ID="RND-5_FAMILY-1004";Tend="1274";Tstart="978";shortTE="F";uid="e3d7f2e2-4f86-42eb-9292-3e91ba29a08d"
NW_020270469.1	RepeatMasker	Unknown	6620387	6620650	1623	+	.	ID="RND-5_FAMILY-726";Tend="1262";Tstart="974";shortTE="F";uid="e6072f9a-687f-4266-9b00-8ec44f3ff93d"
NW_020270469.1	RepeatMasker	Retroposon?	4042728	4042904	731	+	.	ID="RND-3_FAMILY-44";Tend="1346";Tstart="1169";shortTE="F";uid="2d186906-ebad-41ef-9556-92537da80605"
NW_020270469.1	RepeatMasker	Unknown	4284842	4285241	2405	+	.	ID="RND-1_FAMILY-50";Tend="1363";Tstart="970";shortTE="F";uid="a5191dbf-e7c7-4d57-81b5-e3552e1d7cd0"
NW_020270469.1	RepeatMasker	Unknown	2954598	2955025	3208	+	.	ID="RND-5_FAMILY-5421";Tend="1365";Tstart="943";shortTE="F";uid="b739a78f-fc27-4306-ab7e-55c2d8ffd41e"
NW_020270469.1	RepeatMasker	Unknown	3406981	3407274	552	+	.	ID="RND-1_FAMILY-57";Tend="1294";Tstart="996";shortTE="F";uid="01986a0e-5156-49a2-abb4-a5b1cd361ef0"
NW_020270469.1	RepeatMasker	DNA/hAT-Ac	6274984	6275418	446	+	.	ID="RND-5_FAMILY-736";TEgroup="ctg_104%7CRND-5_FAMILY-736%7C3";Tend="1636";Tstart="1040";shortTE="F";uid="e48a6e1c-fd15-4da0-9487-93e073f68209"
NW_020270469.1	RepeatMasker	DNA	6891269	6891428	658	+	.	ID="dna4-2_ap";Tend="769";Tstart="609";shortTE="F";uid="50ae757d-18c3-469e-9cf4-e21a71235a9e"
NW_020270469.1	RepeatMasker	DNA/hAT-Ac	6274606	6274814	673	+	.	ID="RND-5_FAMILY-736";Tend="1014";Tstart="787";shortTE="F";uid="811d7077-4aec-492f-93df-f068777325e4"
NW_020270469.1	RepeatMasker	Unknown	2058373	2058708	1921	+	.	ID="RND-5_FAMILY-1124";Tend="1749";Tstart="1413";shortTE="F";uid="a69149fa-e603-4f16-bc8f-5dcf4ec17c29"
NW_020270469.1	RepeatMasker	Retroposon?	4163359	4163582	407	+	.	ID="RND-3_FAMILY-44";Tend="1318";Tstart="1091";shortTE="F";uid="1ad4a96a-675b-4f75-9742-5f8aa03343e5"
NW_020270469.1	RepeatMasker	LTR/Gypsy	7077174	7077619	2096	+	.	ID="RND-6_FAMILY-7349";Tend="1506";Tstart="1053";shortTE="F";uid="431a85a4-a75d-4e9a-8a3f-f792bffce550"
NW_020270469.1	RepeatMasker	Unknown	449326	449950	4013	+	.	ID="RND-5_FAMILY-1124";Tend="1733";Tstart="1083";shortTE="F";uid="debad3b9-eb89-45ba-bbc7-7aef44db3cd5"
NW_020270469.1	RepeatMasker	LINE/I-Jockey	710992	711150	815	+	.	ID="RND-6_FAMILY-3145";Tend="1514";Tstart="1349";shortTE="F";uid="0aad394b-01a9-4cf4-8165-95fc157dc774"
NW_020270469.1	RepeatMasker	Unknown	4276072	4276540	2767	+	.	ID="RND-5_FAMILY-504";Tend="1389";Tstart="913";shortTE="F";uid="19d5df6a-b29d-49bb-ab95-0416ff41275b"
NW_020270469.1	RepeatMasker	LTR/Gypsy	322318	322432	468	+	.	ID="GYPSY-24_DEL-I";Tend="2819";Tstart="2705";shortTE="F";uid="5d634371-db60-4f51-aaf7-3ad317c66797"
NW_020270469.1	RepeatMasker	DNA/MULE-MuDR	6256404	6256859	580	+	.	ID="MUDR5X_AP";Tend="1930";Tstart="1471";shortTE="F";uid="bcf1fe3d-7019-4339-a6b1-ea4453556c9f"
NW_020270469.1	RepeatMasker	DNA	1083024	1083803	1046	+	.	ID="DNA4-2_AP";Tend="729";Tstart="1";shortTE="F";uid="f006fc49-4518-4f5e-bd03-12156e4ce4fa"
NW_020270469.1	RepeatMasker	LTR/Gypsy	746239	747364	2713	+	.	ID="RND-5_FAMILY-1168";Tend="1598";Tstart="506";shortTE="F";uid="b9019838-c0ab-4982-83eb-5bc0c1c4f2ad"
NW_020270469.1	RepeatMasker	DNA	2017177	2017514	484	+	.	ID="TTAA2D_AP";Tend="386";Tstart="52";shortTE="F";uid="cc77a1d4-625a-49f4-91de-873d0eee13c6"
NW_020270469.1	RepeatMasker	DNA/P	1733218	1733318	552	+	.	ID="RND-5_FAMILY-228";Tend="1561";Tstart="1468";shortTE="F";uid="4f85098a-3b58-47ef-b0e6-9ad91814814e"
NW_020270469.1	RepeatMasker	DNA/MULE-MuDR	217621	219879	9225	+	.	ID="RND-6_FAMILY-5028";Tend="2198";Tstart="2";shortTE="F";uid="c4b8dc8c-2655-4982-b831-b906d0b95ddc"
NW_020270469.1	RepeatMasker	DNA/hAT-Blackjack	7070809	7071012	833	+	.	ID="RND-6_FAMILY-2118";Tend="1043";Tstart="847";shortTE="F";uid="56b67ccd-5d6b-42b0-8bde-5ea1edf5d786"
NW_020270469.1	RepeatMasker	Unknown	3951048	3951414	1455	+	.	ID="RND-5_FAMILY-2298";Tend="1425";Tstart="996";shortTE="F";uid="5d148ea3-c836-4be5-89e2-db145c1e21ed"
NW_020270469.1	RepeatMasker	Retroposon?	4398155	4398617	432	+	.	ID="SINE2-1_AP";Tend="606";Tstart="146";shortTE="F";uid="22399c15-d7a3-4223-9246-0f47b013f965"
NW_020270469.1	RepeatMasker	DNA/hAT	7140819	7141085	1170	+	.	ID="RND-5_FAMILY-2196";Tend="1274";Tstart="982";shortTE="F";uid="0cb16fbc-4b6a-489e-ac15-31bd2983688d"
NW_020270469.1	RepeatMasker	Unknown	2057168	2057501	1134	+	.	ID="RND-5_FAMILY-1124";Tend="1749";Tstart="1420";shortTE="F";uid="1c0c2783-ceaa-4f0c-9383-caf39fa0bae2"
NW_020270469.1	RepeatMasker	Retroposon?	6765012	6765168	447	+	.	ID="SINE2-1_AP";Tend="439";Tstart="278";shortTE="F";uid="c8b5630b-9203-4f1d-9161-6b980911f17c"
NW_020270469.1	RepeatMasker	DNA/MULE-MuDR	1504248	1504359	524	+	.	ID="MUDR2X_AP";Tend="1864";Tstart="1753";shortTE="F";uid="f3fd9ddc-5c0f-4e0e-ac2a-e1c5b33397af"
NW_020270469.1	RepeatMasker	Unknown	7044305	7044635	854	+	.	ID="RND-5_FAMILY-1004";Tend="1337";Tstart="1000";shortTE="F";uid="ce758d0b-fad3-4985-9bf8-ccd6769347c5"
NW_020270469.1	RepeatMasker	Unknown	7092861	7093134	1898	+	.	ID="RND-1_FAMILY-55";Tend="1200";Tstart="931";shortTE="F";uid="213fc59b-cfd3-4885-89aa-fbd509652b8e"
NW_020270469.1	RepeatMasker	Unknown	2428742	2429036	456	+	.	ID="RND-5_FAMILY-504";Tend="1251";Tstart="922";shortTE="F";uid="5292ce7e-23b3-410c-9846-510bccf4c777"
NW_020270469.1	RepeatMasker	DNA/hAT-hAT19	2348915	2349172	578	+	.	ID="HAT-N4_AP";Tend="245";Tstart="6";shortTE="F";uid="fdfacd98-d0c9-4ba0-8d46-b0b3dab27438"
NW_020270469.1	RepeatMasker	Retroposon?	51065	52025	791	+	.	ID="SINE2-1_AP";Tend="1327";Tstart="286";shortTE="F";uid="0e1b252c-a70f-4b1e-98fc-51bfea9bbfc6"
NW_020270469.1	RepeatMasker	DNA/hAT-Tip100	4775977	4776182	706	+	.	ID="DNA8-18_AP";Tend="670";Tstart="463";shortTE="F";uid="0be43804-3e6b-45a2-9914-ba80db9ce647"
NW_020270469.1	RepeatMasker	DNA/TcMar-m44	1867843	1868003	459	+	.	ID="DNAX-8B_AP";Tend="152";Tstart="1";shortTE="F";uid="fe360259-a571-45c2-bbfd-a333f8f95391"
NW_020270469.1	RepeatMasker	DNA/hAT	1155363	1155641	457	+	.	ID="RND-5_FAMILY-6280";Tend="1945";Tstart="1717";shortTE="F";uid="fa4e8575-2bf6-47e1-a491-7e4283631f9b"
NW_020270469.1	RepeatMasker	DNA/hAT-Charlie	1774070	1774308	550	+	.	ID="DNA8-32_AP";Tend="240";Tstart="5";shortTE="F";uid="fe430274-7d42-4f96-8a0f-50975b49b1e0"
NW_020270469.1	RepeatMasker	Unknown	258372	258800	2175	+	.	ID="RND-6_FAMILY-1334";Tend="1423";Tstart="977";shortTE="F";uid="44ea0974-8e40-42b3-97d1-0f6c11790386"
NW_020270469.1	RepeatMasker	DNA/hAT	848135	848517	1049	+	.	ID="RND-5_FAMILY-2196";Tend="1323";Tstart="979";shortTE="F";uid="aa4bd445-39a0-4e26-9b3d-8e8331f7d070"
NW_020270469.1	RepeatMasker	LTR/Gypsy	4269880	4270543	1723	+	.	ID="RND-4_FAMILY-590";Tend="1516";Tstart="788";shortTE="F";uid="457def8e-24c5-40dc-914b-5c8046719236"
NW_020270469.1	RepeatMasker	DNA/hAT-Charlie	1258266	1258468	1324	+	.	ID="RND-5_FAMILY-2427";Tend="1086";Tstart="868";shortTE="F";uid="872675b0-c33c-48b5-827d-debdb5443050"
NW_020270469.1	RepeatMasker	Unknown	5723666	5724012	2166	+	.	ID="RND-6_FAMILY-806";Tend="1368";Tstart="1000";shortTE="F";uid="33f5f84f-9502-4f85-9350-fbe9b38aee19"
NW_020270469.1	RepeatMasker	DNA/hAT-hAT19	453898	454121	1001	+	.	ID="DNA8-79_AP";Tend="185";Tstart="1";shortTE="F";uid="5cb4c9cb-1a53-42d3-82fa-7863554b1deb"
NW_020270469.1	RepeatMasker	DNA	3907740	3908296	739	+	.	ID="DNA4-3_AP";Tend="633";Tstart="9";shortTE="F";uid="3a0d2556-0f74-44f9-94ff-b6d4f84bf279"
NW_020270469.1	RepeatMasker	DNA/Sola-1	1866693	1866900	1580	+	.	ID="SOLA1-6_AP";Tend="209";Tstart="1";shortTE="F";uid="0df1f9d3-25f6-48f4-b7d2-4d7395a1481e"
NW_020270469.1	RepeatMasker	DNA	7630135	7630411	560	+	.	ID="DNAX-2_AP";Tend="457";Tstart="184";shortTE="F";uid="f009ab32-6443-4d65-8f16-5c6315624d55"
NW_020270469.1	RepeatMasker	Unknown	3884019	3884287	1437	+	.	ID="RND-1_FAMILY-3";Tend="1229";Tstart="942";shortTE="F";uid="40047215-7a79-45d9-8150-81cd0ebba5a8"
NW_020270469.1	RepeatMasker	DNA/hAT-hAT19	3899251	3899364	549	+	.	ID="RND-6_FAMILY-6603";Tend="1391";Tstart="1275";shortTE="F";uid="f6ac7231-dc67-427c-9ebe-66a5a20bd794"
NW_020270469.1	RepeatMasker	DNA/Ginger-2	2552792	2553804	3180	+	.	ID="GINGER2-N2_AP";Tend="1596";Tstart="572";shortTE="F";uid="505af249-e51a-4cd9-b529-940eadb7db43"
NW_020270469.1	RepeatMasker	LINE/I-Jockey	6948029	6948573	3906	+	.	ID="RND-5_FAMILY-4240";Tend="1438";Tstart="889";shortTE="F";uid="e4405f00-b21f-49dd-a4a7-117110c7008e"
NW_020270469.1	RepeatMasker	Retroposon?	6987494	6988158	1861	+	.	ID="RND-3_FAMILY-44";Tend="1377";Tstart="648";shortTE="F";uid="91f7196c-a4ed-4cbb-8bcc-8080903175d0"
NW_020270469.1	RepeatMasker	LINE/I-Jockey	4153772	4154468	689	+	.	ID="RND-5_FAMILY-6445";Tend="2415";Tstart="1955";shortTE="F";uid="52d7944c-f412-4a3a-a43a-dc1a18bf87e4"
NW_020270469.1	RepeatMasker	Unknown	6827418	6827709	1875	+	.	ID="RND-1_FAMILY-3";Tend="1233";Tstart="953";shortTE="F";uid="88e1624f-a6f4-4983-8233-87b0a7427372"
NW_020270469.1	RepeatMasker	Retroposon?	2316795	2317446	755	+	.	ID="SINE2-1_AP";Tend="729";Tstart="1";shortTE="F";uid="98ebf0da-15d0-4454-bd2d-42ddbf244d83"
NW_020270469.1	RepeatMasker	Unknown	3865426	3866460	6568	+	.	ID="RND-5_FAMILY-1777";Tend="1826";Tstart="805";shortTE="F";uid="9338af6b-faa7-473c-a94d-6d385c728cce"
NW_020270469.1	RepeatMasker	Retroposon?	6053764	6054246	855	+	.	ID="SINE2-2_AP";Tend="510";Tstart="1";shortTE="F";uid="cac8d156-6bae-46e8-9a42-88eddbeb777c"
NW_020270469.1	RepeatMasker	DNA	3061364	3062084	1575	+	.	ID="DNA4-2_AP";Tend="769";Tstart="19";shortTE="F";uid="281dadfa-87eb-498d-a77c-1fc7a443ad7c"
NW_020270469.1	RepeatMasker	DNA/Kolobok-E	6242652	6242784	416	+	.	ID="KOLOBOKE-2_AP";Tend="8053";Tstart="7913";shortTE="F";uid="bc5a89c1-07f6-43c1-bcae-28846c3dd09b"
NW_020270469.1	RepeatMasker	DNA	5416017	5416352	608	+	.	ID="DNA4-3_AP";Tend="365";Tstart="1";shortTE="F";uid="6e6d04ba-47a4-4ccb-af60-ee9e49edce3a"
NW_020270469.1	RepeatMasker	DNA/PiggyBac	3520044	3520786	1017	+	.	ID="PIGGYBAC-3_LMI";Tend="1758";Tstart="1015";shortTE="F";uid="18044869-fdf2-4309-9b33-42933f25c1ee"
NW_020270469.1	RepeatMasker	DNA	1670612	1671046	672	+	.	ID="TTAA2D_AP";Tend="427";Tstart="6";shortTE="F";uid="eef707b9-4e9f-48e2-bc9e-0f949a9dddd6"
NW_020270469.1	RepeatMasker	DNA/hAT-hAT19	4302107	4302666	758	+	.	ID="DNA8-52_AP";TEgroup="ctg_104%7CDNA8-52_AP%7C2";Tend="827";Tstart="20";shortTE="F";uid="6e6205f6-a2f5-461c-bca7-1e1ab5b8ec23"
NW_020270469.1	RepeatMasker	DNA/hAT-Ac	4926072	4926304	612	+	.	ID="RND-5_FAMILY-736";TEgroup="ctg_104%7CRND-5_FAMILY-736%7C2";Tend="1621";Tstart="816";shortTE="F";uid="fdf0879e-81d6-4a6c-9470-d087be8ba4a4"
NW_020270469.1	RepeatMasker	DNA/MULE-MuDR	6261824	6261946	550	+	.	ID="DNA8-28B_AP";Tend="783";Tstart="663";shortTE="F";uid="e6a0d98b-5ae0-4ff9-a674-512962194c1e"
NW_020270469.1	RepeatMasker	DNA/hAT-Charlie	1709078	1709238	411	+	.	ID="DNA8-104_AP";Tend="340";Tstart="193";shortTE="F";uid="19e629b7-d66f-45dd-a3c0-6baaf5e7e38d"
NW_020270469.1	RepeatMasker	DNA	7404933	7405493	1112	+	.	ID="DNA4-2_AP";Tend="579";Tstart="20";shortTE="F";uid="a6249750-6fa7-452e-ac81-154e4e58d661"
NW_020270469.1	RepeatMasker	Unknown	7188715	7189005	1234	+	.	ID="RND-1_FAMILY-61";Tend="1545";Tstart="1196";shortTE="F";uid="436af67d-3690-493b-9262-8af4ad5e3d0b"
NW_020270469.1	RepeatMasker	DNA/hAT-Charlie	1458799	1459038	729	+	.	ID="DNA8-33_AP";Tend="234";Tstart="1";shortTE="F";uid="cade1362-062f-4e90-b7bb-aa83f12a67da"
NW_020270469.1	RepeatMasker	DNA	181801	182552	2287	+	.	ID="DNA4-2_AP";Tend="768";Tstart="1";shortTE="F";uid="e97008da-d721-4a61-ba71-1c32caf1f03b"
NW_020270469.1	RepeatMasker	Retroposon?	855794	856243	483	+	.	ID="RND-3_FAMILY-44";Tend="1378";Tstart="891";shortTE="F";uid="d91253ee-c51c-447b-ab49-6aef7b71cde7"
NW_020270469.1	RepeatMasker	Unknown	5428148	5428388	910	+	.	ID="RND-4_FAMILY-1307";Tend="1558";Tstart="1309";shortTE="F";uid="6dcedd82-74c3-4ca9-8d55-a11509c711b8"
NW_020270469.1	RepeatMasker	DNA	2734775	2734983	1104	+	.	ID="TTAA3B_AP";Tend="436";Tstart="220";shortTE="F";uid="c2aec638-4389-43cc-8f52-7c5e858da3a4"
NW_020270469.1	RepeatMasker	Retroposon?	7384244	7384687	571	+	.	ID="SINE2-1_AP";Tend="628";Tstart="149";shortTE="F";uid="ad31e3a4-2fea-47b6-b92c-a16635481ae5"
NW_020270469.1	RepeatMasker	DNA/hAT-hAT19	6233293	6233494	472	+	.	ID="HAT-N18_AP";Tend="228";Tstart="13";shortTE="F";uid="11870a08-568e-43bf-9bab-be3f266b5f69"
NW_020270469.1	RepeatMasker	DNA	765422	765553	816	+	.	ID="DNA8-31_AP";Tend="133";Tstart="2";shortTE="F";uid="0f53e640-9091-4747-9632-0f37946891b8"
NW_020270469.1	RepeatMasker	DNA/Ginger-2	2551939	2552424	1018	+	.	ID="GINGER2-N2_AP";Tend="463";Tstart="31";shortTE="F";uid="1af222e2-4828-49c9-82f2-04df9c86cd33"
NW_020270469.1	RepeatMasker	Retroposon?	3633642	3634777	1715	+	.	ID="RND-3_FAMILY-44";Tend="1369";Tstart="150";shortTE="F";uid="95da4896-6c64-4dde-82f2-559ad3ed8376"
NW_020270469.1	RepeatMasker	DNA	1031925	1032315	925	+	.	ID="DNA4-3_AP";Tend="537";Tstart="141";shortTE="F";uid="fbd2239d-41d8-402e-9e25-4d3f4da9f899"
NW_020270469.1	RepeatMasker	Unknown	2607003	2608054	6548	+	.	ID="RND-6_FAMILY-1923";Tend="1531";Tstart="532";shortTE="F";uid="fff41294-695b-4fc4-99d2-064b2186eae1"
NW_020270469.1	RepeatMasker	RC/Helitron	2118675	2118831	782	+	.	ID="RND-6_FAMILY-2243";Tend="530";Tstart="372";shortTE="F";uid="a61b3e1d-8383-45c4-a5fa-3aa02f81345c"
NW_020270469.1	RepeatMasker	DNA/TcMar-Mariner	6703501	6703618	417	+	.	ID="MARINER-N13_HSAL";Tend="500";Tstart="384";shortTE="F";uid="898bb152-3df8-468e-8309-4ebf49bd769d"
NW_020270469.1	RepeatMasker	DNA	4091248	4091509	823	+	.	ID="TTAA8_AP";Tend="391";Tstart="114";shortTE="F";uid="134e3a43-c7bc-449a-b3ab-f93852fe1b8d"
NW_020270469.1	RepeatMasker	DNA/MULE-MuDR	2960284	2960495	480	+	.	ID="RND-6_FAMILY-192";TEgroup="ctg_104%7CRND-6_FAMILY-192%7C2";Tend="1546";Tstart="873";shortTE="F";uid="3c3cdcf5-f888-4c7a-979e-7e2b8bb2f696"
NW_020270469.1	RepeatMasker	DNA/hAT-hAT19	6234313	6234471	727	+	.	ID="hat-n18_ap";Tend="815";Tstart="664";shortTE="F";uid="38e4f0d1-9543-4143-b925-dcb6081357c5"
NW_020270469.1	RepeatMasker	Retroposon?	3132140	3132400	491	+	.	ID="SINE2-1_AP";Tend="252";Tstart="1";shortTE="F";uid="a8094dd9-3ba3-4adb-b802-1364062d6ac5"
NW_020270469.1	RepeatMasker	DNA/hAT-hAT19	4170079	4170579	2079	+	.	ID="RND-6_FAMILY-6265";Tend="1459";Tstart="899";shortTE="F";uid="eca88131-b6f7-4c81-9921-f25a4f7f1d19"
NW_020270469.1	RepeatMasker	DNA	797893	798155	519	+	.	ID="DNA4-2_AP";Tend="293";Tstart="1";shortTE="F";uid="1d232eb6-9645-4985-9768-2189254cb14e"
NW_020270469.1	RepeatMasker	DNA	2170275	2170659	735	+	.	ID="TTAA2B_AP";Tend="417";Tstart="19";shortTE="F";uid="d85b9d9a-436f-42de-96cc-c04f9ec1cef6"
NW_020270469.1	RepeatMasker	DNA/hAT	2736144	2736400	453	+	.	ID="DNA8-1_AP";Tend="422";Tstart="139";shortTE="F";uid="439b42f3-9c0c-470a-a20f-03f2184cc167"
NW_020270469.1	RepeatMasker	DNA/hAT-Tip100	4768681	4769050	2685	+	.	ID="RND-1_FAMILY-87";Tend="1267";Tstart="884";shortTE="F";uid="311d9931-4df3-4851-ae24-ba262b83f499"
NW_020270469.1	RepeatMasker	Unknown	6337917	6338212	843	+	.	ID="RND-1_FAMILY-12";Tend="636";Tstart="329";shortTE="F";uid="af3d8633-ea96-44d2-9741-9837f23be099"
NW_020270469.1	RepeatMasker	Unknown	5372924	5373115	798	+	.	ID="RND-4_FAMILY-1700";Tend="579";Tstart="394";shortTE="F";uid="7c3aac53-7027-43d7-a6f3-8ec3e174dd73"
NW_020270469.1	RepeatMasker	DNA	3490251	3490419	603	+	.	ID="dna4-2_ap";Tend="769";Tstart="597";shortTE="F";uid="e625604e-0d36-44ce-b99e-5224d16c3088"
NW_020270469.1	RepeatMasker	Unknown	3579796	3579991	480	+	.	ID="RND-1_FAMILY-36";Tend="1283";Tstart="1106";shortTE="F";uid="6b351978-3c71-4ef4-9a86-2012fcc2685c"
NW_020270469.1	RepeatMasker	DNA/Sola-1	6301153	6301340	1384	+	.	ID="SOLA1-6_AP";Tend="189";Tstart="1";shortTE="F";uid="131c99b8-294d-44f5-ad7c-db0989fa81fd"
NW_020270469.1	RepeatMasker	DNA/Ginger-1	6060794	6061296	840	+	.	ID="GINGER1-1_AP";Tend="4354";Tstart="3855";shortTE="F";uid="74c679dc-f69a-4f25-9263-52841bbdb11e"
NW_020270469.1	RepeatMasker	Retroposon?	2391021	2391781	461	+	.	ID="RND-3_FAMILY-44";Tend="1285";Tstart="498";shortTE="F";uid="509488a4-64c8-4c1b-b133-134a55bd3457"
NW_020270469.1	RepeatMasker	DNA/Ginger-2	1712051	1712177	686	-	.	ID="RND-6_FAMILY-8215";Tend="1544";Tstart="1426";shortTE="F";uid="aaee0978-99f6-4094-9165-81e37937a67f"
NW_020270469.1	RepeatMasker	Unknown	3217966	3218204	1451	-	.	ID="RND-1_FAMILY-2";Tend="1215";Tstart="955";shortTE="F";uid="e19d8770-e3f2-4b71-972e-4fd60fbf225e"
NW_020270469.1	RepeatMasker	DNA	7317752	7317984	1416	-	.	ID="TTAA2C_AP";Tend="420";Tstart="190";shortTE="F";uid="7fabecf6-b2d9-4dd2-9bee-18dd968eee9f"
NW_020270469.1	RepeatMasker	DNA	7125226	7125966	1785	-	.	ID="DNA4-2_AP";Tend="769";Tstart="2";shortTE="F";uid="162709a9-3df2-44e7-b4c0-efb5c846779b"
NW_020270469.1	RepeatMasker	DNA	3015330	3015952	797	-	.	ID="dna4-2_ap";Tend="769";Tstart="5";shortTE="F";uid="cf1110fd-ee26-414e-9283-944a3c938ce1"
NW_020270469.1	RepeatMasker	DNA/Kolobok-E	4749997	4750293	1530	-	.	ID="RND-6_FAMILY-1631";Tend="1232";Tstart="939";shortTE="F";uid="1acf206f-8c5a-42d7-975f-9ce293450944"
NW_020270469.1	RepeatMasker	Unknown	2404110	2404574	1437	-	.	ID="RND-5_FAMILY-1058";Tend="1585";Tstart="1032";shortTE="F";uid="e2c0b1ba-14fb-4e90-a5c3-c0f8a147c107"
NW_020270469.1	RepeatMasker	DNA	3521421	3522271	5457	-	.	ID="RND-5_FAMILY-1999";Tend="2064";Tstart="1205";shortTE="F";uid="42502d96-2d13-48ba-9033-8737cc7277dd"
NW_020270469.1	RepeatMasker	DNA/hAT-hAT19	6234028	6234255	1078	-	.	ID="HAT-N18_AP";Tend="448";Tstart="202";shortTE="F";uid="d626eaba-d63a-45c9-9026-02d158987d64"
NW_020270469.1	RepeatMasker	DNA	2613009	2613238	417	-	.	ID="dna2-2_ap";Tend="697";Tstart="458";shortTE="F";uid="6abd4b16-d648-40ba-8d03-d482ff90e728"
NW_020270469.1	RepeatMasker	LINE/R1	3332556	3332729	486	-	.	ID="SART-1_API";Tend="5587";Tstart="5414";shortTE="F";uid="16f4490b-8b94-4fb0-ab81-e1624e055d4e"
NW_020270469.1	RepeatMasker	DNA	1397417	1397909	666	-	.	ID="DNA4-3_AP";Tend="633";Tstart="109";shortTE="F";uid="59a7c383-26db-42f2-b900-3da81198831d"
NW_020270469.1	RepeatMasker	Unknown	385166	385357	521	-	.	ID="RND-6_FAMILY-440";Tend="1434";Tstart="1265";shortTE="F";uid="11e5dd0a-939b-45c0-991a-9c87bb641d59"
NW_020270469.1	RepeatMasker	Unknown	3942976	3943387	3702	-	.	ID="RND-1_FAMILY-25";Tend="1401";Tstart="990";shortTE="F";uid="b5bfb856-d069-4f7b-a9bd-da7eb68718e4"
NW_020270469.1	RepeatMasker	RC/Helitron	116978	117427	2325	-	.	ID="RND-6_FAMILY-7003";Tend="1483";Tstart="1032";shortTE="F";uid="a8e04d73-014c-415a-911e-7025fb47648d"
NW_020270469.1	RepeatMasker	Unknown	5959776	5959979	629	-	.	ID="RND-5_FAMILY-504";Tend="999";Tstart="793";shortTE="F";uid="736d1371-de41-4477-8880-a856bdc37a24"
NW_020270469.1	RepeatMasker	Unknown	5215335	5215804	3520	-	.	ID="RND-1_FAMILY-25";Tend="1448";Tstart="986";shortTE="F";uid="5c1e2c93-0de2-4dff-b782-9bf8d0ee11f0"
NW_020270469.1	RepeatMasker	DNA/MULE-MuDR	2405402	2406148	4965	-	.	ID="RND-6_FAMILY-8710";Tend="1689";Tstart="920";shortTE="F";uid="8f434c8f-ef49-4092-8b2c-0cda65093545"
NW_020270469.1	RepeatMasker	DNA	2278169	2278385	465	-	.	ID="TTAA2B_AP";Tend="244";Tstart="5";shortTE="F";uid="d4feaf1f-f86f-4053-95ab-78b58f2a0a9b"
NW_020270469.1	RepeatMasker	DNA	5760851	5761231	1007	-	.	ID="DNA4-2_AP";Tend="403";Tstart="1";shortTE="F";uid="c3707b97-e314-4ed6-b6e0-f90d68a746a8"
NW_020270469.1	RepeatMasker	Unknown	3508156	3508697	1468	-	.	ID="RND-5_FAMILY-1124";Tend="1733";Tstart="1220";shortTE="F";uid="77d36cc1-2b34-4425-9708-47253631c2eb"
NW_020270469.1	RepeatMasker	DNA	762986	763177	672	-	.	ID="TTAA2D_AP";Tend="431";Tstart="246";shortTE="F";uid="959aced1-d116-43a3-a01f-6f8d862b1f11"
NW_020270469.1	RepeatMasker	DNA	3483902	3484157	865	-	.	ID="dna4-2_ap";Tend="733";Tstart="447";shortTE="F";uid="26d23c82-a3fa-454f-9ff5-6a71e8f89c8e"
NW_020270469.1	RepeatMasker	DNA	2461570	2461761	562	-	.	ID="ttaa2c_ap";Tend="203";Tstart="18";shortTE="F";uid="44ca085b-c6fc-43ea-a6a9-8425277e95d7"
NW_020270469.1	RepeatMasker	LINE/I-Jockey	3481467	3481724	561	-	.	ID="RND-6_FAMILY-8490";Tend="1343";Tstart="1051";shortTE="F";uid="5cead192-3cbc-4516-9a2c-cc55ea4b844b"
NW_020270469.1	RepeatMasker	DNA/Ginger-2	4437117	4437232	504	-	.	ID="GINGER2-N2_AP";Tend="710";Tstart="597";shortTE="F";uid="c86effbf-34f7-4968-a34c-49a2b5d7fd5c"
NW_020270469.1	RepeatMasker	DNA	4843583	4843896	445	-	.	ID="dna4-2b_ap";Tend="296";Tstart="2";shortTE="F";uid="2e49b85b-9974-4a93-ae2c-46eecd66a5a0"
NW_020270469.1	RepeatMasker	LINE/L2	3112227	3113425	7262	-	.	ID="RND-6_FAMILY-10488";Tend="1638";Tstart="428";shortTE="F";uid="3bd2a069-f64b-42bb-acd0-671715043417"
NW_020270469.1	RepeatMasker	Unknown	1329962	1330213	429	-	.	ID="RND-5_FAMILY-2909";Tend="1372";Tstart="1122";shortTE="F";uid="9ee3ab24-e915-4d22-a5b8-b7451a88f2f3"
NW_020270469.1	RepeatMasker	DNA/hAT-Charlie	2716191	2716434	584	-	.	ID="DNA8-32_AP";Tend="239";Tstart="1";shortTE="F";uid="4600d2b2-fcc9-44c0-bf68-47b02041d700"
NW_020270469.1	RepeatMasker	Retroposon?	1647506	1648133	857	-	.	ID="RND-3_FAMILY-44";Tend="1389";Tstart="848";shortTE="F";uid="32c56d16-a885-47fb-b7ce-84e5695b53a3"
NW_020270469.1	RepeatMasker	DNA	1077842	1078114	584	-	.	ID="dna4-2_ap";Tend="261";Tstart="1";shortTE="F";uid="c909156c-9939-4800-9874-9341822c9c3e"
NW_020270469.1	RepeatMasker	Retroposon?	7603608	7604226	937	-	.	ID="RND-3_FAMILY-44";Tend="1391";Tstart="755";shortTE="F";uid="51196b67-7d29-4b17-8dbd-4f60054da61d"
NW_020270469.1	RepeatMasker	Unknown	3684576	3684831	1513	-	.	ID="RND-1_FAMILY-3";Tend="1226";Tstart="954";shortTE="F";uid="f9e1d96a-9a90-46c0-849e-4a8e1b3493f1"
NW_020270469.1	RepeatMasker	DNA/hAT-hAT19	4452295	4452483	867	-	.	ID="RND-5_FAMILY-5747";Tend="1011";Tstart="832";shortTE="F";uid="bbb5a4bd-6c3f-48b3-ae2e-8a2b7f35e164"
NW_020270469.1	RepeatMasker	LINE/I-Jockey	6349042	6350184	763	-	.	ID="JOCKEY-6_RPR";Tend="4329";Tstart="3188";shortTE="F";uid="c2d98a7d-4a54-4421-940c-fd4fda772a93"
NW_020270469.1	RepeatMasker	Unknown	1658243	1658758	4125	-	.	ID="RND-6_FAMILY-2047";Tend="1228";Tstart="708";shortTE="F";uid="6dcdc113-b9a7-4c1d-8753-5f7e140f0cea"
NW_020270469.1	RepeatMasker	RC/Helitron	6287357	6287491	413	-	.	ID="RND-6_FAMILY-2243";Tend="540";Tstart="370";shortTE="F";uid="3f176439-e6e7-45f6-b008-aa972a21e70e"
NW_020270469.1	RepeatMasker	DNA/hAT-hAT19	4529880	4530423	2308	-	.	ID="DNA8-109_AP";Tend="608";Tstart="2";shortTE="F";uid="5854d020-7988-43e0-bb92-ba81f02fe426"
NW_020270469.1	RepeatMasker	DNA	1611633	1612190	1575	-	.	ID="DNA4-2_AP";Tend="762";Tstart="188";shortTE="F";uid="d1eeaeff-6637-4e96-bdcd-8654b28bb503"
NW_020270469.1	RepeatMasker	DNA	5431911	5432450	784	-	.	ID="DNA4-2_AP";Tend="768";Tstart="245";shortTE="F";uid="cc789845-8d24-45a1-9005-7c8832ca9885"
NW_020270469.1	RepeatMasker	DNA/hAT-Ac	2124128	2124379	977	-	.	ID="DNA8-111_AP";Tend="219";Tstart="1";shortTE="F";uid="0d31f925-8126-4490-93c1-1a50e1d0b937"
NW_020270469.1	RepeatMasker	Retroposon?	2532896	2533350	1769	-	.	ID="RND-3_FAMILY-44";Tend="1358";Tstart="909";shortTE="F";uid="a4da2811-5509-4621-ad31-a1ca8e9b3ba1"
NW_020270469.1	RepeatMasker	DNA/hAT-hAT19	6000637	6000762	574	-	.	ID="HAT-N4_AP";Tend="125";Tstart="1";shortTE="F";uid="7ab264e9-6f38-4738-8110-cd94818a09fe"
NW_020270469.1	RepeatMasker	DNA	2627578	2627899	577	-	.	ID="DNA4-2_AP";Tend="734";Tstart="421";shortTE="F";uid="7ddaaf6d-c940-4c6d-a107-a0e1e23d87ba"
NW_020270469.1	RepeatMasker	DNA	5957898	5958333	2864	-	.	ID="TTAA3B_AP";Tend="436";Tstart="1";shortTE="F";uid="13e880cc-f985-4e78-9865-41f9cf2b1547"
NW_020270469.1	RepeatMasker	Retroposon?	2075863	2076149	595	-	.	ID="SINE2-1_AP";Tend="1300";Tstart="1002";shortTE="F";uid="dc469d42-7c73-418d-b8d4-39203e40d0eb"
NW_020270469.1	RepeatMasker	DNA/hAT-hAT19	6248723	6249392	2046	-	.	ID="RND-4_FAMILY-265";Tend="1596";Tstart="816";shortTE="F";uid="e62a8166-c3b0-43e5-abf9-1a1560f192ee"
NW_020270469.1	RepeatMasker	DNA	4500343	4500446	625	-	.	ID="dna4-2_ap";Tend="104";Tstart="1";shortTE="F";uid="f5783915-af39-4b64-a0b1-f547b0ef15a3"
NW_020270469.1	RepeatMasker	DNA/hAT-hAT19	6798538	6799107	3812	-	.	ID="RND-5_FAMILY-2000";Tend="1524";Tstart="956";shortTE="F";uid="1d8b255b-e441-4179-99d7-1abdb1bec85c"
NW_020270469.1	RepeatMasker	Unknown	3696194	3697009	2257	-	.	ID="RND-1_FAMILY-2";Tend="1361";Tstart="547";shortTE="F";uid="fa7de8a4-bb82-4620-9b63-054a5ed7219e"
NW_020270469.1	RepeatMasker	DNA	191314	191603	593	-	.	ID="RND-5_FAMILY-1999";Tend="255";Tstart="45";shortTE="F";uid="5246447c-8131-4f00-81a4-e554bca3c4a4"
NW_020270469.1	RepeatMasker	DNA/P	4766476	4767130	4281	-	.	ID="RND-5_FAMILY-8545";Tend="622";Tstart="11";shortTE="F";uid="d57835f2-0047-4db9-a2ab-973d11f63929"
NW_020270469.1	RepeatMasker	DNA	6905689	6906028	748	-	.	ID="TTAA3_AP";Tend="371";Tstart="8";shortTE="F";uid="d893d250-c5ce-454d-aacb-971ca4b62a44"
NW_020270469.1	RepeatMasker	DNA/hAT-hAT19	5844287	5844535	967	-	.	ID="DNA8-84_AP";Tend="562";Tstart="303";shortTE="F";uid="202991c5-57ec-4aa0-a668-d937d713ecbc"
NW_020270469.1	RepeatMasker	DNA	1621898	1622117	570	-	.	ID="TTAA4B_AP";Tend="299";Tstart="65";shortTE="F";uid="a9a81b7a-98e9-402f-b648-dc59c3363ba9"
NW_020270469.1	RepeatMasker	DNA/Ginger-2	6430185	6431360	6966	-	.	ID="ginger2-n2_ap";Tend="1692";Tstart="188";shortTE="F";uid="8c12585e-7542-401b-8c22-672b35cc9234"
NW_020270469.1	RepeatMasker	DNA/hAT-hAT19	5084060	5084401	1685	-	.	ID="RND-6_FAMILY-3699";Tend="1742";Tstart="1400";shortTE="F";uid="77f0bf5e-be1c-4c13-a051-187df78c6a21"
NW_020270469.1	RepeatMasker	DNA	1048945	1049153	654	-	.	ID="dna4-2_ap";Tend="222";Tstart="14";shortTE="F";uid="6540834d-8372-4455-9e06-36909a3d0230"
NW_020270469.1	RepeatMasker	Unknown	385677	385843	536	-	.	ID="RND-6_FAMILY-440";Tend="1125";Tstart="978";shortTE="F";uid="b6411091-51bb-4c43-b94f-d21b9599064c"
NW_020270469.1	RepeatMasker	Unknown	6297588	6298408	5659	-	.	ID="RND-1_FAMILY-45";Tend="1797";Tstart="895";shortTE="F";uid="ddefae10-18f7-4199-bf80-f7ed22c21a9f"
NW_020270469.1	RepeatMasker	DNA	3463510	3463736	452	-	.	ID="DNA4-3_AP";Tend="635";Tstart="390";shortTE="F";uid="0937426c-fd03-4d13-9728-749bfbbcd566"
NW_020270469.1	RepeatMasker	Unknown	2680667	2682634	5832	-	.	ID="RND-1_FAMILY-13";Tend="1949";Tstart="8";shortTE="F";uid="a4dac3b1-c629-43a8-9dd5-c5a2ed6e815e"
NW_020270469.1	RepeatMasker	DNA	112309	112577	429	-	.	ID="TTAA23_AP";Tend="466";Tstart="216";shortTE="F";uid="844c19ed-509a-458e-ab1f-05e2e9489240"
NW_020270469.1	RepeatMasker	Retroposon?	1584366	1585028	1611	-	.	ID="RND-3_FAMILY-44";Tend="1364";Tstart="728";shortTE="F";uid="22dfbf64-641e-4ef2-b4fa-c52601bdb129"
NW_020270469.1	RepeatMasker	DNA	4178094	4178442	1215	-	.	ID="TTAA11_AP";Tend="374";Tstart="1";shortTE="F";uid="1c1caa74-53fb-4a87-ad58-3870f25783b0"
NW_020270469.1	RepeatMasker	DNA/hAT	5099201	5099538	541	-	.	ID="DNA8-92_AP";TEgroup="ctg_104%7CDNA8-92_AP%7C1";Tend="599";Tstart="32";shortTE="F";uid="70e208e9-edaa-4a34-a0ca-fa680a4f83d5"
NW_020270469.1	RepeatMasker	DNA/Kolobok-E	7617961	7618511	3132	-	.	ID="RND-4_FAMILY-52";Tend="1502";Tstart="900";shortTE="F";uid="1c8e825a-aa43-4e8a-9d3d-55fd4e6da301"
NW_020270469.1	RepeatMasker	DNA/hAT-Tip100	804401	805054	3380	-	.	ID="RND-6_FAMILY-680";Tend="1694";Tstart="921";shortTE="F";uid="21ed2c8b-6c40-431c-bfe9-36ae2b825010"
NW_020270469.1	RepeatMasker	DNA/hAT-Tip100	4180597	4180821	1530	-	.	ID="RND-5_FAMILY-1134";Tend="1177";Tstart="937";shortTE="F";uid="97088159-b2b1-44ac-9211-cdae9a383888"
NW_020270469.1	RepeatMasker	LINE/I-Jockey	7031384	7032720	7554	-	.	ID="RND-5_FAMILY-4240";Tend="1674";Tstart="154";shortTE="F";uid="10d14112-24f6-42b1-8810-a764c54b20d3"
NW_020270469.1	RepeatMasker	Unknown	448367	449272	535	-	.	ID="RND-5_FAMILY-1871";TEgroup="ctg_104%7CRND-5_FAMILY-1871%7C1";Tend="1448";Tstart="944";shortTE="F";uid="ab0d191b-8420-47a0-b1fa-f75fc0940e0e"
NW_020270469.1	RepeatMasker	DNA/hAT-Charlie	908018	908241	1002	-	.	ID="RND-6_FAMILY-4685";Tend="1103";Tstart="913";shortTE="F";uid="62cba42a-0fda-4861-aec6-5cbd17e731c0"
NW_020270469.1	RepeatMasker	Retroposon?	5498416	5499074	566	-	.	ID="SINE2-2_AP";Tend="711";Tstart="1";shortTE="F";uid="d7104355-8438-4c36-ad6d-c169eb94f39b"
NW_020270469.1	RepeatMasker	DNA/hAT-Charlie	5186034	5186340	975	-	.	ID="DNA8-47_AP";Tend="307";Tstart="1";shortTE="F";uid="01188ac5-c6cd-4d60-a7e9-2cc82236f19a"
NW_020270469.1	RepeatMasker	DNA	7403348	7403454	487	-	.	ID="DNA4-2_AP";Tend="344";Tstart="239";shortTE="F";uid="1c4bad6e-313d-49ab-b37b-728974bbc4db"
NW_020270469.1	RepeatMasker	Unknown	3849456	3849791	2289	-	.	ID="RND-1_FAMILY-3";Tend="1247";Tstart="908";shortTE="F";uid="91ccfc21-3584-4d02-ab6a-466b850d23c9"
NW_020270469.1	RepeatMasker	DNA	3682819	3683243	1294	-	.	ID="TTAA2C_AP";Tend="423";Tstart="2";shortTE="F";uid="5cb4c464-4126-403b-be89-c6019465e3d1"
NW_020270469.1	RepeatMasker	LINE/I	550012	550132	447	-	.	ID="RND-6_FAMILY-1521";Tend="1691";Tstart="1572";shortTE="F";uid="558698b0-4a6a-4361-8a0b-d6b33c0db585"
NW_020270469.1	RepeatMasker	DNA	7586030	7586595	674	-	.	ID="DNA4-3_AP";Tend="614";Tstart="24";shortTE="F";uid="b20fd363-d338-4652-ac17-8ce6a66b7f81"
NW_020270469.1	RepeatMasker	Unknown	466531	466665	546	-	.	ID="RND-6_FAMILY-12383";Tend="1386";Tstart="1227";shortTE="F";uid="f1113644-8f36-47ce-a92a-7877674e46fa"
NW_020270469.1	RepeatMasker	Unknown	5168061	5168987	7652	-	.	ID="RND-1_FAMILY-46";Tend="1597";Tstart="671";shortTE="F";uid="366c199c-5124-436c-8661-72fbf0ec6483"
NW_020270469.1	RepeatMasker	DNA/hAT-hAT19	2009125	2009296	659	-	.	ID="DNA8-88_AP";Tend="614";Tstart="442";shortTE="F";uid="1b4f2149-1488-4a86-a8a3-f44c569759ae"
NW_020270469.1	RepeatMasker	DNA/hAT-hAT19	6281412	6281625	418	-	.	ID="HAT-N4_AP";Tend="285";Tstart="99";shortTE="F";uid="f2876cb9-d923-4807-b8df-e769a2702037"
NW_020270469.1	RepeatMasker	DNA	2570459	2571194	1183	-	.	ID="DNA4-2_AP";Tend="768";Tstart="2";shortTE="F";uid="db5b322d-5737-4613-8e64-376b645c28d6"
NW_020270469.1	RepeatMasker	LTR/Gypsy	2519587	2520080	451	-	.	ID="RND-5_FAMILY-1168";Tend="1541";Tstart="1034";shortTE="F";uid="6b99256c-72fe-436f-ae8f-625652711d36"
NW_020270469.1	RepeatMasker	DNA	7037227	7037594	531	-	.	ID="dna4-2_ap";TEgroup="ctg_104%7Cdna4-2_ap%7C2";Tend="769";Tstart="613";shortTE="F";uid="4cc3a4c3-05c7-46ec-9857-e97ab7b4876c"
NW_020270469.1	RepeatMasker	DNA/Merlin	4200418	4200807	410	-	.	ID="HALYOMORPHA_HALYS-5_FAMILY-9382";Tend="925";Tstart="517";shortTE="F";uid="184ab7ef-e4ee-412d-b8f6-c51947ce7ee5"
NW_020270469.1	RepeatMasker	Unknown	2028193	2028545	463	-	.	ID="RND-5_FAMILY-943";TEgroup="ctg_104%7CRND-5_FAMILY-943%7C1";Tend="2784";Tstart="1726";shortTE="F";uid="f4587d61-d872-4f18-a367-5bb1a9c925c7"
NW_020270469.1	RepeatMasker	DNA	1048505	1048921	877	-	.	ID="DNA4-2_AP";Tend="765";Tstart="334";shortTE="F";uid="2bf34b73-0d8b-40bb-804e-7cf2de22fc89"
NW_020270469.1	RepeatMasker	DNA	631614	631884	487	-	.	ID="dna4-2_ap";Tend="272";Tstart="1";shortTE="F";uid="e5fecd02-2f21-4324-977b-6c7c00e3a4f8"
NW_020270469.1	RepeatMasker	LINE/I	1569973	1570555	579	-	.	ID="RND-6_FAMILY-499";Tend="2150";Tstart="1571";shortTE="F";uid="f27a387f-3ee8-4f2f-be4e-ee2ac136e298"
NW_020270469.1	RepeatMasker	Unknown	2277846	2278079	987	-	.	ID="RND-1_FAMILY-2";Tend="1211";Tstart="959";shortTE="F";uid="e60e3c36-241b-41b1-b753-4bc2f9ad8320"
NW_020270469.1	RepeatMasker	DNA/hAT-Charlie	4880168	4880374	593	-	.	ID="DNA8-32_AP";Tend="233";Tstart="1";shortTE="F";uid="6101a741-fd9e-40f8-849d-7b619f173992"
NW_020270469.1	RepeatMasker	DNA/TcMar-Pogo	4398815	4399371	3854	-	.	ID="RND-1_FAMILY-5";Tend="1513";Tstart="922";shortTE="F";uid="c5706f26-1e6d-4730-946b-a63a85973e98"
NW_020270469.1	RepeatMasker	DNA	6538848	6539077	758	-	.	ID="dna4-2_ap";Tend="298";Tstart="74";shortTE="F";uid="49c7db9e-318c-4ef3-84f4-ad16f5a46182"
NW_020270469.1	RepeatMasker	Unknown	6338248	6339872	10301	-	.	ID="RND-1_FAMILY-16";Tend="2015";Tstart="378";shortTE="F";uid="0128d525-e8fb-47b5-8d61-db2dc6e9fd1f"
NW_020270469.1	RepeatMasker	Unknown	1911441	1911759	518	-	.	ID="RND-6_FAMILY-1553";Tend="1596";Tstart="1240";shortTE="F";uid="c10c454a-b990-4df3-be53-360143f45dd7"
NW_020270469.1	RepeatMasker	Retroposon?	4942970	4943800	1426	-	.	ID="RND-3_FAMILY-44";Tend="1374";Tstart="496";shortTE="F";uid="f4e5fe61-814a-436b-8ae6-d68a6166cebd"
NW_020270469.1	RepeatMasker	Unknown	190939	191270	2403	-	.	ID="RND-6_FAMILY-440";Tend="1364";Tstart="1035";shortTE="F";uid="ee02845e-d4a9-41fd-944a-5fc918c30ec0"
NW_020270469.1	RepeatMasker	DNA/P	4765085	4766172	8311	-	.	ID="RND-5_FAMILY-8545";Tend="1700";Tstart="611";shortTE="F";uid="09fa7075-df1b-4807-af15-a2c4dfa319d0"
NW_020270469.1	RepeatMasker	DNA	3063568	3064235	1346	-	.	ID="DNA4-2_AP";Tend="769";Tstart="1";shortTE="F";uid="c1be07d0-6b83-4edc-99db-a67d3852c6e3"
NW_020270469.1	RepeatMasker	DNA/hAT-hAT19	2009537	2009732	861	-	.	ID="DNA8-88_AP";Tend="443";Tstart="256";shortTE="F";uid="f5b81af1-eb48-4262-a367-3242f03e9d83"
NW_020270469.1	RepeatMasker	DNA	1823869	1824127	1068	-	.	ID="DNA2-3_AP";Tend="552";Tstart="221";shortTE="F";uid="c0275fc8-7294-4ef1-9740-75a1425a6f68"
NW_020270469.1	RepeatMasker	DNA	7468329	7469093	935	-	.	ID="DNA4-2_AP";Tend="769";Tstart="1";shortTE="F";uid="cc7128a1-35f7-446b-9c10-9f8c12d1df59"
NW_020270469.1	RepeatMasker	DNA	4316030	4316423	708	-	.	ID="DNA4-3_AP";Tend="612";Tstart="209";shortTE="F";uid="6eb9af5a-1bb6-4fba-b684-ac71510c101c"
NW_020270469.1	RepeatMasker	DNA/hAT-Blackjack	4379717	4379895	524	-	.	ID="RND-5_FAMILY-2293";Tend="1229";Tstart="1051";shortTE="F";uid="b613ddb7-3779-4f4c-a281-581fd4982dd8"
NW_020270469.1	RepeatMasker	DNA	4091667	4092148	561	-	.	ID="DNA4-2_AP";Tend="508";Tstart="31";shortTE="F";uid="df9f3cd3-d2af-4a72-8263-1745216bfafa"
NW_020270469.1	RepeatMasker	DNA	2234830	2235454	1340	-	.	ID="DNA4-3_AP";Tend="614";Tstart="1";shortTE="F";uid="25ac95e7-ffb9-4a43-91ad-61e756ea1dcb"
NW_020270469.1	RepeatMasker	DNA	4940268	4940369	416	-	.	ID="TTAA2D_AP";Tend="391";Tstart="290";shortTE="F";uid="10f44f61-00a9-4332-9b12-bd1c34aa876f"
NW_020270469.1	RepeatMasker	Retroposon?	4540304	4541420	2804	-	.	ID="RND-3_FAMILY-44";Tend="1458";Tstart="368";shortTE="F";uid="3b2aa125-a132-4e84-9efc-bb91999ba7c9"
NW_020270469.1	RepeatMasker	DNA	7398215	7398856	2060	-	.	ID="DNA4-2_AP";Tend="679";Tstart="1";shortTE="F";uid="331b6e5c-e73b-4606-b7e4-93c40c5262f9"
NW_020270469.1	RepeatMasker	DNA/TcMar-Pogo	4860403	4860956	3690	-	.	ID="RND-1_FAMILY-5";Tend="1513";Tstart="921";shortTE="F";uid="080fda37-6a35-4816-89df-ce6a44759be7"
NW_020270469.1	RepeatMasker	DNA/Ginger-1	4569925	4570102	434	-	.	ID="GINGER1-1_AP";Tend="4379";Tstart="4201";shortTE="F";uid="0f312ed4-ab23-4503-b763-cf8f79e8740e"
NW_020270469.1	RepeatMasker	DNA	4874147	4874474	801	-	.	ID="TTAA3_AP";Tend="399";Tstart="43";shortTE="F";uid="6b53fcd3-1535-497e-8746-67fb1f07b66b"
NW_020270469.1	RepeatMasker	DNA	3137191	3137593	730	-	.	ID="DNA8-31_AP";TEgroup="ctg_104%7CDNA8-31_AP%7C5";Tend="595";Tstart="1";shortTE="F";uid="37dd04b7-91de-4669-bb6f-1b068d1d1174"
NW_020270469.1	RepeatMasker	DNA	3342017	3342167	584	-	.	ID="ttaa18_ap";Tend="161";Tstart="15";shortTE="F";uid="0d04657d-4e72-48d2-aa73-77ce3e58a79e"
NW_020270469.1	RepeatMasker	Unknown	5373270	5373557	436	-	.	ID="RND-4_FAMILY-1700";Tend="691";Tstart="388";shortTE="F";uid="72431933-d192-457c-a9c9-ded0532c2dd6"
NW_020270469.1	RepeatMasker	DNA	4424793	4425024	539	-	.	ID="DNA4-3_AP";Tend="427";Tstart="201";shortTE="F";uid="27755e6f-6211-43b7-af71-43a7363328c9"
NW_020270469.1	RepeatMasker	DNA/MULE-MuDR	6260959	6261373	523	-	.	ID="DNA8-28B_AP";Tend="785";Tstart="414";shortTE="F";uid="c5b2d1b2-1e15-4ae9-b4b6-fc533394a02c"
NW_020270469.1	RepeatMasker	RC/Helitron	2535149	2535289	446	-	.	ID="HELITRON-1_ETAL";Tend="587";Tstart="442";shortTE="F";uid="b63716d2-7211-48e9-81b8-f0be48074837"
NW_020270469.1	RepeatMasker	DNA	7317423	7317747	1046	-	.	ID="DNA-TTAA-1_AP";Tend="423";Tstart="96";shortTE="F";uid="3d706bbb-e3dc-4706-b0ad-2fd2e317c9b2"
NW_020270469.1	RepeatMasker	DNA	698033	698460	480	-	.	ID="DNA4-2_AP";Tend="654";Tstart="248";shortTE="F";uid="52f754c7-0086-4d53-a0be-c70a8e4dd58d"
NW_020270469.1	RepeatMasker	Unknown	6093874	6094101	983	-	.	ID="RND-1_FAMILY-2";Tend="1187";Tstart="955";shortTE="F";uid="d82b83a5-f0fd-4b3d-8aa0-102c00211a89"
NW_020270469.1	RepeatMasker	DNA/MULE-MuDR	6822378	6822745	479	-	.	ID="MUDR8X_AP";Tend="1348";Tstart="988";shortTE="F";uid="783334f4-8bbc-4934-aed9-9f78b3fab4f1"
NW_020270469.1	RepeatMasker	Unknown	7024167	7024789	401	-	.	ID="RND-6_FAMILY-7428";TEgroup="ctg_104%7CRND-6_FAMILY-7428%7C1";Tend="1531";Tstart="811";shortTE="F";uid="b414fd47-a81a-4214-bd6b-c3d2a37ce705"
NW_020270469.1	RepeatMasker	DNA/hAT-Blackjack	1725971	1726484	2186	-	.	ID="RND-5_FAMILY-488";Tend="1625";Tstart="1108";shortTE="F";uid="e688ed4f-982c-4263-9ab2-fbd1048d9113"
NW_020270469.1	RepeatMasker	DNA/Kolobok-T2?	3002364	3002488	421	-	.	ID="KOLOBOK-N1_AEC";Tend="7507";Tstart="7392";shortTE="F";uid="eac50d86-e787-427f-8f41-3995a6e00e5b"
NW_020270469.1	RepeatMasker	DNA	6666703	6666828	467	-	.	ID="ttaa4c_ap";Tend="372";Tstart="250";shortTE="F";uid="6e5971e7-e2c7-4431-9841-047837993e6b"
NW_020270469.1	RepeatMasker	DNA/hAT	6007583	6007849	1160	-	.	ID="RND-5_FAMILY-2196";Tend="1261";Tstart="980";shortTE="F";uid="da8aebe9-0ed2-41aa-a795-f98b188b857e"
NW_020270469.1	RepeatMasker	DNA/Kolobok-E	3516058	3516225	760	-	.	ID="RND-6_FAMILY-1631";Tend="459";Tstart="287";shortTE="F";uid="e448ce2d-3bff-4a6c-8d56-ee1369375830"
NW_020270469.1	RepeatMasker	Unknown	4380348	4381327	6315	-	.	ID="RND-6_FAMILY-9979";Tend="1853";Tstart="933";shortTE="F";uid="45ce7c51-3b9f-4f99-8140-80880ce4b251"
NW_020270469.1	RepeatMasker	DNA	2424022	2424825	1431	-	.	ID="DNA4-2_AP";Tend="762";Tstart="6";shortTE="F";uid="91e8e775-5337-4d59-9797-24eb8481a0a3"
NW_020270469.1	RepeatMasker	DNA/MULE-MuDR	11960	12865	937	-	.	ID="RND-1_FAMILY-67";Tend="1847";Tstart="946";shortTE="F";uid="1b3b639b-98d5-44d6-856c-6927c32910d3"
NW_020270469.1	RepeatMasker	DNA	3906837	3907654	1666	-	.	ID="RND-6_FAMILY-3590";TEgroup="ctg_104%7CRND-6_FAMILY-3590%7C2";Tend="1694";Tstart="943";shortTE="F";uid="30fd3d44-ad54-4524-8ba2-f8656bb26dc8"
NW_020270469.1	RepeatMasker	DNA/TcMar-m44	5954812	5955870	928	-	.	ID="MARINER-1_AP";Tend="1729";Tstart="638";shortTE="F";uid="a0f0e681-3025-40e9-9610-0c4551d30f90"
NW_020270469.1	RepeatMasker	DNA/hAT-Charlie	6773651	6773863	687	-	.	ID="RND-6_FAMILY-2684";Tend="1185";Tstart="999";shortTE="F";uid="627e9397-fabc-406b-882c-24be1e35746b"
NW_020270469.1	RepeatMasker	LINE/I-Jockey	3309624	3310372	3359	-	.	ID="RND-6_FAMILY-8490";Tend="1615";Tstart="861";shortTE="F";uid="7c8f3438-614a-494b-95e5-91cfb18b3df8"
NW_020270469.1	RepeatMasker	Unknown	4770410	4770696	2031	-	.	ID="RND-1_FAMILY-22";Tend="1282";Tstart="993";shortTE="F";uid="3f6dbe0e-d5c7-4610-af7b-a598fc19dc57"
NW_020270469.1	RepeatMasker	DNA/MULE-MuDR	1502547	1503429	2305	-	.	ID="MUDR2X_AP";Tend="1251";Tstart="320";shortTE="F";uid="886d2352-5afb-4afe-83c1-3daf76f2eb77"
NW_020270469.1	RepeatMasker	Unknown	3605458	3605607	906	-	.	ID="RND-4_FAMILY-1307";Tend="1136";Tstart="986";shortTE="F";uid="95567aa1-0ba4-4449-a344-0fa4cc4a0094"
NW_020270469.1	RepeatMasker	Retroposon?	1207443	1208389	1840	-	.	ID="RND-3_FAMILY-44";Tend="1354";Tstart="345";shortTE="F";uid="8e766981-61df-4a90-97fe-74072fe4bef9"
NW_020270469.1	RepeatMasker	DNA	2344963	2345164	509	-	.	ID="DNA4-2_AP";Tend="766";Tstart="539";shortTE="F";uid="412dff85-955e-4d61-925c-84077a17996a"
NW_020270469.1	RepeatMasker	DNA	4781353	4781485	455	-	.	ID="DNA-TTAA-1_AP";Tend="137";Tstart="2";shortTE="F";uid="20f2b375-3546-4150-a7ae-71f309a01b97"
NW_020270469.1	RepeatMasker	DNA	6631233	6631776	1692	-	.	ID="DNA8-27_AP";Tend="699";Tstart="42";shortTE="F";uid="83a738f6-134d-4406-90f4-78bc3bfb0c6a"
NW_020270469.1	RepeatMasker	Unknown	3566472	3566825	971	-	.	ID="RND-1_FAMILY-19";Tend="1822";Tstart="1492";shortTE="F";uid="def96c56-ed84-47c1-84af-00749596edbf"
NW_020270469.1	RepeatMasker	DNA/TcMar-Tigger	1822841	1823448	4449	-	.	ID="RND-5_FAMILY-3029";Tend="1684";Tstart="1081";shortTE="F";uid="5dceb52a-4831-4046-b63b-cde26abc55a9"
NW_020270469.1	RepeatMasker	DNA/hAT	4558982	4559459	1754	-	.	ID="RND-5_FAMILY-1734";Tend="1592";Tstart="973";shortTE="F";uid="276876f2-3dd0-4b4e-ac77-e2fc4f854bd0"
NW_020270469.1	RepeatMasker	Retroposon?	6059543	6061294	1228	-	.	ID="RND-3_FAMILY-44";Tend="1378";Tstart="1";shortTE="F";uid="7f2f596f-cb0b-496e-a691-7d311c416a3c"
NW_020270469.1	RepeatMasker	Unknown	6738612	6738937	524	-	.	ID="RND-5_FAMILY-504";Tend="1034";Tstart="706";shortTE="F";uid="08e60009-4569-49d9-89a6-e8fd07c6bed3"
NW_020270469.1	RepeatMasker	Retroposon?	6036832	6037422	1794	-	.	ID="RND-3_FAMILY-44";Tend="1355";Tstart="670";shortTE="F";uid="aa6f4e8d-9cb4-440e-be65-70887a795613"
NW_020270469.1	RepeatMasker	Unknown	2758056	2758264	795	-	.	ID="RND-5_FAMILY-3267";Tend="796";Tstart="583";shortTE="F";uid="1f5da54e-ccea-43f5-a9fb-7706ee06fa49"
NW_020270469.1	RepeatMasker	Retroposon?	1645367	1645552	539	-	.	ID="RND-3_FAMILY-44";Tend="1376";Tstart="1211";shortTE="F";uid="26b4aeeb-6a1a-4189-8ea5-14ec9d1bf218"
NW_020270469.1	RepeatMasker	DNA/hAT	2998816	2999169	1618	-	.	ID="DNA8-78_AP";Tend="324";Tstart="1";shortTE="F";uid="f7f4cb70-340f-43e9-baa1-fe98c79ffa95"
NW_020270469.1	RepeatMasker	DNA	133603	134306	2095	-	.	ID="DNA4-2_AP";Tend="769";Tstart="7";shortTE="F";uid="7dcabbfa-f351-4636-913a-42168149fef0"
NW_020270469.1	RepeatMasker	DNA	3613017	3613370	642	-	.	ID="DNA4-3_AP";Tend="491";Tstart="134";shortTE="F";uid="caf4e46c-9782-436a-9b80-c2fe8b0abaa2"
NW_020270469.1	RepeatMasker	DNA/TcMar-Mariner	1476794	1477262	1184	-	.	ID="MARINER-30_RPR";Tend="1075";Tstart="635";shortTE="F";uid="51b2b05a-4181-45bc-8da0-e5ea04a90342"
NW_020270469.1	RepeatMasker	DNA	3094396	3094547	457	-	.	ID="dna4-2_ap";Tend="758";Tstart="621";shortTE="F";uid="c81aef18-c844-47d0-ba80-07bfea2a279b"
NW_020270469.1	RepeatMasker	DNA/TcMar-Tc1	3775113	3775683	3394	-	.	ID="RND-5_FAMILY-5386";Tend="1544";Tstart="952";shortTE="F";uid="9c85fbf6-d354-4609-8490-25634fe3759b"
NW_020270469.1	RepeatMasker	DNA	65079	65455	526	-	.	ID="DNA8-31_AP";TEgroup="ctg_104%7CDNA8-31_AP%7C1";Tend="595";Tstart="1";shortTE="F";uid="55f38b62-6cb7-4937-a0db-3335f51cfe7b"
NW_020270469.1	RepeatMasker	Retroposon?	5498243	5498350	500	-	.	ID="RND-3_FAMILY-44";Tend="1297";Tstart="1195";shortTE="F";uid="0a61fc85-5a8a-48be-8e7a-4870835b964f"
NW_020270469.1	RepeatMasker	DNA	816347	816785	711	-	.	ID="DNA4-2_AP";Tend="470";Tstart="2";shortTE="F";uid="e9a5b794-9952-45ee-ac13-7cf36e8f1e94"
NW_020270469.1	RepeatMasker	DNA/hAT-Charlie	940565	940709	1094	-	.	ID="RND-5_FAMILY-2427";Tend="1017";Tstart="873";shortTE="F";uid="fb301898-eb30-4e91-9cb1-2c5a2a7300fe"
NW_020270469.1	RepeatMasker	DNA/MULE-MuDR	1688895	1689106	1074	-	.	ID="MUDR10X_AP";Tend="1787";Tstart="1573";shortTE="F";uid="d7c40eff-f9e6-406d-b04d-a89600702bdb"
NW_020270469.1	RepeatMasker	Retroposon?	7243037	7243422	823	-	.	ID="RND-3_FAMILY-44";Tend="1036";Tstart="675";shortTE="F";uid="b253d02f-e427-4f10-8e5f-deab721dffb8"
NW_020270469.1	RepeatMasker	Unknown	6844590	6844895	935	-	.	ID="RND-1_FAMILY-10";Tend="1289";Tstart="972";shortTE="F";uid="c2901bc2-6d6f-4de3-848e-3655b3ce7379"
NW_020270469.1	RepeatMasker	Unknown	2097213	2097481	1618	-	.	ID="RND-1_FAMILY-3";Tend="1242";Tstart="953";shortTE="F";uid="604bc044-6649-4477-93ed-e14824f77ca4"
NW_020270469.1	RepeatMasker	DNA/MULE-MuDR	2399354	2399486	419	-	.	ID="RND-5_FAMILY-3666";Tend="2844";Tstart="2712";shortTE="F";uid="118af4fd-b714-4b04-858c-aa40e338448d"
NW_020270469.1	RepeatMasker	DNA/TcMar-Tc1	3137726	3138424	2817	-	.	ID="RND-5_FAMILY-365";Tend="1530";Tstart="743";shortTE="F";uid="5c28a3de-e0ea-45fd-b417-465d41bbdfc7"
NW_020270469.1	RepeatMasker	DNA/hAT-hAT19	910834	911246	1798	-	.	ID="RND-6_FAMILY-6074";Tend="1189";Tstart="768";shortTE="F";uid="dec058e9-8f77-4f95-8aff-239bd62c117d"
NW_020270469.1	RepeatMasker	DNA	904201	904524	784	-	.	ID="RND-6_FAMILY-3590";Tend="1627";Tstart="1321";shortTE="F";uid="4c77593c-86ce-4996-8ee4-0aa4e7177a98"
NW_020270469.1	RepeatMasker	DNA/hAT-hAT19	7077606	7078250	5103	-	.	ID="RND-6_FAMILY-10419";Tend="1581";Tstart="939";shortTE="F";uid="6c4c83e0-ce1f-494b-ac72-f1352394ed21"
NW_020270469.1	RepeatMasker	Retroposon?	4179564	4180051	669	-	.	ID="RND-3_FAMILY-44";TEgroup="ctg_104%7CRND-3_FAMILY-44%7C3";Tend="1319";Tstart="595";shortTE="F";uid="fbf429a1-8a79-41cc-9d4a-252aa50a0df6"
NW_020270469.1	RepeatMasker	DNA/hAT-Charlie	4240934	4241035	587	-	.	ID="HAT-N1_AP";Tend="103";Tstart="1";shortTE="F";uid="89cd03da-e63a-4f8c-a5d1-f75cc7d1b729"
NW_020270469.1	RepeatMasker	Retroposon?	2404606	2404869	475	-	.	ID="RND-3_FAMILY-44";Tend="1383";Tstart="1090";shortTE="F";uid="6d5a23ea-3d77-48f9-861b-3af7d2254447"
NW_020270469.1	RepeatMasker	DNA/MULE-MuDR	1689107	1689332	586	-	.	ID="RND-6_FAMILY-192";TEgroup="ctg_104%7CRND-6_FAMILY-192%7C1";Tend="1546";Tstart="858";shortTE="T";uid="ceac015b-10e9-491b-b09a-56ca12aa103c"
NW_020270469.1	RepeatMasker	Unknown	6770627	6770801	558	-	.	ID="RND-1_FAMILY-2";Tend="1221";Tstart="1054";shortTE="F";uid="5bc4f896-e630-4e2d-a0ce-bcee17538be1"
NW_020270469.1	RepeatMasker	LINE/I	227072	227477	1357	-	.	ID="RND-6_FAMILY-1356";Tend="1657";Tstart="1222";shortTE="F";uid="2230d608-eeec-4403-beb6-2a4d96c7f836"
NW_020270469.1	RepeatMasker	DNA/Kolobok-E	5787193	5787792	3720	-	.	ID="RND-5_FAMILY-3287";Tend="1572";Tstart="969";shortTE="F";uid="61ea5d15-4632-4955-bdcd-5a1f77f39ee8"
NW_020270469.1	RepeatMasker	DNA	4448514	4448906	2108	-	.	ID="RND-6_FAMILY-3590";Tend="1315";Tstart="918";shortTE="F";uid="4a24d524-8f01-4d2b-b3fd-ac7ae2f1361c"
NW_020270469.1	RepeatMasker	DNA/TcMar-Mariner	5833811	5833935	434	-	.	ID="MARINER-N13_HSAL";Tend="504";Tstart="384";shortTE="F";uid="8d2933d7-b4ea-45a7-9727-16b1df1d6578"
NW_020270469.1	RepeatMasker	DNA	7262338	7262455	542	-	.	ID="TTAA12_AP";Tend="581";Tstart="464";shortTE="F";uid="e5774ef2-f295-44b3-a527-496708ec7217"
NW_020270469.1	RepeatMasker	DNA/hAT-hAT19	1514352	1514895	2224	-	.	ID="RND-5_FAMILY-862";Tend="1460";Tstart="923";shortTE="F";uid="6f390b69-bb54-41dc-8814-c9098294f26a"
NW_020270469.1	RepeatMasker	Unknown	4085022	4085173	533	-	.	ID="RND-1_FAMILY-50";Tend="1101";Tstart="958";shortTE="F";uid="4ea05fca-a467-4dff-bcc0-51f8486ba2e9"
NW_020270469.1	RepeatMasker	DNA	52930	53522	716	-	.	ID="DNA4-2_AP";Tend="570";Tstart="1";shortTE="F";uid="bc8fe27d-7390-4b3a-b8cf-dd25a9872997"
NW_020270469.1	RepeatMasker	DNA/Kolobok-E	7384174	7384684	650	-	.	ID="rnd-6_family-1631";Tend="2120";Tstart="1510";shortTE="F";uid="288425b9-4f60-4a87-8666-7a44f729f033"
NW_020270469.1	RepeatMasker	DNA/TcMar-m44	6807113	6807803	433	-	.	ID="MARINER-33_LMI";Tend="899";Tstart="219";shortTE="F";uid="bfbd1250-54eb-4f0e-acca-06092f2d0e72"
NW_020270469.1	RepeatMasker	Unknown	4769089	4769763	1197	-	.	ID="RND-1_FAMILY-12";Tend="945";Tstart="304";shortTE="F";uid="8f16223a-1696-4dcf-8e23-ddd944cbefb6"
NW_020270469.1	RepeatMasker	DNA	7335168	7335390	492	-	.	ID="TTAA2_AP";Tend="285";Tstart="3";shortTE="F";uid="959b3974-efae-41b0-a9f7-82c564289447"
NW_020270469.1	RepeatMasker	DNA/TcMar-Pogo	5129639	5129823	1473	-	.	ID="RND-1_FAMILY-5";Tend="1513";Tstart="1323";shortTE="F";uid="da8b1674-88f2-4589-b834-614a1e41e0eb"
NW_020270469.1	RepeatMasker	Retroposon?	1817663	1818231	1199	-	.	ID="RND-3_FAMILY-44";Tend="1383";Tstart="790";shortTE="F";uid="d42a22a8-34b2-4c68-8e03-7712c19c7274"
NW_020270469.1	RepeatMasker	DNA/TcMar-Tc1	2499196	2499793	3979	-	.	ID="RND-6_FAMILY-314";Tend="1502";Tstart="911";shortTE="F";uid="3597ab78-6642-46d0-bfd9-dc69fb85782c"
NW_020270469.1	RepeatMasker	DNA	4248002	4248404	906	-	.	ID="DNA4-3_AP";Tend="550";Tstart="141";shortTE="F";uid="f29bcfe3-193a-460e-981d-59c73a8663fc"
NW_020270469.1	RepeatMasker	LTR/Gypsy	4271202	4272064	2215	-	.	ID="RND-4_FAMILY-590";Tend="1614";Tstart="696";shortTE="F";uid="b63802e5-a936-464c-a95b-487806acad4a"
NW_020270469.1	RepeatMasker	Retroposon?	829688	830017	669	-	.	ID="RND-3_FAMILY-44";Tend="1349";Tstart="959";shortTE="F";uid="d3584ebc-e738-4e24-af65-645b4b6cf4dd"
NW_020270469.1	RepeatMasker	Retroposon?	4666702	4667298	813	-	.	ID="RND-3_FAMILY-44";Tend="1302";Tstart="722";shortTE="F";uid="e9390e13-c8ac-4e04-809d-7d8d1bd35e85"
NW_020270469.1	RepeatMasker	Unknown	6507218	6507871	3195	-	.	ID="RND-4_FAMILY-76";Tend="1555";Tstart="872";shortTE="F";uid="b372cac6-0770-46d3-b6fe-0e3aacb290e6"
NW_020270469.1	RepeatMasker	DNA/MULE-MuDR	1276098	1276637	582	-	.	ID="RND-6_FAMILY-9580";Tend="966";Tstart="407";shortTE="F";uid="674c1dd2-2ace-4ed1-b230-f294ff0ac192"
NW_020270469.1	RepeatMasker	DNA/MULE-MuDR	4421180	4422208	835	-	.	ID="RND-5_FAMILY-3666";TEgroup="ctg_104%7CRND-5_FAMILY-3666%7C1";Tend="2848";Tstart="690";shortTE="F";uid="ab3b9eba-3549-41b6-8f24-13041960bd0e"
NW_020270469.1	RepeatMasker	DNA/hAT-Charlie	2014139	2014420	944	-	.	ID="RND-6_FAMILY-831";TEgroup="ctg_104%7CRND-6_FAMILY-831%7C1";Tend="1317";Tstart="917";shortTE="F";uid="96708d3d-9dbb-4694-a67d-e3a65df91b6e"
NW_020270469.1	RepeatMasker	DNA/hAT-Blackjack	5180565	5180819	1014	-	.	ID="rnd-6_family-2118";Tend="1043";Tstart="551";shortTE="F";uid="c753c153-6bc0-4eef-8ee3-da8eacda0f2c"
NW_020270469.1	RepeatMasker	DNA/hAT-hAT19	4115913	4116215	1208	-	.	ID="DNA8-74_AP";TEgroup="ctg_104%7CDNA8-74_AP%7C1";Tend="811";Tstart="182";shortTE="F";uid="868726a9-a72c-4fe4-b9c9-5230f80af369"
NW_020270469.1	RepeatMasker	DNA/TcMar-m44	6831607	6831708	524	-	.	ID="mariner-2_ap";Tend="2263";Tstart="2156";shortTE="F";uid="09af8a4c-ead1-43ab-8120-5a9e712f2c4b"
NW_020270469.1	RepeatMasker	Unknown	365379	366067	3190	-	.	ID="RND-6_FAMILY-12383";Tend="1574";Tstart="885";shortTE="F";uid="a70afb1c-4d1c-488a-bca9-9a1cdf51bfe0"
NW_020270469.1	RepeatMasker	DNA/hAT-Tip100	7357825	7358216	1459	-	.	ID="DNA8-42_AP";TEgroup="ctg_104%7CDNA8-42_AP%7C1";Tend="670";Tstart="1";shortTE="F";uid="cb2ff44f-43ba-4035-938f-5cccaab65ad2"
NW_020270469.1	RepeatMasker	DNA/hAT	4946903	4947222	1973	-	.	ID="RND-6_FAMILY-10693";Tend="1308";Tstart="988";shortTE="F";uid="7764d31c-ea23-49ad-98df-acd03130d639"
NW_020270469.1	RepeatMasker	DNA/Ginger-1	3193069	3193334	418	-	.	ID="GINGER1-1_AP";Tend="4354";Tstart="4094";shortTE="F";uid="19bc8aa0-710e-4a4f-a6a6-285a1c7874e5"
NW_020270469.1	RepeatMasker	Unknown	3334543	3334750	1389	-	.	ID="RND-6_FAMILY-3200";Tend="1228";Tstart="1017";shortTE="F";uid="e61dbfb1-a918-40f9-8192-d332869a3e9a"
NW_020270469.1	RepeatMasker	Unknown	1728318	1728535	1748	-	.	ID="RND-6_FAMILY-2076";Tend="1141";Tstart="924";shortTE="F";uid="7ccd2fe3-6ea3-468f-97e2-454bf49f315a"
NW_020270469.1	RepeatMasker	DNA/hAT-Tip100	3345985	3346419	2194	-	.	ID="RND-6_FAMILY-1086";Tend="1356";Tstart="919";shortTE="F";uid="dc43182a-d977-4dc8-a518-8a843ac254b2"
NW_020270469.1	RepeatMasker	DNA/MULE-MuDR	1873470	1873575	498	-	.	ID="DNA8-28B_AP";Tend="517";Tstart="398";shortTE="F";uid="c2b61b4b-913a-4758-b739-e150e13fd325"
NW_020270469.1	RepeatMasker	LINE/I-Jockey	5722801	5722988	419	-	.	ID="HALYOMORPHA_HALYS-6_FAMILY-1101";Tend="692";Tstart="502";shortTE="F";uid="76acda82-b16e-4709-aaf2-6b8cae723b5e"
NW_020270469.1	RepeatMasker	RC/Helitron	6353851	6353996	410	-	.	ID="HELITRON-N1_PBA";Tend="712";Tstart="571";shortTE="F";uid="710f6035-5223-4999-8870-6461ca3cf297"
NW_020270469.1	RepeatMasker	DNA/hAT-Tip100	7536335	7536562	1424	-	.	ID="RND-5_FAMILY-1134";Tend="1177";Tstart="937";shortTE="F";uid="19630abc-0c33-48b0-af81-11e3414870eb"
NW_020270469.1	RepeatMasker	DNA/hAT-hAT19	4000783	4003281	4356	-	.	ID="RND-6_FAMILY-3699";Tend="2402";Tstart="4";shortTE="F";uid="78acadf8-4df6-4f75-b772-f911481b4005"
NW_020270469.1	RepeatMasker	DNA	3888345	3888679	443	-	.	ID="DNA-TTAA-1_AP";Tend="400";Tstart="1";shortTE="F";uid="7e56cda2-7f51-433c-bffd-9427dd5f0f23"
NW_020270469.1	RepeatMasker	DNA/hAT-Tip100	7369766	7370334	3923	-	.	ID="RND-6_FAMILY-12550";Tend="1505";Tstart="937";shortTE="F";uid="046b23e3-dc27-4269-9957-5fd3ee697f7a"
NW_020270469.1	RepeatMasker	DNA/hAT-Tip100	6283429	6283772	520	-	.	ID="RND-6_FAMILY-7714";Tend="1657";Tstart="1309";shortTE="F";uid="10810c7a-5104-4dc3-a4a0-5ec8c72d23ed"
NW_020270469.1	RepeatMasker	DNA/TcMar-Pogo	4762058	4762654	2082	-	.	ID="RND-6_FAMILY-5775";Tend="1479";Tstart="897";shortTE="F";uid="83149a05-1d00-4533-b267-6d4682c43ed2"
NW_020270469.1	RepeatMasker	DNA	7591175	7591572	764	-	.	ID="DNA8-31_AP";TEgroup="ctg_104%7CDNA8-31_AP%7C10";Tend="595";Tstart="1";shortTE="F";uid="7ea37cfe-cf02-4807-884e-09ea4266afe2"
NW_020270469.1	RepeatMasker	DNA/hAT-Tip100	7242234	7242679	3165	-	.	ID="RND-1_FAMILY-87";Tend="1318";Tstart="885";shortTE="F";uid="d343aaa2-51a3-4ed8-9c2b-f9c6a57142f9"
NW_020270469.1	RepeatMasker	DNA	88048	88418	427	-	.	ID="TTAA2C_AP";Tend="360";Tstart="2";shortTE="F";uid="a8389821-e40b-4ecd-b066-7391748443bd"
NW_020270469.1	RepeatMasker	DNA/TcMar-Pogo	1966215	1966370	401	-	.	ID="RND-6_FAMILY-5775";Tend="1484";Tstart="1334";shortTE="F";uid="90d5c02c-2693-4557-b266-7bb7bcc7e358"
NW_020270469.1	RepeatMasker	DNA	7519622	7521762	9505	-	.	ID="RND-6_FAMILY-4164";Tend="2451";Tstart="420";shortTE="F";uid="06f3fcbe-25fe-4305-a1d1-dedca6cd7009"
NW_020270469.1	RepeatMasker	DNA	898306	898458	444	-	.	ID="TTAA3_AP";Tend="160";Tstart="8";shortTE="F";uid="9fb02d5a-9017-4240-acc9-1b4cd5f780fc"
NW_020270469.1	RepeatMasker	DNA/TcMar-Pogo	7473761	7474239	893	-	.	ID="RND-6_FAMILY-3807";TEgroup="ctg_104%7CRND-6_FAMILY-3807%7C2";Tend="2135";Tstart="364";shortTE="F";uid="8d983134-a7f7-41d4-a92c-93bd488a1b00"
NW_020270469.1	RepeatMasker	DNA	2066858	2067120	710	-	.	ID="RND-6_FAMILY-7813";TEgroup="ctg_104%7CRND-6_FAMILY-7813%7C1";Tend="1400";Tstart="459";shortTE="F";uid="8c6c5dfe-99d8-4050-a412-87f97ebecc78"
NW_020270469.1	RepeatMasker	DNA/TcMar-Pogo	373786	374556	1352	-	.	ID="RND-5_FAMILY-2724";TEgroup="ctg_104%7CRND-5_FAMILY-2724%7C1";Tend="1695";Tstart="594";shortTE="F";uid="8583a0ed-baca-4df6-a1c3-76f06eba35da"
NW_020270469.1	RepeatMasker	LINE/I-Jockey	7474329	7476026	3802	-	.	ID="RND-6_FAMILY-8490";Tend="3497";Tstart="536";shortTE="F";uid="e6dc2de8-b0f3-494c-9ed5-a9d198a13bae"
NW_020270469.1	RepeatMasker	DNA/TcMar-Pogo	4930029	4930280	1911	-	.	ID="RND-1_FAMILY-5";Tend="1513";Tstart="1270";shortTE="F";uid="950bb4a2-63c8-45ac-85d1-f50e4cc12c6c"
NW_020270469.1	RepeatMasker	DNA/MULE-NOF	1800912	1801146	660	-	.	ID="RND-6_FAMILY-1998";Tend="1153";Tstart="903";shortTE="F";uid="60bf9b8b-1c22-456f-87b7-43202789fdaf"
NW_020270469.1	RepeatMasker	DNA/TcMar-Tc1	6760284	6760703	2645	-	.	ID="RND-5_FAMILY-365";Tend="1902";Tstart="1488";shortTE="F";uid="36f8f2a0-0133-4260-b349-3c0ec2007ec9"
NW_020270469.1	RepeatMasker	LINE/I-Jockey	1093933	1094587	818	-	.	ID="RND-6_FAMILY-8490";Tend="1343";Tstart="699";shortTE="F";uid="bee05a0e-d6a0-4b04-b935-0146d904331e"
NW_020270469.1	RepeatMasker	Retroposon?	1141130	1141721	1052	-	.	ID="RND-3_FAMILY-44";Tend="1763";Tstart="1116";shortTE="F";uid="16a9c7ad-e848-429a-a944-8e92da0b47bb"
NW_020270469.1	RepeatMasker	DNA/hAT-Tip100	475097	475249	582	-	.	ID="RND-6_FAMILY-4470";Tend="1687";Tstart="1542";shortTE="F";uid="696b540e-faa7-4e7b-8236-69416f32bfac"
NW_020270469.1	RepeatMasker	DNA/hAT-Charlie	4734347	4734649	844	-	.	ID="DNA8-47_AP";Tend="307";Tstart="1";shortTE="F";uid="9067f6c0-733a-437f-81e7-39855460a637"
NW_020270469.1	RepeatMasker	Retroposon?	2037251	2037539	741	-	.	ID="RND-3_FAMILY-44";Tend="1374";Tstart="1084";shortTE="F";uid="573c42a2-9090-41fc-8a81-e064ead32f35"
NW_020270469.1	RepeatMasker	DNA/MULE-MuDR	6862535	6862720	550	-	.	ID="RND-6_FAMILY-5173";Tend="1081";Tstart="615";shortTE="F";uid="aff12463-6a50-46be-9753-ee3b1a25fe7b"
NW_020270469.1	RepeatMasker	DNA	1711007	1711342	2152	-	.	ID="TTAA2C_AP";Tend="337";Tstart="1";shortTE="F";uid="ecc8a4d7-cc2c-46a6-b520-cfbf93b84009"
NW_020270469.1	RepeatMasker	Unknown	3948951	3949273	1726	-	.	ID="RND-5_FAMILY-2298";Tend="1421";Tstart="1112";shortTE="F";uid="19105c8e-6556-48b5-bd6d-46476f377b7a"
NW_020270469.1	RepeatMasker	Retroposon?	6225093	6225240	436	-	.	ID="RND-3_FAMILY-44";Tend="1323";Tstart="1181";shortTE="F";uid="9c74c454-5ea1-4e9e-b375-eb6beed77192"
NW_020270469.1	RepeatMasker	Retroposon?	3178856	3179213	1131	-	.	ID="RND-3_FAMILY-44";Tend="1406";Tstart="1071";shortTE="F";uid="18d79f03-66b7-442a-bf01-4a5d90d7a69a"
NW_020270469.1	RepeatMasker	Unknown	2209223	2209352	684	-	.	ID="RND-5_FAMILY-722";Tend="1071";Tstart="937";shortTE="F";uid="320bf029-ff0d-47f1-a1f1-e10ab6b75138"
NW_020270469.1	RepeatMasker	DNA	6784834	6785121	700	-	.	ID="DNA4-1_AP";Tend="270";Tstart="6";shortTE="F";uid="cd02f252-ee55-4bb5-953a-3595d52a3acc"
NW_020270469.1	RepeatMasker	DNA/Ginger-2	6443260	6443655	723	-	.	ID="GINGER2-1_AP";Tend="1548";Tstart="1148";shortTE="F";uid="7ab3c584-cc87-4e9b-a0d3-dc054f79a28b"
NW_020270469.1	RepeatMasker	DNA/hAT-hAT19	5284054	5284236	629	-	.	ID="DNA8-73_AP";Tend="605";Tstart="434";shortTE="F";uid="c76c3430-d388-43f4-bf75-5ac193f041b1"
NW_020270469.1	RepeatMasker	DNA/TcMar-Pogo	7188335	7188579	1733	-	.	ID="RND-1_FAMILY-5";Tend="1512";Tstart="1270";shortTE="F";uid="caabf67e-0d24-42c1-8401-64acba5c5dd1"
NW_020270469.1	RepeatMasker	LINE/I-Jockey	2281031	2281307	400	-	.	ID="RND-6_FAMILY-3145";Tend="1316";Tstart="1039";shortTE="F";uid="13467e37-fba9-495e-bcb9-568662dd9c5b"
NW_020270469.1	RepeatMasker	DNA/TcMar-Tc1	4061414	4062573	3093	-	.	ID="RND-5_FAMILY-5386";Tend="1532";Tstart="339";shortTE="F";uid="f02a17ea-8468-4950-beec-3c8c4e39328a"
NW_020270469.1	RepeatMasker	Unknown	5126789	5127230	1593	-	.	ID="RND-6_FAMILY-806";Tend="1376";Tstart="953";shortTE="F";uid="41825bc8-4eff-4dcc-ac96-5aa6781ddce0"
NW_020270469.1	RepeatMasker	Retroposon?	1783418	1784106	602	-	.	ID="SINE2-1_AP";Tend="1221";Tstart="416";shortTE="F";uid="753d6f0c-0670-4af0-af1a-67c36ad14fa0"
NW_020270469.1	RepeatMasker	DNA	7445104	7445614	1325	-	.	ID="DNA4-2_AP";Tend="535";Tstart="17";shortTE="F";uid="77045317-647c-42d1-af65-28aa507f0ef9"
NW_020270469.1	RepeatMasker	DNA/Ginger-2	7050272	7050409	421	-	.	ID="RND-5_FAMILY-2738";Tend="1476";Tstart="1345";shortTE="F";uid="fd89bac3-077e-4d3a-98f3-b3a39eccac4b"
NW_020270469.1	RepeatMasker	DNA/Kolobok-E	7593198	7593363	489	-	.	ID="KOLOBOKE-2_AP";Tend="2113";Tstart="1952";shortTE="F";uid="ecaa306d-78fc-45c3-9649-4ebe0769fbc0"
NW_020270469.1	RepeatMasker	Unknown	1727742	1727933	1546	-	.	ID="RND-6_FAMILY-2076";Tend="1329";Tstart="1138";shortTE="F";uid="2a64e384-c7c5-41ed-99f5-15556efb5945"
NW_020270469.1	RepeatMasker	DNA/Kolobok-E	32734	32992	437	-	.	ID="KOLOBOKE-2_AP";Tend="2210";Tstart="1917";shortTE="F";uid="03927491-eb0f-4c96-acaf-40f43d055937"
NW_020270469.1	RepeatMasker	DNA	903698	904174	876	-	.	ID="RND-6_FAMILY-3590";TEgroup="ctg_104%7CRND-6_FAMILY-3590%7C1";Tend="1653";Tstart="943";shortTE="F";uid="a881077d-7476-4502-96f3-ca3eba5e7981"
NW_020270469.1	RepeatMasker	Retroposon?	2356441	2356652	833	-	.	ID="RND-3_FAMILY-44";Tend="1336";Tstart="1128";shortTE="F";uid="2a148abe-9425-425f-a19b-f0e94c04b173"
NW_020270469.1	RepeatMasker	DNA	4843235	4843394	533	-	.	ID="dna4-2b_ap";Tend="773";Tstart="620";shortTE="F";uid="632e9793-fc96-4f12-bfd7-c8084ff38b53"
NW_020270469.1	RepeatMasker	Unknown	1727140	1727418	2465	-	.	ID="RND-6_FAMILY-2076";Tend="1648";Tstart="1370";shortTE="F";uid="28ee5fad-ec0c-4868-93c8-b2fa9049db92"
NW_020270469.1	RepeatMasker	DNA/hAT-Charlie	4303846	4304258	2477	-	.	ID="RND-6_FAMILY-831";Tend="1328";Tstart="916";shortTE="F";uid="f4ea4483-e32c-423d-8191-5b0e28d21d6b"
NW_020270469.1	RepeatMasker	DNA/hAT-hAT19	5156809	5157466	3588	-	.	ID="RND-4_FAMILY-265";Tend="1594";Tstart="907";shortTE="F";uid="1574c52b-1f93-4948-a838-885d0681bf66"
NW_020270469.1	RepeatMasker	DNA/hAT-hAT19	1747335	1747701	1204	-	.	ID="HAT-N7_AP";Tend="373";Tstart="1";shortTE="F";uid="2721004a-6b42-457d-af5f-5ef7ff4bee4b"
NW_020270469.1	RepeatMasker	DNA/P	4896502	4897119	4783	-	.	ID="RND-5_FAMILY-228";Tend="1561";Tstart="941";shortTE="F";uid="d4e415de-4f99-41ef-b789-fbadd9c5c7fb"
NW_020270469.1	RepeatMasker	DNA/MULE-MuDR	1671606	1671721	674	-	.	ID="MUDR1X_AP";Tend="2349";Tstart="2219";shortTE="F";uid="e99db7aa-3543-4321-b7d6-96c5b8ec4d56"
NW_020270469.1	RepeatMasker	Unknown	1272351	1273036	2588	-	.	ID="RND-6_FAMILY-2047";Tend="1343";Tstart="758";shortTE="F";uid="fee182d0-dac7-4cc2-854f-75a9ef79a3fe"
NW_020270469.1	RepeatMasker	DNA/TcMar-Pogo	3516771	3518001	4450	-	.	ID="RND-6_FAMILY-3807";Tend="1241";Tstart="59";shortTE="F";uid="d75c1bad-d74e-4778-b2dd-3131468d90e1"
NW_020270469.1	RepeatMasker	DNA/Ginger-2	7050597	7050747	422	-	.	ID="GINGER2-N2_AP";Tend="1139";Tstart="989";shortTE="F";uid="42d1a92f-6171-4164-9039-9f1c1fb8cd0f"
NW_020270469.1	RepeatMasker	Unknown	4794558	4794835	1568	-	.	ID="RND-1_FAMILY-2";Tend="1221";Tstart="928";shortTE="F";uid="e4f131a2-c96c-415a-a6f3-eb6456e53dcd"
NW_020270469.1	RepeatMasker	Unknown	2086221	2086667	3783	-	.	ID="RND-1_FAMILY-25";Tend="1412";Tstart="964";shortTE="F";uid="819e384a-7312-4ff6-b133-7f39d72bb1dc"
NW_020270469.1	RepeatMasker	Unknown	3765495	3765907	1913	-	.	ID="RND-4_FAMILY-1307";Tend="1398";Tstart="945";shortTE="F";uid="f571f701-97c9-4982-995a-8ed29018b28e"
NW_020270469.1	RepeatMasker	Retroposon?	7357265	7357827	734	-	.	ID="SINE2-1_AP";Tend="1174";Tstart="631";shortTE="F";uid="f86235ae-b807-42f1-b5c7-cd05ebcc8ccf"
NW_020270469.1	RepeatMasker	DNA/hAT-hAT19	213305	213447	408	-	.	ID="RND-5_FAMILY-1127";Tend="1140";Tstart="997";shortTE="F";uid="97c8f752-7f68-4a83-bdac-dc67e4a1a0f7"
NW_020270469.1	RepeatMasker	DNA/hAT-Charlie	2516455	2516812	1667	-	.	ID="RND-6_FAMILY-831";Tend="1316";Tstart="961";shortTE="F";uid="5d1cf67f-9c0d-4ed6-9416-20e6d3c42281"
NW_020270469.1	RepeatMasker	DNA/Ginger-2	4437306	4438200	956	-	.	ID="ginger2-n1_ap";Tend="1035";Tstart="442";shortTE="F";uid="66affdb4-658d-4275-8643-e96c75cfddac"
NW_020270469.1	RepeatMasker	Retroposon?	7667516	7667787	671	-	.	ID="SINE2-2_AP";Tend="275";Tstart="1";shortTE="F";uid="43213527-e368-4a36-b488-bd7159b4ad7a"
NW_020270469.1	RepeatMasker	Unknown	5142756	5142918	785	-	.	ID="RND-4_FAMILY-560";Tend="1445";Tstart="1289";shortTE="F";uid="24bdc1de-a821-43a9-b844-2eac6b8c10cd"
NW_020270469.1	RepeatMasker	DNA	4020670	4020930	407	-	.	ID="TTAA7_AP";Tend="391";Tstart="116";shortTE="F";uid="cafb785e-d4cf-4cc6-a21f-e0a643779347"
NW_020270469.1	RepeatMasker	Retroposon?	5194541	5195590	1859	-	.	ID="RND-3_FAMILY-44";Tend="1304";Tstart="320";shortTE="F";uid="f0e3adf3-a464-4825-b79f-7b46bdca55a9"
NW_020270469.1	RepeatMasker	DNA/MULE-MuDR	1898061	1899601	5662	-	.	ID="MUDR11X_AP";Tend="2168";Tstart="617";shortTE="F";uid="18b18402-c23c-4c33-9db6-10c0b8c80975"
NW_020270469.1	RepeatMasker	Retroposon?	4208424	4209314	1578	-	.	ID="RND-3_FAMILY-44";Tend="1418";Tstart="683";shortTE="F";uid="a27d02ac-70b6-4cf7-a5bc-9c39d959b65f"
NW_020270469.1	RepeatMasker	DNA	7263665	7264064	1004	-	.	ID="TTAA2C_AP";Tend="384";Tstart="1";shortTE="F";uid="ba21526f-8f6a-435c-8ace-1a1ec706c58e"
NW_020270469.1	RepeatMasker	DNA	3725085	3725692	1525	-	.	ID="DNA4-3_AP";Tend="635";Tstart="3";shortTE="F";uid="f3e5af83-e68e-438e-ba1d-aa2596fe3870"
NW_020270469.1	RepeatMasker	DNA	7423130	7423292	660	-	.	ID="TTAA2D_AP";Tend="165";Tstart="2";shortTE="F";uid="8c0ecfa6-cac0-4db3-9d9c-cf7c32364a2a"
NW_020270469.1	RepeatMasker	LINE/I-Jockey	6433863	6434700	6017	-	.	ID="RND-6_FAMILY-8490";Tend="1554";Tstart="693";shortTE="F";uid="4d37aa39-d5c4-4092-8634-5a5bada007ea"
NW_020270469.1	RepeatMasker	DNA	2229748	2230126	498	-	.	ID="DNA4-2_AP";Tend="433";Tstart="59";shortTE="F";uid="5d1eeebc-8aca-40e7-aaae-ec7ccc0fab51"
NW_020270469.1	RepeatMasker	Unknown	3508817	3509504	5856	-	.	ID="RND-5_FAMILY-1840";Tend="1648";Tstart="965";shortTE="F";uid="109a5042-714f-4b52-9cdd-71dfea85d749"
NW_020270469.1	RepeatMasker	DNA	558810	559514	602	-	.	ID="DNA4-2_AP";Tend="729";Tstart="3";shortTE="F";uid="3ad82ceb-7cd7-472c-ad03-b609848eb9b9"
NW_020270469.1	RepeatMasker	DNA	6601059	6601592	1596	-	.	ID="DNA4-2_AP";Tend="769";Tstart="217";shortTE="F";uid="e28f7c73-abaf-431a-a37b-3122709f82df"
NW_020270469.1	RepeatMasker	LINE/I-Jockey	10641	10796	585	-	.	ID="RND-6_FAMILY-12689";Tend="605";Tstart="457";shortTE="F";uid="56c5c6e4-36de-441a-93a7-4145367c05e5"
NW_020270469.1	RepeatMasker	DNA/hAT-hAT19	4451858	4452122	1484	-	.	ID="RND-5_FAMILY-5747";Tend="1395";Tstart="1119";shortTE="F";uid="d83b1e26-0a6c-4e04-9a79-61b7e92e347d"
NW_020270469.1	RepeatMasker	DNA	3147561	3147942	884	-	.	ID="ttaa2c_ap";Tend="402";Tstart="18";shortTE="F";uid="acc442c9-73b0-4cc1-9c19-8a8befaebceb"
NW_020270469.1	RepeatMasker	DNA/TcMar-Tc1	1585031	1585370	642	-	.	ID="MARINER-N12B_RPR";Tend="632";Tstart="287";shortTE="F";uid="e4f18cbd-49ff-4fce-8976-ad1316d2d7bd"
NW_020270469.1	RepeatMasker	DNA	6272947	6273070	475	-	.	ID="dna4-2_ap";Tend="747";Tstart="622";shortTE="F";uid="aaeeea37-649a-44ba-9d70-6c0b6e3d4d94"
NW_020270469.1	RepeatMasker	DNA	2305626	2306318	1140	-	.	ID="DNA4-2_AP";Tend="769";Tstart="1";shortTE="F";uid="84a56207-c37f-434f-9076-da4d84d69ee0"
NW_020270469.1	RepeatMasker	DNA/hAT-Charlie	5983484	5983869	1669	-	.	ID="RND-6_FAMILY-2684";Tend="1192";Tstart="819";shortTE="F";uid="a0342205-d080-414f-a652-0fc9f2ade7c0"
NW_020270469.1	RepeatMasker	LINE/I-Jockey	1741681	1741921	608	-	.	ID="RND-5_FAMILY-719";Tend="1539";Tstart="1323";shortTE="F";uid="de840a07-d3f1-4c8b-a3a8-c8098f7032f3"
NW_020270469.1	RepeatMasker	Retroposon?	3904858	3905734	1259	-	.	ID="SINE2-1_AP";Tend="1353";Tstart="471";shortTE="F";uid="6642eca8-43db-46a3-82f1-79b53a06a5e5"
NW_020270469.1	RepeatMasker	DNA/TcMar-Mariner	1476253	1476510	1512	-	.	ID="HALYOMORPHA_HALYS-6_FAMILY-1220";Tend="744";Tstart="505";shortTE="F";uid="2d17fe3a-ec83-43cd-b353-49e3ebd80761"
NW_020270469.1	RepeatMasker	Unknown	6323209	6323431	419	-	.	ID="RND-6_FAMILY-15866";Tend="441";Tstart="256";shortTE="F";uid="1e5412a7-4787-47aa-9b0f-682a81bb8401"
NW_020270469.1	RepeatMasker	DNA	2347916	2348069	464	-	.	ID="dna4-2_ap";Tend="768";Tstart="606";shortTE="F";uid="c37f04f2-a2b9-4f0e-84af-1d29e9af5136"
NW_020270469.1	RepeatMasker	Unknown	4335435	4335995	3730	-	.	ID="RND-6_FAMILY-1121";Tend="1379";Tstart="798";shortTE="F";uid="71b742b2-dd6b-4350-b3f0-2188b5449a12"
NW_020270469.1	RepeatMasker	Retroposon?	6314311	6315020	509	-	.	ID="SINE2-2_AP";Tend="714";Tstart="1";shortTE="F";uid="bce10188-cfb8-4504-8173-ffa888b9afac"
NW_020270469.1	RepeatMasker	DNA/MULE-MuDR	4833289	4835645	17877	-	.	ID="rnd-1_family-67";Tend="2711";Tstart="46";shortTE="F";uid="777cbc7f-0d55-4a55-8141-4b92e242f0ff"
NW_020270469.1	RepeatMasker	DNA	1143392	1144096	682	-	.	ID="DNA4-2_AP";Tend="761";Tstart="6";shortTE="F";uid="de7f5d67-41e8-4b49-808a-faba8722f39d"
NW_020270469.1	RepeatMasker	Unknown	4577219	4577451	1677	-	.	ID="RND-1_FAMILY-3";Tend="1184";Tstart="949";shortTE="F";uid="28bfbcb6-d9f8-4661-82b0-18bff84fead8"
NW_020270469.1	RepeatMasker	DNA	3323165	3323424	685	-	.	ID="DNA4-2_AP";Tend="738";Tstart="476";shortTE="F";uid="a339769c-05e9-4956-ae8a-21488167365f"
NW_020270469.1	RepeatMasker	Unknown	3909133	3909430	1957	-	.	ID="RND-1_FAMILY-3";Tend="1257";Tstart="956";shortTE="F";uid="4fa5e066-90de-45f0-8047-fffe5e892a7b"
NW_020270469.1	RepeatMasker	Unknown	1801151	1801266	916	-	.	ID="RND-1_FAMILY-43";Tend="1235";Tstart="1122";shortTE="F";uid="8934a1ba-b021-4cf7-88e1-1603e086531b"
NW_020270469.1	RepeatMasker	DNA/MULE-MuDR	2948045	2948291	1520	-	.	ID="MUDR12X_AP";Tend="260";Tstart="1";shortTE="F";uid="d05c51a7-2397-43a2-9019-edf369fee705"
NW_020270469.1	RepeatMasker	Unknown	2267922	2268138	413	-	.	ID="RND-5_FAMILY-504";Tend="1062";Tstart="852";shortTE="F";uid="a0ed2a87-2ecc-4f68-8023-63621473fa60"
NW_020270469.1	RepeatMasker	Retroposon?	7062597	7063186	697	-	.	ID="SINE2-1_AP";Tend="1443";Tstart="852";shortTE="F";uid="beb6db36-014a-4d53-a74e-3edd29fd162e"
NW_020270469.1	RepeatMasker	Retroposon?	4050122	4051552	4335	-	.	ID="SINE2-2_AP";Tend="1998";Tstart="1";shortTE="F";uid="7f35d380-8823-43de-bfbf-3922568c0c88"
NW_020270469.1	RepeatMasker	DNA/TcMar-Pogo	92478	92706	428	-	.	ID="RND-5_FAMILY-2724";Tend="970";Tstart="734";shortTE="F";uid="f2c46e8c-740e-4049-b359-743d8eba637a"
NW_020270469.1	RepeatMasker	Unknown	481492	481834	1728	-	.	ID="RND-1_FAMILY-2";Tend="1246";Tstart="902";shortTE="F";uid="fdfcfb62-972d-4c09-87dd-8fc1e1c24589"
NW_020270469.1	RepeatMasker	DNA	1543832	1543969	466	-	.	ID="ttaa2c_ap";Tend="335";Tstart="200";shortTE="F";uid="560b53cc-b01f-4ec2-9a89-669e4337847b"
NW_020270469.1	RepeatMasker	DNA/TcMar-m44	1641193	1642318	993	-	.	ID="MARINER-3_AP";Tend="1782";Tstart="608";shortTE="F";uid="b9323ac2-632e-4905-b41c-d78ab9b864ed"
NW_020270469.1	RepeatMasker	Unknown	4687774	4687991	961	-	.	ID="RND-6_FAMILY-4148";Tend="520";Tstart="320";shortTE="F";uid="62fecc30-6296-4538-a53a-0a7deaeb3bf0"
NW_020270469.1	RepeatMasker	LTR/Gypsy	3643924	3644147	595	-	.	ID="RND-5_FAMILY-1168";Tend="752";Tstart="500";shortTE="F";uid="7f2c4eb1-ddc8-48f5-81a2-64010c54f607"
NW_020270469.1	RepeatMasker	DNA	4251900	4252242	455	-	.	ID="DNA4-3_AP";Tend="372";Tstart="1";shortTE="F";uid="01f05468-c36a-4336-a1aa-ff54b50eef19"
NW_020270469.1	RepeatMasker	Retroposon?	1562074	1562349	575	-	.	ID="RND-3_FAMILY-44";Tend="1398";Tstart="1116";shortTE="F";uid="68ee9d58-ae22-4719-96d9-9fd6b9f5e8e2"
NW_020270469.1	RepeatMasker	DNA/hAT-hAT19	4511664	4511766	423	-	.	ID="DNA8-96_AP";Tend="257";Tstart="150";shortTE="F";uid="b30deef6-0a94-4240-957b-d0ec15dc20ed"
NW_020270469.1	RepeatMasker	Retroposon?	167247	168260	2214	-	.	ID="RND-3_FAMILY-44";Tend="1330";Tstart="235";shortTE="F";uid="8f9cd746-bf28-4095-a437-a81b44c7ae18"
NW_020270469.1	RepeatMasker	DNA/TcMar-Mariner	4238653	4238812	466	-	.	ID="RND-5_FAMILY-2335";Tend="970";Tstart="809";shortTE="F";uid="506f4eb5-db3f-4600-843b-d64cfdbb418f"
NW_020270469.1	RepeatMasker	DNA/MULE-MuDR	2947541	2948065	566	-	.	ID="MUDR12X_AP";TEgroup="ctg_104%7CMUDR12X_AP%7C2";Tend="1083";Tstart="19";shortTE="F";uid="630127b0-f10f-4f49-b8d8-de0a06bcf5c4"
NW_020270469.1	RepeatMasker	Unknown	4767119	4768287	3243	-	.	ID="RND-1_FAMILY-7";Tend="2499";Tstart="953";shortTE="F";uid="53c3494c-08b0-410a-a8bd-4d4e9969a538"
NW_020270469.1	RepeatMasker	DNA	4714954	4715701	2269	-	.	ID="DNA4-2_AP";Tend="769";Tstart="1";shortTE="F";uid="910e0b53-f495-41cb-84a7-6bcd2e54859c"
NW_020270469.1	RepeatMasker	Retroposon?	3212753	3213432	1310	-	.	ID="RND-3_FAMILY-44";Tend="1272";Tstart="587";shortTE="F";uid="dce3f2d1-2c0e-429c-9262-fff6cb9e8173"
NW_020270469.1	RepeatMasker	DNA/hAT-Charlie	1789224	1789507	1424	-	.	ID="RND-6_FAMILY-4388";Tend="1245";Tstart="964";shortTE="F";uid="887073d9-cc08-47eb-a17b-127fca546183"
NW_020270469.1	RepeatMasker	DNA	2193695	2193924	914	-	.	ID="TTAA22_AP";Tend="251";Tstart="1";shortTE="F";uid="b38d9eeb-b013-42da-ac11-4e474b6934a4"
NW_020270469.1	RepeatMasker	DNA/Kolobok-T2	2067437	2067644	654	-	.	ID="REP-4_PBA";Tend="670";Tstart="459";shortTE="F";uid="7a820a98-d0da-450a-9d24-c055177c936d"
NW_020270469.1	RepeatMasker	DNA/TcMar-Pogo	1966737	1966910	678	-	.	ID="RND-6_FAMILY-5775";Tend="1031";Tstart="859";shortTE="F";uid="19fc7d42-3c3c-425f-aac1-155f12b9543a"
NW_020270469.1	RepeatMasker	Unknown	7463658	7463812	415	-	.	ID="RND-6_FAMILY-1452";Tend="1060";Tstart="901";shortTE="F";uid="1be8a4e4-3c9a-471b-9902-fbdcf0abecc8"
NW_020270469.1	RepeatMasker	Retroposon?	2428353	2428650	598	-	.	ID="RND-3_FAMILY-44";Tend="1362";Tstart="1059";shortTE="F";uid="2545d8da-e1c1-448d-a857-693a0ad6e79d"
NW_020270469.1	RepeatMasker	DNA/hAT-Charlie	282353	282653	2325	-	.	ID="RND-5_FAMILY-1575";Tend="1253";Tstart="957";shortTE="F";uid="e206e942-df77-4659-a8a2-01a315f7978b"
NW_020270469.1	RepeatMasker	Retroposon?	6750478	6751102	438	-	.	ID="RND-3_FAMILY-44";TEgroup="ctg_104%7CRND-3_FAMILY-44%7C4";Tend="1376";Tstart="636";shortTE="F";uid="33b7d496-7ae8-4e34-9485-125e5216a61c"
NW_020270469.1	RepeatMasker	DNA/Kolobok-E	187705	188279	3001	-	.	ID="RND-6_FAMILY-1631";Tend="1129";Tstart="571";shortTE="F";uid="4af14c14-2ec3-43f9-9fcf-4ce2a657cb30"
NW_020270469.1	RepeatMasker	LINE/I	220359	220542	403	-	.	ID="RND-6_FAMILY-2082";Tend="1319";Tstart="1135";shortTE="F";uid="70071e68-a14e-4b6d-8bff-51d8d366f012"
NW_020270469.1	RepeatMasker	DNA	7155111	7155448	876	-	.	ID="DNA4-2_AP";Tend="769";Tstart="406";shortTE="F";uid="9730f9f2-4fa5-4351-b90b-8f28cc0cbdfd"
NW_020270469.1	RepeatMasker	DNA/MULE-MuDR	20097	20366	1392	-	.	ID="RND-6_FAMILY-2558";Tend="1229";Tstart="925";shortTE="F";uid="66d2e7a4-acfb-4d7e-b519-bacc3ce57265"
NW_020270469.1	RepeatMasker	DNA/MULE-MuDR	7249354	7249975	761	-	.	ID="mudr8x_ap";Tend="1526";Tstart="988";shortTE="F";uid="b14853cd-f2d0-47f4-adc7-744ceed6f219"
NW_020270469.1	RepeatMasker	DNA/Kolobok-E	187076	187612	3130	-	.	ID="RND-6_FAMILY-291";Tend="1884";Tstart="1352";shortTE="F";uid="59a15df3-b963-44de-a44d-2237731a21eb"
NW_020270469.1	RepeatMasker	LINE/L2	6068040	6069627	4444	-	.	ID="RND-6_FAMILY-10488";TEgroup="ctg_104%7CRND-6_FAMILY-10488%7C1";Tend="1638";Tstart="1";shortTE="F";uid="e941abc4-ef99-45c9-b59c-158478cda56b"
NW_020270469.1	RepeatMasker	DNA	2642323	2642700	633	-	.	ID="DNA8-31_AP";TEgroup="ctg_104%7CDNA8-31_AP%7C4";Tend="589";Tstart="4";shortTE="F";uid="0492a3f4-8ddd-4df9-9c4c-d1b95ff5812c"
NW_020270469.1	RepeatMasker	DNA	7403080	7403331	870	-	.	ID="dna4-2_ap";Tend="772";Tstart="499";shortTE="F";uid="ebd05730-8c8f-43ec-86aa-accb953a2408"
NW_020270469.1	RepeatMasker	LINE/I-Jockey	3784452	3785125	559	-	.	ID="JOCKEY-3_RPR";Tend="3814";Tstart="3127";shortTE="F";uid="b586c9d1-5e06-4aac-856f-b663e5c41653"
NW_020270469.1	RepeatMasker	RC/Helitron	975983	976119	1030	-	.	ID="RND-5_FAMILY-4933";Tend="2114";Tstart="1980";shortTE="F";uid="f2e6965e-e114-40de-9945-9ae261637db3"
NW_020270469.1	RepeatMasker	Retroposon?	3325179	3326883	1809	-	.	ID="RND-3_FAMILY-44";Tend="1374";Tstart="1";shortTE="F";uid="204db54c-fafb-413f-b6c9-0358a0307736"
NW_020270469.1	RepeatMasker	Unknown	281059	281255	1132	-	.	ID="RND-6_FAMILY-1121";Tend="1036";Tstart="809";shortTE="F";uid="a0abc688-0eba-4db4-8b21-0e079f2c98ea"
NW_020270469.1	RepeatMasker	DNA/Ginger-1	2517635	2517981	545	-	.	ID="RND-6_FAMILY-4629";Tend="1234";Tstart="872";shortTE="F";uid="b9bdc283-7c58-46df-a4ef-0a77b4d760b5"
NW_020270469.1	RepeatMasker	Retroposon?	7583128	7583441	747	-	.	ID="SINE2-1_AP";Tend="346";Tstart="1";shortTE="F";uid="2e2b0c3d-4db9-4dc1-b79f-9ad63ef77d28"
NW_020270469.1	RepeatMasker	DNA/TcMar-Tc1	5242457	5243405	812	-	.	ID="MARINER-75_LMI";Tend="1046";Tstart="111";shortTE="F";uid="dfa2e33e-6f9a-4579-b5e8-0b104e6be823"
NW_020270469.1	RepeatMasker	DNA/Kolobok-E	2534387	2534518	537	-	.	ID="KOLOBOKE-2_AP";Tend="2110";Tstart="1979";shortTE="F";uid="dc6c3b1e-133f-4e25-ac82-f04ee6adfa82"
NW_020270469.1	RepeatMasker	Retroposon?	4502167	4502338	471	-	.	ID="SINE2-2_AP";Tend="182";Tstart="1";shortTE="F";uid="b6878efe-5ec5-461e-8879-4983d1e7f374"
NW_020270469.1	RepeatMasker	Unknown	2882253	2882903	2900	-	.	ID="RND-4_FAMILY-76";Tend="1468";Tstart="872";shortTE="F";uid="08b8f65f-09ea-414d-b907-e47f177d6b7e"
NW_020270469.1	RepeatMasker	DNA/hAT-Charlie	4460558	4460853	943	-	.	ID="RND-6_FAMILY-2684";Tend="1295";Tstart="1017";shortTE="F";uid="9f4cb77e-9cc0-47d0-8339-f87139a25cb8"
NW_020270469.1	RepeatMasker	Retroposon?	1182180	1182471	869	-	.	ID="RND-3_FAMILY-44";Tend="1370";Tstart="1085";shortTE="F";uid="70fcdb2b-21b2-46fa-a70a-d9991053b97b"
NW_020270469.1	RepeatMasker	Unknown	7251134	7251401	2193	-	.	ID="RND-1_FAMILY-3";Tend="1224";Tstart="954";shortTE="F";uid="ab9eadc6-1806-4a68-9aeb-0d4fdf730752"
NW_020270469.1	RepeatMasker	DNA	4711675	4711861	731	-	.	ID="TTAA2D_AP";Tend="184";Tstart="1";shortTE="F";uid="c92d1847-047c-4874-a757-0ef6472ef350"
NW_020270469.1	RepeatMasker	Unknown	2751024	2751124	630	-	.	ID="RND-5_FAMILY-722";Tend="1037";Tstart="937";shortTE="F";uid="0fe386d7-74a3-4c1f-8a4a-562825806f6e"
NW_020270469.1	RepeatMasker	DNA/TcMar-Mariner	1008544	1008719	621	-	.	ID="MARINER-N30_HSAL";Tend="898";Tstart="735";shortTE="F";uid="4ffd5b48-210e-45e7-8eb0-ca4ac963c8f8"
NW_020270469.1	RepeatMasker	DNA/hAT-hAT19	2577024	2577420	954	-	.	ID="DNA8-109_AP";Tend="494";Tstart="1";shortTE="F";uid="9c7dd17a-737d-4728-a61c-59b251c3b4cc"
NW_020270469.1	RepeatMasker	DNA	6115200	6115425	645	-	.	ID="TTAA2C_AP";Tend="237";Tstart="4";shortTE="F";uid="e2e3ce17-1a15-4bef-b12e-3814291d2fd3"
NW_020270469.1	RepeatMasker	DNA/hAT	31857	32041	623	-	.	ID="DNA8-90_AP";Tend="200";Tstart="2";shortTE="F";uid="deb25569-63c7-4456-a05a-3c8c49bcd305"
NW_020270469.1	RepeatMasker	DNA/hAT-Tip100	6232628	6233073	3051	-	.	ID="RND-1_FAMILY-87";Tend="1320";Tstart="883";shortTE="F";uid="366c4657-4f95-40cf-8b13-f0a1830d26d5"
NW_020270469.1	RepeatMasker	Retroposon?	4328257	4328370	406	-	.	ID="RND-3_FAMILY-44";Tend="1315";Tstart="1219";shortTE="F";uid="fe82e453-172a-4abc-8d4b-97772c1c483e"
NW_020270469.1	RepeatMasker	DNA/Ginger-2	2596825	2597173	1255	-	.	ID="RND-6_FAMILY-1301";Tend="903";Tstart="538";shortTE="F";uid="f103fe70-562c-43a5-9a7d-050812cd4582"
NW_020270469.1	RepeatMasker	Unknown	7267796	7268106	1192	-	.	ID="RND-1_FAMILY-55";Tend="1199";Tstart="915";shortTE="F";uid="cf57c9ef-4919-466f-a6fb-68b204594a2d"
NW_020270469.1	RepeatMasker	DNA	2585921	2586312	722	-	.	ID="DNA8-31_AP";TEgroup="ctg_104%7CDNA8-31_AP%7C3";Tend="595";Tstart="1";shortTE="F";uid="c5231243-bc80-468b-98b2-649e858f84fc"
NW_020270469.1	RepeatMasker	DNA	5445209	5445412	442	-	.	ID="DNA4-3_AP";Tend="588";Tstart="391";shortTE="F";uid="2d8dff28-e18b-4878-975e-67ec0884f7be"
NW_020270469.1	RepeatMasker	DNA/hAT-Tip100	1080329	1080642	1365	-	.	ID="RND-6_FAMILY-2601";Tend="1202";Tstart="900";shortTE="F";uid="0d2dcc77-3bc7-475c-bc04-34b61095cac7"
NW_020270469.1	RepeatMasker	DNA/hAT-hAT19	5128254	5128483	843	-	.	ID="RND-5_FAMILY-1127";Tend="1537";Tstart="1328";shortTE="F";uid="960d0c62-8162-4075-a000-82d51486a957"
NW_020270469.1	RepeatMasker	Unknown	419942	420857	7281	-	.	ID="RND-1_FAMILY-17";Tend="1792";Tstart="903";shortTE="F";uid="542ffca8-fba4-4cb1-bafd-aa356f5e0f30"
NW_020270469.1	RepeatMasker	DNA	4059738	4059957	427	-	.	ID="ttaa3b_ap";Tend="214";Tstart="1";shortTE="F";uid="5fa83c32-8800-4f3f-8035-0be0237caef9"
NW_020270469.1	RepeatMasker	DNA/TcMar-Pogo	3878272	3878461	736	-	.	ID="RND-1_FAMILY-106";Tend="1129";Tstart="941";shortTE="F";uid="5c831a5f-23e0-4393-b6f9-c571c0c8d607"
NW_020270469.1	RepeatMasker	LTR/Copia	2265043	2265278	1598	-	.	ID="RND-5_FAMILY-5187";Tend="1210";Tstart="975";shortTE="F";uid="cb14b4bf-ea54-41aa-8a66-a9764ef43f60"
NW_020270469.1	RepeatMasker	DNA/hAT-hAT19	4912667	4913349	3442	-	.	ID="RND-5_FAMILY-2000";Tend="1534";Tstart="830";shortTE="F";uid="ff680c79-ac23-4325-9c11-199495ba3c9a"
NW_020270469.1	RepeatMasker	DNA	3107806	3108220	411	-	.	ID="dna4-2_ap";TEgroup="ctg_104%7Cdna4-2_ap%7C1";Tend="284";Tstart="1";shortTE="T";uid="b03177fb-618e-41dd-be3b-1ae12fa61b93"
NW_020270469.1	RepeatMasker	DNA/hAT-hAT19	5844696	5844915	1435	-	.	ID="DNA8-84_AP";Tend="227";Tstart="3";shortTE="F";uid="9c327bdc-6095-4b0c-9b02-709cda497195"
NW_020270469.1	RepeatMasker	DNA/hAT-Charlie	3266714	3266933	419	-	.	ID="RND-6_FAMILY-2684";Tend="1190";Tstart="989";shortTE="F";uid="42702276-efd6-4027-a06c-a301b2fbe6b7"
NW_020270469.1	RepeatMasker	DNA/hAT-hAT19	7338817	7340102	10812	-	.	ID="RND-5_FAMILY-3290";Tend="2112";Tstart="827";shortTE="F";uid="6d80d145-bfd3-42ac-b26b-09529ee9e47d"
NW_020270469.1	RepeatMasker	DNA/hAT	30517	30911	1548	-	.	ID="RND-5_FAMILY-2196";Tend="1274";Tstart="884";shortTE="F";uid="c045d643-ee35-4676-97bc-228ebe12eed5"
NW_020270469.1	RepeatMasker	DNA/Ginger-1	6713276	6713456	481	-	.	ID="GINGER1-1_AP";Tend="5197";Tstart="5009";shortTE="F";uid="9a36fae9-b876-4243-bfc4-2f7a794aafe1"
NW_020270469.1	RepeatMasker	DNA	5242199	5242398	910	-	.	ID="RND-5_FAMILY-1999";Tend="1917";Tstart="1723";shortTE="F";uid="7b418a4c-9ccb-494b-876b-de11cdcca316"
NW_020270469.1	RepeatMasker	RC/Helitron	3820282	3820570	733	-	.	ID="RND-6_FAMILY-2243";Tend="972";Tstart="666";shortTE="F";uid="b20b5c6d-14cd-4577-a386-642eb31700c0"
NW_020270469.1	RepeatMasker	DNA/hAT-Ac	3885000	3885137	548	-	.	ID="DNA8-91B_AP";Tend="620";Tstart="488";shortTE="F";uid="a8273296-3f2c-4d8c-aefb-61e3b530ec24"
NW_020270469.1	RepeatMasker	Retroposon?	2447377	2447609	993	-	.	ID="RND-3_FAMILY-44";Tend="1372";Tstart="1143";shortTE="F";uid="58e2bc52-5e24-4ae7-b2a8-65350c0d167b"
NW_020270469.1	RepeatMasker	DNA/TcMar-Tigger	692288	692946	4495	-	.	ID="RND-5_FAMILY-3029";Tend="1596";Tstart="949";shortTE="F";uid="3bd381f6-9215-4d0c-b65a-127e588d54c8"
NW_020270469.1	RepeatMasker	DNA/hAT-hAT19	7271136	7271691	3115	-	.	ID="RND-5_FAMILY-271";Tend="1521";Tstart="986";shortTE="F";uid="5f2666df-3aab-4212-85f7-c0f97c9557b5"
NW_020270469.1	RepeatMasker	DNA/MULE-MuDR	4776275	4776402	575	-	.	ID="RND-1_FAMILY-92";Tend="1838";Tstart="1720";shortTE="F";uid="5daec219-6f69-4fca-aa75-4544cd8e9e2a"
NW_020270469.1	RepeatMasker	DNA/hAT-hAT19	7068554	7069110	1868	-	.	ID="RND-5_FAMILY-271";Tend="1543";Tstart="975";shortTE="F";uid="d914d8d0-c085-425b-9ab8-1a5d70ac6bdc"
NW_020270469.1	RepeatMasker	Retroposon?	4958218	4958393	576	-	.	ID="SINE2-2_AP";Tend="195";Tstart="4";shortTE="F";uid="5f062d85-f8bd-4a9f-9dd4-da26f7a00bd3"
NW_020270469.1	RepeatMasker	DNA/hAT-Charlie	7689389	7689667	1650	-	.	ID="RND-6_FAMILY-2684";Tend="1213";Tstart="954";shortTE="F";uid="94d00de5-31af-4cd5-b7f3-9c004d74ba00"
NW_020270469.1	RepeatMasker	DNA/hAT-hAT19	113250	113375	517	-	.	ID="DNA8-88_AP";Tend="617";Tstart="499";shortTE="F";uid="113672ea-c6e7-464f-89dc-f8327e8936b0"
NW_020270469.1	RepeatMasker	DNA	1474130	1474259	455	-	.	ID="TTAA22_AP";Tend="130";Tstart="1";shortTE="F";uid="dd0ff077-0b2d-4dcd-bfc5-962e74d2aad7"
NW_020270469.1	RepeatMasker	DNA	6173611	6173996	802	-	.	ID="DNA4-3_AP";Tend="398";Tstart="9";shortTE="F";uid="2b7b5500-bb6d-43db-8b40-1de12ad69cc4"
NW_020270469.1	RepeatMasker	DNA/MULE-MuDR	1602619	1602808	472	-	.	ID="MUDR5X_AP";Tend="660";Tstart="475";shortTE="F";uid="ebae57c8-3213-4a43-91d0-c6536fc6a7ee"
NW_020270469.1	RepeatMasker	Retroposon?	5408872	5409216	981	-	.	ID="RND-3_FAMILY-44";Tend="1455";Tstart="1113";shortTE="F";uid="57995623-b83b-4ae8-b21a-645c785f0850"
NW_020270469.1	RepeatMasker	DNA	3935410	3935660	484	-	.	ID="DNA4-3_AP";Tend="618";Tstart="351";shortTE="F";uid="cd7ed142-c0dd-4ada-b67a-18ffae2b5575"
NW_020270469.1	RepeatMasker	Unknown	250620	251261	5523	-	.	ID="RND-1_FAMILY-88";Tend="1580";Tstart="939";shortTE="F";uid="1158c2ec-381e-416a-be5b-dca2def25429"
NW_020270469.1	RepeatMasker	DNA	7155466	7155640	563	-	.	ID="dna4-2_ap";Tend="169";Tstart="2";shortTE="F";uid="6f37eadf-bf4e-48f7-be38-0a5898090210"
NW_020270469.1	RepeatMasker	Retroposon?	7589419	7590126	1324	-	.	ID="RND-3_FAMILY-44";Tend="1373";Tstart="657";shortTE="F";uid="4daec79f-0fed-48fc-a1c3-64650b4be8f8"
NW_020270469.1	RepeatMasker	Unknown	2311544	2311850	1831	-	.	ID="RND-5_FAMILY-2298";Tend="1412";Tstart="1111";shortTE="F";uid="686ac22b-0a11-448e-8143-b44677549354"
NW_020270469.1	RepeatMasker	DNA	3120685	3121444	2108	-	.	ID="DNA4-2_AP";Tend="769";Tstart="7";shortTE="F";uid="193d22ce-2e59-4a42-bceb-c478be016a57"
NW_020270469.1	RepeatMasker	Unknown	2029742	2030016	1446	-	.	ID="RND-1_FAMILY-105";Tend="1184";Tstart="916";shortTE="F";uid="22561ef6-78ff-4114-8721-cd9344663634"
NW_020270469.1	RepeatMasker	Retroposon?	3278181	3278411	449	-	.	ID="SINE2-1_AP";Tend="243";Tstart="1";shortTE="F";uid="e7217f29-a041-4ba5-9514-a960b22fa4c7"
NW_020270469.1	RepeatMasker	DNA/Ginger-1	7667309	7667475	403	-	.	ID="GINGER1-1_AP";Tend="4372";Tstart="4213";shortTE="F";uid="5b7059dc-42a4-411d-b6b2-80d80406f27c"
NW_020270469.1	RepeatMasker	DNA/hAT-Tip100	7344563	7344711	417	-	.	ID="HALYOMORPHA_HALYS-6_FAMILY-2438";Tend="271";Tstart="126";shortTE="F";uid="fd22c39c-b1da-4400-991d-7e67cd9857d5"
NW_020270469.1	RepeatMasker	Retroposon?	2249297	2250591	2395	-	.	ID="RND-3_FAMILY-44";Tend="1335";Tstart="1";shortTE="F";uid="f0a830c1-d838-497f-a960-f9e25be88643"
NW_020270469.1	RepeatMasker	DNA/TcMar-Tc1	3044006	3044122	430	-	.	ID="MARINER-N22_AG";Tend="1317";Tstart="1200";shortTE="F";uid="04170aea-0ddd-4903-80c3-001cbdaf1de8"
NW_020270469.1	RepeatMasker	DNA/hAT	3291193	3291719	2718	-	.	ID="RND-5_FAMILY-7285";Tend="1490";Tstart="944";shortTE="F";uid="21a85c71-1d18-4a2b-a30f-f90fc48c34da"
NW_020270469.1	RepeatMasker	Unknown	2114343	2114877	3456	-	.	ID="RND-5_FAMILY-1871";Tend="1714";Tstart="1177";shortTE="F";uid="0a49c636-ebd7-46de-9b39-2d12db018990"
NW_020270469.1	RepeatMasker	Unknown	2744726	2745123	2292	-	.	ID="RND-1_FAMILY-55";Tend="1205";Tstart="798";shortTE="F";uid="5a40e0d6-5242-48f8-a4e9-21264173006b"
NW_020270469.1	RepeatMasker	DNA	2157224	2157684	1267	-	.	ID="TTAA2D_AP";Tend="431";Tstart="12";shortTE="F";uid="443b1b27-6960-43af-8b51-9fe40e883071"
NW_020270469.1	RepeatMasker	DNA	2396533	2396816	835	-	.	ID="DNA4-3_AP";Tend="548";Tstart="267";shortTE="F";uid="3c2baf28-c639-4c53-811f-a69386e64f29"
NW_020270469.1	RepeatMasker	DNA	6520345	6520932	1858	-	.	ID="DNA4-3_AP";Tend="632";Tstart="3";shortTE="F";uid="5b060066-43b5-47bc-8d2a-9e8e23316549"
NW_020270469.1	RepeatMasker	Retroposon?	1110363	1111399	2778	-	.	ID="RND-3_FAMILY-44";Tend="1467";Tstart="457";shortTE="F";uid="fab9c08a-ca1e-440e-9cbf-6cf60758cc1e"
NW_020270469.1	RepeatMasker	Unknown	1735165	1735657	1419	-	.	ID="RND-1_FAMILY-15";Tend="938";Tstart="472";shortTE="F";uid="7d42c6f4-1a1b-4633-9460-360a710ad36c"
NW_020270469.1	RepeatMasker	Unknown	5143457	5143619	687	-	.	ID="RND-4_FAMILY-560";Tend="1052";Tstart="910";shortTE="F";uid="c81780ba-5439-4019-96f5-115053de24b6"
NW_020270469.1	RepeatMasker	DNA/hAT-Tip100	3370832	3371021	413	-	.	ID="HAT-27_LMI";Tend="2130";Tstart="1944";shortTE="F";uid="e7881d89-ced8-42c3-94d6-3442f9c88438"
NW_020270469.1	RepeatMasker	DNA	6524199	6524829	1040	-	.	ID="DNA4-2_AP";Tend="765";Tstart="6";shortTE="F";uid="77cdb9a5-497e-47e6-a857-047691026b6b"
NW_020270469.1	RepeatMasker	DNA/hAT-hAT19	6811745	6812065	779	-	.	ID="HAT-9_AP";TEgroup="ctg_104%7CHAT-9_AP%7C2";Tend="841";Tstart="1";shortTE="F";uid="1db4edba-7d61-4cca-a917-9ae9446d98c1"
NW_020270469.1	RepeatMasker	Unknown	1114819	1114930	690	-	.	ID="RND-1_FAMILY-3";Tend="1064";Tstart="952";shortTE="F";uid="5d3e19a1-0c18-4a64-8a76-7ca51b761693"
NW_020270469.1	RepeatMasker	Unknown	3535608	3536287	1077	-	.	ID="RND-1_FAMILY-15";TEgroup="ctg_104%7CRND-1_FAMILY-15%7C2";Tend="1846";Tstart="454";shortTE="F";uid="6a50ad5c-d4b5-46fd-9f78-d3fd6edf0717"
NW_020270469.1	RepeatMasker	DNA	7295404	7295817	2168	-	.	ID="TTAA3_AP";Tend="429";Tstart="1";shortTE="F";uid="49a1d67e-d986-42d6-add4-f5ecd108fd9c"
NW_020270469.1	RepeatMasker	DNA/MULE-MuDR	7221257	7221565	690	-	.	ID="RND-6_FAMILY-3217";Tend="1622";Tstart="1306";shortTE="F";uid="0ab9c370-2197-4488-8794-ea9da2ede9b4"
NW_020270469.1	RepeatMasker	DNA/hAT-Charlie	3885303	3885733	1153	-	.	ID="HAT-N1_AP";TEgroup="ctg_104%7CHAT-N1_AP%7C3";Tend="556";Tstart="1";shortTE="F";uid="16588803-e3d3-4e8c-b815-cb3d0fa8696f"
NW_020270469.1	RepeatMasker	DNA/Kolobok-E	7369145	7369668	413	-	.	ID="KOLOBOKE-4_AP";Tend="3199";Tstart="2658";shortTE="F";uid="77d58fab-8d4c-4811-b27c-fc11c24cf6d4"
NW_020270469.1	RepeatMasker	DNA/hAT-hAT19	4663860	4664129	1088	-	.	ID="DNA8-66_AP";Tend="277";Tstart="1";shortTE="F";uid="139e6ddb-7e23-4fc0-98b3-1daa2f934311"
NW_020270469.1	RepeatMasker	DNA/Kolobok-E	3886093	3886592	688	-	.	ID="RND-6_FAMILY-265";Tend="2573";Tstart="2089";shortTE="F";uid="5b078d18-7a05-41c9-b244-56de387c11a1"
NW_020270469.1	RepeatMasker	DNA	6748788	6749042	804	-	.	ID="DNA4-1_AP";Tend="822";Tstart="569";shortTE="F";uid="07022953-8675-4ef2-b282-dfe60bc099d8"
NW_020270469.1	RepeatMasker	DNA	7644818	7645465	643	-	.	ID="DNA4-2_AP";Tend="742";Tstart="42";shortTE="F";uid="c473bb19-95bf-4ddc-9cef-dcb43fbdd6c9"
NW_020270469.1	RepeatMasker	DNA/Kolobok-E	295752	296129	453	-	.	ID="KOLOBOKE-4_AP";Tend="2856";Tstart="2505";shortTE="F";uid="e9af41d0-3f46-4a46-ac06-61d11f998811"
NW_020270469.1	RepeatMasker	Retroposon?	3862434	3862921	1586	-	.	ID="RND-3_FAMILY-44";Tend="1373";Tstart="889";shortTE="F";uid="8756c675-38d3-424f-8179-eab7c1a2bc93"
NW_020270469.1	RepeatMasker	Unknown	1162804	1163044	1322	-	.	ID="RND-1_FAMILY-2";Tend="1222";Tstart="954";shortTE="F";uid="52fd93e2-6f34-4afd-8f7b-8a8fb87659b5"
NW_020270469.1	RepeatMasker	Unknown	1863044	1863175	570	-	.	ID="RND-6_FAMILY-3200";Tend="1146";Tstart="1010";shortTE="F";uid="59a930d5-da13-447d-9a01-95a608e3b12f"
NW_020270469.1	RepeatMasker	DNA/hAT-hAT19	4117371	4117817	1272	-	.	ID="DNA8-74_AP";TEgroup="ctg_104%7CDNA8-74_AP%7C2";Tend="815";Tstart="1";shortTE="F";uid="020c6b24-d01a-4898-84cd-cd9d045800f0"
NW_020270469.1	RepeatMasker	Unknown	650682	651874	6378	-	.	ID="RND-1_FAMILY-110";Tend="2051";Tstart="863";shortTE="F";uid="9fc2137d-84aa-41b7-86bb-c2b563b1ec93"
NW_020270469.1	RepeatMasker	DNA/hAT-Charlie	3853156	3853367	664	-	.	ID="RND-6_FAMILY-2684";Tend="1179";Tstart="988";shortTE="F";uid="fcc30da0-08ed-4e7b-875f-a16413991d2b"
NW_020270469.1	RepeatMasker	DNA	3995266	3996017	692	-	.	ID="DNA4-2_AP";Tend="766";Tstart="2";shortTE="F";uid="e6225719-0882-4681-b9de-3c1567022973"
NW_020270469.1	RepeatMasker	Unknown	1657409	1657524	786	-	.	ID="RND-6_FAMILY-2047";Tend="1348";Tstart="1200";shortTE="F";uid="67a06f39-157f-4785-abd9-43036d47633d"
NW_020270469.1	RepeatMasker	DNA	102258	102696	884	-	.	ID="DNA4-2_AP";Tend="457";Tstart="4";shortTE="F";uid="d84e18f2-7cac-459c-9c6a-d10aa8419de1"
NW_020270469.1	RepeatMasker	Retroposon?	7255102	7255898	1830	-	.	ID="RND-3_FAMILY-44";Tend="1368";Tstart="470";shortTE="F";uid="a09ddd29-0ae0-4f7c-9755-8dacbfc90bbf"
NW_020270469.1	RepeatMasker	LINE/L2	679978	680155	563	-	.	ID="L2-10_HMEL";Tend="2179";Tstart="2079";shortTE="F";uid="6a9283d1-c9cc-4047-808d-8eb3927d261a"
NW_020270469.1	RepeatMasker	Retroposon?	1586275	1586480	431	-	.	ID="SINE2-1_AP";Tend="828";Tstart="632";shortTE="F";uid="684e9614-1bcb-4f45-869b-8929461114cc"
NW_020270469.1	RepeatMasker	DNA/hAT-Charlie	2608913	2609189	457	-	.	ID="HAT-N1_AP";TEgroup="ctg_104%7CHAT-N1_AP%7C2";Tend="561";Tstart="32";shortTE="T";uid="46b3db18-38cc-47f2-9355-c6007d961968"
NW_020270469.1	RepeatMasker	DNA	1928040	1928238	406	-	.	ID="dna4-2_ap";Tend="192";Tstart="1";shortTE="F";uid="1804bc87-af3e-4902-9e1a-5ab2a4fae4b2"
NW_020270469.1	RepeatMasker	DNA	368704	369030	1163	-	.	ID="DNA4-3_AP";Tend="503";Tstart="167";shortTE="F";uid="2ff908f3-8a05-4b9f-a3f9-18385545c33b"
NW_020270469.1	RepeatMasker	DNA/Ginger-2	1712635	1712742	471	-	.	ID="RND-6_FAMILY-8215";Tend="1392";Tstart="1286";shortTE="F";uid="d68bedc6-064b-45aa-9c27-16f3fca7a683"
NW_020270469.1	RepeatMasker	Retroposon?	7063204	7063651	472	-	.	ID="RND-3_FAMILY-44";Tend="730";Tstart="247";shortTE="F";uid="40250700-4d30-48ac-8243-e43074d5a439"
NW_020270469.1	RepeatMasker	DNA/hAT-Tip100	4596378	4596753	1738	-	.	ID="RND-6_FAMILY-1086";Tend="1361";Tstart="919";shortTE="F";uid="2dbdd57f-09e6-4d9b-aa30-c9a237ccccee"
NW_020270469.1	RepeatMasker	Unknown	1273093	1273337	895	-	.	ID="RND-1_FAMILY-19";Tend="1713";Tstart="1461";shortTE="F";uid="05e63756-6eb2-45b1-93c6-4f89b9bc3b5a"
NW_020270469.1	RepeatMasker	Retroposon?	6130956	6131343	1649	-	.	ID="RND-3_FAMILY-44";Tend="1374";Tstart="1001";shortTE="F";uid="b85396d4-e7dd-4fee-b775-3dd501bc1bb0"
NW_020270469.1	RepeatMasker	Retroposon?	973820	974478	861	-	.	ID="SINE2-1_AP";Tend="1488";Tstart="241";shortTE="F";uid="dcb02269-c870-4f98-a8ff-a91f419fae89"
NW_020270469.1	RepeatMasker	DNA/P	1757684	1758659	7483	-	.	ID="RND-5_FAMILY-5178";Tend="1842";Tstart="876";shortTE="F";uid="a37891c0-3c8b-418b-b0e9-9af7029941f3"
NW_020270469.1	RepeatMasker	DNA/hAT-Tip100	3371913	3372428	614	-	.	ID="hat-24_lmi";Tend="1585";Tstart="1135";shortTE="F";uid="57370576-49bb-4f7c-b706-ec9e6e798317"
NW_020270469.1	RepeatMasker	Unknown	4284367	4284869	3250	-	.	ID="RND-5_FAMILY-651";Tend="1403";Tstart="861";shortTE="F";uid="5a9562ac-d7bc-4336-8745-dbf1e209c897"
NW_020270469.1	RepeatMasker	DNA	7634072	7634363	829	-	.	ID="RND-5_FAMILY-2162";Tend="854";Tstart="563";shortTE="F";uid="0f272d08-3a86-4e7b-8e74-dee05c8ea4af"
NW_020270469.1	RepeatMasker	DNA	2348085	2348453	1286	-	.	ID="DNA4-2_AP";Tend="414";Tstart="56";shortTE="F";uid="00867dc8-6d35-4135-91c9-91a6aa593dc9"
NW_020270469.1	RepeatMasker	DNA/Ginger-1	2556937	2557122	598	-	.	ID="GINGER1-1_AP";Tend="3482";Tstart="3286";shortTE="F";uid="68563303-d05c-4c40-9a21-13e4bfeda8cb"
NW_020270469.1	RepeatMasker	Retroposon?	6728470	6728731	494	-	.	ID="SINE2-1_AP";Tend="438";Tstart="192";shortTE="F";uid="9a61ca43-cd50-4bfd-bec5-3bf46ec53bca"
NW_020270469.1	RepeatMasker	DNA	1822506	1822834	735	-	.	ID="DNA4-2_AP";Tend="443";Tstart="133";shortTE="F";uid="ee9d8014-fd4b-47ab-81cd-3b1134c3cd46"
NW_020270469.1	RepeatMasker	DNA	3523954	3524258	1481	-	.	ID="RND-5_FAMILY-1999";Tend="562";Tstart="304";shortTE="F";uid="c531be76-c145-4658-850b-c2b25ceec55e"
NW_020270469.1	RepeatMasker	Retroposon?	2283587	2283780	667	-	.	ID="SINE2-1_AP";Tend="429";Tstart="235";shortTE="F";uid="2c9cc2fd-670c-4177-b863-ef6ed348241d"
NW_020270469.1	RepeatMasker	DNA	188568	190888	10262	-	.	ID="RND-5_FAMILY-1999";Tend="2510";Tstart="247";shortTE="F";uid="0b712d3c-0d2c-4ea9-aedc-3377339f52df"
NW_020270469.1	RepeatMasker	Retroposon?	4948785	4949102	1114	-	.	ID="RND-3_FAMILY-44";Tend="1387";Tstart="1066";shortTE="F";uid="14252ec6-7193-48f0-9ccb-89b177ed3ff3"
NW_020270469.1	RepeatMasker	Unknown	6830885	6831163	460	-	.	ID="RND-1_FAMILY-32";Tend="1384";Tstart="1106";shortTE="F";uid="39e090e4-f1da-417c-a673-9e55a36fe22f"
NW_020270469.1	RepeatMasker	DNA	1718540	1718923	513	-	.	ID="ttaa2c_ap";Tend="409";Tstart="17";shortTE="F";uid="640f21eb-6c85-47f1-8c35-487bf31cd596"
NW_020270469.1	RepeatMasker	LINE/I-Jockey	6695639	6696126	501	-	.	ID="JOCKEY-2_RPR";Tend="1318";Tstart="833";shortTE="F";uid="a0dbdfd5-fcb0-4353-993d-22886c1229ed"
NW_020270469.1	RepeatMasker	DNA	5502537	5502905	831	-	.	ID="TTAA2D_AP";Tend="425";Tstart="5";shortTE="F";uid="c921a0f2-80f1-42d1-be1b-6b444a35a822"
NW_020270469.1	RepeatMasker	DNA/hAT-Ac	974605	975204	1256	-	.	ID="RND-5_FAMILY-736";TEgroup="ctg_104%7CRND-5_FAMILY-736%7C1";Tend="1636";Tstart="814";shortTE="F";uid="12028513-c1bd-453e-a727-301889c7ad4a"
NW_020270469.1	RepeatMasker	Retroposon?	6821983	6822368	1921	-	.	ID="RND-6_FAMILY-3288";Tend="1346";Tstart="960";shortTE="F";uid="eac748ae-1a80-44b6-b645-afb4e557567c"
NW_020270469.1	RepeatMasker	DNA/MULE-MuDR	4310323	4310632	496	-	.	ID="RND-6_FAMILY-3216";Tend="1826";Tstart="1527";shortTE="F";uid="e9694e2f-78a8-47f0-af31-1d2f7867cd93"
NW_020270469.1	RepeatMasker	Unknown	4959830	4960504	3780	-	.	ID="RND-4_FAMILY-1307";Tend="1568";Tstart="905";shortTE="F";uid="f670ab37-5c39-4cb8-8bac-71eb87189473"
NW_020270469.1	RepeatMasker	DNA/Kolobok-E	6986569	6986809	441	-	.	ID="RND-6_FAMILY-1631";Tend="1778";Tstart="1517";shortTE="F";uid="4428cdae-b594-4a83-a837-dfd02ff7ce6b"
NW_020270469.1	RepeatMasker	DNA/MULE-MuDR	2580614	2580780	545	-	.	ID="MUDR11X_AP";Tend="2190";Tstart="2019";shortTE="F";uid="dc910d61-275c-40d5-84c2-d27caae6a99e"
NW_020270469.1	RepeatMasker	DNA/hAT-Charlie	2531345	2531574	554	-	.	ID="RND-6_FAMILY-2684";Tend="1199";Tstart="958";shortTE="F";uid="92db253b-5122-459b-a25a-2d48fa681ed2"
NW_020270469.1	RepeatMasker	Unknown	4458828	4459030	1271	-	.	ID="RND-6_FAMILY-3200";Tend="1225";Tstart="1025";shortTE="F";uid="4cb93e17-2d2c-4187-9a76-b6ab36ebe8f6"
NW_020270469.1	RepeatMasker	DNA	6335885	6336307	2508	-	.	ID="TTAA2C_AP";Tend="423";Tstart="1";shortTE="F";uid="0334d77b-f461-49d7-a397-a6eb357a10b7"
NW_020270469.1	RepeatMasker	DNA/hAT-hAT19	4106090	4106328	710	-	.	ID="DNA8-66_AP";Tend="229";Tstart="1";shortTE="F";uid="5abe5d49-3577-4ac9-b09c-0e034484c3cc"
NW_020270469.1	RepeatMasker	DNA	4720165	4720364	403	-	.	ID="DNA4-3_AP";Tend="248";Tstart="34";shortTE="F";uid="dad1f131-b7e1-4775-9348-6df45365b516"
NW_020270469.1	RepeatMasker	DNA/Kolobok-E	7436522	7437169	3445	-	.	ID="RND-5_FAMILY-3287";Tend="1609";Tstart="942";shortTE="F";uid="18e22a7e-43d3-4e23-b446-3e6327bf680f"
NW_020270469.1	RepeatMasker	DNA	1760551	1760947	607	-	.	ID="DNA8-31_AP";TEgroup="ctg_104%7CDNA8-31_AP%7C2";Tend="592";Tstart="1";shortTE="F";uid="d7928c8a-1bcc-4a8c-b527-43477d9cf0a6"
NW_020270469.1	RepeatMasker	DNA/TcMar-m44	5140370	5140895	461	-	.	ID="MARINER-1_AP";Tend="1610";Tstart="1075";shortTE="F";uid="d8b80d03-6459-426c-8a67-f5af45e813a3"
NW_020270469.1	RepeatMasker	DNA	2537968	2538738	726	-	.	ID="DNA4-2_AP";Tend="769";Tstart="2";shortTE="F";uid="f57417a2-e06a-4060-88c0-81b06a9bf537"
NW_020270469.1	RepeatMasker	DNA	3183705	3183983	460	-	.	ID="DNA8-31_AP";TEgroup="ctg_104%7CDNA8-31_AP%7C6";Tend="545";Tstart="37";shortTE="T";uid="117e898a-e515-44c9-8b85-4688378d7af6"
NW_020270469.1	RepeatMasker	Retroposon?	3512137	3512270	618	-	.	ID="SINE2-2_AP";Tend="1981";Tstart="1847";shortTE="F";uid="34c9c728-736e-4ecd-b6f0-246fead414ea"
NW_020270469.1	RepeatMasker	DNA	2886077	2886498	1632	-	.	ID="DNA-TTAA-1_AP";Tend="423";Tstart="2";shortTE="F";uid="a9716730-662a-4eb6-ac56-dc5a49374560"
NW_020270469.1	RepeatMasker	Retroposon?	7342318	7342979	801	-	.	ID="RND-3_FAMILY-44";Tend="1770";Tstart="1116";shortTE="F";uid="47d0ec09-001b-4685-8b8d-402dd4e39feb"
NW_020270469.1	RepeatMasker	DNA/hAT-hAT19	6165489	6166093	2487	-	.	ID="RND-5_FAMILY-1377";Tend="1540";Tstart="915";shortTE="F";uid="5830952e-1748-45e4-8bd4-9e2938ad3a9a"
NW_020270469.1	RepeatMasker	DNA	3175799	3176557	844	-	.	ID="DNA4-2_AP";Tend="764";Tstart="1";shortTE="F";uid="3d69f1cf-af21-47ef-bdff-d85e1d4ba235"
NW_020270469.1	RepeatMasker	LINE/I-Jockey	5801	5997	486	-	.	ID="AG-JOCK-1";Tend="1487";Tstart="1286";shortTE="F";uid="9bf5be83-2079-4a76-a9a6-2f06274f1e84"
NW_020270469.1	RepeatMasker	DNA	549402	549805	401	-	.	ID="DNA4-2B_AP";Tend="746";Tstart="355";shortTE="F";uid="3d11891d-02bb-45d5-88e6-0887e9e00703"
NW_020270469.1	RepeatMasker	DNA/hAT-Charlie	1509794	1509971	849	-	.	ID="DNA8-55B_AP";Tend="186";Tstart="1";shortTE="F";uid="8081e97f-421e-4872-829f-b7c804bdfeb7"
NW_020270469.1	RepeatMasker	LINE/L2	215954	216352	1213	-	.	ID="RND-6_FAMILY-659";Tend="2133";Tstart="1752";shortTE="F";uid="f9535584-0c27-4708-b8d7-703b0d0ac16e"
NW_020270469.1	RepeatMasker	DNA/hAT-hAT19	6279898	6280267	1628	-	.	ID="DNA8-109_AP";Tend="402";Tstart="12";shortTE="F";uid="4f54930b-d8ff-47fd-a215-c2cfd8a41ced"
NW_020270469.1	RepeatMasker	DNA/hAT-Charlie	4255833	4256081	1385	-	.	ID="RND-5_FAMILY-2427";Tend="1145";Tstart="873";shortTE="F";uid="b50a02b2-0a6e-427b-9dbb-5253e482a3dd"
NW_020270469.1	RepeatMasker	DNA	6212205	6212490	1715	-	.	ID="ttaa26_ap";Tend="581";Tstart="284";shortTE="F";uid="680987b7-4b14-4f37-9688-069d642dac1f"
NW_020270469.1	RepeatMasker	DNA/hAT-Charlie	3916364	3916942	2392	-	.	ID="RND-6_FAMILY-831";Tend="1316";Tstart="783";shortTE="F";uid="59339829-4251-4136-b64d-497175d4257c"
NW_020270469.1	RepeatMasker	DNA/hAT-Charlie	7360344	7360481	997	-	.	ID="RND-6_FAMILY-30624";Tend="1090";Tstart="951";shortTE="F";uid="ff92b241-b20c-4a28-af18-17bc25f3019f"
NW_020270469.1	RepeatMasker	Unknown	7568344	7568575	535	-	.	ID="RND-1_FAMILY-36";Tend="1303";Tstart="1087";shortTE="F";uid="1997841d-543c-477e-8783-67e6262864c1"
NW_020270469.1	RepeatMasker	RC/Helitron	4416200	4416360	663	-	.	ID="RND-6_FAMILY-7003";Tend="1429";Tstart="1285";shortTE="F";uid="7aea15d5-7b49-4c86-8da4-f08f05b1f05a"
NW_020270469.1	RepeatMasker	DNA/TcMar-Mariner	3765901	3766184	1857	-	.	ID="RND-5_FAMILY-2335";Tend="1238";Tstart="937";shortTE="F";uid="d02de01d-468f-42da-9d3f-ddb086826136"
NW_020270469.1	RepeatMasker	DNA/hAT-hAT19	6169544	6170028	2069	-	.	ID="RND-4_FAMILY-265";Tend="1589";Tstart="1090";shortTE="F";uid="f7c599f4-497d-4948-a840-9b616dbc73ac"
NW_020270469.1	RepeatMasker	DNA/Kolobok-E	2511836	2512246	682	-	.	ID="RND-6_FAMILY-265";Tend="2563";Tstart="2139";shortTE="F";uid="88e4ce86-5b6c-487b-be04-4e8cfa2d2644"
NW_020270469.1	RepeatMasker	DNA/hAT-hAT19	4911416	4912102	3092	-	.	ID="RND-4_FAMILY-265";Tend="1613";Tstart="895";shortTE="F";uid="13ecb6bd-d765-4fc0-8c1e-c12e5ae90a5c"
NW_020270469.1	RepeatMasker	Unknown	5490724	5490978	2051	-	.	ID="RND-1_FAMILY-3";Tend="1226";Tstart="971";shortTE="F";uid="fc69bb20-d0aa-45b4-85dc-6e363a2732de"
NW_020270469.1	RepeatMasker	Unknown	4726937	4727183	1345	-	.	ID="RND-6_FAMILY-3200";Tend="1232";Tstart="980";shortTE="F";uid="f7709baf-38e0-40f5-a3f6-853468ff7d47"
NW_020270469.1	RepeatMasker	RC/Helitron	3872262	3873032	5583	-	.	ID="RND-6_FAMILY-306";Tend="2000";Tstart="1209";shortTE="F";uid="729c4f7c-f6f3-4ec5-8d6f-e5ab930431cb"
NW_020270469.1	RepeatMasker	Retroposon?	3780045	3780299	404	-	.	ID="RND-3_FAMILY-44";Tend="1319";Tstart="1079";shortTE="F";uid="929e0bf3-92fe-444e-a690-03711d82eb62"
NW_020270469.1	RepeatMasker	DNA/Kolobok-E	4115557	4115689	413	-	.	ID="RND-6_FAMILY-1631";Tend="1636";Tstart="1508";shortTE="F";uid="cb648b11-3b79-4ce0-8a35-98f275bfac25"
NW_020270469.1	RepeatMasker	DNA/P	3686030	3686145	579	-	.	ID="RND-5_FAMILY-228";Tend="1058";Tstart="941";shortTE="F";uid="c2ca7aff-3c33-43e6-84db-6b94b9257a0b"
NW_020270469.1	RepeatMasker	DNA/hAT-hAT19	7217621	7218164	1545	-	.	ID="DNA8-73_AP";TEgroup="ctg_104%7CDNA8-73_AP%7C2";Tend="782";Tstart="2";shortTE="F";uid="80a2bd70-d464-4958-a4cd-723e1c9b7fec"
NW_020270469.1	RepeatMasker	DNA/MULE-MuDR	4835636	4836022	2906	-	.	ID="RND-1_FAMILY-67";Tend="766";Tstart="354";shortTE="F";uid="9fa171cc-0e30-4b2c-813e-56b7a8fa1f83"
NW_020270469.1	RepeatMasker	DNA	3343576	3344174	892	-	.	ID="DNA4-3_AP";Tend="635";Tstart="24";shortTE="F";uid="55d29d18-01b9-4548-a0cd-29f5cd253e2d"
NW_020270469.1	RepeatMasker	Retroposon?	2363948	2364241	599	-	.	ID="SINE2-1_AP";Tend="339";Tstart="1";shortTE="F";uid="2719aa91-5a3c-4f54-8367-ae69515c80fd"
NW_020270469.1	RepeatMasker	DNA/TcMar-Tc1	2910760	2911969	2134	-	.	ID="MARINER-4_HMM";Tend="1320";Tstart="106";shortTE="F";uid="4de13c17-8e0d-4a6a-b306-89c1e0ad50f8"
NW_020270469.1	RepeatMasker	DNA	6120933	6121898	1579	-	.	ID="RND-5_FAMILY-4825";Tend="4700";Tstart="3700";shortTE="F";uid="30e0141a-be2e-43b6-ab9b-2bdcbebde054"
NW_020270469.1	RepeatMasker	DNA/TcMar-m44	5181246	5181771	461	-	.	ID="MARINER-1_AP";Tend="1610";Tstart="1075";shortTE="F";uid="2aeb5d84-ec3d-4bad-abca-d070ca402207"
NW_020270469.1	RepeatMasker	DNA	7103489	7103675	720	-	.	ID="DNA4-3_AP";Tend="338";Tstart="160";shortTE="F";uid="bdff132f-53ff-4ee6-b64f-3bb4b67cfbbb"
NW_020270469.1	RepeatMasker	Unknown	4559601	4559721	620	-	.	ID="RND-5_FAMILY-1004";Tend="1562";Tstart="1437";shortTE="F";uid="a22d51f2-df70-403b-98d1-351748598442"
NW_020270469.1	RepeatMasker	DNA/Ginger-2	7050933	7051269	908	-	.	ID="rnd-5_family-2738";Tend="1246";Tstart="598";shortTE="F";uid="304553b5-0626-44c5-8299-fb27c75f8dcb"
NW_020270469.1	RepeatMasker	DNA/TcMar-Pogo	5495206	5495412	425	-	.	ID="RND-5_FAMILY-2724";Tend="891";Tstart="694";shortTE="F";uid="e97835cd-34fe-4485-9515-2bd570b80770"
NW_020270469.1	RepeatMasker	Retroposon?	4825073	4825736	1547	-	.	ID="RND-3_FAMILY-44";Tend="1327";Tstart="691";shortTE="F";uid="80c9a75a-b03e-433e-b3e8-8fa604c18af1"
NW_020270469.1	RepeatMasker	DNA/TcMar-Tigger	6908739	6908931	820	-	.	ID="RND-5_FAMILY-3029";Tend="1675";Tstart="1539";shortTE="F";uid="226b67ff-f923-4e00-ace5-e44eb97d8f62"
NW_020270469.1	RepeatMasker	DNA/MULE-MuDR	1600854	1601575	847	-	.	ID="MUDR5X_AP";Tend="2218";Tstart="1490";shortTE="F";uid="899c18c6-682e-40bf-bc6e-84d1467274c1"
NW_020270469.1	RepeatMasker	DNA/hAT-Tip100	3141985	3142864	5666	-	.	ID="RND-6_FAMILY-1743";Tend="1597";Tstart="735";shortTE="F";uid="69e9c046-fbaf-4b0f-8572-4f02353120cf"
NW_020270469.1	RepeatMasker	DNA	3523103	3523533	2705	-	.	ID="RND-5_FAMILY-1999";Tend="1213";Tstart="798";shortTE="F";uid="854c2839-227d-4767-8d9c-d1221834cb35"
NW_020270469.1	RepeatMasker	DNA	5829873	5830207	475	-	.	ID="DNA8-31_AP";TEgroup="ctg_104%7CDNA8-31_AP%7C9";Tend="594";Tstart="1";shortTE="F";uid="7991eef6-852f-41fa-9bec-78442a1edfe0"
NW_020270469.1	RepeatMasker	DNA/TcMar-m44	5580335	5581306	1262	-	.	ID="MARINER-33_LMI";Tend="1443";Tstart="481";shortTE="F";uid="2b281a17-8945-485a-84ab-b50e2b5cadfd"
NW_020270469.1	RepeatMasker	DNA/TcMar-Pogo	1668037	1668627	737	-	.	ID="RND-5_FAMILY-2724";TEgroup="ctg_104%7CRND-5_FAMILY-2724%7C2";Tend="1641";Tstart="673";shortTE="F";uid="fbdc2d8f-3377-4923-80b8-e0d543ce8ff7"
NW_020270469.1	RepeatMasker	DNA/Kolobok-E	3540407	3541041	429	-	.	ID="KOLOBOKE-2_AP";Tend="2214";Tstart="1517";shortTE="F";uid="a572bb94-36bc-4b5e-a7c2-6b7d42dc224f"
NW_020270469.1	RepeatMasker	Retroposon?	382918	383789	2085	-	.	ID="RND-3_FAMILY-44";Tend="1366";Tstart="492";shortTE="F";uid="8af6d92a-c3ee-44c9-b47b-e35b0a722241"
NW_020270469.1	RepeatMasker	DNA/hAT-Charlie	3763554	3763856	1871	-	.	ID="RND-6_FAMILY-2684";Tend="1207";Tstart="903";shortTE="F";uid="8b4389e5-ad4b-4449-b1df-e29f860a8020"
NW_020270469.1	RepeatMasker	Unknown	1648561	1649327	5261	-	.	ID="RND-6_FAMILY-16041";Tend="1687";Tstart="933";shortTE="F";uid="02b58acf-0cad-4c49-9767-4f7ba294a31e"
NW_020270469.1	RepeatMasker	Retroposon?	4446288	4446506	455	-	.	ID="SINE2-2_AP";Tend="672";Tstart="462";shortTE="F";uid="e047ff22-7dad-40bd-b454-f75cb982a7c1"
NW_020270469.1	RepeatMasker	Retroposon?	3732459	3733947	445	-	.	ID="RND-3_FAMILY-44";TEgroup="ctg_104%7CRND-3_FAMILY-44%7C2";Tend="1379";Tstart="1";shortTE="F";uid="dabed4d2-8d1e-46bd-a48d-5fb4f834b360"
NW_020270469.1	RepeatMasker	DNA	2736249	2736422	536	-	.	ID="DNA4-3_AP";Tend="491";Tstart="318";shortTE="F";uid="4d115821-97d6-49f4-8f61-202e03b55bc0"
NW_020270469.1	RepeatMasker	DNA	951644	952085	1235	-	.	ID="TTAA22_AP";Tend="434";Tstart="1";shortTE="F";uid="ceb8ea97-3a59-48be-a94b-76a773e24a79"
NW_020270469.1	RepeatMasker	Unknown	3819361	3819507	737	-	.	ID="RND-4_FAMILY-965";Tend="853";Tstart="711";shortTE="F";uid="2b94cc70-3ba2-45e8-b5ab-9a174107f478"
NW_020270469.1	RepeatMasker	DNA/TcMar-Mariner	1477299	1477506	1268	-	.	ID="HALYOMORPHA_HALYS-6_FAMILY-1220";Tend="207";Tstart="3";shortTE="F";uid="0f17713d-2f0e-42d1-8757-baef02255e16"
NW_020270469.1	RepeatMasker	DNA	568440	569123	1535	-	.	ID="DNA4-2_AP";Tend="767";Tstart="79";shortTE="F";uid="d0e0e806-b3f5-477c-83b4-351ae351323e"
NW_020270469.1	RepeatMasker	DNA	5542095	5542492	1241	-	.	ID="DNA4-2_AP";Tend="382";Tstart="4";shortTE="F";uid="05d77fd7-79d7-489c-a769-ea2db0860d5a"
NW_020270469.1	RepeatMasker	Retroposon?	6096438	6097109	1083	-	.	ID="RND-3_FAMILY-44";Tend="1366";Tstart="647";shortTE="F";uid="998ff56c-a780-41d0-996b-6d6d6a37f791"
NW_020270469.1	RepeatMasker	DNA/hAT-hAT19	6684462	6685029	3271	-	.	ID="RND-6_FAMILY-7482";Tend="1557";Tstart="957";shortTE="F";uid="78fdd76e-45c0-4ac4-b897-0c9a4ee709d5"
NW_020270469.1	RepeatMasker	DNA/hAT-hAT19	5080971	5081507	1634	-	.	ID="DNA8-73_AP";TEgroup="ctg_104%7CDNA8-73_AP%7C1";Tend="784";Tstart="1";shortTE="F";uid="dcbde3f4-b2b8-46b8-8c17-89a4daf075ca"
NW_020270469.1	RepeatMasker	LTR/Copia	7284624	7284742	614	-	.	ID="RND-5_FAMILY-5187";Tend="1141";Tstart="1029";shortTE="F";uid="f003cc39-2701-41bf-8df5-e1cebedc4d60"
NW_020270469.1	RepeatMasker	DNA/Kolobok-E	4352265	4352439	460	-	.	ID="RND-6_FAMILY-1631";Tend="1663";Tstart="1501";shortTE="F";uid="df68bdcb-4dbd-47fb-91c3-b76f46f0719c"
NW_020270469.1	RepeatMasker	Retroposon?	3512535	3513570	3348	-	.	ID="SINE2-2_AP";Tend="1288";Tstart="232";shortTE="F";uid="d97f1713-45a1-427f-a80d-72ff79eb13e6"
NW_020270469.1	RepeatMasker	DNA/hAT-Tip100	1984966	1985498	4073	-	.	ID="RND-5_FAMILY-2105";Tend="1529";Tstart="1006";shortTE="F";uid="7fe0a773-7d2a-4d2b-9cf4-076a973bb0fc"
NW_020270469.1	RepeatMasker	DNA/MULE-MuDR	4537901	4538080	1014	-	.	ID="MUDR1X_AP";Tend="2394";Tstart="2202";shortTE="F";uid="26b779b0-5270-4aeb-8061-aa7cd589ad9b"
NW_020270469.1	RepeatMasker	Unknown	7027071	7027348	809	-	.	ID="RND-6_FAMILY-7428";Tend="804";Tstart="528";shortTE="F";uid="d5939aac-3038-44f6-a07c-9a3feec74648"
NW_020270469.1	RepeatMasker	Unknown	1085771	1086113	1753	-	.	ID="RND-1_FAMILY-2";Tend="1254";Tstart="913";shortTE="F";uid="aa330469-d408-4b4d-bd7d-b67115d0a7e7"
NW_020270469.1	RepeatMasker	DNA/hAT	4365042	4365426	2908	-	.	ID="RND-6_FAMILY-10693";Tend="1311";Tstart="927";shortTE="F";uid="54649d16-a633-4572-9c28-eb46f1017cc6"
NW_020270469.1	RepeatMasker	DNA/hAT	908827	909195	573	-	.	ID="DNA8-1_AP";Tend="511";Tstart="140";shortTE="F";uid="f19e2717-7963-4994-aaea-c685e3edc393"
NW_020270469.1	RepeatMasker	LINE/I-Jockey	4721214	4721553	1697	-	.	ID="RND-6_FAMILY-1153";Tend="1325";Tstart="1004";shortTE="F";uid="0fad5fef-e7a5-4648-8b62-ae2899f7b4b9"
NW_020270469.1	RepeatMasker	Retroposon?	2363279	2363526	1079	-	.	ID="RND-3_FAMILY-44";Tend="1368";Tstart="1133";shortTE="F";uid="293ecc89-4503-4c1e-86bf-3e7e3e845140"
NW_020270469.1	RepeatMasker	Unknown	4976	5236	408	-	.	ID="RND-1_FAMILY-88";Tend="1539";Tstart="1282";shortTE="F";uid="3aebf3bb-17a8-45b8-b1b1-8c86ee7ef100"
NW_020270469.1	RepeatMasker	DNA	6327867	6328003	402	-	.	ID="ttaa3c_ap";Tend="425";Tstart="295";shortTE="F";uid="c9a0959c-6eab-497c-9cb1-b14cd7ad001f"
NW_020270469.1	RepeatMasker	LINE/I-Jockey	6692792	6694213	781	-	.	ID="JOCKEY-3_RPR";Tend="4209";Tstart="3103";shortTE="F";uid="b8841012-5e57-4e2c-9f28-8918ebdcb134"
NW_020270469.1	RepeatMasker	DNA/hAT-hAT19	5128827	5129100	1501	-	.	ID="RND-5_FAMILY-1127";Tend="1300";Tstart="1024";shortTE="F";uid="9cff8350-01ef-4aa0-8c21-c0fa153d51b3"
NW_020270469.1	RepeatMasker	DNA	7541189	7541401	630	-	.	ID="DNA4-3_AP";Tend="442";Tstart="221";shortTE="F";uid="a8eebab0-01dd-4fb0-bca9-40ce7296437d"
NW_020270469.1	RepeatMasker	DNA/hAT-hAT19	212658	212808	415	-	.	ID="hat-n9_ap";Tend="589";Tstart="488";shortTE="F";uid="2d0b90ea-3155-4d09-9f2c-d27876b47eb9"
NW_020270469.1	RepeatMasker	LTR/Gypsy	6213743	6214139	538	-	.	ID="GYPSY-5_DFI-I";Tend="2298";Tstart="1693";shortTE="F";uid="f958e57e-3953-4d59-b1a7-79a0c0a33b12"
NW_020270469.1	RepeatMasker	DNA	669291	669512	402	-	.	ID="TTAA2C_AP";Tend="420";Tstart="195";shortTE="F";uid="4861bd72-bc82-496b-a48a-451f3f0997a3"
NW_020270469.1	RepeatMasker	DNA/Sola-1	1447547	1447946	422	-	.	ID="SOLA1-2_AP";Tend="390";Tstart="1";shortTE="F";uid="dfedfc2a-4506-4dde-952f-5e9b464f4526"
NW_020270469.1	RepeatMasker	Retroposon?	1783062	1783200	581	-	.	ID="RND-3_FAMILY-44";Tend="1369";Tstart="1246";shortTE="F";uid="7bdcff78-54ad-4090-acf1-54c5bba14768"
NW_020270469.1	RepeatMasker	DNA	6983262	6983607	2134	-	.	ID="TTAA2C_AP";Tend="423";Tstart="77";shortTE="F";uid="a66b4ada-57d8-42eb-ac69-4befc14784c0"
NW_020270469.1	RepeatMasker	DNA/hAT-hAT19	4849778	4850289	2131	-	.	ID="RND-5_FAMILY-862";Tend="1416";Tstart="937";shortTE="F";uid="3ba366d0-7da6-4283-be9f-95079a34650d"
NW_020270469.1	RepeatMasker	DNA	1955803	1956283	1313	-	.	ID="DNA4-3_AP";Tend="536";Tstart="24";shortTE="F";uid="e28bf2f7-48f1-42de-94df-fb6e6355a46f"
NW_020271405.1	RepeatMasker	RC/Helitron	5193	5399	931	+	.	ID="RND-5_FAMILY-4933";Tend="2167";Tstart="1980";shortTE="F";uid="b32dc6a5-799f-41b3-9cf1-291aa4cef845"
NW_020271405.1	RepeatMasker	DNA/PIF-Harbinger	2716	3169	602	+	.	ID="RND-6_FAMILY-5";Tend="774";Tstart="345";shortTE="F";uid="b7c68c58-c9b4-447a-b51b-909eb181dc76"
NW_020271405.1	RepeatMasker	LINE/I-Jockey	5889	6132	652	+	.	ID="RND-6_FAMILY-12689";Tend="846";Tstart="605";shortTE="F";uid="ed893a8e-faa2-46d9-a07b-c60426747364"
NW_020271405.1	RepeatMasker	LTR/Gypsy	7692	8785	1505	+	.	ID="GYPSY-6_ACE-I";Tend="3891";Tstart="2805";shortTE="F";uid="cf11f167-a691-4e75-8ae0-64adb856de12"
NW_020271405.1	RepeatMasker	DNA/hAT-Blackjack	11556	12717	569	+	.	ID="hat-26_lmi";Tend="1759";Tstart="737";shortTE="F";uid="aa056d35-d0b4-4fff-a981-7aa2c9d9897b"
NW_020271405.1	RepeatMasker	DNA/hAT-Tip100	10801	11112	402	-	.	ID="RND-6_FAMILY-2367";Tend="441";Tstart="158";shortTE="F";uid="5d869336-a374-4a24-9a1c-0f65e8d66d0e"
NW_020271405.1	RepeatMasker	RC/Helitron	5177	5311	881	-	.	ID="HELITRON-3_RPR";Tend="137";Tstart="4";shortTE="F";uid="4feb85f6-ded0-4b11-8e75-d2789e16e29c"
NW_020271405.1	RepeatMasker	Unknown	7458	7662	762	-	.	ID="RND-1_FAMILY-10";Tend="1648";Tstart="1442";shortTE="F";uid="57203f10-b34e-4f0e-a938-0349da207c29"
NW_020271406.1	RepeatMasker	Unknown	19328	19589	1046	+	.	ID="RND-1_FAMILY-16";Tend="2217";Tstart="1913";shortTE="F";uid="f6026bd7-515d-4969-b223-80a11ea94851"
NW_020271406.1	RepeatMasker	DNA/Ginger-2	6066	7900	11564	+	.	ID="RND-6_FAMILY-507";Tend="2964";Tstart="1107";shortTE="F";uid="55292a23-2caf-4712-906b-40b763eb586f"
NW_020271406.1	RepeatMasker	Unknown	13979	14483	3212	+	.	ID="RND-6_FAMILY-1534";Tend="2274";Tstart="1806";shortTE="F";uid="2f87c952-fefe-4f45-b63e-44b80c528e42"
NW_020271406.1	RepeatMasker	Unknown	1598	1895	2044	-	.	ID="RND-1_FAMILY-101";Tend="763";Tstart="474";shortTE="F";uid="a45d93d1-28a8-4e90-a04a-97a7879794b3"
NW_020271406.1	RepeatMasker	DNA/Sola-1	3095	4801	2985	-	.	ID="SOLA1-1_AP";Tend="3252";Tstart="1561";shortTE="F";uid="10337d06-5afa-4438-8b00-cb5c4be6981e"
NW_020271406.1	RepeatMasker	LINE/R1	20509	20960	2482	-	.	ID="RND-1_FAMILY-21";Tend="3417";Tstart="2918";shortTE="F";uid="0ae5f668-5e92-4843-a129-11b5cfe7a765"
NW_020271406.1	RepeatMasker	Unknown	17285	19290	12678	-	.	ID="RND-1_FAMILY-7";Tend="2492";Tstart="528";shortTE="F";uid="75862311-46ba-42f3-ae76-e70b3de07eb3"
NW_020271406.1	RepeatMasker	LINE/I-Jockey	9026	9962	4506	-	.	ID="RND-6_FAMILY-12689";TEgroup="ctg_1041%7CRND-6_FAMILY-12689%7C1";Tend="1874";Tstart="1";shortTE="F";uid="8c0b3656-b10c-4406-92dd-1c18545d88aa"
NW_020271406.1	RepeatMasker	Unknown	19561	20548	7581	-	.	ID="RND-1_FAMILY-0";Tend="1847";Tstart="851";shortTE="F";uid="0a53cc77-feef-41c1-b907-764bf95d4b22"
NW_020271407.1	RepeatMasker	LTR/Pao	45	1831	10230	+	.	ID="BEL4-I_AP";Tend="5495";Tstart="3650";shortTE="F";uid="71a36a56-b754-4fa0-b93e-df0f2dabef73"
NW_020271407.1	RepeatMasker	DNA/hAT-hATm	2953	4239	954	+	.	ID="HAT-4_AP";Tend="2918";Tstart="1625";shortTE="F";uid="d2d5f129-8f9f-4c0e-b6a9-5cb192c04ad8"
NW_020271407.1	RepeatMasker	Unknown	6516	7089	3760	-	.	ID="RND-1_FAMILY-10";Tend="1616";Tstart="991";shortTE="F";uid="cd304aa6-a0ce-4439-adf0-26d7cb99785f"
NW_020271407.1	RepeatMasker	LINE/RTE-BovB	10110	10579	533	-	.	ID="RTE-32_LMI";Tend="936";Tstart="461";shortTE="F";uid="e681eead-e629-4e28-8039-f4bf6e7c1edf"
NW_020271408.1	RepeatMasker	Retroposon?	26260	26466	959	+	.	ID="SINE2-1_AP";Tend="1770";Tstart="1627";shortTE="F";uid="cc017e19-421a-45f6-8d7e-8fe76781d52d"
NW_020271408.1	RepeatMasker	Retroposon?	7237	7704	2176	+	.	ID="SINE2-1_AP";Tend="493";Tstart="1";shortTE="F";uid="9790c02b-88e8-4a73-8ad9-e5e7ab76fae8"
NW_020271408.1	RepeatMasker	DNA/hAT	52796	52945	513	+	.	ID="DNA8-38_AP";Tend="486";Tstart="336";shortTE="F";uid="4694b501-e6af-4f0e-84a9-bc0580e26f6b"
NW_020271408.1	RepeatMasker	DNA/Ginger-1	28041	29540	10272	+	.	ID="RND-6_FAMILY-4629";Tend="2774";Tstart="1387";shortTE="F";uid="26de1b08-d083-491f-8bff-a268f7da2100"
NW_020271408.1	RepeatMasker	LTR/Pao	39092	40058	852	+	.	ID="BEL2-I_AP";Tend="1868";Tstart="1030";shortTE="F";uid="6402fdf0-d469-421f-82ba-43345e6bb904"
NW_020271408.1	RepeatMasker	DNA/Kolobok-E	34124	34448	654	+	.	ID="koloboke-2_ap";Tend="4818";Tstart="4582";shortTE="F";uid="7f811027-118f-43e7-b726-c06ffbed01e5"
NW_020271408.1	RepeatMasker	RC/Helitron	32648	33025	462	+	.	ID="RND-6_FAMILY-2243";Tend="963";Tstart="586";shortTE="F";uid="6df5ee6c-371a-408d-ace1-d6e9eaa90098"
NW_020271408.1	RepeatMasker	Retroposon?	8186	8360	1224	+	.	ID="SINE2-1_AP";Tend="1770";Tstart="1596";shortTE="F";uid="5c9536e7-9cd4-4a51-abe1-0b76c047bd8b"
NW_020271408.1	RepeatMasker	DNA/hAT-Charlie	44394	45332	697	+	.	ID="hat-1_mma";Tend="1603";Tstart="840";shortTE="F";uid="ce8c7fe0-d625-40e8-8e57-c673a64e50ff"
NW_020271408.1	RepeatMasker	Unknown	7713	8192	3040	+	.	ID="RND-1_FAMILY-73";Tend="1349";Tstart="859";shortTE="F";uid="672508ba-fe73-4866-80ff-b7bc4a2dcb38"
NW_020271408.1	RepeatMasker	RC/Helitron	32341	32663	2496	+	.	ID="RND-5_FAMILY-4933";Tend="2141";Tstart="1802";shortTE="F";uid="e97896cb-9409-412b-b6fa-3b665505cce6"
NW_020271408.1	RepeatMasker	DNA/hAT-Tip100	23641	25000	1315	+	.	ID="hat-15_lmi";Tend="4381";Tstart="2635";shortTE="F";uid="531189a1-54c5-4791-8809-444aec9a6b7e"
NW_020271408.1	RepeatMasker	Retroposon?	18247	19416	3018	+	.	ID="SINE2-2_AP";Tend="1901";Tstart="98";shortTE="F";uid="a50dda5a-7af7-4612-83f1-a01fa83f1ca3"
NW_020271408.1	RepeatMasker	DNA/TcMar-m44	8365	9788	4054	+	.	ID="MARINER-3_AP";Tend="1903";Tstart="498";shortTE="F";uid="3440aeb0-61f7-4dbe-b5e6-660c2fe2f330"
NW_020271408.1	RepeatMasker	DNA/hAT-Tip100	46511	46694	436	+	.	ID="DNA8-13_AP";Tend="557";Tstart="357";shortTE="F";uid="ff30ebca-6337-48c4-9296-92a7847a8df2"
NW_020271408.1	RepeatMasker	DNA	10026	10395	1954	+	.	ID="TTAA18_AP";Tend="560";Tstart="190";shortTE="F";uid="d1fd3b0a-bd23-4366-bcb9-9950bd420f69"
NW_020271408.1	RepeatMasker	DNA/Kolobok-E	35106	35422	631	+	.	ID="KOLOBOKE-2_AP";Tend="5820";Tstart="5509";shortTE="F";uid="18ca314d-46dd-49e2-bdc2-aee0a4b06eaa"
NW_020271408.1	RepeatMasker	DNA/Kolobok-E	29832	30762	2616	+	.	ID="rnd-6_family-265";Tend="501";Tstart="11";shortTE="F";uid="f32b7c16-d8f8-4629-a285-363fdfdc9257"
NW_020271408.1	RepeatMasker	Retroposon?	21629	21763	686	+	.	ID="SINE2-1_AP";Tend="1277";Tstart="1135";shortTE="F";uid="31d532c8-c138-4ef0-a644-a9bab90b5ca7"
NW_020271408.1	RepeatMasker	DNA/hAT-Ac	48027	49657	1028	-	.	ID="RND-5_FAMILY-3055";Tend="2841";Tstart="1245";shortTE="F";uid="6d3acb2b-8357-4c48-ac7d-2c86d91670d0"
NW_020271408.1	RepeatMasker	RC/Helitron	32654	33729	2782	-	.	ID="HELITRON-1_AP";Tend="2898";Tstart="967";shortTE="F";uid="37803ff2-9822-4719-a8e4-18c5e4d202cb"
NW_020271408.1	RepeatMasker	Retroposon?	13714	14581	7324	-	.	ID="RND-1_FAMILY-81";Tend="2255";Tstart="1392";shortTE="F";uid="fb6a45a0-a113-406b-b56f-f1fd31b578e2"
NW_020271408.1	RepeatMasker	DNA/hAT-hATm	1769	2439	3791	-	.	ID="HAT-4B_AP";Tend="680";Tstart="1";shortTE="F";uid="ec678776-393e-429c-b6ac-e031e5f3557f"
NW_020271408.1	RepeatMasker	LTR/Gypsy	411	914	452	-	.	ID="GYPSY-7_CFL-I";Tend="5183";Tstart="4454";shortTE="F";uid="5658fb7e-d997-49bf-a911-5e6994940a86"
NW_020271408.1	RepeatMasker	DNA/Kolobok-E	13480	13720	440	-	.	ID="KOLOBOKE-4_AP";Tend="5645";Tstart="5405";shortTE="F";uid="1b2840c3-d15e-4e94-8ef5-1980013793cf"
NW_020271408.1	RepeatMasker	DNA/MULE-NOF	46662	46893	510	-	.	ID="REHAVKUS1_AP";Tend="4879";Tstart="4639";shortTE="F";uid="c620a193-e8a2-4af8-be38-bfd587b14fec"
NW_020271408.1	RepeatMasker	DNA/Ginger-1	26315	26495	639	-	.	ID="GINGER1-1_AP";Tend="5183";Tstart="5001";shortTE="F";uid="2a9c4c3a-8c4f-472a-932f-57547e7515ff"
NW_020271408.1	RepeatMasker	DNA/Kolobok-E	26259	26411	943	-	.	ID="KOLOBOKE-2_AP";Tend="1268";Tstart="1114";shortTE="F";uid="d59d005d-4eba-4d2c-b931-cdc0260e6623"
NW_020271408.1	RepeatMasker	DNA/hAT	47417	47590	451	-	.	ID="DNA8-17_AP";Tend="919";Tstart="746";shortTE="F";uid="b0fd430e-4f58-49fc-8ef8-debae29145b8"
NW_020271408.1	RepeatMasker	DNA/P	15428	17460	1279	-	.	ID="P-3_AP";Tend="4508";Tstart="2493";shortTE="F";uid="2db6d8f3-bf32-45a2-bf94-bc7dad9df87a"
NW_020271408.1	RepeatMasker	LTR/Gypsy	11317	13442	6544	-	.	ID="GYPSY4-I_AP";Tend="4740";Tstart="2565";shortTE="F";uid="59a9fa5d-41be-4712-9d72-6826c7470b4b"
NW_020271408.1	RepeatMasker	DNA/PIF-Harbinger	4944	5517	1579	-	.	ID="RND-6_FAMILY-5";Tend="645";Tstart="107";shortTE="F";uid="3e998961-aa11-42e3-8a17-c4c1d355b8fe"
NW_020271408.1	RepeatMasker	RC/Helitron	31081	32337	6571	-	.	ID="HELITRON-3_RPR";TEgroup="ctg_1043%7CHELITRON-3_RPR%7C1";Tend="3241";Tstart="1800";shortTE="F";uid="25e74b01-97d7-4b58-b3a6-812f035eda1b"
NW_020271409.1	RepeatMasker	Unknown	322	2847	15561	+	.	ID="RND-1_FAMILY-1";Tend="2374";Tstart="422";shortTE="F";uid="1266c244-855d-4b87-b2a7-47ee9c0814ff"
NW_020271409.1	RepeatMasker	Unknown	10541	11272	4194	+	.	ID="RND-1_FAMILY-16";Tend="2090";Tstart="1351";shortTE="F";uid="4518f314-9527-41e7-9329-a6ccc15e1313"
NW_020271409.1	RepeatMasker	LTR/Pao	19546	20276	564	+	.	ID="BEL-2_DBP-I";Tend="5673";Tstart="4426";shortTE="F";uid="f90c07c7-699b-4046-b94d-fce0329384f7"
NW_020271409.1	RepeatMasker	LTR/Pao	17539	18959	442	+	.	ID="BEL-2_DBP-I";TEgroup="ctg_1044%7CBEL-2_DBP-I%7C1";Tend="4680";Tstart="2655";shortTE="F";uid="db148bf7-c2e0-4ad0-9469-38b7d8146d33"
NW_020271409.1	RepeatMasker	DNA/hAT-Charlie	4145	4539	2323	+	.	ID="RND-5_FAMILY-1575";Tend="1263";Tstart="894";shortTE="F";uid="e6f7ff9b-8825-4e1b-9479-1e2462a90c18"
NW_020271409.1	RepeatMasker	Unknown	14586	14910	743	-	.	ID="RND-1_FAMILY-32";Tend="1393";Tstart="1061";shortTE="F";uid="81941e72-75da-4719-b018-08bc10ac56bc"
NW_020271410.1	RepeatMasker	LINE/I-Jockey	4160	5109	6484	+	.	ID="RND-6_FAMILY-12689";Tend="3256";Tstart="2420";shortTE="F";uid="0d1a354a-f378-4ed6-ac2c-173e3f1076ea"
NW_020271410.1	RepeatMasker	LINE/I-Jockey	8546	10511	938	+	.	ID="RND-5_FAMILY-4240";Tend="1660";Tstart="159";shortTE="F";uid="313376e2-b2c5-4eee-85eb-822fe24b10fb"
NW_020271410.1	RepeatMasker	Unknown	57885	58424	3058	+	.	ID="RND-6_FAMILY-4524";Tend="1474";Tstart="929";shortTE="F";uid="496de2b0-fa41-4fba-a81c-ef1fc409b83a"
NW_020271410.1	RepeatMasker	DNA/hAT-hAT19	5135	5511	1377	+	.	ID="HAT-N18_AP";Tend="815";Tstart="468";shortTE="F";uid="fa718c37-5e9c-47c7-a46c-674cb003b508"
NW_020271410.1	RepeatMasker	LINE/I-Jockey	6844	7318	533	+	.	ID="RND-6_FAMILY-12689";Tend="3631";Tstart="3557";shortTE="F";uid="9cdbd0e2-338e-40a8-b310-c16f8a1727a2"
NW_020271410.1	RepeatMasker	Unknown	55297	57854	8980	+	.	ID="RND-1_FAMILY-83";Tend="2344";Tstart="2";shortTE="F";uid="2129e77b-3e4a-4925-847a-68baee59e55d"
NW_020271410.1	RepeatMasker	DNA/Kolobok-E	22636	22840	488	+	.	ID="KOLOBOKE-3_AP";Tend="4265";Tstart="4065";shortTE="F";uid="0f8664e6-85ff-4f79-8e27-887cea725770"
NW_020271410.1	RepeatMasker	LINE/I-Jockey	1	2452	17910	+	.	ID="RND-6_FAMILY-12689";Tend="2234";Tstart="1";shortTE="F";uid="6a1ca89f-dfc3-4b37-8f9c-92d7b4b85397"
NW_020271410.1	RepeatMasker	Retroposon?	64814	65171	414	+	.	ID="SINE2-2_AP";TEgroup="ctg_1045%7CSINE2-2_AP%7C1";Tend="1068";Tstart="1";shortTE="F";uid="f6860249-6057-4323-a167-cda7afa16791"
NW_020271410.1	RepeatMasker	Retroposon?	68300	68669	558	+	.	ID="SINE2-1_AP";TEgroup="ctg_1045%7CSINE2-1_AP%7C1";Tend="978";Tstart="1";shortTE="F";uid="7d74eb96-7d48-4d61-9d92-a8e37eae05e7"
NW_020271410.1	RepeatMasker	Retroposon?	23153	23635	1887	+	.	ID="SINE2-2_AP";Tend="724";Tstart="221";shortTE="F";uid="e06a92cb-1116-4fa5-bcee-445197a93a1e"
NW_020271410.1	RepeatMasker	DNA/Kolobok-E	68690	68824	426	+	.	ID="KOLOBOKE-4_AP";Tend="3098";Tstart="2966";shortTE="F";uid="8861de4b-3b3d-4e4a-aa7c-825575337bc6"
NW_020271410.1	RepeatMasker	Unknown	58418	58602	853	+	.	ID="RND-1_FAMILY-16";Tend="1902";Tstart="1729";shortTE="F";uid="4b220bc9-bcd5-47df-80db-dc15ea7f74bf"
NW_020271410.1	RepeatMasker	LTR/Gypsy	12755	13922	1183	+	.	ID="GYPSY-9_PBA-I";Tend="4192";Tstart="2454";shortTE="F";uid="13e2998f-62e8-4575-837c-1f02165a656a"
NW_020271410.1	RepeatMasker	Unknown	19245	19853	3245	+	.	ID="RND-6_FAMILY-4524";Tend="948";Tstart="344";shortTE="F";uid="303657db-a9df-4be3-8753-2880d4ac5450"
NW_020271410.1	RepeatMasker	LTR/Gypsy	14248	18888	26836	+	.	ID="RND-6_FAMILY-7349";Tend="5310";Tstart="16";shortTE="F";uid="01e72e14-f71a-4603-86a1-361ce9e92380"
NW_020271410.1	RepeatMasker	DNA/PIF-Harbinger	63981	64598	553	-	.	ID="harbinger1_dya";Tend="1724";Tstart="1146";shortTE="F";uid="ddc2bb5f-a20b-449f-80df-36860f1f535d"
NW_020271410.1	RepeatMasker	DNA/PIF-Harbinger	67512	68142	537	-	.	ID="isl2eu-7_cfl";Tend="2271";Tstart="1128";shortTE="F";uid="971f5814-a894-4abd-b6ca-bec0c4af7e8c"
NW_020271410.1	RepeatMasker	DNA	20813	21236	1038	-	.	ID="TTAA15_AP";Tend="595";Tstart="166";shortTE="F";uid="2d1a7507-b5cd-4327-9ff8-2bd4f4062bce"
NW_020271410.1	RepeatMasker	Unknown	10172	12304	6375	-	.	ID="RND-1_FAMILY-43";Tend="2141";Tstart="17";shortTE="F";uid="80e8260b-aa11-4dd8-83b6-c9f7462ada82"
NW_020271410.1	RepeatMasker	DNA	54485	54605	878	-	.	ID="ttaa13b_ap";Tend="121";Tstart="1";shortTE="F";uid="1ab42e5b-4e7e-4763-9feb-dab1b2a4195f"
NW_020271411.1	RepeatMasker	DNA/hAT-hAT19	962	1173	770	+	.	ID="hat-n4_ap";Tend="147";Tstart="3";shortTE="F";uid="4680648e-a905-4bd7-a215-b11f5fa502b1"
NW_020271411.1	RepeatMasker	Retroposon?	2441	2584	512	-	.	ID="RND-3_FAMILY-44";Tend="1236";Tstart="1092";shortTE="F";uid="010ac998-660f-4dda-9408-fac837fea5b5"
NW_020271412.1	RepeatMasker	DNA	5862	6253	1678	+	.	ID="TTAA2C_AP";Tend="422";Tstart="18";shortTE="F";uid="35342f94-1b13-4975-ab0e-ffb75a588708"
NW_020271412.1	RepeatMasker	Unknown	6571	6730	970	+	.	ID="RND-5_FAMILY-5421";Tend="1366";Tstart="1222";shortTE="F";uid="d3ecd27e-7c2c-480d-b179-265f0288d416"
NW_020271412.1	RepeatMasker	Unknown	4042	4337	1921	+	.	ID="RND-5_FAMILY-5421";Tend="1233";Tstart="927";shortTE="F";uid="18e1b9f1-2d65-4cd5-9124-3f5b3efc188e"
NW_020271412.1	RepeatMasker	DNA	19604	19712	629	-	.	ID="ttaa2_ap";Tend="284";Tstart="182";shortTE="F";uid="cc9fa462-b1f3-45f6-bc7d-891c41676249"
NW_020271412.1	RepeatMasker	DNA/hAT-hAT19	1124	1867	1995	-	.	ID="RND-5_FAMILY-5747";TEgroup="ctg_1047%7CRND-5_FAMILY-5747%7C1";Tend="1559";Tstart="959";shortTE="F";uid="24a60674-8e92-423a-b1c2-976850f1fd9e"
NW_020271412.1	RepeatMasker	DNA/hAT-hAT19	12258	12647	558	-	.	ID="DNA8-52B_AP";TEgroup="ctg_1047%7CDNA8-52B_AP%7C1";Tend="1100";Tstart="204";shortTE="F";uid="78d66f77-9c80-4cd9-b925-60e7b73d8822"
NW_020271413.1	RepeatMasker	DNA/hAT-Charlie	2041	2376	549	+	.	ID="HAT-N11_AP";TEgroup="ctg_1048%7CHAT-N11_AP%7C1";Tend="630";Tstart="1";shortTE="T";uid="aab91683-9dff-45ea-bc18-64a4303c22cb"
NW_020271413.1	RepeatMasker	DNA	12849	13173	477	+	.	ID="ttaa2b_ap";Tend="408";Tstart="70";shortTE="F";uid="4160c121-fd5c-425b-9b3c-dd39f062c50c"
NW_020271414.1	RepeatMasker	DNA/MULE-MuDR	20069	20215	445	+	.	ID="RND-5_FAMILY-3666";Tend="1061";Tstart="934";shortTE="F";uid="121497d9-a433-4438-8ed0-d74291558c98"
NW_020271414.1	RepeatMasker	Unknown	16363	17289	6470	+	.	ID="RND-1_FAMILY-32";Tend="1854";Tstart="947";shortTE="F";uid="fb0880cc-8e8a-4a0a-986d-3b2d9c3f9b2e"
NW_020271414.1	RepeatMasker	LTR/Pao	1106	1236	408	+	.	ID="BEL1-I_AP";Tend="3079";Tstart="2950";shortTE="F";uid="de93fbd4-bbf5-4a54-b969-d0674daf1b1c"
NW_020271414.1	RepeatMasker	LTR/Pao	1611	3922	1262	+	.	ID="BEL1-I_AP";Tend="6793";Tstart="3544";shortTE="F";uid="babbb9a5-55f3-4fe5-9dcc-5c6e93887270"
NW_020271414.1	RepeatMasker	DNA/hAT-Tip100	13206	13692	649	+	.	ID="DNA8-81_AP";Tend="740";Tstart="218";shortTE="F";uid="a662c365-77f7-4dec-8887-2c63c0e6fbe1"
NW_020271414.1	RepeatMasker	DNA/hAT-hAT19	10466	11426	1004	-	.	ID="HAT-4_LMI";Tend="1472";Tstart="519";shortTE="F";uid="2dfe7c3c-eb50-49c1-a679-2f248a20ac82"
NW_020271414.1	RepeatMasker	DNA/hAT-hAT19	9642	9782	857	-	.	ID="DNA8-64B_AP";Tend="841";Tstart="701";shortTE="F";uid="a1de11bc-d7f1-47c3-8f32-9ce43577dffb"
NW_020271414.1	RepeatMasker	Unknown	13664	14166	3910	-	.	ID="RND-1_FAMILY-25";Tend="1429";Tstart="930";shortTE="F";uid="e4493417-8ee7-460c-9f15-ba53075bdb99"
NW_020270470.1	RepeatMasker	Unknown	3825	5817	11218	+	.	ID="RND-6_FAMILY-1534";Tend="2331";Tstart="432";shortTE="F";uid="62c01ab3-2201-4919-b4af-7b194f399728"
NW_020270470.1	RepeatMasker	Unknown	1255	1614	2771	+	.	ID="RND-6_FAMILY-4524";Tend="1468";Tstart="1109";shortTE="F";uid="4f999d2a-34c3-4b72-8070-3f1d9af74b8e"
NW_020270470.1	RepeatMasker	Unknown	6774	7098	639	+	.	ID="RND-1_FAMILY-32";Tend="1384";Tstart="1071";shortTE="F";uid="159d69b1-9874-4b84-88e8-26d58227af6c"
NW_020270470.1	RepeatMasker	Unknown	1727	2381	5056	-	.	ID="RND-1_FAMILY-13";Tend="1613";Tstart="956";shortTE="F";uid="1c43f069-e011-4683-a043-e8ab909386d4"
NW_020270470.1	RepeatMasker	LINE/R1	1	1253	10280	-	.	ID="RND-5_FAMILY-2622";Tend="1657";Tstart="372";shortTE="F";uid="6911def5-bc22-419f-b5bc-3d86bf389bee"
NW_020271415.1	RepeatMasker	LINE/R1	7301	7716	1262	+	.	ID="SART-8_API";Tend="412";Tstart="10";shortTE="F";uid="4eaffd85-326e-4ac7-8542-ebcf2e058af3"
NW_020271415.1	RepeatMasker	LINE/R1	7073	7285	728	+	.	ID="SART-3_API";Tend="1845";Tstart="1633";shortTE="F";uid="add66b35-1f1f-4ac6-b2e8-f2c5fcb6f068"
NW_020271415.1	RepeatMasker	LINE/R1	102	2333	3178	+	.	ID="SART-6_API";Tend="4448";Tstart="2198";shortTE="F";uid="a08d3007-9ba3-4392-85e5-f9093225f14a"
NW_020271415.1	RepeatMasker	LINE/R1	2511	2724	946	+	.	ID="SART-2_API";Tend="428";Tstart="107";shortTE="F";uid="2bf8ba21-3eaa-4a5e-bf02-176f64a8dcac"
NW_020271415.1	RepeatMasker	LINE/R1	4095	6985	9437	+	.	ID="SART-4_API";Tend="4647";Tstart="1760";shortTE="F";uid="56786862-14fe-4b04-a3be-23d57f19e357"
NW_020271415.1	RepeatMasker	LINE/R1	8279	9532	1560	+	.	ID="SART-6_API";Tend="1666";Tstart="444";shortTE="F";uid="5e43345c-4c1a-426b-a8e9-1d14eb9836ee"
NW_020271417.1	RepeatMasker	DNA/PiggyBac	1221	1793	438	+	.	ID="PIGGYBAC-4_HMM";Tend="1466";Tstart="890";shortTE="F";uid="552da3e8-b20a-4963-9156-8f96466dfe06"
NW_020271417.1	RepeatMasker	Unknown	874	1180	2166	-	.	ID="RND-1_FAMILY-110";Tend="1201";Tstart="898";shortTE="F";uid="d75a576e-4ebc-4ba3-bee5-6c998d22fcce"
NW_020271418.1	RepeatMasker	Unknown	10606	10917	1101	+	.	ID="RND-1_FAMILY-22";Tend="1268";Tstart="949";shortTE="F";uid="51254e7f-d5b7-4547-8996-36fbd2cf4cb5"
NW_020271418.1	RepeatMasker	Unknown	4236	5554	5429	+	.	ID="RND-6_FAMILY-2076";Tend="1688";Tstart="787";shortTE="F";uid="2be4943d-f4c2-44eb-a808-586f0dfbd3ae"
NW_020271418.1	RepeatMasker	LTR/Gypsy	11812	12808	1707	+	.	ID="RND-5_FAMILY-1168";Tend="1537";Tstart="501";shortTE="F";uid="c24cbc65-77df-4bc7-b9fd-5a7f4c9072d6"
NW_020271418.1	RepeatMasker	DNA/hAT	9076	9210	440	+	.	ID="DNA8-112_AP";Tend="1310";Tstart="1173";shortTE="F";uid="123c08e3-3be4-4fc7-ba5c-eb6ddcdf44fb"
NW_020271418.1	RepeatMasker	DNA/hAT-Charlie	9	992	3592	-	.	ID="HALYOMORPHA_HALYS-5_FAMILY-2644";Tend="1217";Tstart="246";shortTE="F";uid="d2f87511-4e6c-4778-abfc-f6b023d055dc"
NW_020271418.1	RepeatMasker	DNA/PiggyBac	13705	14461	876	-	.	ID="PIGGYBAC-22_LMI";Tend="1795";Tstart="1065";shortTE="F";uid="fccbb629-1460-4ba5-b7dd-b2e01dcc19aa"
NW_020271418.1	RepeatMasker	LTR/Gypsy	17819	19151	508	-	.	ID="RND-5_FAMILY-1168";TEgroup="ctg_1053%7CRND-5_FAMILY-1168%7C1";Tend="1541";Tstart="506";shortTE="F";uid="5abd9ae7-fb41-4503-9c0e-c569eacd7b9e"
NW_020271418.1	RepeatMasker	Unknown	6895	7572	2490	-	.	ID="RND-6_FAMILY-1403";Tend="1748";Tstart="1064";shortTE="F";uid="73c1fd4c-5821-450d-8213-f39693502d07"
NW_020271419.1	RepeatMasker	DNA/hAT-Tip100	10032	10414	649	+	.	ID="RND-6_FAMILY-5341";Tend="1518";Tstart="1136";shortTE="F";uid="b3230fc9-8f58-4cc4-9f2f-cf1fe9809c88"
NW_020271419.1	RepeatMasker	Unknown	24465	24999	4119	+	.	ID="RND-1_FAMILY-33";Tend="2156";Tstart="1610";shortTE="F";uid="01363cd2-6419-46d9-9022-4e626cb3dceb"
NW_020271419.1	RepeatMasker	LINE/I-Jockey	41575	42105	525	+	.	ID="JOCKEY-7_RPR";Tend="2367";Tstart="1834";shortTE="F";uid="c9074a17-7835-4f52-8eea-5763ac4b8ac2"
NW_020271419.1	RepeatMasker	DNA/MULE-MuDR	19973	20623	466	+	.	ID="RND-6_FAMILY-121";Tend="1536";Tstart="894";shortTE="F";uid="ebc45199-65ac-41d3-87bc-2e3109a39f26"
NW_020271419.1	RepeatMasker	LINE/I-Jockey	41011	41240	437	+	.	ID="FW_DM";Tend="1460";Tstart="1224";shortTE="F";uid="8ec7fdb3-2dfb-4944-881c-f48fec89a294"
NW_020271419.1	RepeatMasker	DNA/Ginger-2	61620	61775	480	+	.	ID="GINGER2-1_AP";Tend="2885";Tstart="2734";shortTE="F";uid="7e7cdb4a-2d26-437d-bd3b-f3bb46c26141"
NW_020271419.1	RepeatMasker	LINE/I-Jockey	42650	44256	1359	+	.	ID="JOCKEY-6_RPR";Tend="4334";Tstart="2913";shortTE="F";uid="8e3d6591-f3ce-4067-ab45-e486679c6b1f"
NW_020271419.1	RepeatMasker	Unknown	3633	4078	3720	+	.	ID="RND-1_FAMILY-25";Tend="1401";Tstart="959";shortTE="F";uid="db75b91d-3bdf-4bb7-832b-208a49807a59"
NW_020271419.1	RepeatMasker	Retroposon?	58326	59216	7680	+	.	ID="RND-1_FAMILY-81";Tend="2239";Tstart="1352";shortTE="F";uid="4db71716-920a-42ba-bc63-5e85bd941ec7"
NW_020271419.1	RepeatMasker	DNA/Ginger-2	59217	59990	1505	-	.	ID="GINGER2-1_AP";Tend="2883";Tstart="2166";shortTE="F";uid="c915c5a1-78ac-4b6e-a045-0128d204060b"
NW_020271419.1	RepeatMasker	DNA/MULE-MuDR	20149	20651	995	-	.	ID="RND-1_FAMILY-92";Tend="1574";Tstart="1071";shortTE="F";uid="0aa44186-b2ec-40c7-ab3b-e831c3fc1ba7"
NW_020271419.1	RepeatMasker	LINE/R1	19584	19935	640	-	.	ID="SART-8_API";Tend="346";Tstart="6";shortTE="F";uid="b5fcf19c-b758-4ff9-969d-dd42e60a31cf"
NW_020271419.1	RepeatMasker	DNA/hAT-Ac	4134	4245	734	-	.	ID="dna8-39_ap";Tend="113";Tstart="1";shortTE="F";uid="c1eedfed-a3ac-4950-9ed0-00127c94d195"
NW_020271419.1	RepeatMasker	LINE/RTE-BovB	22147	22472	408	-	.	ID="HALYOMORPHA_HALYS-5_FAMILY-102";Tend="956";Tstart="633";shortTE="F";uid="f31e766c-0a3b-4707-80c4-d5fbf9375d7a"
NW_020271419.1	RepeatMasker	DNA/hAT-Charlie	51908	52068	432	-	.	ID="AEBUSTER1";Tend="1691";Tstart="1531";shortTE="F";uid="3f24e411-56e2-48ae-999c-b879b574249f"
NW_020271419.1	RepeatMasker	DNA/hAT-Blackjack	61879	62940	2227	-	.	ID="rnd-6_family-2118";Tend="2348";Tstart="1136";shortTE="F";uid="5431dbc0-6381-4b43-82ae-d54fa2f98bd8"
NW_020271419.1	RepeatMasker	LINE/R1	17893	19060	539	-	.	ID="SART-4_API";Tend="1910";Tstart="722";shortTE="F";uid="0c03140c-ae96-4996-8c91-7bfb73ef4010"
NW_020271419.1	RepeatMasker	DNA/hAT-hAT19	35740	36800	861	-	.	ID="RND-6_FAMILY-14";Tend="2407";Tstart="1419";shortTE="F";uid="b5eae41d-6ffc-489b-b5ed-53b95d96ec64"
NW_020271419.1	RepeatMasker	LINE/R1	16327	17140	684	-	.	ID="SART-4_API";Tend="3449";Tstart="2638";shortTE="F";uid="4a32ee2b-b336-4eca-9970-17ccf1c1d4e0"
NW_020271419.1	RepeatMasker	DNA/hAT-Tip100	23799	24465	463	-	.	ID="HAT-1_LMI";Tend="3843";Tstart="3214";shortTE="F";uid="9c462a10-ca7f-47e7-b2cf-0b08765d20e9"
NW_020271419.1	RepeatMasker	DNA/hAT-Tip100	24996	25287	438	-	.	ID="HAT-1_LMI";Tend="3221";Tstart="2937";shortTE="F";uid="64b84ef4-d540-4167-8476-534b3cdcac35"
NW_020271419.1	RepeatMasker	LINE/RTE-BovB	20916	21346	579	-	.	ID="HALYOMORPHA_HALYS-5_FAMILY-72";Tend="1364";Tstart="1025";shortTE="F";uid="e7914a75-0fb3-4ba5-b178-7fba8dedf851"
NW_020271419.1	RepeatMasker	LINE/R1	15758	16127	484	-	.	ID="SART-4_API";Tend="4705";Tstart="4335";shortTE="F";uid="5a88584d-a003-4e97-ad99-b917915c25a6"
NW_020271419.1	RepeatMasker	LINE/I	12772	13089	457	-	.	ID="I-1_BM";Tend="1935";Tstart="1618";shortTE="F";uid="232d60cb-737f-456c-a5a5-70fda2188413"
NW_020271419.1	RepeatMasker	DNA/Ginger-2	60266	61346	3289	-	.	ID="GINGER2-1_AP";Tend="1673";Tstart="594";shortTE="F";uid="54779bb5-275b-40dc-bc15-2fc0a68a278f"
NW_020271419.1	RepeatMasker	LINE/I-Jockey	48288	50249	2775	-	.	ID="VINGI-15_LMI";Tend="2500";Tstart="544";shortTE="F";uid="938a74bc-76f1-472c-af24-ccd80ebec050"
NW_020271419.1	RepeatMasker	LINE/R1	15524	15725	401	-	.	ID="SART-2_API";Tend="1818";Tstart="1615";shortTE="F";uid="ef99ca70-9d68-4366-9c46-464aee0cdd5a"
NW_020271420.1	RepeatMasker	DNA/hAT-hAT19	6051	6500	1772	+	.	ID="DNA8-64_AP";Tend="622";Tstart="1";shortTE="F";uid="b3829ecb-43be-4438-b378-f652326bcd29"
NW_020271420.1	RepeatMasker	DNA/Ginger-2	2631	2971	1435	+	.	ID="RND-6_FAMILY-7545";Tend="1145";Tstart="791";shortTE="F";uid="da306494-317b-453b-bebc-9c27cf8c9da0"
NW_020271420.1	RepeatMasker	Unknown	636	891	774	+	.	ID="RND-5_FAMILY-1004";TEgroup="ctg_1055%7CRND-5_FAMILY-1004%7C1";Tend="1003";Tstart="574";shortTE="F";uid="595f1ec8-ea3d-4468-8d5d-78dd0d0656d1"
NW_020271420.1	RepeatMasker	Retroposon?	7848	8335	936	+	.	ID="RND-3_FAMILY-44";Tend="1413";Tstart="864";shortTE="F";uid="f1779304-472d-4302-b302-8680d989277d"
NW_020271420.1	RepeatMasker	Retroposon?	6880	7838	552	+	.	ID="SINE2-1_AP";Tend="1257";Tstart="149";shortTE="F";uid="11387f05-5f2b-4e44-8ac2-d94fbcc889f9"
NW_020271420.1	RepeatMasker	DNA/hAT-Charlie	14921	15183	1173	-	.	ID="RND-6_FAMILY-2684";Tend="1201";Tstart="966";shortTE="F";uid="66ccc94f-a0ab-4355-b590-dc010b2ca861"
NW_020271420.1	RepeatMasker	DNA/Ginger-2	2942	3203	802	-	.	ID="GINGER2-N1_AP";Tend="641";Tstart="397";shortTE="F";uid="df0e4480-b87b-48cc-b8eb-3a73878c804f"
NW_020271421.1	RepeatMasker	DNA/hAT	3979	4237	400	-	.	ID="RND-6_FAMILY-970";Tend="1339";Tstart="1060";shortTE="F";uid="096b6f69-652f-4c1e-882e-e53a0327f956"
NW_020271421.1	RepeatMasker	DNA/hAT	4590	4712	538	-	.	ID="RND-6_FAMILY-970";Tend="1092";Tstart="964";shortTE="F";uid="5ea5ee2e-7786-4df4-a67c-8ff67e14ca4e"
NW_020271421.1	RepeatMasker	DNA/hAT-hAT19	4731	5197	556	-	.	ID="HAT-1_RPR";Tend="982";Tstart="516";shortTE="F";uid="7f054b48-862b-4c0b-a539-71a4cedc4838"
NW_020271422.1	RepeatMasker	Retroposon?	2970	3147	439	+	.	ID="SINE2-1_AP";Tend="1374";Tstart="1197";shortTE="F";uid="e4f6a52c-2603-4a36-a8a8-d1c1a702f7bb"
NW_020271422.1	RepeatMasker	LINE/L2	1960	2837	1814	+	.	ID="RND-6_FAMILY-126";Tend="1996";Tstart="1193";shortTE="F";uid="4eeda310-85a1-41bc-b771-b5335fb67785"
NW_020271422.1	RepeatMasker	Unknown	841	1089	763	+	.	ID="RND-4_FAMILY-76";Tend="1159";Tstart="873";shortTE="F";uid="f635adf0-60d7-4aff-96cd-78cedcaa5d2a"
NW_020271423.1	RepeatMasker	LINE/I-Jockey	1018824	1019396	601	+	.	ID="JOCKEY-3_HMEL_E";Tend="1907";Tstart="1523";shortTE="F";uid="3a724b3a-a339-4bc6-a3b6-d9a9e17b87f4"
NW_020271423.1	RepeatMasker	LINE/R1	905960	906328	1240	+	.	ID="RND-1_FAMILY-21";Tend="3402";Tstart="3051";shortTE="F";uid="2bb7e55a-0888-492c-9c0f-ac0c30a5387f"
NW_020271423.1	RepeatMasker	DNA/hAT-hAT19	882205	882657	639	+	.	ID="DNA8-71_AP";Tend="545";Tstart="98";shortTE="F";uid="513f477e-1fb2-4712-9d46-635726bfcf2e"
NW_020271423.1	RepeatMasker	Retroposon?	833551	834243	481	+	.	ID="RND-3_FAMILY-44";Tend="1224";Tstart="367";shortTE="F";uid="54936ec3-e58b-41f7-a826-08c7ffd9aef5"
NW_020271423.1	RepeatMasker	DNA	1054431	1055317	4813	+	.	ID="RND-5_FAMILY-412";Tend="1825";Tstart="937";shortTE="F";uid="6017d8b6-c7f3-4f47-9c14-dfcb740734bc"
NW_020271423.1	RepeatMasker	DNA	28980	29355	471	+	.	ID="TTAA2D_AP";Tend="431";Tstart="10";shortTE="F";uid="15f591f3-4571-4a3d-842e-b3da8f84939f"
NW_020271423.1	RepeatMasker	DNA/hAT-Charlie	79624	79935	2299	+	.	ID="RND-5_FAMILY-1575";Tend="1241";Tstart="943";shortTE="F";uid="1e779075-c781-467b-be4d-bdf345199bd0"
NW_020271423.1	RepeatMasker	Unknown	1143162	1143844	4309	+	.	ID="RND-6_FAMILY-7775";Tend="1373";Tstart="740";shortTE="F";uid="420f17a7-7c21-4616-9fc1-f2601e48b976"
NW_020271423.1	RepeatMasker	DNA	190549	190936	727	+	.	ID="DNA4-2_AP";Tend="769";Tstart="405";shortTE="F";uid="ae345fb5-6807-4bc2-80a1-2337b162e3b9"
NW_020271423.1	RepeatMasker	Unknown	346199	346705	408	+	.	ID="RND-5_FAMILY-7189";TEgroup="ctg_1058%7CRND-5_FAMILY-7189%7C1";Tend="1345";Tstart="916";shortTE="F";uid="e3ecfc92-8ee0-40b2-9549-b847524e3a9d"
NW_020271423.1	RepeatMasker	DNA/hAT-Ac	671027	671287	554	+	.	ID="DNA8-11_AP";Tend="667";Tstart="405";shortTE="F";uid="206ee793-89a6-4415-82d5-661a220512d8"
NW_020271423.1	RepeatMasker	Unknown	917323	917502	488	+	.	ID="RND-1_FAMILY-22";Tend="1283";Tstart="1099";shortTE="F";uid="84033661-a482-4f2e-9557-80e37f9ba457"
NW_020271423.1	RepeatMasker	DNA	350448	350879	648	+	.	ID="TTAA8_AP";Tend="435";Tstart="1";shortTE="F";uid="4e9c3c7e-64d0-410a-8b10-5415c2f9fc7c"
NW_020271423.1	RepeatMasker	DNA/Ginger-2	507331	508512	6924	+	.	ID="ginger2-n2_ap";Tend="1692";Tstart="188";shortTE="F";uid="6534952d-9c66-4931-94dd-ef2821b7a2a3"
NW_020271423.1	RepeatMasker	Retroposon?	715509	715970	468	+	.	ID="SINE2-2_AP";Tend="514";Tstart="1";shortTE="F";uid="7af39931-2bbd-4664-b07c-d242c269b98a"
NW_020271423.1	RepeatMasker	DNA/hAT-hAT19	1152881	1153116	1249	+	.	ID="DNA8-80_AP";Tend="245";Tstart="2";shortTE="F";uid="5d86fb13-f9e8-45e4-b40b-730ba29360ab"
NW_020271423.1	RepeatMasker	DNA/hAT-Charlie	668984	669750	820	+	.	ID="HAT-3_RPR";Tend="1728";Tstart="962";shortTE="F";uid="17446289-3809-4567-b105-423975f36e7a"
NW_020271423.1	RepeatMasker	DNA/hAT-Tip100	747750	747999	510	+	.	ID="DNA8-18_AP";Tend="703";Tstart="472";shortTE="F";uid="6e466c83-600c-47cb-9d60-e2f1141359a6"
NW_020271423.1	RepeatMasker	Retroposon?	168497	168654	611	+	.	ID="RND-3_FAMILY-44";Tend="1366";Tstart="1195";shortTE="F";uid="ac7871bd-a7c8-4773-b489-0f06dd9a03a1"
NW_020271423.1	RepeatMasker	DNA	59529	59736	658	+	.	ID="DNA4-2_AP";Tend="769";Tstart="550";shortTE="F";uid="4c914fb1-8f6b-4b77-b847-7655e2ded01c"
NW_020271423.1	RepeatMasker	DNA/TcMar-Tigger	1163436	1163587	779	+	.	ID="RND-5_FAMILY-3029";Tend="1736";Tstart="1570";shortTE="F";uid="1f8e741a-d416-479a-8f48-25f83d9c6a10"
NW_020271423.1	RepeatMasker	Retroposon?	966145	966320	679	+	.	ID="RND-3_FAMILY-44";Tend="1332";Tstart="1139";shortTE="F";uid="d4ad65f2-cea1-40b6-831f-67758a0d61c8"
NW_020271423.1	RepeatMasker	DNA	88293	88403	410	+	.	ID="TTAA3_AP";Tend="359";Tstart="249";shortTE="F";uid="000bd452-718d-4e48-82b1-d95fb0d0e301"
NW_020271423.1	RepeatMasker	Retroposon?	167623	168081	1198	+	.	ID="RND-3_FAMILY-44";Tend="1175";Tstart="710";shortTE="F";uid="29467858-d17d-414e-903f-a48e3fe2ee00"
NW_020271423.1	RepeatMasker	DNA/TcMar-Pogo?	110858	111059	462	+	.	ID="DNA2-8_AP";Tend="757";Tstart="567";shortTE="F";uid="ca95c3d2-4f30-46d2-bf0e-23848be9770f"
NW_020271423.1	RepeatMasker	DNA	222561	222846	657	+	.	ID="DNA4-3_AP";Tend="382";Tstart="52";shortTE="F";uid="41fa15da-0cf6-483c-b520-a7bd87564253"
NW_020271423.1	RepeatMasker	Unknown	676125	676247	933	+	.	ID="RND-5_FAMILY-726";Tend="862";Tstart="741";shortTE="F";uid="b34f977c-a301-4168-939f-76a08632091d"
NW_020271423.1	RepeatMasker	Retroposon?	716040	716318	441	+	.	ID="RND-3_FAMILY-44";Tend="1366";Tstart="1077";shortTE="F";uid="70346b68-9df6-460b-a091-e3ea7e8aba93"
NW_020271423.1	RepeatMasker	RC/Helitron	1384945	1385076	490	+	.	ID="HELITRON-3_HNUM";Tend="193";Tstart="61";shortTE="F";uid="6f5a2635-9cff-4fac-abf0-b45e0fc03e64"
NW_020271423.1	RepeatMasker	DNA/hAT-Tip100	1131782	1132304	4107	+	.	ID="RND-5_FAMILY-2105";Tend="1529";Tstart="1006";shortTE="F";uid="b7922ea2-05d2-49fa-a71f-01fe37795c75"
NW_020271423.1	RepeatMasker	DNA/TcMar-Mariner	639835	640675	3365	+	.	ID="MARINER-14_RPR";Tend="1316";Tstart="493";shortTE="F";uid="29635a08-2efe-4597-8cfc-1712ee9adae9"
NW_020271423.1	RepeatMasker	DNA	1004601	1004893	1160	+	.	ID="DNAX-1_AP";Tend="766";Tstart="503";shortTE="F";uid="aed7f474-65be-4e55-b6ad-eb2139f243e9"
NW_020271423.1	RepeatMasker	DNA/hAT-Tip100	857291	858314	6156	+	.	ID="RND-6_FAMILY-6747";Tend="1840";Tstart="835";shortTE="F";uid="bf0499c4-ae02-4d98-be86-b8b122d22f49"
NW_020271423.1	RepeatMasker	DNA/TcMar-Tc1	771562	771792	505	+	.	ID="MARINER-36_LMI";Tend="404";Tstart="174";shortTE="F";uid="1d6108fb-3bea-47ad-9ae5-6a7fa99e87d7"
NW_020271423.1	RepeatMasker	DNA/hAT-hAT19	1130697	1130928	976	+	.	ID="DNA8-109_AP";Tend="665";Tstart="402";shortTE="F";uid="9e10fa95-4b1c-4bea-940b-9c3c8ee58901"
NW_020271423.1	RepeatMasker	Retroposon?	1185523	1185765	422	+	.	ID="RND-3_FAMILY-44";Tend="898";Tstart="626";shortTE="F";uid="5f956b32-807f-4f12-9c3e-7ee0d63a0852"
NW_020271423.1	RepeatMasker	DNA	814086	814456	972	+	.	ID="DNA8-31_AP";TEgroup="ctg_1058%7CDNA8-31_AP%7C1";Tend="595";Tstart="1";shortTE="F";uid="304778bb-4835-4bc2-aec7-156e29a76ddd"
NW_020271423.1	RepeatMasker	DNA	193158	193775	450	+	.	ID="DNA4-3_AP";Tend="612";Tstart="1";shortTE="F";uid="1e20d0ac-1de2-4be4-9e02-0246114d88ac"
NW_020271423.1	RepeatMasker	Unknown	1324133	1325105	2996	+	.	ID="RND-6_FAMILY-857";Tend="984";Tstart="28";shortTE="F";uid="bfb1c9c2-3d72-4152-ba64-2a4a936dd33f"
NW_020271423.1	RepeatMasker	DNA	591885	592432	753	+	.	ID="ttaa18_ap";Tend="537";Tstart="7";shortTE="F";uid="6849f09f-9620-4605-9ad2-8e56dddf3ee6"
NW_020271423.1	RepeatMasker	RC/Helitron	626013	626476	3917	+	.	ID="HELITRON-3_RPR";Tend="3686";Tstart="3220";shortTE="F";uid="6acddb1a-dead-4327-84e9-e3217b95993c"
NW_020271423.1	RepeatMasker	Retroposon?	965859	966148	418	+	.	ID="SINE2-1_AP";Tend="1469";Tstart="1181";shortTE="F";uid="46023a72-b4b8-4b46-8f01-b885bbdb87fd"
NW_020271423.1	RepeatMasker	DNA/hAT-Ac	742679	744827	3344	+	.	ID="RND-6_FAMILY-6917";Tend="2139";Tstart="10";shortTE="F";uid="7039aa40-7c3a-4f8c-a592-654b44b88e68"
NW_020271423.1	RepeatMasker	DNA/hAT-hAT19	1031592	1032242	2199	+	.	ID="RND-6_FAMILY-6603";Tend="1412";Tstart="771";shortTE="F";uid="3633d821-8bb4-4eba-96b6-9499d779bac8"
NW_020271423.1	RepeatMasker	DNA/TcMar-Pogo	1069154	1069502	586	+	.	ID="RND-6_FAMILY-3807";Tend="1394";Tstart="1049";shortTE="F";uid="e034dec2-9b95-4321-a648-1b95b0b46ce8"
NW_020271423.1	RepeatMasker	DNA	246828	247310	951	+	.	ID="dna4-2_ap";TEgroup="ctg_1058%7Cdna4-2_ap%7C2";Tend="768";Tstart="1";shortTE="F";uid="b4f59699-268d-4fa4-889c-b7573b90f1cb"
NW_020271423.1	RepeatMasker	DNA/hAT	460093	460710	3656	+	.	ID="RND-1_FAMILY-70";Tend="1528";Tstart="919";shortTE="F";uid="4faa13c7-66e0-42c9-bb5b-612a23add30d"
NW_020271423.1	RepeatMasker	Retroposon?	963278	963508	456	+	.	ID="SINE2-2_AP";Tend="713";Tstart="478";shortTE="F";uid="dfe1e950-29a0-4815-ad2e-50f20df86d06"
NW_020271423.1	RepeatMasker	DNA/Kolobok-E	829754	829989	418	+	.	ID="RND-6_FAMILY-291";Tend="1841";Tstart="1609";shortTE="F";uid="36d1f331-2123-48bd-884e-26160d4e858a"
NW_020271423.1	RepeatMasker	Retroposon?	1044408	1044689	513	+	.	ID="RND-3_FAMILY-44";Tend="1409";Tstart="1147";shortTE="F";uid="5e2feb81-3d94-4e8a-abc9-f13e0f1c90d1"
NW_020271423.1	RepeatMasker	DNA/hAT-hAT19	1174118	1174356	429	+	.	ID="DNA8-52B_AP";Tend="267";Tstart="1";shortTE="F";uid="5719047f-3940-46d4-a15d-6b44c8b92deb"
NW_020271423.1	RepeatMasker	Unknown	640891	641218	1027	+	.	ID="RND-1_FAMILY-7";Tend="2409";Tstart="2045";shortTE="F";uid="fb81e63b-612d-438f-955f-d5449a959827"
NW_020271423.1	RepeatMasker	DNA	162450	162718	639	+	.	ID="TTAA8_AP";Tend="438";Tstart="154";shortTE="F";uid="588c7c7a-5bae-4c2d-8b5a-a4bea6c0fbeb"
NW_020271423.1	RepeatMasker	DNA/hAT-Charlie	40953	41205	1104	+	.	ID="RND-6_FAMILY-2684";Tend="1190";Tstart="961";shortTE="F";uid="5fc5f623-a849-4b63-866b-004270171f43"
NW_020271423.1	RepeatMasker	DNA/Sola-1	1393540	1393817	979	+	.	ID="SOLA1-9_AP";Tend="3907";Tstart="3657";shortTE="F";uid="8b3927fd-9e16-4289-a725-dd9b5bbaa798"
NW_020271423.1	RepeatMasker	DNA	1187225	1187480	1016	+	.	ID="TTAA3_AP";Tend="268";Tstart="1";shortTE="F";uid="da8960a9-e83b-4e68-8c60-4d11f2b9ce9e"
NW_020271423.1	RepeatMasker	LTR/Gypsy	643946	644248	575	+	.	ID="GYPSY2-I_AP";Tend="3188";Tstart="2950";shortTE="F";uid="8c488edb-7fef-44e0-bae7-c7d35d22d1b8"
NW_020271423.1	RepeatMasker	Unknown	677098	677386	2448	+	.	ID="RND-5_FAMILY-726";Tend="1262";Tstart="974";shortTE="F";uid="097e5da9-7df0-4b67-bc32-3d3df6fb8eb6"
NW_020271423.1	RepeatMasker	RC/Helitron	1077463	1077773	941	+	.	ID="RND-5_FAMILY-1611";Tend="1759";Tstart="1444";shortTE="F";uid="f2267eae-6bed-4103-8f20-139049b1bbcd"
NW_020271423.1	RepeatMasker	Unknown	467632	467948	1744	+	.	ID="RND-1_FAMILY-57";Tend="1491";Tstart="1177";shortTE="F";uid="033d51f3-c100-497f-813d-ef784fe15d93"
NW_020271423.1	RepeatMasker	DNA/hAT-hAT19	1076300	1076930	2202	+	.	ID="RND-6_FAMILY-6603";Tend="1417";Tstart="809";shortTE="F";uid="af2020a4-6ad0-4bcf-aa1d-f2f4156479ba"
NW_020271423.1	RepeatMasker	Unknown	168081	168501	2783	+	.	ID="RND-4_FAMILY-560";Tend="1366";Tstart="948";shortTE="F";uid="4ae442bf-0cfb-4a45-bd38-e8f3d769edff"
NW_020271423.1	RepeatMasker	DNA	574514	574671	944	+	.	ID="TTAA24_AP";Tend="159";Tstart="2";shortTE="F";uid="996be49d-852b-44c3-a0df-638dcdedd2db"
NW_020271423.1	RepeatMasker	DNA	862344	862698	426	+	.	ID="DNA-TTAA-1_AP";Tend="396";Tstart="19";shortTE="F";uid="bfc8614a-e526-4c1c-851d-7248c63eabb4"
NW_020271423.1	RepeatMasker	DNA/hAT-Charlie	786039	786149	640	+	.	ID="rnd-5_family-4105";Tend="1109";Tstart="910";shortTE="F";uid="039b77b7-4b5c-4fea-bf60-73682fce60e5"
NW_020271423.1	RepeatMasker	DNA/hAT-Tip100	487349	487506	1113	+	.	ID="RND-1_FAMILY-87";Tend="1041";Tstart="888";shortTE="F";uid="e87c837b-7938-4ff8-a0a5-11dc2c2ae0aa"
NW_020271423.1	RepeatMasker	DNA/hAT-Ac	903085	903248	832	+	.	ID="DNA8-91B_AP";Tend="643";Tstart="481";shortTE="F";uid="662f2ebd-15f3-4578-ad84-c67e38548d41"
NW_020271423.1	RepeatMasker	DNA	158582	158930	477	+	.	ID="DNA4-3_AP";Tend="529";Tstart="225";shortTE="F";uid="d8a8ab05-c8f8-41c7-aa86-3f103b70135f"
NW_020271423.1	RepeatMasker	DNA	951555	951971	765	+	.	ID="TTAA8_AP";Tend="438";Tstart="17";shortTE="F";uid="d0d2323a-cba9-4071-ace9-dcb9b0e03469"
NW_020271423.1	RepeatMasker	DNA/hAT-Tip100	234155	234394	1618	+	.	ID="RND-5_FAMILY-1134";Tend="1187";Tstart="937";shortTE="F";uid="244e8e41-e102-4a5d-bb7d-4aa4c716b335"
NW_020271423.1	RepeatMasker	DNA/TcMar-Pogo	947829	948382	2282	+	.	ID="RND-6_FAMILY-5775";Tend="1413";Tstart="867";shortTE="F";uid="0faaffe0-73ee-4cd2-bb62-699729175074"
NW_020271423.1	RepeatMasker	DNA/TcMar-Tc1	626521	626743	411	+	.	ID="MARINER-23_DF";Tend="495";Tstart="273";shortTE="F";uid="31ebf47e-f5ec-4ee9-ad74-90e95ed560c1"
NW_020271423.1	RepeatMasker	DNA/PiggyBac	625039	625200	413	+	.	ID="PIGGYBAC-1_AAE";Tend="2721";Tstart="2560";shortTE="F";uid="b0416171-ace3-4b83-a7e8-1d7326754a10"
NW_020271423.1	RepeatMasker	DNA/Ginger-2	687583	687978	466	+	.	ID="GINGER2-1_LMI";Tend="3725";Tstart="3336";shortTE="F";uid="244f1461-04b3-4bee-ae81-84719ec7cea7"
NW_020271423.1	RepeatMasker	Unknown	467132	467263	1003	+	.	ID="RND-1_FAMILY-57";Tend="1128";Tstart="997";shortTE="F";uid="55b8904b-d138-4eb4-850c-0ae21abe9513"
NW_020271423.1	RepeatMasker	LINE/R1	905168	905881	4540	+	.	ID="RND-4_FAMILY-203";Tend="1992";Tstart="1264";shortTE="F";uid="4a6ae763-5714-42d0-b668-0de4c10a776e"
NW_020271423.1	RepeatMasker	Unknown	316228	316757	1974	+	.	ID="RND-1_FAMILY-57";Tend="1493";Tstart="994";shortTE="F";uid="93a93be2-5b32-4561-bf4b-2c2f4df5197c"
NW_020271423.1	RepeatMasker	Unknown	468902	469112	1002	+	.	ID="RND-1_FAMILY-22";Tend="1238";Tstart="992";shortTE="F";uid="d1c14f1f-a3b4-4b18-9db6-504bbc3677b2"
NW_020271423.1	RepeatMasker	DNA	1142944	1143166	496	+	.	ID="DNA-TTAA-1_AP";Tend="340";Tstart="123";shortTE="F";uid="66e1eae5-5663-49b3-82a2-2dde389b94da"
NW_020271423.1	RepeatMasker	Unknown	1061698	1061875	1132	+	.	ID="RND-5_FAMILY-3241";Tend="1112";Tstart="936";shortTE="F";uid="15d20211-5c75-46b1-a0a4-7b0fc2570ab1"
NW_020271423.1	RepeatMasker	DNA/Ginger-1	1025216	1025464	789	+	.	ID="GINGER1-1_AP";Tend="4384";Tstart="4140";shortTE="F";uid="c915540e-4d81-4c5b-9b26-dad1e4402ffe"
NW_020271423.1	RepeatMasker	DNA/hAT-Charlie	1024239	1024496	609	+	.	ID="RND-6_FAMILY-30624";TEgroup="ctg_1058%7CRND-6_FAMILY-30624%7C1";Tend="1293";Tstart="951";shortTE="F";uid="a5fcb799-94f7-4b83-83e0-941f28f9c9ff"
NW_020271423.1	RepeatMasker	DNA/TcMar-m44	826721	826888	427	+	.	ID="MARINER-33_LMI";Tend="1338";Tstart="1171";shortTE="F";uid="9ae89040-d6fb-4e15-9bbb-6be198a2c1bf"
NW_020271423.1	RepeatMasker	DNA/hAT-Charlie	1055754	1056066	2391	+	.	ID="RND-5_FAMILY-1575";Tend="1243";Tstart="950";shortTE="F";uid="bb5dd48b-322b-4e07-9107-a658a5cd9df8"
NW_020271423.1	RepeatMasker	DNA/MULE-MuDR	1064058	1065301	1155	+	.	ID="RND-6_FAMILY-3216";Tend="1856";Tstart="698";shortTE="F";uid="ea7e0600-9736-4bc2-bb60-8748d153fb5f"
NW_020271423.1	RepeatMasker	DNA	875621	875855	432	+	.	ID="DNA4-3_AP";Tend="632";Tstart="362";shortTE="F";uid="7373ff01-f414-4669-9c9d-8fa56a89c296"
NW_020271423.1	RepeatMasker	DNA/hAT-hAT19	1309358	1309573	866	+	.	ID="RND-6_FAMILY-10419";Tend="1155";Tstart="939";shortTE="F";uid="f7bba074-c025-4860-b5d7-03dad9e856db"
NW_020271423.1	RepeatMasker	DNA/MULE-MuDR	812684	812904	523	+	.	ID="MUDR8X_AP";Tend="1407";Tstart="1205";shortTE="F";uid="ffa59184-0736-4bf1-8ec1-02116a02a4f8"
NW_020271423.1	RepeatMasker	DNA/hAT	1337189	1337455	1340	+	.	ID="RND-5_FAMILY-2196";Tend="1270";Tstart="995";shortTE="F";uid="17e1b5f5-dd1d-48c4-afc4-a255f9feed8e"
NW_020271423.1	RepeatMasker	DNA/hAT-hAT19	843105	843599	1873	+	.	ID="RND-5_FAMILY-271";Tend="1511";Tstart="983";shortTE="F";uid="675ae8c8-0c1f-4e76-886a-a0495b68f346"
NW_020271423.1	RepeatMasker	DNA/Kolobok-T2	1260364	1260547	708	+	.	ID="REP-4_PBA";TEgroup="ctg_1058%7CREP-4_PBA%7C1";Tend="654";Tstart="494";shortTE="F";uid="710d2fee-2313-416f-b3f3-66a53a4796c9"
NW_020271423.1	RepeatMasker	DNA	609926	610313	1502	+	.	ID="rnd-6_family-11498";Tend="1094";Tstart="813";shortTE="F";uid="35312e6a-39d5-40b1-8ecd-eaef48aebc90"
NW_020271423.1	RepeatMasker	DNA/hAT-Charlie	786136	786246	576	+	.	ID="RND-5_FAMILY-4105";Tend="1232";Tstart="1117";shortTE="F";uid="f9feeccd-8b3c-4e1f-8338-69191596f20e"
NW_020271423.1	RepeatMasker	DNA/TcMar-Tc1	799942	800093	445	+	.	ID="mariner-62_hsal";Tend="501";Tstart="349";shortTE="F";uid="1de3620e-1eb0-434f-9e27-064050c93530"
NW_020271423.1	RepeatMasker	Retroposon?	1021074	1021523	690	+	.	ID="SINE2-1_AP";Tend="1339";Tstart="875";shortTE="F";uid="8b856484-2c41-459c-b701-95e6987e59f7"
NW_020271423.1	RepeatMasker	Unknown	1130278	1130630	1950	+	.	ID="RND-5_FAMILY-651";Tend="1407";Tstart="1075";shortTE="F";uid="088dfba3-7549-4da5-a9d5-1fb79f69aaee"
NW_020271423.1	RepeatMasker	LTR/Gypsy	403845	403973	579	+	.	ID="GYPSY68-I_AG";Tend="2235";Tstart="2105";shortTE="F";uid="df0b5efc-28c5-4e7b-8cdd-7b7781f0d004"
NW_020271423.1	RepeatMasker	Unknown	616792	617281	2902	+	.	ID="RND-5_FAMILY-1777";Tend="1290";Tstart="805";shortTE="F";uid="73c66d93-fe53-4c9d-814a-064b007d03a1"
NW_020271423.1	RepeatMasker	DNA/hAT	313120	313753	2486	+	.	ID="RND-1_FAMILY-94";Tend="1595";Tstart="983";shortTE="F";uid="af92818f-6ba4-414b-b7a2-153856b1a705"
NW_020271423.1	RepeatMasker	DNA	238451	239187	1477	-	.	ID="DNA4-2_AP";Tend="769";Tstart="4";shortTE="F";uid="48c13d34-20e8-4091-bb86-f22effce0711"
NW_020271423.1	RepeatMasker	DNA	1281396	1281647	424	-	.	ID="RND-6_FAMILY-253";Tend="1150";Tstart="875";shortTE="F";uid="9b3c356b-edd3-4dce-bd00-4e1b55558a4e"
NW_020271423.1	RepeatMasker	Retroposon?	1025204	1025435	887	-	.	ID="SINE2-2_AP";Tend="235";Tstart="1";shortTE="F";uid="c4e0aebb-7d81-4a25-ae1e-86298edb7d9b"
NW_020271423.1	RepeatMasker	Unknown	903431	903940	703	-	.	ID="HALYOMORPHA_HALYS-1_FAMILY-43";Tend="796";Tstart="283";shortTE="F";uid="314abefd-d334-47ce-be77-24b793ef71f2"
NW_020271423.1	RepeatMasker	DNA/PiggyBac	660694	661634	531	-	.	ID="piggybac-3_rpr";Tend="2712";Tstart="1058";shortTE="F";uid="93c52a0c-d5d1-4289-a73a-569589a316d3"
NW_020271423.1	RepeatMasker	DNA/MULE-MuDR	1064446	1065790	895	-	.	ID="rnd-6_family-18100";Tend="1806";Tstart="440";shortTE="F";uid="2d133b26-5fc9-4bcf-a91f-ea5453b6489a"
NW_020271423.1	RepeatMasker	DNA	170732	171231	592	-	.	ID="DNA4-2_AP";Tend="470";Tstart="1";shortTE="F";uid="29dfb33f-9168-473f-a5f4-68300c4757e9"
NW_020271423.1	RepeatMasker	Retroposon?	779563	780365	1848	-	.	ID="RND-3_FAMILY-44";Tend="1366";Tstart="487";shortTE="F";uid="83bcce47-9c6e-45f3-98b3-10d25563c4ea"
NW_020271423.1	RepeatMasker	DNA	898680	899127	918	-	.	ID="DNA4-3_AP";Tend="635";Tstart="128";shortTE="F";uid="9d727d13-47bb-4376-8341-399a589e6270"
NW_020271423.1	RepeatMasker	LINE/I-Jockey	903941	904205	1388	-	.	ID="RND-6_FAMILY-8490";Tend="901";Tstart="206";shortTE="F";uid="27aaa842-9ff6-49bb-b14a-f90579521ca2"
NW_020271423.1	RepeatMasker	DNA/TcMar-Pogo	1344657	1344995	2334	-	.	ID="RND-5_FAMILY-2724";Tend="1639";Tstart="1309";shortTE="F";uid="f79095da-7619-4bed-89cd-6cef56c290dd"
NW_020271423.1	RepeatMasker	DNA/hAT-Blackjack	1033986	1034698	3141	-	.	ID="RND-5_FAMILY-2293";Tend="1174";Tstart="496";shortTE="F";uid="b1ac78e1-304f-4f25-8765-780af65d0be3"
NW_020271423.1	RepeatMasker	Unknown	644322	644922	1025	-	.	ID="RND-6_FAMILY-1534";Tend="1737";Tstart="1118";shortTE="F";uid="a55acc28-8d82-4097-b5b5-61da065a4c2d"
NW_020271423.1	RepeatMasker	Retroposon?	791895	792052	546	-	.	ID="RND-3_FAMILY-44";Tend="1368";Tstart="1207";shortTE="F";uid="751354f7-91d1-4e30-ab07-13c8bf66ca19"
NW_020271423.1	RepeatMasker	DNA/TcMar-Tc1	631656	632321	844	-	.	ID="mariner-3_dbi";Tend="1119";Tstart="440";shortTE="F";uid="cef82dc4-45a7-43ae-a763-0dfbdf7ee936"
NW_020271423.1	RepeatMasker	DNA/hAT-hAT19	871250	871580	1362	-	.	ID="RND-6_FAMILY-6265";Tend="1457";Tstart="1056";shortTE="F";uid="0d54909f-88b1-4695-ba59-6ab5e7f2bdc4"
NW_020271423.1	RepeatMasker	DNA/hAT-Charlie	1338215	1338409	647	-	.	ID="RND-6_FAMILY-2684";Tend="1191";Tstart="1018";shortTE="F";uid="ba156787-c39e-4a80-b201-69f92c7483a4"
NW_020271423.1	RepeatMasker	DNA	146052	146223	536	-	.	ID="TTAA2B_AP";Tend="417";Tstart="242";shortTE="F";uid="546aacb9-b9c1-4241-8c5e-9e8323907006"
NW_020271423.1	RepeatMasker	DNA/TcMar-Mariner	34783	34912	407	-	.	ID="MARINER-N13_HSAL";Tend="498";Tstart="367";shortTE="F";uid="20eb6864-00df-44a0-93d2-6ab632b67055"
NW_020271423.1	RepeatMasker	Retroposon?	501166	502616	3989	-	.	ID="SINE2-2_AP";Tend="1998";Tstart="1";shortTE="F";uid="c63b4000-af1a-4414-85e8-83d2fbb2ab01"
NW_020271423.1	RepeatMasker	DNA/hAT-hAT19	1298009	1298149	863	-	.	ID="DNA8-88_AP";Tend="619";Tstart="478";shortTE="F";uid="85f8a063-8e8c-43a4-aebb-e9f4a2565e2d"
NW_020271423.1	RepeatMasker	Retroposon?	734841	735332	736	-	.	ID="RND-3_FAMILY-44";TEgroup="ctg_1058%7CRND-3_FAMILY-44%7C1";Tend="1372";Tstart="755";shortTE="F";uid="5aad3082-9e70-486b-9cb1-b1f31b69afb4"
NW_020271423.1	RepeatMasker	DNA	1379244	1379652	1723	-	.	ID="TTAA8_AP";Tend="424";Tstart="13";shortTE="F";uid="b0e093ca-d7d8-4cf9-99fa-212f5884d03f"
NW_020271423.1	RepeatMasker	DNA/hAT	335788	336003	794	-	.	ID="RND-5_FAMILY-2196";Tend="1273";Tstart="1045";shortTE="F";uid="ebc00306-8212-41b9-8b67-03bf5ac91eb6"
NW_020271423.1	RepeatMasker	Unknown	643566	643752	469	-	.	ID="RND-5_FAMILY-7189";Tend="1119";Tstart="955";shortTE="F";uid="1135cbf4-edfd-4103-9f32-204ee427cce4"
NW_020271423.1	RepeatMasker	DNA	738295	738965	728	-	.	ID="TTAA2D_AP";TEgroup="ctg_1058%7CTTAA2D_AP%7C1";Tend="431";Tstart="1";shortTE="F";uid="5e20ff30-b367-4541-95c8-65c10d85a9ce"
NW_020271423.1	RepeatMasker	DNA	528721	528956	1166	-	.	ID="DNA-TTAA-1_AP";Tend="236";Tstart="1";shortTE="F";uid="80b83107-b40d-4e22-b742-9d37c02898b4"
NW_020271423.1	RepeatMasker	DNA	121358	121727	630	-	.	ID="dna4-2_ap";TEgroup="ctg_1058%7Cdna4-2_ap%7C1";Tend="769";Tstart="1";shortTE="F";uid="4368bc32-fd37-4753-866c-959c9ae0dc30"
NW_020271423.1	RepeatMasker	DNA/MULE-MuDR	380746	381201	619	-	.	ID="MUDR5X_AP";Tend="1930";Tstart="1471";shortTE="F";uid="75c959f4-7d2d-4e39-b966-f51f41d90aac"
NW_020271423.1	RepeatMasker	LINE/I-Jockey	903262	903430	1388	-	.	ID="RND-6_FAMILY-8490";Tend="1340";Tstart="902";shortTE="F";uid="2ba43892-3ed0-44fc-941d-349bd375302c"
NW_020271423.1	RepeatMasker	DNA	684531	684728	812	-	.	ID="DNA8-31_AP";Tend="213";Tstart="1";shortTE="F";uid="5fe0bf04-c918-48a1-9e60-4e1633492053"
NW_020271423.1	RepeatMasker	DNA/Ginger-2	671288	671780	3966	-	.	ID="RND-1_FAMILY-26";Tend="1325";Tstart="832";shortTE="F";uid="312fa5f4-d39d-470d-b9d8-5b6070890c89"
NW_020271423.1	RepeatMasker	Unknown	676750	676923	1073	-	.	ID="RND-5_FAMILY-3241";Tend="1111";Tstart="936";shortTE="F";uid="fad9b507-75cd-4eda-9fc6-162e01bf3a88"
NW_020271423.1	RepeatMasker	DNA/hAT-Tip100	785197	785402	537	-	.	ID="RND-6_FAMILY-4219";Tend="1557";Tstart="1352";shortTE="F";uid="32aecf87-404b-4afc-b7cf-2eacf586437c"
NW_020271423.1	RepeatMasker	Retroposon?	608081	608884	959	-	.	ID="SINE2-1_AP";Tend="895";Tstart="1";shortTE="F";uid="62ba5fe6-0257-4d53-ba09-827ad2219322"
NW_020271423.1	RepeatMasker	Retroposon?	486709	487321	1613	-	.	ID="RND-3_FAMILY-44";Tend="1368";Tstart="739";shortTE="F";uid="ed732206-7a31-4958-aaca-6a4287404919"
NW_020271423.1	RepeatMasker	Unknown	510734	511157	3425	-	.	ID="RND-5_FAMILY-5421";Tend="1364";Tstart="943";shortTE="F";uid="b43b47b9-53a2-4748-ac44-d8a9cc22631a"
NW_020271423.1	RepeatMasker	DNA	304678	305079	1304	-	.	ID="DNA4-2_AP";Tend="769";Tstart="352";shortTE="F";uid="e9727ed8-48bf-4e71-8982-d6d76875fb5c"
NW_020271423.1	RepeatMasker	LINE/I-Jockey	1019361	1020260	4499	-	.	ID="RND-6_FAMILY-12689";Tend="1242";Tstart="316";shortTE="F";uid="2fc81069-03c8-40f9-8232-9eb3db684f4a"
NW_020271423.1	RepeatMasker	DNA	1187643	1188127	768	-	.	ID="DNA4-3_AP";Tend="635";Tstart="131";shortTE="F";uid="a071175e-dd71-4c1f-800f-23bfe2f81083"
NW_020271423.1	RepeatMasker	Retroposon?	1060555	1060989	411	-	.	ID="SINE2-1_AP";Tend="1309";Tstart="841";shortTE="F";uid="d677daf3-3dba-4cf0-b191-5ea4235e9155"
NW_020271423.1	RepeatMasker	DNA/Kolobok-E	1024901	1025235	427	-	.	ID="KOLOBOKE-4_AP";Tend="4677";Tstart="4369";shortTE="F";uid="8bac3545-adb3-4f42-a39a-94f76814dd93"
NW_020271423.1	RepeatMasker	Unknown	1040085	1040300	420	-	.	ID="RND-5_FAMILY-3267";Tend="1591";Tstart="1387";shortTE="F";uid="217c26a1-99f7-49bb-8a2f-152f0a0c8f28"
NW_020271423.1	RepeatMasker	DNA/MULE-MuDR	123866	124107	460	-	.	ID="RND-6_FAMILY-5994";Tend="1924";Tstart="1704";shortTE="F";uid="d3da57bb-987e-4faf-96dc-4735ac3db286"
NW_020271423.1	RepeatMasker	LINE/RTE-BovB	1094505	1095853	755	-	.	ID="RTE-16_LMI";Tend="3165";Tstart="1800";shortTE="F";uid="d08505b2-ba92-4a26-9aef-a553fde03c27"
NW_020271423.1	RepeatMasker	DNA	834628	834936	612	-	.	ID="DNA4-1_AP";Tend="823";Tstart="523";shortTE="F";uid="bc29b469-8b43-4b19-9365-e0421fe2ab3c"
NW_020271423.1	RepeatMasker	DNA/hAT-hAT19	1271298	1271510	948	-	.	ID="HAT-9_AP";Tend="891";Tstart="669";shortTE="F";uid="241d4175-398e-4c10-a518-4500a4c16e57"
NW_020271423.1	RepeatMasker	Retroposon?	1038526	1039232	1754	-	.	ID="RND-3_FAMILY-44";Tend="1395";Tstart="716";shortTE="F";uid="296f400d-39bb-4cca-814e-2764b8fe2aea"
NW_020271423.1	RepeatMasker	Unknown	863954	864210	1999	-	.	ID="RND-1_FAMILY-3";Tend="1226";Tstart="958";shortTE="F";uid="20001050-9aed-400b-a6e6-b49d46a513c0"
NW_020271423.1	RepeatMasker	DNA/hAT-hAT19	312446	312694	422	-	.	ID="DNA8-64B_AP";Tend="259";Tstart="1";shortTE="F";uid="36e6ba4d-0dd8-4651-b87f-68b5d7808341"
NW_020271423.1	RepeatMasker	Retroposon?	835918	836030	577	-	.	ID="RND-3_FAMILY-44";Tend="1363";Tstart="1254";shortTE="F";uid="74362de3-890d-4c1a-8b4e-555f9a40b772"
NW_020271423.1	RepeatMasker	DNA/hAT-hAT19	1271816	1272058	943	-	.	ID="HAT-9_AP";Tend="302";Tstart="1";shortTE="F";uid="4691b96d-994d-4773-b046-4c789af5e075"
NW_020271423.1	RepeatMasker	Retroposon?	792508	793534	977	-	.	ID="SINE2-1_AP";Tend="1183";Tstart="131";shortTE="F";uid="d751f9c5-8288-4aa9-88ab-e0748cc135ee"
NW_020271423.1	RepeatMasker	Retroposon?	487494	487647	421	-	.	ID="SINE2-2_AP";Tend="1124";Tstart="976";shortTE="F";uid="b6ca5fd0-511c-4729-be78-bc186aae66a9"
NW_020271423.1	RepeatMasker	DNA/MULE-MuDR	1070652	1071034	630	-	.	ID="MUDR1X_AP";TEgroup="ctg_1058%7CMUDR1X_AP%7C1";Tend="2386";Tstart="1";shortTE="F";uid="c822857a-6a23-4ce7-ab44-2080ef0a9114"
NW_020271423.1	RepeatMasker	Retroposon?	45837	47071	2040	-	.	ID="RND-3_FAMILY-44";Tend="1372";Tstart="1";shortTE="F";uid="bbbf2371-e216-4800-a9fa-f7f4509f59b3"
NW_020271423.1	RepeatMasker	Retroposon?	576803	577937	876	-	.	ID="SINE2-1_AP";Tend="1402";Tstart="160";shortTE="F";uid="bc6b0377-90c7-4abb-8aa6-f5d944f3391c"
NW_020271423.1	RepeatMasker	DNA/Kolobok-E	1057002	1057314	421	-	.	ID="KOLOBOKE-4_AP";Tend="2848";Tstart="2521";shortTE="F";uid="3781d50d-9943-47af-9841-3551b270415c"
NW_020271423.1	RepeatMasker	DNA/MULE-MuDR	189816	189917	429	-	.	ID="RND-5_FAMILY-3178";Tend="1008";Tstart="917";shortTE="F";uid="bf667a3a-e19b-495c-810d-fded14897f8f"
NW_020271423.1	RepeatMasker	Retroposon?	868328	868720	1064	-	.	ID="RND-3_FAMILY-44";Tend="1320";Tstart="924";shortTE="F";uid="d27398db-7596-4cab-8bc2-9ada88812900"
NW_020271423.1	RepeatMasker	DNA	122023	122154	464	-	.	ID="ttaa2c_ap";Tend="323";Tstart="203";shortTE="F";uid="9dc5a567-35f7-481c-99c2-6a93705be0a3"
NW_020271423.1	RepeatMasker	DNA/Ginger-2	667367	667505	1114	-	.	ID="RND-1_FAMILY-26";Tend="1456";Tstart="1319";shortTE="F";uid="282c7497-099b-4e19-a86d-6b6cc39a0e9b"
NW_020271423.1	RepeatMasker	LTR/Gypsy	1244916	1245160	478	-	.	ID="GYPSY-7B_LVA-LTR";Tend="1630";Tstart="1375";shortTE="F";uid="e5f44996-b637-44c2-bb26-edf0bbc86dda"
NW_020271423.1	RepeatMasker	DNA	89534	90237	1962	-	.	ID="DNA4-2_AP";Tend="769";Tstart="1";shortTE="F";uid="9dcbd0b4-8553-4271-bbc4-43ce1deed4b6"
NW_020271423.1	RepeatMasker	DNA	1189235	1189840	782	-	.	ID="DNA4-1_AP";Tend="822";Tstart="160";shortTE="F";uid="60e722b9-b5e0-4a97-bcff-081efa30fa6a"
NW_020271423.1	RepeatMasker	DNA	249029	249764	1625	-	.	ID="DNA4-2_AP";Tend="764";Tstart="3";shortTE="F";uid="407cfecd-a4a8-4b50-bd4a-3c8ff8f5e75d"
NW_020271423.1	RepeatMasker	DNA/Kolobok-E	1315910	1316353	1812	-	.	ID="RND-4_FAMILY-52";Tend="1454";Tstart="910";shortTE="F";uid="c40ad726-b86f-402c-b420-5e2bf71e0a02"
NW_020271423.1	RepeatMasker	Unknown	1111218	1111749	3295	-	.	ID="RND-5_FAMILY-651";Tend="1418";Tstart="886";shortTE="F";uid="4a36b745-0360-40c8-ab6c-f7730ecd75dc"
NW_020271423.1	RepeatMasker	DNA/hAT-hAT19	1137985	1138398	570	-	.	ID="DNA8-80_AP";TEgroup="ctg_1058%7CDNA8-80_AP%7C1";Tend="683";Tstart="7";shortTE="F";uid="0b64725c-9c3c-4388-a15b-33c111b0ca1b"
NW_020271423.1	RepeatMasker	DNA/MULE-MuDR	1367522	1367989	1206	-	.	ID="RND-6_FAMILY-121";Tend="1822";Tstart="1300";shortTE="F";uid="be5b49ae-10f5-40b9-8d02-e8843f122a0c"
NW_020271423.1	RepeatMasker	DNA/Kolobok-T2	799937	800062	429	-	.	ID="REP-4_PBA";Tend="602";Tstart="478";shortTE="F";uid="0bbebb6d-d897-4f68-a58f-8db8603e05a9"
NW_020271423.1	RepeatMasker	Unknown	1145828	1146602	1951	-	.	ID="RND-4_FAMILY-965";Tend="1421";Tstart="694";shortTE="F";uid="b47d742c-a53a-4312-98df-3bc9605df675"
NW_020271423.1	RepeatMasker	DNA	136215	137057	514	-	.	ID="DNA4-2_AP";Tend="764";Tstart="1";shortTE="F";uid="ec85c44d-6b21-4b68-9a59-dd9a89e1d25f"
NW_020271423.1	RepeatMasker	Unknown	1101008	1102307	4515	-	.	ID="RND-4_FAMILY-965";TEgroup="ctg_1058%7CRND-4_FAMILY-965%7C1";Tend="1899";Tstart="704";shortTE="F";uid="214c2106-c40a-473e-b847-3fe1c1c0935f"
NW_020271423.1	RepeatMasker	Retroposon?	1192159	1192435	464	-	.	ID="SINE2-2_AP";Tend="298";Tstart="1";shortTE="F";uid="dde573b2-e337-41f4-b223-f334aedb14a1"
NW_020271423.1	RepeatMasker	Retroposon?	1024597	1024744	781	-	.	ID="SINE2-2_AP";Tend="1998";Tstart="1841";shortTE="F";uid="92f0e2ad-4533-49cb-98df-9cda2f23f48a"
NW_020271423.1	RepeatMasker	DNA/P	610975	611088	560	-	.	ID="RND-5_FAMILY-228";Tend="1558";Tstart="1433";shortTE="F";uid="281d1bb8-bc30-40fc-8947-264a9e017344"
NW_020271423.1	RepeatMasker	DNA	1188583	1188910	610	-	.	ID="TTAA2C_AP";Tend="422";Tstart="81";shortTE="F";uid="f663aeaf-0420-46af-ae3a-e259168f0f1d"
NW_020271423.1	RepeatMasker	DNA/MULE-MuDR	692474	693287	1667	-	.	ID="RND-6_FAMILY-2644";TEgroup="ctg_1058%7CRND-6_FAMILY-2644%7C1";Tend="1925";Tstart="939";shortTE="F";uid="caf8846f-d7c5-4266-a2d8-109973dd379e"
NW_020271423.1	RepeatMasker	DNA/hAT-hAT19	298897	299037	451	-	.	ID="DNA8-88_AP";Tend="620";Tstart="477";shortTE="F";uid="908c3ffd-b901-493a-94d4-26bb23facf43"
NW_020271423.1	RepeatMasker	DNA	305091	305227	541	-	.	ID="dna4-2_ap";Tend="129";Tstart="2";shortTE="F";uid="960ab28b-b22a-4623-8d83-39135ac966de"
NW_020271423.1	RepeatMasker	Retroposon?	505012	505752	849	-	.	ID="SINE2-1_AP";Tend="1116";Tstart="390";shortTE="F";uid="d73de3ec-ab0e-4cf6-a0e1-294f7c096826"
NW_020271423.1	RepeatMasker	Retroposon?	803356	803790	481	-	.	ID="RND-3_FAMILY-44";Tend="1240";Tstart="722";shortTE="F";uid="5ef5fb9c-579c-4f09-9c99-bf2f4d6ca19c"
NW_020271423.1	RepeatMasker	DNA	327749	328263	1803	-	.	ID="DNA4-2_AP";Tend="769";Tstart="248";shortTE="F";uid="9a9565b5-239b-458d-beb5-3facb185e8a5"
NW_020271423.1	RepeatMasker	DNA/TcMar-Pogo	1074076	1074673	3806	-	.	ID="RND-1_FAMILY-5";Tend="1565";Tstart="927";shortTE="F";uid="f75dd2b6-8e33-4788-a607-520711ef1d16"
NW_020271423.1	RepeatMasker	Retroposon?	59100	59309	556	-	.	ID="SINE2-2_AP";Tend="226";Tstart="1";shortTE="F";uid="37f771d3-8889-4398-87ae-d506b9b22334"
NW_020271423.1	RepeatMasker	Retroposon?	810246	810459	405	-	.	ID="RND-3_FAMILY-44";Tend="1316";Tstart="1109";shortTE="F";uid="2b2f49e3-70c3-4726-8835-325858aa789a"
NW_020271423.1	RepeatMasker	Retroposon?	858411	858889	780	-	.	ID="RND-3_FAMILY-44";Tend="953";Tstart="439";shortTE="F";uid="5d82ca91-6770-47aa-8dbb-09b119458b4b"
NW_020271423.1	RepeatMasker	DNA	968668	969314	741	-	.	ID="DNA4-2_AP";Tend="769";Tstart="137";shortTE="F";uid="1962d394-3f37-4840-9595-6239dacf2993"
NW_020271423.1	RepeatMasker	Retroposon?	796857	798347	1437	-	.	ID="SINE2-1_AP";Tend="1430";Tstart="310";shortTE="F";uid="10f35542-6d8a-4065-a43f-4d6c48210161"
NW_020271423.1	RepeatMasker	Retroposon?	982518	983263	1350	-	.	ID="SINE2-1_AP";Tend="820";Tstart="3";shortTE="F";uid="5fa4b2c7-418c-4751-bfbb-84d1d6b326b7"
NW_020271423.1	RepeatMasker	Retroposon?	1178614	1179390	651	-	.	ID="SINE2-1_AP";Tend="1444";Tstart="645";shortTE="F";uid="5bd45326-dd25-4141-8bd6-82e82236106b"
NW_020271423.1	RepeatMasker	Unknown	674702	674901	682	-	.	ID="RND-6_FAMILY-1334";Tend="1195";Tstart="1026";shortTE="F";uid="3c9fb440-c51e-46bc-83bb-af16b403f83f"
NW_020271423.1	RepeatMasker	DNA/MULE-MuDR	816996	818358	774	-	.	ID="MUDR6X_AP";TEgroup="ctg_1058%7CMUDR6X_AP%7C1";Tend="2385";Tstart="383";shortTE="F";uid="5dfbb1e5-3119-4e0f-9a91-d85ca635f5bf"
NW_020271423.1	RepeatMasker	DNA	1191063	1191255	560	-	.	ID="TTAA18B_AP";Tend="190";Tstart="5";shortTE="F";uid="79bddb78-a26c-43b0-9a18-48de14063ca2"
NW_020271423.1	RepeatMasker	Retroposon?	832157	832938	1436	-	.	ID="RND-3_FAMILY-44";Tend="1461";Tstart="373";shortTE="F";uid="4f99a959-aa44-47b0-9b39-32f73e624f3e"
NW_020271423.1	RepeatMasker	Retroposon?	1178318	1178526	592	-	.	ID="RND-3_FAMILY-44";Tend="1410";Tstart="1183";shortTE="F";uid="84614e41-4c13-4557-869b-4a9208b8d53c"
NW_020271423.1	RepeatMasker	DNA/P	662958	663471	401	-	.	ID="P-4_AP";Tend="2227";Tstart="1704";shortTE="F";uid="0fdb7804-27d9-4b1b-9b9d-2ec909aa2cc0"
NW_020271423.1	RepeatMasker	Retroposon?	1056731	1056965	438	-	.	ID="SINE2-1_AP";Tend="986";Tstart="757";shortTE="F";uid="c9a6c631-4201-4f8b-9861-fb6067213614"
NW_020271423.1	RepeatMasker	LINE/L2	25277	26047	1229	-	.	ID="RND-6_FAMILY-10488";Tend="1007";Tstart="177";shortTE="F";uid="39a18ffc-abc9-4d51-b7ae-93b918680e5a"
NW_020271423.1	RepeatMasker	DNA/MULE-MuDR	679597	680332	956	-	.	ID="RND-6_FAMILY-3216";Tend="1379";Tstart="683";shortTE="F";uid="e19799e1-e686-408b-a929-841876c4bc61"
NW_020271423.1	RepeatMasker	Unknown	920270	920981	1496	-	.	ID="RND-6_FAMILY-7428";Tend="1262";Tstart="528";shortTE="F";uid="854669f9-866a-464e-abd6-b62d7fdc103a"
NW_020271423.1	RepeatMasker	DNA/hAT-hAT19	875504	875712	482	-	.	ID="RND-6_FAMILY-7482";Tend="1090";Tstart="879";shortTE="F";uid="57cff4bc-30e9-4d5c-a4cc-abf38549befd"
NW_020271423.1	RepeatMasker	Unknown	97981	98540	1895	-	.	ID="RND-4_FAMILY-1307";Tend="1556";Tstart="964";shortTE="F";uid="c3600a69-17db-49cc-bbbc-7816737e4e1b"
NW_020271423.1	RepeatMasker	Retroposon?	1374931	1375358	421	-	.	ID="RND-3_FAMILY-44";Tend="1162";Tstart="750";shortTE="F";uid="d79ad45c-e0c8-4922-a1ec-186df730f4fe"
NW_020271424.1	RepeatMasker	LINE/I-Jockey	3196	4819	7769	+	.	ID="RND-5_FAMILY-4240";Tend="1441";Tstart="154";shortTE="F";uid="01332dca-c4c1-464f-adf2-0fdb1763b702"
NW_020271424.1	RepeatMasker	DNA/hAT-hAT19	9400	9623	850	+	.	ID="HAT-N12_AP";Tend="492";Tstart="275";shortTE="F";uid="cd723e01-d8c3-4844-b1bd-2bbf3371aee7"
NW_020271424.1	RepeatMasker	DNA/Sola-1	12718	12933	1393	+	.	ID="SOLA1-6_AP";Tend="228";Tstart="1";shortTE="F";uid="c58caa6a-2aa8-4ef9-8e14-40f131d20c68"
NW_020271424.1	RepeatMasker	DNA/hAT-hAT19	8560	9027	1250	+	.	ID="hat-n12_ap";Tend="270";Tstart="1";shortTE="F";uid="97928df6-7dd9-474f-9776-7cf0e69f167d"
NW_020271424.1	RepeatMasker	LINE/I-Jockey	1829	2170	431	+	.	ID="RND-5_FAMILY-4240";Tend="1841";Tstart="1510";shortTE="F";uid="0a102c0b-542c-4fdd-a7c0-c7523aa18fa9"
NW_020271424.1	RepeatMasker	LINE/I-Jockey	961	1586	476	+	.	ID="HALYOMORPHA_HALYS-6_FAMILY-1101";Tend="665";Tstart="23";shortTE="F";uid="e0ccc507-f2df-41bf-a203-10f657aaa671"
NW_020271424.1	RepeatMasker	DNA/Sola-1	5279	5478	1397	+	.	ID="SOLA1-6_AP";Tend="201";Tstart="1";shortTE="F";uid="2c48aed3-424a-4e50-be81-aeeac29314dd"
NW_020271424.1	RepeatMasker	Unknown	6954	7429	1610	+	.	ID="RND-6_FAMILY-4148";Tend="782";Tstart="334";shortTE="F";uid="d65db1f1-441f-4282-9b80-8cb26cc5e344"
NW_020271424.1	RepeatMasker	Unknown	9735	11566	6750	-	.	ID="RND-1_FAMILY-32";Tend="2641";Tstart="853";shortTE="F";uid="fbc7c757-7965-4bbf-bd91-3055cc06a59b"
NW_020271424.1	RepeatMasker	DNA/Kolobok-E	6543	6829	704	-	.	ID="RND-6_FAMILY-1631";Tend="1778";Tstart="1497";shortTE="F";uid="a1812a01-0872-4c16-b642-efdbff1b88d5"
NW_020270471.1	RepeatMasker	DNA/Maverick	4603	4741	404	+	.	ID="POLINTON-4_RPR";Tend="5093";Tstart="4955";shortTE="F";uid="17d49da7-f463-4adf-9279-1ad78c138acd"
NW_020270471.1	RepeatMasker	DNA/Maverick	11746	12028	451	+	.	ID="POLINTON-1_ACE";Tend="10397";Tstart="10115";shortTE="F";uid="633aa729-15a9-4ac0-ae30-707984b79d45"
NW_020270471.1	RepeatMasker	DNA/Maverick	3399	4082	761	+	.	ID="POLINTON-4_RPR";Tend="4579";Tstart="3908";shortTE="F";uid="7bdbb485-f07e-4b26-ad73-4720341c1c09"
NW_020270471.1	RepeatMasker	DNA/Maverick	4977	5474	1216	+	.	ID="RND-6_FAMILY-378";Tend="517";Tstart="37";shortTE="F";uid="a8d59181-ea16-4332-8381-cc554e1a4c56"
NW_020270471.1	RepeatMasker	DNA/Maverick	8102	8653	747	+	.	ID="RND-6_FAMILY-378";Tend="1473";Tstart="952";shortTE="F";uid="5e4d90fb-b7df-4910-967e-255b3fb2dd9e"
NW_020270471.1	RepeatMasker	DNA/Maverick	9102	9993	1875	+	.	ID="RND-6_FAMILY-378";Tend="2632";Tstart="1768";shortTE="F";uid="b2c920da-f1f4-4200-b5be-48556c6a4aec"
NW_020270471.1	RepeatMasker	DNA/Maverick	4334	4516	465	-	.	ID="POLINTON-3_NVI";Tend="8968";Tstart="8788";shortTE="F";uid="bf906a8c-cceb-4189-84e1-5b6a8202f644"
NW_020270471.1	RepeatMasker	DNA/Maverick	10951	11521	607	-	.	ID="polinton-1_lmi";Tend="1460";Tstart="969";shortTE="F";uid="fb647f65-e82c-4fb3-8585-274815b09cd4"
NW_020270471.1	RepeatMasker	DNA/Maverick	12760	13009	488	-	.	ID="POLINTON-3_TC";Tend="6548";Tstart="6302";shortTE="F";uid="1cb84c17-6c61-42c1-97ce-3fc35ec52ade"
NW_020271425.1	RepeatMasker	Unknown	1075	1370	2148	+	.	ID="RND-6_FAMILY-6057";Tend="593";Tstart="301";shortTE="F";uid="df4ebf33-e012-4a10-8d5a-7776b82948cc"
NW_020271425.1	RepeatMasker	Unknown	2020	2172	1224	+	.	ID="RND-6_FAMILY-6057";Tend="1458";Tstart="1306";shortTE="F";uid="fe128628-fae7-47e7-a754-9053787d09c1"
NW_020271427.1	RepeatMasker	DNA/Maverick	44324	44802	483	+	.	ID="POLINTON-3_NVI";Tend="1510";Tstart="1032";shortTE="F";uid="af38a98c-9c91-42c9-97d0-b63d0fce520a"
NW_020271427.1	RepeatMasker	Unknown	2920	3300	980	+	.	ID="RND-6_FAMILY-4524";TEgroup="ctg_1062%7CRND-6_FAMILY-4524%7C1";Tend="1050";Tstart="98";shortTE="F";uid="9688d9fb-aa82-4590-afbb-15b0f1fdd793"
NW_020271427.1	RepeatMasker	DNA/hAT-hAT19	13118	13359	818	+	.	ID="HAT-N7_AP";Tend="251";Tstart="1";shortTE="F";uid="548f9fe1-893a-49ff-ae17-fe9ccfbf0141"
NW_020271427.1	RepeatMasker	LINE/RTE-BovB	37798	37976	565	+	.	ID="RTE-4_LMI";Tend="3332";Tstart="3155";shortTE="F";uid="10f7f9d0-29f6-40a8-b5b9-0c3b061f3208"
NW_020271427.1	RepeatMasker	DNA/MULE-MuDR	38782	39275	614	+	.	ID="MUDR1X_AP";Tend="1770";Tstart="1288";shortTE="F";uid="d27decab-2e7e-49b3-954e-8c88c988593d"
NW_020271427.1	RepeatMasker	DNA/hAT-hAT19	13336	14214	3180	+	.	ID="RND-6_FAMILY-10419";Tend="1577";Tstart="691";shortTE="F";uid="db88be3f-c446-4bc1-941d-6f2928329d20"
NW_020271427.1	RepeatMasker	DNA/Maverick	44478	45989	10441	-	.	ID="RND-6_FAMILY-7355";TEgroup="ctg_1062%7CRND-6_FAMILY-7355%7C1";Tend="3175";Tstart="1221";shortTE="F";uid="0e1367f9-274d-4bc9-9bc2-6a59dd785f31"
NW_020271427.1	RepeatMasker	DNA/Ginger-2	24044	24264	571	-	.	ID="RND-6_FAMILY-8215";Tend="1553";Tstart="1366";shortTE="F";uid="4123199b-ec5c-4721-add0-01ea0d3044f9"
NW_020271427.1	RepeatMasker	DNA/P	9726	10728	4414	-	.	ID="rnd-5_family-8545";Tend="1256";Tstart="5";shortTE="F";uid="fe3d61c5-9837-4e40-b979-23f4408dc746"
NW_020271427.1	RepeatMasker	DNA/Maverick	45976	46602	4660	-	.	ID="RND-6_FAMILY-7355";Tend="1974";Tstart="1348";shortTE="F";uid="02abb637-10fd-4506-8b07-144af55d3117"
NW_020271427.1	RepeatMasker	DNA/P	11028	11691	4141	-	.	ID="RND-5_FAMILY-8545";Tend="622";Tstart="44";shortTE="F";uid="e2682aae-9859-4ac9-aecf-455c29f84943"
NW_020271427.1	RepeatMasker	DNA/hAT	46603	46796	480	-	.	ID="DNA8-105_AP";Tend="650";Tstart="466";shortTE="F";uid="2542de2d-ae46-499e-a1e5-c2714972a659"
NW_020271427.1	RepeatMasker	DNA/Maverick	38373	38540	666	-	.	ID="RND-6_FAMILY-378";Tend="1471";Tstart="1307";shortTE="F";uid="6f479504-16e2-4913-999b-fd50e65177be"
NW_020271427.1	RepeatMasker	LTR/Pao	28801	30041	1213	-	.	ID="BEL4-I_AP";Tend="5883";Tstart="4442";shortTE="F";uid="0a8f1530-4dcc-4eed-af62-1e2e3573f911"
NW_020271427.1	RepeatMasker	LTR/Pao	30422	30847	491	-	.	ID="BEL-16_DAN-I";Tend="2931";Tstart="2501";shortTE="F";uid="ecdd31fc-9678-44a4-938c-76727f3a5e33"
NW_020271427.1	RepeatMasker	DNA/hAT-Charlie	42530	42741	1298	-	.	ID="RND-5_FAMILY-5957";Tend="2054";Tstart="1842";shortTE="F";uid="e3efe91d-4921-4d20-8d2d-5db7073b898b"
NW_020271427.1	RepeatMasker	DNA/hAT-Charlie	43063	43203	721	-	.	ID="RND-5_FAMILY-5957";Tend="1784";Tstart="1639";shortTE="F";uid="74db7dcc-8785-4043-bb7a-ca98fae34818"
NW_020271427.1	RepeatMasker	DNA/Kolobok-E	19516	19891	1171	-	.	ID="RND-4_FAMILY-52";Tend="1406";Tstart="969";shortTE="F";uid="bfafe05f-50b8-4048-95aa-94700d9a56d6"
NW_020271427.1	RepeatMasker	DNA/P	22437	22999	4684	-	.	ID="RND-5_FAMILY-228";Tend="1561";Tstart="1000";shortTE="F";uid="f9ab0e8f-d188-402f-9630-d083b16c7293"
NW_020271427.1	RepeatMasker	DNA/Kolobok-E	27134	27569	1472	-	.	ID="rnd-1_family-39";Tend="1703";Tstart="933";shortTE="F";uid="2ba6d28f-41be-45d6-9b59-0d1c9a2eb676"
NW_020271427.1	RepeatMasker	LINE/R1	1028	2415	6949	-	.	ID="RND-5_FAMILY-2622";TEgroup="ctg_1062%7CRND-5_FAMILY-2622%7C1";Tend="2283";Tstart="10";shortTE="F";uid="1b639e0b-d97a-4339-87e4-10c0b9feb421"
NW_020271427.1	RepeatMasker	LINE/R1	17786	18160	2153	-	.	ID="RND-6_FAMILY-3743";Tend="3271";Tstart="2903";shortTE="F";uid="ca228fd0-4326-4131-a1f3-7e6494c0c91b"
NW_020271427.1	RepeatMasker	Unknown	19901	20252	2073	-	.	ID="RND-1_FAMILY-1";Tend="2798";Tstart="2433";shortTE="F";uid="92e95fe4-246d-4a11-8684-e2855243941c"
NW_020271427.1	RepeatMasker	Unknown	21760	21971	419	-	.	ID="RND-6_FAMILY-16041";Tend="1632";Tstart="1414";shortTE="F";uid="b5234d81-f996-46ea-a33b-145127b05c30"
NW_020271427.1	RepeatMasker	Unknown	44034	44154	948	-	.	ID="RND-5_FAMILY-943";Tend="2784";Tstart="2667";shortTE="F";uid="36357c9a-1e0d-4ba3-8275-0db5528ee051"
NW_020271427.1	RepeatMasker	DNA/TcMar-m44?	26910	27111	924	-	.	ID="RND-6_FAMILY-562";Tend="858";Tstart="656";shortTE="F";uid="edd4cb23-fa26-4cc1-b95c-694e4877be70"
NW_020271427.1	RepeatMasker	DNA/Ginger-2	24837	24966	408	-	.	ID="RND-6_FAMILY-8215";Tend="1386";Tstart="1267";shortTE="F";uid="26ba3e52-c70b-4050-aa13-9f300fdbde44"
NW_020271427.1	RepeatMasker	LINE/CR1	6245	6856	540	-	.	ID="CR1-4_HMEL";Tend="2096";Tstart="986";shortTE="F";uid="64f43c64-9174-45a4-be60-76f464453c36"
NW_020271427.1	RepeatMasker	DNA/MULE-MuDR	38739	39030	479	-	.	ID="RND-1_FAMILY-67";Tend="1511";Tstart="1215";shortTE="F";uid="c906fdf4-cbf1-49e1-87c0-0d6f503b6a2f"
NW_020271427.1	RepeatMasker	DNA/P	3309	5539	14997	-	.	ID="RND-5_FAMILY-913";Tend="2987";Tstart="834";shortTE="F";uid="eccd9005-412d-4ef9-85a7-6da827314e7a"
NW_020271427.1	RepeatMasker	Unknown	20257	20679	2514	-	.	ID="RND-1_FAMILY-12";Tend="1143";Tstart="707";shortTE="F";uid="6b5a7db8-929d-4be4-ac32-ba7e6cb8127f"
NW_020271427.1	RepeatMasker	LINE/R1	43353	44033	5547	-	.	ID="RND-4_FAMILY-203";Tend="3415";Tstart="2742";shortTE="F";uid="5f97d7f7-40db-40bb-9d8e-d320fedf1752"
NW_020271427.1	RepeatMasker	DNA/hAT	47625	47813	686	-	.	ID="DNA8-105_AP";Tend="171";Tstart="1";shortTE="F";uid="b9cf7a28-845a-4376-97c1-aef52ba3a12c"
NW_020271428.1	RepeatMasker	Unknown	6480	6700	1371	+	.	ID="RND-4_FAMILY-965";Tend="1782";Tstart="1560";shortTE="F";uid="b0190ec5-7620-4d19-8244-4d0ef1cd3433"
NW_020271428.1	RepeatMasker	DNA/CMC-Transib	4786	6191	1918	+	.	ID="TRANSIB-1_SIN";Tend="2996";Tstart="1610";shortTE="F";uid="dfa64dfd-d33a-40b4-b631-f36d3324800a"
NW_020271428.1	RepeatMasker	DNA/MULE-MuDR	7232	7658	441	+	.	ID="RND-6_FAMILY-5028";Tend="1688";Tstart="1267";shortTE="F";uid="27ad41eb-55f8-4bd0-896e-b1344872c4ba"
NW_020271428.1	RepeatMasker	DNA/PIF-Harbinger	872	1454	504	-	.	ID="harbinger-1_dw";Tend="2281";Tstart="2054";shortTE="F";uid="718947e8-f327-4e3c-83dd-ebe31cfea463"
NW_020271429.1	RepeatMasker	DNA	1384533	1384677	401	+	.	ID="DNA4-3_AP";Tend="453";Tstart="311";shortTE="F";uid="282cc27b-28b7-47b0-a51d-5b0fe5b7daa6"
NW_020271429.1	RepeatMasker	Unknown	826798	827089	865	+	.	ID="RND-1_FAMILY-22";Tend="1290";Tstart="997";shortTE="F";uid="7743ab98-9c98-4f95-b475-eea54213a557"
NW_020271429.1	RepeatMasker	Retroposon?	140359	141506	891	+	.	ID="RND-3_FAMILY-44";TEgroup="ctg_1064%7CRND-3_FAMILY-44%7C1";Tend="1372";Tstart="1";shortTE="F";uid="113a23d4-b1be-4138-bc01-a2007ab6d827"
NW_020271429.1	RepeatMasker	DNA	1190887	1191072	742	+	.	ID="DNA4-2_AP";Tend="768";Tstart="571";shortTE="F";uid="898783cd-cc4e-4fd2-80da-15b81f7c343e"
NW_020271429.1	RepeatMasker	DNA	401202	401865	1028	+	.	ID="DNA4-2_AP";Tend="738";Tstart="1";shortTE="F";uid="e209e211-b1cb-4848-87db-ffa99468871e"
NW_020271429.1	RepeatMasker	LINE/I-Jockey	605934	606677	2283	+	.	ID="RND-6_FAMILY-6129";Tend="1295";Tstart="584";shortTE="F";uid="b747104e-4ade-4b1f-a247-dec63bea9b19"
NW_020271429.1	RepeatMasker	DNA	458699	459230	1147	+	.	ID="DNA4-3_AP";Tend="617";Tstart="3";shortTE="F";uid="36326c12-ca66-4bc2-8bb5-97e19ee5a75e"
NW_020271429.1	RepeatMasker	DNA/hAT-Blackjack	143297	143497	464	+	.	ID="RND-5_FAMILY-488";Tend="893";Tstart="698";shortTE="F";uid="9f016d68-ad17-4c03-9172-f970d1198526"
NW_020271429.1	RepeatMasker	Retroposon?	595604	596005	686	+	.	ID="RND-6_FAMILY-3288";Tend="928";Tstart="284";shortTE="F";uid="f07beb51-0ece-47bc-95ee-3ff679494b28"
NW_020271429.1	RepeatMasker	Unknown	996279	996419	619	+	.	ID="RND-4_FAMILY-1307";Tend="1155";Tstart="1022";shortTE="F";uid="592a1da4-635c-427e-8ed0-b5b51409679a"
NW_020271429.1	RepeatMasker	DNA/hAT-hAT19	7147	7623	2717	+	.	ID="RND-5_FAMILY-271";Tend="1521";Tstart="982";shortTE="F";uid="4546baa3-020d-431c-a556-9272422677c3"
NW_020271429.1	RepeatMasker	DNA	260772	261167	774	+	.	ID="DNA4-2_AP";Tend="507";Tstart="99";shortTE="F";uid="7d49e2d0-24ca-41c4-a20c-79e6b10aa6f0"
NW_020271429.1	RepeatMasker	DNA/hAT-Charlie	299923	300224	990	+	.	ID="HAT-N11_AP";Tend="631";Tstart="276";shortTE="F";uid="078a1248-045e-4f24-baa1-3474532e48e4"
NW_020271429.1	RepeatMasker	DNA	293025	293471	517	+	.	ID="DNA4-3_AP";TEgroup="ctg_1064%7CDNA4-3_AP%7C1";Tend="634";Tstart="142";shortTE="F";uid="21dbee62-1e43-4f9e-8fd9-d7259b6621ea"
NW_020271429.1	RepeatMasker	Unknown	1052977	1053298	511	+	.	ID="RND-6_FAMILY-7428";Tend="1268";Tstart="945";shortTE="F";uid="9c028e07-4c14-4735-8ae8-4910cce55334"
NW_020271429.1	RepeatMasker	Retroposon?	1447693	1447876	896	+	.	ID="RND-3_FAMILY-44";Tend="1364";Tstart="1175";shortTE="F";uid="14f2f9ce-37e3-4ecf-b2ea-efbd0ffe0099"
NW_020271429.1	RepeatMasker	Retroposon?	660527	661465	2754	+	.	ID="RND-3_FAMILY-44";Tend="1354";Tstart="435";shortTE="F";uid="e32bfbbc-c030-4f2e-bdc6-4dfaf2d52f54"
NW_020271429.1	RepeatMasker	DNA	991099	991743	823	+	.	ID="DNA4-3_AP";Tend="635";Tstart="1";shortTE="F";uid="b9310aac-56b6-4fe9-bc9d-3d4d8784b253"
NW_020271429.1	RepeatMasker	DNA	1527600	1528034	1228	+	.	ID="TTAA3C_AP";Tend="419";Tstart="1";shortTE="F";uid="c9e9fca0-1ba4-4cd7-a0db-819f96ad780e"
NW_020271429.1	RepeatMasker	Unknown	198148	198723	3296	+	.	ID="RND-1_FAMILY-64";Tend="1568";Tstart="993";shortTE="F";uid="3fe21a06-69ea-492e-9e9e-1de42e7f6c7b"
NW_020271429.1	RepeatMasker	DNA/TcMar-Tigger	1064181	1064286	547	+	.	ID="RND-5_FAMILY-16";Tend="1035";Tstart="932";shortTE="F";uid="0ae11d87-0b14-48a7-8cd0-464aec93d9c5"
NW_020271429.1	RepeatMasker	DNA	462630	463278	617	+	.	ID="DNA4-2_AP";Tend="769";Tstart="98";shortTE="F";uid="8f7e0bc7-d9f7-4257-b4f8-459645e225cd"
NW_020271429.1	RepeatMasker	Retroposon?	484418	484730	1123	+	.	ID="RND-3_FAMILY-44";Tend="1368";Tstart="1067";shortTE="F";uid="5a06a147-4051-4ab4-aba1-e046b9432a71"
NW_020271429.1	RepeatMasker	DNA/hAT-Blackjack	1019453	1019669	670	+	.	ID="RND-6_FAMILY-2118";Tend="1061";Tstart="850";shortTE="F";uid="2830e2e7-15b7-4685-b45a-427484dbaa5e"
NW_020271429.1	RepeatMasker	Unknown	1152570	1153121	3388	+	.	ID="RND-1_FAMILY-36";Tend="1527";Tstart="976";shortTE="F";uid="19c58e9e-67b1-49f1-9f95-839c794217ae"
NW_020271429.1	RepeatMasker	DNA	182687	183171	469	+	.	ID="DNA4-3_AP";Tend="614";Tstart="115";shortTE="F";uid="e506b4da-f621-4d40-be83-3523560fa12b"
NW_020271429.1	RepeatMasker	DNA	368547	368944	795	+	.	ID="TTAA2_AP";Tend="427";Tstart="4";shortTE="F";uid="47e8839a-df05-4968-a5c5-3757509042b9"
NW_020271429.1	RepeatMasker	DNA/hAT-Charlie	172723	172913	422	+	.	ID="RND-5_FAMILY-2427";Tend="1075";Tstart="872";shortTE="F";uid="725788e2-ec20-4c0c-9852-4f756177247e"
NW_020271429.1	RepeatMasker	DNA/TcMar-Pogo	939653	940488	5880	+	.	ID="RND-1_FAMILY-35";Tend="1805";Tstart="962";shortTE="F";uid="6b3ca675-a74e-4af2-8ba5-9d57b97dd2b8"
NW_020271429.1	RepeatMasker	Unknown	371210	371440	464	+	.	ID="RND-4_FAMILY-1700";Tend="651";Tstart="403";shortTE="F";uid="32b7d70c-cb1b-41f5-a0ab-cb0d81e02c26"
NW_020271429.1	RepeatMasker	DNA	380802	381024	599	+	.	ID="DNA4-3_AP";Tend="304";Tstart="87";shortTE="F";uid="eaf94ec1-db48-404c-9246-a55145a0f4e0"
NW_020271429.1	RepeatMasker	DNA	204587	204771	487	+	.	ID="dna4-2_ap";Tend="769";Tstart="606";shortTE="F";uid="33a1ea1a-fde5-44a8-b97a-d9a03db46862"
NW_020271429.1	RepeatMasker	LTR/Gypsy	612892	613005	428	+	.	ID="GYPSY-24_DEL-I";Tend="2732";Tstart="2619";shortTE="F";uid="dd2b9e52-d647-479d-a525-78a6305421e8"
NW_020271429.1	RepeatMasker	LINE/I	924656	925041	505	+	.	ID="RND-6_FAMILY-1356";TEgroup="ctg_1064%7CRND-6_FAMILY-1356%7C1";Tend="1633";Tstart="1123";shortTE="F";uid="a8e3a252-a019-4433-988d-3c0df6858dee"
NW_020271429.1	RepeatMasker	Retroposon?	744640	744987	613	+	.	ID="SINE2-1_AP";Tend="390";Tstart="1";shortTE="F";uid="b04078ee-dc3f-4965-88cf-a23d1adcd565"
NW_020271429.1	RepeatMasker	DNA	509587	510107	829	+	.	ID="DNA4-3_AP";Tend="533";Tstart="6";shortTE="F";uid="6fcba987-319e-490c-b723-5901a0bba84f"
NW_020271429.1	RepeatMasker	DNA	522125	522362	432	+	.	ID="DNA4-3_AP";Tend="453";Tstart="207";shortTE="F";uid="4ef0fc91-b5bb-4b55-8e2d-264a585b5ea9"
NW_020271429.1	RepeatMasker	DNA/TcMar-Mariner	1170666	1170800	419	+	.	ID="NMAR-2_DIUL";Tend="184";Tstart="41";shortTE="F";uid="58746d63-8b65-4e1f-a808-f9add0b90f42"
NW_020271429.1	RepeatMasker	DNA/hAT-Tip100	1410863	1411509	5097	+	.	ID="RND-5_FAMILY-2024";Tend="1563";Tstart="922";shortTE="F";uid="1e0d118c-5eb2-4f83-b034-cebe40de6791"
NW_020271429.1	RepeatMasker	DNA/PiggyBac	707220	707557	428	+	.	ID="PIGGYBAC-N4_LMI";Tend="782";Tstart="447";shortTE="F";uid="77baeb76-099c-4ba3-8a21-8665a8d08499"
NW_020271429.1	RepeatMasker	DNA/hAT-hAT19	736140	736750	3148	+	.	ID="RND-5_FAMILY-1377";Tend="1544";Tstart="923";shortTE="F";uid="041d0040-9919-47ae-b7cb-4677356ec4cd"
NW_020271429.1	RepeatMasker	DNA	1269242	1269910	975	+	.	ID="DNA4-2_AP";Tend="767";Tstart="75";shortTE="F";uid="7c516f6a-b2f0-458e-b031-e4cc8fc30939"
NW_020271429.1	RepeatMasker	DNA	352959	353374	1377	+	.	ID="TTAA22_AP";Tend="435";Tstart="2";shortTE="F";uid="06a06917-f2c7-4891-a297-94e76ce8ff55"
NW_020271429.1	RepeatMasker	DNA/hAT-Tip100	133631	133779	927	+	.	ID="RND-6_FAMILY-4470";Tend="1687";Tstart="1542";shortTE="F";uid="a769d6b6-0139-4de4-964d-d651648656f1"
NW_020271429.1	RepeatMasker	Retroposon?	1238827	1239173	650	+	.	ID="RND-3_FAMILY-44";Tend="1396";Tstart="1069";shortTE="F";uid="b44dacac-8746-48e0-bcb2-47545f0a9465"
NW_020271429.1	RepeatMasker	Retroposon?	555084	555410	501	+	.	ID="RND-3_FAMILY-44";Tend="1380";Tstart="1047";shortTE="F";uid="78a97fc5-cec2-4bf1-9791-533bf4302bd1"
NW_020271429.1	RepeatMasker	LINE/I	606714	607099	2077	+	.	ID="RND-6_FAMILY-2082";Tend="1322";Tstart="934";shortTE="F";uid="ff83b767-48ed-4bbf-953f-0ba0db9bfada"
NW_020271429.1	RepeatMasker	Unknown	1148491	1148751	555	+	.	ID="RND-1_FAMILY-2";Tend="1353";Tstart="1065";shortTE="F";uid="f350a20d-3e3f-4198-b39e-ea29776f19b5"
NW_020271429.1	RepeatMasker	Retroposon?	468807	469451	1529	+	.	ID="RND-3_FAMILY-44";Tend="1380";Tstart="722";shortTE="F";uid="a31d38ef-ef3b-42a0-b6be-0c64e4f625cc"
NW_020271429.1	RepeatMasker	DNA	1335682	1336036	1073	+	.	ID="TTAA22_AP";Tend="365";Tstart="28";shortTE="F";uid="8e1d33bd-f57e-435a-b402-f59830ed0c99"
NW_020271429.1	RepeatMasker	Unknown	1284655	1285223	2947	+	.	ID="RND-1_FAMILY-108";Tend="1496";Tstart="937";shortTE="F";uid="518da549-aa60-4feb-b0a5-73dc37e65448"
NW_020271429.1	RepeatMasker	DNA/Ginger-2	1361608	1361766	427	+	.	ID="GINGER2-2_LMI";Tend="2463";Tstart="2309";shortTE="F";uid="57ac7375-c27f-40cb-929d-23664a559603"
NW_020271429.1	RepeatMasker	DNA/hAT	538335	538570	450	+	.	ID="DNA8-1_AP";Tend="504";Tstart="255";shortTE="F";uid="b6c22884-f9bd-477e-a876-db65e33c00c9"
NW_020271429.1	RepeatMasker	DNA	89605	89837	727	+	.	ID="TTAA2_AP";Tend="427";Tstart="192";shortTE="F";uid="e734497f-6f90-4512-bb32-b8bc4f174f33"
NW_020271429.1	RepeatMasker	DNA	373195	373533	721	+	.	ID="DNA4-3_AP";Tend="632";Tstart="308";shortTE="F";uid="42264b11-d78b-49dd-85ad-d2c32babfc46"
NW_020271429.1	RepeatMasker	DNA	855392	855813	524	+	.	ID="DNA4-3_AP";Tend="574";Tstart="176";shortTE="F";uid="3b20231c-0049-4e9a-9037-953b6147d7d7"
NW_020271429.1	RepeatMasker	Unknown	1424538	1424643	701	+	.	ID="RND-5_FAMILY-782";Tend="1609";Tstart="1505";shortTE="F";uid="0a17dabb-8e02-42eb-b4c3-f36a31505cb8"
NW_020271429.1	RepeatMasker	Unknown	971928	972056	455	+	.	ID="RND-6_FAMILY-1553";Tend="1604";Tstart="1483";shortTE="F";uid="7f38d208-0192-4761-9f78-185c033550cd"
NW_020271429.1	RepeatMasker	DNA	877848	878178	488	+	.	ID="DNA4-2_AP";Tend="545";Tstart="199";shortTE="F";uid="9cb42d07-8b7e-41ed-847e-d64f25a73acb"
NW_020271429.1	RepeatMasker	Unknown	826142	826530	855	+	.	ID="RND-1_FAMILY-116";TEgroup="ctg_1064%7CRND-1_FAMILY-116%7C1";Tend="1162";Tstart="951";shortTE="F";uid="e0efd18b-e3c0-4dbe-87ea-2503f5c1be73"
NW_020271429.1	RepeatMasker	Retroposon?	868399	868651	1058	+	.	ID="RND-3_FAMILY-44";Tend="1354";Tstart="1107";shortTE="F";uid="76731e26-b77c-4a21-9cd0-5078a86dbd6d"
NW_020271429.1	RepeatMasker	DNA/hAT-Charlie	116849	117003	674	+	.	ID="DNA8-47_AP";Tend="307";Tstart="163";shortTE="F";uid="075ad5df-22d5-4c34-bd01-aa5234ca89e6"
NW_020271429.1	RepeatMasker	DNA	109227	109494	598	+	.	ID="DNA4-3_AP";Tend="614";Tstart="346";shortTE="F";uid="59414f1c-d986-4f60-bf3e-f0aaef9d19fb"
NW_020271429.1	RepeatMasker	DNA/hAT-Tip100	1559191	1559628	2278	+	.	ID="RND-6_FAMILY-1086";Tend="1356";Tstart="912";shortTE="F";uid="3b6a9a5e-a484-46e6-bf0d-6e8ceb563b0a"
NW_020271429.1	RepeatMasker	DNA	23893	24325	696	+	.	ID="DNA4-1_AP";Tend="425";Tstart="13";shortTE="F";uid="7adfb870-51ac-462e-9678-3debe4c591d6"
NW_020271429.1	RepeatMasker	DNA/hAT-Ac	639230	639490	496	+	.	ID="DNA8-11_AP";Tend="667";Tstart="405";shortTE="F";uid="c53d52e5-632f-4dc9-b525-5f960271da21"
NW_020271429.1	RepeatMasker	DNA	281661	282024	610	+	.	ID="TTAA3_AP";Tend="429";Tstart="66";shortTE="F";uid="dfb4f69f-2953-4353-a163-49e3eec70814"
NW_020271429.1	RepeatMasker	DNA/hAT-hAT19	804981	805313	1356	+	.	ID="dna8-96_ap";Tend="305";Tstart="3";shortTE="F";uid="691747f9-482e-467a-8e98-071f9baf1164"
NW_020271429.1	RepeatMasker	DNA/TcMar-Tigger	1407105	1407220	620	+	.	ID="RND-5_FAMILY-16";Tend="1060";Tstart="937";shortTE="F";uid="bdc8783e-a743-43aa-aca2-5a2d1730eb5b"
NW_020271429.1	RepeatMasker	DNA/hAT-hAT19	575283	575735	700	+	.	ID="RND-6_FAMILY-6074";Tend="1196";Tstart="770";shortTE="F";uid="214cb59b-c86e-4b6d-aa9e-f5b5f037360f"
NW_020271429.1	RepeatMasker	Retroposon?	657910	658179	933	+	.	ID="RND-3_FAMILY-44";Tend="1368";Tstart="1090";shortTE="F";uid="3234c31d-1512-4793-bff2-a38bb723a920"
NW_020271429.1	RepeatMasker	DNA	34297	34985	573	+	.	ID="DNA4-1_AP";Tend="680";Tstart="1";shortTE="F";uid="b575a1fb-7cb7-4268-9cd6-46ed0dd13e16"
NW_020271429.1	RepeatMasker	Retroposon?	1353398	1353933	504	+	.	ID="SINE2-1_AP";Tend="1463";Tstart="851";shortTE="F";uid="f94434b4-9afe-44b7-b60b-780d3d4d20f9"
NW_020271429.1	RepeatMasker	LINE/I-Jockey	1126897	1128548	1046	+	.	ID="JOCKEY-2_RPR";Tend="4143";Tstart="2856";shortTE="F";uid="e62451a8-365e-476f-9732-43eb814fbae2"
NW_020271429.1	RepeatMasker	Retroposon?	572931	573273	978	+	.	ID="RND-3_FAMILY-44";Tend="1396";Tstart="1028";shortTE="F";uid="d119c4c4-7726-4d9a-8dec-e151f2f3dcf2"
NW_020271429.1	RepeatMasker	Unknown	136667	137605	7232	+	.	ID="RND-1_FAMILY-24";Tend="1875";Tstart="924";shortTE="F";uid="b8cba1b8-f62b-4ca7-bf56-c1ae324130cc"
NW_020271429.1	RepeatMasker	Retroposon?	788200	788434	558	+	.	ID="RND-3_FAMILY-44";Tend="1375";Tstart="1107";shortTE="F";uid="4b18669f-3093-492f-818e-69358a00b430"
NW_020271429.1	RepeatMasker	Retroposon?	734614	735315	1286	+	.	ID="SINE2-1_AP";Tend="803";Tstart="37";shortTE="F";uid="725867c6-ae5e-43d3-8a3a-da323745a5d5"
NW_020271429.1	RepeatMasker	DNA	470804	471228	497	+	.	ID="TTAA8_AP";Tend="433";Tstart="3";shortTE="F";uid="cd4f381f-6f00-45a2-8e05-0b22291e6a31"
NW_020271429.1	RepeatMasker	Unknown	473455	473642	482	+	.	ID="RND-1_FAMILY-2";Tend="1160";Tstart="976";shortTE="F";uid="661143a9-0f69-4ba5-8533-5f8f7b74f431"
NW_020271429.1	RepeatMasker	DNA/hAT-hAT19	517159	517739	2163	+	.	ID="DNA8-109_AP";Tend="674";Tstart="1";shortTE="F";uid="c603db02-6174-45d8-9f5f-fa0efc91a419"
NW_020271429.1	RepeatMasker	DNA	1220250	1220556	821	+	.	ID="DNA4-2_AP";Tend="766";Tstart="436";shortTE="F";uid="1d9eb30c-990b-498b-afee-c5084931bc03"
NW_020271429.1	RepeatMasker	DNA/hAT-hAT19	1340625	1341148	759	+	.	ID="DNA8-73_AP";TEgroup="ctg_1064%7CDNA8-73_AP%7C2";Tend="779";Tstart="2";shortTE="F";uid="54a9ebdb-2db9-4c93-8cd8-b22b1a788cdf"
NW_020271429.1	RepeatMasker	DNA/Kolobok-E	109062	109226	500	+	.	ID="KOLOBOKE-3_AP";Tend="7801";Tstart="7391";shortTE="F";uid="f435b75f-3321-4acd-bd5c-a7de2bf01479"
NW_020271429.1	RepeatMasker	Unknown	629180	629578	1089	+	.	ID="RND-1_FAMILY-105";TEgroup="ctg_1064%7CRND-1_FAMILY-105%7C1";Tend="1636";Tstart="925";shortTE="F";uid="2fda223b-6355-4063-9441-e1682963e5d3"
NW_020271429.1	RepeatMasker	DNA	1183717	1184150	440	+	.	ID="DNA4-2_AP";Tend="415";Tstart="1";shortTE="F";uid="f23f4b32-7cf5-42ff-b2ae-9873d110a0bc"
NW_020271429.1	RepeatMasker	Retroposon?	1237322	1238568	4087	+	.	ID="SINE2-2_AP";Tend="1261";Tstart="1";shortTE="F";uid="1e9d6a48-d76d-43db-8baa-f97490b8908c"
NW_020271429.1	RepeatMasker	DNA/MULE-MuDR	442019	442666	3097	+	.	ID="RND-1_FAMILY-92";Tend="1562";Tstart="911";shortTE="F";uid="544af3c1-4ee3-4a8c-ad28-c3df28449c6a"
NW_020271429.1	RepeatMasker	DNA/hAT-Charlie	1085770	1085941	626	+	.	ID="RND-6_FAMILY-2684";Tend="1199";Tstart="1032";shortTE="F";uid="0a81b337-5345-413d-b99d-2b64afa86075"
NW_020271429.1	RepeatMasker	RC/Helitron	761444	761608	524	+	.	ID="HELITRON-N22_LMI";Tend="301";Tstart="6";shortTE="F";uid="fc32cda2-a63c-4552-a3ff-024acc892ffb"
NW_020271429.1	RepeatMasker	DNA/TcMar-Mariner	416844	418127	6863	+	.	ID="MARINER-9_RPR";Tend="1309";Tstart="48";shortTE="F";uid="283e5edc-35ce-4a48-98a9-3badab70182a"
NW_020271429.1	RepeatMasker	DNA/hAT-hAT19	378050	378651	1923	+	.	ID="DNA8-109_AP";TEgroup="ctg_1064%7CDNA8-109_AP%7C1";Tend="674";Tstart="1";shortTE="F";uid="9453788d-6f32-4bcb-873b-b7d610ce8142"
NW_020271429.1	RepeatMasker	Retroposon?	681650	681941	408	+	.	ID="SINE2-2_AP";Tend="344";Tstart="19";shortTE="F";uid="752c867f-402a-4d29-b1cc-82bdbf0a3f31"
NW_020271429.1	RepeatMasker	DNA	400511	400704	448	+	.	ID="ttaa3c_ap";Tend="217";Tstart="26";shortTE="F";uid="c6f73f32-e51a-4359-8365-f79173d32369"
NW_020271429.1	RepeatMasker	DNA/hAT-Tip100	1275490	1276398	6738	+	.	ID="RND-6_FAMILY-4219";Tend="1907";Tstart="988";shortTE="F";uid="edb26ca1-20ac-4ecf-8710-a1197e4de930"
NW_020271429.1	RepeatMasker	RC/Helitron	1429624	1429763	976	+	.	ID="RND-6_FAMILY-306";Tend="1752";Tstart="1613";shortTE="F";uid="6682f508-a644-4f25-bd26-a4ab5ebcabcd"
NW_020271429.1	RepeatMasker	Retroposon?	806788	807017	571	+	.	ID="RND-3_FAMILY-44";Tend="1382";Tstart="1156";shortTE="F";uid="ba514bb1-3a59-454e-985a-b8ae64ecfa5c"
NW_020271429.1	RepeatMasker	DNA/hAT-hAT19	1388528	1388938	2592	+	.	ID="RND-5_FAMILY-271";Tend="1518";Tstart="1117";shortTE="F";uid="5a48927c-becd-400b-a063-6be2eae7ce08"
NW_020271429.1	RepeatMasker	Unknown	597050	597583	469	+	.	ID="RND-5_FAMILY-504";Tend="1319";Tstart="784";shortTE="F";uid="cec3a1cb-f51e-4dd7-abba-114022039f97"
NW_020271429.1	RepeatMasker	Retroposon?	759927	760286	509	+	.	ID="SINE2-1_AP";Tend="1215";Tstart="858";shortTE="F";uid="8316a735-40ea-4075-a21d-e0e6bb71f798"
NW_020271429.1	RepeatMasker	DNA/hAT-Tip100	908727	909094	1675	+	.	ID="RND-6_FAMILY-9655";Tend="1512";Tstart="1172";shortTE="F";uid="bdb52985-dc7d-418f-906d-46a821f08983"
NW_020271429.1	RepeatMasker	Unknown	1421956	1422555	4422	+	.	ID="RND-5_FAMILY-1058";Tend="1561";Tstart="963";shortTE="F";uid="fdd72db0-0717-43ce-bec8-f8cf8e91d7e1"
NW_020271429.1	RepeatMasker	DNA/hAT-Tip100	1541922	1542169	1077	+	.	ID="RND-6_FAMILY-12550";Tend="1195";Tstart="942";shortTE="F";uid="968d526b-e4ac-4d89-936f-a1723c461c15"
NW_020271429.1	RepeatMasker	DNA/TcMar-Pogo	1452300	1452701	3989	+	.	ID="RND-1_FAMILY-106";Tend="1901";Tstart="951";shortTE="F";uid="b591ef5f-7240-4a40-802f-7d7be402a9c3"
NW_020271429.1	RepeatMasker	DNA/MULE-MuDR	1422829	1423773	785	+	.	ID="RND-6_FAMILY-3216";Tend="1829";Tstart="871";shortTE="F";uid="783dcde9-d19a-4700-85cb-c71a1e599748"
NW_020271429.1	RepeatMasker	DNA	916203	916391	438	+	.	ID="DNA4-3_AP";Tend="259";Tstart="48";shortTE="F";uid="8a15c5ea-8403-4ac2-b538-95b31aceeed8"
NW_020271429.1	RepeatMasker	Retroposon?	467464	467827	610	+	.	ID="SINE2-2_AP";Tend="382";Tstart="1";shortTE="F";uid="b09414cb-a6fb-416f-82fe-15e1299bd0cc"
NW_020271429.1	RepeatMasker	DNA	986129	986402	438	+	.	ID="dna4-2_ap";Tend="279";Tstart="2";shortTE="F";uid="1611ceff-d3d9-4fb9-b8b3-977bf7cb390b"
NW_020271429.1	RepeatMasker	DNA	590573	590922	1727	+	.	ID="TTAA2C_AP";Tend="422";Tstart="1";shortTE="F";uid="8cd88d52-271e-47e6-b706-785b69645239"
NW_020271429.1	RepeatMasker	DNA/MULE-MuDR	1547416	1547857	2259	+	.	ID="RND-5_FAMILY-3178";TEgroup="ctg_1064%7CRND-5_FAMILY-3178%7C1";Tend="1656";Tstart="922";shortTE="F";uid="8f0631b3-15bb-4b14-bcde-788b323335b9"
NW_020271429.1	RepeatMasker	LINE/I-Jockey	545149	545590	2490	+	.	ID="RND-6_FAMILY-1571";Tend="1441";Tstart="941";shortTE="F";uid="02f270ef-5cab-4464-a375-506fef3811d8"
NW_020271429.1	RepeatMasker	Unknown	786828	787700	6749	+	.	ID="RND-1_FAMILY-19";Tend="1825";Tstart="921";shortTE="F";uid="c4c39b9e-86df-4b62-97b9-9307c6393a2a"
NW_020271429.1	RepeatMasker	LINE/I-Jockey	1248870	1249356	675	+	.	ID="RND-6_FAMILY-1571";Tend="1136";Tstart="650";shortTE="F";uid="c30e2ce4-e6c9-44c3-822c-8db3b8a5f65f"
NW_020271429.1	RepeatMasker	DNA/TcMar-Pogo?	800533	800851	992	+	.	ID="DNA2-8_AP";Tend="765";Tstart="435";shortTE="F";uid="dc6fe337-9ce7-4a04-b718-03b62085322d"
NW_020271429.1	RepeatMasker	Unknown	731141	731376	1127	+	.	ID="RND-1_FAMILY-2";Tend="1209";Tstart="950";shortTE="F";uid="6dc3dfcc-a1ba-4b9d-b058-2580e78705e5"
NW_020271429.1	RepeatMasker	Unknown	113143	113322	740	+	.	ID="RND-1_FAMILY-41";Tend="1800";Tstart="1621";shortTE="F";uid="8df2409c-ded6-42fb-90ab-e877706ef4de"
NW_020271429.1	RepeatMasker	LTR/Gypsy	1385620	1385817	463	+	.	ID="GYPSY-43_DWIL-I";Tend="783";Tstart="580";shortTE="F";uid="92ea4d5e-46b0-4f54-affd-98228451c7d1"
NW_020271429.1	RepeatMasker	Unknown	83261	83376	563	+	.	ID="RND-5_FAMILY-1004";Tend="1562";Tstart="1442";shortTE="F";uid="36e4fdf5-78a3-4ae5-a7db-ca766bfb8793"
NW_020271429.1	RepeatMasker	DNA/hAT-hAT19	131804	132276	1312	+	.	ID="RND-5_FAMILY-1127";Tend="1573";Tstart="980";shortTE="F";uid="9e99b229-176d-4b03-b0fd-ccb8639f7d55"
NW_020271429.1	RepeatMasker	LTR/Gypsy	909697	909798	475	+	.	ID="GYPSY61-I_AG";Tend="4322";Tstart="4213";shortTE="F";uid="ea806fb2-da79-4dff-bf4d-178d1eea4421"
NW_020271429.1	RepeatMasker	Unknown	129059	129462	683	+	.	ID="RND-6_FAMILY-4399";Tend="1338";Tstart="871";shortTE="F";uid="f27b2e59-2f28-49da-971b-e3acf54c61ca"
NW_020271429.1	RepeatMasker	DNA/Kolobok-E	1446282	1446525	454	+	.	ID="KOLOBOKE-4_AP";Tend="2755";Tstart="2524";shortTE="F";uid="09925cd4-d2b6-4645-8679-bcbd2a9d031f"
NW_020271429.1	RepeatMasker	LINE/I	159598	160267	2914	+	.	ID="RND-6_FAMILY-2082";TEgroup="ctg_1064%7CRND-6_FAMILY-2082%7C1";Tend="2588";Tstart="2018";shortTE="F";uid="aa3c7347-61a3-46cd-8585-c5c5d4feed88"
NW_020271429.1	RepeatMasker	DNA	550469	550595	526	+	.	ID="dna4-2_ap";Tend="721";Tstart="600";shortTE="F";uid="8d25827e-e0bb-4971-9520-d96ac695b30c"
NW_020271429.1	RepeatMasker	Unknown	732822	733604	3597	+	.	ID="RND-1_FAMILY-19";Tend="1823";Tstart="967";shortTE="F";uid="95a6ec1a-906e-4d22-aaaf-f33d8c7af5d4"
NW_020271429.1	RepeatMasker	DNA/hAT-Charlie	895140	895367	863	+	.	ID="RND-6_FAMILY-2684";Tend="1159";Tstart="949";shortTE="F";uid="28437d8d-e18d-46c0-a1b6-47b8f7a789ce"
NW_020271429.1	RepeatMasker	Retroposon?	728375	729550	879	+	.	ID="RND-3_FAMILY-44";Tend="1383";Tstart="338";shortTE="F";uid="56e400cc-eb3c-4eb2-8db1-fba37036fe42"
NW_020271429.1	RepeatMasker	Retroposon?	510222	510820	977	-	.	ID="RND-3_FAMILY-44";Tend="1293";Tstart="667";shortTE="F";uid="fa3206b7-b2f1-4895-ae72-393fa0be60af"
NW_020271429.1	RepeatMasker	Unknown	555822	556406	1811	-	.	ID="RND-4_FAMILY-1307";Tend="1588";Tstart="947";shortTE="F";uid="a22a1adc-118d-4128-8663-992ec9276154"
NW_020271429.1	RepeatMasker	Unknown	415527	416141	1183	-	.	ID="RND-6_FAMILY-806";Tend="1338";Tstart="818";shortTE="F";uid="6218396d-f5ed-4468-9593-a7e22f1c97ee"
NW_020271429.1	RepeatMasker	Retroposon?	631476	632042	866	-	.	ID="RND-3_FAMILY-44";TEgroup="ctg_1064%7CRND-3_FAMILY-44%7C3";Tend="1386";Tstart="355";shortTE="F";uid="d77ee654-a72e-4ced-8eb1-66106fb3386d"
NW_020271429.1	RepeatMasker	LINE/L2	159162	159281	513	-	.	ID="RND-6_FAMILY-126";Tend="1279";Tstart="1157";shortTE="F";uid="de8980f6-8d32-4d46-8c9c-e44e2a077ade"
NW_020271429.1	RepeatMasker	DNA	2610	2803	1131	-	.	ID="TTAA4B_AP";Tend="270";Tstart="54";shortTE="F";uid="2e88f788-f338-4a5c-9860-fb7a455910eb"
NW_020271429.1	RepeatMasker	Unknown	1498748	1498973	739	-	.	ID="RND-6_FAMILY-3392";Tend="1091";Tstart="863";shortTE="F";uid="619c53db-493d-4f73-9314-a7acd060dbc3"
NW_020271429.1	RepeatMasker	DNA	721636	722079	688	-	.	ID="TTAA22_AP";Tend="435";Tstart="6";shortTE="F";uid="48d5971b-d7f7-4d26-b70f-b9238d2bb2f4"
NW_020271429.1	RepeatMasker	DNA	179643	179955	796	-	.	ID="DNA4-3_AP";Tend="491";Tstart="186";shortTE="F";uid="4ea40972-4f9f-47b5-a53d-e1874f0c5980"
NW_020271429.1	RepeatMasker	Unknown	1424488	1424596	416	-	.	ID="RND-5_FAMILY-782";TEgroup="ctg_1064%7CRND-5_FAMILY-782%7C1";Tend="1529";Tstart="983";shortTE="T";uid="2dacb51c-4e85-4b91-a0fc-21dbe6db6332"
NW_020271429.1	RepeatMasker	Retroposon?	1446506	1447571	1987	-	.	ID="RND-3_FAMILY-44";TEgroup="ctg_1064%7CRND-3_FAMILY-44%7C4";Tend="1378";Tstart="475";shortTE="F";uid="961d0183-8ff3-4d4a-9a00-cf8650ca02e4"
NW_020271429.1	RepeatMasker	DNA/hAT-hAT19	834609	835008	839	-	.	ID="HAT-N6B_AP";Tend="405";Tstart="7";shortTE="F";uid="e39359cd-0cee-432e-98d0-58f6b2be88cf"
NW_020271429.1	RepeatMasker	Unknown	547179	547346	1188	-	.	ID="RND-1_FAMILY-43";Tend="1235";Tstart="1068";shortTE="F";uid="d496ee41-79e1-4304-ae08-22c6e1159ba6"
NW_020271429.1	RepeatMasker	DNA/TcMar-Pogo	1471330	1471599	688	-	.	ID="RND-5_FAMILY-3180";Tend="1142";Tstart="861";shortTE="F";uid="2cf978de-6a8a-4831-bb9a-cd34cb2d280b"
NW_020271429.1	RepeatMasker	DNA/hAT-hAT19	1263086	1263973	972	-	.	ID="HAT-4_LMI";Tend="1478";Tstart="594";shortTE="F";uid="26c94a8b-90c2-4257-abc4-1f1a261e8203"
NW_020271429.1	RepeatMasker	LINE/I-Jockey	284093	284494	1157	-	.	ID="RND-6_FAMILY-1153";Tend="1328";Tstart="957";shortTE="F";uid="bedc38d9-d651-4f3c-aa6b-e4da3c26a332"
NW_020271429.1	RepeatMasker	Unknown	1323358	1323756	753	-	.	ID="RND-1_FAMILY-116";TEgroup="ctg_1064%7CRND-1_FAMILY-116%7C2";Tend="1883";Tstart="951";shortTE="F";uid="a05bc6ea-9ba6-4779-a28c-f22e3a95e159"
NW_020271429.1	RepeatMasker	DNA/Kolobok-E	1367621	1367736	3542	-	.	ID="RND-4_FAMILY-52";Tend="1633";Tstart="949";shortTE="F";uid="7386d401-5c07-4d9b-a22b-83339d9792af"
NW_020271429.1	RepeatMasker	DNA/hAT-Tip100	1546603	1547057	3136	-	.	ID="RND-1_FAMILY-87";Tend="1320";Tstart="884";shortTE="F";uid="76a5490a-b12c-4a02-b469-68bc3980202b"
NW_020271429.1	RepeatMasker	DNA	1325374	1325723	1301	-	.	ID="ttaa18_ap";Tend="466";Tstart="125";shortTE="F";uid="b226f739-448a-4d03-9712-d74a40d1465e"
NW_020271429.1	RepeatMasker	DNA	678562	678763	649	-	.	ID="DNA4-3_AP";Tend="347";Tstart="143";shortTE="F";uid="7da0339a-1073-494e-bb25-fa71d5d1dab7"
NW_020271429.1	RepeatMasker	DNA/MULE-MuDR	1336769	1336928	913	-	.	ID="RND-6_FAMILY-2558";Tend="1021";Tstart="861";shortTE="F";uid="265c1604-edd9-4cde-bdc9-95746b6434f9"
NW_020271429.1	RepeatMasker	Retroposon?	822191	823220	2327	-	.	ID="RND-3_FAMILY-44";Tend="1353";Tstart="328";shortTE="F";uid="35227c92-f6e1-4c73-b310-f363f7e5b315"
NW_020271429.1	RepeatMasker	DNA/hAT	1367737	1368349	3591	-	.	ID="RND-1_FAMILY-70";Tend="1527";Tstart="914";shortTE="F";uid="0718d037-98ec-4e92-90d4-823fb19ce12c"
NW_020271429.1	RepeatMasker	DNA/hAT-Charlie	726042	726684	648	-	.	ID="HAT-34_LSAL";Tend="1412";Tstart="766";shortTE="F";uid="8c4f0c74-f11f-474b-8025-281950daa625"
NW_020271429.1	RepeatMasker	Retroposon?	1276397	1276592	571	-	.	ID="RND-3_FAMILY-44";Tend="1321";Tstart="1122";shortTE="F";uid="a3d2f1f8-276d-4659-8b71-2a70f3eb30b0"
NW_020271429.1	RepeatMasker	DNA/MULE-MuDR	1336123	1336254	504	-	.	ID="RND-6_FAMILY-2558";Tend="1366";Tstart="1237";shortTE="F";uid="0af8475c-b908-4448-a698-178d10d839bb"
NW_020271429.1	RepeatMasker	Retroposon?	914556	914890	925	-	.	ID="RND-3_FAMILY-44";Tend="1377";Tstart="1001";shortTE="F";uid="23144232-2a32-4f69-b6ea-8b53b5ce7df9"
NW_020271429.1	RepeatMasker	DNA/hAT-Charlie	30762	30890	541	-	.	ID="RND-6_FAMILY-2383";Tend="1892";Tstart="1762";shortTE="F";uid="38d68047-90db-4eba-a852-7185bf1caf25"
NW_020271429.1	RepeatMasker	DNA	81578	82162	1063	-	.	ID="DNA4-2_AP";Tend="765";Tstart="153";shortTE="F";uid="87119dd1-74da-4e68-a9fc-18bced57457b"
NW_020271429.1	RepeatMasker	Retroposon?	229931	230338	1125	-	.	ID="RND-3_FAMILY-44";Tend="1343";Tstart="927";shortTE="F";uid="8cd8a334-87a5-4d90-a03c-faecc4021630"
NW_020271429.1	RepeatMasker	Retroposon?	651723	651994	811	-	.	ID="RND-3_FAMILY-44";Tend="1387";Tstart="1104";shortTE="F";uid="be619d1e-47bd-47a4-80bf-198913871457"
NW_020271429.1	RepeatMasker	DNA	872250	873382	598	-	.	ID="DNA4-2_AP";TEgroup="ctg_1064%7CDNA4-2_AP%7C1";Tend="735";Tstart="1";shortTE="F";uid="9987e696-c28e-4d07-a97d-25932fb4bf35"
NW_020271429.1	RepeatMasker	Retroposon?	711750	711920	524	-	.	ID="RND-3_FAMILY-44";Tend="924";Tstart="763";shortTE="F";uid="97e8dcfb-2eef-4355-ba77-0c638a4469ef"
NW_020271429.1	RepeatMasker	Retroposon?	711928	712744	564	-	.	ID="SINE2-1_AP";TEgroup="ctg_1064%7CSINE2-1_AP%7C1";Tend="1185";Tstart="234";shortTE="F";uid="3ef0e460-ae2a-4c96-9104-49b37b2a5c1f"
NW_020271429.1	RepeatMasker	Unknown	1039988	1040265	1389	-	.	ID="RND-1_FAMILY-2";Tend="1220";Tstart="954";shortTE="F";uid="57eead26-1ebb-4d51-81dc-6fb305fe47eb"
NW_020271429.1	RepeatMasker	DNA/MULE-MuDR	629107	629302	1032	-	.	ID="RND-6_FAMILY-9580";Tend="2620";Tstart="2425";shortTE="F";uid="e660c194-8a63-463d-9538-905fa408581c"
NW_020271429.1	RepeatMasker	DNA	434971	435141	433	-	.	ID="DNA-TTAA-1_AP";Tend="169";Tstart="7";shortTE="F";uid="6f75eefe-3a61-45b3-90ff-242415f5f6dc"
NW_020271429.1	RepeatMasker	Unknown	1087985	1088651	2966	-	.	ID="RND-4_FAMILY-1307";Tend="1593";Tstart="944";shortTE="F";uid="ed279202-99d3-482a-b225-f75e397d84e2"
NW_020271429.1	RepeatMasker	DNA/hAT-Blackjack	1417413	1417940	975	-	.	ID="RND-5_FAMILY-488";TEgroup="ctg_1064%7CRND-5_FAMILY-488%7C1";Tend="3212";Tstart="854";shortTE="F";uid="eb920c69-0c81-450b-a41f-f3f12a998701"
NW_020271429.1	RepeatMasker	Unknown	1550709	1551010	411	-	.	ID="RND-6_FAMILY-1452";Tend="1285";Tstart="934";shortTE="F";uid="d24b7347-8850-4eb7-8f4b-22b81fab4903"
NW_020271429.1	RepeatMasker	LINE/I-Jockey	419475	420093	1106	-	.	ID="RND-5_FAMILY-4240";Tend="1211";Tstart="594";shortTE="F";uid="697e622d-8d02-47dd-afe7-9d6cf836cd5f"
NW_020271429.1	RepeatMasker	DNA	508466	508909	574	-	.	ID="DNA4-3_AP";Tend="614";Tstart="185";shortTE="F";uid="d7380b3f-56e8-46b3-b1f9-6d2332ac5b2d"
NW_020271429.1	RepeatMasker	Retroposon?	1301655	1302260	1401	-	.	ID="RND-3_FAMILY-44";Tend="1386";Tstart="798";shortTE="F";uid="44f6175b-2593-4c6b-be57-7d16e8ee43d9"
NW_020271429.1	RepeatMasker	DNA	986171	986556	592	-	.	ID="DNA4-1_AP";Tend="781";Tstart="389";shortTE="F";uid="52588707-225d-4836-af45-f5c83d8a8144"
NW_020271429.1	RepeatMasker	DNA/hAT-hAT19	1264465	1264675	1457	-	.	ID="DNA8-66_AP";Tend="210";Tstart="1";shortTE="F";uid="e67ca20d-6626-45bc-90b1-b3d6e46cdf95"
NW_020271429.1	RepeatMasker	DNA/TcMar-Mariner	32952	33319	2654	-	.	ID="RND-5_FAMILY-359";Tend="1351";Tstart="982";shortTE="F";uid="e7463886-30c0-4e6e-81ec-c1c9b4c76f49"
NW_020271429.1	RepeatMasker	DNA/MULE-MuDR	879850	880077	493	-	.	ID="RND-6_FAMILY-2558";Tend="1365";Tstart="1113";shortTE="F";uid="5dc0b228-c7c0-42a8-a8cd-0b458737bfac"
NW_020271429.1	RepeatMasker	Unknown	169009	169909	7308	-	.	ID="RND-1_FAMILY-17";Tend="1782";Tstart="908";shortTE="F";uid="79eb908b-1576-4eea-8ca2-a0dd14ef4b75"
NW_020271429.1	RepeatMasker	Retroposon?	428898	429456	561	-	.	ID="RND-3_FAMILY-44";TEgroup="ctg_1064%7CRND-3_FAMILY-44%7C2";Tend="1302";Tstart="627";shortTE="F";uid="5670f07c-783b-4f1f-854e-72d231bcc307"
NW_020271429.1	RepeatMasker	DNA	1178552	1178868	1296	-	.	ID="DNA4-3_AP";Tend="521";Tstart="205";shortTE="F";uid="c14a8032-75e6-4ef7-b640-b7a337ece0e5"
NW_020271429.1	RepeatMasker	LINE/L2	901801	901923	652	-	.	ID="DAPHNE-7_HMM";Tend="3315";Tstart="3193";shortTE="F";uid="5331f018-89cc-4fc8-8672-ede57f98fdc7"
NW_020271429.1	RepeatMasker	Unknown	1101866	1103592	6561	-	.	ID="RND-1_FAMILY-110";Tend="2559";Tstart="890";shortTE="F";uid="9bf4f556-3ff2-4e4f-9380-ccecf4fc58a2"
NW_020271429.1	RepeatMasker	DNA/hAT-hAT19	1019676	1020218	1541	-	.	ID="DNA8-73_AP";TEgroup="ctg_1064%7CDNA8-73_AP%7C1";Tend="782";Tstart="1";shortTE="F";uid="77d26c10-6ceb-47ab-b095-fe4f2d655778"
NW_020271429.1	RepeatMasker	Retroposon?	902735	903125	460	-	.	ID="SINE2-1_AP";Tend="532";Tstart="139";shortTE="F";uid="16fdbc35-c1f9-457f-abb4-db843ab1cd9b"
NW_020271429.1	RepeatMasker	LINE/I-Jockey	859403	860128	2049	-	.	ID="RND-6_FAMILY-3145";Tend="1558";Tstart="848";shortTE="F";uid="ba50ecce-94cd-46ed-a051-13c117a44226"
NW_020271429.1	RepeatMasker	DNA	1375707	1376106	802	-	.	ID="TTAA8_AP";Tend="438";Tstart="23";shortTE="F";uid="941374e4-5841-49f7-8387-09da3e65084d"
NW_020271429.1	RepeatMasker	DNA/MULE-MuDR	1423078	1424189	1026	-	.	ID="rnd-6_family-121";Tend="1560";Tstart="577";shortTE="F";uid="fa8bf8b0-d454-40d1-93c5-278b232e5444"
NW_020271429.1	RepeatMasker	DNA	1365090	1365307	428	-	.	ID="ttaa2c_ap";Tend="405";Tstart="180";shortTE="F";uid="8cd7bfca-e6ae-402c-961b-2be89ecd9ae7"
NW_020271429.1	RepeatMasker	Unknown	1325839	1325947	664	-	.	ID="RND-1_FAMILY-43";Tend="1237";Tstart="1121";shortTE="F";uid="16ca2275-7992-4c77-912a-96a40bd46869"
NW_020271429.1	RepeatMasker	DNA/hAT-Charlie	898397	898715	2151	-	.	ID="RND-5_FAMILY-4105";Tend="1229";Tstart="905";shortTE="F";uid="d18725ef-462b-497c-a982-b2324bf81aa8"
NW_020271429.1	RepeatMasker	DNA	205046	205168	431	-	.	ID="dna4-2_ap";Tend="769";Tstart="638";shortTE="F";uid="b55f59aa-92fd-4ea8-b650-0f3b0469a520"
NW_020271429.1	RepeatMasker	Retroposon?	59842	60262	804	-	.	ID="SINE2-1_AP";Tend="682";Tstart="265";shortTE="F";uid="eff1208e-4b0f-42c8-bfa0-4ac7d93002df"
NW_020271429.1	RepeatMasker	Unknown	1094935	1096659	6642	-	.	ID="RND-1_FAMILY-110";Tend="2559";Tstart="890";shortTE="F";uid="37a8cec6-5131-47bd-a5cd-518680aa4fc3"
NW_020271429.1	RepeatMasker	Unknown	1536910	1537583	5015	-	.	ID="RND-1_FAMILY-103";Tend="1577";Tstart="912";shortTE="F";uid="f155e1cf-fab3-469f-8ecc-0db1540bdc0d"
NW_020271429.1	RepeatMasker	DNA	238712	239156	647	-	.	ID="TTAA3C_AP";Tend="402";Tstart="5";shortTE="F";uid="a40e935b-65fc-4ac2-b0d5-6db8e76c5104"
NW_020271429.1	RepeatMasker	DNA/hAT-hAT19	1262535	1262905	681	-	.	ID="HAT-N5_AP";Tend="688";Tstart="323";shortTE="F";uid="0dd4e982-2645-4f4c-84b8-f73dcd5ef5bd"
NW_020271429.1	RepeatMasker	Unknown	45843	46470	2304	-	.	ID="RND-4_FAMILY-560";TEgroup="ctg_1064%7CRND-4_FAMILY-560%7C1";Tend="1400";Tstart="935";shortTE="F";uid="e83811e5-e035-4cd0-b5c0-bb7d65aac723"
NW_020271429.1	RepeatMasker	Unknown	575879	576308	3288	-	.	ID="RND-5_FAMILY-5421";Tend="1365";Tstart="940";shortTE="F";uid="bf091ecf-8103-45b0-8e5c-84369cbec1aa"
NW_020271429.1	RepeatMasker	DNA/hAT-hAT19	871484	871665	477	-	.	ID="DNA8-64_AP";Tend="182";Tstart="1";shortTE="F";uid="430129e2-2f36-4d71-91aa-ca89f29bb629"
NW_020271429.1	RepeatMasker	DNA	547757	548071	531	-	.	ID="RND-6_FAMILY-253";Tend="1173";Tstart="839";shortTE="F";uid="74501e30-e400-4677-81a9-d9ac4b0cd051"
NW_020271429.1	RepeatMasker	Retroposon?	371070	371194	618	-	.	ID="RND-3_FAMILY-44";Tend="1335";Tstart="1215";shortTE="F";uid="2160bed6-8978-4179-9053-41b823622d89"
NW_020271429.1	RepeatMasker	Unknown	1451701	1452299	4130	-	.	ID="RND-1_FAMILY-108";Tend="1496";Tstart="908";shortTE="F";uid="65d62dfc-78e8-4bc6-89e9-debdd64aadf9"
NW_020271429.1	RepeatMasker	DNA/MULE-MuDR	60276	62335	6329	-	.	ID="RND-6_FAMILY-18100";Tend="2501";Tstart="427";shortTE="F";uid="4cce77f5-c9c0-4fab-b6ca-795ca7b471fc"
NW_020271429.1	RepeatMasker	DNA/MULE-MuDR	443267	443410	652	-	.	ID="RND-6_FAMILY-8710";Tend="1099";Tstart="932";shortTE="F";uid="c2f894fe-75e4-42d7-bd40-324e2daee2ea"
NW_020271429.1	RepeatMasker	LINE/I-Jockey	1386216	1386328	417	-	.	ID="TART_DV";Tend="7079";Tstart="6966";shortTE="F";uid="3e4b3724-7311-4123-9576-ed2cbec6fe53"
NW_020271429.1	RepeatMasker	Retroposon?	773763	774282	998	-	.	ID="RND-3_FAMILY-44";Tend="1374";Tstart="857";shortTE="F";uid="39621554-d782-467b-9da6-d33ef046ac4e"
NW_020271429.1	RepeatMasker	LINE/I-Jockey	418922	419251	553	-	.	ID="RND-5_FAMILY-4240";Tend="1516";Tstart="1203";shortTE="F";uid="e18862f3-a530-4f5c-9389-1682003199ec"
NW_020271429.1	RepeatMasker	DNA	1362969	1363282	530	-	.	ID="ttaa22_ap";Tend="547";Tstart="79";shortTE="F";uid="9e46a905-01f2-48c7-afaf-6a6c881bb112"
NW_020271429.1	RepeatMasker	Unknown	1305033	1305680	4640	-	.	ID="RND-1_FAMILY-64";Tend="1568";Tstart="918";shortTE="F";uid="b3b668a5-ed2d-459e-88b8-370934731039"
NW_020271429.1	RepeatMasker	DNA	853109	853351	909	-	.	ID="TTAA2C_AP";Tend="423";Tstart="160";shortTE="F";uid="4805226b-4fc8-4ed6-bfcd-7717905d3f9a"
NW_020271429.1	RepeatMasker	DNA/hAT-hAT19	861005	861240	1727	-	.	ID="HAT-N12_AP";Tend="236";Tstart="1";shortTE="F";uid="b160a014-e3bb-4617-b0d2-c6e2a4e3d9ea"
NW_020271429.1	RepeatMasker	DNA/hAT	962672	962901	724	-	.	ID="DNA8-78_AP";Tend="624";Tstart="413";shortTE="F";uid="72d6a787-7627-4d98-9df5-2eb5f8fc4dfd"
NW_020271429.1	RepeatMasker	Retroposon?	67628	67760	522	-	.	ID="RND-6_FAMILY-3288";Tend="1920";Tstart="1772";shortTE="F";uid="6b6526e1-02f1-48e2-8547-5b1e244f5259"
NW_020271429.1	RepeatMasker	DNA	550002	550280	508	-	.	ID="DNA4-2_AP";Tend="769";Tstart="505";shortTE="F";uid="ad8e79bb-c933-4205-bdbf-2713289a9688"
NW_020271429.1	RepeatMasker	DNA	622193	622887	706	-	.	ID="DNA4-2_AP";Tend="769";Tstart="68";shortTE="F";uid="b50538b7-2eb8-4435-a010-754444080fdd"
NW_020271429.1	RepeatMasker	DNA/hAT-hAT19	1277281	1277517	467	-	.	ID="RND-4_FAMILY-265";Tend="1092";Tstart="868";shortTE="F";uid="ec2d21db-36fb-45c8-b512-88e77cad3fb3"
NW_020271429.1	RepeatMasker	Unknown	1279698	1279972	1410	-	.	ID="RND-1_FAMILY-3";Tend="1225";Tstart="960";shortTE="F";uid="a9a546e9-ba1e-4f6f-bf88-ea3df4248130"
NW_020271429.1	RepeatMasker	Unknown	1534426	1535040	2084	-	.	ID="RND-1_FAMILY-57";Tend="1537";Tstart="971";shortTE="F";uid="ab3a95a5-c122-4195-900e-431eadbbb04f"
NW_020271429.1	RepeatMasker	DNA	538377	538801	1261	-	.	ID="DNA4-3_AP";Tend="453";Tstart="3";shortTE="F";uid="24847555-ac41-4b31-900b-5c7ff01be890"
NW_020271429.1	RepeatMasker	DNA/hAT-Blackjack	42789	42889	425	-	.	ID="HAT-4_PBA";Tend="5984";Tstart="5882";shortTE="F";uid="c3aaeec0-baed-4d23-b519-a8a6c58e2d93"
NW_020271429.1	RepeatMasker	LINE/I-Jockey	261187	261658	1355	-	.	ID="RND-5_FAMILY-719";Tend="1539";Tstart="1100";shortTE="F";uid="4cc13903-9013-4628-9567-34625c981682"
NW_020271429.1	RepeatMasker	DNA/hAT-hAT19	1262243	1262408	596	-	.	ID="DNA8-66_AP";Tend="578";Tstart="406";shortTE="F";uid="a97ade7d-6fe4-4ff9-aa85-bae0b77217b1"
NW_020271429.1	RepeatMasker	DNA	856483	857073	949	-	.	ID="DNA4-2_AP";Tend="555";Tstart="1";shortTE="F";uid="8fbe64b6-f779-49d5-9c8c-ed0e4f4edd6d"
NW_020271429.1	RepeatMasker	Retroposon?	382016	382748	1288	-	.	ID="RND-3_FAMILY-44";Tend="1440";Tstart="676";shortTE="F";uid="4861f630-8c04-4fad-bac1-2735e0c0daf8"
NW_020271429.1	RepeatMasker	DNA/hAT-hAT19	1389636	1390184	2696	-	.	ID="RND-5_FAMILY-862";Tend="1446";Tstart="931";shortTE="F";uid="cdc8f271-7104-4125-acfc-619fe6c24736"
NW_020271429.1	RepeatMasker	DNA/hAT-hAT19	860138	860380	1169	-	.	ID="HAT-N12_AP";Tend="492";Tstart="271";shortTE="F";uid="07a212ca-a082-4066-ac00-deff48969686"
NW_020271429.1	RepeatMasker	DNA/hAT-hAT19	845296	845831	1054	-	.	ID="DNA8-84_AP";Tend="563";Tstart="5";shortTE="F";uid="97066d40-d333-4185-96f7-b4874fba5ced"
NW_020271429.1	RepeatMasker	DNA/hAT-hATm	608840	609103	428	-	.	ID="HAT-4C_AP";Tend="4014";Tstart="3761";shortTE="F";uid="4f65c11d-0edc-4605-ab26-8c8eb2de2d60"
NW_020271429.1	RepeatMasker	Retroposon?	745300	746069	780	-	.	ID="SINE2-1_AP";Tend="826";Tstart="1";shortTE="F";uid="dcca2eb8-a23a-43f0-aa30-53fc69ffa2d8"
NW_020271429.1	RepeatMasker	DNA	1515129	1515734	1070	-	.	ID="DNA4-2_AP";Tend="619";Tstart="1";shortTE="F";uid="2c5c91db-a222-4820-bc06-1d430f206867"
NW_020271429.1	RepeatMasker	DNA/hAT-hAT19	1317022	1317813	2985	-	.	ID="RND-5_FAMILY-1377";Tend="1541";Tstart="779";shortTE="F";uid="0723f44b-47b9-4db4-acd1-dda3cc8fa6b2"
NW_020271429.1	RepeatMasker	DNA/hAT-Charlie	627796	627928	489	-	.	ID="RND-6_FAMILY-2684";Tend="1179";Tstart="1047";shortTE="F";uid="8b71cde0-4b40-428e-9995-82022094b4d6"
NW_020271429.1	RepeatMasker	DNA/hAT-Tip100	111712	112295	3786	-	.	ID="RND-6_FAMILY-680";Tend="1514";Tstart="918";shortTE="F";uid="71a3c05e-fd23-44f1-a578-2038ebd66569"
NW_020271429.1	RepeatMasker	DNA/Ginger-1	1238960	1239197	844	-	.	ID="ginger1-1_ap";Tend="3411";Tstart="3150";shortTE="F";uid="98cdfde4-ed56-4a2b-a627-213757356c8d"
NW_020271429.1	RepeatMasker	Unknown	562229	562672	1481	-	.	ID="RND-6_FAMILY-7775";TEgroup="ctg_1064%7CRND-6_FAMILY-7775%7C1";Tend="1351";Tstart="670";shortTE="F";uid="1f19fd66-9f12-4308-903a-aba22ed5006b"
NW_020271429.1	RepeatMasker	Unknown	1027865	1028091	508	-	.	ID="RND-1_FAMILY-116";Tend="1455";Tstart="1232";shortTE="F";uid="9456abc8-57fd-411b-b355-a4fe42a2d130"
NW_020271429.1	RepeatMasker	DNA	1021730	1022106	957	-	.	ID="DNA-TTAA-1_AP";Tend="422";Tstart="1";shortTE="F";uid="90ffb587-2e9b-4034-a29c-5055ce084dac"
NW_020271429.1	RepeatMasker	DNA	736917	737131	483	-	.	ID="DNA4-3_AP";Tend="497";Tstart="289";shortTE="F";uid="f1d1040a-7b6b-40af-a3bf-d953ce58540d"
NW_020271429.1	RepeatMasker	DNA/MULE-MuDR	1278946	1279674	596	-	.	ID="MUDR8X_AP";Tend="1924";Tstart="1220";shortTE="F";uid="98081432-24c9-41b2-9910-3875405f5378"
NW_020271429.1	RepeatMasker	DNA	1344194	1344558	587	-	.	ID="DNA4-2_AP";Tend="769";Tstart="344";shortTE="F";uid="6640862d-33f2-4f14-adfe-7a1e1d1f843c"
NW_020271429.1	RepeatMasker	DNA	430592	431044	1054	-	.	ID="DNA4-3_AP";Tend="635";Tstart="185";shortTE="F";uid="5a03086f-0345-4caf-baae-54a2495f54ee"
NW_020271429.1	RepeatMasker	DNA/hAT-hAT19	576684	577421	1672	-	.	ID="RND-6_FAMILY-6074";Tend="1549";Tstart="874";shortTE="F";uid="a2d7727d-3bcb-46e6-a082-0adb24e19dc5"
NW_020271429.1	RepeatMasker	DNA	1082466	1082644	989	-	.	ID="DNA8-31_AP";Tend="184";Tstart="1";shortTE="F";uid="94f687eb-8741-4826-afba-748c48735b30"
NW_020271429.1	RepeatMasker	DNA	205167	205645	1229	-	.	ID="DNA4-2_AP";Tend="492";Tstart="2";shortTE="F";uid="888c0106-8e60-4728-89eb-77b064e4a8ed"
NW_020271429.1	RepeatMasker	DNA	724668	725031	486	-	.	ID="TTAA3B_AP";Tend="436";Tstart="89";shortTE="F";uid="c85e8c80-ce4f-451d-9333-52964eaf7608"
NW_020271429.1	RepeatMasker	Retroposon?	821258	822171	560	-	.	ID="SINE2-1_AP";Tend="984";Tstart="3";shortTE="F";uid="3f86d6d4-51de-4dce-95b1-57afb53a76a9"
NW_020271429.1	RepeatMasker	DNA/hAT-hAT19	1565189	1565436	1136	-	.	ID="DNA8-73_AP";Tend="784";Tstart="482";shortTE="F";uid="4129120d-e8c6-4806-8787-4ddef4205b8d"
NW_020271429.1	RepeatMasker	LINE/I-Jockey	884391	884604	462	-	.	ID="RND-6_FAMILY-4123";Tend="1188";Tstart="977";shortTE="F";uid="24b50329-48f3-47ca-aed7-2293028a1243"
NW_020271429.1	RepeatMasker	DNA/Ginger-2	300228	300886	2309	-	.	ID="RND-5_FAMILY-2738";Tend="1681";Tstart="1054";shortTE="F";uid="6172df93-7187-4432-bfa2-628825876c2b"
NW_020271429.1	RepeatMasker	DNA/Ginger-1	1353317	1353528	458	-	.	ID="GINGER1-1_AP";Tend="4180";Tstart="3955";shortTE="F";uid="a23b4f0b-5f50-49af-9065-ec3d8cece749"
NW_020271429.1	RepeatMasker	DNA/PIF-Spy	580717	580842	444	-	.	ID="ISL2EU-3N1_CFL";Tend="327";Tstart="203";shortTE="F";uid="75c21d0b-be49-4513-be5e-e099231746fc"
NW_020271429.1	RepeatMasker	Retroposon?	703827	704040	958	-	.	ID="RND-3_FAMILY-44";Tend="1364";Tstart="1151";shortTE="F";uid="749fc19e-6fb7-42c9-9992-df7972b1dd3a"
NW_020271429.1	RepeatMasker	Retroposon?	1430085	1430657	558	-	.	ID="RND-3_FAMILY-44";Tend="1487";Tstart="865";shortTE="F";uid="81f609a9-7cc2-43af-bac8-d1f90a345729"
NW_020271429.1	RepeatMasker	Retroposon?	677532	677924	481	-	.	ID="SINE2-1_AP";Tend="428";Tstart="1";shortTE="F";uid="21a1f95d-ca84-456f-9d30-54f82dc675db"
NW_020271429.1	RepeatMasker	Unknown	1319538	1319865	760	-	.	ID="RND-5_FAMILY-2909";Tend="2135";Tstart="1833";shortTE="F";uid="4ee26e21-e23e-46df-8ea8-7a2b29ea2beb"
NW_020271430.1	RepeatMasker	DNA	999	2018	1554	+	.	ID="RND-5_FAMILY-4825";Tend="4020";Tstart="2982";shortTE="F";uid="6b1a5367-6d37-4b12-9f54-c4657592165e"
NW_020271431.1	RepeatMasker	LINE/I	5071	7003	16514	+	.	ID="RND-6_FAMILY-499";Tend="2920";Tstart="998";shortTE="F";uid="7c329afb-7550-4278-aa45-6b936a334652"
NW_020271431.1	RepeatMasker	DNA/hAT-hAT19	190	1830	9401	-	.	ID="RND-6_FAMILY-6074";Tend="2106";Tstart="483";shortTE="F";uid="fd9d9db1-948a-4e48-9a06-7233997aa3d0"
NW_020271432.1	RepeatMasker	DNA/hAT-hAT19	7553	8049	2548	+	.	ID="RND-5_FAMILY-5747";Tend="1524";Tstart="999";shortTE="F";uid="6501a784-9800-446a-8476-743146a5bb8d"
NW_020271432.1	RepeatMasker	DNA/hAT-hAT19	6943	7397	1718	+	.	ID="DNA8-64_AP";Tend="622";Tstart="1";shortTE="F";uid="7d40bea5-8a75-4b57-b8bb-5a1c26f39aa6"
NW_020271432.1	RepeatMasker	Retroposon?	8151	8389	440	-	.	ID="RND-3_FAMILY-44";Tend="1124";Tstart="848";shortTE="F";uid="05d5c622-24cf-468c-9edd-2da252ba4370"
NW_020271433.1	RepeatMasker	DNA/Maverick	209	735	825	+	.	ID="POLINTON-1_NVI";Tend="10027";Tstart="9501";shortTE="F";uid="93606763-97c9-41b9-9e9e-e1b896cf2954"
NW_020271433.1	RepeatMasker	DNA/Maverick	4409	4737	461	+	.	ID="POLINTON-2_DBP";Tend="1013";Tstart="678";shortTE="F";uid="cf3b29a8-02af-4afc-9af3-41160c54699a"
NW_020271433.1	RepeatMasker	Unknown	983	2111	9139	-	.	ID="RND-5_FAMILY-943";Tend="2771";Tstart="1586";shortTE="F";uid="8bf8a7c2-6ef6-4b09-b305-d574d7ff9aba"
NW_020271433.1	RepeatMasker	DNA/Maverick	2265	3768	640	-	.	ID="POLINTON-2_PH";Tend="3132";Tstart="1664";shortTE="F";uid="688b2ac9-b003-4472-b6ec-541002958dd4"
NW_020271433.1	RepeatMasker	DNA/Maverick	3868	4665	467	-	.	ID="POLINTON-3_NVI";Tend="7547";Tstart="6738";shortTE="F";uid="1bdf0bbb-12d8-4304-8158-aa99b6ba8639"
NW_020270472.1	RepeatMasker	DNA/MULE-MuDR	1720	3295	554	+	.	ID="RND-5_FAMILY-3666";Tend="2844";Tstart="1242";shortTE="F";uid="e3a12df0-8186-43ec-961f-c9b8d94e0191"
NW_020270472.1	RepeatMasker	Unknown	8270	9472	9660	-	.	ID="RND-5_FAMILY-943";Tend="2784";Tstart="1591";shortTE="F";uid="23ecc922-e1c8-4317-9d7b-7bc2b52d08be"
NW_020270472.1	RepeatMasker	Unknown	4665	5439	2940	-	.	ID="RND-6_FAMILY-15866";Tend="2547";Tstart="1771";shortTE="F";uid="cdf99719-b96a-4d79-aea9-ee04690059be"
NW_020270472.1	RepeatMasker	LINE/R1	9488	10250	6424	-	.	ID="RND-4_FAMILY-203";Tend="3042";Tstart="2280";shortTE="F";uid="6ed6555d-560d-47cc-956c-46a6bfda7939"
NW_020270472.1	RepeatMasker	Unknown	4488	4690	1393	-	.	ID="RND-1_FAMILY-24";Tend="1371";Tstart="1171";shortTE="F";uid="c1339988-b1cd-43e5-a158-06d24fe57935"
NW_020270472.1	RepeatMasker	LINE/R1	5892	8270	5452	-	.	ID="RND-4_FAMILY-203";TEgroup="ctg_107%7CRND-4_FAMILY-203%7C1";Tend="3421";Tstart="823";shortTE="F";uid="8b9a1c9f-caf1-4bd4-bc67-d1c9f98ceb4a"
NW_020271435.1	RepeatMasker	DNA/hAT-hAT19	5345	5571	1238	+	.	ID="HAT-N13_AP";Tend="626";Tstart="426";shortTE="F";uid="87c5e113-3f31-4c08-87b2-c20207bca22f"
NW_020271435.1	RepeatMasker	LTR/Gypsy	10263	10768	2602	+	.	ID="RND-5_FAMILY-6463";Tend="514";Tstart="9";shortTE="F";uid="12065550-b65f-444f-b7f6-a866d7b57cd7"
NW_020271435.1	RepeatMasker	Unknown	11038	12935	7101	+	.	ID="RND-6_FAMILY-2459";Tend="2626";Tstart="762";shortTE="F";uid="b540c3ba-d578-4144-b89a-9165556c49fe"
NW_020271435.1	RepeatMasker	DNA/hAT-hAT19	4808	5272	464	+	.	ID="HAT-N5_AP";Tend="678";Tstart="217";shortTE="F";uid="566189ce-3186-42ec-a6c3-bbd827684f8b"
NW_020271435.1	RepeatMasker	DNA/hAT-hAT19	4032	4748	792	+	.	ID="HAT-1_RPR";Tend="1429";Tstart="720";shortTE="F";uid="ea85f3e2-0f87-417f-aaaf-96fbb9e36670"
NW_020271435.1	RepeatMasker	Unknown	13287	14985	8294	+	.	ID="RND-6_FAMILY-1403";Tend="1786";Tstart="1";shortTE="F";uid="3b980994-8a13-4a0a-95d3-cdc1ccf39358"
NW_020271435.1	RepeatMasker	DNA/hAT-hAT19	3234	3669	990	+	.	ID="HAT-N13_AP";TEgroup="ctg_1070%7CHAT-N13_AP%7C1";Tend="425";Tstart="83";shortTE="F";uid="eaea9a3a-e5a9-4f46-b932-7a21b2d03ba6"
NW_020271435.1	RepeatMasker	LINE/R1	17	2743	15656	+	.	ID="RND-4_FAMILY-203";Tend="3409";Tstart="479";shortTE="F";uid="a06800da-de8e-42b3-afe1-137c905d223e"
NW_020271435.1	RepeatMasker	Unknown	9332	9879	471	-	.	ID="RND-5_FAMILY-2298";TEgroup="ctg_1070%7CRND-5_FAMILY-2298%7C1";Tend="1611";Tstart="608";shortTE="F";uid="a2760370-255d-4710-bf60-629bc86b32f6"
NW_020271435.1	RepeatMasker	DNA/Kolobok-E	6156	7912	11184	-	.	ID="RND-6_FAMILY-265";TEgroup="ctg_1070%7CRND-6_FAMILY-265%7C1";Tend="2590";Tstart="11";shortTE="F";uid="29346d13-99ba-41ab-85a0-ad3bbf3fc23b"
NW_020271435.1	RepeatMasker	Unknown	12795	13102	1472	-	.	ID="RND-6_FAMILY-1403";Tend="1987";Tstart="1692";shortTE="F";uid="7f704f29-1503-415b-adec-a549af5bc02d"
NW_020271436.1	RepeatMasker	DNA/TcMar-Fot1	21218	21817	645	+	.	ID="MARINER-78_LMI";Tend="1512";Tstart="909";shortTE="F";uid="1e5b8f1f-86ad-4dfa-b598-433a1fe4f1c4"
NW_020271436.1	RepeatMasker	DNA/hAT-Charlie	104	400	864	+	.	ID="HAT-N16_RPR";Tend="586";Tstart="290";shortTE="F";uid="a42ee318-9b75-40db-9691-93376a0985d5"
NW_020271436.1	RepeatMasker	DNA/CMC-Chapaev-3	17712	19649	2240	+	.	ID="enspm-1_lmi";Tend="1950";Tstart="208";shortTE="F";uid="a69af8bf-624b-4230-b9d2-33d012b504d8"
NW_020271436.1	RepeatMasker	LTR/Gypsy	10030	10210	536	+	.	ID="GYPSY-7_TCA-I";Tend="4277";Tstart="4097";shortTE="F";uid="ab35421d-f91c-40df-9079-b062437535ea"
NW_020271436.1	RepeatMasker	DNA/hAT-Tip100	5150	7173	1134	+	.	ID="hat-11_lmi";Tend="6543";Tstart="3887";shortTE="F";uid="ec4cd3aa-2198-4fc9-aa86-f8ab1055bd23"
NW_020271436.1	RepeatMasker	DNA/CMC-Chapaev-3	17232	17340	417	-	.	ID="ENSPM-N1_LMI";Tend="1559";Tstart="1442";shortTE="F";uid="02440585-2a79-423b-b760-f4e760931e97"
NW_020271436.1	RepeatMasker	DNA/Academ-1	14909	15204	681	-	.	ID="ACADEM-7_LMI";Tend="3147";Tstart="2852";shortTE="F";uid="4c7eeff8-d494-4a49-9d00-cda8060edd29"
NW_020271437.1	RepeatMasker	Unknown	352422	353112	3364	+	.	ID="RND-6_FAMILY-1663";Tend="1863";Tstart="1173";shortTE="F";uid="97e991b3-0cd6-471b-8980-af97f15a106e"
NW_020271437.1	RepeatMasker	DNA/hAT-Tip100	296526	296772	477	+	.	ID="RND-6_FAMILY-1086";Tend="1364";Tstart="1120";shortTE="F";uid="fe4f1355-4de8-46fe-9c3b-69a50ff65495"
NW_020271437.1	RepeatMasker	RC/Helitron	1259613	1259757	453	+	.	ID="HELITRON-N1_PBA";Tend="709";Tstart="570";shortTE="F";uid="e1781a62-27a2-43a6-b101-95184b6cd069"
NW_020271437.1	RepeatMasker	LINE/I-Jockey	1444122	1444452	439	+	.	ID="RND-6_FAMILY-1571";Tend="997";Tstart="672";shortTE="F";uid="e279817f-5180-4a36-8282-83b3a71906b8"
NW_020271437.1	RepeatMasker	Retroposon?	392955	393086	400	+	.	ID="RND-3_FAMILY-44";Tend="1323";Tstart="1191";shortTE="F";uid="b1038011-f6a4-4a29-9535-32957a34c4b8"
NW_020271437.1	RepeatMasker	Retroposon?	354671	354859	470	+	.	ID="RND-3_FAMILY-44";Tend="1325";Tstart="1141";shortTE="F";uid="dd1f40a5-551b-460c-97fb-cfdde0de2c9e"
NW_020271437.1	RepeatMasker	DNA/hAT-Tip100	1213931	1214117	1038	+	.	ID="RND-5_FAMILY-340";Tend="1371";Tstart="1193";shortTE="F";uid="74d73459-c09d-46eb-9c44-2c100e4eadc9"
NW_020271437.1	RepeatMasker	DNA	553321	554068	2049	+	.	ID="DNA4-2_AP";Tend="764";Tstart="2";shortTE="F";uid="59ef5bc1-0bd3-4152-9a98-6ed93b9c0245"
NW_020271437.1	RepeatMasker	DNA	268362	268790	845	+	.	ID="TTAA2C_AP";Tend="423";Tstart="7";shortTE="F";uid="adb2655f-8921-41d5-a3cc-939954e47fb7"
NW_020271437.1	RepeatMasker	DNA/hAT-hAT19	234134	234245	548	+	.	ID="RND-5_FAMILY-8532";Tend="1052";Tstart="948";shortTE="F";uid="3e8794d3-c529-4af9-a2f3-fc011b39dda4"
NW_020271437.1	RepeatMasker	DNA/hAT-Charlie	902067	902293	774	+	.	ID="DNA8-32_AP";Tend="240";Tstart="1";shortTE="F";uid="e0986e8d-6d55-488d-ad9d-55a20678f2eb"
NW_020271437.1	RepeatMasker	DNA/hAT-hAT19	1075520	1075673	419	+	.	ID="DNA8-109_AP";Tend="149";Tstart="1";shortTE="F";uid="fd18a4a4-c446-4b81-9cd6-58cdd07672e9"
NW_020271437.1	RepeatMasker	DNA/hAT-Tip100	508197	508727	4228	+	.	ID="RND-5_FAMILY-2105";Tend="1531";Tstart="1004";shortTE="F";uid="e947bb0b-aba2-498d-9523-885feaa0812a"
NW_020271437.1	RepeatMasker	Unknown	1059107	1059233	405	+	.	ID="RND-5_FAMILY-504";Tend="1279";Tstart="1140";shortTE="F";uid="2b4a740c-b738-46c4-88a3-66aefa1c6e7c"
NW_020271437.1	RepeatMasker	DNA/P	1451144	1451500	2849	+	.	ID="RND-5_FAMILY-5178";Tend="1820";Tstart="1465";shortTE="F";uid="8e3adc8e-345c-40fa-9ce1-15ac1a66690e"
NW_020271437.1	RepeatMasker	DNA/hAT	1063988	1064460	3064	+	.	ID="RND-6_FAMILY-1665";Tend="1441";Tstart="975";shortTE="F";uid="24edf036-18f6-4e85-bb7c-0ccb8fc47550"
NW_020271437.1	RepeatMasker	DNA	842706	843237	765	+	.	ID="DNA4-3_AP";Tend="636";Tstart="52";shortTE="F";uid="c0c84b3c-31ad-4644-b4b0-aa15a70c4955"
NW_020271437.1	RepeatMasker	Retroposon?	1135804	1136257	537	+	.	ID="SINE2-1_AP";Tend="493";Tstart="1";shortTE="F";uid="b883a988-7e85-49a2-97d2-098e124a440d"
NW_020271437.1	RepeatMasker	LINE/I-Jockey	696631	696941	506	+	.	ID="RND-6_FAMILY-6129";Tend="1311";Tstart="1030";shortTE="F";uid="b4bec5e5-7d25-4d68-8946-2f47ae693855"
NW_020271437.1	RepeatMasker	Unknown	1117979	1118286	1442	+	.	ID="RND-1_FAMILY-2";Tend="1240";Tstart="954";shortTE="F";uid="b1c46ed4-c07b-4593-952c-42220f16c0b0"
NW_020271437.1	RepeatMasker	Retroposon?	83672	84087	1307	+	.	ID="RND-3_FAMILY-44";Tend="1368";Tstart="917";shortTE="F";uid="34f03066-4c4d-44b0-97c7-77516cb03e62"
NW_020271437.1	RepeatMasker	LINE/RTE-BovB	451501	452054	614	+	.	ID="RTE-1_NVI";Tend="593";Tstart="57";shortTE="F";uid="4fc20e04-83c0-4376-8448-08f484f53d06"
NW_020271437.1	RepeatMasker	DNA	1219493	1220210	806	+	.	ID="DNA4-2_AP";Tend="769";Tstart="1";shortTE="F";uid="91359079-5818-4386-8b13-9b8cba258a89"
NW_020271437.1	RepeatMasker	Unknown	1063368	1063721	2194	+	.	ID="RND-1_FAMILY-2";Tend="1284";Tstart="924";shortTE="F";uid="ef20f5de-891f-45be-a871-77a8d67e6e2c"
NW_020271437.1	RepeatMasker	Unknown	351369	352022	3407	+	.	ID="RND-6_FAMILY-1663";Tend="1167";Tstart="538";shortTE="F";uid="5540952e-14d3-43cf-984c-688087131303"
NW_020271437.1	RepeatMasker	DNA	461254	461692	1398	+	.	ID="DNA4-2_AP";Tend="611";Tstart="178";shortTE="F";uid="b8aedd58-1a6f-4197-9fe7-2cbf3a50cb3f"
NW_020271437.1	RepeatMasker	DNA	21091	21751	1107	+	.	ID="DNA4-2_AP";Tend="769";Tstart="1";shortTE="F";uid="00faa203-e500-40f2-9308-d8165d28deca"
NW_020271437.1	RepeatMasker	DNA	757504	757690	807	+	.	ID="dna4-2_ap";Tend="822";Tstart="599";shortTE="F";uid="9ceef122-495c-4657-9672-ded92c258435"
NW_020271437.1	RepeatMasker	Unknown	1552266	1552494	1109	+	.	ID="RND-6_FAMILY-2047";Tend="1350";Tstart="1120";shortTE="F";uid="f57b07e7-1193-442e-8310-3e83a5d32619"
NW_020271437.1	RepeatMasker	DNA	244224	244439	476	+	.	ID="ttaa3c_ap";Tend="425";Tstart="217";shortTE="F";uid="d184a36e-20f8-40a8-aef0-4633663ddc5b"
NW_020271437.1	RepeatMasker	Retroposon?	307076	307381	503	+	.	ID="SINE2-1_AP";Tend="1149";Tstart="832";shortTE="F";uid="429fbb6c-804d-4a2d-b404-4a87fef12fbf"
NW_020271437.1	RepeatMasker	DNA/hAT-Charlie	1094774	1095128	1747	+	.	ID="RND-6_FAMILY-30624";Tend="1304";Tstart="942";shortTE="F";uid="2f62b314-5525-49ef-a664-decc7d9ba633"
NW_020271437.1	RepeatMasker	DNA/hAT-Charlie	57579	57729	1290	+	.	ID="RND-5_FAMILY-5957";Tend="2054";Tstart="1905";shortTE="F";uid="82101c0d-8fa5-4caa-8f9e-f2669459fd70"
NW_020271437.1	RepeatMasker	DNA	35580	36093	770	+	.	ID="DNA4-3_AP";Tend="635";Tstart="62";shortTE="F";uid="d5175264-aa57-426f-9973-c1b4c6c35bea"
NW_020271437.1	RepeatMasker	Unknown	1514009	1514328	1045	+	.	ID="RND-4_FAMILY-965";Tend="982";Tstart="671";shortTE="F";uid="920e5882-bfc4-4413-94a4-b254ad7ff2da"
NW_020271437.1	RepeatMasker	LINE/R1	1574123	1578422	3902	+	.	ID="SART-7_API";Tend="5130";Tstart="23";shortTE="F";uid="18d95a8c-ca56-4756-adeb-8798ce649b30"
NW_020271437.1	RepeatMasker	DNA/Kolobok-E	1573290	1573652	2035	+	.	ID="KOLOBOKE-2_AP";Tend="8213";Tstart="7872";shortTE="F";uid="2cc73dee-1fcb-4ae4-800a-5a45d91a12b5"
NW_020271437.1	RepeatMasker	Unknown	771987	772647	4803	+	.	ID="RND-5_FAMILY-1871";Tend="1718";Tstart="1041";shortTE="F";uid="bc7aac96-048a-4951-98c8-8beb089d0550"
NW_020271437.1	RepeatMasker	DNA/PiggyBac	256252	256498	1273	+	.	ID="RND-5_FAMILY-2080";Tend="1154";Tstart="908";shortTE="F";uid="5d9d62ac-89c9-4484-9c62-ce5f512bdc1f"
NW_020271437.1	RepeatMasker	DNA	1007751	1007952	599	+	.	ID="DNA4-2_AP";Tend="769";Tstart="553";shortTE="F";uid="aa62566b-4998-423c-8ef0-58072f5c422c"
NW_020271437.1	RepeatMasker	LINE/I-Jockey	513112	513341	918	+	.	ID="RND-6_FAMILY-4123";Tend="1436";Tstart="1201";shortTE="F";uid="f9793908-991f-432c-95a3-52354b729465"
NW_020271437.1	RepeatMasker	DNA/MULE-MuDR	1513792	1514030	1590	+	.	ID="RND-6_FAMILY-3217";Tend="280";Tstart="39";shortTE="F";uid="d072035c-a847-440e-a640-b8d00b65d7e9"
NW_020271437.1	RepeatMasker	Unknown	678688	678941	2005	+	.	ID="RND-1_FAMILY-3";Tend="1227";Tstart="962";shortTE="F";uid="2fb123f8-b65b-4246-ae4d-3541a1b7ff65"
NW_020271437.1	RepeatMasker	DNA/TcMar-Pogo	1456669	1456849	778	+	.	ID="RND-6_FAMILY-5775";Tend="1081";Tstart="895";shortTE="F";uid="96d5262c-8b2b-4555-9679-1eb658c1f608"
NW_020271437.1	RepeatMasker	DNA/Ginger-2	262720	262968	851	+	.	ID="GINGER2-N1_AP";Tend="641";Tstart="398";shortTE="F";uid="5e34c02a-87c3-44d7-bbcb-74ef450121ac"
NW_020271437.1	RepeatMasker	Retroposon?	214693	215184	788	+	.	ID="RND-3_FAMILY-44";Tend="1410";Tstart="875";shortTE="F";uid="b3123aa7-0ab8-4cb3-b64f-7d4b5fa5c38f"
NW_020271437.1	RepeatMasker	DNA/MULE-MuDR	1541022	1541179	682	+	.	ID="RND-6_FAMILY-1197";Tend="1112";Tstart="970";shortTE="F";uid="b7c21fe9-38c3-4907-b4a2-8f3e5cbeba69"
NW_020271437.1	RepeatMasker	RC/Helitron	274671	275091	1640	+	.	ID="RND-5_FAMILY-1611";Tend="1836";Tstart="1444";shortTE="F";uid="7b031ffd-9896-423b-9e4f-20b2ede3a053"
NW_020271437.1	RepeatMasker	DNA/TcMar-Tc1	1035151	1036388	7829	+	.	ID="RND-5_FAMILY-365";Tend="1960";Tstart="743";shortTE="F";uid="a3758ea9-f75c-439c-808f-6bdb648d532f"
NW_020271437.1	RepeatMasker	DNA	909739	910072	437	+	.	ID="DNA4-2_AP";Tend="326";Tstart="1";shortTE="F";uid="0c0f7178-29c2-4890-98a5-08ef1b187087"
NW_020271437.1	RepeatMasker	Unknown	64195	64789	1759	+	.	ID="RND-1_FAMILY-116";Tend="1770";Tstart="1207";shortTE="F";uid="cf89371e-7125-49ae-a62f-76c4cf8c30dc"
NW_020271437.1	RepeatMasker	Retroposon?	16677	16870	443	+	.	ID="SINE2-2_AP";Tend="198";Tstart="1";shortTE="F";uid="54db30af-93be-42a7-a8cc-5f82b99101bb"
NW_020271437.1	RepeatMasker	DNA/hAT-hAT19	985253	985966	1205	+	.	ID="DNA8-97_AP";Tend="697";Tstart="8";shortTE="F";uid="da35a24b-03af-4c52-b4fb-1ab03a184d98"
NW_020271437.1	RepeatMasker	DNA	8391	8753	1224	+	.	ID="TTAA22_AP";Tend="433";Tstart="1";shortTE="F";uid="b41cc446-de44-4a26-ab23-94df322267b1"
NW_020271437.1	RepeatMasker	Unknown	744512	744766	786	+	.	ID="RND-1_FAMILY-2";Tend="1210";Tstart="950";shortTE="F";uid="92073cc0-4b5f-424d-9460-0441b220302a"
NW_020271437.1	RepeatMasker	DNA	461916	462135	771	+	.	ID="TTAA3_AP";Tend="429";Tstart="223";shortTE="F";uid="51ff6518-6ef6-4bb1-a58a-ba70a6013c04"
NW_020271437.1	RepeatMasker	Retroposon?	137884	138083	678	+	.	ID="RND-3_FAMILY-44";Tend="1386";Tstart="1196";shortTE="F";uid="8abe1734-dfd8-4f12-a3d7-495c13ea2231"
NW_020271437.1	RepeatMasker	Unknown	566030	566189	582	+	.	ID="RND-5_FAMILY-5421";Tend="1109";Tstart="941";shortTE="F";uid="50a1008c-37cb-4183-a062-120f3e613c52"
NW_020271437.1	RepeatMasker	DNA/TcMar-Pogo	1540446	1540904	2492	+	.	ID="RND-1_FAMILY-106";Tend="1499";Tstart="937";shortTE="F";uid="d7b51627-3c20-498c-8b96-4b3c543053bf"
NW_020271437.1	RepeatMasker	Unknown	1059684	1059853	683	+	.	ID="RND-1_FAMILY-116";Tend="1847";Tstart="1676";shortTE="F";uid="ac84a03b-b541-43af-b244-9ba05786aa64"
NW_020271437.1	RepeatMasker	DNA	17528	18278	1767	+	.	ID="DNA4-2_AP";Tend="763";Tstart="3";shortTE="F";uid="a4172903-aff6-4c91-b835-3c1d4f75f64e"
NW_020271437.1	RepeatMasker	DNA	295406	295899	1484	+	.	ID="DNA4-2_AP";Tend="769";Tstart="310";shortTE="F";uid="691b0cfe-e941-4861-b3ae-7d024b9dcc9a"
NW_020271437.1	RepeatMasker	Retroposon?	112993	114260	886	+	.	ID="RND-3_FAMILY-44";Tend="1411";Tstart="1";shortTE="F";uid="77202c62-59e5-4f13-872c-0141b7b68dfd"
NW_020271437.1	RepeatMasker	Unknown	1440834	1441325	3334	+	.	ID="RND-1_FAMILY-46";Tend="1568";Tstart="1063";shortTE="F";uid="76e71211-dc3a-4dbf-882f-15b47950c7eb"
NW_020271437.1	RepeatMasker	DNA/hAT-Ac	1087044	1087792	3163	+	.	ID="RND-5_FAMILY-736";TEgroup="ctg_1072%7CRND-5_FAMILY-736%7C1";Tend="1625";Tstart="748";shortTE="F";uid="fa48938d-674d-4c3d-bde4-64c6eb901fff"
NW_020271437.1	RepeatMasker	Retroposon?	103407	103717	428	+	.	ID="SINE2-1_AP";Tend="409";Tstart="82";shortTE="F";uid="b72e2c48-3012-4845-ada6-f6f1f54c7290"
NW_020271437.1	RepeatMasker	DNA/hAT-Tip100	1311551	1311818	1031	+	.	ID="RND-5_FAMILY-340";Tend="1444";Tstart="1185";shortTE="F";uid="3c2050c0-cc5b-4971-a87c-cca25198faa1"
NW_020271437.1	RepeatMasker	DNA	303552	303941	514	+	.	ID="DNA4-2_AP";Tend="390";Tstart="15";shortTE="F";uid="04c2b805-743c-4a94-8deb-0bc9c25e2711"
NW_020271437.1	RepeatMasker	Unknown	463650	463817	1304	+	.	ID="RND-5_FAMILY-782";Tend="1112";Tstart="946";shortTE="F";uid="cd7db3d8-1af9-4bb0-bd9e-07852d2936d5"
NW_020271437.1	RepeatMasker	Unknown	234785	235258	1339	+	.	ID="RND-5_FAMILY-1004";Tend="492";Tstart="61";shortTE="F";uid="d8b189a4-5dc4-4850-845c-68afa8ff061b"
NW_020271437.1	RepeatMasker	DNA	611285	611620	1478	+	.	ID="TTAA22_AP";Tend="347";Tstart="1";shortTE="F";uid="4d0343ad-78d5-48f9-ba87-0cbe3e864e3f"
NW_020271437.1	RepeatMasker	DNA/Kolobok-E	1151669	1151923	507	+	.	ID="KOLOBOKE-2_AP";Tend="2214";Tstart="1918";shortTE="F";uid="e32eb01b-e52a-4265-9924-a505c322766a"
NW_020271437.1	RepeatMasker	DNA/hAT-Tip100	1548622	1549161	4047	+	.	ID="RND-6_FAMILY-12550";Tend="1479";Tstart="936";shortTE="F";uid="255a59f7-a2d3-46b8-8a47-280644f0e8d0"
NW_020271437.1	RepeatMasker	DNA/Kolobok-E	431520	431741	655	+	.	ID="RND-6_FAMILY-1631";Tend="1785";Tstart="1555";shortTE="F";uid="641e79d5-3e37-4083-ae0c-2d132fee1b92"
NW_020271437.1	RepeatMasker	DNA/Ginger-1	312395	312912	418	+	.	ID="GINGER1-1_AP";Tend="4363";Tstart="3834";shortTE="F";uid="5eb93540-27d6-491d-9c66-f30c02949766"
NW_020271437.1	RepeatMasker	LINE/I-Jockey	265899	266279	1619	+	.	ID="RND-6_FAMILY-1153";Tend="1327";Tstart="955";shortTE="F";uid="b07876ee-2277-4680-813d-4f9ee5ccafd9"
NW_020271437.1	RepeatMasker	DNA/hAT-Charlie	342250	342591	2111	+	.	ID="RND-5_FAMILY-4105";Tend="1243";Tstart="916";shortTE="F";uid="e7c60791-6961-4bef-a910-15ef8bb936fa"
NW_020271437.1	RepeatMasker	DNA/hAT-hAT19	367724	367945	787	+	.	ID="dna8-43_ap";Tend="869";Tstart="485";shortTE="F";uid="c89a074c-8533-4548-9698-b70b0352c4dc"
NW_020271437.1	RepeatMasker	Retroposon?	533441	534108	3365	+	.	ID="RND-6_FAMILY-3288";Tend="1633";Tstart="965";shortTE="F";uid="664049fa-169f-4acc-99d6-6197db52d3d0"
NW_020271437.1	RepeatMasker	DNA/TcMar-Pogo	1457152	1457360	425	+	.	ID="RND-6_FAMILY-5775";Tend="1460";Tstart="1276";shortTE="F";uid="8789cc23-2120-4b2a-9d04-290042f67837"
NW_020271437.1	RepeatMasker	RC/Helitron	1202294	1202486	901	+	.	ID="RND-6_FAMILY-2243";Tend="530";Tstart="343";shortTE="F";uid="56b0711d-4994-4ad5-9c1a-da4ec03cad5b"
NW_020271437.1	RepeatMasker	DNA/hAT-hAT19	944144	944649	2426	+	.	ID="RND-5_FAMILY-2000";Tend="1462";Tstart="954";shortTE="F";uid="8e54fa21-fb9a-479d-8838-612308447ee7"
NW_020271437.1	RepeatMasker	DNA/P	1045946	1046095	964	+	.	ID="RND-5_FAMILY-5178";Tend="1826";Tstart="1679";shortTE="F";uid="bf74a1b8-adc3-4a38-a9ee-6bbeeee14491"
NW_020271437.1	RepeatMasker	DNA/hAT-hAT19	1536242	1536450	842	+	.	ID="HAT-N18_AP";Tend="815";Tstart="604";shortTE="F";uid="a7ba7f37-0670-4aa6-9ea7-48020868fc25"
NW_020271437.1	RepeatMasker	Retroposon?	9502	10202	402	+	.	ID="RND-3_FAMILY-44";Tend="1371";Tstart="679";shortTE="F";uid="0d2c6971-4b4e-4df1-aed5-fdc7085c62d3"
NW_020271437.1	RepeatMasker	DNA	934825	935071	563	+	.	ID="dna4-2b_ap";Tend="768";Tstart="513";shortTE="F";uid="84544ec6-c7f7-4839-9e3b-097a3373ffa2"
NW_020271437.1	RepeatMasker	DNA/Kolobok-E	551337	551616	479	+	.	ID="KOLOBOKE-2_AP";Tend="2124";Tstart="1834";shortTE="F";uid="2c0920d8-3915-4bcf-86b0-1fdefa8c5bfe"
NW_020271437.1	RepeatMasker	DNA/MULE-MuDR	253630	254092	2272	+	.	ID="RND-6_FAMILY-1602";Tend="1373";Tstart="873";shortTE="F";uid="2a6c685a-6879-42b0-aedd-c2ce88ef87ac"
NW_020271437.1	RepeatMasker	DNA	580673	581169	737	+	.	ID="DNA4-2_AP";Tend="769";Tstart="242";shortTE="F";uid="c6ed025f-f12c-4d37-b586-85990a33c5cb"
NW_020271437.1	RepeatMasker	DNA/MULE-MuDR	254111	255241	790	+	.	ID="RND-1_FAMILY-67";Tend="2108";Tstart="968";shortTE="F";uid="554e7c98-cbff-4867-924a-6845a2a10fd0"
NW_020271437.1	RepeatMasker	Unknown	519147	519390	1563	+	.	ID="RND-1_FAMILY-3";Tend="1224";Tstart="960";shortTE="F";uid="284f550d-087a-44c5-9624-2ec99005265c"
NW_020271437.1	RepeatMasker	Unknown	663244	663464	889	+	.	ID="RND-5_FAMILY-1058";Tend="1246";Tstart="1037";shortTE="F";uid="29dbecdd-34f0-4269-ad54-0ab85679c88f"
NW_020271437.1	RepeatMasker	DNA/TcMar-Mariner	1189009	1189219	469	+	.	ID="MARINER-9_AEC";Tend="443";Tstart="217";shortTE="F";uid="6ae52f64-a881-436c-b1de-d9c8e2f1f67f"
NW_020271437.1	RepeatMasker	DNA/hAT-hAT19	857889	858062	617	+	.	ID="DNA8-52_AP";Tend="171";Tstart="2";shortTE="F";uid="753cf168-40a7-41dc-b61e-946815b2cc1c"
NW_020271437.1	RepeatMasker	Unknown	1564358	1564619	2942	+	.	ID="RND-1_FAMILY-41";Tend="2014";Tstart="1424";shortTE="F";uid="2c6ea170-1fce-4521-b760-2942b654531d"
NW_020271437.1	RepeatMasker	DNA/hAT-hAT19	942304	942616	1632	+	.	ID="RND-5_FAMILY-2000";Tend="1295";Tstart="956";shortTE="F";uid="97b87e16-fa41-4635-a957-885d9c1070eb"
NW_020271437.1	RepeatMasker	DNA	678992	679310	572	+	.	ID="DNA-TTAA-1_AP";Tend="423";Tstart="47";shortTE="F";uid="b430bdcc-66df-417f-b6d4-0d5bc6574d64"
NW_020271437.1	RepeatMasker	DNA	972392	972921	1824	+	.	ID="DNA4-2_AP";Tend="769";Tstart="253";shortTE="F";uid="2ff87470-7b0f-4ed8-b92a-08b6d15ebe0c"
NW_020271437.1	RepeatMasker	Retroposon?	83334	83643	499	+	.	ID="SINE2-1_AP";Tend="1174";Tstart="869";shortTE="F";uid="7449c90c-d8fd-450f-8796-c85adb5029ec"
NW_020271437.1	RepeatMasker	DNA	221028	221157	427	+	.	ID="ttaa3c_ap";Tend="405";Tstart="276";shortTE="F";uid="58e8cdc5-15cf-4289-81fc-d0e2ff727995"
NW_020271437.1	RepeatMasker	DNA	849274	849410	437	+	.	ID="dna4-2_ap";Tend="768";Tstart="638";shortTE="F";uid="164936e0-813b-482f-875b-6600bc0d0ca8"
NW_020271437.1	RepeatMasker	DNA/Kolobok-E	1572955	1573101	402	+	.	ID="KOLOBOKE-5_AP";Tend="3346";Tstart="3203";shortTE="F";uid="5309549d-2b06-4093-89fd-4e17f10debb8"
NW_020271437.1	RepeatMasker	DNA	539914	540342	1905	+	.	ID="DNA-TTAA-1_AP";Tend="423";Tstart="1";shortTE="F";uid="9701d35c-3e5e-4ce6-a9fb-ea52108d5421"
NW_020271437.1	RepeatMasker	DNA	284585	284833	480	+	.	ID="DNA4-2_AP";Tend="457";Tstart="219";shortTE="F";uid="18266ebe-16f2-4b66-9492-3cb789492515"
NW_020271437.1	RepeatMasker	DNA	1179407	1179882	550	+	.	ID="DNA-TTAA-1_AP";Tend="409";Tstart="3";shortTE="F";uid="eff6442a-1027-4233-8b78-b1c31c1b03e8"
NW_020271437.1	RepeatMasker	DNA	272767	273052	774	+	.	ID="DNA4-3_AP";Tend="492";Tstart="217";shortTE="F";uid="68c40408-aaca-44b7-abed-f3c6a1a2861a"
NW_020271437.1	RepeatMasker	DNA	996114	996363	498	+	.	ID="TTAA2C_AP";Tend="241";Tstart="12";shortTE="F";uid="e1ce1269-113f-47d9-8103-08eeb5fd95be"
NW_020271437.1	RepeatMasker	Unknown	714887	715095	867	+	.	ID="RND-1_FAMILY-116";Tend="1149";Tstart="941";shortTE="F";uid="4ae5a73e-e561-463c-bc16-c1214d438a89"
NW_020271437.1	RepeatMasker	Unknown	1187157	1187266	548	+	.	ID="RND-5_FAMILY-1004";Tend="1562";Tstart="1442";shortTE="F";uid="c9b42a2c-e277-4428-85cd-7427e0a08b4f"
NW_020271437.1	RepeatMasker	Unknown	258450	259161	4420	+	.	ID="RND-1_FAMILY-105";Tend="1601";Tstart="913";shortTE="F";uid="0d217bcf-0405-45a3-ba79-046ae8ca4295"
NW_020271437.1	RepeatMasker	DNA/hAT-hAT19	62632	63075	1316	+	.	ID="HAT-N2_AP";Tend="429";Tstart="2";shortTE="F";uid="6cb78bd6-1245-4d9b-b965-5ee79bc3923b"
NW_020271437.1	RepeatMasker	DNA	878025	878133	441	+	.	ID="dna-ttaa-1_ap";Tend="414";Tstart="308";shortTE="F";uid="10321ffe-e032-4065-9fbe-405f8715fcdf"
NW_020271437.1	RepeatMasker	DNA	183674	184005	879	+	.	ID="DNA8-31_AP";TEgroup="ctg_1072%7CDNA8-31_AP%7C2";Tend="595";Tstart="1";shortTE="F";uid="30db13ad-a02e-4bab-9b3f-d6ebc8edfb3d"
NW_020271437.1	RepeatMasker	DNA	1208104	1208325	825	+	.	ID="DNA4-2_AP";Tend="762";Tstart="550";shortTE="F";uid="10e5b41c-4dac-4722-b506-6630faec3b40"
NW_020271437.1	RepeatMasker	DNA	158031	158253	441	+	.	ID="TTAA2C_AP";Tend="250";Tstart="7";shortTE="F";uid="b1f15601-794f-4788-8198-95900ce69398"
NW_020271437.1	RepeatMasker	DNA/hAT-Blackjack	395778	395961	848	+	.	ID="RND-6_FAMILY-2118";Tend="1043";Tstart="842";shortTE="F";uid="a5740c0e-d622-4587-b941-2b434c062121"
NW_020271437.1	RepeatMasker	Unknown	335951	336100	402	+	.	ID="RND-5_FAMILY-2298";Tend="1412";Tstart="1271";shortTE="F";uid="93188a55-859f-442f-bc58-672c13b944e1"
NW_020271437.1	RepeatMasker	DNA	1495991	1496601	608	+	.	ID="DNA4-2_AP";Tend="769";Tstart="133";shortTE="F";uid="7431f03c-0835-4306-95e8-5e8664c26938"
NW_020271437.1	RepeatMasker	DNA/TcMar-Mariner	1189326	1189692	554	+	.	ID="MARINER-9_RPR";Tend="1302";Tstart="933";shortTE="F";uid="61ff8ed4-2a12-4447-bdd6-49f0ed3ef5f9"
NW_020271437.1	RepeatMasker	Unknown	1225250	1225741	1464	+	.	ID="RND-1_FAMILY-50";TEgroup="ctg_1072%7CRND-1_FAMILY-50%7C1";Tend="1748";Tstart="1478";shortTE="F";uid="4a370e63-87dc-4b04-8c17-065408f9e579"
NW_020271437.1	RepeatMasker	DNA/MULE-MuDR	255501	255676	832	+	.	ID="RND-6_FAMILY-1602";Tend="1556";Tstart="1371";shortTE="F";uid="a23fd956-c687-47a3-84c8-6e7cf19bcd5e"
NW_020271437.1	RepeatMasker	DNA/hAT-Charlie	213234	213430	628	+	.	ID="HAT-N1_AP";TEgroup="ctg_1072%7CHAT-N1_AP%7C1";Tend="554";Tstart="4";shortTE="T";uid="e482c6e1-8f9d-48cb-aefc-b77dc17fa8cc"
NW_020271437.1	RepeatMasker	DNA/hAT-hAT19	438507	438619	527	+	.	ID="DNA8-84_AP";Tend="554";Tstart="440";shortTE="F";uid="d5f55d8a-a7e4-4ff6-bce2-9bf634ea027f"
NW_020271437.1	RepeatMasker	Unknown	740994	741131	411	+	.	ID="RND-5_FAMILY-504";Tend="1289";Tstart="1142";shortTE="F";uid="55f182f7-c94d-4397-aace-cedbaa2edc4f"
NW_020271437.1	RepeatMasker	Unknown	1552026	1552174	622	+	.	ID="RND-6_FAMILY-2047";TEgroup="ctg_1072%7CRND-6_FAMILY-2047%7C1";Tend="1346";Tstart="698";shortTE="F";uid="af3dec7c-5421-43e4-b88a-f35f23636ddb"
NW_020271437.1	RepeatMasker	DNA	1205034	1205759	616	+	.	ID="DNA4-2_AP";Tend="769";Tstart="52";shortTE="F";uid="19df07a7-ab38-4c40-a81f-fe3982ef6096"
NW_020271437.1	RepeatMasker	Retroposon?	1148157	1149335	1157	+	.	ID="RND-3_FAMILY-44";TEgroup="ctg_1072%7CRND-3_FAMILY-44%7C1";Tend="1383";Tstart="565";shortTE="F";uid="7a0a34a4-d6c3-4667-93eb-d2f2eb87b0fc"
NW_020271437.1	RepeatMasker	DNA	1452420	1452614	903	+	.	ID="DNA-TTAA-1_AP";Tend="423";Tstart="215";shortTE="F";uid="fa8fe8a0-dd66-4b6f-b5f9-1bbc581b9ee5"
NW_020271437.1	RepeatMasker	DNA	528005	528147	497	+	.	ID="TTAA8_AP";Tend="152";Tstart="17";shortTE="F";uid="e4571df2-0650-4692-9b27-506f0a6d5ef8"
NW_020271437.1	RepeatMasker	DNA/hAT-Charlie	55197	56481	6652	+	.	ID="RND-5_FAMILY-5957";Tend="2057";Tstart="686";shortTE="F";uid="3782a69a-964b-46ee-bdd3-48c108283e5f"
NW_020271437.1	RepeatMasker	DNA	724862	725445	885	+	.	ID="DNA4-3_AP";Tend="634";Tstart="3";shortTE="F";uid="d5d1d2d9-8fd6-4c3c-812b-7c4ca50e2a13"
NW_020271437.1	RepeatMasker	LINE/R1	1579063	1579182	408	+	.	ID="SART-4_API";Tend="198";Tstart="78";shortTE="F";uid="00fa333a-34f2-402b-8b82-8326be1ac4c2"
NW_020271437.1	RepeatMasker	DNA/Kolobok-E	1030431	1030655	434	+	.	ID="RND-6_FAMILY-1631";Tend="1799";Tstart="1563";shortTE="F";uid="f7c6cf71-1b59-4a1b-bac8-ad6db011f33c"
NW_020271437.1	RepeatMasker	DNA/hAT-hAT19	438136	438255	546	+	.	ID="DNA8-84_AP";Tend="123";Tstart="2";shortTE="F";uid="ab7b8d7a-dda1-4ad3-b79d-ade7a5ccc97c"
NW_020271437.1	RepeatMasker	LINE/R1	275757	276014	594	+	.	ID="SART-9_API";Tend="3672";Tstart="3419";shortTE="F";uid="ee986f0f-cc83-41a0-b631-b073282d2fab"
NW_020271437.1	RepeatMasker	DNA	289053	289495	658	+	.	ID="dna4-1_ap";Tend="823";Tstart="331";shortTE="F";uid="1b6c19e9-9705-4d6c-bc48-0c7edff2cac7"
NW_020271437.1	RepeatMasker	RC/Helitron	630269	630444	446	+	.	ID="HELITRON-1_AP";Tend="2898";Tstart="2727";shortTE="F";uid="f15f16fb-4f1f-42d7-a282-c115c1fc330d"
NW_020271437.1	RepeatMasker	DNA/hAT-hAT19	750260	750413	850	+	.	ID="DNA8-88_AP";Tend="620";Tstart="455";shortTE="F";uid="620ae771-c4a3-4d24-89f2-72a7f0c471ee"
NW_020271437.1	RepeatMasker	DNA/hAT-hAT19	922409	922916	2359	+	.	ID="DNA8-64_AP";Tend="621";Tstart="1";shortTE="F";uid="14c30968-6bf4-4f08-92ed-2e089efe84da"
NW_020271437.1	RepeatMasker	LINE/RTE-BovB	452523	454000	868	+	.	ID="RTE-63_LMI";Tend="3120";Tstart="1596";shortTE="F";uid="7771ccbe-48f4-4d4c-ac4a-1a6c0313f72d"
NW_020271437.1	RepeatMasker	DNA	648604	648843	567	+	.	ID="dna-ttaa-1_ap";Tend="426";Tstart="167";shortTE="F";uid="988526ab-fcd1-4b6d-8822-d3fade8f539a"
NW_020271437.1	RepeatMasker	DNA/hAT	15108	15401	529	+	.	ID="RND-5_FAMILY-6280";Tend="1773";Tstart="1475";shortTE="F";uid="e99b816b-0b87-49ac-b9c7-be930a5cfff1"
NW_020271437.1	RepeatMasker	DNA	558893	559169	636	+	.	ID="TTAA3_AP";Tend="398";Tstart="122";shortTE="F";uid="6dd441a3-b3c8-4922-a8bd-49a7dc0677fa"
NW_020271437.1	RepeatMasker	Retroposon?	1325109	1325313	498	-	.	ID="SINE2-1_AP";Tend="658";Tstart="452";shortTE="F";uid="dc1f347d-4ed1-4753-ad46-33ccbe6b1a61"
NW_020271437.1	RepeatMasker	Retroposon?	37994	38713	1370	-	.	ID="RND-3_FAMILY-44";Tend="1371";Tstart="534";shortTE="F";uid="782e3e7a-e126-4a73-bfb6-9be4d39c77da"
NW_020271437.1	RepeatMasker	Unknown	537775	538037	1495	-	.	ID="RND-1_FAMILY-2";Tend="1214";Tstart="943";shortTE="F";uid="51c96174-1e09-4606-b1d9-c0d7f14858b9"
NW_020271437.1	RepeatMasker	DNA/TcMar-Pogo	1161044	1161166	503	-	.	ID="RND-1_FAMILY-35";Tend="1782";Tstart="1654";shortTE="F";uid="ca1184ae-4ccb-44a1-a6eb-4657be2f97c4"
NW_020271437.1	RepeatMasker	DNA/hAT-Tip100	862862	863113	1658	-	.	ID="RND-5_FAMILY-1134";Tend="1198";Tstart="937";shortTE="F";uid="88ccfc4e-9dce-4912-b7eb-de02c006d33e"
NW_020271437.1	RepeatMasker	DNA/Ginger-2	262933	263302	1824	-	.	ID="RND-6_FAMILY-7545";Tend="1151";Tstart="788";shortTE="F";uid="70d850c1-1504-4a4e-ba63-dabe55515f68"
NW_020271437.1	RepeatMasker	DNA/Kolobok-E	402819	402999	407	-	.	ID="KOLOBOKE-4_AP";Tend="2845";Tstart="2656";shortTE="F";uid="e076048f-a1cf-4b96-a75b-8bc0bfa55485"
NW_020271437.1	RepeatMasker	LTR/Gypsy	1200208	1200326	403	-	.	ID="GYPSY-43_DWIL-I";Tend="738";Tstart="613";shortTE="F";uid="dd1c04a6-3357-43db-a0f6-b662647014af"
NW_020271437.1	RepeatMasker	DNA/MULE-MuDR	1541551	1541661	595	-	.	ID="RND-6_FAMILY-1197";Tend="1033";Tstart="921";shortTE="F";uid="c9451ad1-693d-42f2-9fe2-3189520c6d75"
NW_020271437.1	RepeatMasker	DNA	600486	600873	607	-	.	ID="TTAA2C_AP";Tend="423";Tstart="17";shortTE="F";uid="664898e6-a9c8-4743-9c03-d0e64d8c26c7"
NW_020271437.1	RepeatMasker	Retroposon?	1147779	1147933	839	-	.	ID="RND-3_FAMILY-44";Tend="1366";Tstart="1215";shortTE="F";uid="9aa4cf6d-a246-4302-a4ef-d17b0caad31f"
NW_020271437.1	RepeatMasker	DNA	1386623	1387322	1484	-	.	ID="DNA4-2_AP";Tend="763";Tstart="51";shortTE="F";uid="5bc34ef3-f5f4-4f98-80e4-712d27a8c697"
NW_020271437.1	RepeatMasker	Retroposon?	109389	110003	688	-	.	ID="SINE2-1_AP";Tend="1463";Tstart="878";shortTE="F";uid="aca4e136-786d-438a-a0c0-14d5e96841ed"
NW_020271437.1	RepeatMasker	DNA/hAT-Tip100	718944	719103	803	-	.	ID="RND-6_FAMILY-4470";Tend="1687";Tstart="1536";shortTE="F";uid="0a07739a-2ff2-496a-ad20-7ce3b97e27a0"
NW_020271437.1	RepeatMasker	DNA/TcMar-Pogo	30	605	966	-	.	ID="RND-1_FAMILY-8";TEgroup="ctg_1072%7CRND-1_FAMILY-8%7C1";Tend="1690";Tstart="933";shortTE="F";uid="a4ed6093-4e80-4c7d-81d2-15d7053f8b4e"
NW_020271437.1	RepeatMasker	DNA/Kolobok-E	550857	551123	407	-	.	ID="KOLOBOKE-3_AP";Tend="2173";Tstart="1724";shortTE="F";uid="d6b8a45d-e217-44a0-bb6d-62d631c13473"
NW_020271437.1	RepeatMasker	DNA	361420	361826	645	-	.	ID="DNA4-2_AP";Tend="769";Tstart="375";shortTE="F";uid="d90d6b67-b8a0-400f-a856-a508344248ff"
NW_020271437.1	RepeatMasker	DNA	50357	51072	858	-	.	ID="DNA4-2_AP";Tend="765";Tstart="4";shortTE="F";uid="7e84fdc7-12a2-4d3b-9eae-c5be6f0ae6d4"
NW_020271437.1	RepeatMasker	Retroposon?	427846	428370	2171	-	.	ID="RND-3_FAMILY-44";Tend="1369";Tstart="862";shortTE="F";uid="966b8fed-5f05-4241-ae0b-85c017fae914"
NW_020271437.1	RepeatMasker	LINE/L2	467375	467672	1206	-	.	ID="RND-5_FAMILY-725";Tend="2124";Tstart="1835";shortTE="F";uid="5a9b11e3-e9e6-4779-8a9b-0b5a21c0f31e"
NW_020271437.1	RepeatMasker	DNA	747289	747672	1006	-	.	ID="ttaa2c_ap";Tend="406";Tstart="23";shortTE="F";uid="bac663f9-988d-48ac-a478-a26c1273368b"
NW_020271437.1	RepeatMasker	DNA	58368	58634	474	-	.	ID="TTAA8_AP";Tend="437";Tstart="153";shortTE="F";uid="133e1a0e-3612-41ec-8103-32bf7c335060"
NW_020271437.1	RepeatMasker	DNA/hAT-Tip100	520734	520879	925	-	.	ID="RND-6_FAMILY-4470";Tend="1687";Tstart="1548";shortTE="F";uid="eabf1010-eb32-44b9-879f-2242334d533a"
NW_020271437.1	RepeatMasker	Unknown	374427	374793	2412	-	.	ID="RND-5_FAMILY-1058";Tend="1353";Tstart="988";shortTE="F";uid="29ef5922-b9b7-4182-bc92-f202da1be117"
NW_020271437.1	RepeatMasker	DNA	999485	1000101	1519	-	.	ID="DNA4-2_AP";Tend="769";Tstart="137";shortTE="F";uid="1968c34b-f2b1-4764-8cfd-6287cfa9c1e1"
NW_020271437.1	RepeatMasker	DNA	428418	429035	1939	-	.	ID="DNA4-2_AP";Tend="658";Tstart="3";shortTE="F";uid="432eda22-a409-474e-95d0-af40e31ce3fe"
NW_020271437.1	RepeatMasker	Retroposon?	365255	366693	2525	-	.	ID="RND-3_FAMILY-44";Tend="1421";Tstart="256";shortTE="F";uid="089ee50b-1eca-452c-b57c-d5b368ae70bb"
NW_020271437.1	RepeatMasker	DNA/Kolobok-E	137854	138008	498	-	.	ID="KOLOBOKE-2_AP";Tend="1277";Tstart="1119";shortTE="F";uid="fbe9b9f1-7ec0-4516-89ae-b8efd0e7014e"
NW_020271437.1	RepeatMasker	Retroposon?	116195	116708	746	-	.	ID="SINE2-1_AP";Tend="545";Tstart="27";shortTE="F";uid="d89da2bd-8240-458f-a0f4-567392e2695e"
NW_020271437.1	RepeatMasker	Retroposon?	115750	116197	1360	-	.	ID="RND-3_FAMILY-44";Tend="1381";Tstart="906";shortTE="F";uid="228d191d-5d32-452d-a9d1-b9b2ce18064c"
NW_020271437.1	RepeatMasker	DNA/hAT-Tip100	1029390	1029525	620	-	.	ID="RND-6_FAMILY-1086";Tend="1358";Tstart="1202";shortTE="F";uid="90798fc1-1adf-4894-b44e-4910f0535364"
NW_020271437.1	RepeatMasker	Unknown	65165	65325	684	-	.	ID="RND-5_FAMILY-3267";Tend="1054";Tstart="865";shortTE="F";uid="e545d7d6-49ec-4a29-a006-41e688f62a54"
NW_020271437.1	RepeatMasker	Unknown	1540159	1540299	491	-	.	ID="RND-1_FAMILY-43";Tend="1110";Tstart="979";shortTE="F";uid="6685fcde-235c-4108-8a75-f578519bfc7d"
NW_020271437.1	RepeatMasker	DNA/hAT	165933	166214	1627	-	.	ID="RND-1_FAMILY-94";Tend="1539";Tstart="1267";shortTE="F";uid="93864ee5-4028-46f5-ac06-495f82489925"
NW_020271437.1	RepeatMasker	Unknown	463884	464583	5134	-	.	ID="RND-6_FAMILY-1553";Tend="1603";Tstart="952";shortTE="F";uid="3915bd58-596d-40ed-89b6-2e6ba151b71d"
NW_020271437.1	RepeatMasker	DNA	927472	927692	412	-	.	ID="dna4-2b_ap";Tend="773";Tstart="561";shortTE="F";uid="600ac079-32ff-4c48-babb-69e940771dc2"
NW_020271437.1	RepeatMasker	LINE/I-Jockey	256511	257829	2280	-	.	ID="RND-6_FAMILY-4123";Tend="1774";Tstart="339";shortTE="F";uid="06743f00-0a28-4853-82c7-bc382b654888"
NW_020271437.1	RepeatMasker	DNA	928005	928126	429	-	.	ID="dna4-2_ap";Tend="121";Tstart="2";shortTE="F";uid="73394cba-705b-4aef-bf07-0a5aa1f26269"
NW_020271437.1	RepeatMasker	Unknown	974131	974620	487	-	.	ID="RND-5_FAMILY-504";Tend="1281";Tstart="709";shortTE="F";uid="bc4b76e1-6776-4426-8e80-ee9cb6360f4c"
NW_020271437.1	RepeatMasker	RC/Helitron	1193945	1194497	3151	-	.	ID="RND-6_FAMILY-7003";Tend="1487";Tstart="946";shortTE="F";uid="84cba654-d494-4cf8-aba7-5f26d40924e0"
NW_020271437.1	RepeatMasker	DNA	879762	879933	918	-	.	ID="DNA3-8_AP";Tend="176";Tstart="1";shortTE="F";uid="f523658b-d8bf-41ee-80b6-b8860144b01c"
NW_020271437.1	RepeatMasker	RC/Helitron	629830	629991	426	-	.	ID="HELITRON-2_LDOR";Tend="1042";Tstart="873";shortTE="F";uid="680564e0-ed2a-4b2a-b1aa-b9cf83b5b987"
NW_020271437.1	RepeatMasker	DNA/hAT-Tip100	1508688	1509174	1192	-	.	ID="RND-6_FAMILY-2367";Tend="1527";Tstart="1056";shortTE="F";uid="71abad7a-3e1b-4dd7-940e-f28e2e3ccc72"
NW_020271437.1	RepeatMasker	DNA	1497369	1497645	550	-	.	ID="DNA8-31_AP";Tend="595";Tstart="503";shortTE="F";uid="84d1204d-55b9-40b0-be3c-b5361bdda586"
NW_020271437.1	RepeatMasker	DNA	1398872	1399148	725	-	.	ID="DNA4-2_AP";Tend="464";Tstart="203";shortTE="F";uid="2d948537-f985-4245-b082-f54d5d6c4176"
NW_020271437.1	RepeatMasker	DNA	72136	72643	1016	-	.	ID="DNA4-2_AP";Tend="649";Tstart="142";shortTE="F";uid="043db563-c682-4988-937c-14c2e4453e3e"
NW_020271437.1	RepeatMasker	DNA	910073	910417	413	-	.	ID="DNA4-1_AP";Tend="823";Tstart="127";shortTE="F";uid="b8883569-0659-4ba6-9f42-b963c29ba49c"
NW_020271437.1	RepeatMasker	DNA	461867	462123	565	-	.	ID="ttaa3b_ap";Tend="261";Tstart="12";shortTE="F";uid="14ad41c9-c2e4-4783-b521-539a2d49b9a9"
NW_020271437.1	RepeatMasker	Retroposon?	109125	109298	435	-	.	ID="RND-3_FAMILY-44";Tend="1368";Tstart="1214";shortTE="F";uid="53645305-4f59-4533-bc2e-644603985b03"
NW_020271437.1	RepeatMasker	DNA	864880	865130	625	-	.	ID="DNA4-2B_AP";Tend="738";Tstart="474";shortTE="F";uid="1ff66de7-92f9-4d4e-9a7c-a8741f91afb9"
NW_020271437.1	RepeatMasker	RC/Helitron	278056	278717	4432	-	.	ID="RND-5_FAMILY-1611";Tend="1494";Tstart="831";shortTE="F";uid="a76019d3-ee95-47ca-a27f-bf691b9b0723"
NW_020271437.1	RepeatMasker	DNA/MULE-MuDR	309131	310192	9508	-	.	ID="RND-1_FAMILY-92";Tend="1816";Tstart="755";shortTE="F";uid="c5222346-b072-42c9-a76f-6586626a5278"
NW_020271437.1	RepeatMasker	DNA/TcMar-Tigger	374793	374986	615	-	.	ID="RND-5_FAMILY-16";Tend="1037";Tstart="861";shortTE="F";uid="8b7e5168-3b7d-444b-a68c-3d4c4746f933"
NW_020271437.1	RepeatMasker	Unknown	1135407	1135600	1297	-	.	ID="RND-1_FAMILY-2";Tend="1140";Tstart="955";shortTE="F";uid="9c42a60a-ced0-4de8-af3b-0d1de88ca629"
NW_020271437.1	RepeatMasker	DNA/hAT	181941	182535	3156	-	.	ID="RND-1_FAMILY-70";Tend="1514";Tstart="921";shortTE="F";uid="3eaf3086-76f9-4c6f-8577-52a86f683e13"
NW_020271437.1	RepeatMasker	DNA	1319470	1320096	539	-	.	ID="DNA4-2_AP";TEgroup="ctg_1072%7CDNA4-2_AP%7C1";Tend="711";Tstart="64";shortTE="F";uid="b8ce9c1f-504e-4516-9fed-f794d5d560aa"
NW_020271437.1	RepeatMasker	DNA/hAT-hAT19	1544300	1545609	10884	-	.	ID="RND-5_FAMILY-3290";Tend="2125";Tstart="816";shortTE="F";uid="f1af43f4-aa80-4395-b828-627ad8c1b7d6"
NW_020271437.1	RepeatMasker	LINE/I	463418	463635	468	-	.	ID="RND-6_FAMILY-1356";Tend="1602";Tstart="1376";shortTE="F";uid="c8491757-a5fc-4a03-a7ba-4c2360737117"
NW_020271437.1	RepeatMasker	Retroposon?	430886	431402	757	-	.	ID="SINE2-1_AP";Tend="946";Tstart="460";shortTE="F";uid="280d8059-c82d-4b71-bb3d-c136bee0a86b"
NW_020271437.1	RepeatMasker	DNA	44151	44941	1341	-	.	ID="DNA4-2_AP";Tend="768";Tstart="2";shortTE="F";uid="0259c6d9-0874-48cb-b7cf-13c777166d98"
NW_020271437.1	RepeatMasker	DNA/MULE-MuDR	1450243	1450960	3739	-	.	ID="RND-6_FAMILY-2644";TEgroup="ctg_1072%7CRND-6_FAMILY-2644%7C1";Tend="1924";Tstart="454";shortTE="F";uid="2332d624-4a6e-41ae-9985-269d30358b82"
NW_020271437.1	RepeatMasker	DNA/MULE-MuDR	1081761	1082478	811	-	.	ID="MUDR1X_AP";TEgroup="ctg_1072%7CMUDR1X_AP%7C1";Tend="2382";Tstart="1";shortTE="F";uid="4ebaf891-21b9-4d01-8ecf-a0c3eb201d36"
NW_020271437.1	RepeatMasker	DNA	299843	300050	418	-	.	ID="DNA4-2_AP";Tend="768";Tstart="541";shortTE="F";uid="17e1c121-21e3-42b6-ba49-1ac2d11750b3"
NW_020271437.1	RepeatMasker	DNA/PIF-Harbinger	509670	509847	644	-	.	ID="RND-6_FAMILY-5";Tend="2102";Tstart="1921";shortTE="F";uid="da696702-105d-41d7-a0aa-b3c8881aac5e"
NW_020271437.1	RepeatMasker	Retroposon?	550682	550856	680	-	.	ID="RND-3_FAMILY-44";Tend="1366";Tstart="1211";shortTE="F";uid="2ea126bc-6862-4c1d-a747-68997278b730"
NW_020271437.1	RepeatMasker	DNA	648184	648577	895	-	.	ID="TTAA2C_AP";Tend="422";Tstart="26";shortTE="F";uid="2007a898-4803-4609-906b-9d9b14eb77af"
NW_020271437.1	RepeatMasker	RC/Helitron	75049	76189	1766	-	.	ID="RND-5_FAMILY-1611";TEgroup="ctg_1072%7CRND-5_FAMILY-1611%7C1";Tend="1787";Tstart="827";shortTE="F";uid="5c62b543-795a-4e22-ad7a-bfa1fa38e576"
NW_020271437.1	RepeatMasker	DNA/MULE-MuDR	1173813	1174508	433	-	.	ID="MUDR1X_AP";TEgroup="ctg_1072%7CMUDR1X_AP%7C2";Tend="2346";Tstart="1";shortTE="F";uid="f44eb7d7-96df-4dd5-8880-1c51f9e8dbdc"
NW_020271437.1	RepeatMasker	Unknown	1045677	1045949	2064	-	.	ID="RND-6_FAMILY-1121";Tend="1377";Tstart="1091";shortTE="F";uid="d64423b1-f68a-4ec8-8f9d-2358a1400fca"
NW_020271437.1	RepeatMasker	Unknown	1496640	1496963	521	-	.	ID="RND-1_FAMILY-2";Tend="1248";Tstart="907";shortTE="F";uid="8debb9ab-216b-402a-8d6e-8a260ec51a06"
NW_020271437.1	RepeatMasker	DNA/hAT-Charlie	53387	54231	3386	-	.	ID="RND-5_FAMILY-5957";TEgroup="ctg_1072%7CRND-5_FAMILY-5957%7C1";Tend="2059";Tstart="1421";shortTE="F";uid="c78caa04-0319-4934-917b-949dff2f9269"
NW_020271437.1	RepeatMasker	DNA/hAT-Tip100	845451	846154	5652	-	.	ID="RND-6_FAMILY-1743";Tend="1597";Tstart="902";shortTE="F";uid="8f5d1537-c5a9-4c41-a176-2c1e7e5a3527"
NW_020271437.1	RepeatMasker	DNA/hAT-Charlie	54319	54928	3618	-	.	ID="rnd-5_family-5957";Tend="2035";Tstart="1403";shortTE="F";uid="4c987ecc-bc13-4f20-9293-19de3840c9df"
NW_020271437.1	RepeatMasker	DNA/TcMar-Tc1	377914	378356	1923	-	.	ID="RND-5_FAMILY-365";Tend="2019";Tstart="1576";shortTE="F";uid="611eb932-684d-4412-91ae-967b0e644177"
NW_020271437.1	RepeatMasker	DNA/MULE-MuDR	1536451	1536836	2357	-	.	ID="MUDR5X_AP";Tend="669";Tstart="282";shortTE="F";uid="ff1229dc-3591-4662-a51f-4b73be1cc5a8"
NW_020271437.1	RepeatMasker	Retroposon?	1328428	1328683	621	-	.	ID="SINE2-2_AP";Tend="271";Tstart="16";shortTE="F";uid="f72da1a7-5dd9-435e-92a9-91aa31fd0132"
NW_020271437.1	RepeatMasker	DNA/MULE-MuDR	1514348	1514505	1117	-	.	ID="RND-6_FAMILY-3216";Tend="863";Tstart="703";shortTE="F";uid="303bd1ce-4f6c-4b0d-a9d2-f897671b9e7c"
NW_020271437.1	RepeatMasker	Unknown	211448	211786	1539	-	.	ID="RND-1_FAMILY-2";Tend="1228";Tstart="877";shortTE="F";uid="bed72840-c94a-4edb-ba22-4f37b8b7d3b6"
NW_020271437.1	RepeatMasker	Unknown	954794	954932	567	-	.	ID="RND-4_FAMILY-76";Tend="996";Tstart="854";shortTE="F";uid="73c21203-fa91-46d8-b4b7-92360d5bb0e6"
NW_020271437.1	RepeatMasker	Retroposon?	448446	448730	961	-	.	ID="RND-3_FAMILY-44";Tend="1301";Tstart="995";shortTE="F";uid="96b52b4d-25ff-457f-9b15-1138900e0cb7"
NW_020271437.1	RepeatMasker	DNA/Maverick	1141153	1141305	469	-	.	ID="POLINTON-5_PBA";Tend="15258";Tstart="15108";shortTE="F";uid="95872586-bdb9-4bc0-a884-e32d5f3a9c1d"
NW_020271437.1	RepeatMasker	DNA	908998	909166	493	-	.	ID="TTAA2C_AP";Tend="423";Tstart="239";shortTE="F";uid="25a1d20b-5d3f-4771-9cd1-11118e58a570"
NW_020271437.1	RepeatMasker	Unknown	171793	172236	2747	-	.	ID="RND-5_FAMILY-3241";Tend="1374";Tstart="937";shortTE="F";uid="555c93fb-ba65-4018-87e5-3e730cb63698"
NW_020271437.1	RepeatMasker	DNA	883627	883784	533	-	.	ID="TTAA15_AP";Tend="595";Tstart="435";shortTE="F";uid="fcd2cd63-5698-49e7-9089-ee3701fd3fa6"
NW_020271437.1	RepeatMasker	Retroposon?	380958	381411	581	-	.	ID="SINE2-2_AP";Tend="460";Tstart="1";shortTE="F";uid="78cfb33f-ebcf-4383-b65b-b0a4e9fae99b"
NW_020271437.1	RepeatMasker	Retroposon?	409384	409689	814	-	.	ID="RND-3_FAMILY-44";Tend="997";Tstart="708";shortTE="F";uid="8df122fc-8ee6-4b8e-af85-0627a8884afa"
NW_020271437.1	RepeatMasker	DNA/MULE-MuDR	1350552	1350950	433	-	.	ID="MUDR8X_AP";Tend="1355";Tstart="982";shortTE="F";uid="fb294763-7fca-4ee9-a07c-46e4176b8673"
NW_020271437.1	RepeatMasker	DNA/hAT	626693	627118	2704	-	.	ID="RND-6_FAMILY-1665";Tend="1425";Tstart="976";shortTE="F";uid="db4c2d64-26a9-4662-a865-484dd90ddede"
NW_020271437.1	RepeatMasker	Unknown	1144222	1144721	1036	-	.	ID="RND-1_FAMILY-101";Tend="1426";Tstart="924";shortTE="F";uid="3fbc3802-f369-425d-aabd-fa5597838975"
NW_020271437.1	RepeatMasker	Retroposon?	256056	256157	460	-	.	ID="RND-3_FAMILY-44";Tend="1271";Tstart="1156";shortTE="F";uid="c9288045-18fd-45c9-abdd-344ac464d677"
NW_020271437.1	RepeatMasker	Retroposon?	7473	7976	416	-	.	ID="SINE2-2_AP";Tend="652";Tstart="62";shortTE="F";uid="b125d782-9a2e-41eb-8a18-1acfb9e01c12"
NW_020271437.1	RepeatMasker	Retroposon?	1193458	1193633	406	-	.	ID="SINE2-1_AP";Tend="419";Tstart="245";shortTE="F";uid="65e576b3-e374-4545-ac75-ff8394ab1ab9"
NW_020271437.1	RepeatMasker	LINE/L2	234244	235171	2606	-	.	ID="RND-6_FAMILY-10488";Tend="1020";Tstart="140";shortTE="F";uid="c3b37429-a1fe-406c-bcd5-448ea7543b56"
NW_020271437.1	RepeatMasker	DNA	1408165	1408575	1317	-	.	ID="DNA-TTAA-1_AP";Tend="423";Tstart="9";shortTE="F";uid="e145ee45-4a19-4e31-a546-54d619c81284"
NW_020271437.1	RepeatMasker	RC/Helitron	276050	276794	2257	-	.	ID="RND-5_FAMILY-1611";Tend="2209";Tstart="1489";shortTE="F";uid="c680efff-b13a-4c5f-9b66-db57c0e357a8"
NW_020271437.1	RepeatMasker	DNA	852949	853212	479	-	.	ID="dna4-2_ap";Tend="282";Tstart="30";shortTE="F";uid="c3420215-7a3d-4a5c-854b-ff16c10de448"
NW_020271437.1	RepeatMasker	DNA/Ginger-1	214018	214367	631	-	.	ID="GINGER1-1_AP";Tend="4323";Tstart="3975";shortTE="F";uid="11b201e5-cbb9-48f6-8284-0c41534a6289"
NW_020271437.1	RepeatMasker	Unknown	792243	792456	613	-	.	ID="RND-6_FAMILY-27391";Tend="1253";Tstart="946";shortTE="F";uid="09981d21-60b9-4bc4-8646-962b58ca09b2"
NW_020271437.1	RepeatMasker	Unknown	359040	360823	2994	-	.	ID="RND-6_FAMILY-10089";Tend="1693";Tstart="18";shortTE="F";uid="ed4ca25b-283f-4b9c-b456-b9964f833e8f"
NW_020271437.1	RepeatMasker	RC/Helitron	855279	856082	5914	-	.	ID="RND-5_FAMILY-1611";Tend="1644";Tstart="833";shortTE="F";uid="14e6603c-fff7-45c5-9f87-d3c42210050f"
NW_020271437.1	RepeatMasker	DNA/hAT-Tip100	1048104	1048584	723	-	.	ID="RND-6_FAMILY-9712";Tend="749";Tstart="270";shortTE="F";uid="13b0439f-4f7d-47cf-be1c-29ab1be5a50c"
NW_020271437.1	RepeatMasker	DNA/hAT	1026057	1026241	532	-	.	ID="RND-5_FAMILY-1734";Tend="1549";Tstart="1356";shortTE="F";uid="48290abb-fb75-4bb4-80fc-e4d88e8e74ac"
NW_020271437.1	RepeatMasker	DNA	769844	770287	605	-	.	ID="TTAA2C_AP";Tend="413";Tstart="12";shortTE="F";uid="aaa727a1-1f50-46cd-9456-b52261d706db"
NW_020271437.1	RepeatMasker	Retroposon?	1325330	1325566	446	-	.	ID="SINE2-2_AP";Tend="270";Tstart="1";shortTE="F";uid="29f012e8-8ae5-4123-989e-d506b2736b61"
NW_020271437.1	RepeatMasker	DNA/hAT-Blackjack	943320	944160	3998	-	.	ID="RND-5_FAMILY-488";Tend="2607";Tstart="1769";shortTE="F";uid="6b4114f0-a340-4b19-a46d-f35bffa07df4"
NW_020271437.1	RepeatMasker	DNA	1331435	1331887	885	-	.	ID="DNAX-2_AP";Tend="463";Tstart="16";shortTE="F";uid="c7379e0d-611f-40dc-bc9b-d96e357c1e75"
NW_020271437.1	RepeatMasker	DNA/hAT	261149	261721	3102	-	.	ID="RND-1_FAMILY-94";Tend="1589";Tstart="1048";shortTE="F";uid="755a5083-574a-4a1b-91ca-db241b729734"
NW_020271437.1	RepeatMasker	Retroposon?	408827	409203	858	-	.	ID="RND-3_FAMILY-44";Tend="1348";Tstart="984";shortTE="F";uid="e3d4ae97-141f-457c-aa61-78a7782ee742"
NW_020271437.1	RepeatMasker	DNA/hAT-Charlie	1355968	1356086	403	-	.	ID="RND-6_FAMILY-2684";Tend="1203";Tstart="1086";shortTE="F";uid="5709b78c-0b05-4e1f-9cd2-9abd80e0127e"
NW_020271437.1	RepeatMasker	DNA	155891	156408	970	-	.	ID="DNA4-3_AP";Tend="633";Tstart="9";shortTE="F";uid="92424e6f-5034-4b98-8fd7-4ab0d2b1cf0b"
NW_020271437.1	RepeatMasker	Unknown	620148	620335	679	-	.	ID="RND-1_FAMILY-1";Tend="1019";Tstart="835";shortTE="F";uid="d53daf0c-bd87-430c-84f3-ce5a86430601"
NW_020271437.1	RepeatMasker	DNA/hAT-hAT19	606120	606221	420	-	.	ID="RND-6_FAMILY-10419";Tend="1034";Tstart="933";shortTE="F";uid="073ca379-019d-4fa5-8f36-6506818dd690"
NW_020271437.1	RepeatMasker	DNA/Kolobok-T2	804112	804212	419	-	.	ID="REP-4_PBA";Tend="596";Tstart="495";shortTE="F";uid="ed8719a7-b506-495a-bb62-de9cc5ce0a0a"
NW_020271437.1	RepeatMasker	LTR/Gypsy	1349774	1349921	473	-	.	ID="GYPSY68-I_AG";Tend="2271";Tstart="2114";shortTE="F";uid="ff1de876-d5f4-4cf0-8d1c-23b496c12409"
NW_020271437.1	RepeatMasker	Retroposon?	1029657	1030165	1344	-	.	ID="RND-3_FAMILY-44";Tend="1274";Tstart="797";shortTE="F";uid="4d7cb084-71af-4606-a6d3-d662f1f9f12f"
NW_020271437.1	RepeatMasker	Unknown	1563698	1564357	2025	-	.	ID="RND-6_FAMILY-1050";TEgroup="ctg_1072%7CRND-6_FAMILY-1050%7C1";Tend="1291";Tstart="840";shortTE="F";uid="fc27d6d1-a353-425b-9013-ee888644ec8f"
NW_020271437.1	RepeatMasker	DNA/hAT-hAT19	921702	922353	2211	-	.	ID="DNA8-52_AP";TEgroup="ctg_1072%7CDNA8-52_AP%7C1";Tend="827";Tstart="1";shortTE="F";uid="56b56e3a-8df9-4b5d-99fd-4a1edbd49e77"
NW_020271437.1	RepeatMasker	Retroposon?	448744	449672	775	-	.	ID="SINE2-1_AP";Tend="1257";Tstart="294";shortTE="F";uid="a390778b-3bf9-4e91-93ac-7bc920761786"
NW_020271437.1	RepeatMasker	Unknown	555346	555620	1632	-	.	ID="RND-1_FAMILY-3";Tend="1224";Tstart="958";shortTE="F";uid="467151b3-8c6e-456b-9ef3-b6b1d65fcd1f"
NW_020271437.1	RepeatMasker	DNA	351106	351257	459	-	.	ID="DNA3-10_AP";Tend="205";Tstart="54";shortTE="F";uid="edf6c4fe-4d1f-4d3a-90f1-351b86a3e2af"
NW_020271437.1	RepeatMasker	DNA	25443	25644	437	-	.	ID="DNA4-3_AP";Tend="462";Tstart="263";shortTE="F";uid="85eab5af-3c54-4464-8dee-70adf129f985"
NW_020271437.1	RepeatMasker	Retroposon?	1030189	1030371	469	-	.	ID="RND-6_FAMILY-3288";Tend="916";Tstart="721";shortTE="F";uid="1016c1dc-3b62-4bbe-8f4e-ac1c8f90b3f6"
NW_020271437.1	RepeatMasker	DNA/hAT	167031	167325	1314	-	.	ID="RND-1_FAMILY-94";Tend="1266";Tstart="979";shortTE="F";uid="c780be8a-e259-4485-97f7-e7342b4ee87d"
NW_020271437.1	RepeatMasker	DNA/MULE-MuDR	253969	255106	1876	-	.	ID="MUDR7X_AP";Tend="1807";Tstart="656";shortTE="F";uid="93d9903b-e6cd-4701-9419-17e906b885d4"
NW_020271437.1	RepeatMasker	DNA/hAT?	1520433	1520649	668	-	.	ID="DNA8-60_AP";Tend="781";Tstart="550";shortTE="F";uid="9ef83c2a-eb21-4a69-b2ab-8fe8afa0e174"
NW_020271437.1	RepeatMasker	DNA/hAT-hAT19	563255	563789	3758	-	.	ID="RND-6_FAMILY-7482";Tend="1483";Tstart="950";shortTE="F";uid="96a8ed67-302d-465d-89c8-b1e285b2fe54"
NW_020271437.1	RepeatMasker	DNA	69749	70091	556	-	.	ID="DNA8-31_AP";TEgroup="ctg_1072%7CDNA8-31_AP%7C1";Tend="595";Tstart="43";shortTE="F";uid="eebdc14d-836f-4fef-acdb-c13ea6f7aac8"
NW_020271437.1	RepeatMasker	DNA/hAT-hAT19	1521607	1522074	753	-	.	ID="DNA8-66_AP";TEgroup="ctg_1072%7CDNA8-66_AP%7C1";Tend="578";Tstart="1";shortTE="F";uid="c39ce0ea-1028-429c-9d55-139ac8db3f42"
NW_020271437.1	RepeatMasker	DNA/hAT-Tip100	1460608	1460760	733	-	.	ID="RND-6_FAMILY-4470";Tend="1687";Tstart="1548";shortTE="F";uid="34908124-8ab2-4198-ae3d-0302837ff1bf"
NW_020271437.1	RepeatMasker	Retroposon?	311601	312092	920	-	.	ID="RND-3_FAMILY-44";Tend="1320";Tstart="807";shortTE="F";uid="ab99c97c-91f7-4e99-b42b-e53e910b6285"
NW_020271437.1	RepeatMasker	DNA/hAT-hAT19	1123608	1123978	2051	-	.	ID="RND-5_FAMILY-862";Tend="1446";Tstart="1082";shortTE="F";uid="47391f59-aa61-48d0-96ef-be34a2ff64f9"
NW_020271437.1	RepeatMasker	DNA	996501	996888	830	-	.	ID="TTAA7_AP";Tend="420";Tstart="46";shortTE="F";uid="72ff05d6-2657-49f1-be11-08b0f7cbef62"
NW_020271437.1	RepeatMasker	DNA	1528991	1529396	2182	-	.	ID="RND-6_FAMILY-3590";Tend="1324";Tstart="941";shortTE="F";uid="0d9f9949-512b-4d7e-9ce9-d69b3fec0275"
NW_020271437.1	RepeatMasker	Unknown	562762	563259	4190	-	.	ID="RND-1_FAMILY-57";Tend="1491";Tstart="996";shortTE="F";uid="22b99371-ae0f-4159-9b73-f51ec2958302"
NW_020271437.1	RepeatMasker	DNA	1000154	1000573	925	-	.	ID="TTAA2D_AP";Tend="431";Tstart="1";shortTE="F";uid="e47533de-92c6-44d7-adf7-4b909fcbec83"
NW_020271437.1	RepeatMasker	Unknown	1451282	1451531	1170	-	.	ID="RND-6_FAMILY-1121";Tend="1031";Tstart="777";shortTE="F";uid="be78e3fe-76d0-4ea5-b60d-8cc61f461454"
NW_020271437.1	RepeatMasker	DNA	263819	264084	823	-	.	ID="TTAA27_AP";Tend="282";Tstart="13";shortTE="F";uid="b9e6898d-b639-49b2-9410-6f50a1463db9"
NW_020271437.1	RepeatMasker	Retroposon?	431471	431733	468	-	.	ID="SINE2-2_AP";Tend="264";Tstart="2";shortTE="F";uid="b8b5b155-036a-4dc5-ab8f-fee03433e771"
NW_020271438.1	RepeatMasker	DNA/Maverick	2698	2842	485	-	.	ID="POLINTON-4_LMI";Tend="1141";Tstart="1004";shortTE="F";uid="d5c41e1e-3535-44b1-ae4d-8783fb971885"
NW_020271439.1	RepeatMasker	Unknown	395	1497	5662	+	.	ID="RND-6_FAMILY-2459";Tend="1682";Tstart="600";shortTE="F";uid="24ecd000-4b9c-4d08-b31d-2d6455eed8b2"
NW_020271441.1	RepeatMasker	LINE/I-Jockey	5128	5914	1621	+	.	ID="RND-6_FAMILY-12689";Tend="3189";Tstart="2423";shortTE="F";uid="ef5041f5-66e7-4dbb-9a6c-e52d3a8969dd"
NW_020271441.1	RepeatMasker	LTR/Pao	457	3818	2653	+	.	ID="BEL1-I_AP";Tend="6046";Tstart="2495";shortTE="F";uid="d7b3aba0-3eff-43b4-b059-0dc8c29edeff"
NW_020271441.1	RepeatMasker	LTR/Pao	6722	7458	4698	-	.	ID="RND-6_FAMILY-1413";Tend="1432";Tstart="687";shortTE="F";uid="0692752b-1273-4aa2-8acf-9fb5346cd80d"
NW_020271441.1	RepeatMasker	LTR/Pao	7793	7977	467	-	.	ID="RND-6_FAMILY-1413";Tend="698";Tstart="548";shortTE="F";uid="c75dcd60-0e47-49b2-84b4-a8d806c986b7"
NW_020271442.1	RepeatMasker	LINE/I-Jockey	6055	6599	1576	+	.	ID="RND-6_FAMILY-12689";Tend="2955";Tstart="2420";shortTE="F";uid="46e7d1c1-da84-4fc5-a38b-f463aa2f8d87"
NW_020271442.1	RepeatMasker	Unknown	442	765	2821	+	.	ID="RND-4_FAMILY-965";Tend="1903";Tstart="1583";shortTE="F";uid="23ace0c3-4a6c-4d7b-a9e3-9959b46be586"
NW_020271442.1	RepeatMasker	DNA/TcMar-Pogo	3381	3682	432	-	.	ID="RND-6_FAMILY-3807";Tend="1387";Tstart="1078";shortTE="F";uid="17d4c076-fce5-4ee8-9ad6-0767ef38974b"
NW_020271442.1	RepeatMasker	DNA/Kolobok-E	8880	11144	1127	-	.	ID="koloboke-5_ap";Tend="4302";Tstart="42";shortTE="F";uid="4917d15f-638c-4ccf-b9e5-1dd35ed07e0e"
NW_020271442.1	RepeatMasker	DNA/TcMar-Pogo	3724	3874	446	-	.	ID="RND-1_FAMILY-8";Tend="1498";Tstart="1343";shortTE="F";uid="bca2507a-e4c3-4568-8b01-dc183127f720"
NW_020271442.1	RepeatMasker	DNA/Kolobok-E	7348	7718	1606	-	.	ID="koloboke-2_ap";Tend="8199";Tstart="7850";shortTE="F";uid="9bc2debe-b238-4e39-8374-27e195606f9a"
NW_020270473.1	RepeatMasker	DNA	317061	317676	1538	+	.	ID="DNA4-3_AP";Tend="637";Tstart="3";shortTE="F";uid="9f6867e4-8dde-4c82-8646-54b57531085e"
NW_020270473.1	RepeatMasker	DNA/hAT	703206	703722	2897	+	.	ID="RND-1_FAMILY-94";Tend="1586";Tstart="1059";shortTE="F";uid="81e1199d-913e-4479-ad99-28bc1b86a870"
NW_020270473.1	RepeatMasker	DNA/hAT-Tip100	690876	691160	1182	+	.	ID="DNA8-42_AP";Tend="688";Tstart="391";shortTE="F";uid="38d8ee64-c20b-4a68-81a4-1fc8b7c3d16f"
NW_020270473.1	RepeatMasker	Retroposon?	399049	399922	2251	+	.	ID="RND-3_FAMILY-44";Tend="1412";Tstart="577";shortTE="F";uid="412bda94-fef3-4763-ba64-44cbffc963e0"
NW_020270473.1	RepeatMasker	DNA/Ginger-2	14829	14971	632	+	.	ID="RND-5_FAMILY-2738";Tend="1725";Tstart="1586";shortTE="F";uid="c80be5cb-7ab4-40e4-972f-01bddf1991cf"
NW_020270473.1	RepeatMasker	Unknown	701732	702668	4502	+	.	ID="RND-1_FAMILY-110";Tend="1898";Tstart="898";shortTE="F";uid="78a0bf6b-47c6-434a-8109-51ab5b59dd55"
NW_020270473.1	RepeatMasker	DNA	696839	697093	1428	+	.	ID="ttaa3b_ap";Tend="266";Tstart="1";shortTE="F";uid="bdc70399-46d1-4016-a43c-3001351e1bdc"
NW_020270473.1	RepeatMasker	DNA/hAT	249517	249980	2439	+	.	ID="RND-5_FAMILY-7285";Tend="1479";Tstart="1033";shortTE="F";uid="52fceb12-aff2-4cc3-8cdf-960f37cda87f"
NW_020270473.1	RepeatMasker	Unknown	453701	454126	3300	+	.	ID="RND-5_FAMILY-5421";Tend="1364";Tstart="940";shortTE="F";uid="07b6aa22-df96-4ab6-a5ad-76c82bb800c1"
NW_020270473.1	RepeatMasker	Retroposon?	115255	115539	448	+	.	ID="SINE2-2_AP";Tend="260";Tstart="2";shortTE="F";uid="5d4c4d0f-7fcf-424c-970e-edb71532e127"
NW_020270473.1	RepeatMasker	Retroposon?	93868	94165	673	+	.	ID="RND-3_FAMILY-44";Tend="1375";Tstart="1115";shortTE="F";uid="11637cf7-8114-482d-8709-7eca4b29a0c7"
NW_020270473.1	RepeatMasker	DNA/TcMar-Tigger	534517	534732	834	+	.	ID="RND-5_FAMILY-3029";Tend="1694";Tstart="1539";shortTE="F";uid="bb415bce-6f7a-400d-9ff9-e4972a63a6b5"
NW_020270473.1	RepeatMasker	DNA	763346	763558	410	+	.	ID="ttaa2b_ap";Tend="382";Tstart="165";shortTE="F";uid="02c20eaa-6286-4e30-b096-6c0d0f04e43c"
NW_020270473.1	RepeatMasker	DNA	723890	724643	888	+	.	ID="DNA4-2_AP";Tend="769";Tstart="6";shortTE="F";uid="2e1b4d4d-58fb-4a50-8559-87f14ea6a940"
NW_020270473.1	RepeatMasker	Retroposon?	214673	214803	436	+	.	ID="RND-3_FAMILY-44";Tend="1324";Tstart="1204";shortTE="F";uid="cc8a00ff-07d7-4322-88d6-0a6e5d31db2c"
NW_020270473.1	RepeatMasker	DNA/Ginger-2	13915	14852	4007	+	.	ID="RND-6_FAMILY-630";Tend="1493";Tstart="588";shortTE="F";uid="b8f9fbf6-399b-4c5f-9411-a92d20cbc6de"
NW_020270473.1	RepeatMasker	Retroposon?	331534	331920	498	+	.	ID="SINE2-2_AP";Tend="394";Tstart="6";shortTE="F";uid="ecb61c02-c112-452a-a700-08f96ac71ed5"
NW_020270473.1	RepeatMasker	Retroposon?	428494	428645	837	+	.	ID="RND-6_FAMILY-3288";Tend="1110";Tstart="965";shortTE="F";uid="f5dda35e-3a5f-45be-996d-23cb1dd5714f"
NW_020270473.1	RepeatMasker	Retroposon?	670913	672251	2887	+	.	ID="SINE2-2_AP";Tend="1997";Tstart="1";shortTE="F";uid="d3e6bb8b-38e9-49bb-bda2-f60643ba73b7"
NW_020270473.1	RepeatMasker	LINE/I-Jockey	548750	549003	409	+	.	ID="HALYOMORPHA_HALYS-6_FAMILY-1101";Tend="677";Tstart="423";shortTE="F";uid="a2e409cf-6f8c-4d78-b1af-8965568b6681"
NW_020270473.1	RepeatMasker	DNA/hAT-Blackjack	387826	388077	1756	+	.	ID="RND-5_FAMILY-488";Tend="861";Tstart="604";shortTE="F";uid="95d1f33f-5469-477a-a24f-9df9ff1c7557"
NW_020270473.1	RepeatMasker	Retroposon?	432213	432996	1853	+	.	ID="RND-3_FAMILY-44";Tend="1333";Tstart="555";shortTE="F";uid="9a3bb9c2-a79b-497b-8ccd-ae48ced14d48"
NW_020270473.1	RepeatMasker	DNA	643893	644077	446	+	.	ID="DNA4-2_AP";Tend="372";Tstart="188";shortTE="F";uid="2c040652-3684-4b8c-b6e2-550fc950d85a"
NW_020270473.1	RepeatMasker	DNA/Ginger-1	52290	52491	547	+	.	ID="GINGER1-1_AP";Tend="4354";Tstart="4148";shortTE="F";uid="7c5aa250-6704-49b0-b86b-94ebbd02fb4e"
NW_020270473.1	RepeatMasker	Retroposon?	141037	141326	751	+	.	ID="RND-3_FAMILY-44";Tend="1362";Tstart="1094";shortTE="F";uid="04de7ef1-d06e-4a9f-b31f-1b866dafa342"
NW_020270473.1	RepeatMasker	DNA	527565	528142	730	+	.	ID="DNA4-3_AP";Tend="622";Tstart="1";shortTE="F";uid="80c56588-39ac-4530-8dc6-fdbd90cdeedc"
NW_020270473.1	RepeatMasker	DNA	716361	716645	633	+	.	ID="TTAA2C_AP";Tend="422";Tstart="107";shortTE="F";uid="c5fbe92c-c9f7-4403-8f30-32f81f467ef1"
NW_020270473.1	RepeatMasker	Retroposon?	768830	769176	495	+	.	ID="RND-3_FAMILY-44";Tend="1409";Tstart="1072";shortTE="F";uid="cac59fd1-0ce1-4d53-8536-6f33fb229539"
NW_020270473.1	RepeatMasker	DNA	595170	595474	516	+	.	ID="DNA4-3_AP";Tend="481";Tstart="191";shortTE="F";uid="b4509e32-21a3-4811-8125-7260d0fc196a"
NW_020270473.1	RepeatMasker	DNA/Kolobok-E	18850	18991	451	+	.	ID="RND-6_FAMILY-1631";Tend="1701";Tstart="1566";shortTE="F";uid="8da9ed9e-9fc5-404d-b9f3-0a35fe819636"
NW_020270473.1	RepeatMasker	DNA/hAT	655997	656546	3162	+	.	ID="RND-5_FAMILY-1734";Tend="1568";Tstart="986";shortTE="F";uid="459c8c74-89bd-430e-8556-dd10699637a9"
NW_020270473.1	RepeatMasker	Unknown	203282	203651	771	+	.	ID="RND-1_FAMILY-116";TEgroup="ctg_108%7CRND-1_FAMILY-116%7C1";Tend="1846";Tstart="956";shortTE="F";uid="4ecd908e-e9e8-4396-bf30-c5d801fc99a1"
NW_020270473.1	RepeatMasker	Retroposon?	456113	457358	1720	+	.	ID="RND-3_FAMILY-44";Tend="1342";Tstart="24";shortTE="F";uid="83e8e975-cfc0-472f-b916-dc274851c164"
NW_020270473.1	RepeatMasker	DNA	421990	422542	804	+	.	ID="DNA4-3_AP";Tend="633";Tstart="3";shortTE="F";uid="d83cdcd7-c5bb-4325-8e51-dd229d5f7cab"
NW_020270473.1	RepeatMasker	DNA	644240	644455	553	+	.	ID="DNA4-2_AP";Tend="570";Tstart="351";shortTE="F";uid="c4d2e144-3c5d-40fb-b89c-9c6b2c581494"
NW_020270473.1	RepeatMasker	Retroposon?	115585	115735	552	+	.	ID="RND-3_FAMILY-44";Tend="1365";Tstart="1236";shortTE="F";uid="8f0a21c7-93e9-47ba-85e0-0afcb65059f5"
NW_020270473.1	RepeatMasker	DNA	518969	519470	1122	+	.	ID="DNA4-3_AP";Tend="548";Tstart="9";shortTE="F";uid="05e32278-39cd-4cb6-8192-f07397b10229"
NW_020270473.1	RepeatMasker	Unknown	205417	205867	1304	+	.	ID="RND-6_FAMILY-7775";TEgroup="ctg_108%7CRND-6_FAMILY-7775%7C1";Tend="1337";Tstart="745";shortTE="F";uid="103ac69c-fabe-48ee-ab41-469a8e9f9fff"
NW_020270473.1	RepeatMasker	Unknown	1997	2148	523	+	.	ID="RND-1_FAMILY-3";Tend="1175";Tstart="1022";shortTE="F";uid="a8d6a385-203d-498e-ab8c-12524d149c40"
NW_020270473.1	RepeatMasker	DNA/Kolobok-E	431822	432240	439	+	.	ID="KOLOBOKE-4_AP";Tend="2971";Tstart="2521";shortTE="F";uid="a04d9848-17b1-46d8-8a7b-d1b6e4afdc17"
NW_020270473.1	RepeatMasker	DNA	421176	421614	816	+	.	ID="DNA4-2_AP";Tend="578";Tstart="107";shortTE="F";uid="e23f6f7a-d922-4fdb-bc3d-e7f6e2468a6e"
NW_020270473.1	RepeatMasker	Retroposon?	140419	140948	405	+	.	ID="SINE2-2_AP";Tend="630";Tstart="54";shortTE="F";uid="939eaf53-f5ec-4b01-b39c-1581a0ca73fd"
NW_020270473.1	RepeatMasker	LINE/I-Jockey	433249	433491	1175	+	.	ID="RND-6_FAMILY-1153";Tend="1241";Tstart="1001";shortTE="F";uid="b7853e7e-e375-4544-ac87-7e109104dfe5"
NW_020270473.1	RepeatMasker	DNA/hAT-hAT19	256052	256499	1181	+	.	ID="RND-5_FAMILY-271";Tend="1435";Tstart="986";shortTE="F";uid="14f07b23-3f2a-40dc-84ed-07fbb4599968"
NW_020270473.1	RepeatMasker	DNA/Ginger-2	740898	742068	6881	+	.	ID="ginger2-n2_ap";Tend="1692";Tstart="195";shortTE="F";uid="ff03da73-6055-4e80-bee4-595153d77e50"
NW_020270473.1	RepeatMasker	DNA	712816	712980	409	+	.	ID="dna4-2b_ap";Tend="773";Tstart="620";shortTE="F";uid="3da9d5a5-f71a-4f40-9224-fdf36cc38705"
NW_020270473.1	RepeatMasker	Retroposon?	323874	324020	560	+	.	ID="RND-3_FAMILY-44";Tend="1364";Tstart="1216";shortTE="F";uid="d985af32-b678-4a01-8498-93f7d72bc530"
NW_020270473.1	RepeatMasker	DNA/Ginger-1	297763	297945	439	+	.	ID="GINGER1-1_AP";Tend="4389";Tstart="4206";shortTE="F";uid="804e11ba-b48c-45da-921b-0162d65051e2"
NW_020270473.1	RepeatMasker	LINE/L2	725478	725761	1180	+	.	ID="RND-6_FAMILY-126";Tend="1517";Tstart="1268";shortTE="F";uid="db72443c-5d41-446d-846b-b88d2703dee6"
NW_020270473.1	RepeatMasker	DNA/Ginger-2	507293	507986	5951	+	.	ID="RND-1_FAMILY-26";Tend="1528";Tstart="832";shortTE="F";uid="c716b1e0-119a-4f20-a774-8692839911fc"
NW_020270473.1	RepeatMasker	Unknown	136458	136806	1728	+	.	ID="RND-1_FAMILY-2";Tend="1214";Tstart="855";shortTE="F";uid="4abead25-4563-498c-b38e-6ff045b7ac85"
NW_020270473.1	RepeatMasker	Retroposon?	18059	18651	1486	-	.	ID="RND-3_FAMILY-44";Tend="1366";Tstart="727";shortTE="F";uid="5d714306-2c2a-487a-8db1-ede642dd0826"
NW_020270473.1	RepeatMasker	DNA/hAT	274527	274797	421	-	.	ID="RND-5_FAMILY-1734";Tend="1547";Tstart="1255";shortTE="F";uid="af8e4866-598f-4035-a129-58c05a2a8c8e"
NW_020270473.1	RepeatMasker	LINE/I-Jockey	72084	72312	590	-	.	ID="RND-6_FAMILY-1153";Tend="1326";Tstart="1122";shortTE="F";uid="55917fb8-14c4-4b7e-b27e-b9ef2a8661e4"
NW_020270473.1	RepeatMasker	DNA/hAT-Blackjack	454125	454462	2382	-	.	ID="RND-5_FAMILY-488";Tend="941";Tstart="604";shortTE="F";uid="fc879bbb-7672-4c99-822e-dabe435b441f"
NW_020270473.1	RepeatMasker	DNA	727761	728196	955	-	.	ID="TTAA2C_AP";Tend="423";Tstart="7";shortTE="F";uid="c01629bd-3777-4c01-aeff-7efcd94a4ef5"
NW_020270473.1	RepeatMasker	Retroposon?	344748	345564	1377	-	.	ID="RND-3_FAMILY-44";Tend="1373";Tstart="570";shortTE="F";uid="ccd99776-7195-4857-bfee-1f4441dadf8e"
NW_020270473.1	RepeatMasker	Retroposon?	536459	536629	450	-	.	ID="SINE2-2_AP";Tend="180";Tstart="1";shortTE="F";uid="12ed900c-d119-4f80-b19e-ba1c742a1773"
NW_020270473.1	RepeatMasker	DNA/hAT-hAT19	294374	294812	1736	-	.	ID="RND-5_FAMILY-1127";Tend="1492";Tstart="978";shortTE="F";uid="a9cf5399-230d-44ff-a2ee-cc6697010dde"
NW_020270473.1	RepeatMasker	DNA	763554	763948	2186	-	.	ID="TTAA3_AP";Tend="409";Tstart="1";shortTE="F";uid="8932020f-f13d-4e1e-b597-589631cd1d5f"
NW_020270473.1	RepeatMasker	DNA/TcMar-m44	691171	691345	484	-	.	ID="MARINER-3_AP";Tend="2600";Tstart="2421";shortTE="F";uid="4ac1a2a8-0a27-41b4-9bc6-1dda3d3d4957"
NW_020270473.1	RepeatMasker	LINE/I	374750	375330	2332	-	.	ID="RND-5_FAMILY-4842";Tend="1349";Tstart="797";shortTE="F";uid="e14671d2-5167-4ac9-8949-cb135c386151"
NW_020270473.1	RepeatMasker	DNA/hAT-hAT19	155381	155559	478	-	.	ID="RND-6_FAMILY-7482";Tend="1128";Tstart="954";shortTE="F";uid="4857011f-3ad9-4f63-8a8a-84b2483523a8"
NW_020270473.1	RepeatMasker	LINE/L2	781563	783100	8345	-	.	ID="RND-6_FAMILY-126";Tend="2165";Tstart="781";shortTE="F";uid="f350a0c3-afe9-4f08-a42d-edf2a41da6d6"
NW_020270473.1	RepeatMasker	LINE/L2	783263	784022	5373	-	.	ID="RND-6_FAMILY-126";Tend="746";Tstart="11";shortTE="F";uid="0eb6bff7-ac06-44fe-9bfe-8553e173be72"
NW_020270473.1	RepeatMasker	Retroposon?	448892	449491	540	-	.	ID="RND-3_FAMILY-44";Tend="1016";Tstart="439";shortTE="F";uid="c08725f3-374e-4fe5-ad75-8ccf1cc8e439"
NW_020270473.1	RepeatMasker	Retroposon?	50812	51547	792	-	.	ID="RND-3_FAMILY-44";Tend="1444";Tstart="345";shortTE="F";uid="06513757-1b76-4fa4-be92-bf1abb70e775"
NW_020270473.1	RepeatMasker	DNA	712229	712815	406	-	.	ID="DNA4-2_AP";Tend="765";Tstart="2";shortTE="F";uid="7e6221cd-4cf5-4733-8169-3f14cdf3b0ac"
NW_020270473.1	RepeatMasker	DNA/hAT-Charlie	289406	289539	581	-	.	ID="DNA8-47_AP";Tend="307";Tstart="163";shortTE="F";uid="af06495c-78ed-4486-a307-5cbd693792d3"
NW_020270473.1	RepeatMasker	Retroposon?	239710	241146	1175	-	.	ID="SINE2-1_AP";Tend="1352";Tstart="2";shortTE="F";uid="802757cd-244f-4084-b3f3-0d5137f9e308"
NW_020270473.1	RepeatMasker	DNA/TcMar-Tc1	606074	606602	499	-	.	ID="MARINER-N12_RPR";TEgroup="ctg_108%7CMARINER-N12_RPR%7C1";Tend="427";Tstart="1";shortTE="F";uid="c1bbc0ce-22a9-4d6a-951b-9c5be7aaae42"
NW_020270473.1	RepeatMasker	DNA	157091	157343	868	-	.	ID="DNA4-2_AP";Tend="769";Tstart="520";shortTE="F";uid="15469e89-6033-4b32-bfd0-eda7efcc29d8"
NW_020270473.1	RepeatMasker	LINE/L2	780218	781574	5155	-	.	ID="RND-6_FAMILY-126";TEgroup="ctg_108%7CRND-6_FAMILY-126%7C1";Tend="2007";Tstart="470";shortTE="F";uid="73e9044f-d6c9-48ea-9b17-6bb2cffcafc8"
NW_020270473.1	RepeatMasker	Retroposon?	535353	536457	2357	-	.	ID="RND-3_FAMILY-44";Tend="1372";Tstart="338";shortTE="F";uid="8ee8c9cc-2448-4e55-8021-96ba03e75c40"
NW_020270473.1	RepeatMasker	DNA/P	443201	443476	446	-	.	ID="P-1_AP";Tend="3574";Tstart="3312";shortTE="F";uid="87e1cd9c-264a-456f-82a2-22cfebcb3131"
NW_020270473.1	RepeatMasker	DNA/hAT	486010	486515	2744	-	.	ID="RND-5_FAMILY-1734";Tend="1480";Tstart="981";shortTE="F";uid="e2145d1f-ad08-4f87-b3c4-d28d6f2767a3"
NW_020270473.1	RepeatMasker	Retroposon?	92580	93378	1475	-	.	ID="RND-3_FAMILY-44";Tend="1110";Tstart="334";shortTE="F";uid="9fda8b6a-48df-4f47-ac1c-4abb8f16b211"
NW_020270473.1	RepeatMasker	Retroposon?	574072	574693	2217	-	.	ID="RND-3_FAMILY-44";Tend="1381";Tstart="768";shortTE="F";uid="81fb749a-fde8-4b50-9ac4-cc2980c70f40"
NW_020270473.1	RepeatMasker	LINE/I-Jockey	323178	323524	758	-	.	ID="RND-5_FAMILY-4240";Tend="1157";Tstart="803";shortTE="F";uid="d17169e5-35c9-4a01-9c34-5530b147dc5a"
NW_020270473.1	RepeatMasker	LINE/I-Jockey	365083	365628	433	-	.	ID="RND-6_FAMILY-4123";Tend="1259";Tstart="790";shortTE="F";uid="49f81daf-f638-456d-b808-dbd9a2e9c806"
NW_020270473.1	RepeatMasker	DNA/hAT-Blackjack	451422	453703	4868	-	.	ID="RND-5_FAMILY-488";TEgroup="ctg_108%7CRND-5_FAMILY-488%7C1";Tend="3248";Tstart="935";shortTE="F";uid="b01112a8-c950-4952-8e1f-2549194c94db"
NW_020270473.1	RepeatMasker	DNA	409968	410181	586	-	.	ID="DNA4-3_AP";Tend="482";Tstart="268";shortTE="F";uid="83778bcd-7865-4424-8ed7-27d8ce3fe984"
NW_020270473.1	RepeatMasker	DNA/P	443641	443980	787	-	.	ID="P-1_AP";Tend="3269";Tstart="2920";shortTE="F";uid="7b349f3f-22fe-47b3-b411-c82a6346d52d"
NW_020270473.1	RepeatMasker	DNA/P	444353	447342	8790	-	.	ID="P-1_AP";Tend="2939";Tstart="3";shortTE="F";uid="d0612186-75bc-406f-b283-df81d79c10f8"
NW_020270473.1	RepeatMasker	Retroposon?	231726	232034	525	-	.	ID="SINE2-2_AP";Tend="328";Tstart="1";shortTE="F";uid="c3530858-714f-4e67-9370-c609bd257083"
NW_020270473.1	RepeatMasker	Unknown	123952	124227	1761	-	.	ID="RND-1_FAMILY-3";Tend="1224";Tstart="955";shortTE="F";uid="48af3dc1-d38d-4570-acbb-0904669dfe27"
NW_020270473.1	RepeatMasker	DNA	397309	397440	407	-	.	ID="DNA4-3_AP";Tend="635";Tstart="498";shortTE="F";uid="3f0a444b-06ee-4e63-8c6b-75684ee85bc7"
NW_020270473.1	RepeatMasker	DNA	746379	746509	401	-	.	ID="TTAA2D_AP";Tend="430";Tstart="300";shortTE="F";uid="bd91c88f-5861-4fd3-a217-4f87950f312a"
NW_020270473.1	RepeatMasker	LINE/L2	443971	444353	982	-	.	ID="RND-5_FAMILY-725";Tend="2317";Tstart="1944";shortTE="F";uid="c4dbdcd3-ec52-4ef4-88c2-7a1fa1272bed"
NW_020270473.1	RepeatMasker	Unknown	307970	308272	442	-	.	ID="RND-5_FAMILY-943";TEgroup="ctg_108%7CRND-5_FAMILY-943%7C1";Tend="2784";Tstart="2680";shortTE="F";uid="710b5b57-31f3-421e-b271-cf86afbae54d"
NW_020270473.1	RepeatMasker	Retroposon?	140160	140451	815	-	.	ID="RND-3_FAMILY-44";Tend="1359";Tstart="1088";shortTE="F";uid="1f76f811-be1e-4e90-9b58-b6347f29aa28"
NW_020270473.1	RepeatMasker	DNA	748931	749331	568	-	.	ID="TTAA2D_AP";Tend="428";Tstart="1";shortTE="F";uid="1abfd5de-c280-4fa8-9e64-738f771fc713"
NW_020270473.1	RepeatMasker	DNA/hAT	660020	660322	843	-	.	ID="RND-5_FAMILY-2196";Tend="1271";Tstart="991";shortTE="F";uid="51bf9500-a7bf-4c0b-a4ab-d0a2f249b83f"
NW_020270473.1	RepeatMasker	Retroposon?	231051	231656	1309	-	.	ID="RND-3_FAMILY-44";Tend="1166";Tstart="597";shortTE="F";uid="11b0b0cd-96a2-41c2-82db-089d7e897e9d"
NW_020270473.1	RepeatMasker	DNA/Ginger-1	671998	672275	828	-	.	ID="ginger1-1_ap";Tend="3482";Tstart="3184";shortTE="F";uid="0ef0f43e-a264-4ff3-a4f5-4233343c440e"
NW_020270473.1	RepeatMasker	LTR/Gypsy	21433	21586	453	-	.	ID="GYPSY-43_DWIL-I";Tend="734";Tstart="581";shortTE="F";uid="a5fcf202-d457-4d32-b883-f27b88916f31"
NW_020270473.1	RepeatMasker	Retroposon?	175227	175661	752	-	.	ID="RND-3_FAMILY-44";Tend="1358";Tstart="782";shortTE="F";uid="b27838b7-8891-4976-988c-a12030738943"
NW_020270473.1	RepeatMasker	DNA/Kolobok-E	145569	145837	432	-	.	ID="KOLOBOKE-4_AP";Tend="2806";Tstart="2524";shortTE="F";uid="b3bcfab7-4874-416e-becc-78d2075a95d9"
NW_020270473.1	RepeatMasker	DNA/hAT-hAT19	9512	9760	499	-	.	ID="RND-5_FAMILY-3290";Tend="999";Tstart="766";shortTE="F";uid="582e5a7a-7a02-4c76-ab65-cb20612d4cd8"
NW_020270473.1	RepeatMasker	DNA/Kolobok-T2	3888	3994	470	-	.	ID="REP-4_PBA";Tend="657";Tstart="544";shortTE="F";uid="6b11d2ad-31e2-4083-ae1c-828dbca70934"
NW_020270473.1	RepeatMasker	DNA/hAT	728896	729348	2002	-	.	ID="RND-6_FAMILY-1665";Tend="1428";Tstart="975";shortTE="F";uid="28975cfa-cbfe-4e32-b145-62f181ebeeac"
NW_020270473.1	RepeatMasker	DNA/Kolobok-E	456083	456351	587	-	.	ID="RND-6_FAMILY-1631";Tend="1778";Tstart="1510";shortTE="F";uid="2ee3582b-aa74-4b4a-95c6-5919d527c3b3"
NW_020270473.1	RepeatMasker	DNA	516869	517310	1229	-	.	ID="DNA4-3_AP";Tend="450";Tstart="5";shortTE="F";uid="dd88d086-6344-41e2-a46e-3d384bdd8d6f"
NW_020270473.1	RepeatMasker	DNA	255365	255711	551	-	.	ID="DNA8-31_AP";Tend="423";Tstart="1";shortTE="F";uid="4dc13100-0dd5-4a45-bd92-953ee1db6980"
NW_020270473.1	RepeatMasker	DNA	253962	254130	789	-	.	ID="DNA8-31_AP";Tend="593";Tstart="426";shortTE="F";uid="294318e8-bac5-4923-883c-e544721d127c"
NW_020270473.1	RepeatMasker	DNA/Ginger-1	51532	51850	480	-	.	ID="GINGER1-1_AP";Tend="4356";Tstart="4021";shortTE="F";uid="c9c9b5a0-afea-4c78-a2fd-8e8ec2b23dd3"
NW_020270473.1	RepeatMasker	LTR/Gypsy	618806	618918	428	-	.	ID="GYPSY-24_DEL-I";Tend="2714";Tstart="2598";shortTE="F";uid="1fd7ad61-7cdc-418a-b5cf-296419cbd738"
NW_020270473.1	RepeatMasker	Retroposon?	18635	18767	412	-	.	ID="RND-6_FAMILY-3288";Tend="925";Tstart="778";shortTE="F";uid="997f650a-f21d-4216-acd0-8fd2d8bbdcf6"
NW_020271445.1	RepeatMasker	Retroposon?	1067485	1067847	1614	+	.	ID="RND-3_FAMILY-44";Tend="1392";Tstart="1018";shortTE="F";uid="9eef7c27-0d44-4431-8180-8b6131bb48fe"
NW_020271445.1	RepeatMasker	DNA/Kolobok-E	169070	169223	486	+	.	ID="RND-4_FAMILY-52";Tend="1517";Tstart="1376";shortTE="F";uid="a4ae170b-4de4-43ed-9731-ec322744cb7c"
NW_020271445.1	RepeatMasker	DNA/TcMar-m44?	454017	454188	1099	+	.	ID="DNA4-9B_AP";Tend="185";Tstart="1";shortTE="F";uid="815e5bb0-11ae-492e-9ef5-305ab5a4fe9a"
NW_020271445.1	RepeatMasker	Unknown	1183371	1183524	501	+	.	ID="RND-1_FAMILY-36";Tend="1191";Tstart="1039";shortTE="F";uid="18acf19c-8ea6-45a1-a0b7-2705115a650e"
NW_020271445.1	RepeatMasker	Retroposon?	1037333	1037437	415	+	.	ID="RND-3_FAMILY-44";Tend="1272";Tstart="1166";shortTE="F";uid="99b7def5-fe35-4472-8b19-ee934236b8dc"
NW_020271445.1	RepeatMasker	DNA/Kolobok-E	526980	527162	405	+	.	ID="KOLOBOKE-4_AP";Tend="2710";Tstart="2524";shortTE="F";uid="0138ecf2-eecc-4480-90c5-3a689ef66d6e"
NW_020271445.1	RepeatMasker	LTR/Gypsy	493554	493706	664	+	.	ID="RND-5_FAMILY-1168";Tend="687";Tstart="525";shortTE="F";uid="181465a2-1bbc-4cab-bffd-3210bb95dd97"
NW_020271445.1	RepeatMasker	DNA	110199	110419	804	+	.	ID="DNA4-2_AP";Tend="658";Tstart="447";shortTE="F";uid="7aa11148-e17b-4dc0-a927-5136ac552a18"
NW_020271445.1	RepeatMasker	Unknown	695917	696020	541	+	.	ID="RND-6_FAMILY-2631";Tend="1097";Tstart="985";shortTE="F";uid="f03f1133-7eff-4b8a-b1c1-53f0228d5c7a"
NW_020271445.1	RepeatMasker	DNA/TcMar-Tc1	882278	883379	5895	+	.	ID="RND-6_FAMILY-2096";Tend="1727";Tstart="634";shortTE="F";uid="676b5414-af46-494d-8bb9-a8801af102a4"
NW_020271445.1	RepeatMasker	Unknown	321417	321648	460	+	.	ID="RND-5_FAMILY-2298";Tend="1376";Tstart="1124";shortTE="F";uid="a80e461e-b20f-4ec4-bbde-c806de2c8e50"
NW_020271445.1	RepeatMasker	DNA/TcMar-Pogo	853949	854269	2403	+	.	ID="RND-1_FAMILY-8";Tend="1247";Tstart="925";shortTE="F";uid="d9c18ab7-735f-41e8-a704-ea6e5605f050"
NW_020271445.1	RepeatMasker	Unknown	1101961	1102085	450	+	.	ID="RND-6_FAMILY-219";Tend="1510";Tstart="1385";shortTE="F";uid="93b868cc-e5c9-4fe2-a7e0-6559e29c3c26"
NW_020271445.1	RepeatMasker	DNA	109084	109387	893	+	.	ID="DNA4-2_AP";Tend="434";Tstart="130";shortTE="F";uid="7ed7e8ef-0c71-47bf-9749-75f8c19176e1"
NW_020271445.1	RepeatMasker	Retroposon?	474470	474761	430	+	.	ID="RND-3_FAMILY-44";Tend="868";Tstart="585";shortTE="F";uid="fb99a4dd-2c15-4aee-bfd5-c458bdec7881"
NW_020271445.1	RepeatMasker	DNA	190307	190945	1774	+	.	ID="DNA4-2_AP";Tend="673";Tstart="1";shortTE="F";uid="358ffdf8-50dc-4892-8476-11ffe53040c6"
NW_020271445.1	RepeatMasker	DNA/hAT-hAT19	398678	398937	1315	+	.	ID="RND-6_FAMILY-3699";Tend="1087";Tstart="834";shortTE="F";uid="ba6db8ca-1f04-4ba4-85df-68b366e2a9d1"
NW_020271445.1	RepeatMasker	DNA/hAT-Charlie	365340	365742	2434	+	.	ID="RND-6_FAMILY-30624";Tend="1347";Tstart="938";shortTE="F";uid="11257d22-34f7-404f-9887-f9811f58f4a2"
NW_020271445.1	RepeatMasker	DNA	812934	813313	536	+	.	ID="DNA4-3_AP";Tend="527";Tstart="129";shortTE="F";uid="05162c3e-ab29-4b07-b091-dc6521c67629"
NW_020271445.1	RepeatMasker	DNA/hAT-hAT19	494015	494292	1061	+	.	ID="HAT-9_AP";Tend="985";Tstart="669";shortTE="F";uid="85bb48ce-59d5-40b8-b5a2-5b3be6f717da"
NW_020271445.1	RepeatMasker	Unknown	470782	471305	831	+	.	ID="RND-5_FAMILY-3267";Tend="1600";Tstart="1089";shortTE="F";uid="7812f88b-8986-48a6-a697-48ee81ce1bb2"
NW_020271445.1	RepeatMasker	DNA	56272	56781	1587	+	.	ID="DNA4-2_AP";Tend="769";Tstart="244";shortTE="F";uid="4e4c1781-ea39-479f-a4b7-e16c617e52e8"
NW_020271445.1	RepeatMasker	Retroposon?	783979	784360	540	+	.	ID="SINE2-1_AP";Tend="1230";Tstart="848";shortTE="F";uid="935251bf-28b0-459f-b9c8-8440c35b5530"
NW_020271445.1	RepeatMasker	DNA	1095576	1096100	993	+	.	ID="DNA4-3_AP";Tend="574";Tstart="24";shortTE="F";uid="b672d02c-4315-48ec-9a2c-19543273619d"
NW_020271445.1	RepeatMasker	DNA	1023173	1023364	479	+	.	ID="ttaa3c_ap";Tend="405";Tstart="200";shortTE="F";uid="e82102b2-c384-455b-a5c0-49f19e9e4556"
NW_020271445.1	RepeatMasker	DNA/hAT-Tip100	829638	829754	651	+	.	ID="RND-6_FAMILY-4470";Tend="1690";Tstart="1573";shortTE="F";uid="d4758a22-9e68-447f-b930-79ba896b762a"
NW_020271445.1	RepeatMasker	DNA/hAT-hAT19	294582	294714	566	+	.	ID="DNA8-84_AP";Tend="145";Tstart="8";shortTE="F";uid="5cba32d3-de88-4742-82f3-86db0e006822"
NW_020271445.1	RepeatMasker	DNA/hAT-hAT19	810625	811064	2985	+	.	ID="RND-6_FAMILY-13";Tend="1592";Tstart="1154";shortTE="F";uid="435128fb-8b70-49da-b0b0-8239dd6f35da"
NW_020271445.1	RepeatMasker	DNA/hAT	1039331	1039619	549	+	.	ID="RND-5_FAMILY-1734";Tend="1552";Tstart="1255";shortTE="F";uid="b51ab17c-21a9-47d1-951e-34cba87033ce"
NW_020271445.1	RepeatMasker	DNA/hAT-Charlie	903963	904190	567	+	.	ID="DNA8-32_AP";Tend="240";Tstart="1";shortTE="F";uid="64bb2a91-0675-4fd6-b60e-759630a8d351"
NW_020271445.1	RepeatMasker	Retroposon?	72689	73390	1158	+	.	ID="SINE2-1_AP";Tend="831";Tstart="120";shortTE="F";uid="7fcb4445-ea95-4ca4-b7ba-bdd90258f133"
NW_020271445.1	RepeatMasker	DNA	1060518	1060877	1125	+	.	ID="DNA8-31_AP";TEgroup="ctg_1080%7CDNA8-31_AP%7C2";Tend="595";Tstart="1";shortTE="F";uid="089a578e-0f8f-4528-abe3-202089cdd394"
NW_020271445.1	RepeatMasker	DNA/hAT-hAT19	399208	399563	1449	+	.	ID="RND-6_FAMILY-3699";Tend="1786";Tstart="1434";shortTE="F";uid="ade151cf-1575-4319-950c-b0258619576a"
NW_020271445.1	RepeatMasker	Unknown	351004	351564	2623	+	.	ID="RND-5_FAMILY-1840";Tend="1514";Tstart="945";shortTE="F";uid="2ce65c48-c1a4-46fa-855d-6ce14b68c4ad"
NW_020271445.1	RepeatMasker	DNA/hAT	868257	868855	3992	+	.	ID="RND-6_FAMILY-660";Tend="1564";Tstart="963";shortTE="F";uid="564881a3-e2f7-4f57-95a9-b99dbc131aeb"
NW_020271445.1	RepeatMasker	DNA/hAT-Charlie	704583	704817	988	+	.	ID="DNA8-33_AP";Tend="233";Tstart="1";shortTE="F";uid="6104b09b-604b-4122-84e0-4ac9d744f1f4"
NW_020271445.1	RepeatMasker	DNA/hAT	10857	11045	441	+	.	ID="DNA8-68_AP";Tend="162";Tstart="1";shortTE="F";uid="a7b0c73f-e130-4f42-8adc-dd36ca97f91c"
NW_020271445.1	RepeatMasker	DNA	1123714	1123848	412	+	.	ID="TTAA18B_AP";Tend="141";Tstart="1";shortTE="F";uid="3263e526-b9f6-4723-af17-ba47c6b7a613"
NW_020271445.1	RepeatMasker	DNA/hAT-Charlie	1139398	1139558	821	+	.	ID="RND-6_FAMILY-831";Tend="1328";Tstart="1154";shortTE="F";uid="3adb0825-37f2-4d81-9ff4-ae593b8b3e8d"
NW_020271445.1	RepeatMasker	DNA	187087	187221	572	+	.	ID="RND-5_FAMILY-412";Tend="1690";Tstart="1549";shortTE="F";uid="ed2013b3-9c2c-4ab8-b489-76f5618236ff"
NW_020271445.1	RepeatMasker	Retroposon?	1036920	1037195	496	+	.	ID="SINE2-2_AP";Tend="269";Tstart="1";shortTE="F";uid="1ab9cfbe-cf0e-434b-af77-dd2a8f642c01"
NW_020271445.1	RepeatMasker	Retroposon?	74050	74277	886	+	.	ID="RND-3_FAMILY-44";Tend="1373";Tstart="1152";shortTE="F";uid="dcbbbec5-5cce-4212-8104-fb92993641a3"
NW_020271445.1	RepeatMasker	DNA/Kolobok-E	705559	706351	4556	+	.	ID="RND-1_FAMILY-39";Tend="1807";Tstart="943";shortTE="F";uid="b90a0823-b594-4db1-b730-55d69b4ad307"
NW_020271445.1	RepeatMasker	Unknown	782956	783472	3470	+	.	ID="RND-1_FAMILY-25";Tend="1522";Tstart="1023";shortTE="F";uid="ffc5940b-7655-4fc8-aecb-e076fce60f6c"
NW_020271445.1	RepeatMasker	DNA	304354	304753	905	+	.	ID="TTAA2B_AP";Tend="426";Tstart="2";shortTE="F";uid="1e15e9c1-72d6-4dce-b9c2-d66a7361bf5c"
NW_020271445.1	RepeatMasker	DNA/hAT-hAT19	1152102	1152772	3729	+	.	ID="RND-6_FAMILY-10419";Tend="1596";Tstart="922";shortTE="F";uid="6d43367c-08f2-4825-b99d-987016bb1b6a"
NW_020271445.1	RepeatMasker	DNA	1049485	1049839	877	+	.	ID="TTAA3B_AP";Tend="436";Tstart="85";shortTE="F";uid="7def1d46-40be-4a5a-9475-14ef88b0f030"
NW_020271445.1	RepeatMasker	DNA/MULE-MuDR	889338	890497	1198	+	.	ID="MUDR7X_AP";Tend="1780";Tstart="606";shortTE="F";uid="58e634d1-5a04-431d-b5be-70b110b50f2f"
NW_020271445.1	RepeatMasker	DNA/hAT-hAT19	935060	935289	680	+	.	ID="HAT-N13_AP";Tend="219";Tstart="1";shortTE="F";uid="d479ff3d-ab1e-423e-b712-455bd39e3777"
NW_020271445.1	RepeatMasker	DNA/MULE-MuDR	1057907	1058732	587	+	.	ID="RND-6_FAMILY-5173";TEgroup="ctg_1080%7CRND-6_FAMILY-5173%7C1";Tend="2209";Tstart="1153";shortTE="F";uid="e9d90003-3d7d-4099-a34d-94b73c716d74"
NW_020271445.1	RepeatMasker	DNA/hAT-Charlie	1138969	1139229	895	+	.	ID="RND-6_FAMILY-831";Tend="1171";Tstart="915";shortTE="F";uid="97f1edff-928f-4306-945f-5718be8dfa10"
NW_020271445.1	RepeatMasker	Unknown	1170683	1171047	1592	+	.	ID="RND-4_FAMILY-560";Tend="1307";Tstart="928";shortTE="F";uid="54825706-514a-4252-80dc-2632ca7bb768"
NW_020271445.1	RepeatMasker	DNA/hAT-hAT19	1046528	1047073	2074	+	.	ID="DNA8-74_AP";TEgroup="ctg_1080%7CDNA8-74_AP%7C1";Tend="902";Tstart="1";shortTE="F";uid="72964649-5fa1-40f1-a6f8-6371e80a3566"
NW_020271445.1	RepeatMasker	DNA/hAT-Charlie	599230	599447	747	+	.	ID="RND-6_FAMILY-2684";Tend="1164";Tstart="964";shortTE="F";uid="fc815977-486d-40bc-956f-32975fb4b969"
NW_020271445.1	RepeatMasker	DNA/hAT-Tip100	716305	718222	1376	+	.	ID="HAT-17_LMI";Tend="2817";Tstart="911";shortTE="F";uid="1115030a-6fd0-463f-b988-3314d83ad085"
NW_020271445.1	RepeatMasker	Unknown	1184125	1184344	637	+	.	ID="RND-1_FAMILY-36";Tend="1303";Tstart="1091";shortTE="F";uid="935d84b1-2a5a-4536-86b5-d946396f9b98"
NW_020271445.1	RepeatMasker	DNA	485614	485806	727	+	.	ID="RND-6_FAMILY-3590";Tend="1128";Tstart="944";shortTE="F";uid="33c5d61f-fd00-47d4-b7d8-347533505092"
NW_020271445.1	RepeatMasker	DNA	641552	642293	1975	+	.	ID="DNA4-2_AP";Tend="762";Tstart="2";shortTE="F";uid="a4eeb45c-0265-4936-b9ee-7eb9da45b1f3"
NW_020271445.1	RepeatMasker	Retroposon?	804503	804958	446	+	.	ID="SINE2-1_AP";Tend="1173";Tstart="696";shortTE="F";uid="eea43cd3-1fb1-475b-aa1d-02cf2e483a4f"
NW_020271445.1	RepeatMasker	DNA/Kolobok-E	636938	637259	438	+	.	ID="KOLOBOKE-2_AP";Tend="2211";Tstart="1829";shortTE="F";uid="3f4ab865-20c6-4009-8513-82f4d4b5c98f"
NW_020271445.1	RepeatMasker	Retroposon?	632154	632556	518	+	.	ID="SINE2-1_AP";Tend="1197";Tstart="764";shortTE="F";uid="5032cfc8-0c3a-430d-aae3-c2ebeb7ceec1"
NW_020271445.1	RepeatMasker	DNA/hAT-hAT19	346420	346599	561	+	.	ID="RND-5_FAMILY-8532";Tend="1126";Tstart="947";shortTE="F";uid="f92fa156-bd94-46f7-9dc1-537debc5a176"
NW_020271445.1	RepeatMasker	Unknown	843220	843691	2403	+	.	ID="RND-4_FAMILY-560";Tend="1493";Tstart="1014";shortTE="F";uid="7f5ea738-8951-424b-bdde-bf5ff35c7091"
NW_020271445.1	RepeatMasker	DNA/TcMar-Pogo	673480	674358	6511	+	.	ID="RND-5_FAMILY-3180";Tend="1806";Tstart="936";shortTE="F";uid="03157d1c-e734-4ec8-a106-0c1c75ace05b"
NW_020271445.1	RepeatMasker	DNA/TcMar-Tigger	712486	712675	817	+	.	ID="RND-5_FAMILY-3029";Tend="1674";Tstart="1539";shortTE="F";uid="94b23e67-1b2f-4b11-ae71-5c84d9acd8b6"
NW_020271445.1	RepeatMasker	DNA	31037	31268	526	+	.	ID="DNA4-2_AP";Tend="511";Tstart="239";shortTE="F";uid="26a0312a-e228-4658-8d7c-a9377ba6b218"
NW_020271445.1	RepeatMasker	Retroposon?	86580	87310	1196	+	.	ID="RND-3_FAMILY-44";Tend="1359";Tstart="691";shortTE="F";uid="72583bc6-f598-45fc-9a7c-6f6c4de37611"
NW_020271445.1	RepeatMasker	DNA/TcMar-Tc1	646712	647122	629	+	.	ID="mariner-8_hsal";Tend="1151";Tstart="841";shortTE="F";uid="45b2d53d-8683-4b5c-b87b-49d705d0453e"
NW_020271445.1	RepeatMasker	DNA/hAT-Charlie	127150	127456	2388	+	.	ID="RND-5_FAMILY-1575";Tend="1258";Tstart="952";shortTE="F";uid="edd796fc-1839-4fdc-b331-947ed3523dfb"
NW_020271445.1	RepeatMasker	DNA/TcMar-Tc1	645353	645638	749	+	.	ID="RND-6_FAMILY-314";Tend="1192";Tstart="908";shortTE="F";uid="468b0225-88f5-42c2-b58a-4365e0fac7a7"
NW_020271445.1	RepeatMasker	Unknown	635926	636078	472	+	.	ID="RND-6_FAMILY-219";Tend="1506";Tstart="1363";shortTE="F";uid="e2f44bd3-2722-4f5d-892c-0d1ce9aca0a9"
NW_020271445.1	RepeatMasker	DNA	972096	972578	1258	+	.	ID="DNA4-3_AP";Tend="512";Tstart="4";shortTE="F";uid="7455a74f-01af-43cf-ae75-b0eafc315c63"
NW_020271445.1	RepeatMasker	Unknown	447937	448481	3020	+	.	ID="RND-6_FAMILY-1334";Tend="1472";Tstart="951";shortTE="F";uid="75574d0c-4c15-47a8-b9ca-4b7c0aa91a85"
NW_020271445.1	RepeatMasker	DNA	939695	940067	1193	+	.	ID="TTAA3_AP";Tend="375";Tstart="2";shortTE="F";uid="2d38bab5-efa3-48e6-ba2e-7cab6dc1f2f2"
NW_020271445.1	RepeatMasker	DNA/hAT-hAT19	471369	471591	980	+	.	ID="RND-5_FAMILY-1127";Tend="1218";Tstart="985";shortTE="F";uid="1501e601-8d49-4568-8286-d349b25b0bc1"
NW_020271445.1	RepeatMasker	DNA/Kolobok-T2	55331	55526	441	+	.	ID="REP-4_PBA";TEgroup="ctg_1080%7CREP-4_PBA%7C1";Tend="654";Tstart="479";shortTE="F";uid="2cae4dc2-e562-4dd5-8440-638bfa280677"
NW_020271445.1	RepeatMasker	DNA	300598	300749	422	+	.	ID="ttaa2c_ap";Tend="221";Tstart="58";shortTE="F";uid="eca3ac05-8865-4d48-bd41-d66bacb476cc"
NW_020271445.1	RepeatMasker	DNA/hAT-Charlie	855073	855506	2163	+	.	ID="RND-6_FAMILY-831";Tend="1336";Tstart="912";shortTE="F";uid="91f326ae-4e91-4ad9-b1ed-6a0fa76a0768"
NW_020271445.1	RepeatMasker	Retroposon?	424700	424840	490	+	.	ID="RND-3_FAMILY-44";Tend="1364";Tstart="1236";shortTE="F";uid="163f07c7-5ba9-4c3c-9bdc-436ea778bca2"
NW_020271445.1	RepeatMasker	DNA/P	421097	421225	490	+	.	ID="RND-5_FAMILY-228";Tend="1545";Tstart="1418";shortTE="F";uid="f4ccf8b7-71a3-4f81-861f-ea541dfe1ffb"
NW_020271445.1	RepeatMasker	DNA/hAT	940094	940275	791	+	.	ID="RND-1_FAMILY-94";Tend="1618";Tstart="1437";shortTE="F";uid="6fc31165-503d-43da-bb91-bf1c49d59b4e"
NW_020271445.1	RepeatMasker	DNA/hAT-Tip100	442895	443057	756	+	.	ID="RND-6_FAMILY-4470";Tend="1695";Tstart="1532";shortTE="F";uid="788bd6c7-672a-4ab6-bc39-b28fd3f2efe3"
NW_020271445.1	RepeatMasker	DNA	753535	753855	775	+	.	ID="TTAA4B_AP";Tend="372";Tstart="2";shortTE="F";uid="2bc25ae3-2f3a-45e9-ad01-9e963415f402"
NW_020271445.1	RepeatMasker	DNA/TcMar-Tigger	22981	23094	557	+	.	ID="RND-5_FAMILY-16";Tend="1037";Tstart="925";shortTE="F";uid="1730a48c-0b30-4565-b3cd-7de21b2befc5"
NW_020271445.1	RepeatMasker	DNA/TcMar-Tc1	391157	391278	431	+	.	ID="MARINER-N22_AG";Tend="184";Tstart="72";shortTE="F";uid="5d0c1bbe-28ca-4c75-89ca-deca884a89c9"
NW_020271445.1	RepeatMasker	Retroposon?	926674	926962	651	+	.	ID="SINE2-1_AP";Tend="421";Tstart="252";shortTE="F";uid="057cc675-2434-4200-913a-27df45a9e835"
NW_020271445.1	RepeatMasker	DNA/hAT-Charlie	602912	603064	625	+	.	ID="DNA8-33_AP";Tend="187";Tstart="19";shortTE="F";uid="6f4ad9a0-6831-40a7-b64b-a135c6230af3"
NW_020271445.1	RepeatMasker	DNA/hAT	354053	354199	577	+	.	ID="RND-6_FAMILY-10693";TEgroup="ctg_1080%7CRND-6_FAMILY-10693%7C1";Tend="1309";Tstart="919";shortTE="T";uid="63d1325c-e1d6-429f-9790-10741036253b"
NW_020271445.1	RepeatMasker	DNA/hAT	386503	386702	405	+	.	ID="RND-5_FAMILY-1734";Tend="1585";Tstart="1379";shortTE="F";uid="88d40cf4-0b6a-4b57-80e4-18e898b4b7d2"
NW_020271445.1	RepeatMasker	Unknown	1185007	1185364	861	+	.	ID="RND-1_FAMILY-36";Tend="1303";Tstart="960";shortTE="F";uid="6d90c16e-419a-4f7e-a7bc-2d86c6a96ec7"
NW_020271445.1	RepeatMasker	Retroposon?	1039611	1040077	542	+	.	ID="SINE2-2_AP";Tend="625";Tstart="82";shortTE="F";uid="29ec201c-aaf4-4122-9964-ff449884a36c"
NW_020271445.1	RepeatMasker	DNA	138063	138606	1180	+	.	ID="DNA4-2_AP";Tend="711";Tstart="72";shortTE="F";uid="b801068b-bf7c-4191-bef3-81109bf7c5b3"
NW_020271445.1	RepeatMasker	DNA/hAT-hAT19	684578	684841	1192	+	.	ID="DNA8-71_AP";Tend="551";Tstart="267";shortTE="F";uid="969fde93-281f-435b-abdc-7ff407ef3b99"
NW_020271445.1	RepeatMasker	DNA	75988	76654	1355	+	.	ID="DNA4-2_AP";Tend="769";Tstart="3";shortTE="F";uid="fd8c2a47-f6d1-4674-a50b-195ab196beef"
NW_020271445.1	RepeatMasker	DNA/hAT-Charlie	73828	74047	440	+	.	ID="DNA8-32_AP";Tend="240";Tstart="1";shortTE="F";uid="b418092b-0b3d-4841-9e7b-a1edc020832c"
NW_020271445.1	RepeatMasker	DNA/hAT-Tip100	856707	856888	750	+	.	ID="dna8-106_ap";Tend="658";Tstart="427";shortTE="F";uid="939384c5-a1b3-4a6c-ae7c-b80cdcabc974"
NW_020271445.1	RepeatMasker	DNA	808010	808794	840	+	.	ID="DNA4-2_AP";Tend="769";Tstart="8";shortTE="F";uid="bb45728e-c1c0-456b-b699-4932110b2707"
NW_020271445.1	RepeatMasker	DNA/hAT-hAT19	384856	385433	1710	+	.	ID="RND-6_FAMILY-6603";Tend="1310";Tstart="789";shortTE="F";uid="d559f33a-7616-4a82-9143-0cb7077e9656"
NW_020271445.1	RepeatMasker	Unknown	1184584	1184835	1960	+	.	ID="RND-1_FAMILY-36";Tend="1225";Tstart="969";shortTE="F";uid="ecdc0b98-73f2-4d1b-ac7f-a5102248eab4"
NW_020271445.1	RepeatMasker	DNA/hAT-Charlie	781619	781737	533	+	.	ID="HAT-N1_AP";Tend="561";Tstart="445";shortTE="F";uid="e3b5189a-ac2b-48fc-a999-a0158e70b250"
NW_020271445.1	RepeatMasker	DNA/hAT-Charlie	940972	941298	1920	+	.	ID="RND-6_FAMILY-30624";Tend="1277";Tstart="944";shortTE="F";uid="d529f22e-9085-4f92-acb5-f8f1be5a0844"
NW_020271445.1	RepeatMasker	Retroposon?	712973	713394	499	+	.	ID="SINE2-2_AP";Tend="519";Tstart="85";shortTE="F";uid="bca2cada-fbfe-4f6f-ad6f-f5223a16fff1"
NW_020271445.1	RepeatMasker	DNA/Academ-1	433188	434851	3122	+	.	ID="academ-1_bm";Tend="3650";Tstart="964";shortTE="F";uid="a701932b-20ee-4e95-80ed-977975531d93"
NW_020271445.1	RepeatMasker	DNA/MULE-MuDR	379185	379490	457	+	.	ID="MUDR8X_AP";Tend="1482";Tstart="1194";shortTE="F";uid="9bc6a271-a1de-4e6f-8001-ee47bee5e946"
NW_020271445.1	RepeatMasker	DNA	613746	613881	401	+	.	ID="TTAA3_AP";Tend="330";Tstart="1";shortTE="F";uid="207fed4a-a9d9-41e0-9f55-36a737df3f94"
NW_020271445.1	RepeatMasker	Retroposon?	1169595	1170017	992	+	.	ID="RND-3_FAMILY-44";Tend="1368";Tstart="904";shortTE="F";uid="d391fdc3-c60c-4592-a040-6d3890be9861"
NW_020271445.1	RepeatMasker	Retroposon?	474105	474486	458	+	.	ID="SINE2-2_AP";Tend="866";Tstart="502";shortTE="F";uid="66ac7731-3c96-431b-ab5b-ddfc945b33e6"
NW_020271445.1	RepeatMasker	DNA/Academ-1	432423	432656	640	+	.	ID="ACADEM-1_BM";Tend="279";Tstart="44";shortTE="F";uid="6c2e5587-1ac1-4794-bb89-e26177334630"
NW_020271445.1	RepeatMasker	Unknown	375748	375867	421	+	.	ID="RND-6_FAMILY-2778";Tend="931";Tstart="821";shortTE="F";uid="62b8162e-df3e-4970-9c77-61939e67ff2a"
NW_020271445.1	RepeatMasker	DNA/P	360052	361134	4140	+	.	ID="P-1_AP";Tend="1098";Tstart="49";shortTE="F";uid="676839ff-7fd8-4c03-8d5c-0368ea9b660d"
NW_020271445.1	RepeatMasker	DNA/TcMar-m44?	720586	720749	948	+	.	ID="DNA4-9B_AP";Tend="183";Tstart="1";shortTE="F";uid="c883ace9-6deb-476c-833f-7c74602c6a7f"
NW_020271445.1	RepeatMasker	DNA/hAT-hAT19	129601	129997	1922	+	.	ID="RND-6_FAMILY-7482";TEgroup="ctg_1080%7CRND-6_FAMILY-7482%7C1";Tend="1534";Tstart="950";shortTE="F";uid="cb8a3d11-2352-4d72-b598-1c5f353b79a5"
NW_020271445.1	RepeatMasker	DNA/Kolobok-E	299587	299756	809	+	.	ID="RND-6_FAMILY-6943";Tend="1045";Tstart="876";shortTE="F";uid="ee12fa15-4815-46e5-af6b-af9bcae84fce"
NW_020271445.1	RepeatMasker	Retroposon?	1167968	1169575	604	+	.	ID="SINE2-1_AP";TEgroup="ctg_1080%7CSINE2-1_AP%7C2";Tend="1172";Tstart="232";shortTE="F";uid="f72f5acc-b9da-4d2d-a414-461a18055ab6"
NW_020271445.1	RepeatMasker	Retroposon?	891820	891938	500	+	.	ID="RND-3_FAMILY-44";Tend="1377";Tstart="1260";shortTE="F";uid="3531ffd1-aa50-4e01-9284-e8ae8cf11b88"
NW_020271445.1	RepeatMasker	LTR/Copia	494293	494549	1499	+	.	ID="RND-5_FAMILY-5187";Tend="1228";Tstart="964";shortTE="F";uid="737d4345-96d0-4ebc-b8ec-b640f8dc5121"
NW_020271445.1	RepeatMasker	DNA/hAT	303070	303232	684	+	.	ID="dna8-23_ap";Tend="237";Tstart="72";shortTE="F";uid="ee05ae20-b804-4be3-bbf2-bdfbdd9ed469"
NW_020271445.1	RepeatMasker	DNA	30896	31016	408	+	.	ID="dna4-2_ap";Tend="129";Tstart="15";shortTE="F";uid="1077cd2d-339f-48e8-b7d5-585452e67d52"
NW_020271445.1	RepeatMasker	DNA	403597	403857	525	+	.	ID="ttaa3c_ap";Tend="257";Tstart="1";shortTE="F";uid="84a7c8eb-01a0-4641-97f2-24e4c4b40b78"
NW_020271445.1	RepeatMasker	DNA	1149591	1149934	736	+	.	ID="TTAA2D_AP";Tend="418";Tstart="42";shortTE="F";uid="787918f1-3212-4ebc-bd25-816c26306fd0"
NW_020271445.1	RepeatMasker	DNA/hAT	869583	869772	938	+	.	ID="DNA8-90_AP";Tend="189";Tstart="1";shortTE="F";uid="2088f455-fd13-4238-9bca-ba26fa1a42d5"
NW_020271445.1	RepeatMasker	DNA/hAT-Tip100	1170359	1170520	646	+	.	ID="RND-6_FAMILY-4470";Tend="1689";Tstart="1529";shortTE="F";uid="1b0cd0ec-59ec-4642-bdb6-3cb2a3819566"
NW_020271445.1	RepeatMasker	DNA	484678	484925	1357	+	.	ID="TTAA5_AP";Tend="253";Tstart="1";shortTE="F";uid="ba19498b-cbc0-4cee-93b8-69d643fca6bf"
NW_020271445.1	RepeatMasker	DNA	745997	746262	525	+	.	ID="TTAA2D_AP";Tend="361";Tstart="117";shortTE="F";uid="76c90248-9688-464d-9bf4-b7343190e593"
NW_020271445.1	RepeatMasker	Unknown	888580	888919	1307	+	.	ID="RND-4_FAMILY-965";Tend="1912";Tstart="1576";shortTE="F";uid="3c0d3813-e551-4645-b65c-322b0b8061a8"
NW_020271445.1	RepeatMasker	DNA	926047	926309	873	+	.	ID="DNA4-3_AP";Tend="310";Tstart="64";shortTE="F";uid="4216ef1e-9184-4bb5-b314-487c448a51f4"
NW_020271445.1	RepeatMasker	Retroposon?	73495	73819	1052	+	.	ID="RND-3_FAMILY-44";Tend="1153";Tstart="825";shortTE="F";uid="ea7c6f11-985f-4195-a35c-2ad17bdb9574"
NW_020271445.1	RepeatMasker	DNA/hAT	457634	457936	904	+	.	ID="RND-5_FAMILY-6280";Tend="1822";Tstart="1518";shortTE="F";uid="72591d7a-28d3-4046-955b-8099faeb8e3d"
NW_020271445.1	RepeatMasker	Retroposon?	183521	184164	1430	+	.	ID="RND-3_FAMILY-44";Tend="1369";Tstart="633";shortTE="F";uid="5e597e0f-7e47-4f89-b992-30b6bd2a289a"
NW_020271445.1	RepeatMasker	DNA	87719	88075	563	+	.	ID="DNA4-3_AP";Tend="415";Tstart="4";shortTE="F";uid="55b55885-9638-4047-bd0c-af40efd74e99"
NW_020271445.1	RepeatMasker	Unknown	798392	798598	736	+	.	ID="RND-5_FAMILY-1004";Tend="1867";Tstart="1705";shortTE="F";uid="93936f62-3092-45f4-b578-ae9e8b10ea72"
NW_020271445.1	RepeatMasker	DNA/hAT	960962	961098	417	+	.	ID="DNA8-108_AP";Tend="456";Tstart="309";shortTE="F";uid="7e6627cc-900b-4847-b1d3-987623f702cf"
NW_020271445.1	RepeatMasker	DNA/hAT-hAT19	683948	684190	1393	+	.	ID="DNA8-71_AP";Tend="240";Tstart="1";shortTE="F";uid="99f18462-63e9-43fc-a334-af628a56d9f0"
NW_020271445.1	RepeatMasker	DNA/Kolobok-E	466638	466904	1117	+	.	ID="RND-6_FAMILY-1631";Tend="1202";Tstart="940";shortTE="F";uid="2cc02005-bcd2-4b14-9280-fee2161811c5"
NW_020271445.1	RepeatMasker	Retroposon?	1115756	1116103	575	+	.	ID="RND-3_FAMILY-44";Tend="990";Tstart="668";shortTE="F";uid="9017f1c1-60e5-4a85-8cb8-f42ea1730be7"
NW_020271445.1	RepeatMasker	Unknown	367547	368478	4071	-	.	ID="RND-1_FAMILY-64";Tend="1514";Tstart="580";shortTE="F";uid="94fa29a9-3ea4-4a61-b2b8-62983bd2f7b3"
NW_020271445.1	RepeatMasker	Unknown	466370	466746	966	-	.	ID="RND-1_FAMILY-19";Tend="1821";Tstart="1461";shortTE="F";uid="e439d5de-5215-4f5a-8e96-9a4ea51833d5"
NW_020271445.1	RepeatMasker	Unknown	1056556	1056887	769	-	.	ID="RND-4_FAMILY-560";Tend="1408";Tstart="1071";shortTE="F";uid="ccbcb6de-9d66-4eb8-ac08-cd05a3ab59fd"
NW_020271445.1	RepeatMasker	DNA	613515	613745	680	-	.	ID="TTAA2C_AP";Tend="423";Tstart="203";shortTE="F";uid="a52eb84b-84d4-4ac9-917e-453ff43e4bcb"
NW_020271445.1	RepeatMasker	DNA/MULE-MuDR	336484	336625	656	-	.	ID="RND-6_FAMILY-2644";Tend="580";Tstart="450";shortTE="F";uid="8d2fb3f8-b62c-4b0e-bc82-f1cb29634793"
NW_020271445.1	RepeatMasker	DNA	926374	926671	1171	-	.	ID="TTAA8_AP";Tend="411";Tstart="121";shortTE="F";uid="2fba1874-9875-4cd9-ac2b-d14402a519ce"
NW_020271445.1	RepeatMasker	DNA	832551	832901	635	-	.	ID="dna4-1_ap";Tend="800";Tstart="381";shortTE="F";uid="fb8c6d1a-1c9e-4e1f-b7e0-8029cb396c70"
NW_020271445.1	RepeatMasker	DNA/hAT-hAT19	713495	713792	1575	-	.	ID="RND-5_FAMILY-1127";Tend="1288";Tstart="980";shortTE="F";uid="3b461470-e01a-4450-a0c9-ec704b2573a9"
NW_020271445.1	RepeatMasker	DNA	295227	295587	664	-	.	ID="DNA-TTAA-1_AP";Tend="377";Tstart="1";shortTE="F";uid="2fecf11b-95b2-4715-af81-41f91dc844b3"
NW_020271445.1	RepeatMasker	Unknown	924466	924621	896	-	.	ID="RND-6_FAMILY-1639";Tend="960";Tstart="852";shortTE="F";uid="3b943e22-c8f2-4e47-abc8-efc1ea1633d3"
NW_020271445.1	RepeatMasker	Unknown	1142232	1142426	1164	-	.	ID="RND-1_FAMILY-105";Tend="1145";Tstart="955";shortTE="F";uid="ba3114be-abe7-4900-98ef-7ce07f72e104"
NW_020271445.1	RepeatMasker	LTR/Gypsy	1187669	1188412	5460	-	.	ID="RND-6_FAMILY-7349";Tend="1391";Tstart="649";shortTE="F";uid="d8f08dcd-60e7-4b4b-96ad-d4a81bb599d5"
NW_020271445.1	RepeatMasker	DNA	815702	816432	1857	-	.	ID="DNA4-2_AP";Tend="736";Tstart="9";shortTE="F";uid="f0381dfc-d2d5-4f1c-bfb6-fca1f32b76e3"
NW_020271445.1	RepeatMasker	DNA/Ginger-2	492025	492158	844	-	.	ID="RND-6_FAMILY-8215";Tend="1554";Tstart="1426";shortTE="F";uid="3c29647b-4d2a-4595-b50a-abd73a8df879"
NW_020271445.1	RepeatMasker	DNA	651522	651977	739	-	.	ID="DNA4-2_AP";Tend="739";Tstart="277";shortTE="F";uid="1e8845d7-4664-43a1-8406-0fd0bfdb254a"
NW_020271445.1	RepeatMasker	Unknown	1134431	1134559	557	-	.	ID="RND-5_FAMILY-1004";Tend="1562";Tstart="1430";shortTE="F";uid="5b5106d7-282e-453b-9d2b-cacdda49406f"
NW_020271445.1	RepeatMasker	DNA	496174	496564	1274	-	.	ID="TTAA2C_AP";Tend="418";Tstart="10";shortTE="F";uid="66b63afe-a1c6-4345-ac68-f3d4b4396835"
NW_020271445.1	RepeatMasker	DNA/Ginger-1	299552	299679	561	-	.	ID="GINGER1-2_AP";Tend="3958";Tstart="3835";shortTE="F";uid="c562e3ba-fdab-450d-9d5f-5d15f1f26a20"
NW_020271445.1	RepeatMasker	DNA	984337	984676	891	-	.	ID="TTAA2D_AP";Tend="383";Tstart="44";shortTE="F";uid="6f8bdfa8-bfe0-4191-b814-53cadb07180b"
NW_020271445.1	RepeatMasker	DNA/hAT-Tip100	871159	871312	591	-	.	ID="DNA8-113_AP";Tend="162";Tstart="1";shortTE="F";uid="25943c9f-c321-427e-b7bc-7df63b589bd7"
NW_020271445.1	RepeatMasker	DNA/TcMar-m44	1186890	1187663	740	-	.	ID="mariner-33_lmi";Tend="1501";Tstart="678";shortTE="F";uid="a0c3d5ee-7a16-44ba-8512-ff254d51b8b3"
NW_020271445.1	RepeatMasker	DNA/MULE-MuDR	1086670	1086970	809	-	.	ID="RND-6_FAMILY-2836";Tend="1562";Tstart="1278";shortTE="F";uid="a1ee7071-b29e-43a2-8b9c-28f17dd8bd2c"
NW_020271445.1	RepeatMasker	Retroposon?	130515	130836	707	-	.	ID="RND-3_FAMILY-44";Tend="1391";Tstart="1104";shortTE="F";uid="fc9a8b46-29a4-4dd7-aea4-15d9fc5dfbfc"
NW_020271445.1	RepeatMasker	DNA/hAT-hAT19	937444	937697	1184	-	.	ID="HAT-N2_AP";Tend="272";Tstart="1";shortTE="F";uid="79fb4e4a-4734-4e80-b015-072cf43e27e6"
NW_020271445.1	RepeatMasker	Retroposon?	493111	493500	512	-	.	ID="SINE2-1_AP";Tend="1085";Tstart="649";shortTE="F";uid="00fe6a03-55f5-40d4-9c57-d4063cd18f97"
NW_020271445.1	RepeatMasker	DNA/hAT-Tip100	314393	314913	2642	-	.	ID="RND-6_FAMILY-9655";Tend="1706";Tstart="1177";shortTE="F";uid="3dbed116-fef4-4987-8ca6-33985e342828"
NW_020271445.1	RepeatMasker	DNA/hAT-Tip100	541979	543812	1138	-	.	ID="HAT-1_TCA";Tend="2572";Tstart="743";shortTE="F";uid="9bcf4efc-cca8-430b-b4ed-4ca01bb27f26"
NW_020271445.1	RepeatMasker	Unknown	152671	152936	1636	-	.	ID="RND-1_FAMILY-2";Tend="1224";Tstart="958";shortTE="F";uid="790adde1-8028-425c-b49d-12865986d9d2"
NW_020271445.1	RepeatMasker	DNA/hAT-hAT19	936227	936385	682	-	.	ID="DNA8-84_AP";Tend="562";Tstart="394";shortTE="F";uid="f0fe3074-ecce-47b8-b4b7-f1bd9c3718c4"
NW_020271445.1	RepeatMasker	Unknown	361930	362481	804	-	.	ID="RND-5_FAMILY-5349";Tend="2289";Tstart="1760";shortTE="F";uid="ed43ec9a-309f-48f2-b4a6-f39af68e4e07"
NW_020271445.1	RepeatMasker	DNA	1082050	1082441	1075	-	.	ID="DNA4-2_AP";Tend="404";Tstart="2";shortTE="F";uid="a837590e-5873-45d3-8322-5ae51b770f8f"
NW_020271445.1	RepeatMasker	DNA/hAT-Charlie	664162	664480	1201	-	.	ID="DNA8-32_AP";Tend="240";Tstart="1";shortTE="F";uid="43195794-1c15-4e75-8913-e56da2557a89"
NW_020271445.1	RepeatMasker	DNA/hAT-hAT19	459136	459600	1983	-	.	ID="RND-5_FAMILY-8532";Tend="1517";Tstart="1024";shortTE="F";uid="76d45283-4d2a-45b2-b0d4-d0457f888399"
NW_020271445.1	RepeatMasker	LTR/Gypsy	1190303	1191544	1421	-	.	ID="RND-5_FAMILY-6463";TEgroup="ctg_1080%7CRND-5_FAMILY-6463%7C1";Tend="1054";Tstart="69";shortTE="F";uid="0a1ddad4-39ea-40c0-b29c-e5b85dae6590"
NW_020271445.1	RepeatMasker	DNA/hAT-hAT19	996580	996761	564	-	.	ID="RND-5_FAMILY-3290";Tend="1259";Tstart="1089";shortTE="F";uid="9967b0bc-217e-4633-a59f-740fcb5f703e"
NW_020271445.1	RepeatMasker	DNA	644832	645088	478	-	.	ID="DNA4-2B_AP";Tend="770";Tstart="497";shortTE="F";uid="d226d8b2-50f6-4648-a78a-2bf2e2b41d80"
NW_020271445.1	RepeatMasker	DNA	1050445	1051052	1465	-	.	ID="DNA4-3_AP";Tend="637";Tstart="5";shortTE="F";uid="9f48dc9d-a289-429a-ad06-bb96ba7ab856"
NW_020271445.1	RepeatMasker	DNA/hAT-Charlie	481921	482332	1590	-	.	ID="RND-6_FAMILY-831";Tend="1317";Tstart="891";shortTE="F";uid="d8693040-e88c-4d5c-824e-3606395b30b7"
NW_020271445.1	RepeatMasker	DNA/Kolobok-E	956004	956323	1900	-	.	ID="RND-1_FAMILY-39";Tend="1688";Tstart="1361";shortTE="F";uid="ce0614ab-ea48-49f7-a146-39771c88e395"
NW_020271445.1	RepeatMasker	DNA/MULE-MuDR	424232	424399	462	-	.	ID="RND-6_FAMILY-2836";Tend="2207";Tstart="2039";shortTE="F";uid="54acd5de-de3f-4031-80c8-07ce89a2c5e4"
NW_020271445.1	RepeatMasker	RC/Helitron	702776	702948	750	-	.	ID="RND-6_FAMILY-2243";Tend="524";Tstart="370";shortTE="F";uid="fedd85e9-b3f5-4dd8-8888-ad0541afc8c0"
NW_020271445.1	RepeatMasker	DNA/hAT-hAT19	505699	506107	1779	-	.	ID="RND-5_FAMILY-862";Tend="1385";Tstart="940";shortTE="F";uid="8116593b-7787-4deb-ad15-f8c2a5be17ec"
NW_020271445.1	RepeatMasker	Retroposon?	835493	835725	426	-	.	ID="SINE2-1_AP";Tend="1283";Tstart="1059";shortTE="F";uid="7e4bb82d-e29b-48c4-b78d-df2f7c8803ff"
NW_020271445.1	RepeatMasker	DNA/hAT	736611	737190	2891	-	.	ID="RND-1_FAMILY-70";Tend="1513";Tstart="920";shortTE="F";uid="0e7c1267-f873-4206-8f6d-1a89ffd249b1"
NW_020271445.1	RepeatMasker	DNA	1081846	1082038	622	-	.	ID="dna4-2_ap";Tend="703";Tstart="494";shortTE="F";uid="0a0b7276-9cbf-4af7-85ea-7de4ac0cc1fb"
NW_020271445.1	RepeatMasker	DNA	1053746	1054353	584	-	.	ID="DNA4-3_AP";Tend="621";Tstart="28";shortTE="F";uid="86e2abcd-338c-42a0-9851-74b5594589b7"
NW_020271445.1	RepeatMasker	DNA/hAT-hAT19	681272	681834	604	-	.	ID="DNA8-52B_AP";TEgroup="ctg_1080%7CDNA8-52B_AP%7C1";Tend="1100";Tstart="55";shortTE="F";uid="85723c92-dadc-4903-94d4-5f3a373adaf8"
NW_020271445.1	RepeatMasker	DNA/hAT-hAT19	345075	345218	641	-	.	ID="RND-5_FAMILY-5747";Tend="1283";Tstart="1140";shortTE="F";uid="4e03db66-e723-45ba-bc23-46d9fc0c7115"
NW_020271445.1	RepeatMasker	DNA/Ginger-2	394999	395580	1026	-	.	ID="RND-1_FAMILY-26";TEgroup="ctg_1080%7CRND-1_FAMILY-26%7C1";Tend="1549";Tstart="832";shortTE="F";uid="9c397461-ef31-4d2a-a20f-b01066343e1d"
NW_020271445.1	RepeatMasker	Retroposon?	306475	306731	416	-	.	ID="RND-3_FAMILY-44";Tend="1119";Tstart="822";shortTE="F";uid="ae81c73f-2453-4e63-9370-36a34a6bd4b4"
NW_020271445.1	RepeatMasker	DNA/Ginger-2	1109509	1110666	6644	-	.	ID="ginger2-n2_ap";Tend="1692";Tstart="199";shortTE="F";uid="7c38c7c6-7f5e-4958-8dc1-b52929a37117"
NW_020271445.1	RepeatMasker	DNA	250341	250686	532	-	.	ID="ttaa2c_ap";Tend="392";Tstart="54";shortTE="F";uid="2da84ea1-6a52-4ed2-ac78-cd865b47bf51"
NW_020271445.1	RepeatMasker	DNA/Kolobok-T2	391164	391302	430	-	.	ID="REP-4_PBA";Tend="598";Tstart="464";shortTE="F";uid="b4271d8f-5248-403f-a9bb-38de9bde4d66"
NW_020271445.1	RepeatMasker	DNA/TcMar-Tigger	694005	694634	1567	-	.	ID="RND-5_FAMILY-16";Tend="1633";Tstart="954";shortTE="F";uid="fef910aa-6450-4c77-b0a7-e98a50815578"
NW_020271445.1	RepeatMasker	Unknown	470330	470498	1142	-	.	ID="RND-4_FAMILY-1307";Tend="1129";Tstart="962";shortTE="F";uid="ba7075b2-0ecd-498e-a8dc-1acf83e671d5"
NW_020271445.1	RepeatMasker	DNA	740508	740627	469	-	.	ID="dna4-2_ap";Tend="768";Tstart="653";shortTE="F";uid="613a4c60-4d20-4fe5-89fa-95e29e3b60a0"
NW_020271445.1	RepeatMasker	Unknown	328179	328524	847	-	.	ID="RND-6_FAMILY-27391";Tend="1280";Tstart="971";shortTE="F";uid="c99671a2-aef9-40b3-bf1e-81432c673373"
NW_020271445.1	RepeatMasker	Retroposon?	737765	738698	892	-	.	ID="RND-3_FAMILY-44";Tend="1770";Tstart="852";shortTE="F";uid="d38e7dcc-017a-451a-b261-029d711ad767"
NW_020271445.1	RepeatMasker	Unknown	373159	373916	5321	-	.	ID="RND-5_FAMILY-1124";Tend="1741";Tstart="977";shortTE="F";uid="d15938ac-3481-4b60-87fc-dfc4495b366a"
NW_020271445.1	RepeatMasker	Retroposon?	1036464	1036721	442	-	.	ID="SINE2-2_AP";Tend="432";Tstart="164";shortTE="F";uid="28539abc-73d5-44ba-ac7e-e08536e5e8bb"
NW_020271445.1	RepeatMasker	Retroposon?	1066846	1067433	976	-	.	ID="SINE2-1_AP";Tend="1318";Tstart="750";shortTE="F";uid="0116d71b-a4d3-46dc-ab11-549fca64ee05"
NW_020271445.1	RepeatMasker	Retroposon?	253978	254102	439	-	.	ID="RND-3_FAMILY-44";Tend="1342";Tstart="1194";shortTE="F";uid="a93026ce-7636-436a-97ad-05d30087a6b1"
NW_020271445.1	RepeatMasker	Unknown	765537	765653	435	-	.	ID="RND-6_FAMILY-3200";Tend="1149";Tstart="1010";shortTE="F";uid="5d4002f8-169a-4adc-b189-db48eb4a5f32"
NW_020271445.1	RepeatMasker	LTR/Gypsy	1188721	1188912	420	-	.	ID="RND-6_FAMILY-7349";TEgroup="ctg_1080%7CRND-6_FAMILY-7349%7C1";Tend="2913";Tstart="1537";shortTE="T";uid="c8639f48-9c6a-44ff-82df-6c321ef8b19e"
NW_020271445.1	RepeatMasker	DNA/hAT-Tip100	1142988	1143114	840	-	.	ID="RND-6_FAMILY-4470";Tend="1690";Tstart="1565";shortTE="F";uid="3e564432-679a-48eb-bf2b-82b31c5c7c63"
NW_020271445.1	RepeatMasker	Unknown	884234	884647	966	-	.	ID="RND-1_FAMILY-116";Tend="1161";Tstart="957";shortTE="F";uid="fcfe2c78-b263-440f-860c-550ac9093790"
NW_020271445.1	RepeatMasker	DNA	612053	612250	433	-	.	ID="dna4-1_ap";TEgroup="ctg_1080%7Cdna4-1_ap%7C1";Tend="701";Tstart="114";shortTE="F";uid="7ab8e0b9-c9bf-4444-816c-1ebcc15064a0"
NW_020271445.1	RepeatMasker	Unknown	248651	249168	907	-	.	ID="RND-1_FAMILY-46";Tend="1565";Tstart="1064";shortTE="F";uid="687c6f13-03b7-465c-8e2b-23af102dee5b"
NW_020271445.1	RepeatMasker	DNA	487507	487850	731	-	.	ID="DNA8-31_AP";TEgroup="ctg_1080%7CDNA8-31_AP%7C1";Tend="594";Tstart="1";shortTE="F";uid="dc8403e6-562c-49da-a559-9dcc760781d9"
NW_020271445.1	RepeatMasker	LINE/R1	429336	430791	11773	-	.	ID="RND-1_FAMILY-21";Tend="3418";Tstart="1948";shortTE="F";uid="71ec5ac9-dba9-4aac-aae8-ba5aa8bf44be"
NW_020271445.1	RepeatMasker	DNA	159058	159411	648	-	.	ID="DNA4-2_AP";TEgroup="ctg_1080%7CDNA4-2_AP%7C1";Tend="759";Tstart="305";shortTE="F";uid="5fd7262a-1c24-416e-a988-3f17cc6143fa"
NW_020271445.1	RepeatMasker	DNA	164054	164483	2830	-	.	ID="TTAA3B_AP";Tend="436";Tstart="1";shortTE="F";uid="15fae64f-653e-4cb5-bab1-52a0fde7b036"
NW_020271445.1	RepeatMasker	LINE/I-Jockey	354458	354832	2374	-	.	ID="RND-5_FAMILY-4240";Tend="533";Tstart="157";shortTE="F";uid="33022e53-093f-4ad2-80a7-7bc89e71a2ee"
NW_020271445.1	RepeatMasker	LINE/I-Jockey	876909	878071	708	-	.	ID="JOCKEY-8_RPR";Tend="1342";Tstart="57";shortTE="F";uid="52278b8b-244a-4c9f-aba2-1d2c6f1ef20b"
NW_020271445.1	RepeatMasker	Retroposon?	419036	419390	404	-	.	ID="RND-3_FAMILY-44";Tend="959";Tstart="615";shortTE="F";uid="1fc40e86-3c82-453f-a5ef-68d30ab1545e"
NW_020271445.1	RepeatMasker	Unknown	467811	468200	1824	-	.	ID="RND-4_FAMILY-1307";Tend="1539";Tstart="1124";shortTE="F";uid="cd5d5d01-5b85-4f35-a50b-22b69c6e9117"
NW_020271445.1	RepeatMasker	Unknown	888276	888514	1664	-	.	ID="RND-6_FAMILY-1639";Tend="1408";Tstart="1153";shortTE="F";uid="aa3ee75f-58f4-430e-adcd-f96fb1c39682"
NW_020271445.1	RepeatMasker	DNA/TcMar-Tigger	147564	147675	569	-	.	ID="RND-5_FAMILY-16";Tend="1036";Tstart="926";shortTE="F";uid="28bd4dbb-32f4-477e-95a7-f968d9090ce0"
NW_020271445.1	RepeatMasker	Retroposon?	966734	967160	586	-	.	ID="SINE2-1_AP";Tend="470";Tstart="6";shortTE="F";uid="0192b2c1-e88d-4f26-8636-1d2e804bd1ad"
NW_020271445.1	RepeatMasker	Retroposon?	982860	983818	1411	-	.	ID="RND-3_FAMILY-44";Tend="1551";Tstart="583";shortTE="F";uid="0b234710-8941-4834-ba2f-069045075ef6"
NW_020271445.1	RepeatMasker	Retroposon?	901240	902372	707	-	.	ID="RND-3_FAMILY-44";TEgroup="ctg_1080%7CRND-3_FAMILY-44%7C1";Tend="1417";Tstart="338";shortTE="F";uid="97f2a14f-93c2-4d0f-91f0-5f01fc224b8d"
NW_020271445.1	RepeatMasker	Retroposon?	238780	238984	805	-	.	ID="RND-3_FAMILY-44";Tend="1359";Tstart="1167";shortTE="F";uid="7648665d-b60c-4c07-8157-e65f942e1085"
NW_020271445.1	RepeatMasker	DNA/TcMar-Pogo	654475	655023	3579	-	.	ID="RND-1_FAMILY-5";Tend="1516";Tstart="921";shortTE="F";uid="79b5de48-9913-4693-bdc1-c38286da865f"
NW_020271445.1	RepeatMasker	DNA/Kolobok-E	534476	534886	2135	-	.	ID="RND-1_FAMILY-39";Tend="1283";Tstart="866";shortTE="F";uid="8b1e4683-52ec-46e9-9c93-16b9aaba46af"
NW_020271445.1	RepeatMasker	Unknown	1042617	1042827	597	-	.	ID="RND-1_FAMILY-61";Tend="1542";Tstart="1343";shortTE="F";uid="0df45927-1deb-4c02-8381-b2ca8ea66020"
NW_020271445.1	RepeatMasker	DNA/hAT-Charlie	380957	381173	1410	-	.	ID="RND-6_FAMILY-4388";Tend="1252";Tstart="1037";shortTE="F";uid="f367c6c1-4d43-446c-88a3-c55fad58e1ed"
NW_020271445.1	RepeatMasker	DNA/Kolobok-E	956478	956900	2034	-	.	ID="RND-1_FAMILY-39";Tend="1385";Tstart="941";shortTE="F";uid="19d5bd79-7768-4e1a-a29f-614e69f2c964"
NW_020271445.1	RepeatMasker	Unknown	879186	879299	880	-	.	ID="RND-5_FAMILY-651";Tend="999";Tstart="886";shortTE="F";uid="01f3ece1-9697-48f7-ac14-b0e2669f3973"
NW_020271445.1	RepeatMasker	DNA/hAT-hAT19	236478	236805	2554	-	.	ID="DNA8-52_AP";Tend="827";Tstart="498";shortTE="F";uid="35366a47-403a-4566-9e7b-8fc4c5f83a64"
NW_020271445.1	RepeatMasker	DNA	772387	772833	1312	-	.	ID="TTAA2D_AP";Tend="431";Tstart="2";shortTE="F";uid="e186b88b-964a-4427-8012-8b7fbe8b709b"
NW_020271445.1	RepeatMasker	Unknown	488901	489038	433	-	.	ID="RND-5_FAMILY-3267";Tend="1208";Tstart="1072";shortTE="F";uid="aaab8cf2-3815-49e4-b60e-dbf20c7a76a0"
NW_020271445.1	RepeatMasker	DNA/Ginger-1	424417	424655	428	-	.	ID="GINGER1-1_AP";Tend="4357";Tstart="4103";shortTE="F";uid="4c26e3a8-333b-4ff2-bd33-10a99e3afc28"
NW_020271445.1	RepeatMasker	DNA	261172	261417	671	-	.	ID="DNA4-2_AP";Tend="739";Tstart="482";shortTE="F";uid="69d47521-96b7-47b0-bcc5-26603d5eb26d"
NW_020271445.1	RepeatMasker	Retroposon?	630032	631050	1037	-	.	ID="SINE2-2_AP";Tend="1714";Tstart="1";shortTE="F";uid="99bc81c5-81a3-4ffa-b5b0-4281f2cf160a"
NW_020271445.1	RepeatMasker	DNA	159417	159616	440	-	.	ID="dna4-2_ap";Tend="172";Tstart="4";shortTE="F";uid="75b66e30-f6bb-4cf7-8a1c-6707cbeb386c"
NW_020271445.1	RepeatMasker	Retroposon?	980762	981304	491	-	.	ID="SINE2-1_AP";TEgroup="ctg_1080%7CSINE2-1_AP%7C1";Tend="810";Tstart="156";shortTE="F";uid="6838f801-a40c-4e3c-b1a3-f83a4e8ed7a2"
NW_020271445.1	RepeatMasker	DNA/TcMar-Tc1	594503	595424	2582	-	.	ID="RND-5_FAMILY-365";TEgroup="ctg_1080%7CRND-5_FAMILY-365%7C1";Tend="1891";Tstart="1197";shortTE="F";uid="e89d269f-fac9-4c66-9662-6c7d59f85c34"
NW_020271445.1	RepeatMasker	DNA/TcMar-Tigger	147072	147404	596	-	.	ID="RND-5_FAMILY-16";Tend="1666";Tstart="1349";shortTE="F";uid="3f96eeca-4343-428a-8399-5b475b0b5a44"
NW_020271445.1	RepeatMasker	DNA/TcMar-Tc1	647392	647677	730	-	.	ID="RND-6_FAMILY-314";Tend="1192";Tstart="908";shortTE="F";uid="94f2fa4b-c6f8-488e-a5ea-d15d6153729e"
NW_020271445.1	RepeatMasker	DNA	222813	223031	482	-	.	ID="dna4-2_ap";Tend="219";Tstart="2";shortTE="F";uid="ba6c43a7-0b6f-4e96-bccd-6cbb6a57b8a8"
NW_020271445.1	RepeatMasker	DNA/hAT-hAT19	525170	525333	542	-	.	ID="RND-5_FAMILY-271";Tend="1129";Tstart="960";shortTE="F";uid="5924caf6-b1c9-4be7-bfec-cd898beccafd"
NW_020271445.1	RepeatMasker	DNA	101915	102324	420	-	.	ID="DNA-TTAA-1_AP";Tend="423";Tstart="1";shortTE="F";uid="a7a4c90e-014f-4d59-bc49-da87a8b52656"
NW_020271445.1	RepeatMasker	DNA/Kolobok-E	185640	185783	483	-	.	ID="RND-4_FAMILY-52";Tend="1492";Tstart="1358";shortTE="F";uid="a88851e0-fb40-474d-94c1-224a08ac7f9d"
NW_020271445.1	RepeatMasker	Retroposon?	740180	740405	479	-	.	ID="RND-3_FAMILY-44";Tend="1320";Tstart="1099";shortTE="F";uid="a4c0695f-374a-4b23-b03b-5c365979c028"
NW_020271445.1	RepeatMasker	DNA	96256	96881	502	-	.	ID="DNA4-2_AP";Tend="745";Tstart="117";shortTE="F";uid="62f44ef7-7e3a-4f84-9960-14d977475a92"
NW_020271445.1	RepeatMasker	Unknown	937101	937454	623	-	.	ID="RND-1_FAMILY-116";TEgroup="ctg_1080%7CRND-1_FAMILY-116%7C1";Tend="1847";Tstart="949";shortTE="F";uid="85302f38-679d-46e9-a31e-678e268c189b"
NW_020271445.1	RepeatMasker	DNA/TcMar-Tc1	645910	646023	414	-	.	ID="MARINER-52_HSAL";Tend="1890";Tstart="1777";shortTE="F";uid="66ba35b1-f98f-4507-a819-2e8e402ee845"
NW_020271445.1	RepeatMasker	Unknown	923721	924124	2668	-	.	ID="RND-6_FAMILY-1639";Tend="1430";Tstart="961";shortTE="F";uid="9bfcfbe6-cb83-40f7-88e4-759aef6d4851"
NW_020271445.1	RepeatMasker	LINE/R1	1181246	1181609	598	-	.	ID="SART-9_API";Tend="3674";Tstart="3332";shortTE="F";uid="7722641a-77e5-41af-86f3-948562d263e8"
NW_020271445.1	RepeatMasker	RC/Helitron	177217	177688	488	-	.	ID="HELITRON-1_AP";Tend="2822";Tstart="2420";shortTE="F";uid="1d6686f8-b51f-4248-8e3d-b05064c07b05"
NW_020271445.1	RepeatMasker	DNA/MULE-MuDR	844933	845309	468	-	.	ID="RND-5_FAMILY-3178";TEgroup="ctg_1080%7CRND-5_FAMILY-3178%7C1";Tend="1322";Tstart="919";shortTE="F";uid="42e6b036-1b0e-4aeb-8305-2724510f8b5d"
NW_020271445.1	RepeatMasker	DNA/hAT-hAT19	236988	237168	1295	-	.	ID="DNA8-52_AP";Tend="171";Tstart="1";shortTE="F";uid="82ea1169-2087-4ed0-90c6-ddda1d5fdc16"
NW_020271445.1	RepeatMasker	LTR/Pao	1176323	1177283	3149	-	.	ID="RND-6_FAMILY-1413";Tend="1845";Tstart="886";shortTE="F";uid="90014ced-f27f-4663-9203-c2ce801d2379"
NW_020271445.1	RepeatMasker	LTR/Gypsy	1179446	1180149	614	-	.	ID="GYPSY-50_CQ-I";Tend="5830";Tstart="5124";shortTE="F";uid="f8a7819c-4c0c-4ae3-8fa4-f39a180c5ecc"
NW_020271445.1	RepeatMasker	Retroposon?	63504	63937	548	-	.	ID="SINE2-1_AP";Tend="1350";Tstart="864";shortTE="F";uid="e15cf4ab-2e02-45ca-822a-823fd10027ef"
NW_020271445.1	RepeatMasker	DNA/P	423452	423772	510	-	.	ID="RND-5_FAMILY-228";Tend="1563";Tstart="1254";shortTE="F";uid="15c10e1a-b92b-4225-b306-3eeb3d2eee1e"
NW_020271445.1	RepeatMasker	LTR/Gypsy	208687	208852	613	-	.	ID="GYPSY68-I_AG";Tend="2274";Tstart="2109";shortTE="F";uid="af90906e-1865-4d1e-bbb7-5100107f6775"
NW_020271445.1	RepeatMasker	DNA/hAT-hAT19	936633	936814	832	-	.	ID="DNA8-84_AP";Tend="190";Tstart="2";shortTE="F";uid="449cbb7d-a070-49b6-8b63-0a5999ee9116"
NW_020271445.1	RepeatMasker	DNA/hAT-hAT19	711436	711930	757	-	.	ID="HAT-N13_AP";TEgroup="ctg_1080%7CHAT-N13_AP%7C1";Tend="425";Tstart="1";shortTE="F";uid="6f9c547c-e4f4-4214-a2e3-e912d1fd9b90"
NW_020271445.1	RepeatMasker	Unknown	344532	344868	467	-	.	ID="RND-5_FAMILY-5349";Tend="1612";Tstart="1142";shortTE="F";uid="63f0588b-80f2-4e95-a2e6-7db968065b66"
NW_020271445.1	RepeatMasker	DNA/hAT-hAT19	1039246	1039607	477	-	.	ID="HAT-N7_AP";Tend="368";Tstart="1";shortTE="F";uid="55a660e6-e10a-4843-a51b-9451e2c62186"
NW_020271445.1	RepeatMasker	DNA/hAT	1126598	1126901	1473	-	.	ID="DNA8-1_AP";Tend="847";Tstart="527";shortTE="F";uid="6adff486-125d-408e-8b4f-cf7962dc8191"
NW_020271445.1	RepeatMasker	DNA/TcMar-m44	373959	374345	581	-	.	ID="mariner-1_ap";Tend="1726";Tstart="1294";shortTE="F";uid="40e89328-81b1-4250-8099-cb5e870eb108"
NW_020271445.1	RepeatMasker	LTR/Copia	354199	354472	1756	-	.	ID="RND-5_FAMILY-5187";Tend="1233";Tstart="960";shortTE="F";uid="d763cabc-bb9b-4e39-b626-e8f5c2a0c6a7"
NW_020271445.1	RepeatMasker	RC/Helitron	306082	306475	2876	-	.	ID="RND-6_FAMILY-2243";Tend="733";Tstart="334";shortTE="F";uid="092906d1-fbc5-4be3-b226-7fe59846d136"
NW_020271445.1	RepeatMasker	DNA/MULE-MuDR	323533	323864	589	-	.	ID="MUDR11X_AP";Tend="788";Tstart="459";shortTE="F";uid="e950242f-e20e-4870-af08-e36de55d7f25"
NW_020271445.1	RepeatMasker	DNA	612382	612817	508	-	.	ID="DNA4-2_AP";Tend="495";Tstart="7";shortTE="F";uid="e060934b-46b0-46b1-9a8d-88c4b16a5b6f"
NW_020271445.1	RepeatMasker	Unknown	827544	827843	1501	-	.	ID="RND-4_FAMILY-560";Tend="1408";Tstart="1062";shortTE="F";uid="051d5fa0-b92c-40c5-9d20-7e40644768c3"
NW_020271445.1	RepeatMasker	DNA/MULE-MuDR	876030	876370	539	-	.	ID="MUDR1X_AP";Tend="2394";Tstart="2033";shortTE="F";uid="c638b6bc-793a-4537-b072-8f164d1bf49c"
NW_020271445.1	RepeatMasker	LINE/I-Jockey	352722	354064	5800	-	.	ID="RND-5_FAMILY-4240";Tend="1954";Tstart="532";shortTE="F";uid="dd131214-997e-4adf-8962-0473f39e9c50"
NW_020271445.1	RepeatMasker	DNA/Kolobok-E	535334	535578	433	-	.	ID="KOLOBOKE-2_AP";Tend="2124";Tstart="1876";shortTE="F";uid="7d8265d7-e24b-489e-9e4c-1f84cdd7c5de"
NW_020271445.1	RepeatMasker	DNA	1133262	1133856	745	-	.	ID="DNA4-2_AP";Tend="762";Tstart="188";shortTE="F";uid="25f4001a-ef76-4857-b5fb-53bbd2546d4f"
NW_020271445.1	RepeatMasker	Unknown	125043	125575	555	-	.	ID="RND-6_FAMILY-219";Tend="1511";Tstart="985";shortTE="F";uid="f3633cbe-b93f-4f5d-a587-2d1a5d53b756"
NW_020271445.1	RepeatMasker	Unknown	719290	719712	3426	-	.	ID="RND-5_FAMILY-5421";Tend="1364";Tstart="939";shortTE="F";uid="a88b48e8-f8fc-4038-a232-c62d4e6691f0"
NW_020271445.1	RepeatMasker	DNA	1106488	1106831	1012	-	.	ID="TTAA8_AP";Tend="432";Tstart="77";shortTE="F";uid="09b92561-8a8b-47f0-b20a-2370b2f686c5"
NW_020271445.1	RepeatMasker	DNA/hAT-Charlie	759092	759511	896	-	.	ID="RND-6_FAMILY-831";Tend="1303";Tstart="923";shortTE="F";uid="6972ee96-6362-4ad3-a123-faaa86807e0d"
NW_020271446.1	RepeatMasker	DNA/hAT-hAT19	1769	2125	1203	-	.	ID="RND-5_FAMILY-271";Tend="1464";Tstart="1123";shortTE="F";uid="d6931b3e-1422-45b1-b8d7-71abb352814d"
NW_020271447.1	RepeatMasker	DNA/Maverick	9563	10039	427	+	.	ID="POLINTON-3_NVI";Tend="1508";Tstart="1032";shortTE="F";uid="29de3b97-d9d9-4d01-9674-ffeb00bd8bd3"
NW_020271447.1	RepeatMasker	DNA/Maverick	9611	12427	23035	-	.	ID="rnd-6_family-7355";Tend="3175";Tstart="476";shortTE="F";uid="007ca36e-c0ee-488f-b276-fe3b8d014d2f"
NW_020271447.1	RepeatMasker	DNA/Maverick	14068	14464	477	-	.	ID="polinton-2_dbp";Tend="1013";Tstart="677";shortTE="F";uid="6ea82e75-f3a8-4ef4-b02d-ab213d7f62d0"
NW_020271447.1	RepeatMasker	DNA/TcMar-Pogo	2849	3301	425	-	.	ID="POGO";Tend="1262";Tstart="816";shortTE="F";uid="08acd06b-f004-42d9-8474-71c5373f8f0a"
NW_020271447.1	RepeatMasker	Unknown	9231	9380	910	-	.	ID="RND-5_FAMILY-943";Tend="2812";Tstart="2667";shortTE="F";uid="ac435d22-ef25-489c-936b-ab5d2cfe2cd0"
NW_020271447.1	RepeatMasker	DNA/Maverick	12524	12704	1589	-	.	ID="RND-6_FAMILY-7355";Tend="306";Tstart="126";shortTE="F";uid="a185093e-86e6-42c7-98c0-b272135bfd4d"
NW_020271448.1	RepeatMasker	DNA/hAT-Tip100	2576	3562	818	+	.	ID="hat-1_lmi";Tend="4457";Tstart="2979";shortTE="F";uid="19b3dee4-cd2e-474a-ad68-b3e1cb6872e4"
NW_020271448.1	RepeatMasker	LTR/Gypsy	4534	4894	1772	-	.	ID="RND-5_FAMILY-1168";Tend="871";Tstart="505";shortTE="F";uid="316f0056-904f-4d57-b89b-706f27877ab0"
NW_020271448.1	RepeatMasker	LTR/Gypsy	1	466	521	-	.	ID="RND-5_FAMILY-1168";Tend="1247";Tstart="862";shortTE="F";uid="4f1aa219-a100-4425-a50f-17081ee2e396"
NW_020271449.1	RepeatMasker	DNA/hAT-Ac	4034	4606	457	+	.	ID="HOMO2";Tend="1267";Tstart="689";shortTE="F";uid="46971897-3701-4fba-aa49-de4f1dce08a1"
NW_020271449.1	RepeatMasker	LINE/L2	61	837	963	+	.	ID="RND-5_FAMILY-725";Tend="2326";Tstart="1500";shortTE="F";uid="7438d71e-6d48-48d2-af26-204a6efbaf4c"
NW_020271449.1	RepeatMasker	DNA	2330	2659	1324	-	.	ID="TTAA8_AP";Tend="435";Tstart="123";shortTE="F";uid="6c26edfd-1d8f-4cc4-9bdd-cfc6dd65a8e5"
NW_020271450.1	RepeatMasker	Unknown	52609	52819	410	+	.	ID="RND-5_FAMILY-726";Tend="798";Tstart="587";shortTE="F";uid="16f9e612-6bd5-4e48-a56f-0bab4c8ebed3"
NW_020271450.1	RepeatMasker	DNA/Kolobok-E	68407	69036	3556	+	.	ID="RND-5_FAMILY-3287";Tend="1575";Tstart="947";shortTE="F";uid="c464c88a-11ad-4906-a0eb-09ed652cee9a"
NW_020271450.1	RepeatMasker	Retroposon?	53555	53761	430	+	.	ID="RND-3_FAMILY-44";Tend="1398";Tstart="1180";shortTE="F";uid="50967c36-6560-42c2-a6e7-ddd035cdfb10"
NW_020271450.1	RepeatMasker	DNA/TcMar-Mariner	19515	19733	658	+	.	ID="RND-5_FAMILY-2335";Tend="1254";Tstart="1018";shortTE="F";uid="29bfd27e-7cc8-4ecb-a395-fb0669066551"
NW_020271450.1	RepeatMasker	LTR/Copia	33843	33950	402	+	.	ID="RND-6_FAMILY-7320";Tend="1455";Tstart="1343";shortTE="F";uid="4e0540b4-ba39-4287-826b-140839f86b91"
NW_020271450.1	RepeatMasker	DNA	9787	9947	415	+	.	ID="DNA4-2B_AP";Tend="171";Tstart="7";shortTE="F";uid="98d99511-2eb4-449a-b1db-137f22a6e14a"
NW_020271450.1	RepeatMasker	DNA	43796	44195	1356	+	.	ID="DNA-TTAA-1_AP";Tend="423";Tstart="1";shortTE="F";uid="39c524ed-46e4-4dbd-82ed-df7ece3d383e"
NW_020271450.1	RepeatMasker	LTR/Copia	32604	32743	413	+	.	ID="RND-6_FAMILY-7320";Tend="1066";Tstart="937";shortTE="F";uid="c08bb383-857a-49dc-b2db-b21f4bbd60e3"
NW_020271450.1	RepeatMasker	Retroposon?	67565	67792	542	+	.	ID="RND-3_FAMILY-44";Tend="1395";Tstart="1170";shortTE="F";uid="9e1ec65d-20a8-41ec-8f52-799aea12631b"
NW_020271450.1	RepeatMasker	DNA/Kolobok-E	51007	51278	660	+	.	ID="RND-6_FAMILY-1631";Tend="1778";Tstart="1497";shortTE="F";uid="4e2f198d-6c5f-403e-8fbb-434a2d838660"
NW_020271450.1	RepeatMasker	DNA	69660	70391	4233	+	.	ID="RND-5_FAMILY-412";Tend="1661";Tstart="937";shortTE="F";uid="0c6c56cf-91c6-44cb-8de4-d37a160b3610"
NW_020271450.1	RepeatMasker	Unknown	41168	41312	533	-	.	ID="RND-1_FAMILY-116";Tend="1848";Tstart="1689";shortTE="F";uid="2c2c74c1-1b8a-47ba-92f1-5c527567a568"
NW_020271450.1	RepeatMasker	DNA	26408	26784	427	-	.	ID="TTAA25_AP";Tend="495";Tstart="88";shortTE="F";uid="b7bbd17d-0494-45a6-964e-9e2046c835fd"
NW_020271450.1	RepeatMasker	DNA	69029	69356	882	-	.	ID="DNA4-2_AP";Tend="460";Tstart="148";shortTE="F";uid="a37ab78c-e71e-44bc-8def-4b875decc02e"
NW_020271450.1	RepeatMasker	DNA/TcMar-Tigger	15365	15486	499	-	.	ID="RND-5_FAMILY-16";Tend="1053";Tstart="932";shortTE="F";uid="bdfe74ae-36b6-4105-afb6-119fb191c58c"
NW_020271450.1	RepeatMasker	DNA/hAT-hAT19	46038	46520	1701	-	.	ID="DNA8-74_AP";Tend="836";Tstart="1";shortTE="F";uid="e2114e05-4788-41b6-b866-70cb4287df68"
NW_020271450.1	RepeatMasker	DNA/hAT-hAT19	33141	33678	1256	-	.	ID="DNA8-64_AP";Tend="535";Tstart="40";shortTE="F";uid="32f5b549-2790-4206-a51d-bbc970de833b"
NW_020271450.1	RepeatMasker	Retroposon?	67338	67566	699	-	.	ID="SINE2-1_AP";Tend="262";Tstart="1";shortTE="F";uid="bf1f0ce1-0b92-461e-b36e-72a9055d94d6"
NW_020271452.1	RepeatMasker	LINE/R1	19503	19663	764	+	.	ID="SART-4_API";Tend="334";Tstart="174";shortTE="F";uid="4b503b44-fe81-462d-950b-9e7c89bfa2e4"
NW_020271452.1	RepeatMasker	DNA/P	1263	1503	1782	+	.	ID="RND-5_FAMILY-8545";Tend="1807";Tstart="1561";shortTE="F";uid="1f5bf377-7733-4327-9bc7-b1a58671c4b8"
NW_020271452.1	RepeatMasker	LINE/R1	21797	21988	974	+	.	ID="RND-1_FAMILY-21";Tend="3330";Tstart="3140";shortTE="F";uid="b245d76c-0f21-45f0-b59e-0b72b28bbf52"
NW_020271452.1	RepeatMasker	Unknown	9530	9827	552	+	.	ID="RND-1_FAMILY-36";Tend="1303";Tstart="1016";shortTE="F";uid="7dbf23e1-4faa-4a03-8b38-1bb1d7e7e57c"
NW_020271452.1	RepeatMasker	DNA/P	1586	3845	18267	+	.	ID="RND-5_FAMILY-913";Tend="3005";Tstart="746";shortTE="F";uid="1bca33d7-c480-46e9-9e23-ffc7c55aea2c"
NW_020271452.1	RepeatMasker	DNA/MULE-MuDR	10683	11548	2088	+	.	ID="MUDR12X_AP";TEgroup="ctg_1087%7CMUDR12X_AP%7C1";Tend="1397";Tstart="1";shortTE="F";uid="cb915265-66ac-4c9d-81e2-056947fccd04"
NW_020271452.1	RepeatMasker	LINE/R1	21569	21736	927	+	.	ID="RND-4_FAMILY-203";Tend="2897";Tstart="2730";shortTE="F";uid="6667fdde-6c7c-4db9-8aeb-3176d81e9f36"
NW_020271452.1	RepeatMasker	Unknown	22153	22383	1164	+	.	ID="RND-1_FAMILY-73";Tend="1276";Tstart="1043";shortTE="F";uid="8c155a65-6976-4e35-8636-b563b6f63ace"
NW_020271452.1	RepeatMasker	LINE/R1	19088	19488	2513	+	.	ID="RND-5_FAMILY-2622";Tend="2059";Tstart="1658";shortTE="F";uid="c61702ad-9304-4483-8b13-c1794a473dad"
NW_020271452.1	RepeatMasker	Unknown	7626	7950	677	-	.	ID="RND-1_FAMILY-32";Tend="1384";Tstart="1071";shortTE="F";uid="6e7f9e12-6924-4b85-8ec1-dd2be6e4af39"
NW_020271452.1	RepeatMasker	DNA/Ginger-2	15615	17751	10258	-	.	ID="RND-6_FAMILY-507";Tend="2212";Tstart="39";shortTE="F";uid="2ae770d7-e049-440b-a89c-823972bb1412"
NW_020271453.1	RepeatMasker	DNA/TcMar-Tc1	87584	88647	1738	+	.	ID="MARINER-36_LMI";Tend="1233";Tstart="178";shortTE="F";uid="b3fc0d64-1002-4747-91fd-e145f0de4e69"
NW_020271453.1	RepeatMasker	LINE/R1	39825	40523	3858	+	.	ID="RND-4_FAMILY-203";Tend="1764";Tstart="1053";shortTE="F";uid="9e3fd99f-4410-469a-a841-68ff17b20284"
NW_020271453.1	RepeatMasker	RC/Helitron	20166	20828	5345	+	.	ID="RND-6_FAMILY-2243";Tend="996";Tstart="333";shortTE="F";uid="3300a706-3f05-4aa0-9828-486305b7a187"
NW_020271453.1	RepeatMasker	LINE/R1	744	887	687	+	.	ID="RND-4_FAMILY-203";Tend="3418";Tstart="3274";shortTE="F";uid="d915ba6c-9a4b-4f4d-b108-431f73c9d0a8"
NW_020271453.1	RepeatMasker	DNA/TcMar-m44	46971	47815	531	+	.	ID="MARINER-33_LMI";Tend="1334";Tstart="479";shortTE="F";uid="df46fab5-34a9-47ea-a10c-3dca1b6660e2"
NW_020271453.1	RepeatMasker	LINE/R1	85224	85523	592	+	.	ID="R1-1_AP";Tend="764";Tstart="467";shortTE="F";uid="54072caf-7fd0-49c9-9925-879ebfa5ec6a"
NW_020271453.1	RepeatMasker	DNA/TcMar-Pogo	40647	41195	3622	+	.	ID="RND-1_FAMILY-5";Tend="1514";Tstart="926";shortTE="F";uid="23599fc0-2a66-4189-9ea0-982ded42eadd"
NW_020271453.1	RepeatMasker	Unknown	59188	61322	11462	+	.	ID="RND-1_FAMILY-7";Tend="2459";Tstart="413";shortTE="F";uid="ddbfc415-4275-411f-a8a5-629de994351c"
NW_020271453.1	RepeatMasker	RC/Helitron	23065	23573	1448	+	.	ID="HELITRON-2_HMM";Tend="6628";Tstart="6119";shortTE="F";uid="e93fbea5-2c24-43a0-bb19-809493d2821d"
NW_020271453.1	RepeatMasker	DNA/hAT-hAT19	41770	42256	1845	+	.	ID="RND-5_FAMILY-5747";Tend="1304";Tstart="868";shortTE="F";uid="116e43b1-403b-4ed3-ae82-57eaf16b2a34"
NW_020271453.1	RepeatMasker	DNA/PiggyBac	76450	77381	1111	+	.	ID="PIGGYBAC-12_LMI";Tend="2031";Tstart="1100";shortTE="F";uid="194d336e-8430-4e1e-b296-68d7683e0f31"
NW_020271453.1	RepeatMasker	RC/Helitron	22540	22893	631	+	.	ID="HELITRON-2_HMM";Tend="2911";Tstart="2559";shortTE="F";uid="ae6f88cc-8475-4aa5-9850-88b88c78196d"
NW_020271453.1	RepeatMasker	LTR/Pao	29165	29751	4947	+	.	ID="RND-6_FAMILY-1413";Tend="1782";Tstart="1197";shortTE="F";uid="3ffeafd9-ba4e-42a3-8070-54ab3ab721cd"
NW_020271453.1	RepeatMasker	DNA/hAT-Ac	82459	82639	520	+	.	ID="DNA8-20_AP";Tend="178";Tstart="1";shortTE="F";uid="4874580e-87c2-4a0a-9042-b44b95e68d70"
NW_020271453.1	RepeatMasker	Unknown	55559	57636	12174	+	.	ID="RND-1_FAMILY-37";Tend="2343";Tstart="298";shortTE="F";uid="dbac3173-bbd4-435c-9316-57413bdf857a"
NW_020271453.1	RepeatMasker	Unknown	58313	59132	5729	+	.	ID="RND-1_FAMILY-0";Tend="1778";Tstart="990";shortTE="F";uid="1e484973-07f9-4be2-983f-2e7dee04f100"
NW_020271453.1	RepeatMasker	LINE/R1	63527	65422	12162	+	.	ID="RND-4_FAMILY-203";Tend="3424";Tstart="1516";shortTE="F";uid="fb47c560-1b94-46f2-a86f-5c1bcfd8b034"
NW_020271453.1	RepeatMasker	DNA/PIF-Harbinger	72049	72679	669	+	.	ID="ISL2EU-7_CFL";Tend="2033";Tstart="1410";shortTE="F";uid="5d1ba6b0-6a67-469d-b1fe-e0c9c033130a"
NW_020271453.1	RepeatMasker	RC/Helitron	21183	21863	5931	+	.	ID="RND-6_FAMILY-2243";Tend="1677";Tstart="996";shortTE="F";uid="35f1ebef-b49b-4012-b523-8d030ca66b4e"
NW_020271453.1	RepeatMasker	DNA/PiggyBac	62983	63476	788	+	.	ID="PIGGYBAC-N1_LMI";Tend="726";Tstart="234";shortTE="F";uid="87be5627-d5e4-4852-9c6a-56cddf8ba00e"
NW_020271453.1	RepeatMasker	DNA/hAT-hAT19	26611	26927	421	+	.	ID="HAT-1_LHU";Tend="930";Tstart="611";shortTE="F";uid="005e9241-299d-4ee4-80ea-dc1965875e04"
NW_020271453.1	RepeatMasker	DNA/PIF-Harbinger	67167	67744	597	-	.	ID="ISL2EU-7_CFL";Tend="2065";Tstart="1493";shortTE="F";uid="c5fdca67-2323-4d6f-86d4-3240a20f0b2f"
NW_020271453.1	RepeatMasker	LINE/R1	45711	46529	4121	-	.	ID="RND-1_FAMILY-21";Tend="3399";Tstart="2528";shortTE="F";uid="49b3774a-60ab-489c-8a05-d7afd1052755"
NW_020271453.1	RepeatMasker	DNA/hAT-Blackjack	13992	14311	1054	-	.	ID="RND-6_FAMILY-2118";Tend="1138";Tstart="833";shortTE="F";uid="c37015cb-c082-4e8a-93bc-f0b736790600"
NW_020271453.1	RepeatMasker	Unknown	20021	20205	1403	-	.	ID="RND-5_FAMILY-504";Tend="1282";Tstart="1098";shortTE="F";uid="159bffa8-2d4d-4312-b1cd-78d96a4f33f2"
NW_020271453.1	RepeatMasker	Retroposon?	41669	41772	413	-	.	ID="SINE2-2_AP";Tend="1550";Tstart="1444";shortTE="F";uid="e4dbc2ee-08ae-4410-9141-7833353ec43f"
NW_020271453.1	RepeatMasker	Unknown	23838	24742	3929	-	.	ID="RND-5_FAMILY-504";Tend="1097";Tstart="197";shortTE="F";uid="c968f6b7-331e-4370-bc7b-bb36e62c58e7"
NW_020271453.1	RepeatMasker	RC/Helitron	23218	23840	5260	-	.	ID="RND-6_FAMILY-2243";Tend="996";Tstart="368";shortTE="F";uid="64f667e0-5d94-413d-942a-07d19fd3cba5"
NW_020271453.1	RepeatMasker	RC/Helitron	20473	21361	1406	-	.	ID="HELITRON-2_HMM";Tend="6628";Tstart="6113";shortTE="F";uid="39be10cb-6bbe-4b04-87ec-02348454f3d4"
NW_020271453.1	RepeatMasker	RC/Helitron	22109	22266	980	-	.	ID="RND-5_FAMILY-4933";Tend="1980";Tstart="1693";shortTE="F";uid="30fcf864-d3ff-4de0-adde-f0b11f1b0596"
NW_020271453.1	RepeatMasker	LTR/Gypsy	69590	70209	500	-	.	ID="RND-5_FAMILY-1168";TEgroup="ctg_1088%7CRND-5_FAMILY-1168%7C1";Tend="1599";Tstart="659";shortTE="F";uid="16a89492-a009-4356-b4dd-28f7b4184ff8"
NW_020271453.1	RepeatMasker	RC/Helitron	39335	39574	1339	-	.	ID="RND-6_FAMILY-2243";Tend="591";Tstart="362";shortTE="F";uid="4c70600c-8893-4c32-96c9-cf34b1a55b1d"
NW_020271453.1	RepeatMasker	DNA/hAT-Blackjack	13149	13442	672	-	.	ID="HAT-12_LMI";Tend="1653";Tstart="1359";shortTE="F";uid="d610119c-1446-485d-aee3-5f02298401b6"
NW_020271453.1	RepeatMasker	LINE/I	57874	58268	527	-	.	ID="VINGI-1_BTA";Tend="497";Tstart="101";shortTE="F";uid="65a255ac-125c-4832-b6cc-2b3420410f36"
NW_020271453.1	RepeatMasker	LINE/R1	33444	35414	11994	-	.	ID="RND-6_FAMILY-1433";Tend="1905";Tstart="91";shortTE="F";uid="d8906f63-99ec-452a-89be-707bfa1c90b1"
NW_020271453.1	RepeatMasker	DNA/hAT-Tip100	15268	17023	9567	-	.	ID="RND-6_FAMILY-5241";TEgroup="ctg_1088%7CRND-6_FAMILY-5241%7C1";Tend="1667";Tstart="108";shortTE="F";uid="3a09e95a-fde1-4ff8-a670-c085b0d55229"
NW_020271453.1	RepeatMasker	Unknown	70217	70380	772	-	.	ID="RND-1_FAMILY-22";Tend="1165";Tstart="994";shortTE="F";uid="5df8dc3a-b359-48ec-b84b-1dd0a5f4e42e"
NW_020271453.1	RepeatMasker	DNA/PIF-Harbinger	1932	2483	453	-	.	ID="ISL2EU-7_CFL";Tend="1973";Tstart="1418";shortTE="F";uid="2ee5b9c3-37b7-42bc-9678-11b4fd6cd474"
NW_020271453.1	RepeatMasker	DNA/hAT-Charlie	80573	80944	500	-	.	ID="HAT-3_RPR";Tend="1487";Tstart="1113";shortTE="F";uid="1ec6e4db-b46a-42cd-b364-e7d3b2fb1188"
NW_020271453.1	RepeatMasker	DNA/hAT-Tip100	88944	89404	668	-	.	ID="HAT-30_LMI";Tend="7832";Tstart="7373";shortTE="F";uid="ec453c1a-a9a5-45e3-b2d0-c886ab0e7c80"
NW_020271453.1	RepeatMasker	RC/Helitron	22901	23064	1310	-	.	ID="RND-6_FAMILY-2243";Tend="537";Tstart="372";shortTE="F";uid="e4b1557d-c807-4006-b55e-1aa79c39da8e"
NW_020271454.1	RepeatMasker	Unknown	553574	554902	562	+	.	ID="HALYOMORPHA_HALYS-3_FAMILY-286";Tend="1453";Tstart="101";shortTE="F";uid="f17b5d5d-862e-4126-9916-fd96fcf332a1"
NW_020271454.1	RepeatMasker	DNA	457451	457616	589	+	.	ID="TTAA8_AP";Tend="164";Tstart="6";shortTE="F";uid="1be23113-3bc6-476f-a501-cc4e775c35ba"
NW_020271454.1	RepeatMasker	DNA	169635	169915	593	+	.	ID="dna4-2_ap";Tend="305";Tstart="23";shortTE="F";uid="5cbcdc8a-7d10-48d0-b8aa-8ab153285a34"
NW_020271454.1	RepeatMasker	DNA	417421	417698	523	+	.	ID="ttaa18_ap";Tend="285";Tstart="12";shortTE="F";uid="90285a81-de60-4d1d-bbb9-5eae245aee41"
NW_020271454.1	RepeatMasker	DNA/hAT-Tip100	178542	178785	417	+	.	ID="DNA8-18_AP";Tend="652";Tstart="407";shortTE="F";uid="e2a4ca95-1f45-49b3-92fd-048d15dfb6d2"
NW_020271454.1	RepeatMasker	DNA	347406	347558	438	+	.	ID="ttaa2c_ap";Tend="285";Tstart="131";shortTE="F";uid="942da315-6a9c-4c67-9b4e-d72d050deeb0"
NW_020271454.1	RepeatMasker	RC/Helitron	219402	219580	599	+	.	ID="HALYOMORPHA_HALYS-4_FAMILY-638";Tend="185";Tstart="21";shortTE="F";uid="c7f2f487-21a0-463f-b897-d93a5ed005a2"
NW_020271454.1	RepeatMasker	DNA/hAT-Charlie	335388	335657	1638	+	.	ID="RND-6_FAMILY-30624";Tend="1275";Tstart="946";shortTE="F";uid="b854a979-9aba-4007-9bd4-554601a00290"
NW_020271454.1	RepeatMasker	Retroposon?	156708	156942	461	+	.	ID="RND-3_FAMILY-44";Tend="1341";Tstart="1115";shortTE="F";uid="d7ef32db-8521-4d11-afc0-af5da22ed07b"
NW_020271454.1	RepeatMasker	DNA/hAT-hAT19	411345	411526	424	+	.	ID="HAT-N4_AP";Tend="190";Tstart="3";shortTE="F";uid="ad92bc21-fd46-48ed-81e3-6f99d29c5d1b"
NW_020271454.1	RepeatMasker	LINE/I	43139	45481	11309	+	.	ID="RND-6_FAMILY-133";Tend="2314";Tstart="32";shortTE="F";uid="1b2e1a54-c803-43e2-8923-4ac7b9f61403"
NW_020271454.1	RepeatMasker	Unknown	447050	447421	2680	+	.	ID="RND-6_FAMILY-806";Tend="1362";Tstart="997";shortTE="F";uid="698a1dd5-a019-4fd6-825d-f198b749ffb3"
NW_020271454.1	RepeatMasker	DNA/TcMar-Tc1	453309	453434	435	+	.	ID="MARINER-N22_AG";Tend="193";Tstart="68";shortTE="F";uid="6375c17a-619c-4957-a273-f9ca00d1f24f"
NW_020271454.1	RepeatMasker	DNA	432309	432981	3421	+	.	ID="RND-5_FAMILY-1999";Tend="2734";Tstart="2071";shortTE="F";uid="6e8fbbbf-a070-401e-8146-aaecbda7f5df"
NW_020271454.1	RepeatMasker	DNA/hAT-Tip100	449356	449563	1181	+	.	ID="RND-6_FAMILY-2601";Tend="1203";Tstart="967";shortTE="F";uid="d9f19cc6-f039-4fbc-80bd-b25257c03665"
NW_020271454.1	RepeatMasker	Unknown	28461	28714	645	+	.	ID="RND-1_FAMILY-73";Tend="1160";Tstart="870";shortTE="F";uid="9bf3d29f-2b41-436a-9ab5-fb22221909fc"
NW_020271454.1	RepeatMasker	LINE/I-Jockey	447438	447725	400	+	.	ID="RND-6_FAMILY-8490";Tend="1340";Tstart="1050";shortTE="F";uid="1e6b7d02-3283-4bcb-b237-ea9d57ee012f"
NW_020271454.1	RepeatMasker	LINE/I-Jockey	51972	53143	1274	+	.	ID="RND-6_FAMILY-8490";Tend="3660";Tstart="411";shortTE="F";uid="45694fe1-2738-4f83-b087-ecba77313c7c"
NW_020271454.1	RepeatMasker	DNA	495929	496241	698	+	.	ID="ttaa3c_ap";Tend="424";Tstart="76";shortTE="F";uid="2e4a4f69-b40f-4633-976c-32bcf0329982"
NW_020271454.1	RepeatMasker	DNA/hAT-hAT19	415329	415997	3490	+	.	ID="RND-5_FAMILY-271";Tend="1522";Tstart="837";shortTE="F";uid="dae1e857-0778-4524-b5e2-862e6325faac"
NW_020271454.1	RepeatMasker	DNA	69970	70079	423	+	.	ID="TTAA18_AP";Tend="560";Tstart="447";shortTE="F";uid="c29e1f14-61c7-43b5-8b0b-144756857eee"
NW_020271454.1	RepeatMasker	DNA	437303	437606	844	+	.	ID="DNA4-3_AP";Tend="309";Tstart="4";shortTE="F";uid="32b12879-80b6-457a-9ce4-0afde85df496"
NW_020271454.1	RepeatMasker	DNA/TcMar-Pogo	148975	149522	3256	+	.	ID="RND-1_FAMILY-106";Tend="1503";Tstart="946";shortTE="F";uid="9723a046-e4fa-48f9-847e-4b827395061c"
NW_020271454.1	RepeatMasker	Unknown	196831	197085	637	+	.	ID="RND-6_FAMILY-7428";Tend="1278";Tstart="1030";shortTE="F";uid="1c9d45cd-00bc-4efa-b466-95576f8cf0e9"
NW_020271454.1	RepeatMasker	DNA/hAT-hAT19	405835	406358	2580	+	.	ID="RND-5_FAMILY-2000";Tend="1531";Tstart="959";shortTE="F";uid="cc7f2968-92d3-47c0-9d60-60c2f319e515"
NW_020271454.1	RepeatMasker	DNA	233652	233913	680	+	.	ID="DNA4-2_AP";Tend="286";Tstart="1";shortTE="F";uid="1a27ba27-2072-4292-8fee-4d7e8e49bc2b"
NW_020271454.1	RepeatMasker	Retroposon?	497747	498166	542	+	.	ID="RND-3_FAMILY-44";Tend="1272";Tstart="872";shortTE="F";uid="7f10ce16-b8df-433e-a213-c6890500a0e4"
NW_020271454.1	RepeatMasker	LINE/I	520100	521556	2080	+	.	ID="RND-6_FAMILY-1521";Tend="1861";Tstart="436";shortTE="F";uid="7115230d-f547-4c5a-8120-f802eb053f3c"
NW_020271454.1	RepeatMasker	DNA/hAT-Charlie	135503	135627	706	+	.	ID="RND-5_FAMILY-1575";Tend="1109";Tstart="950";shortTE="F";uid="d5dcb4d3-59b6-4736-babc-064b14a1a806"
NW_020271454.1	RepeatMasker	DNA/hAT-Charlie	314237	314589	641	+	.	ID="DNA8-72_AP";TEgroup="ctg_1089%7CDNA8-72_AP%7C1";Tend="413";Tstart="1";shortTE="F";uid="9a791ce7-c4aa-4ec7-aefc-982d8ec0cf98"
NW_020271454.1	RepeatMasker	DNA/Kolobok-E	441605	441825	441	+	.	ID="KOLOBOKE-2_AP";Tend="1324";Tstart="1112";shortTE="F";uid="d8b5e3d9-5b2e-4fc1-a733-534d659a140b"
NW_020271454.1	RepeatMasker	DNA	194771	195066	675	+	.	ID="DNA4-3_AP";Tend="584";Tstart="284";shortTE="F";uid="34e16e03-7f0d-48d4-9913-7d41ac8eefb1"
NW_020271454.1	RepeatMasker	Unknown	409120	409404	443	+	.	ID="RND-5_FAMILY-782";Tend="1257";Tstart="941";shortTE="F";uid="6fc8d34b-5522-4df5-a933-078af9fe4b45"
NW_020271454.1	RepeatMasker	DNA	133513	133788	501	+	.	ID="DNA4-2_AP";Tend="286";Tstart="2";shortTE="F";uid="272349eb-e153-4b61-9fcb-f9ab53b8bd43"
NW_020271454.1	RepeatMasker	LINE/I-Jockey	553289	553573	1621	+	.	ID="RND-5_FAMILY-719";Tend="910";Tstart="158";shortTE="F";uid="1d1fcd2c-b51d-4d17-9a57-d81913e5b771"
NW_020271454.1	RepeatMasker	DNA/TcMar-Pogo	71545	71668	425	+	.	ID="RND-1_FAMILY-35";Tend="1783";Tstart="1659";shortTE="F";uid="f5193d58-5e1a-4b30-98c7-ea5cc442580d"
NW_020271454.1	RepeatMasker	Retroposon?	270993	271236	505	+	.	ID="SINE2-1_AP";Tend="481";Tstart="236";shortTE="F";uid="cdbf4482-f283-45fa-8b57-7fbc74485c33"
NW_020271454.1	RepeatMasker	Retroposon?	196123	196711	437	+	.	ID="SINE2-1_AP";TEgroup="ctg_1089%7CSINE2-1_AP%7C1";Tend="1460";Tstart="235";shortTE="F";uid="995e17ff-6d30-4347-beb4-c2bc459e2baf"
NW_020271454.1	RepeatMasker	DNA/hAT-Ac	246086	246412	1750	+	.	ID="RND-6_FAMILY-6917";Tend="1277";Tstart="942";shortTE="F";uid="523b8bdc-beac-4de9-a0f8-3629f749656d"
NW_020271454.1	RepeatMasker	DNA/TcMar-m44	76	1197	2279	+	.	ID="MARINER-2_AP";Tend="1633";Tstart="514";shortTE="F";uid="5f6d8886-753a-4476-8043-0049fe1ff868"
NW_020271454.1	RepeatMasker	DNA	325174	325328	407	+	.	ID="dna4-1_ap";Tend="299";Tstart="143";shortTE="F";uid="e4f14fef-eafa-4874-ae6a-a34b01132211"
NW_020271454.1	RepeatMasker	Unknown	353235	353610	3109	+	.	ID="RND-4_FAMILY-965";Tend="1904";Tstart="1529";shortTE="F";uid="b028efd0-69b2-4b9f-a9f5-adc6eb150c6a"
NW_020271454.1	RepeatMasker	DNA/Ginger-2	124567	124782	879	+	.	ID="GINGER2-N1_AP";Tend="641";Tstart="420";shortTE="F";uid="03eae029-b88b-4c47-be9b-c65bfadb8b42"
NW_020271454.1	RepeatMasker	DNA	201944	202078	531	+	.	ID="dna4-2_ap";Tend="769";Tstart="631";shortTE="F";uid="a65f4b3f-d75e-4523-ad21-1f7e50808e3b"
NW_020271454.1	RepeatMasker	DNA/hAT-Tip100	544058	544343	447	+	.	ID="RND-6_FAMILY-3098";Tend="2880";Tstart="2599";shortTE="F";uid="98f80c90-65e7-446f-bd73-b94fc9ea21ec"
NW_020271454.1	RepeatMasker	Unknown	498166	498614	3102	+	.	ID="RND-5_FAMILY-3241";Tend="1380";Tstart="936";shortTE="F";uid="724377b4-59fc-46b3-aa16-20b4281671b7"
NW_020271454.1	RepeatMasker	LINE/I-Jockey	53894	54068	1274	+	.	ID="RND-6_FAMILY-8490";Tend="4151";Tstart="3661";shortTE="F";uid="2b30666f-f8db-43ba-a9cf-20997f1e0eea"
NW_020271454.1	RepeatMasker	LINE/I-Jockey	554903	555137	1621	+	.	ID="RND-5_FAMILY-719";Tend="1537";Tstart="911";shortTE="F";uid="c1ce3d92-b3cc-4530-9314-d2e9ffc7faa2"
NW_020271454.1	RepeatMasker	DNA/hAT-Tip100	542352	543455	2588	+	.	ID="RND-6_FAMILY-3098";TEgroup="ctg_1089%7CRND-6_FAMILY-3098%7C1";Tend="2571";Tstart="1198";shortTE="F";uid="b2f53613-8b28-4981-9f7a-3caeb28759d7"
NW_020271454.1	RepeatMasker	DNA	519440	520090	2694	+	.	ID="RND-5_FAMILY-412";Tend="1596";Tstart="1012";shortTE="F";uid="1c3731cd-6062-4d2f-bcf7-60c272e6f668"
NW_020271454.1	RepeatMasker	DNA/hAT-Blackjack	538330	538583	454	+	.	ID="HAT-N6_LMI";Tend="858";Tstart="608";shortTE="F";uid="ac927d33-b743-4f8f-833b-f625c3e07d4b"
NW_020271454.1	RepeatMasker	DNA/hAT-hAT19	424282	424861	3133	+	.	ID="RND-6_FAMILY-3920";Tend="1437";Tstart="857";shortTE="F";uid="ef69da40-c309-4a46-b0ea-24c8f101f583"
NW_020271454.1	RepeatMasker	LINE/I-Jockey	24114	24341	618	+	.	ID="VINGI-32_LMI";Tend="1847";Tstart="1620";shortTE="F";uid="5fdbd422-cce4-4ea7-9cd0-0ee337d73adb"
NW_020271454.1	RepeatMasker	Unknown	53144	53893	911	+	.	ID="RND-6_FAMILY-7428";Tend="1281";Tstart="534";shortTE="F";uid="52d60888-b623-4378-ad31-6e824ae1dae3"
NW_020271454.1	RepeatMasker	Retroposon?	450138	450539	900	+	.	ID="RND-3_FAMILY-44";Tend="1225";Tstart="872";shortTE="F";uid="cd96702d-678d-4acb-a9b9-7e8eff2b1a39"
NW_020271454.1	RepeatMasker	Unknown	468479	468753	454	+	.	ID="RND-1_FAMILY-36";Tend="1303";Tstart="1039";shortTE="F";uid="b9b247ec-410e-456d-8c1f-05af3219330f"
NW_020271454.1	RepeatMasker	DNA	517666	519289	1666	+	.	ID="RND-5_FAMILY-4825";Tend="4275";Tstart="2667";shortTE="F";uid="8a22435f-6714-4ca7-8e11-cb30a4380dbd"
NW_020271454.1	RepeatMasker	DNA/Kolobok-E	191831	192197	449	+	.	ID="KOLOBOKE-4_AP";Tend="2852";Tstart="2486";shortTE="F";uid="19c0f03b-afa7-4533-a3f7-446833edad10"
NW_020271454.1	RepeatMasker	Unknown	328296	328482	442	+	.	ID="RND-5_FAMILY-504";Tend="1282";Tstart="1085";shortTE="F";uid="c72eee1b-a808-4977-9ef8-0f4db5b700a6"
NW_020271454.1	RepeatMasker	DNA	483508	483884	658	+	.	ID="ttaa2d_ap";Tend="419";Tstart="11";shortTE="F";uid="301cc9a5-c8c3-4077-a281-071a1d78b4dd"
NW_020271454.1	RepeatMasker	DNA	400078	400266	482	+	.	ID="TTAA8_AP";Tend="196";Tstart="7";shortTE="F";uid="de61569f-0c52-4ea4-b907-f366c8937760"
NW_020271454.1	RepeatMasker	Unknown	249726	249853	905	+	.	ID="RND-1_FAMILY-43";Tend="1230";Tstart="1104";shortTE="F";uid="1309e0d6-fffa-4cca-9cd7-09b4ed12fdee"
NW_020271454.1	RepeatMasker	DNA/hAT-hAT19	234395	234627	628	+	.	ID="RND-6_FAMILY-10419";Tend="1151";Tstart="935";shortTE="F";uid="970f27a0-5a50-4b68-9288-11120ecc8ddc"
NW_020271454.1	RepeatMasker	DNA	390597	390872	719	+	.	ID="TTAA2C_AP";Tend="273";Tstart="1";shortTE="F";uid="a1dbb382-6e5e-444b-8728-62dad852910e"
NW_020271454.1	RepeatMasker	Unknown	410044	410196	472	+	.	ID="RND-5_FAMILY-782";Tend="1598";Tstart="1461";shortTE="F";uid="b1b9a70e-753a-4811-a69c-42562fd7c484"
NW_020271454.1	RepeatMasker	DNA	436250	436354	773	+	.	ID="TTAA2C_AP";Tend="423";Tstart="320";shortTE="F";uid="c80909f2-34dc-4d4c-a3a1-e6086435ea21"
NW_020271454.1	RepeatMasker	DNA	69776	69994	1148	+	.	ID="ttaa18_ap";Tend="357";Tstart="133";shortTE="F";uid="27ae6138-0409-45e7-8b08-39e5b049a14e"
NW_020271454.1	RepeatMasker	DNA/TcMar-Tc1	214172	214628	1650	+	.	ID="MARINER-N12B_RPR";Tend="1026";Tstart="605";shortTE="F";uid="c679208f-4092-46fd-9cd1-8f1412d58b31"
NW_020271454.1	RepeatMasker	Retroposon?	337675	338409	1908	+	.	ID="RND-3_FAMILY-44";Tend="1334";Tstart="685";shortTE="F";uid="eea89aab-0af2-49ec-824c-c40a86602a18"
NW_020271454.1	RepeatMasker	Unknown	201250	201522	1598	+	.	ID="RND-5_FAMILY-1004";Tend="1964";Tstart="1705";shortTE="F";uid="70cab86c-aae7-43a5-891f-a4a7f1942e7a"
NW_020271454.1	RepeatMasker	DNA	363706	364008	1385	+	.	ID="TTAA7_AP";Tend="434";Tstart="134";shortTE="F";uid="27f977ed-a094-45ca-be1e-a75d33bcb522"
NW_020271454.1	RepeatMasker	DNA/hAT-Tip100	284717	284861	463	+	.	ID="DNA8-87_AP";Tend="402";Tstart="260";shortTE="F";uid="6d26f8a2-db9a-4048-8ad1-40e470623484"
NW_020271454.1	RepeatMasker	Retroposon?	136298	136601	507	+	.	ID="RND-3_FAMILY-44";Tend="908";Tstart="609";shortTE="F";uid="287c4b2a-5634-430a-b4ea-627ba268f7f6"
NW_020271454.1	RepeatMasker	DNA/hAT	409513	410056	3222	+	.	ID="RND-5_FAMILY-1734";Tend="1553";Tstart="988";shortTE="F";uid="9c085f60-6795-439b-8059-c6a79e00d84f"
NW_020271454.1	RepeatMasker	DNA/TcMar-Tigger	380710	380978	850	+	.	ID="RND-5_FAMILY-16";Tend="1195";Tstart="926";shortTE="F";uid="e5109892-f6b4-43e5-9f13-7c0c6d197487"
NW_020271454.1	RepeatMasker	Unknown	66995	67263	1831	+	.	ID="RND-1_FAMILY-22";Tend="1281";Tstart="999";shortTE="F";uid="66e0e837-209b-44cc-ab0a-b0517fc1e665"
NW_020271454.1	RepeatMasker	Retroposon?	156419	156634	413	+	.	ID="SINE2-1_AP";Tend="1280";Tstart="1064";shortTE="F";uid="1330f6ab-2569-4568-8254-c82276d96b9b"
NW_020271454.1	RepeatMasker	DNA/MULE-MuDR	284666	284788	489	+	.	ID="DNA8-28B_AP";Tend="783";Tstart="663";shortTE="F";uid="ce4966d0-c12b-40a6-8cd1-2d80f7c00800"
NW_020271454.1	RepeatMasker	DNA	293747	294089	1336	+	.	ID="TTAA11_AP";Tend="374";Tstart="1";shortTE="F";uid="9ca7432a-12e3-4a2b-8797-6e4ade7945f1"
NW_020271454.1	RepeatMasker	Unknown	21407	21708	1108	+	.	ID="RND-4_FAMILY-965";Tend="1895";Tstart="1593";shortTE="F";uid="ed933a98-0600-4a72-82a0-0dac526eea73"
NW_020271454.1	RepeatMasker	DNA/TcMar-Tigger	238967	239116	548	+	.	ID="RND-5_FAMILY-16";Tend="1037";Tstart="898";shortTE="F";uid="ad221132-603c-49e7-b5dc-40b02af5c3bf"
NW_020271454.1	RepeatMasker	Unknown	94478	94693	1204	+	.	ID="RND-1_FAMILY-2";Tend="1226";Tstart="998";shortTE="F";uid="c02fdbf7-46a3-44d2-bbd2-35195fd79672"
NW_020271454.1	RepeatMasker	LINE/R1	30225	30950	4414	+	.	ID="RND-5_FAMILY-2622";Tend="2099";Tstart="1346";shortTE="F";uid="a33ca43f-4b76-4bf4-9ef5-71bb47dcac4a"
NW_020271454.1	RepeatMasker	DNA/hAT-hAT19	557269	557664	2131	+	.	ID="RND-6_FAMILY-6074";Tend="1191";Tstart="768";shortTE="F";uid="6d621bf7-9c16-48a8-93df-ee9b7968cc39"
NW_020271454.1	RepeatMasker	Retroposon?	320216	320493	469	+	.	ID="SINE2-2_AP";Tend="321";Tstart="31";shortTE="F";uid="c63d4f2f-8bbd-47b8-a1ce-27125a79baca"
NW_020271454.1	RepeatMasker	Retroposon?	161133	161384	791	+	.	ID="RND-3_FAMILY-44";Tend="1378";Tstart="1136";shortTE="F";uid="7117fe79-f59d-4e8f-9cfa-a1e2338479f8"
NW_020271454.1	RepeatMasker	Unknown	400845	401091	411	+	.	ID="RND-4_FAMILY-1700";Tend="617";Tstart="394";shortTE="F";uid="3ad64700-0f46-4c87-888f-b2a823b8e3c6"
NW_020271454.1	RepeatMasker	DNA	125126	125942	1480	+	.	ID="RND-5_FAMILY-2162";TEgroup="ctg_1089%7CRND-5_FAMILY-2162%7C1";Tend="1127";Tstart="553";shortTE="F";uid="0b19e480-088a-4e8a-b8da-24771ccb6885"
NW_020271454.1	RepeatMasker	RC/Helitron	362694	363135	2717	+	.	ID="RND-6_FAMILY-7003";Tend="1389";Tstart="925";shortTE="F";uid="e9dce47a-78a6-4c2c-b4cc-c55a21232a3d"
NW_020271454.1	RepeatMasker	Unknown	456521	456628	603	+	.	ID="RND-1_FAMILY-25";Tend="1404";Tstart="1299";shortTE="F";uid="06da0820-5078-4c27-94b4-f96e967f3b0d"
NW_020271454.1	RepeatMasker	DNA/hAT-Tip100	94170	94276	440	+	.	ID="DNA8-18_AP";Tend="454";Tstart="345";shortTE="F";uid="0b5058d8-de04-4b7b-8d7e-0ba9f2bc8ed8"
NW_020271454.1	RepeatMasker	DNA/MULE-MuDR	402166	402309	1025	+	.	ID="RND-6_FAMILY-192";Tend="1626";Tstart="1480";shortTE="F";uid="9ea0bd45-09d7-41e6-a460-b42bd0f3e876"
NW_020271454.1	RepeatMasker	DNA/hAT-Tip100	80224	81593	2838	+	.	ID="RND-6_FAMILY-1086";Tend="2258";Tstart="910";shortTE="F";uid="4807cb39-988f-4e0b-a338-b366d09283ec"
NW_020271454.1	RepeatMasker	Retroposon?	359036	360113	1421	+	.	ID="RND-3_FAMILY-44";Tend="1402";Tstart="313";shortTE="F";uid="a715fcab-474b-4916-bc42-4611eec19b1b"
NW_020271454.1	RepeatMasker	Unknown	127271	127641	523	+	.	ID="RND-6_FAMILY-1452";Tend="1287";Tstart="928";shortTE="F";uid="cd43dec2-5485-4095-ad52-0f84bdd90667"
NW_020271454.1	RepeatMasker	DNA/TcMar-Tc1	398194	399325	6502	+	.	ID="RND-5_FAMILY-365";Tend="1894";Tstart="731";shortTE="F";uid="997d4896-8781-491d-9ddc-c88ac3093a7c"
NW_020271454.1	RepeatMasker	DNA	425647	426178	1046	+	.	ID="dna4-2_ap";TEgroup="ctg_1089%7Cdna4-2_ap%7C1";Tend="755";Tstart="1";shortTE="F";uid="407e724d-fb29-4b77-aed9-48cea5167f45"
NW_020271454.1	RepeatMasker	DNA	197927	198542	1227	+	.	ID="DNA4-2_AP";Tend="765";Tstart="170";shortTE="F";uid="13179579-e8d1-4404-964a-6688cad87436"
NW_020271454.1	RepeatMasker	Retroposon?	159439	160230	1359	+	.	ID="RND-3_FAMILY-44";Tend="1386";Tstart="615";shortTE="F";uid="f5aaf381-d9c2-459e-a99b-a87e1a3a0951"
NW_020271454.1	RepeatMasker	Unknown	187415	187554	639	+	.	ID="RND-6_FAMILY-2076";Tend="1043";Tstart="904";shortTE="F";uid="5232c051-19ab-49b1-b6ac-14c509387224"
NW_020271454.1	RepeatMasker	DNA/MULE-MuDR	184717	184863	433	+	.	ID="RND-6_FAMILY-5173";Tend="2460";Tstart="2309";shortTE="F";uid="e81f9c0a-e877-48de-a28d-65666c6f321e"
NW_020271454.1	RepeatMasker	DNA/hAT-Tip100	551576	551754	870	+	.	ID="RND-6_FAMILY-5241";Tend="1033";Tstart="853";shortTE="F";uid="c960d145-f4b3-4b0c-9f9a-abf1382a307b"
NW_020271454.1	RepeatMasker	DNA	500996	501473	2905	-	.	ID="TTAA13B_AP";Tend="595";Tstart="106";shortTE="F";uid="49c4d8ee-68d4-41cf-b45f-dc20a5cc5962"
NW_020271454.1	RepeatMasker	DNA	503824	504186	1060	-	.	ID="TTAA3_AP";Tend="398";Tstart="1";shortTE="F";uid="5e4414fe-0bde-4933-8f7d-c7d89845b885"
NW_020271454.1	RepeatMasker	DNA/hAT-Charlie	57845	59253	7995	-	.	ID="RND-5_FAMILY-2287";Tend="2287";Tstart="940";shortTE="F";uid="a7b07130-c1aa-4fd4-9e5c-42d6cc7f8d2a"
NW_020271454.1	RepeatMasker	Unknown	239735	240045	1254	-	.	ID="RND-4_FAMILY-1307";Tend="1569";Tstart="1176";shortTE="F";uid="0a5b66f5-83fc-4b92-8617-dd1d9710f8e2"
NW_020271454.1	RepeatMasker	Unknown	358288	359107	1858	-	.	ID="RND-6_FAMILY-3200";Tend="1228";Tstart="387";shortTE="F";uid="08ebed9f-f3f5-436b-b1ad-8bbb6e7b777c"
NW_020271454.1	RepeatMasker	LINE/R1	29460	29738	404	-	.	ID="R1-1_NVI";Tend="5147";Tstart="4877";shortTE="F";uid="c03c807b-eb0b-404b-89b2-d29846fa0e3e"
NW_020271454.1	RepeatMasker	Unknown	472047	472464	3659	-	.	ID="RND-1_FAMILY-25";Tend="1404";Tstart="987";shortTE="F";uid="bdf9c3ee-5c18-4686-aeac-80a2887c0a6f"
NW_020271454.1	RepeatMasker	Retroposon?	336577	337229	1512	-	.	ID="RND-3_FAMILY-44";TEgroup="ctg_1089%7CRND-3_FAMILY-44%7C1";Tend="1377";Tstart="726";shortTE="F";uid="2d738953-3e72-4ddf-bbff-17359ac9917d"
NW_020271454.1	RepeatMasker	DNA	491603	491936	436	-	.	ID="ttaa3c_ap";Tend="373";Tstart="11";shortTE="F";uid="e6e74877-eaca-4fa1-84f9-1cf76a76be0c"
NW_020271454.1	RepeatMasker	DNA	126215	126326	424	-	.	ID="RND-5_FAMILY-2162";Tend="670";Tstart="555";shortTE="F";uid="91c1fc1c-e56f-4200-b0c0-98cc1607db59"
NW_020271454.1	RepeatMasker	DNA/hAT-Tip100	434771	435185	1494	-	.	ID="RND-6_FAMILY-5341";Tend="1764";Tstart="1359";shortTE="F";uid="0b049f1b-054e-4e24-a157-30c20c3ca352"
NW_020271454.1	RepeatMasker	DNA/TcMar-m44	20457	20593	401	-	.	ID="DNAX-7_AP";Tend="140";Tstart="1";shortTE="F";uid="9da0537f-e307-48bc-a06d-2ccc8bcccddb"
NW_020271454.1	RepeatMasker	LINE/I-Jockey	22891	24109	1358	-	.	ID="VINGI-48_LMI";Tend="2253";Tstart="1046";shortTE="F";uid="9611e44c-e01e-4e3c-bb8e-cc1d761c1e1b"
NW_020271454.1	RepeatMasker	DNA/TcMar-Tc1	555221	555440	591	-	.	ID="HALYOMORPHA_HALYS-5_FAMILY-3642";Tend="846";Tstart="631";shortTE="F";uid="f2fcbd91-d64f-4f28-8e8b-1b1d53f960f4"
NW_020271454.1	RepeatMasker	DNA/hAT	487380	487536	484	-	.	ID="RND-6_FAMILY-970";Tend="1228";Tstart="1072";shortTE="F";uid="01fb65bd-330f-4573-af7b-c11019dd9748"
NW_020271454.1	RepeatMasker	DNA	21830	21944	459	-	.	ID="RND-5_FAMILY-5157";Tend="558";Tstart="441";shortTE="F";uid="7c3d45a1-f42f-46d1-b915-d257842ac9c9"
NW_020271454.1	RepeatMasker	DNA/hAT-Tip100	95511	95717	728	-	.	ID="DNA8-89_AP";Tend="373";Tstart="176";shortTE="F";uid="d0e7581d-b71f-4c8f-82de-85412ee01eba"
NW_020271454.1	RepeatMasker	DNA	133789	133899	425	-	.	ID="DNA4-2B_AP";Tend="773";Tstart="393";shortTE="F";uid="762b1111-1936-4ecd-8478-3e720031314b"
NW_020271454.1	RepeatMasker	DNA/TcMar-Tc1	522650	523982	3487	-	.	ID="rnd-6_family-2096";Tend="1629";Tstart="112";shortTE="F";uid="d298ec1a-f0bc-4d9a-b49c-4c9f98869bf2"
NW_020271454.1	RepeatMasker	DNA	452459	452836	1035	-	.	ID="TTAA8_AP";Tend="437";Tstart="24";shortTE="F";uid="ab13db45-d558-49c6-a620-838e35b286c4"
NW_020271454.1	RepeatMasker	Unknown	139067	139628	3524	-	.	ID="RND-1_FAMILY-108";Tend="1500";Tstart="942";shortTE="F";uid="3179dd0d-7d57-4f99-9ee0-f91449dc4688"
NW_020271454.1	RepeatMasker	DNA	150438	150724	952	-	.	ID="ttaa2c_ap";Tend="309";Tstart="21";shortTE="F";uid="af69c61a-12de-46a3-941b-cf8996c7d318"
NW_020271454.1	RepeatMasker	DNA	319763	320124	657	-	.	ID="DNA4-3_AP";Tend="416";Tstart="3";shortTE="F";uid="eb8954d2-809d-46fe-a03d-9179d15239f1"
NW_020271454.1	RepeatMasker	DNA/hAT-hAT19	461717	462239	742	-	.	ID="HAT-4_LMI";Tend="1480";Tstart="959";shortTE="F";uid="ed885670-5457-402a-86c1-d372dd34a652"
NW_020271454.1	RepeatMasker	DNA/TcMar-m44	18198	18369	585	-	.	ID="dnax-7b_ap";Tend="311";Tstart="142";shortTE="F";uid="dd2d5b4c-f66c-48c4-a5c5-fe26ff73dea7"
NW_020271454.1	RepeatMasker	Retroposon?	140535	140759	612	-	.	ID="RND-3_FAMILY-44";Tend="1306";Tstart="1085";shortTE="F";uid="d3ba4b12-ea1c-4dee-a638-fdc90aedf09e"
NW_020271454.1	RepeatMasker	LINE/I-Jockey	1729	1914	900	-	.	ID="RND-6_FAMILY-12689";Tend="1871";Tstart="1688";shortTE="F";uid="5c1e9fb2-a320-4f3b-b23d-341e8a53b80d"
NW_020271454.1	RepeatMasker	DNA	434625	434772	953	-	.	ID="ttaa2c_ap";Tend="238";Tstart="98";shortTE="F";uid="7a1d4a3b-7ccc-4b41-bb78-034320ecc498"
NW_020271454.1	RepeatMasker	DNA	143656	144145	797	-	.	ID="DNA4-2_AP";Tend="512";Tstart="3";shortTE="F";uid="2a8928d9-f49b-4fff-8f1c-27f1d7cba49d"
NW_020271454.1	RepeatMasker	Unknown	490632	490759	771	-	.	ID="RND-5_FAMILY-1058";Tend="1587";Tstart="1463";shortTE="F";uid="a0893f71-6aa7-49af-b289-08d89470c44e"
NW_020271454.1	RepeatMasker	DNA/hAT-Ac	535210	535343	448	-	.	ID="DNA8-56_AP";Tend="156";Tstart="22";shortTE="F";uid="a8691b33-8410-4bfe-9f4e-6ba9b406fb08"
NW_020271454.1	RepeatMasker	DNA/hAT-Charlie	37187	38143	405	-	.	ID="RND-5_FAMILY-5957";TEgroup="ctg_1089%7CRND-5_FAMILY-5957%7C1";Tend="2037";Tstart="581";shortTE="T";uid="e2687fca-4d7a-459b-be3d-e39b8240db53"
NW_020271454.1	RepeatMasker	Unknown	83400	84643	5933	-	.	ID="RND-6_FAMILY-5669";Tend="1791";Tstart="567";shortTE="F";uid="9eb7639f-fb43-4217-9853-4310b095107f"
NW_020271454.1	RepeatMasker	DNA/hAT-Tip100	421571	422113	2893	-	.	ID="RND-6_FAMILY-9655";Tend="1266";Tstart="656";shortTE="F";uid="87ba19f1-6f2c-4f54-bf74-c955dbeb0683"
NW_020271454.1	RepeatMasker	DNA/hAT-hAT19	443728	444012	1037	-	.	ID="HAT-N2_AP";Tend="287";Tstart="3";shortTE="F";uid="87e0a935-34a6-459b-9880-e18226039500"
NW_020271454.1	RepeatMasker	DNA/hAT-Tip100	141359	141639	1349	-	.	ID="RND-6_FAMILY-2601";Tend="1203";Tstart="959";shortTE="F";uid="a7c12d3d-fd3b-4044-b275-cbf7a6df2d09"
NW_020271454.1	RepeatMasker	DNA/Kolobok-E	330773	331070	422	-	.	ID="KOLOBOKE-2_AP";Tend="2211";Tstart="1877";shortTE="F";uid="8b0c57de-d813-4de2-b9a8-1acbc82b2170"
NW_020271454.1	RepeatMasker	LTR/Gypsy	301489	301772	476	-	.	ID="RND-5_FAMILY-1168";Tend="1521";Tstart="1239";shortTE="F";uid="f90e6b4d-bcb2-4677-83eb-924202e32d7e"
NW_020271454.1	RepeatMasker	Unknown	379139	379412	1641	-	.	ID="RND-1_FAMILY-2";Tend="1214";Tstart="936";shortTE="F";uid="93eecde1-30ed-4cdd-881d-220e45a1db39"
NW_020271454.1	RepeatMasker	Unknown	555709	555819	586	-	.	ID="RND-1_FAMILY-3";Tend="1064";Tstart="953";shortTE="F";uid="be2b054d-1bd9-4967-aa30-08ff58c2fd6c"
NW_020271454.1	RepeatMasker	DNA/MULE-NOF	327775	327933	524	-	.	ID="RND-6_FAMILY-1998";Tend="505";Tstart="353";shortTE="F";uid="941bb7f7-8c4e-4725-ae1a-7f858904e843"
NW_020271454.1	RepeatMasker	Retroposon?	337234	337415	430	-	.	ID="SINE2-2_AP";Tend="197";Tstart="1";shortTE="F";uid="59704161-82ec-4515-9493-de323930579b"
NW_020271454.1	RepeatMasker	Retroposon?	288618	288876	532	-	.	ID="SINE2-1_AP";Tend="1310";Tstart="1042";shortTE="F";uid="e3c6aecd-6845-4c10-99c8-01fe0a03f985"
NW_020271454.1	RepeatMasker	DNA	201730	201938	603	-	.	ID="DNA4-2_AP";Tend="761";Tstart="552";shortTE="F";uid="5b660d9d-07bb-495b-84d0-e1b63b9355a2"
NW_020271454.1	RepeatMasker	DNA	142788	143194	564	-	.	ID="dna4-2_ap";Tend="694";Tstart="7";shortTE="F";uid="86e5b5e9-d282-4bf6-b157-b57b90c47d21"
NW_020271454.1	RepeatMasker	Retroposon?	441678	441832	507	-	.	ID="RND-3_FAMILY-44";Tend="1275";Tstart="1119";shortTE="F";uid="766dce59-8d6b-4bef-a582-4bff1de62ac7"
NW_020271454.1	RepeatMasker	DNA	163714	163862	509	-	.	ID="RND-5_FAMILY-5157";Tend="706";Tstart="549";shortTE="F";uid="83b72139-42e8-4e4e-b891-03e287c31a01"
NW_020271454.1	RepeatMasker	Retroposon?	204371	204513	409	-	.	ID="RND-3_FAMILY-44";Tend="1351";Tstart="1239";shortTE="F";uid="91027803-df1a-46e6-af10-889f3c6fdc40"
NW_020271454.1	RepeatMasker	LINE/RTE-BovB	25049	27791	958	-	.	ID="RTE-29_LMI";Tend="3064";Tstart="231";shortTE="F";uid="b0508638-2cd3-4c3b-aaf8-77866ce21834"
NW_020271454.1	RepeatMasker	DNA/TcMar-Pogo	187629	187788	927	-	.	ID="RND-1_FAMILY-35";Tend="1088";Tstart="932";shortTE="F";uid="d8dcbe15-7ae1-4914-a588-d9f922037d2c"
NW_020271454.1	RepeatMasker	DNA/hAT-Tip100	375571	376020	1333	-	.	ID="RND-6_FAMILY-9655";Tend="1705";Tstart="1176";shortTE="F";uid="52fa5d9a-d79d-45d8-a473-dbd9b9945a63"
NW_020271454.1	RepeatMasker	DNA	76169	76405	789	-	.	ID="RND-5_FAMILY-2162";Tend="957";Tstart="716";shortTE="F";uid="9c0bcbcd-46e6-4f73-b7f8-f1558d704767"
NW_020271454.1	RepeatMasker	DNA	426183	426707	1229	-	.	ID="DNA8-27_AP";Tend="763";Tstart="66";shortTE="F";uid="02022a06-bcb7-489b-8a37-b403021a949f"
NW_020271454.1	RepeatMasker	Retroposon?	441833	442298	811	-	.	ID="SINE2-1_AP";Tend="1470";Tstart="1010";shortTE="F";uid="569d6b11-71ec-47e4-a31b-b6886ff0427c"
NW_020271454.1	RepeatMasker	DNA	235461	235828	859	-	.	ID="DNA4-2_AP";Tend="344";Tstart="3";shortTE="F";uid="deb105cc-59de-4315-8a45-a3c1226f5f24"
NW_020271454.1	RepeatMasker	DNA/hAT	316791	316910	447	-	.	ID="dna8-1_ap";Tend="423";Tstart="311";shortTE="F";uid="21bf4687-58dd-414a-8b91-2b371bef8620"
NW_020271454.1	RepeatMasker	DNA/hAT-Blackjack	526730	526972	676	-	.	ID="RND-6_FAMILY-2118";Tend="1115";Tstart="879";shortTE="F";uid="36724c30-92b8-4fbd-be02-b865a6314f4f"
NW_020271454.1	RepeatMasker	DNA	452206	452455	725	-	.	ID="TTAA2C_AP";Tend="262";Tstart="12";shortTE="F";uid="450586fc-9e85-4083-a7fd-7b0017e84b47"
NW_020271454.1	RepeatMasker	DNA/TcMar-Tc1	559069	559394	644	-	.	ID="mariner-n7_rpr";Tend="806";Tstart="540";shortTE="F";uid="6683a02e-3cf4-4cc6-afc4-f41b1a5c8b63"
NW_020271454.1	RepeatMasker	Retroposon?	329924	330496	824	-	.	ID="SINE2-1_AP";Tend="569";Tstart="1";shortTE="F";uid="67510ade-343e-48ce-b802-7531a56a07a8"
NW_020271454.1	RepeatMasker	DNA	450578	450878	660	-	.	ID="DNA4-3_AP";Tend="313";Tstart="3";shortTE="F";uid="121d054c-50f0-494d-91b1-f429dfff9b1c"
NW_020271454.1	RepeatMasker	Retroposon?	460797	460912	492	-	.	ID="RND-3_FAMILY-44";Tend="1320";Tstart="1195";shortTE="F";uid="1c9bd67d-cd20-49ba-a440-8b241e54b612"
NW_020271454.1	RepeatMasker	Unknown	134621	134815	496	-	.	ID="RND-4_FAMILY-560";Tend="1103";Tstart="930";shortTE="F";uid="b522afaf-0f63-48ff-bac0-0130c9297850"
NW_020271454.1	RepeatMasker	Unknown	184276	184553	1135	-	.	ID="RND-4_FAMILY-560";Tend="1353";Tstart="1062";shortTE="F";uid="fe32bf77-8fc1-4dc0-8e4d-c5ec7ae4c39c"
NW_020271454.1	RepeatMasker	Unknown	100757	100932	719	-	.	ID="RND-5_FAMILY-3241";Tend="1111";Tstart="935";shortTE="F";uid="8a0cd805-4a70-4f06-a02f-e5c79d995753"
NW_020271454.1	RepeatMasker	DNA	397394	397913	798	-	.	ID="DNA4-3_AP";Tend="589";Tstart="31";shortTE="F";uid="d80c3c4b-16ff-494d-b6d5-643660ac0d46"
NW_020271454.1	RepeatMasker	DNA/hAT-Tip100	435973	436249	1160	-	.	ID="RND-6_FAMILY-5341";Tend="989";Tstart="744";shortTE="F";uid="0bf274cf-977b-465f-9224-25571d5bce88"
NW_020271454.1	RepeatMasker	DNA	440095	440245	557	-	.	ID="dna8-91b_ap";Tend="847";Tstart="708";shortTE="F";uid="c8145b1b-a264-4d3b-8216-f12de769d7c3"
NW_020271454.1	RepeatMasker	DNA/Ginger-2	341956	342070	564	-	.	ID="RND-6_FAMILY-8215";Tend="1547";Tstart="1443";shortTE="F";uid="b888616f-8b99-45bd-8cd9-88fb00f6ea5a"
NW_020271454.1	RepeatMasker	Unknown	491401	491564	616	-	.	ID="RND-1_FAMILY-64";Tend="1053";Tstart="887";shortTE="F";uid="a600a306-2f1e-4663-8161-692b72573202"
NW_020271454.1	RepeatMasker	DNA/hAT-Tip100	282795	282958	510	-	.	ID="DNA8-87_AP";Tend="402";Tstart="240";shortTE="F";uid="c800aeef-580f-4af7-9dfb-04915ee5a25c"
NW_020271454.1	RepeatMasker	DNA	225080	225421	932	-	.	ID="DNA4-2_AP";Tend="334";Tstart="1";shortTE="F";uid="59115af1-698a-4f3d-a7a7-2283ba461a11"
NW_020271454.1	RepeatMasker	DNA/Ginger-2	504845	506009	6954	-	.	ID="ginger2-n2_ap";Tend="1692";Tstart="204";shortTE="F";uid="031faadf-8dd4-4269-b944-809d2a7570db"
NW_020271454.1	RepeatMasker	DNA	233930	234205	767	-	.	ID="dna4-2_ap";Tend="275";Tstart="1";shortTE="F";uid="0e432547-c2b6-4739-ae90-14576b962577"
NW_020271454.1	RepeatMasker	DNA/MULE-MuDR	252296	252775	794	-	.	ID="MUDR12X_AP";TEgroup="ctg_1089%7CMUDR12X_AP%7C1";Tend="1397";Tstart="19";shortTE="F";uid="30e56437-5b08-494a-953e-a7cc57af704d"
NW_020271454.1	RepeatMasker	LINE/R1	46626	47539	555	-	.	ID="SART-1_API";Tend="2996";Tstart="2054";shortTE="F";uid="5b12a502-4fb5-4292-a88c-1400b1f840a8"
NW_020271454.1	RepeatMasker	Unknown	185003	185146	655	-	.	ID="RND-4_FAMILY-560";Tend="1055";Tstart="931";shortTE="F";uid="56dbb2e3-5871-4dbc-8b34-6856af534005"
NW_020271454.1	RepeatMasker	Retroposon?	329360	329931	1632	-	.	ID="RND-3_FAMILY-44";Tend="1366";Tstart="797";shortTE="F";uid="e5201aac-d2ae-410d-935e-4868bb799d4b"
NW_020271454.1	RepeatMasker	DNA/hAT	507254	507416	773	-	.	ID="RND-6_FAMILY-660";Tend="1720";Tstart="1552";shortTE="F";uid="0227bc6d-7029-4a25-b6fd-131d18043b88"
NW_020271454.1	RepeatMasker	DNA/Sola-1	511382	512009	1226	-	.	ID="sola1-3_lmi";Tend="2253";Tstart="1401";shortTE="F";uid="5901f4ec-e772-4587-86ac-cf01fc1fd77d"
NW_020271454.1	RepeatMasker	DNA	79381	79538	544	-	.	ID="RND-5_FAMILY-2162";Tend="722";Tstart="564";shortTE="F";uid="6a0a4c63-0ca8-45b6-a12d-6589e981a66c"
NW_020271454.1	RepeatMasker	Retroposon?	344134	344371	563	-	.	ID="SINE2-1_AP";Tend="466";Tstart="245";shortTE="F";uid="edefc5dc-b17d-42f1-a71e-74dd38ac3e37"
NW_020271454.1	RepeatMasker	DNA/TcMar-m44	18856	20271	3090	-	.	ID="MARINER-3_AP";Tend="1785";Tstart="357";shortTE="F";uid="5718f9bf-dbf3-4fcb-8233-69b1af9e9a56"
NW_020271454.1	RepeatMasker	DNA/TcMar-Mariner	403185	403447	1223	-	.	ID="RND-5_FAMILY-359";Tend="1353";Tstart="992";shortTE="F";uid="29696d77-af25-44ec-ba41-df5079e65c65"
NW_020271454.1	RepeatMasker	DNA/hAT-hAT19	475405	475633	600	-	.	ID="RND-6_FAMILY-10419";Tend="1151";Tstart="934";shortTE="F";uid="8f630c2c-bd5e-44f6-87fb-2e5a833ad8de"
NW_020271454.1	RepeatMasker	DNA	492321	492683	1118	-	.	ID="DNA4-3_AP";Tend="444";Tstart="116";shortTE="F";uid="f5bb8fec-9412-44e2-a73d-7e7ed5ce21e5"
NW_020271454.1	RepeatMasker	DNA/TcMar-Mariner	391926	392406	898	-	.	ID="RND-5_FAMILY-359";TEgroup="ctg_1089%7CRND-5_FAMILY-359%7C1";Tend="1348";Tstart="983";shortTE="F";uid="0a88352d-33f5-442a-9eb5-0270c48cb286"
NW_020271454.1	RepeatMasker	DNA/hAT-Tip100	312714	312881	496	-	.	ID="RND-6_FAMILY-1743";Tend="1502";Tstart="1335";shortTE="F";uid="efe44ae8-0280-4b49-9475-eb47d441ae7a"
NW_020271454.1	RepeatMasker	DNA/hAT-hAT19	62190	62801	3464	-	.	ID="RND-5_FAMILY-1127";Tend="1579";Tstart="981";shortTE="F";uid="e7353c8d-7626-4b50-93c8-a97985522539"
NW_020271454.1	RepeatMasker	DNA/hAT-hAT19	374793	375239	1782	-	.	ID="RND-5_FAMILY-1127";Tend="1423";Tstart="980";shortTE="F";uid="bd15415c-88da-4f9b-ad5e-1eba626de4ef"
NW_020271454.1	RepeatMasker	DNA/hAT-Tip100	334132	334385	1280	-	.	ID="RND-6_FAMILY-2601";Tend="1203";Tstart="962";shortTE="F";uid="6424c5a7-d3a8-4f7a-a4a2-4ba82c138c40"
NW_020271454.1	RepeatMasker	DNA	126011	126185	676	-	.	ID="RND-5_FAMILY-2162";Tend="957";Tstart="778";shortTE="F";uid="b81e12ba-37d4-42c3-8db2-3bb601a39b77"
NW_020271454.1	RepeatMasker	LINE/R1	30960	33206	1657	-	.	ID="SART-1_API";Tend="5570";Tstart="3335";shortTE="F";uid="ce16e154-3229-4a71-b4c2-9ce0b1dcc89c"
NW_020271454.1	RepeatMasker	DNA	242965	243212	695	-	.	ID="DNA4-2_AP";Tend="769";Tstart="536";shortTE="F";uid="02b72885-ed17-45fd-92d6-6104033ae92b"
NW_020271454.1	RepeatMasker	DNA/MULE-MuDR	283032	283282	476	-	.	ID="DNA8-28B_AP";Tend="645";Tstart="426";shortTE="F";uid="36e33e67-590b-4352-9899-2da04e4f59db"
NW_020271454.1	RepeatMasker	Retroposon?	274760	275882	1068	-	.	ID="RND-3_FAMILY-44";Tend="1458";Tstart="354";shortTE="F";uid="5d1b4421-fcd0-454a-b44b-646b45a71b73"
NW_020271454.1	RepeatMasker	Unknown	187435	187628	1060	-	.	ID="RND-5_FAMILY-1871";Tend="1721";Tstart="1530";shortTE="F";uid="d943319f-729a-4b51-b419-c067078dd864"
NW_020271454.1	RepeatMasker	DNA	378725	379124	888	-	.	ID="ttaa3b_ap";Tend="421";Tstart="4";shortTE="F";uid="ad19194f-7685-4352-836b-147486c11fac"
NW_020271454.1	RepeatMasker	DNA/TcMar-Tigger	87361	87568	794	-	.	ID="RND-5_FAMILY-3029";Tend="1682";Tstart="1539";shortTE="F";uid="68b73451-ad75-4f28-bcd6-7d1f5fec762c"
NW_020271454.1	RepeatMasker	DNA	102646	103024	2211	-	.	ID="TTAA3_AP";Tend="387";Tstart="6";shortTE="F";uid="bb354434-ea9a-4f2a-bd70-02d19d0456cd"
NW_020271454.1	RepeatMasker	DNA	501714	501835	716	-	.	ID="ttaa13b_ap";Tend="127";Tstart="4";shortTE="F";uid="a9e37f15-5413-427f-b651-fba8e95a98a4"
NW_020271454.1	RepeatMasker	DNA/Ginger-2	124751	125026	1015	-	.	ID="RND-6_FAMILY-7545";Tend="1151";Tstart="796";shortTE="F";uid="b20fa640-4148-4232-81d3-309af4f835eb"
NW_020271454.1	RepeatMasker	DNA/Kolobok-E	71160	71654	3430	-	.	ID="RND-1_FAMILY-39";Tend="1432";Tstart="936";shortTE="F";uid="0c071562-8cb5-4c9a-a51c-414b57dab12d"
NW_020271454.1	RepeatMasker	Retroposon?	208902	209165	554	-	.	ID="SINE2-1_AP";Tend="438";Tstart="253";shortTE="F";uid="16b475f5-b2c0-4674-8b6e-769e27572252"
NW_020271454.1	RepeatMasker	DNA/hAT-hAT19	461198	461457	623	-	.	ID="HAT-N5_AP";Tend="665";Tstart="404";shortTE="F";uid="8438bf70-e033-41c0-99b7-29a93f225da7"
NW_020271454.1	RepeatMasker	DNA	230872	231160	520	-	.	ID="DNA4-3_AP";Tend="636";Tstart="344";shortTE="F";uid="4439a1eb-2550-4fa2-a13a-66ccfd26e30f"
NW_020271454.1	RepeatMasker	LINE/R1	61727	61835	452	-	.	ID="SART-1_API";Tend="1052";Tstart="940";shortTE="F";uid="52994522-cf0b-47b9-86c3-a03fe7a2e732"
NW_020271454.1	RepeatMasker	DNA	363542	363708	563	-	.	ID="TTAA8_AP";Tend="437";Tstart="276";shortTE="F";uid="43158945-f73a-42bf-8427-c496466df1d8"
NW_020270474.1	RepeatMasker	DNA/hAT-Tip100	11402	12834	4320	+	.	ID="RND-1_FAMILY-87";Tend="2297";Tstart="861";shortTE="F";uid="add50eec-e30a-4900-87b1-16383f6cae7d"
NW_020270474.1	RepeatMasker	Retroposon?	1037	1395	1135	+	.	ID="RND-3_FAMILY-44";Tend="1378";Tstart="997";shortTE="F";uid="3430ad38-a4c9-4fc3-bd22-2e4cee9101ec"
NW_020270474.1	RepeatMasker	DNA/MULE-MuDR	17421	19852	17782	-	.	ID="rnd-1_family-67";Tend="2691";Tstart="50";shortTE="F";uid="19e074e1-b683-4dbf-96bd-c39e4b9e9089"
NW_020271455.1	RepeatMasker	Retroposon?	1249	1618	656	-	.	ID="RND-3_FAMILY-44";Tend="1432";Tstart="1050";shortTE="F";uid="b21fbe9b-37e5-457f-aeab-536a71ad35cc"
NW_020271456.1	RepeatMasker	DNA/Maverick	1051	2044	2101	+	.	ID="RND-6_FAMILY-378";Tend="992";Tstart="1";shortTE="F";uid="2d71c381-78d6-446b-a270-3c434d655613"
NW_020271456.1	RepeatMasker	DNA/P	6077	7218	4914	+	.	ID="P-2_AP";Tend="3530";Tstart="2383";shortTE="F";uid="d03d67c7-5d78-47d5-9664-8071496d0a10"
NW_020271456.1	RepeatMasker	DNA/Maverick	715	882	477	+	.	ID="polinton-1_dgr";Tend="4038";Tstart="3895";shortTE="F";uid="0dc0f4ca-b380-44f1-ab32-330a0f000706"
NW_020271456.1	RepeatMasker	DNA/Maverick	350	714	426	-	.	ID="polinton-4_lmi";Tend="1135";Tstart="919";shortTE="F";uid="99b1a155-4337-4148-97bc-16e6b76c2c71"
NW_020271456.1	RepeatMasker	DNA/Maverick	883	1050	426	-	.	ID="polinton-4_lmi";Tend="918";Tstart="819";shortTE="F";uid="c3f9868c-ec7b-435e-8ae2-97874c821b79"
NW_020271457.1	RepeatMasker	DNA/hAT-hAT19	1118	1368	659	+	.	ID="HAT-N7_AP";Tend="378";Tstart="122";shortTE="F";uid="850bae21-252b-410b-9ac7-c0e3f82d62df"
NW_020271457.1	RepeatMasker	DNA	4974	5199	554	+	.	ID="dna4-2_ap";Tend="317";Tstart="100";shortTE="F";uid="abfc292b-9547-46df-9aed-3c26198a2643"
NW_020271457.1	RepeatMasker	DNA	5013	5431	941	-	.	ID="DNA4-2_AP";Tend="633";Tstart="252";shortTE="F";uid="ff202ee6-4a55-4b18-8b8f-e6f84d45a45c"
NW_020271459.1	RepeatMasker	Unknown	608	1252	2908	+	.	ID="RND-4_FAMILY-76";Tend="1551";Tstart="867";shortTE="F";uid="464a739a-71ee-4674-9c7f-bd8d348fe380"
NW_020271459.1	RepeatMasker	DNA/MULE-MuDR	7258	7571	671	+	.	ID="RND-6_FAMILY-1602";Tend="1182";Tstart="863";shortTE="F";uid="d27885de-9d91-4400-b0e3-fdb5dae17e5d"
NW_020271459.1	RepeatMasker	LTR/Gypsy	3273	4394	3265	-	.	ID="RND-5_FAMILY-1168";Tend="1562";Tstart="501";shortTE="F";uid="8836712c-cf15-4457-abb5-a4d6d3df241d"
NW_020271460.1	RepeatMasker	RC/Helitron	7178	8599	541	+	.	ID="HELITRON-3_RPR";TEgroup="ctg_1095%7CHELITRON-3_RPR%7C1";Tend="3685";Tstart="308";shortTE="T";uid="1686c227-09c8-4a36-950f-dd079bb66e5e"
NW_020271460.1	RepeatMasker	Unknown	106	3118	21206	+	.	ID="RND-5_FAMILY-943";Tend="2902";Tstart="23";shortTE="F";uid="a5d0a2b1-d3d5-4123-881d-bce353ecfcfc"
NW_020271461.1	RepeatMasker	LINE/R1	7579	7988	996	+	.	ID="RND-4_FAMILY-203";Tend="3463";Tstart="3051";shortTE="F";uid="4602c363-d060-4650-b707-c8987a770e9d"
NW_020271461.1	RepeatMasker	Unknown	12375	12883	4067	+	.	ID="RND-1_FAMILY-15";Tend="1846";Tstart="1337";shortTE="F";uid="2b99d81e-8faf-42e6-8b75-74f76c213317"
NW_020271461.1	RepeatMasker	RC/Helitron	14549	14929	2261	+	.	ID="RND-5_FAMILY-2910";Tend="1345";Tstart="965";shortTE="F";uid="d6fba0ef-4c8b-4704-8e45-62896a7d4837"
NW_020271461.1	RepeatMasker	DNA/TcMar-Pogo	1287	1507	440	+	.	ID="RND-5_FAMILY-2724";Tend="1726";Tstart="1471";shortTE="F";uid="bf082618-cce6-4f56-832e-e79db708d8b3"
NW_020271461.1	RepeatMasker	Retroposon?	7931	8145	820	-	.	ID="RND-6_FAMILY-3288";Tend="1531";Tstart="1296";shortTE="F";uid="42967e22-c611-410b-a581-2b74c89f8409"
NW_020271461.1	RepeatMasker	DNA	12568	12941	1168	-	.	ID="RND-5_FAMILY-2162";Tend="873";Tstart="496";shortTE="F";uid="23747c1f-942b-4495-bf02-e68b5fc05562"
NW_020271462.1	RepeatMasker	DNA/Ginger-2	41321	41886	1018	+	.	ID="GINGER2-N1_AP";Tend="641";Tstart="1";shortTE="F";uid="cd3d6149-8ee3-4a16-887c-f25b766f1eb0"
NW_020271462.1	RepeatMasker	DNA/MULE-MuDR	367427	368362	492	+	.	ID="RND-6_FAMILY-121";Tend="1688";Tstart="782";shortTE="F";uid="2da0c7f0-c9a1-49ed-b5bb-d4fafa6e2dd4"
NW_020271462.1	RepeatMasker	DNA/TcMar-Tigger	1056308	1056920	1632	+	.	ID="RND-5_FAMILY-16";Tend="1633";Tstart="1016";shortTE="F";uid="313572b2-89ca-4e74-a5ee-937f0c1db339"
NW_020271462.1	RepeatMasker	Unknown	1815792	1815899	520	+	.	ID="RND-5_FAMILY-1004";Tend="1559";Tstart="1442";shortTE="F";uid="175bf140-aad6-43a1-aa3c-9f6b14fced30"
NW_020271462.1	RepeatMasker	Unknown	351044	351363	1463	+	.	ID="RND-1_FAMILY-3";Tend="1300";Tstart="960";shortTE="F";uid="b384fae1-7ecc-4024-8e2c-0011f7dc73d8"
NW_020271462.1	RepeatMasker	Retroposon?	2078916	2079750	1164	+	.	ID="SINE2-1_AP";Tend="932";Tstart="28";shortTE="F";uid="3b08c1eb-5715-454c-96ff-26c7973053d9"
NW_020271462.1	RepeatMasker	DNA	2309817	2309990	534	+	.	ID="ttaa2c_ap";Tend="283";Tstart="115";shortTE="F";uid="856b0e20-7737-4ea7-9bd9-c9e6b9bffe74"
NW_020271462.1	RepeatMasker	DNA/Ginger-1	97271	97436	669	+	.	ID="GINGER1-1_AP";Tend="4369";Tstart="4208";shortTE="F";uid="db0eca40-eee2-43cd-af40-d18332b6f761"
NW_020271462.1	RepeatMasker	Retroposon?	851375	851669	516	+	.	ID="SINE2-1_AP";Tend="405";Tstart="84";shortTE="F";uid="76bcd4c6-5c92-41c4-b9bd-1a2ae93af8ca"
NW_020271462.1	RepeatMasker	DNA/Kolobok-E	127894	128080	401	+	.	ID="KOLOBOKE-2_AP";Tend="2127";Tstart="1925";shortTE="F";uid="50802faa-c83b-472c-9d3e-7db1e075520f"
NW_020271462.1	RepeatMasker	DNA/MULE-MuDR	18977	20061	3473	+	.	ID="RND-6_FAMILY-18100";Tend="2010";Tstart="925";shortTE="F";uid="67f9ab6f-dbaf-4ea8-86a3-00beb677b2c2"
NW_020271462.1	RepeatMasker	DNA	1151882	1152277	740	+	.	ID="TTAA8_AP";Tend="437";Tstart="15";shortTE="F";uid="f8c0ae80-3f3d-444b-a341-ad8f859a8f7a"
NW_020271462.1	RepeatMasker	DNA/hAT-hAT19	775437	775564	529	+	.	ID="HAT-N4_AP";Tend="808";Tstart="671";shortTE="F";uid="ed7f10b1-94c0-41f6-9649-43753cba890a"
NW_020271462.1	RepeatMasker	DNA/Kolobok-E	323468	323690	1879	+	.	ID="RND-1_FAMILY-14";Tend="1494";Tstart="1272";shortTE="F";uid="47dd763d-2ea9-4280-94e4-9e1b41f204a3"
NW_020271462.1	RepeatMasker	DNA	806479	806855	1648	+	.	ID="DNA-TTAA-1_AP";Tend="384";Tstart="7";shortTE="F";uid="996d31d1-a094-4ab6-97b0-73b17a3018c3"
NW_020271462.1	RepeatMasker	LTR/Gypsy	2345024	2345292	582	+	.	ID="GYPSY-24_DEL-I";Tend="2819";Tstart="2607";shortTE="F";uid="632e8636-9c7d-4cff-8229-3fb36ad055a1"
NW_020271462.1	RepeatMasker	DNA/hAT-Tip100	40678	40865	535	+	.	ID="RND-6_FAMILY-2367";Tend="1701";Tstart="1552";shortTE="F";uid="486f8aec-25d2-412b-8a9c-ca248a4a2213"
NW_020271462.1	RepeatMasker	DNA	1358066	1358494	1029	+	.	ID="DNA4-3_AP";Tend="473";Tstart="23";shortTE="F";uid="4503b3bf-5181-4a6d-a86e-e5bc33f2b226"
NW_020271462.1	RepeatMasker	DNA/TcMar-Tc1	2042148	2042602	1268	+	.	ID="MARINER-N12_RPR";Tend="445";Tstart="1";shortTE="F";uid="1bb52134-07d4-425e-9360-d18a537a03a2"
NW_020271462.1	RepeatMasker	Unknown	849752	850028	2142	+	.	ID="RND-1_FAMILY-3";Tend="1233";Tstart="947";shortTE="F";uid="1ea2018b-fe7f-44c5-8f9e-d84c5b626703"
NW_020271462.1	RepeatMasker	DNA/hAT-hAT19	1346438	1346577	432	+	.	ID="DNA8-49_AP";Tend="211";Tstart="61";shortTE="F";uid="c2586a91-ae39-4f18-883c-68076189a12e"
NW_020271462.1	RepeatMasker	DNA	525017	525443	805	+	.	ID="TTAA2C_AP";Tend="423";Tstart="6";shortTE="F";uid="d0c59d77-8993-434c-9889-f0e94c8192b4"
NW_020271462.1	RepeatMasker	Unknown	2664	5083	12552	+	.	ID="RND-6_FAMILY-1403";TEgroup="ctg_1097%7CRND-6_FAMILY-1403%7C1";Tend="2189";Tstart="60";shortTE="F";uid="ee4d2500-37f6-4a2d-b9cc-7f3edb629393"
NW_020271462.1	RepeatMasker	Retroposon?	551855	552313	686	+	.	ID="RND-3_FAMILY-44";Tend="1374";Tstart="854";shortTE="F";uid="be5f58bd-2e4e-4a70-bf76-2c4a5413a825"
NW_020271462.1	RepeatMasker	LINE/I	992150	993414	9945	+	.	ID="RND-6_FAMILY-1521";Tend="1958";Tstart="724";shortTE="F";uid="2503019d-1589-4409-9418-1b7bb36fd65b"
NW_020271462.1	RepeatMasker	DNA/hAT	1788699	1788975	1615	+	.	ID="RND-1_FAMILY-94";Tend="1448";Tstart="1173";shortTE="F";uid="3c5a560a-e240-4abb-a4af-ba2ffad6a366"
NW_020271462.1	RepeatMasker	Retroposon?	1888079	1888535	459	+	.	ID="SINE2-1_AP";Tend="1053";Tstart="588";shortTE="F";uid="4bc8cde4-ed95-42fc-935c-f188e86b49cd"
NW_020271462.1	RepeatMasker	DNA/PIF-Harbinger	260762	261583	1634	+	.	ID="ISL2EU-7_CFL";Tend="2241";Tstart="1421";shortTE="F";uid="a3b9f153-00eb-4b6a-9714-26765bfbe0b2"
NW_020271462.1	RepeatMasker	DNA/Kolobok-E	782876	783116	420	+	.	ID="KOLOBOKE-2_AP";TEgroup="ctg_1097%7CKOLOBOKE-2_AP%7C1";Tend="1378";Tstart="1127";shortTE="T";uid="43366939-8f88-4919-a329-6b4d4ac4a9ef"
NW_020271462.1	RepeatMasker	Retroposon?	1792752	1793112	948	+	.	ID="RND-3_FAMILY-44";Tend="1322";Tstart="996";shortTE="F";uid="62109a95-279e-42b5-b2fd-02b624005531"
NW_020271462.1	RepeatMasker	DNA/hAT-Tip100	2283016	2283531	614	+	.	ID="hat-24_lmi";Tend="1585";Tstart="1135";shortTE="F";uid="001bac8f-349a-4fb7-a511-7e7d8a4a8e72"
NW_020271462.1	RepeatMasker	DNA/Ginger-1	96093	96600	448	+	.	ID="GINGER1-1_AP";Tend="3727";Tstart="3266";shortTE="F";uid="611f7f74-a5a2-45fe-a8ab-ba2aa2752b97"
NW_020271462.1	RepeatMasker	Retroposon?	2080670	2081227	476	+	.	ID="SINE2-1_AP";Tend="1154";Tstart="575";shortTE="F";uid="1032dfa4-2845-418d-bc46-d057c2108794"
NW_020271462.1	RepeatMasker	DNA/hAT-hAT19	2391954	2392467	1232	+	.	ID="RND-6_FAMILY-7482";Tend="1557";Tstart="1031";shortTE="F";uid="62b9e7c0-e96f-4589-b06e-04e0b53b711c"
NW_020271462.1	RepeatMasker	LINE/I-Jockey	174914	176035	6103	+	.	ID="RND-5_FAMILY-4240";Tend="1707";Tstart="154";shortTE="F";uid="b0e2c73f-ea95-4001-999a-5ff672d76105"
NW_020271462.1	RepeatMasker	DNA	1051570	1051962	952	+	.	ID="DNA4-2_AP";Tend="423";Tstart="30";shortTE="F";uid="0321e6be-1d0d-46c2-a063-a969de0724e5"
NW_020271462.1	RepeatMasker	DNA/Maverick	477377	477709	1944	+	.	ID="RND-6_FAMILY-378";Tend="1335";Tstart="1005";shortTE="F";uid="81bddb79-6767-4d1a-ab02-b75785456f1c"
NW_020271462.1	RepeatMasker	DNA/hAT-Blackjack	206909	207143	905	+	.	ID="rnd-6_family-2118";Tend="1035";Tstart="848";shortTE="F";uid="5a32c062-9727-488f-907d-f093a2062f1b"
NW_020271462.1	RepeatMasker	Unknown	1378386	1378579	794	+	.	ID="RND-5_FAMILY-3241";Tend="1128";Tstart="962";shortTE="F";uid="5bcfbc56-e82a-4a74-ac46-52ab452b4d1e"
NW_020271462.1	RepeatMasker	Retroposon?	2043957	2044652	2374	+	.	ID="RND-3_FAMILY-44";Tend="1405";Tstart="717";shortTE="F";uid="638ff213-5bf0-427a-86c1-6af6d42a7193"
NW_020271462.1	RepeatMasker	DNA/hAT-hAT19	583338	583535	860	+	.	ID="DNA8-73_AP";Tend="191";Tstart="1";shortTE="F";uid="eab19443-ef8a-4a30-ae04-44cdc79495a7"
NW_020271462.1	RepeatMasker	Retroposon?	1181860	1182208	625	+	.	ID="RND-3_FAMILY-44";Tend="1327";Tstart="957";shortTE="F";uid="ab0ffefc-3f2d-4468-8a59-e577fc3df0fb"
NW_020271462.1	RepeatMasker	DNA/hAT-Tip100	26486	27111	1459	+	.	ID="DNA8-81_AP";Tend="893";Tstart="218";shortTE="F";uid="78776b68-19b8-4731-817b-8f1ae6d680d9"
NW_020271462.1	RepeatMasker	Retroposon?	1742888	1743484	1033	+	.	ID="RND-3_FAMILY-44";Tend="1369";Tstart="747";shortTE="F";uid="1a958056-0d84-4cc8-8fd7-1a427412c292"
NW_020271462.1	RepeatMasker	DNA	1480246	1480445	659	+	.	ID="RND-6_FAMILY-3590";Tend="1111";Tstart="943";shortTE="F";uid="d37f6740-ef71-4c28-bc8e-cc27d8a23c14"
NW_020271462.1	RepeatMasker	DNA	592091	592422	500	+	.	ID="DNA4-3_AP";Tend="637";Tstart="349";shortTE="F";uid="bd9e5650-6ecc-43d9-8efb-a1f5afc11ac7"
NW_020271462.1	RepeatMasker	DNA	2006268	2006391	478	+	.	ID="DNA4-3_AP";Tend="274";Tstart="149";shortTE="F";uid="b86e37ef-3762-4eeb-916e-38f1d9f35e1c"
NW_020271462.1	RepeatMasker	DNA/hAT-hAT19	1764856	1765107	1212	+	.	ID="DNA8-66_AP";Tend="277";Tstart="2";shortTE="F";uid="5bf52689-00b4-4c24-aae5-7ee46ff103b5"
NW_020271462.1	RepeatMasker	Unknown	1490120	1490939	1596	+	.	ID="RND-1_FAMILY-45";TEgroup="ctg_1097%7CRND-1_FAMILY-45%7C1";Tend="1851";Tstart="923";shortTE="F";uid="f17ba067-3c12-4a8c-8bd6-98905910593b"
NW_020271462.1	RepeatMasker	DNA/TcMar-Pogo	75053	75197	889	+	.	ID="RND-5_FAMILY-3180";Tend="1104";Tstart="968";shortTE="F";uid="4dca1101-7508-409f-8b90-d4ab9ae79a10"
NW_020271462.1	RepeatMasker	DNA/TcMar-Tc1	2011352	2011464	427	+	.	ID="MARINER-N22_AG";Tend="192";Tstart="83";shortTE="F";uid="09fdee6b-7051-4f2a-89fc-ef90e9c4d992"
NW_020271462.1	RepeatMasker	DNA/PIF-Harbinger	255650	255953	722	+	.	ID="ISL2EU-7_CFL";Tend="592";Tstart="289";shortTE="F";uid="1aa99d2d-dd8a-4035-b22e-6c9b1546405f"
NW_020271462.1	RepeatMasker	DNA/TcMar-m44?	65333	65619	744	+	.	ID="RND-6_FAMILY-562";Tend="2595";Tstart="2341";shortTE="F";uid="f460d3bd-b699-44bd-a7e5-a33a2375c3e0"
NW_020271462.1	RepeatMasker	Retroposon?	452243	452624	615	+	.	ID="SINE2-1_AP";Tend="431";Tstart="5";shortTE="F";uid="e0df1969-2568-42de-b1fc-5cac83952348"
NW_020271462.1	RepeatMasker	DNA/hAT-hAT19	357952	358300	918	+	.	ID="HAT-N7_AP";Tend="361";Tstart="4";shortTE="F";uid="f89a3365-214e-4d58-9418-b8b6df4c0af2"
NW_020271462.1	RepeatMasker	DNA/hAT-Ac	1664095	1664228	466	+	.	ID="dna8-91_ap";Tend="680";Tstart="552";shortTE="F";uid="01f9f28c-30f8-4379-9729-06c6d8afd746"
NW_020271462.1	RepeatMasker	LINE/I-Jockey	2486537	2486993	2651	+	.	ID="RND-6_FAMILY-4123";Tend="1750";Tstart="339";shortTE="F";uid="ce417c4b-2fa5-4585-92df-32d23519e7a0"
NW_020271462.1	RepeatMasker	Unknown	1832304	1832575	498	+	.	ID="RND-5_FAMILY-2298";Tend="1410";Tstart="1124";shortTE="F";uid="67fa9885-1b57-42b1-9cf8-d653d2fba88b"
NW_020271462.1	RepeatMasker	Unknown	1688878	1689229	1262	+	.	ID="RND-1_FAMILY-105";Tend="1188";Tstart="879";shortTE="F";uid="730b02d8-765c-4620-89ce-f25cb30781a0"
NW_020271462.1	RepeatMasker	Retroposon?	1394810	1395004	655	+	.	ID="RND-3_FAMILY-44";Tend="1381";Tstart="1195";shortTE="F";uid="f097fc77-5db6-484e-8fec-0fd7e2e6aa7e"
NW_020271462.1	RepeatMasker	DNA/P	42705	45039	2781	+	.	ID="rnd-5_family-8545";Tend="3811";Tstart="751";shortTE="F";uid="d7317ff0-0067-420a-9bdf-92bfc4667002"
NW_020271462.1	RepeatMasker	DNA/TcMar-Pogo	757847	758943	1852	+	.	ID="RND-6_FAMILY-3807";Tend="1535";Tstart="487";shortTE="F";uid="7da8a112-9ecd-4604-97a9-ee1604aab204"
NW_020271462.1	RepeatMasker	DNA/hAT-hAT19	1912224	1912799	2456	+	.	ID="RND-5_FAMILY-862";Tend="1448";Tstart="932";shortTE="F";uid="5e2142a1-c7ea-49fb-91e7-e8b8d0225fec"
NW_020271462.1	RepeatMasker	DNA	1540403	1541005	789	+	.	ID="DNA4-3_AP";Tend="588";Tstart="1";shortTE="F";uid="9dd4f276-0d70-4fa7-9daf-5a046fad0ffc"
NW_020271462.1	RepeatMasker	Retroposon?	159843	160458	610	+	.	ID="SINE2-1_AP";Tend="1176";Tstart="575";shortTE="F";uid="539529f6-1b3f-43b0-adcb-0647cb783eb0"
NW_020271462.1	RepeatMasker	DNA/hAT-hAT19	1775440	1775911	1007	+	.	ID="RND-6_FAMILY-7482";TEgroup="ctg_1097%7CRND-6_FAMILY-7482%7C1";Tend="1542";Tstart="958";shortTE="F";uid="737416f9-ae3b-4b33-8262-7e8f56d544c2"
NW_020271462.1	RepeatMasker	DNA/Kolobok-E	446162	448258	17687	+	.	ID="RND-6_FAMILY-265";Tend="2578";Tstart="471";shortTE="F";uid="98485dd2-86aa-45d2-b982-51d2fae3d0f4"
NW_020271462.1	RepeatMasker	Retroposon?	1770727	1770933	542	+	.	ID="RND-3_FAMILY-44";Tend="1295";Tstart="1085";shortTE="F";uid="356a3dce-1c34-4ce0-a833-cbcfcae8c1e9"
NW_020271462.1	RepeatMasker	Retroposon?	1335650	1335990	400	+	.	ID="SINE2-2_AP";Tend="407";Tstart="4";shortTE="F";uid="71f6cef6-1276-4bb6-8b35-f4916241d0e2"
NW_020271462.1	RepeatMasker	DNA	2146455	2147163	1930	+	.	ID="DNA4-2_AP";Tend="769";Tstart="1";shortTE="F";uid="2b14dca2-28d5-4481-8f36-8f3a85a0e1dc"
NW_020271462.1	RepeatMasker	DNA/hAT-hATm	2516014	2516189	438	+	.	ID="HAT-6_AP";Tend="186";Tstart="9";shortTE="F";uid="a37a3a3b-23bb-4a4e-9d54-01582f7bd83e"
NW_020271462.1	RepeatMasker	Retroposon?	2362511	2363169	441	+	.	ID="SINE2-1_AP";Tend="701";Tstart="1";shortTE="F";uid="58bb87e0-e28e-45ba-9bce-17568de618b4"
NW_020271462.1	RepeatMasker	DNA/hAT-hAT19	1457798	1458060	704	+	.	ID="RND-6_FAMILY-14";Tend="1180";Tstart="898";shortTE="F";uid="37f4381d-9e7b-4f77-be25-020451c61dca"
NW_020271462.1	RepeatMasker	DNA	1667725	1668349	473	+	.	ID="DNA4-2_AP";Tend="615";Tstart="8";shortTE="F";uid="a7f7e660-1505-43d1-9866-56c597f83945"
NW_020271462.1	RepeatMasker	DNA/MULE-MuDR	277197	277794	1670	+	.	ID="RND-6_FAMILY-3216";Tend="1598";Tstart="973";shortTE="F";uid="e4a2068f-f015-49ba-8d7b-be9b0be9f1de"
NW_020271462.1	RepeatMasker	DNA	1748436	1748846	1988	+	.	ID="TTAA3_AP";Tend="429";Tstart="2";shortTE="F";uid="49ef7367-dfc1-47ea-b50f-9ff29c119580"
NW_020271462.1	RepeatMasker	LINE/I-Jockey	1192300	1192455	750	+	.	ID="RND-6_FAMILY-6129";Tend="1267";Tstart="1112";shortTE="F";uid="742cb587-34f1-450c-ab1b-411387b9a4e3"
NW_020271462.1	RepeatMasker	DNA	2285179	2285373	453	+	.	ID="TTAA2D_AP";Tend="427";Tstart="209";shortTE="F";uid="0a7e32e2-995e-4aa9-ac69-cd6ffc89db13"
NW_020271462.1	RepeatMasker	DNA/Kolobok-E	268614	268909	1631	+	.	ID="RND-6_FAMILY-291";Tend="1850";Tstart="1567";shortTE="F";uid="b94dd602-9609-42ce-9c79-1ffa7d4402bd"
NW_020271462.1	RepeatMasker	DNA	2185452	2185647	843	+	.	ID="DNA-TTAA-1_AP";Tend="192";Tstart="3";shortTE="F";uid="d62913de-63ce-4378-91b1-3e9a934d1548"
NW_020271462.1	RepeatMasker	Retroposon?	2117346	2117673	688	+	.	ID="SINE2-1_AP";Tend="409";Tstart="85";shortTE="F";uid="8e0bfa76-7c8f-4911-9219-9030194f46df"
NW_020271462.1	RepeatMasker	DNA/hAT-Ac	1469951	1470908	7304	+	.	ID="RND-5_FAMILY-3055";Tend="3031";Tstart="2096";shortTE="F";uid="63c4f2b8-5c6d-4f5f-970c-e844f6e07ef2"
NW_020271462.1	RepeatMasker	DNA/TcMar-Tc1	183454	183697	655	+	.	ID="MARINER-N12_RPR";Tend="909";Tstart="670";shortTE="F";uid="5e9af76d-1732-43c9-bb28-dff6b82dd2e2"
NW_020271462.1	RepeatMasker	DNA/hAT	2507905	2508180	1156	+	.	ID="RND-5_FAMILY-1734";Tend="1265";Tstart="990";shortTE="F";uid="8da3fad0-4a7b-4892-be4d-60809eed8653"
NW_020271462.1	RepeatMasker	Unknown	1689351	1689912	3518	+	.	ID="RND-5_FAMILY-1124";Tend="1725";Tstart="1150";shortTE="F";uid="8a8f09d3-640b-46b4-bf09-90a379d33558"
NW_020271462.1	RepeatMasker	Retroposon?	50565	50773	638	+	.	ID="RND-3_FAMILY-44";Tend="1406";Tstart="1195";shortTE="F";uid="7c9b672c-e7b4-4511-85ab-da53e59ea593"
NW_020271462.1	RepeatMasker	DNA/hAT	556772	556950	530	+	.	ID="DNA8-92_AP";TEgroup="ctg_1097%7CDNA8-92_AP%7C1";Tend="600";Tstart="1";shortTE="T";uid="d4c2fa77-62cc-4d57-8b27-77610778fa24"
NW_020271462.1	RepeatMasker	DNA	359899	360214	565	+	.	ID="DNA4-3_AP";Tend="635";Tstart="282";shortTE="F";uid="0c75c10b-60d7-40e4-8742-ebdfa9339848"
NW_020271462.1	RepeatMasker	RC/Helitron	798541	798665	562	+	.	ID="RND-6_FAMILY-2243";Tend="1770";Tstart="1693";shortTE="F";uid="cdca2825-5cfd-48ab-b254-364f3b498e18"
NW_020271462.1	RepeatMasker	DNA/TcMar-Tc1	182995	183248	888	+	.	ID="MARINER-N12_RPR";Tend="268";Tstart="14";shortTE="F";uid="dab3248f-1341-4771-bab2-2593f2dbcbdc"
NW_020271462.1	RepeatMasker	LINE/RTE-BovB	2513833	2514290	1370	+	.	ID="RND-5_FAMILY-8182";Tend="1519";Tstart="1001";shortTE="F";uid="2a795d87-34c0-4aec-b70a-310084065713"
NW_020271462.1	RepeatMasker	LTR/Gypsy	1871730	1871948	616	+	.	ID="RND-5_FAMILY-1168";Tend="1258";Tstart="1025";shortTE="F";uid="300afbd7-b483-4936-ab3c-1a563f7dafc5"
NW_020271462.1	RepeatMasker	Retroposon?	769573	770200	404	+	.	ID="RND-3_FAMILY-44";Tend="1297";Tstart="725";shortTE="F";uid="6a12f714-e7d8-404a-8c86-a43d1ee711f5"
NW_020271462.1	RepeatMasker	DNA	1947324	1947738	420	+	.	ID="DNA4-1_AP";Tend="431";Tstart="19";shortTE="F";uid="23b90e4b-bbc8-41d3-9045-643f0bb72af1"
NW_020271462.1	RepeatMasker	Retroposon?	703614	703903	420	+	.	ID="RND-3_FAMILY-44";Tend="978";Tstart="704";shortTE="F";uid="09fce43e-6da3-4988-bf09-1f835159a90b"
NW_020271462.1	RepeatMasker	Retroposon?	1508520	1508778	558	+	.	ID="RND-3_FAMILY-44";Tend="1315";Tstart="1083";shortTE="F";uid="a5ddbe32-333e-46e6-8cf1-7ef2226ccfc4"
NW_020271462.1	RepeatMasker	Unknown	1440701	1441059	971	+	.	ID="RND-6_FAMILY-2631";Tend="1327";Tstart="990";shortTE="F";uid="a5c98a74-9781-4cbb-9df0-e65b8fa170af"
NW_020271462.1	RepeatMasker	DNA/hAT-hAT19	310203	310804	3002	+	.	ID="RND-5_FAMILY-1127";Tend="1574";Tstart="916";shortTE="F";uid="766f63c5-6ae7-4cae-8abc-b36d7e9c467f"
NW_020271462.1	RepeatMasker	Unknown	2447842	2448754	6428	+	.	ID="RND-1_FAMILY-116";Tend="1848";Tstart="948";shortTE="F";uid="e1d05b77-b47a-44b1-be80-549d445ebcf6"
NW_020271462.1	RepeatMasker	Retroposon?	2195959	2197390	4181	+	.	ID="SINE2-2_AP";Tend="1991";Tstart="1";shortTE="F";uid="ea5f45be-0aba-4031-a6aa-91872a6fbc83"
NW_020271462.1	RepeatMasker	DNA/Ginger-1	2259738	2259993	827	+	.	ID="GINGER1-1_AP";Tend="3481";Tstart="3181";shortTE="F";uid="0d355108-9ba7-4a26-91dc-d78874b57c7c"
NW_020271462.1	RepeatMasker	DNA	1139600	1139831	673	+	.	ID="TTAA2D_AP";Tend="425";Tstart="196";shortTE="F";uid="30548e9b-bfde-4dc7-b5f3-b1cd9aad09a1"
NW_020271462.1	RepeatMasker	DNA/hAT-hAT19	46989	47587	876	+	.	ID="DNA8-73_AP";TEgroup="ctg_1097%7CDNA8-73_AP%7C1";Tend="784";Tstart="1";shortTE="F";uid="87367f60-6094-4de9-8678-bdb657011757"
NW_020271462.1	RepeatMasker	Unknown	1853868	1854139	1923	+	.	ID="RND-1_FAMILY-22";Tend="1259";Tstart="987";shortTE="F";uid="df161181-7433-4232-8eb9-b22778cbef8a"
NW_020271462.1	RepeatMasker	DNA	622359	623004	498	+	.	ID="DNA4-2_AP";Tend="679";Tstart="31";shortTE="F";uid="5bc35e84-6944-42d7-8197-294721bc6046"
NW_020271462.1	RepeatMasker	DNA/TcMar-Pogo	2334526	2335088	3587	+	.	ID="RND-1_FAMILY-106";Tend="1502";Tstart="922";shortTE="F";uid="391f8d4e-39a7-4b0e-8a89-c1c2890be588"
NW_020271462.1	RepeatMasker	DNA	1677390	1677766	1292	+	.	ID="TTAA3_AP";Tend="428";Tstart="3";shortTE="F";uid="412e1e62-c888-46c7-b5c1-b662d8eda577"
NW_020271462.1	RepeatMasker	DNA	625229	625533	638	+	.	ID="TTAA2B_AP";Tend="273";Tstart="1";shortTE="F";uid="5c464ba2-533f-408e-b713-a677234b25cd"
NW_020271462.1	RepeatMasker	DNA/hAT-hAT19	1571441	1571586	1123	+	.	ID="DNA8-80_AP";Tend="146";Tstart="1";shortTE="F";uid="2a5175e0-39ba-4e54-81b3-24d726355602"
NW_020271462.1	RepeatMasker	DNA/hAT-hAT19	850387	850647	768	+	.	ID="HAT-N4_AP";Tend="254";Tstart="1";shortTE="F";uid="b9872638-9de4-4d3a-9bd2-c435609fdbbe"
NW_020271462.1	RepeatMasker	Unknown	737297	737979	2271	+	.	ID="RND-1_FAMILY-36";Tend="1564";Tstart="971";shortTE="F";uid="258efcf0-5343-4b07-a0e9-4cdcf1868169"
NW_020271462.1	RepeatMasker	Retroposon?	2020023	2020590	672	+	.	ID="RND-3_FAMILY-44";Tend="1328";Tstart="716";shortTE="F";uid="802ffa01-2d3b-4c47-86be-60313bc59a66"
NW_020271462.1	RepeatMasker	DNA/Kolobok-E	2337963	2338450	2492	+	.	ID="RND-4_FAMILY-52";Tend="1407";Tstart="908";shortTE="F";uid="e81ae4fe-a91b-4f44-b9a5-d3a7863b12ac"
NW_020271462.1	RepeatMasker	DNA	1187297	1187632	949	+	.	ID="DNA4-2_AP";Tend="769";Tstart="444";shortTE="F";uid="4aeaedc6-63c4-4be1-8849-c58b4a5c65af"
NW_020271462.1	RepeatMasker	DNA	311494	312041	1472	+	.	ID="DNA4-2_AP";Tend="687";Tstart="83";shortTE="F";uid="cdd2c979-c7f4-42cc-a46f-b8cc2bcad1eb"
NW_020271462.1	RepeatMasker	DNA/Ginger-1	1926394	1926580	858	+	.	ID="GINGER1-1_AP";Tend="3411";Tstart="3179";shortTE="F";uid="0bae9776-8c25-4695-af55-5c568505824e"
NW_020271462.1	RepeatMasker	DNA/hAT-hAT19	810802	811355	2769	+	.	ID="RND-5_FAMILY-2000";Tend="1528";Tstart="951";shortTE="F";uid="a25ee346-b551-4928-8953-a90968386274"
NW_020271462.1	RepeatMasker	DNA/hAT-Ac	1467492	1469550	12756	+	.	ID="RND-5_FAMILY-3055";Tend="1869";Tstart="1";shortTE="F";uid="4fb09491-f41d-425f-8591-ab05fd215f93"
NW_020271462.1	RepeatMasker	DNA/hAT-Tip100	257676	258918	775	+	.	ID="hat-22_lmi";Tend="2277";Tstart="1019";shortTE="F";uid="d14f4c5e-f919-4a65-b98a-52ede85011fd"
NW_020271462.1	RepeatMasker	Retroposon?	1790714	1791102	452	+	.	ID="SINE2-1_AP";Tend="1411";Tstart="1044";shortTE="F";uid="5a92f06b-0df2-4b03-b26b-5696a5499c60"
NW_020271462.1	RepeatMasker	Retroposon?	2364937	2365155	766	+	.	ID="RND-3_FAMILY-44";Tend="1372";Tstart="1170";shortTE="F";uid="94ba92a0-55a0-4ce7-8b0d-fdd6a786eaf8"
NW_020271462.1	RepeatMasker	DNA/Kolobok-E	2311372	2311863	3113	+	.	ID="RND-5_FAMILY-3287";Tend="1513";Tstart="1027";shortTE="F";uid="c5b1f7f4-f0ac-4ded-a0ad-8c5004de3461"
NW_020271462.1	RepeatMasker	DNA/MULE-MuDR	521774	521931	405	+	.	ID="MUDR5X_AP";Tend="624";Tstart="464";shortTE="F";uid="9cdc101b-d376-467f-b1ff-44b503ecc957"
NW_020271462.1	RepeatMasker	Unknown	905909	907194	8735	+	.	ID="RND-6_FAMILY-5669";Tend="1782";Tstart="526";shortTE="F";uid="70f92d83-81cf-4fe1-98dd-9406990aec57"
NW_020271462.1	RepeatMasker	Retroposon?	263592	263768	670	+	.	ID="RND-6_FAMILY-3288";Tend="521";Tstart="344";shortTE="F";uid="640ec0d9-9b5d-4ca2-a3d8-e370f712a04c"
NW_020271462.1	RepeatMasker	Unknown	1464266	1464530	922	+	.	ID="RND-4_FAMILY-1307";Tend="1480";Tstart="1226";shortTE="F";uid="025680e6-660a-4dd6-9495-48b7ac25392c"
NW_020271462.1	RepeatMasker	Retroposon?	1889531	1889865	634	+	.	ID="RND-3_FAMILY-44";Tend="1326";Tstart="972";shortTE="F";uid="cab5692a-9446-4f51-8918-426f05e4a0c6"
NW_020271462.1	RepeatMasker	DNA	305573	305914	999	+	.	ID="dna4-2_ap";Tend="351";Tstart="1";shortTE="F";uid="a94bc9f6-67be-43cf-9eb7-05d817a38bb5"
NW_020271462.1	RepeatMasker	Unknown	2111439	2111874	1016	+	.	ID="RND-1_FAMILY-10";Tend="1446";Tstart="990";shortTE="F";uid="9c2f2358-7ecd-4f8a-a510-185100b13031"
NW_020271462.1	RepeatMasker	DNA/hAT-Tip100	428206	428637	651	+	.	ID="dna8-18_ap";Tend="820";Tstart="676";shortTE="F";uid="e36dcaee-587c-45c3-8ce9-cc7d5a6a4daf"
NW_020271462.1	RepeatMasker	LINE/I-Jockey	2485071	2485354	516	+	.	ID="HALYOMORPHA_HALYS-6_FAMILY-1101";Tend="677";Tstart="391";shortTE="F";uid="292d8d02-e294-4319-a816-8c29c3ff34be"
NW_020271462.1	RepeatMasker	DNA/hAT-hAT19	1325471	1325636	985	+	.	ID="DNA8-88_AP";Tend="620";Tstart="459";shortTE="F";uid="7772c856-40cc-404e-a0f0-ee775fcfe564"
NW_020271462.1	RepeatMasker	Unknown	1985007	1985498	1814	+	.	ID="RND-6_FAMILY-7428";Tend="1024";Tstart="529";shortTE="F";uid="a99035fe-f168-4cac-b189-c94b4c16ff36"
NW_020271462.1	RepeatMasker	DNA/Kolobok-E	445007	445159	1079	+	.	ID="RND-6_FAMILY-265";Tend="158";Tstart="11";shortTE="F";uid="6ffffc55-d65d-4d2d-8ac6-c827bceca147"
NW_020271462.1	RepeatMasker	Retroposon?	1495249	1495476	715	+	.	ID="RND-3_FAMILY-44";Tend="1245";Tstart="1025";shortTE="F";uid="59ce12d5-f3bf-4760-a47d-b735fee02959"
NW_020271462.1	RepeatMasker	DNA/TcMar-Tigger	1488320	1489028	964	+	.	ID="RND-5_FAMILY-16";TEgroup="ctg_1097%7CRND-5_FAMILY-16%7C2";Tend="1637";Tstart="946";shortTE="F";uid="fcce8281-fe2f-4634-8f9b-1ac247d9f15d"
NW_020271462.1	RepeatMasker	DNA/hAT-Charlie	2292425	2292599	448	+	.	ID="RND-6_FAMILY-2684";Tend="1178";Tstart="999";shortTE="F";uid="13050d42-bb41-43d6-a417-112514e3d059"
NW_020271462.1	RepeatMasker	DNA/hAT	2404595	2404752	782	+	.	ID="RND-1_FAMILY-94";Tend="1584";Tstart="1416";shortTE="F";uid="c36a1510-2bf2-42f3-9f25-2729b4146ac6"
NW_020271462.1	RepeatMasker	DNA	1677253	1677385	484	+	.	ID="dna4-2_ap";Tend="133";Tstart="1";shortTE="F";uid="5ff7277c-f953-4af1-ad15-7dc610a33f66"
NW_020271462.1	RepeatMasker	DNA/TcMar-Tigger	2489570	2489725	726	+	.	ID="rnd-5_family-3029";Tend="1675";Tstart="1530";shortTE="F";uid="ff479486-b7d2-404d-99fe-e3bc717ba679"
NW_020271462.1	RepeatMasker	Unknown	1788984	1789492	2190	+	.	ID="RND-4_FAMILY-1307";Tend="1567";Tstart="1064";shortTE="F";uid="07255165-4c9e-4ece-8604-f2745ccdd428"
NW_020271462.1	RepeatMasker	DNA	1171131	1171486	591	+	.	ID="DNA4-2_AP";Tend="378";Tstart="3";shortTE="F";uid="b06ec1ca-df5a-42d5-aeb7-ad23f4a6fcf1"
NW_020271462.1	RepeatMasker	DNA/hAT-Ac	351295	351472	743	+	.	ID="DNA8-54_AP";Tend="501";Tstart="347";shortTE="F";uid="3af6f5ca-f892-46c7-b9dd-2dcec2686a0c"
NW_020271462.1	RepeatMasker	DNA/TcMar-Pogo	78183	78879	2761	+	.	ID="RND-5_FAMILY-3180";Tend="1848";Tstart="1087";shortTE="F";uid="9531fafc-01fa-4db3-9323-30409719f50e"
NW_020271462.1	RepeatMasker	DNA	1084294	1084653	645	+	.	ID="DNA4-3_AP";Tend="623";Tstart="207";shortTE="F";uid="8162d1bd-200e-4f5c-aca2-4e5a46a7d844"
NW_020271462.1	RepeatMasker	Unknown	2010746	2011230	1962	+	.	ID="RND-4_FAMILY-560";Tend="1353";Tstart="935";shortTE="F";uid="9187a631-c42b-4592-a0a5-306ec50e5e93"
NW_020271462.1	RepeatMasker	Retroposon?	1714286	1714517	494	+	.	ID="SINE2-2_AP";Tend="400";Tstart="131";shortTE="F";uid="595360f5-5480-4123-8062-4d65361b8b9b"
NW_020271462.1	RepeatMasker	DNA/hAT	965822	965964	465	+	.	ID="RND-6_FAMILY-10693";Tend="1327";Tstart="1191";shortTE="F";uid="9cadf5a8-2fe3-4f71-9192-ff4ef3755c4b"
NW_020271462.1	RepeatMasker	DNA/PIF-Harbinger	2493439	2494233	2449	+	.	ID="harb-1_ap";Tend="674";Tstart="1";shortTE="F";uid="916caa3d-204b-412e-b842-66464f7d7932"
NW_020271462.1	RepeatMasker	DNA/CMC-EnSpm	1676546	1676685	407	+	.	ID="HALYOMORPHA_HALYS-6_FAMILY-207";Tend="171";Tstart="31";shortTE="F";uid="80e2a697-ecac-4f14-ab56-b1f477e5ce9e"
NW_020271462.1	RepeatMasker	Unknown	418071	418280	1609	+	.	ID="RND-1_FAMILY-22";Tend="1200";Tstart="992";shortTE="F";uid="20205249-22a3-49ae-9f0a-1c5bc7e785e1"
NW_020271462.1	RepeatMasker	DNA/hAT	772555	772825	1016	+	.	ID="RND-5_FAMILY-2196";Tend="1293";Tstart="1006";shortTE="F";uid="8bcadd26-4a18-43dc-8332-2c8b7a76ceb8"
NW_020271462.1	RepeatMasker	Retroposon?	82642	82827	454	+	.	ID="RND-3_FAMILY-44";Tend="1320";Tstart="1130";shortTE="F";uid="8d61514e-017e-44d1-9042-d94bcde09b29"
NW_020271462.1	RepeatMasker	Unknown	805774	806139	623	+	.	ID="RND-6_FAMILY-7775";TEgroup="ctg_1097%7CRND-6_FAMILY-7775%7C1";Tend="1386";Tstart="734";shortTE="T";uid="dd01ae9a-bf51-4aa5-aeb2-3bae4fbded63"
NW_020271462.1	RepeatMasker	DNA/hAT	324973	325125	460	+	.	ID="RND-6_FAMILY-10693";Tend="1302";Tstart="1150";shortTE="F";uid="a0f19d2a-b939-4aaa-9cd8-3bd2d79c4a75"
NW_020271462.1	RepeatMasker	Unknown	732811	733436	3272	+	.	ID="RND-5_FAMILY-1871";Tend="1718";Tstart="1004";shortTE="F";uid="9b70c340-5ea0-4b07-81e9-d7a325729300"
NW_020271462.1	RepeatMasker	DNA	578553	579186	3290	+	.	ID="RND-5_FAMILY-1999";Tend="2725";Tstart="2061";shortTE="F";uid="15bc498a-96c1-4c65-b405-9df5a8a1c84a"
NW_020271462.1	RepeatMasker	Retroposon?	1522671	1522987	518	+	.	ID="SINE2-1_AP";Tend="1463";Tstart="1195";shortTE="F";uid="61e05a6a-459b-4dd4-aed8-7f0e32b44d7d"
NW_020271462.1	RepeatMasker	DNA/Kolobok-T2	2342494	2342698	550	+	.	ID="REP-4_PBA";Tend="677";Tstart="478";shortTE="F";uid="4c29e33a-38fa-4743-9f74-eba702f9a5de"
NW_020271462.1	RepeatMasker	DNA/TcMar-Tc1	2502603	2503255	666	+	.	ID="mariner-10_bm";Tend="1373";Tstart="727";shortTE="F";uid="852774ab-82c5-4a3b-844e-5a15ce4c8e50"
NW_020271462.1	RepeatMasker	DNA/hAT-Tip100	765237	765596	2724	+	.	ID="RND-6_FAMILY-4219";Tend="1344";Tstart="988";shortTE="F";uid="97884fd3-2c83-4afa-a0ca-4d7a6fb49f89"
NW_020271462.1	RepeatMasker	Unknown	829211	829551	780	+	.	ID="RND-1_FAMILY-116";TEgroup="ctg_1097%7CRND-1_FAMILY-116%7C1";Tend="1846";Tstart="957";shortTE="F";uid="bb439c71-9c19-4dc4-8f94-a7168f1d6b37"
NW_020271462.1	RepeatMasker	Unknown	743450	744102	3074	+	.	ID="RND-6_FAMILY-1121";Tend="1430";Tstart="688";shortTE="F";uid="725314db-a775-4951-8b80-dc362839ab46"
NW_020271462.1	RepeatMasker	Retroposon?	1495831	1496125	507	+	.	ID="RND-3_FAMILY-44";Tend="989";Tstart="700";shortTE="F";uid="fb668b02-6fff-4d2d-95a9-5266cbb7324b"
NW_020271462.1	RepeatMasker	DNA	519920	520181	558	+	.	ID="DNA4-3_AP";Tend="276";Tstart="1";shortTE="F";uid="742aede2-77e3-4179-baf7-72383a38d078"
NW_020271462.1	RepeatMasker	DNA	240480	240674	634	+	.	ID="TTAA18B_AP";Tend="188";Tstart="10";shortTE="F";uid="f7dc6c48-3664-4d6c-bb48-8ef4de0d4cea"
NW_020271462.1	RepeatMasker	Unknown	243927	244502	1595	+	.	ID="RND-1_FAMILY-73";Tend="1147";Tstart="569";shortTE="F";uid="811dbb05-f170-4367-a8e4-9008e6d11b1f"
NW_020271462.1	RepeatMasker	DNA	14692	15166	1482	+	.	ID="RND-6_FAMILY-2027";TEgroup="ctg_1097%7CRND-6_FAMILY-2027%7C1";Tend="1621";Tstart="909";shortTE="F";uid="6f3fd4fd-fa2e-4e4a-9a4a-a56deb566f75"
NW_020271462.1	RepeatMasker	DNA/Kolobok-E	1764236	1764710	1454	+	.	ID="RND-6_FAMILY-1631";Tend="1431";Tstart="939";shortTE="F";uid="656945a2-94f6-4b26-b618-a8c804618bf3"
NW_020271462.1	RepeatMasker	DNA	2164689	2165126	1673	+	.	ID="TTAA4B_AP";Tend="429";Tstart="1";shortTE="F";uid="972cc337-da7b-4de3-9cbd-9243dddcd6e7"
NW_020271462.1	RepeatMasker	DNA/hAT-Ac	726498	729068	13082	+	.	ID="RND-5_FAMILY-3055";Tend="2539";Tstart="1";shortTE="F";uid="dfc47016-f9ba-4a0c-a15a-b0a76d1418fd"
NW_020271462.1	RepeatMasker	Retroposon?	456330	456632	1116	+	.	ID="RND-3_FAMILY-44";Tend="1374";Tstart="1065";shortTE="F";uid="911593d3-91a8-4433-8a58-7ffcd54adc1c"
NW_020271462.1	RepeatMasker	Retroposon?	904870	905006	448	+	.	ID="RND-3_FAMILY-44";Tend="1324";Tstart="1198";shortTE="F";uid="dc187538-a103-47d2-8cd8-70a83d6cfacd"
NW_020271462.1	RepeatMasker	Retroposon?	1891695	1891819	422	+	.	ID="RND-3_FAMILY-44";Tend="1355";Tstart="1230";shortTE="F";uid="bb7fa06e-849a-492e-842d-da093c13b504"
NW_020271462.1	RepeatMasker	DNA/Kolobok-E	351378	352498	5638	+	.	ID="RND-1_FAMILY-14";Tend="1804";Tstart="696";shortTE="F";uid="51f25bc2-7f47-4b4a-9a26-85b8d8a2793d"
NW_020271462.1	RepeatMasker	DNA	905383	905902	448	+	.	ID="DNA4-2_AP";Tend="587";Tstart="35";shortTE="F";uid="dcbe85ad-19b9-4e47-b9c0-b7302b75243f"
NW_020271462.1	RepeatMasker	DNA	1098273	1098838	544	+	.	ID="DNA4-3_AP";Tend="586";Tstart="23";shortTE="F";uid="19a3d73a-5a5d-4d0e-bcb8-8f5492fa94d7"
NW_020271462.1	RepeatMasker	Retroposon?	2275757	2276331	431	+	.	ID="SINE2-1_AP";Tend="1239";Tstart="628";shortTE="F";uid="87e8bf9b-233b-4375-9731-1c97ebfc64b0"
NW_020271462.1	RepeatMasker	Unknown	1504926	1505168	1216	+	.	ID="RND-1_FAMILY-3";Tend="1227";Tstart="949";shortTE="F";uid="34900281-4583-4c89-8f20-1e291c12aeaa"
NW_020271462.1	RepeatMasker	Unknown	2339220	2339732	2198	+	.	ID="RND-1_FAMILY-64";TEgroup="ctg_1097%7CRND-1_FAMILY-64%7C1";Tend="1556";Tstart="949";shortTE="F";uid="36f78a85-e38b-46cc-8dcf-ce903e8e2ba6"
NW_020271462.1	RepeatMasker	DNA	302550	302871	521	+	.	ID="TTAA2D_AP";Tend="340";Tstart="2";shortTE="F";uid="4deeb243-ee25-40af-8e0d-2a6127a839bf"
NW_020271462.1	RepeatMasker	DNA/TcMar-Tc1	2310114	2310254	757	+	.	ID="RND-6_FAMILY-2096";Tend="1632";Tstart="1453";shortTE="F";uid="a95f4326-23ee-459d-8671-5f0ac13bcd8f"
NW_020271462.1	RepeatMasker	Retroposon?	282991	283980	891	+	.	ID="RND-3_FAMILY-44";Tend="1380";Tstart="1";shortTE="F";uid="517401f6-8c11-49f5-9d1d-85bee97975a2"
NW_020271462.1	RepeatMasker	DNA	1663698	1663937	546	+	.	ID="dna8-91b_ap";Tend="231";Tstart="1";shortTE="F";uid="b8ba27ef-0059-4dc6-92c7-ef861c4b15b4"
NW_020271462.1	RepeatMasker	Retroposon?	1267659	1267956	521	+	.	ID="RND-3_FAMILY-44";Tend="959";Tstart="716";shortTE="F";uid="30a26c37-12c7-4737-a84f-01212b3554c1"
NW_020271462.1	RepeatMasker	DNA/hAT	813326	813534	602	+	.	ID="DNA8-90_AP";Tend="217";Tstart="2";shortTE="F";uid="25fd3906-42aa-4e23-bf4f-88ddd776c5ce"
NW_020271462.1	RepeatMasker	Retroposon?	172778	173539	1142	+	.	ID="RND-3_FAMILY-44";Tend="1366";Tstart="612";shortTE="F";uid="87f554bf-0547-445f-b3b0-311c6b49612a"
NW_020271462.1	RepeatMasker	DNA/P	1377762	1377887	416	+	.	ID="P-3_AP";Tend="1449";Tstart="1331";shortTE="F";uid="421c3ac4-d692-45b9-8c02-77621d33ced6"
NW_020271462.1	RepeatMasker	DNA/Ginger-1	2492987	2493116	519	+	.	ID="GINGER1-1_AP";Tend="4358";Tstart="4241";shortTE="F";uid="ca5ef45a-2a5d-4f2e-9eb0-bf08015dc054"
NW_020271462.1	RepeatMasker	Unknown	135159	135343	475	+	.	ID="RND-1_FAMILY-116";Tend="1165";Tstart="977";shortTE="F";uid="2fd9ea0a-34b7-4964-9c7d-0c560291b306"
NW_020271462.1	RepeatMasker	Unknown	391911	392326	2131	+	.	ID="RND-4_FAMILY-560";Tend="1353";Tstart="930";shortTE="F";uid="68230c6e-54be-4971-97c2-8176e05107d1"
NW_020271462.1	RepeatMasker	DNA/hAT	1787653	1787873	1170	+	.	ID="RND-1_FAMILY-94";Tend="1192";Tstart="978";shortTE="F";uid="da5fb259-b57f-4333-8a6b-9d8a528b0f0b"
NW_020271462.1	RepeatMasker	DNA	1480674	1480880	1130	+	.	ID="RND-6_FAMILY-3590";Tend="1323";Tstart="1113";shortTE="F";uid="81a4bcd2-fa83-416c-a7dd-abbf62576157"
NW_020271462.1	RepeatMasker	DNA	345780	346097	594	+	.	ID="DNA4-2_AP";Tend="337";Tstart="31";shortTE="F";uid="dfaf736f-afc4-416b-97b6-7229c8ef90b7"
NW_020271462.1	RepeatMasker	DNA/Kolobok-E	445412	445693	1735	+	.	ID="RND-6_FAMILY-265";Tend="386";Tstart="142";shortTE="F";uid="d0ab9012-57f6-476d-ab6e-f8f360ed1258"
NW_020271462.1	RepeatMasker	DNA/hAT-hAT19	2509459	2509724	1069	+	.	ID="DNA8-71_AP";Tend="551";Tstart="267";shortTE="F";uid="bd23bca9-b05b-4d7d-876e-0da3175b1490"
NW_020271462.1	RepeatMasker	DNA/Ginger-2	1077050	1078221	6895	+	.	ID="ginger2-n2_ap";Tend="1692";Tstart="165";shortTE="F";uid="0ae26fbe-a9cc-4d92-93bc-e2bcf8791490"
NW_020271462.1	RepeatMasker	Unknown	5374	6428	5993	+	.	ID="RND-5_FAMILY-943";Tend="959";Tstart="23";shortTE="F";uid="b819d0f0-69e5-430a-9c3d-a6257cb07422"
NW_020271462.1	RepeatMasker	LINE/R2-NeSL	2506560	2507521	1609	+	.	ID="UTOPIA-2_API";TEgroup="ctg_1097%7CUTOPIA-2_API%7C1";Tend="2388";Tstart="207";shortTE="F";uid="8130a67d-aea8-4447-b3e5-aa2d727f9c6a"
NW_020271462.1	RepeatMasker	DNA/hAT-hAT19	700867	701450	1795	+	.	ID="RND-5_FAMILY-1377";TEgroup="ctg_1097%7CRND-5_FAMILY-1377%7C1";Tend="1596";Tstart="906";shortTE="F";uid="d8382f08-6c2e-4137-9ca2-3f9c77d09f5d"
NW_020271462.1	RepeatMasker	DNA/Kolobok-E	1529329	1529734	702	+	.	ID="koloboke-2_ap";Tend="612";Tstart="212";shortTE="F";uid="216f877e-4097-4785-a919-f66ab59d591a"
NW_020271462.1	RepeatMasker	Retroposon?	496803	497296	544	+	.	ID="SINE2-1_AP";Tend="731";Tstart="179";shortTE="F";uid="d4909b4e-1bb9-422b-8400-fa4d2a88808c"
NW_020271462.1	RepeatMasker	LINE/CR1	131220	131881	1233	+	.	ID="RND-6_FAMILY-6744";Tend="1591";Tstart="930";shortTE="F";uid="000eff42-2532-4f93-b28d-a45477ae3d82"
NW_020271462.1	RepeatMasker	DNA	1112046	1112495	679	+	.	ID="DNA4-2_AP";Tend="487";Tstart="1";shortTE="F";uid="f223aea8-e0a2-42e7-aa61-c8bb75812827"
NW_020271462.1	RepeatMasker	DNA/TcMar-Pogo	2217657	2218439	4933	+	.	ID="RND-1_FAMILY-35";Tend="1803";Tstart="963";shortTE="F";uid="ec061ce4-bb2f-4a45-8488-31d86220aebf"
NW_020271462.1	RepeatMasker	LINE/L2	228033	231161	7560	+	.	ID="RND-6_FAMILY-659";Tend="3076";Tstart="3";shortTE="F";uid="b94064ad-04dc-448e-939e-e715946299f7"
NW_020271462.1	RepeatMasker	Unknown	369650	369873	863	+	.	ID="RND-1_FAMILY-2";Tend="1228";Tstart="970";shortTE="F";uid="f10315ad-5f13-47cf-a593-cff86db52d59"
NW_020271462.1	RepeatMasker	Retroposon?	2264738	2264920	757	+	.	ID="RND-3_FAMILY-44";Tend="1360";Tstart="1187";shortTE="F";uid="a5c114c1-02f6-4dec-864e-1cb0d76659fb"
NW_020271462.1	RepeatMasker	LINE/I-Jockey	198233	198455	1082	+	.	ID="RND-6_FAMILY-3145";Tend="1536";Tstart="1335";shortTE="F";uid="1823bcdd-c789-415d-a851-b549952f5c1c"
NW_020271462.1	RepeatMasker	LINE/L2	2455172	2455789	1654	+	.	ID="RND-5_FAMILY-725";Tend="2323";Tstart="1685";shortTE="F";uid="0ead7f82-0d65-43f9-870b-3c03492ac6cb"
NW_020271462.1	RepeatMasker	DNA/hAT-hAT19	2249278	2249919	3311	+	.	ID="RND-5_FAMILY-8532";Tend="1556";Tstart="939";shortTE="F";uid="bde3e690-3fd8-46aa-93e7-c8e990aa6210"
NW_020271462.1	RepeatMasker	DNA/Ginger-1	442633	444918	17857	+	.	ID="RND-6_FAMILY-4629";Tend="2749";Tstart="537";shortTE="F";uid="797deacb-1589-4d7a-a810-36a6902f8e9f"
NW_020271462.1	RepeatMasker	DNA/hAT-hAT19	2508819	2509058	1459	+	.	ID="DNA8-71_AP";Tend="240";Tstart="1";shortTE="F";uid="6cd69fef-e3d1-494e-90d5-40cff6d32f5c"
NW_020271462.1	RepeatMasker	DNA	1355376	1355600	869	+	.	ID="ttaa3c_ap";Tend="425";Tstart="174";shortTE="F";uid="7e524265-8fbf-483f-a79d-19d59669214c"
NW_020271462.1	RepeatMasker	DNA/MULE-MuDR	389081	389702	3979	+	.	ID="RND-5_FAMILY-3178";Tend="1662";Tstart="918";shortTE="F";uid="3b2d3c1a-0e5c-45c5-8b40-244f1c095d0a"
NW_020271462.1	RepeatMasker	LINE/I-Jockey	176342	176956	2837	+	.	ID="RND-5_FAMILY-4240";Tend="1686";Tstart="1054";shortTE="F";uid="3285e75f-e2aa-4c3b-9998-9deba6fde12d"
NW_020271462.1	RepeatMasker	Retroposon?	886234	886590	569	+	.	ID="RND-3_FAMILY-44";Tend="1001";Tstart="677";shortTE="F";uid="e75b33d1-740a-4d2c-ac92-904490340311"
NW_020271462.1	RepeatMasker	DNA	1483027	1483127	531	+	.	ID="DNAX-1_AP";Tend="93";Tstart="1";shortTE="F";uid="696ab70b-0f82-48cd-87cf-f979cfd13b54"
NW_020271462.1	RepeatMasker	Unknown	681113	681368	1485	+	.	ID="RND-1_FAMILY-2";Tend="1212";Tstart="942";shortTE="F";uid="d591c37d-8f77-49f1-b31b-71cc4dc34b52"
NW_020271462.1	RepeatMasker	DNA	244695	245168	718	+	.	ID="dna4-2_ap";TEgroup="ctg_1097%7Cdna4-2_ap%7C1";Tend="228";Tstart="1";shortTE="F";uid="b256b900-8274-4f2d-8590-b40d0d730ae3"
NW_020271462.1	RepeatMasker	LINE/RTE-BovB	801393	802933	719	+	.	ID="HALYOMORPHA_HALYS-5_FAMILY-904";Tend="3182";Tstart="1006";shortTE="F";uid="15934940-8fba-4d8e-9edf-4ba88440ca6d"
NW_020271462.1	RepeatMasker	Retroposon?	1171914	1172192	543	+	.	ID="RND-3_FAMILY-44";Tend="895";Tstart="617";shortTE="F";uid="753a3a32-f128-4810-bf42-16016dad334a"
NW_020271462.1	RepeatMasker	DNA/hAT-hAT19	2113978	2114587	3278	+	.	ID="RND-5_FAMILY-1377";Tend="1539";Tstart="923";shortTE="F";uid="53b9eaf1-a085-4012-988f-c7e2d8940d12"
NW_020271462.1	RepeatMasker	DNA	1193120	1193532	830	+	.	ID="TTAA2D_AP";Tend="417";Tstart="1";shortTE="F";uid="8a8ad24b-2f9f-4cb1-85a6-8c6493356271"
NW_020271462.1	RepeatMasker	Retroposon?	286030	286164	746	+	.	ID="RND-3_FAMILY-44";Tend="1323";Tstart="1190";shortTE="F";uid="64e1c8d6-622e-48a2-9383-59e7e798a1ad"
NW_020271462.1	RepeatMasker	DNA	136285	136879	1711	+	.	ID="DNA4-2_AP";Tend="574";Tstart="14";shortTE="F";uid="2dadd2f3-0f7d-450c-8396-a18013d2d5ff"
NW_020271462.1	RepeatMasker	Retroposon?	2415425	2415554	434	+	.	ID="RND-3_FAMILY-44";Tend="1358";Tstart="1225";shortTE="F";uid="a9a551c8-654f-487d-9b30-0dd7341e347f"
NW_020271462.1	RepeatMasker	Retroposon?	1573132	1574218	1471	+	.	ID="SINE2-2_AP";Tend="1170";Tstart="1";shortTE="F";uid="a8a509c1-8d75-4e8e-9688-2d4c1d5e87d4"
NW_020271462.1	RepeatMasker	Unknown	683123	683925	4834	+	.	ID="RND-1_FAMILY-105";Tend="1642";Tstart="914";shortTE="F";uid="ffdd611d-0594-4150-8640-c816b6b69658"
NW_020271462.1	RepeatMasker	DNA/Sola-1	2464478	2464922	1151	+	.	ID="SOLA1-7_AP";Tend="3802";Tstart="3344";shortTE="F";uid="e6a8b5e4-2a06-4fb7-a1c1-d55b2bffbed1"
NW_020271462.1	RepeatMasker	Retroposon?	1349045	1349326	482	+	.	ID="SINE2-1_AP";Tend="1447";Tstart="1195";shortTE="F";uid="01eb4d3d-f898-4287-8dec-c710a216d2a2"
NW_020271462.1	RepeatMasker	DNA	315076	315246	594	+	.	ID="TTAA18B_AP";Tend="169";Tstart="11";shortTE="F";uid="81602205-4f4a-447d-a1e3-87fe1b92f426"
NW_020271462.1	RepeatMasker	DNA	2051214	2051587	1076	+	.	ID="DNA-TTAA-1_AP";Tend="408";Tstart="5";shortTE="F";uid="6495d633-adde-4a69-b0f0-346fc07ef5d8"
NW_020271462.1	RepeatMasker	Retroposon?	591367	591915	1708	+	.	ID="RND-3_FAMILY-44";Tend="1162";Tstart="627";shortTE="F";uid="73d54dfc-9983-47da-bcf8-48ec2ef93f17"
NW_020271462.1	RepeatMasker	DNA	1058044	1058270	432	+	.	ID="DNA4-2_AP";Tend="517";Tstart="296";shortTE="F";uid="3c1270e3-5377-4ca7-a621-7cdf9e60d2d2"
NW_020271462.1	RepeatMasker	DNA/Maverick	142507	143345	522	+	.	ID="POLINTON-4_LMI";Tend="1912";Tstart="1132";shortTE="F";uid="2d497c1b-0809-4516-816a-f254907b893f"
NW_020271462.1	RepeatMasker	DNA/hAT-hAT19	453502	454161	1510	+	.	ID="DNA8-80_AP";TEgroup="ctg_1097%7CDNA8-80_AP%7C1";Tend="849";Tstart="2";shortTE="F";uid="5a424041-3886-4969-b60d-3c868e6645a0"
NW_020271462.1	RepeatMasker	DNA/hAT-hAT19	2385309	2385537	443	+	.	ID="RND-6_FAMILY-3699";TEgroup="ctg_1097%7CRND-6_FAMILY-3699%7C1";Tend="1756";Tstart="786";shortTE="F";uid="c556af78-1a08-40df-941a-87c1208d18a5"
NW_020271462.1	RepeatMasker	DNA	125383	125825	1114	+	.	ID="DNA4-2_AP";Tend="642";Tstart="186";shortTE="F";uid="45a66c0a-cdb7-4f56-a535-ebbbcaa8cf0e"
NW_020271462.1	RepeatMasker	DNA/hAT	338380	338969	2481	+	.	ID="RND-1_FAMILY-94";Tend="1623";Tstart="970";shortTE="F";uid="f4066051-1cf6-4b9c-b214-9efe01b34e21"
NW_020271462.1	RepeatMasker	Unknown	1725575	1725867	442	+	.	ID="RND-5_FAMILY-782";Tend="1444";Tstart="1099";shortTE="F";uid="4db700e7-9bd6-48fd-a828-a59acc517d9f"
NW_020271462.1	RepeatMasker	DNA	90876	91148	431	+	.	ID="TTAA3C_AP";Tend="301";Tstart="8";shortTE="F";uid="671ed006-d934-4e24-8e90-7a10ed834415"
NW_020271462.1	RepeatMasker	DNA/Ginger-1	2039864	2040110	527	+	.	ID="RND-6_FAMILY-4629";Tend="822";Tstart="566";shortTE="F";uid="db5c74dc-decc-480e-88ec-55093603d58c"
NW_020271462.1	RepeatMasker	Retroposon?	114240	114920	905	+	.	ID="RND-3_FAMILY-44";TEgroup="ctg_1097%7CRND-3_FAMILY-44%7C1";Tend="1365";Tstart="603";shortTE="F";uid="f20d6444-e672-431e-b2a0-68e0f92d35be"
NW_020271462.1	RepeatMasker	DNA/hAT-Charlie	1105248	1105528	1365	+	.	ID="RND-5_FAMILY-4105";Tend="1253";Tstart="899";shortTE="F";uid="50521b49-1840-4f71-94e9-ba7727553434"
NW_020271462.1	RepeatMasker	Retroposon?	2441796	2442564	1138	+	.	ID="SINE2-1_AP";Tend="1007";Tstart="235";shortTE="F";uid="1a8bfba5-373b-4a45-868f-ec2fae0441e3"
NW_020271462.1	RepeatMasker	DNA/hAT-Tip100	765884	766444	4130	+	.	ID="RND-6_FAMILY-4219";Tend="1906";Tstart="1337";shortTE="F";uid="38d4c31a-7faa-4191-8b9f-d405261857c3"
NW_020271462.1	RepeatMasker	DNA/hAT-hAT19	579246	579459	673	+	.	ID="HAT-N18_AP";Tend="427";Tstart="196";shortTE="F";uid="989eeaac-40ce-472b-8dde-2a330e2090ab"
NW_020271462.1	RepeatMasker	Unknown	1773902	1774376	1096	+	.	ID="RND-1_FAMILY-7";Tend="2430";Tstart="1972";shortTE="F";uid="b5e96c2c-68b7-4298-a3b7-5347b2889b76"
NW_020271462.1	RepeatMasker	DNA	152299	152739	648	+	.	ID="DNA4-2_AP";Tend="440";Tstart="6";shortTE="F";uid="3a1e9c5d-ae9c-4527-8755-3466efd7ea63"
NW_020271462.1	RepeatMasker	DNA/Kolobok-E	2057635	2057842	415	+	.	ID="KOLOBOKE-2_AP";Tend="1972";Tstart="1767";shortTE="F";uid="0b3cf6d3-3862-463b-9906-63f695d6272c"
NW_020271462.1	RepeatMasker	LTR/Gypsy	15410	16563	3449	+	.	ID="RND-5_FAMILY-1168";Tend="1599";Tstart="511";shortTE="F";uid="8e14c91f-7b0e-466d-9a78-767705b2eea0"
NW_020271462.1	RepeatMasker	Retroposon?	1807899	1808029	430	+	.	ID="RND-3_FAMILY-44";Tend="953";Tstart="803";shortTE="F";uid="5ceec39e-48ae-4dd1-944f-dccbf6ce7575"
NW_020271462.1	RepeatMasker	Retroposon?	1363755	1364365	880	+	.	ID="SINE2-2_AP";Tend="641";Tstart="1";shortTE="F";uid="16b2e87a-2e8d-4ccb-8a0f-aa8daf5dcda2"
NW_020271462.1	RepeatMasker	DNA/hAT-hAT19	552631	553103	713	+	.	ID="RND-6_FAMILY-3699";Tend="1606";Tstart="1088";shortTE="F";uid="c5aac904-da34-400e-ade1-3e26cc1507f8"
NW_020271462.1	RepeatMasker	DNA/hAT-hAT19	1763341	1763815	1173	+	.	ID="DNA8-73_AP";TEgroup="ctg_1097%7CDNA8-73_AP%7C2";Tend="784";Tstart="27";shortTE="F";uid="cc1f7763-2b2d-4eba-a7e9-bcf0a25c5924"
NW_020271462.1	RepeatMasker	Retroposon?	1702777	1702998	856	+	.	ID="SINE2-2_AP";Tend="588";Tstart="368";shortTE="F";uid="769293c5-fbc6-4c19-be12-6cb53e7b2880"
NW_020271462.1	RepeatMasker	Retroposon?	184341	184567	545	+	.	ID="SINE2-2_AP";Tend="269";Tstart="6";shortTE="F";uid="5ef88731-e8d0-472c-a1bf-47d8300dbf93"
NW_020271462.1	RepeatMasker	DNA	2331471	2331839	787	+	.	ID="TTAA2D_AP";Tend="427";Tstart="68";shortTE="F";uid="4d3531e8-4d6c-4d37-a0a7-a0be204e4069"
NW_020271462.1	RepeatMasker	DNA/hAT-hAT19	521128	521288	498	+	.	ID="HAT-N18_AP";Tend="784";Tstart="627";shortTE="F";uid="1d998646-058c-4d2b-b438-dac9fcae79c7"
NW_020271462.1	RepeatMasker	Retroposon?	1495517	1495683	427	+	.	ID="SINE2-2_AP";Tend="1449";Tstart="1291";shortTE="F";uid="e442b02d-e21d-4c6f-bdff-d6b69a75a0cd"
NW_020271462.1	RepeatMasker	DNA/hAT-hAT19	451029	451428	1353	+	.	ID="DNA8-66_AP";TEgroup="ctg_1097%7CDNA8-66_AP%7C1";Tend="578";Tstart="1";shortTE="F";uid="e41f9ccb-2e55-49c8-a9d3-540317366f75"
NW_020271462.1	RepeatMasker	Unknown	1589819	1590118	2171	+	.	ID="RND-1_FAMILY-22";Tend="1284";Tstart="988";shortTE="F";uid="2814c922-a9f9-4389-9512-817671a1cdcf"
NW_020271462.1	RepeatMasker	DNA/hAT	2449506	2450121	3431	+	.	ID="RND-1_FAMILY-94";Tend="1592";Tstart="981";shortTE="F";uid="0ebdf0c6-63ae-4fca-a157-dcd7be8a8eb8"
NW_020271462.1	RepeatMasker	DNA	1570955	1571389	1045	+	.	ID="TTAA8_AP";Tend="437";Tstart="1";shortTE="F";uid="29fbcd61-32ee-4efb-9761-a76984a0ca95"
NW_020271462.1	RepeatMasker	Unknown	2486994	2488496	807	+	.	ID="HALYOMORPHA_HALYS-1_FAMILY-3";Tend="1596";Tstart="80";shortTE="F";uid="fd0bc92e-30d7-42f5-b6a4-d71b8ea10452"
NW_020271462.1	RepeatMasker	DNA	1595431	1596160	1555	+	.	ID="DNA4-2_AP";Tend="758";Tstart="1";shortTE="F";uid="1e86071f-017b-4280-9f1c-934f6516073c"
NW_020271462.1	RepeatMasker	DNA	1640877	1641588	1163	+	.	ID="DNA4-2_AP";Tend="769";Tstart="1";shortTE="F";uid="78d66253-7de8-4857-9fc9-3c1facb93d4f"
NW_020271462.1	RepeatMasker	DNA/hAT	1470864	1471009	608	+	.	ID="DNA8-17_AP";Tend="919";Tstart="776";shortTE="F";uid="73129db0-2c98-4c97-b6b0-7bd1c0bffd2d"
NW_020271462.1	RepeatMasker	DNA/hAT	1731273	1731821	2738	+	.	ID="RND-1_FAMILY-94";Tend="1539";Tstart="966";shortTE="F";uid="86379607-d3df-498a-80f7-acd98ecd85ae"
NW_020271462.1	RepeatMasker	DNA/hAT-Ac	378607	378746	442	+	.	ID="RND-5_FAMILY-3055";Tend="2650";Tstart="2504";shortTE="F";uid="bd2a3364-9ab7-459d-84a5-21991fa3f218"
NW_020271462.1	RepeatMasker	Retroposon?	1166569	1167074	819	+	.	ID="RND-3_FAMILY-44";Tend="1370";Tstart="892";shortTE="F";uid="a1d9659a-c168-43a6-9ab8-6a566133c435"
NW_020271462.1	RepeatMasker	DNA	611933	612217	852	+	.	ID="DNA4-2_AP";Tend="482";Tstart="186";shortTE="F";uid="f4331b3a-4093-48bf-bb7d-807b4eebc175"
NW_020271462.1	RepeatMasker	DNA	949313	949678	418	+	.	ID="DNA4-2_AP";Tend="430";Tstart="76";shortTE="F";uid="6aba6077-3f3e-45f7-b0af-6b4fa02ef7ca"
NW_020271462.1	RepeatMasker	Retroposon?	1364361	1364750	1133	+	.	ID="RND-3_FAMILY-44";Tend="1467";Tstart="1096";shortTE="F";uid="26ac3b20-31b4-4da2-b61f-6691652f8e6f"
NW_020271462.1	RepeatMasker	DNA	725176	725659	1567	+	.	ID="TTAA8_AP";Tend="436";Tstart="2";shortTE="F";uid="20f8a4c5-80bb-4d49-8ec9-93c5ad914a84"
NW_020271462.1	RepeatMasker	Retroposon?	887027	887431	1623	+	.	ID="RND-3_FAMILY-44";Tend="1368";Tstart="992";shortTE="F";uid="e771ac4f-0f90-4174-a8d8-b0bb605e36e1"
NW_020271462.1	RepeatMasker	Retroposon?	1032428	1032904	438	+	.	ID="SINE2-1_AP";Tend="1192";Tstart="696";shortTE="F";uid="9dc4c296-4c02-48d0-bb33-af5e9d46864b"
NW_020271462.1	RepeatMasker	Unknown	2029536	2029844	1540	+	.	ID="RND-6_FAMILY-4524";Tend="1422";Tstart="1086";shortTE="F";uid="d2a8c084-bac1-461b-a96e-b7ebbbdd5d8d"
NW_020271462.1	RepeatMasker	DNA/hAT-Ac	2470756	2470892	561	+	.	ID="DNA8-20_AP";Tend="127";Tstart="1";shortTE="F";uid="be2722bc-260f-4a37-9616-7e277928f300"
NW_020271462.1	RepeatMasker	LINE/L2	1051951	1052258	527	+	.	ID="RND-6_FAMILY-659";Tend="1423";Tstart="1125";shortTE="F";uid="58ff6147-19ad-426c-8155-997585257530"
NW_020271462.1	RepeatMasker	DNA/TcMar-Pogo	1445385	1446024	1689	+	.	ID="RND-1_FAMILY-8";TEgroup="ctg_1097%7CRND-1_FAMILY-8%7C1";Tend="1704";Tstart="951";shortTE="F";uid="1efef427-2e8c-423b-a93f-efed7a9eadd2"
NW_020271462.1	RepeatMasker	DNA/hAT-Charlie	1369153	1369497	2045	+	.	ID="RND-5_FAMILY-1575";Tend="1314";Tstart="949";shortTE="F";uid="63972d90-d852-4a3e-b181-fbe966648256"
NW_020271462.1	RepeatMasker	Unknown	806856	807520	5428	+	.	ID="RND-6_FAMILY-1553";Tend="1615";Tstart="952";shortTE="F";uid="972e3c67-c740-427d-bb02-f3b66306d146"
NW_020271462.1	RepeatMasker	Retroposon?	316947	317234	1143	+	.	ID="RND-3_FAMILY-44";Tend="1366";Tstart="1089";shortTE="F";uid="8c755a0a-4f86-4cb2-9fe0-043885b90267"
NW_020271462.1	RepeatMasker	DNA/hAT-Tip100	2284423	2284612	413	+	.	ID="HAT-27_LMI";Tend="2130";Tstart="1944";shortTE="F";uid="67e9d7d3-ac1d-461e-958f-199290942c34"
NW_020271462.1	RepeatMasker	DNA/Ginger-1	480934	481071	401	+	.	ID="GINGER1-1_AP";Tend="4384";Tstart="4243";shortTE="F";uid="b6b1d837-48a0-4ab2-871b-589a389d45ca"
NW_020271462.1	RepeatMasker	Unknown	1787856	1788708	5745	+	.	ID="RND-6_FAMILY-12878";Tend="1704";Tstart="859";shortTE="F";uid="304dc5d5-12ec-4996-a3bc-5fe27b0b9e0a"
NW_020271462.1	RepeatMasker	Retroposon?	497441	497597	922	+	.	ID="RND-3_FAMILY-44";Tend="1377";Tstart="1218";shortTE="F";uid="f4e90520-e4c1-4d2d-ae0a-284600a1ddc2"
NW_020271462.1	RepeatMasker	DNA/hAT-hAT19	866207	866707	2219	+	.	ID="RND-5_FAMILY-862";Tend="1446";Tstart="938";shortTE="F";uid="4311a909-9447-440a-8553-c574ce6bde83"
NW_020271462.1	RepeatMasker	DNA	1342326	1342762	1020	+	.	ID="DNA4-3_AP";Tend="633";Tstart="161";shortTE="F";uid="578f0619-b551-48bb-983e-b00a646ecb69"
NW_020271462.1	RepeatMasker	DNA	1483279	1483561	746	+	.	ID="DNAX-1_AP";Tend="766";Tstart="493";shortTE="F";uid="65957092-663d-4170-b244-93769a54457a"
NW_020271462.1	RepeatMasker	Retroposon?	1162443	1163208	1035	+	.	ID="RND-3_FAMILY-44";Tend="1366";Tstart="622";shortTE="F";uid="220f19dd-c577-44f0-842c-5dbfcc82bd77"
NW_020271462.1	RepeatMasker	DNA/MULE-MuDR	742537	742642	427	+	.	ID="MUDR11X_AP";Tend="1732";Tstart="1627";shortTE="F";uid="2da0793b-a26d-4af5-ad30-63af640e77b8"
NW_020271462.1	RepeatMasker	Unknown	435782	436082	2034	+	.	ID="RND-1_FAMILY-2";Tend="1243";Tstart="952";shortTE="F";uid="2ff3c57a-c8ee-488b-a630-178cf491fe9c"
NW_020271462.1	RepeatMasker	Unknown	1913994	1914271	453	+	.	ID="RND-6_FAMILY-1452";Tend="1245";Tstart="932";shortTE="F";uid="460cecee-bcee-47a9-9391-a9ac29380834"
NW_020271462.1	RepeatMasker	DNA/P	45541	45647	486	+	.	ID="RND-5_FAMILY-913";Tend="2987";Tstart="2881";shortTE="F";uid="8a8fb11c-b96f-457d-a300-af40af1620bb"
NW_020271462.1	RepeatMasker	DNA/TcMar-Pogo	457364	458450	777	+	.	ID="RND-6_FAMILY-3807";Tend="1540";Tstart="487";shortTE="F";uid="4d6f4bcb-bca9-40d6-a698-8128d01db368"
NW_020271462.1	RepeatMasker	Retroposon?	217660	217969	935	-	.	ID="RND-3_FAMILY-44";Tend="1359";Tstart="1071";shortTE="F";uid="ff7417f0-821c-4f34-b962-f6cd600b0710"
NW_020271462.1	RepeatMasker	DNA/hAT-hAT19	1523653	1523892	774	-	.	ID="HAT-N4_AP";Tend="248";Tstart="1";shortTE="F";uid="7e61491d-bf51-4ac3-b75f-e598783ec57d"
NW_020271462.1	RepeatMasker	DNA	2002398	2002597	648	-	.	ID="DNA4-2_AP";Tend="405";Tstart="216";shortTE="F";uid="3b90f7e9-5c07-4d54-8013-c2a11cb08189"
NW_020271462.1	RepeatMasker	Unknown	366848	366968	773	-	.	ID="RND-5_FAMILY-782";Tend="1562";Tstart="1442";shortTE="F";uid="5a946daa-f48a-4dfc-b23d-e59c985404ea"
NW_020271462.1	RepeatMasker	Retroposon?	342522	343393	2360	-	.	ID="RND-3_FAMILY-44";Tend="1379";Tstart="478";shortTE="F";uid="91615b6d-6bcd-422d-b5a4-4edea2a8f52c"
NW_020271462.1	RepeatMasker	DNA/hAT-Blackjack	366337	366518	772	-	.	ID="RND-6_FAMILY-2118";Tend="1035";Tstart="847";shortTE="F";uid="59f00dc6-8a5e-4996-9f5e-9c7c64f9913f"
NW_020271462.1	RepeatMasker	DNA	1938858	1939231	583	-	.	ID="DNA4-3_AP";Tend="377";Tstart="28";shortTE="F";uid="3ba8cb7c-e3d1-46b3-b75a-4c2da700297f"
NW_020271462.1	RepeatMasker	LTR/Gypsy	17106	17750	907	-	.	ID="GYPSY-23_PBA-I";Tend="5104";Tstart="4445";shortTE="F";uid="0556338a-2a2d-4851-be9f-aeb46db33168"
NW_020271462.1	RepeatMasker	DNA	32569	32946	1023	-	.	ID="TTAA3_AP";Tend="429";Tstart="60";shortTE="F";uid="8beecb35-e6bb-42b0-abd7-1150b2ff9a37"
NW_020271462.1	RepeatMasker	DNA/Ginger-1	317105	317259	444	-	.	ID="GINGER1-1_AP";Tend="5171";Tstart="5015";shortTE="F";uid="42f65fe8-c7e2-4ed8-a613-1a1457714934"
NW_020271462.1	RepeatMasker	DNA	2482648	2482794	504	-	.	ID="DNA4-5B_AP";Tend="130";Tstart="1";shortTE="F";uid="33e3fdae-8830-41be-ac0a-69db3d80f5b3"
NW_020271462.1	RepeatMasker	DNA	2010331	2010658	762	-	.	ID="TTAA14_AP";Tend="519";Tstart="170";shortTE="F";uid="61131e54-f2eb-4b2b-b751-351415e00a7b"
NW_020271462.1	RepeatMasker	Retroposon?	419820	420017	667	-	.	ID="RND-3_FAMILY-44";Tend="1377";Tstart="1184";shortTE="F";uid="d5ba2738-0b13-4c7c-9ced-899dd1d90109"
NW_020271462.1	RepeatMasker	DNA	264061	266052	10062	-	.	ID="RND-5_FAMILY-1999";Tend="1915";Tstart="45";shortTE="F";uid="9a646231-ace9-4ca5-ad69-34325f4e4892"
NW_020271462.1	RepeatMasker	Unknown	1386027	1386532	1745	-	.	ID="RND-4_FAMILY-1307";Tend="1544";Tstart="907";shortTE="F";uid="88a65ccf-fb83-4295-8dff-6cc554867657"
NW_020271462.1	RepeatMasker	DNA/Kolobok-E	564533	564722	425	-	.	ID="KOLOBOKE-2_AP";Tend="453";Tstart="273";shortTE="F";uid="9dca4ab4-9b52-4d68-90b8-6dc6db24e59f"
NW_020271462.1	RepeatMasker	DNA	273127	273775	503	-	.	ID="DNA4-2_AP";Tend="769";Tstart="111";shortTE="F";uid="8ab4d882-4bc5-41c1-b8bf-417854bf518f"
NW_020271462.1	RepeatMasker	Unknown	368218	368695	3290	-	.	ID="RND-5_FAMILY-782";Tend="1444";Tstart="950";shortTE="F";uid="2b7deabc-b2ab-446c-a7f4-1fe024469ba6"
NW_020271462.1	RepeatMasker	DNA/hAT-Tip100	888400	888651	849	-	.	ID="dna8-18_ap";Tend="211";Tstart="1";shortTE="F";uid="d389f78c-ded4-461e-a7c9-6fa671f6abc6"
NW_020271462.1	RepeatMasker	DNA/TcMar-Pogo	1771525	1772112	3787	-	.	ID="RND-1_FAMILY-5";Tend="1529";Tstart="910";shortTE="F";uid="3f695c07-3907-4254-8e30-3205d3e73a5d"
NW_020271462.1	RepeatMasker	DNA/TcMar-Tc1	1937119	1937321	440	-	.	ID="MARINER-N22_AG";TEgroup="ctg_1097%7CMARINER-N22_AG%7C1";Tend="1335";Tstart="38";shortTE="F";uid="1622bc6f-804c-4bf5-9052-15272decba07"
NW_020271462.1	RepeatMasker	Retroposon?	915423	916802	2821	-	.	ID="RND-3_FAMILY-44";Tend="1721";Tstart="295";shortTE="F";uid="f596c5b0-6a4c-4bde-b446-79f82b4b34b2"
NW_020271462.1	RepeatMasker	DNA	586940	587399	674	-	.	ID="TTAA22_AP";Tend="421";Tstart="13";shortTE="F";uid="9f28d943-61c6-44ef-b920-249a9c4fffcd"
NW_020271462.1	RepeatMasker	DNA/hAT-hAT19	1776462	1776623	708	-	.	ID="DNA8-88_AP";Tend="620";Tstart="450";shortTE="F";uid="d853752c-2152-465b-b4f5-60126b6aa676"
NW_020271462.1	RepeatMasker	LTR/Gypsy	2308987	2309096	419	-	.	ID="GYPSY-6_AEC-LTR";Tend="1756";Tstart="1642";shortTE="F";uid="230e3bcb-71aa-4d00-b52c-056890eda513"
NW_020271462.1	RepeatMasker	DNA/hAT-hAT19	394564	395070	2536	-	.	ID="RND-5_FAMILY-8532";Tend="1502";Tstart="949";shortTE="F";uid="ae12b108-b633-4db6-a26b-496376485f80"
NW_020271462.1	RepeatMasker	Retroposon?	127345	127579	980	-	.	ID="RND-3_FAMILY-44";Tend="1366";Tstart="1133";shortTE="F";uid="259e4b5f-493b-4c14-ac37-863128e24f0a"
NW_020271462.1	RepeatMasker	Retroposon?	1169810	1170019	564	-	.	ID="RND-3_FAMILY-44";Tend="1274";Tstart="1073";shortTE="F";uid="87ebd930-2824-4ead-9ad8-7155343b9f39"
NW_020271462.1	RepeatMasker	Unknown	445154	445415	2080	-	.	ID="RND-1_FAMILY-3";Tend="1226";Tstart="952";shortTE="F";uid="c3838839-f475-4361-94a0-7e1a57211fab"
NW_020271462.1	RepeatMasker	DNA	340518	340651	612	-	.	ID="ttaa3c_ap";Tend="402";Tstart="269";shortTE="F";uid="e2eb9b8e-d154-46f1-878f-59d98e6904df"
NW_020271462.1	RepeatMasker	DNA/Ginger-1	2112884	2113001	490	-	.	ID="GINGER1-1_AP";Tend="4354";Tstart="4238";shortTE="F";uid="99d94bc2-7db3-417b-8e71-5327f4f5bf77"
NW_020271462.1	RepeatMasker	DNA/MULE-MuDR	1998917	1999187	1027	-	.	ID="MUDR9X_AP";Tend="289";Tstart="1";shortTE="F";uid="b2db7dc9-8d09-498c-af28-f9032064ca29"
NW_020271462.1	RepeatMasker	DNA/Kolobok-E	253892	254217	1616	-	.	ID="RND-6_FAMILY-1631";Tend="2123";Tstart="1817";shortTE="F";uid="419342ca-e12b-4f81-abc7-969c4b6106cf"
NW_020271462.1	RepeatMasker	DNA/Sola-1	93892	94004	882	-	.	ID="SOLA1-6_AP";Tend="209";Tstart="97";shortTE="F";uid="d6f46aa0-353d-4a6a-8cd3-b9f5a5819989"
NW_020271462.1	RepeatMasker	DNA/MULE-MuDR	8049	8833	2979	-	.	ID="RND-1_FAMILY-67";TEgroup="ctg_1097%7CRND-1_FAMILY-67%7C1";Tend="1275";Tstart="353";shortTE="F";uid="8a6fb0ea-6e9d-4985-b5c3-49153b6b595f"
NW_020271462.1	RepeatMasker	LINE/I-Jockey	470333	470769	414	-	.	ID="JOCKEY-7_DK";Tend="1194";Tstart="742";shortTE="F";uid="eaf40112-7ba6-48a0-9b1c-e3db45dda566"
NW_020271462.1	RepeatMasker	DNA	2023228	2023655	545	-	.	ID="TTAA2D_AP";Tend="430";Tstart="3";shortTE="F";uid="1679a641-dce4-4f9b-9d62-a8b9aa24b869"
NW_020271462.1	RepeatMasker	DNA/hAT	879803	880422	3889	-	.	ID="RND-1_FAMILY-94";Tend="1592";Tstart="969";shortTE="F";uid="cb8d29de-0568-43cb-a5da-0e8311b1d370"
NW_020271462.1	RepeatMasker	DNA/Kolobok-E	180862	181050	452	-	.	ID="RND-4_FAMILY-52";Tend="1097";Tstart="902";shortTE="F";uid="195e94c4-f2c6-4340-95a8-ae366dcf8ea9"
NW_020271462.1	RepeatMasker	DNA	1598618	1598925	985	-	.	ID="dna4-2_ap";Tend="280";Tstart="1";shortTE="F";uid="e4904d86-51b8-4ee7-8e95-9301376f869e"
NW_020271462.1	RepeatMasker	DNA/hAT-Tip100	1356218	1356521	1955	-	.	ID="RND-5_FAMILY-2105";Tend="1320";Tstart="1006";shortTE="F";uid="d6d1fdea-7b4c-4590-8bd3-c940fc0772ab"
NW_020271462.1	RepeatMasker	DNA	559946	560378	1857	-	.	ID="DNA-TTAA-1_AP";Tend="422";Tstart="1";shortTE="F";uid="458fd14f-5612-40ae-8f91-d0796b01cbd1"
NW_020271462.1	RepeatMasker	DNA	1034466	1035020	1195	-	.	ID="DNA4-2_AP";Tend="769";Tstart="189";shortTE="F";uid="8d51a026-b8d2-4c80-9a59-32cec1209aea"
NW_020271462.1	RepeatMasker	DNA	1825308	1825685	2039	-	.	ID="TTAA3_AP";Tend="429";Tstart="53";shortTE="F";uid="65580e3f-743e-44c1-ab78-89fe92aaa364"
NW_020271462.1	RepeatMasker	DNA	836871	837111	1334	-	.	ID="TTAA3B_AP";Tend="436";Tstart="195";shortTE="F";uid="097b4ec0-a926-4aca-b34c-20279dbd57e4"
NW_020271462.1	RepeatMasker	RC/Helitron	1471014	1471437	2525	-	.	ID="RND-6_FAMILY-5736";Tend="976";Tstart="538";shortTE="F";uid="661e397a-3d00-4eba-a92c-14e42c2acc29"
NW_020271462.1	RepeatMasker	Retroposon?	100246	100624	773	-	.	ID="SINE2-1_AP";Tend="1476";Tstart="1107";shortTE="F";uid="04de439f-2cc2-4264-8290-bc7c2e35f1e9"
NW_020271462.1	RepeatMasker	DNA/TcMar-Tigger	1916330	1916491	445	-	.	ID="RND-5_FAMILY-16";Tend="1037";Tstart="874";shortTE="F";uid="8e4e52f9-1ff6-4d55-af6f-51c31e71de26"
NW_020271462.1	RepeatMasker	DNA	413204	413596	737	-	.	ID="TTAA2B_AP";Tend="408";Tstart="5";shortTE="F";uid="76c9b824-865a-472e-9f80-2ed2ddca0ed8"
NW_020271462.1	RepeatMasker	Retroposon?	895946	896279	411	-	.	ID="RND-3_FAMILY-44";Tend="1372";Tstart="1062";shortTE="F";uid="79182bb2-8d32-4971-a53b-4aca3c0584dd"
NW_020271462.1	RepeatMasker	LINE/I-Jockey	480604	480920	1332	-	.	ID="RND-5_FAMILY-6445";Tend="2511";Tstart="2172";shortTE="F";uid="ef485525-6a70-4086-a6a0-8b66a11fb088"
NW_020271462.1	RepeatMasker	DNA	2226668	2226827	401	-	.	ID="TTAA2D_AP";Tend="181";Tstart="14";shortTE="F";uid="0e8f36f2-a305-4067-bbf0-3e07329f1906"
NW_020271462.1	RepeatMasker	Retroposon?	1858769	1858921	603	-	.	ID="RND-3_FAMILY-44";Tend="1342";Tstart="1181";shortTE="F";uid="95e3de01-0ef1-4f28-aaf6-d52bbd9a5a10"
NW_020271462.1	RepeatMasker	DNA	1713390	1713618	715	-	.	ID="dna4-2_ap";Tend="216";Tstart="1";shortTE="F";uid="38d28edd-80d7-44b1-ba48-451eb4fbd3ba"
NW_020271462.1	RepeatMasker	Unknown	537028	537750	3098	-	.	ID="RND-1_FAMILY-19";Tend="1822";Tstart="1068";shortTE="F";uid="0e15ea2a-12fa-420e-8260-2826549e8a09"
NW_020271462.1	RepeatMasker	Unknown	163170	164041	6714	-	.	ID="RND-6_FAMILY-2459";Tend="1673";Tstart="802";shortTE="F";uid="cdcc1ffc-4b4d-47b0-b10c-426158621457"
NW_020271462.1	RepeatMasker	DNA	938970	939219	916	-	.	ID="DNA4-2_AP";Tend="769";Tstart="522";shortTE="F";uid="32128952-c9be-4d46-8a94-5654a90ed034"
NW_020271462.1	RepeatMasker	Unknown	1772888	1773443	4219	-	.	ID="RND-1_FAMILY-36";Tend="1530";Tstart="971";shortTE="F";uid="9422c2a4-e1e8-45ed-81b3-3de6e68028e8"
NW_020271462.1	RepeatMasker	Retroposon?	2443139	2443433	890	-	.	ID="RND-3_FAMILY-44";Tend="1102";Tstart="822";shortTE="F";uid="1600d31c-b773-4d70-946f-7ce3bc36b5e1"
NW_020271462.1	RepeatMasker	DNA/hAT-Charlie	56106	56439	1431	-	.	ID="RND-6_FAMILY-831";Tend="1317";Tstart="971";shortTE="F";uid="35971e4b-31b0-4b6f-b3b2-41cb788a66d1"
NW_020271462.1	RepeatMasker	Retroposon?	782891	783006	461	-	.	ID="RND-3_FAMILY-44";Tend="1302";Tstart="1198";shortTE="F";uid="8140a579-eb2d-4995-adf1-4a3c1b974b65"
NW_020271462.1	RepeatMasker	Retroposon?	1997470	1998911	3982	-	.	ID="SINE2-2_AP";Tend="1998";Tstart="1";shortTE="F";uid="d8e3ce69-85d8-4789-acb6-effa1ffc08e5"
NW_020271462.1	RepeatMasker	DNA/hAT-hAT19	2190340	2190483	490	-	.	ID="DNA8-88_AP";Tend="592";Tstart="456";shortTE="F";uid="efe5338c-3e20-4d1a-9361-e9fb5e1a44c4"
NW_020271462.1	RepeatMasker	DNA/Kolobok-E	1718377	1718590	407	-	.	ID="RND-4_FAMILY-52";Tend="1110";Tstart="903";shortTE="F";uid="d918167b-5e20-4fd0-874d-c13238c17d11"
NW_020271462.1	RepeatMasker	DNA/MULE-MuDR	1440233	1440342	529	-	.	ID="RND-6_FAMILY-2644";Tend="1924";Tstart="1822";shortTE="F";uid="12a3ea43-3f99-4950-8a60-18904be0bbc7"
NW_020271462.1	RepeatMasker	Retroposon?	2259740	2260789	1830	-	.	ID="SINE2-2_AP";TEgroup="ctg_1097%7CSINE2-2_AP%7C1";Tend="636";Tstart="16";shortTE="F";uid="854c6337-4565-4c58-b1ce-5aa52779ad7c"
NW_020271462.1	RepeatMasker	Unknown	2347128	2347310	481	-	.	ID="RND-6_FAMILY-3392";Tend="1390";Tstart="1218";shortTE="F";uid="1feef8c0-0eeb-4a9a-b35f-3baaf4dbd313"
NW_020271462.1	RepeatMasker	DNA/Ginger-2	41838	42244	1594	-	.	ID="RND-6_FAMILY-7545";Tend="1162";Tstart="792";shortTE="F";uid="8043cc72-7c25-450a-9523-24c7d899c2f2"
NW_020271462.1	RepeatMasker	DNA	461621	462031	1197	-	.	ID="DNA-TTAA-1_AP";Tend="423";Tstart="16";shortTE="F";uid="55545545-ed62-4653-9fd1-89be9c1d8ec2"
NW_020271462.1	RepeatMasker	RC/Helitron	2303655	2303962	2133	-	.	ID="RND-6_FAMILY-306";Tend="949";Tstart="649";shortTE="F";uid="e8059350-67ad-4283-90ec-0af0cbe1673d"
NW_020271462.1	RepeatMasker	LINE/I-Jockey	471142	471421	482	-	.	ID="RND-5_FAMILY-4240";Tend="433";Tstart="154";shortTE="F";uid="2e8129c5-aa28-4e26-811f-f2a8f2259a2c"
NW_020271462.1	RepeatMasker	DNA/Ginger-2	2223724	2224395	5904	-	.	ID="RND-1_FAMILY-26";Tend="1501";Tstart="832";shortTE="F";uid="e7567b9f-cd55-4fd2-9151-e2023591268c"
NW_020271462.1	RepeatMasker	DNA/hAT-hAT19	52745	53277	2432	-	.	ID="RND-5_FAMILY-271";Tend="1520";Tstart="981";shortTE="F";uid="8f53be6b-29e3-42f0-96f7-64485ddb9c48"
NW_020271462.1	RepeatMasker	Retroposon?	2056765	2057619	767	-	.	ID="RND-3_FAMILY-44";TEgroup="ctg_1097%7CRND-3_FAMILY-44%7C3";Tend="1368";Tstart="669";shortTE="F";uid="fa79e228-1a66-45e7-9a5f-015900efd306"
NW_020271462.1	RepeatMasker	DNA	2170992	2171408	1063	-	.	ID="TTAA2D_AP";Tend="430";Tstart="1";shortTE="F";uid="0519a3b8-3e54-4afa-951a-8456ecb8a04f"
NW_020271462.1	RepeatMasker	DNA/TcMar-Mariner	1825686	1826835	1246	-	.	ID="mariner-16_rpr";Tend="1299";Tstart="152";shortTE="F";uid="c8077127-dc33-493b-84e0-46dbc5095836"
NW_020271462.1	RepeatMasker	Retroposon?	711380	711989	486	-	.	ID="RND-3_FAMILY-44";Tend="1306";Tstart="752";shortTE="F";uid="45aac5dc-37b8-48f9-9a0f-7ea05b3413e5"
NW_020271462.1	RepeatMasker	Retroposon?	392574	392912	587	-	.	ID="RND-3_FAMILY-44";Tend="1396";Tstart="1028";shortTE="F";uid="ff47f8ac-23d8-4fda-af41-91a00df8f582"
NW_020271462.1	RepeatMasker	Retroposon?	892973	893754	417	-	.	ID="RND-3_FAMILY-44";TEgroup="ctg_1097%7CRND-3_FAMILY-44%7C2";Tend="925";Tstart="516";shortTE="F";uid="977a2b4a-d533-4afd-bca2-dba46c1cb6f5"
NW_020271462.1	RepeatMasker	LTR/Gypsy	17825	18028	1558	-	.	ID="RND-5_FAMILY-6463";Tend="779";Tstart="577";shortTE="F";uid="0c272205-6268-45f3-a1dc-8c5396471b83"
NW_020271462.1	RepeatMasker	DNA	39026	39680	1975	-	.	ID="RND-6_FAMILY-253";TEgroup="ctg_1097%7CRND-6_FAMILY-253%7C1";Tend="1877";Tstart="867";shortTE="F";uid="68b07fd2-508d-493c-a1db-bf27b00a2fd5"
NW_020271462.1	RepeatMasker	Retroposon?	1752521	1752752	717	-	.	ID="RND-3_FAMILY-44";Tend="1386";Tstart="1146";shortTE="F";uid="9e489ff6-47af-4d7a-942f-18651d24fe02"
NW_020271462.1	RepeatMasker	Unknown	420236	421225	2310	-	.	ID="RND-1_FAMILY-110";Tend="1909";Tstart="898";shortTE="F";uid="0ec353a4-328d-416c-9dd7-6a258d416eff"
NW_020271462.1	RepeatMasker	LINE/R1	2028792	2029543	6193	-	.	ID="RND-1_FAMILY-21";Tend="3401";Tstart="2651";shortTE="F";uid="4cb406dd-82d8-4f36-96a2-def7c5f74bdd"
NW_020271462.1	RepeatMasker	Retroposon?	343609	344182	575	-	.	ID="SINE2-1_AP";TEgroup="ctg_1097%7CSINE2-1_AP%7C1";Tend="867";Tstart="149";shortTE="F";uid="f75d14cd-4e93-42c4-96ae-4aeb30166180"
NW_020271462.1	RepeatMasker	DNA/Kolobok-E	96540	97245	1219	-	.	ID="KOLOBOKE-4_AP";Tend="4677";Tstart="3948";shortTE="F";uid="451d1297-b856-4739-981f-81ff71677984"
NW_020271462.1	RepeatMasker	RC/Helitron	1481978	1482855	1855	-	.	ID="RND-6_FAMILY-5736";TEgroup="ctg_1097%7CRND-6_FAMILY-5736%7C1";Tend="1749";Tstart="525";shortTE="F";uid="aaddde44-a76a-4425-9776-9efe37ee5101"
NW_020271462.1	RepeatMasker	Retroposon?	1534440	1534866	1193	-	.	ID="RND-3_FAMILY-44";Tend="1770";Tstart="1124";shortTE="F";uid="06209af6-3623-42c9-8891-8c305dd8f550"
NW_020271462.1	RepeatMasker	Retroposon?	1493822	1494069	741	-	.	ID="RND-3_FAMILY-44";Tend="1398";Tstart="1167";shortTE="F";uid="77b10e0f-ae90-444c-8d27-ae52c2106a5f"
NW_020271462.1	RepeatMasker	RC/Helitron	798638	798752	450	-	.	ID="HELITRON-2_DF";Tend="127";Tstart="9";shortTE="F";uid="600e2171-9fb3-4527-9a62-0d89fe6e3ee1"
NW_020271462.1	RepeatMasker	DNA/hAT-hAT19	263379	263536	829	-	.	ID="RND-5_FAMILY-2000";Tend="1222";Tstart="1059";shortTE="F";uid="e06a88df-e4ac-4a5a-bf2a-9afe3ddcdab1"
NW_020271462.1	RepeatMasker	DNA/Sola-1	94415	94519	760	-	.	ID="SOLA1-6_AP";Tend="105";Tstart="1";shortTE="F";uid="8a0e95bf-6362-420f-adc8-2cc921db4210"
NW_020271462.1	RepeatMasker	Retroposon?	1187173	1187304	546	-	.	ID="RND-3_FAMILY-44";Tend="1366";Tstart="1223";shortTE="F";uid="52869f69-fd85-4999-8414-e676bf9d273e"
NW_020271462.1	RepeatMasker	DNA	1550059	1550408	629	-	.	ID="DNA4-3_AP";Tend="636";Tstart="304";shortTE="F";uid="05c6ad97-417f-45e0-9b85-277456b68787"
NW_020271462.1	RepeatMasker	DNA/hAT	839920	840484	2931	-	.	ID="RND-5_FAMILY-1734";Tend="1551";Tstart="985";shortTE="F";uid="f71dab07-e2b7-4cbd-8ba7-3a6e2ba5d2c6"
NW_020271462.1	RepeatMasker	DNA	1285814	1286044	555	-	.	ID="ttaa18_ap";Tend="262";Tstart="22";shortTE="F";uid="7c0242ab-1830-49c9-b48b-3033979c77ba"
NW_020271462.1	RepeatMasker	DNA	1561820	1562076	471	-	.	ID="DNA4-3_AP";Tend="635";Tstart="374";shortTE="F";uid="b57c089d-bfb3-4b9f-9b48-be05c7d95b2c"
NW_020271462.1	RepeatMasker	DNA/Kolobok-E	96038	96227	503	-	.	ID="KOLOBOKE-3_AP";TEgroup="ctg_1097%7CKOLOBOKE-3_AP%7C1";Tend="2174";Tstart="1994";shortTE="T";uid="ef70294a-79ef-4922-a69a-6b50848e7448"
NW_020271462.1	RepeatMasker	Retroposon?	249951	250119	401	-	.	ID="RND-3_FAMILY-44";Tend="1321";Tstart="1158";shortTE="F";uid="e9900bdb-fe54-4d92-8455-8e7362a64974"
NW_020271462.1	RepeatMasker	Retroposon?	182670	182807	426	-	.	ID="RND-3_FAMILY-44";Tend="1303";Tstart="1154";shortTE="F";uid="6626effc-5008-470f-ae55-ec9c194247ed"
NW_020271462.1	RepeatMasker	Retroposon?	1515464	1516202	1981	-	.	ID="RND-3_FAMILY-44";Tend="1341";Tstart="611";shortTE="F";uid="e99a1dfa-8624-4f21-be6e-32de7cd8db6e"
NW_020271462.1	RepeatMasker	Unknown	1402685	1402983	1944	-	.	ID="RND-1_FAMILY-22";Tend="1284";Tstart="994";shortTE="F";uid="53b98fec-b5d3-47ef-8c4a-8eaeb55cf220"
NW_020271462.1	RepeatMasker	Unknown	2518857	2519530	5140	-	.	ID="RND-1_FAMILY-19";Tend="1821";Tstart="1121";shortTE="F";uid="e1bf9e6f-2b41-45ed-bb26-92d18db6b993"
NW_020271462.1	RepeatMasker	DNA/TcMar-Mariner	2479466	2480184	1022	-	.	ID="mariner-2_lmi";Tend="1255";Tstart="396";shortTE="F";uid="d0c4bb31-11ba-4acc-a4e1-5f15bfc93f7b"
NW_020271462.1	RepeatMasker	DNA/hAT-Tip100	1492857	1493457	4871	-	.	ID="RND-5_FAMILY-2024";Tend="1566";Tstart="954";shortTE="F";uid="b00c75ca-e942-4216-9296-bbf4f611cbb4"
NW_020271462.1	RepeatMasker	Unknown	2364775	2364875	456	-	.	ID="RND-5_FAMILY-1058";Tend="1400";Tstart="1300";shortTE="F";uid="b3e0b041-86b7-42e3-ae13-8d8073a68d7c"
NW_020271462.1	RepeatMasker	Retroposon?	1167634	1167826	733	-	.	ID="RND-6_FAMILY-3288";Tend="1621";Tstart="1400";shortTE="F";uid="5a5e2f8b-83b6-406e-8cc6-3c2cba3a963f"
NW_020271462.1	RepeatMasker	DNA/hAT-hAT19	463775	464305	2510	-	.	ID="RND-6_FAMILY-6603";Tend="1328";Tstart="771";shortTE="F";uid="a9183536-67bf-42a8-a897-b30d3a9b2fb5"
NW_020271462.1	RepeatMasker	DNA/Ginger-2	407289	407728	408	-	.	ID="RND-6_FAMILY-1301";TEgroup="ctg_1097%7CRND-6_FAMILY-1301%7C1";Tend="1842";Tstart="563";shortTE="F";uid="0865c87f-270b-41d1-bc5d-51968d6ed66f"
NW_020271462.1	RepeatMasker	DNA/hAT-Tip100	1355944	1356249	1887	-	.	ID="RND-6_FAMILY-9421";Tend="1211";Tstart="903";shortTE="F";uid="5dfc4637-abaf-4260-8ad1-0c475d0e9009"
NW_020271462.1	RepeatMasker	Retroposon?	107077	107594	845	-	.	ID="RND-3_FAMILY-44";Tend="1389";Tstart="875";shortTE="F";uid="b58a5eee-612d-4e42-99c7-00c9c47f25d9"
NW_020271462.1	RepeatMasker	DNA/Ginger-2	2246368	2246842	806	-	.	ID="RND-1_FAMILY-26";TEgroup="ctg_1097%7CRND-1_FAMILY-26%7C1";Tend="1501";Tstart="833";shortTE="F";uid="95f84d0b-507b-4784-b036-c91f25e6ccb0"
NW_020271462.1	RepeatMasker	DNA/Kolobok-E	1522300	1522504	460	-	.	ID="KOLOBOKE-2_AP";Tend="2097";Tstart="1882";shortTE="F";uid="b7d77086-94b2-413d-92a7-757f0f670fd4"
NW_020271462.1	RepeatMasker	DNA/TcMar-Tigger	1461920	1462630	1369	-	.	ID="RND-5_FAMILY-16";TEgroup="ctg_1097%7CRND-5_FAMILY-16%7C1";Tend="1637";Tstart="925";shortTE="F";uid="bf26b2e7-c8ac-4afc-9998-b337da54edaf"
NW_020271462.1	RepeatMasker	Retroposon?	2378703	2379120	1336	-	.	ID="RND-3_FAMILY-44";Tend="1272";Tstart="870";shortTE="F";uid="0ddd8540-732a-45ee-abcb-a9723e7f5c38"
NW_020271462.1	RepeatMasker	Unknown	2348801	2348936	722	-	.	ID="RND-6_FAMILY-3392";Tend="1034";Tstart="897";shortTE="F";uid="f06b4c94-08cb-4771-9457-746f9d7b3448"
NW_020271462.1	RepeatMasker	RC/Helitron	2329391	2329523	566	-	.	ID="HALYOMORPHA_HALYS-4_FAMILY-638";Tend="158";Tstart="25";shortTE="F";uid="14ce78c4-5a4d-4685-aa20-a64157dd2c81"
NW_020271462.1	RepeatMasker	DNA/hAT-Charlie	1031481	1031663	775	-	.	ID="rnd-5_family-4105";Tend="1319";Tstart="1074";shortTE="F";uid="ba515647-9ef6-42ad-a286-878a8778ddce"
NW_020271462.1	RepeatMasker	Retroposon?	299504	299708	542	-	.	ID="RND-3_FAMILY-44";Tend="1321";Tstart="1123";shortTE="F";uid="f49420f1-1e8a-44f6-8a6b-3be6f19f0adb"
NW_020271462.1	RepeatMasker	DNA/MULE-MuDR	1997193	1997474	1741	-	.	ID="MUDR9X_AP";Tend="1853";Tstart="1579";shortTE="F";uid="c0c86155-85e0-4e31-a12a-85a0183ba30e"
NW_020271462.1	RepeatMasker	DNA/hAT-hAT19	346637	346786	869	-	.	ID="DNA8-88_AP";Tend="620";Tstart="464";shortTE="F";uid="911f311f-70b4-4e06-b5c4-c10ae40013ae"
NW_020271462.1	RepeatMasker	DNA/hAT-hAT19	254286	254597	1939	-	.	ID="RND-5_FAMILY-2000";Tend="1523";Tstart="1215";shortTE="F";uid="fba98634-2a54-4c8e-9230-e4565e1256ab"
NW_020271462.1	RepeatMasker	Unknown	381326	382108	2245	-	.	ID="RND-1_FAMILY-36";Tend="1658";Tstart="975";shortTE="F";uid="c17db793-c0e3-4a36-afe2-7258f13740aa"
NW_020271462.1	RepeatMasker	Unknown	1485207	1485551	1164	-	.	ID="RND-4_FAMILY-1307";Tend="1527";Tstart="1187";shortTE="F";uid="78950baa-fd12-4e09-a888-2b6ef5071e38"
NW_020271462.1	RepeatMasker	DNA	220254	220548	888	-	.	ID="DNA4-2_AP";Tend="769";Tstart="458";shortTE="F";uid="706c6621-acc1-4751-9eef-e8aa0b837517"
NW_020271462.1	RepeatMasker	DNA/hAT-Tip100	2475364	2475503	902	-	.	ID="DNA8-106_AP";Tend="565";Tstart="426";shortTE="F";uid="445fe32b-a6f6-4e04-aedd-6a59fd23f2d7"
NW_020271462.1	RepeatMasker	DNA/TcMar-Pogo	1078227	1078519	1663	-	.	ID="RND-5_FAMILY-3180";Tend="1733";Tstart="1384";shortTE="F";uid="f13055bc-e18c-4c2b-a84a-4b57a8e777d7"
NW_020271462.1	RepeatMasker	Unknown	1592816	1593027	699	-	.	ID="RND-1_FAMILY-116";Tend="1162";Tstart="954";shortTE="F";uid="fcc6e3fe-a258-4555-93bd-63dc50859948"
NW_020271462.1	RepeatMasker	Retroposon?	1813044	1813442	711	-	.	ID="SINE2-1_AP";Tend="609";Tstart="149";shortTE="F";uid="8545e87a-dad4-40f5-be72-5189df79f011"
NW_020271462.1	RepeatMasker	Unknown	2152094	2152203	525	-	.	ID="RND-5_FAMILY-1004";Tend="1559";Tstart="1443";shortTE="F";uid="f3cf15d3-cc54-4342-9d96-4827eaff8ba2"
NW_020271462.1	RepeatMasker	Retroposon?	1731113	1731296	434	-	.	ID="RND-3_FAMILY-44";Tend="1320";Tstart="1154";shortTE="F";uid="8210bb59-8b17-466d-a0ea-462d8e83cfad"
NW_020271462.1	RepeatMasker	Retroposon?	2000564	2000800	560	-	.	ID="RND-3_FAMILY-44";Tend="1308";Tstart="1066";shortTE="F";uid="c59ca1ee-39d2-4edb-947f-74d4bc14b553"
NW_020271462.1	RepeatMasker	Retroposon?	1252699	1253100	520	-	.	ID="SINE2-1_AP";Tend="1297";Tstart="845";shortTE="F";uid="c48bfdca-881d-474f-8f30-4f9eff3f3af7"
NW_020271462.1	RepeatMasker	DNA/MULE-MuDR	19362	20150	439	-	.	ID="RND-1_FAMILY-67";Tend="1739";Tstart="947";shortTE="F";uid="2ffb274d-ae2a-4901-9bfd-ee18de9bbb93"
NW_020271462.1	RepeatMasker	Unknown	1773441	1773839	2722	-	.	ID="RND-5_FAMILY-9592";Tend="1580";Tstart="1184";shortTE="F";uid="8e420c7d-8ded-4fd6-8046-60c4c2e82bda"
NW_020271462.1	RepeatMasker	DNA/hAT-hAT19	1905265	1906250	3209	-	.	ID="RND-6_FAMILY-3699";Tend="1908";Tstart="821";shortTE="F";uid="8b6f86a7-da18-4c30-86ce-19ec8d05f1ec"
NW_020271462.1	RepeatMasker	LTR/Copia	2481556	2481728	796	-	.	ID="RND-6_FAMILY-7320";Tend="420";Tstart="244";shortTE="F";uid="c5d249fd-75e7-489f-9e71-de0604c67b5c"
NW_020271462.1	RepeatMasker	LTR/Gypsy	1350955	1351062	436	-	.	ID="GYPSY-24_DEL-I";Tend="2703";Tstart="2595";shortTE="F";uid="cf7fbf4f-bf7d-4d67-9c7f-04634762b5ad"
NW_020271462.1	RepeatMasker	DNA/hAT	2393066	2394431	3320	-	.	ID="RND-1_FAMILY-94";Tend="1963";Tstart="601";shortTE="F";uid="675fb238-7373-4dc3-9439-5c3b2fd9975e"
NW_020271462.1	RepeatMasker	RC/Helitron	797448	798541	4244	-	.	ID="HELITRON-5_DRH";Tend="4291";Tstart="2970";shortTE="F";uid="bfb06be7-0a82-4ce9-8ca7-cc16df5016cf"
NW_020271462.1	RepeatMasker	DNA/hAT-Tip100	783199	783401	496	-	.	ID="DNA8-18_AP";Tend="484";Tstart="286";shortTE="F";uid="d75688f7-0367-4198-b05d-c0656ccfcc16"
NW_020271462.1	RepeatMasker	DNA	1015058	1015622	604	-	.	ID="DNA4-2_AP";TEgroup="ctg_1097%7CDNA4-2_AP%7C1";Tend="768";Tstart="6";shortTE="F";uid="4724df62-63bd-4843-acf9-23328a21f270"
NW_020271462.1	RepeatMasker	Unknown	1168956	1169323	565	-	.	ID="RND-1_FAMILY-116";TEgroup="ctg_1097%7CRND-1_FAMILY-116%7C2";Tend="1862";Tstart="951";shortTE="F";uid="e8361416-d1aa-429e-9664-adaf8aa394a6"
NW_020271462.1	RepeatMasker	DNA/MULE-MuDR	138017	138531	812	-	.	ID="RND-5_FAMILY-3666";Tend="1196";Tstart="721";shortTE="F";uid="dd3ada85-6111-452d-a2a0-a5f19ef1ed59"
NW_020271462.1	RepeatMasker	DNA	1361122	1361380	532	-	.	ID="DNA4-3_AP";Tend="535";Tstart="261";shortTE="F";uid="99b75806-5097-4ef7-bd2d-dd79ce2980da"
NW_020271462.1	RepeatMasker	Retroposon?	894837	895329	585	-	.	ID="SINE2-1_AP";Tend="1370";Tstart="834";shortTE="F";uid="8dc5b1a2-f9e8-4cf4-8d8e-df647fdd15f0"
NW_020271462.1	RepeatMasker	DNA/hAT	1514639	1514829	565	-	.	ID="RND-6_FAMILY-10693";Tend="1383";Tstart="1193";shortTE="F";uid="0ea29849-eec3-4323-95a6-e86c1a73408b"
NW_020271462.1	RepeatMasker	DNA	669988	670387	1061	-	.	ID="TTAA2C_AP";Tend="395";Tstart="1";shortTE="F";uid="72aee633-981a-4bd2-981a-c5e1abb0e8d9"
NW_020271462.1	RepeatMasker	Retroposon?	1926971	1928175	3630	-	.	ID="SINE2-2_AP";Tend="1261";Tstart="1";shortTE="F";uid="4a80a9e4-6d5e-48fa-8827-a3bd7e1456f3"
NW_020271462.1	RepeatMasker	DNA/hAT-Tip100	888118	888388	1157	-	.	ID="RND-6_FAMILY-5341";Tend="1620";Tstart="1338";shortTE="F";uid="3f7e2684-ffb2-40fb-a034-69bbccf04805"
NW_020271462.1	RepeatMasker	DNA/TcMar-Mariner	92555	93890	7232	-	.	ID="MARINER-30_RPR";Tend="1326";Tstart="1";shortTE="F";uid="c5f2caca-d158-49ef-8f19-8279ab9a594a"
NW_020271462.1	RepeatMasker	DNA/TcMar-Mariner	471886	472025	446	-	.	ID="MARINER-1_AEC";Tend="1163";Tstart="1024";shortTE="F";uid="7d6c5df2-a9fd-4818-bc74-56304d112b2f"
NW_020271462.1	RepeatMasker	DNA/hAT	2155530	2155793	941	-	.	ID="RND-5_FAMILY-2196";Tend="1238";Tstart="1005";shortTE="F";uid="7999b1a7-ab84-430a-a313-915c5a1d745e"
NW_020271462.1	RepeatMasker	Retroposon?	510277	510830	751	-	.	ID="RND-3_FAMILY-44";Tend="1385";Tstart="727";shortTE="F";uid="7df798ce-3b46-43f3-b22c-a9b93f260fe4"
NW_020271462.1	RepeatMasker	DNA	837131	837308	467	-	.	ID="TTAA2C_AP";Tend="419";Tstart="233";shortTE="F";uid="a1359de9-9d0c-4ee4-b2aa-7c9ceacbf3ed"
NW_020271462.1	RepeatMasker	Retroposon?	96401	96539	1666	-	.	ID="SINE2-2_AP";Tend="1159";Tstart="478";shortTE="F";uid="9101c504-fa9a-4187-aabd-82befc2df411"
NW_020271462.1	RepeatMasker	DNA/hAT-hATm	2499685	2499874	564	-	.	ID="HAT-4C_AP";Tend="192";Tstart="2";shortTE="F";uid="c9fe8ae2-96b8-45cb-85d8-1abecedb812c"
NW_020271462.1	RepeatMasker	DNA/hAT-Tip100	2324103	2324291	675	-	.	ID="RND-5_FAMILY-2024";Tend="1545";Tstart="1333";shortTE="F";uid="dba965cb-303c-4e3b-91b6-a3bda0f5c2a6"
NW_020271462.1	RepeatMasker	Unknown	1763920	1764639	825	-	.	ID="RND-1_FAMILY-19";Tend="1818";Tstart="1068";shortTE="F";uid="6a6755b5-7981-44c0-b70b-27d0a499ab6b"
NW_020271462.1	RepeatMasker	Retroposon?	2277118	2277679	1024	-	.	ID="RND-3_FAMILY-44";Tend="1409";Tstart="807";shortTE="F";uid="4b4c0033-6976-4445-a082-242359765246"
NW_020271462.1	RepeatMasker	Retroposon?	912685	913032	642	-	.	ID="SINE2-1_AP";Tend="413";Tstart="1";shortTE="F";uid="39136689-8e23-4979-b962-bafdc5fd852c"
NW_020271462.1	RepeatMasker	DNA/TcMar-Pogo?	716007	716189	431	-	.	ID="DNA2-8_AP";Tend="764";Tstart="568";shortTE="F";uid="508a7d11-5800-493a-97b3-cd5a899ae6d9"
NW_020271462.1	RepeatMasker	DNA/TcMar-Tc1	2327174	2327426	761	-	.	ID="RND-6_FAMILY-2096";Tend="1730";Tstart="1487";shortTE="F";uid="42310209-5045-4819-8390-e190836811d6"
NW_020271462.1	RepeatMasker	DNA/Kolobok-E	589316	589599	410	-	.	ID="KOLOBOKE-2_AP";Tend="2133";Tstart="1836";shortTE="F";uid="910e4adf-b136-4127-aa02-516155b7fa70"
NW_020271462.1	RepeatMasker	Retroposon?	1926581	1926713	748	-	.	ID="RND-3_FAMILY-44";Tend="1373";Tstart="1069";shortTE="F";uid="badb4c40-f466-449d-97a6-cc4c38957f6c"
NW_020271462.1	RepeatMasker	DNA/hAT-hAT19	1395468	1396064	3031	-	.	ID="RND-5_FAMILY-1377";Tend="1532";Tstart="924";shortTE="F";uid="b77a7942-5b95-4db2-901d-528629a122cc"
NW_020271462.1	RepeatMasker	DNA	117597	117935	1066	-	.	ID="DNA4-2_AP";Tend="332";Tstart="4";shortTE="F";uid="4e972de9-f15f-4c6f-81b5-52619f880289"
NW_020271462.1	RepeatMasker	Retroposon?	1516476	1516612	449	-	.	ID="RND-3_FAMILY-44";Tend="737";Tstart="603";shortTE="F";uid="81706fa5-3c12-4b53-a9d2-b955b7f6c0f2"
NW_020271462.1	RepeatMasker	Retroposon?	2347344	2348700	4127	-	.	ID="SINE2-2_AP";Tend="1925";Tstart="1";shortTE="F";uid="5f9b4af9-0ac6-41f3-85cb-5ff7eff02b71"
NW_020271462.1	RepeatMasker	DNA/TcMar-Tc1	1800605	1801582	3739	-	.	ID="RND-5_FAMILY-5386";Tend="1846";Tstart="830";shortTE="F";uid="1fe9722a-f03d-46e5-a05a-0beb1aa57e31"
NW_020271462.1	RepeatMasker	DNA/hAT-hAT19	2508247	2508578	1570	-	.	ID="HAT-N7_AP";Tend="324";Tstart="1";shortTE="F";uid="b15eaae2-a47e-4ae4-b695-25635d9681f8"
NW_020271462.1	RepeatMasker	DNA	2164130	2164548	2183	-	.	ID="DNA-TTAA-1_AP";Tend="423";Tstart="1";shortTE="F";uid="c721d331-9fd0-4e31-8e16-ee56560cebb3"
NW_020271462.1	RepeatMasker	DNA/Ginger-1	1742453	1742609	486	-	.	ID="GINGER1-1_AP";Tend="4362";Tstart="4203";shortTE="F";uid="15607031-72e2-4e6c-beec-d89e83fdaa97"
NW_020271462.1	RepeatMasker	DNA/hAT	1506320	1507687	4698	-	.	ID="RND-6_FAMILY-660";Tend="1845";Tstart="454";shortTE="F";uid="830229c8-833d-466c-86b4-1b3a0086dae8"
NW_020271462.1	RepeatMasker	DNA/TcMar-m44?	2348960	2349093	444	-	.	ID="dnax-4b_ap";Tend="147";Tstart="2";shortTE="F";uid="d4a393f0-0c10-4797-bd09-48f1ebad2872"
NW_020271462.1	RepeatMasker	DNA/CMC-EnSpm	59484	61764	4163	-	.	ID="ENSPM-1_AP";Tend="2404";Tstart="131";shortTE="F";uid="4e9e2d37-db83-447e-af18-4f80cb50c708"
NW_020271462.1	RepeatMasker	RC/Helitron	39681	39822	866	-	.	ID="RND-6_FAMILY-5736";Tend="1539";Tstart="1391";shortTE="F";uid="0f3de4df-c67e-46c9-96f5-38d946315a96"
NW_020271462.1	RepeatMasker	LTR/Gypsy	698887	699016	411	-	.	ID="GYPSY-24_DEL-I";Tend="2819";Tstart="2687";shortTE="F";uid="2734a25b-cea7-479f-974b-08e973306498"
NW_020271462.1	RepeatMasker	LTR/Copia	2230961	2234676	1170	-	.	ID="COPIA-1_LMI-I";Tend="4136";Tstart="339";shortTE="F";uid="b3ac624c-07bd-4d9c-874e-235845d398c5"
NW_020271462.1	RepeatMasker	DNA	1417948	1418396	586	-	.	ID="RND-6_FAMILY-7813";TEgroup="ctg_1097%7CRND-6_FAMILY-7813%7C1";Tend="1400";Tstart="454";shortTE="F";uid="03a46ba1-b03f-45fa-8a66-c3a1d5120189"
NW_020271462.1	RepeatMasker	Retroposon?	290825	291011	503	-	.	ID="RND-3_FAMILY-44";Tend="1370";Tstart="1191";shortTE="F";uid="c312e7b7-9b1a-4342-867d-5c7ab56d6c45"
NW_020271462.1	RepeatMasker	DNA/hAT-Charlie	353662	353938	2079	-	.	ID="RND-5_FAMILY-1575";Tend="1250";Tstart="952";shortTE="F";uid="9b21d78c-7e38-4aad-bf0e-2c8b2f64e19c"
NW_020271462.1	RepeatMasker	DNA/hAT-hAT19	414531	414694	701	-	.	ID="RND-6_FAMILY-6603";Tend="944";Tstart="776";shortTE="F";uid="958f6193-68dd-4cd4-8393-b8d8a4886de7"
NW_020271462.1	RepeatMasker	DNA	897288	897915	970	-	.	ID="DNA2-3_AP";Tend="632";Tstart="35";shortTE="F";uid="edc3e457-e5ed-40f5-87f6-b3857b1afe3a"
NW_020271462.1	RepeatMasker	DNA	1970377	1970701	628	-	.	ID="DNA4-2_AP";Tend="323";Tstart="6";shortTE="F";uid="864c1ede-4fe5-4646-b16b-2cc0403fcbd2"
NW_020271462.1	RepeatMasker	DNA/TcMar-Pogo	2065150	2065700	3814	-	.	ID="RND-1_FAMILY-5";Tend="1513";Tstart="927";shortTE="F";uid="5118b1c3-5714-4c81-812c-e323ca8c1be4"
NW_020271462.1	RepeatMasker	DNA	1838277	1839096	533	-	.	ID="dna4-1_ap";Tend="769";Tstart="3";shortTE="F";uid="4c41588d-3364-4cb4-bd34-040dd15b0b1f"
NW_020271462.1	RepeatMasker	Retroposon?	489947	490624	1424	-	.	ID="RND-3_FAMILY-44";Tend="1406";Tstart="760";shortTE="F";uid="082b4e04-9584-4dee-8bbe-e7dbf66400bf"
NW_020271462.1	RepeatMasker	DNA/TcMar-Pogo	643340	643479	455	-	.	ID="RND-5_FAMILY-3180";Tend="1077";Tstart="939";shortTE="F";uid="279088f4-e556-4453-9fc0-fd3d6c2e52b9"
NW_020271462.1	RepeatMasker	Retroposon?	99863	100006	436	-	.	ID="RND-3_FAMILY-44";Tend="1262";Tstart="1116";shortTE="F";uid="b5146d3d-c0fa-4bcb-afe1-25d4567d9ad5"
NW_020271462.1	RepeatMasker	DNA	548243	548647	1565	-	.	ID="TTAA14_AP";Tend="542";Tstart="128";shortTE="F";uid="6b33c96a-40ed-4544-80cd-0b2e60642d3f"
NW_020271462.1	RepeatMasker	DNA/hAT	1650801	1651342	466	-	.	ID="RND-1_FAMILY-70";Tend="1514";Tstart="926";shortTE="F";uid="c9799228-a489-49ef-a613-c29dc98dceab"
NW_020271462.1	RepeatMasker	Retroposon?	2000852	2001374	472	-	.	ID="SINE2-1_AP";Tend="1407";Tstart="847";shortTE="F";uid="14b080de-3419-45cb-a776-e51ef9b6aac6"
NW_020271462.1	RepeatMasker	RC/Helitron	1465802	1466314	3240	-	.	ID="RND-6_FAMILY-5736";Tend="1471";Tstart="971";shortTE="F";uid="2d345147-54c3-44f9-9cf9-5fabd06e4682"
NW_020271462.1	RepeatMasker	Retroposon?	1752752	1754036	1756	-	.	ID="SINE2-1_AP";Tend="1343";Tstart="1";shortTE="F";uid="d3b44ee5-5cff-4bc5-9ca5-a986ea39c205"
NW_020271462.1	RepeatMasker	DNA/Kolobok-E	263772	264049	2111	-	.	ID="RND-6_FAMILY-1631";Tend="1203";Tstart="927";shortTE="F";uid="cca85055-4e8d-421c-a28b-d1d60f35d9d4"
NW_020271462.1	RepeatMasker	Unknown	1300345	1300501	1151	-	.	ID="RND-1_FAMILY-2";Tend="1214";Tstart="1058";shortTE="F";uid="dd26f99a-1d4e-44e2-9ab7-85bce91aadd4"
NW_020271462.1	RepeatMasker	DNA/hAT-hAT19	2346021	2346565	2972	-	.	ID="RND-5_FAMILY-1127";Tend="1573";Tstart="978";shortTE="F";uid="7cb454d7-860c-41a6-9255-d4f111703300"
NW_020271462.1	RepeatMasker	DNA	2400440	2400561	407	-	.	ID="TTAA4B_AP";Tend="275";Tstart="156";shortTE="F";uid="7d3459b8-efc9-4f1f-99f8-a00183160fa0"
NW_020271462.1	RepeatMasker	Retroposon?	557813	558141	489	-	.	ID="SINE2-1_AP";Tend="1254";Tstart="894";shortTE="F";uid="ee68c320-6bc5-44a6-9969-780cfb9fe83e"
NW_020271462.1	RepeatMasker	DNA/hAT-Tip100	2470815	2470930	663	-	.	ID="DNA8-106_AP";Tend="734";Tstart="620";shortTE="F";uid="eecbc8b8-eda4-4452-8850-f52197854115"
NW_020271462.1	RepeatMasker	DNA/hAT	1317821	1317938	703	-	.	ID="DNA8-105_AP";Tend="188";Tstart="67";shortTE="F";uid="043fde0b-8b41-42f6-bca1-f2513f0279c1"
NW_020271462.1	RepeatMasker	Unknown	45645	45902	1121	-	.	ID="RND-4_FAMILY-560";Tend="1150";Tstart="935";shortTE="F";uid="0836b0ea-12d6-4ba1-8b69-589ba069e3b3"
NW_020271462.1	RepeatMasker	RC/Helitron	2302926	2303695	5621	-	.	ID="RND-6_FAMILY-306";TEgroup="ctg_1097%7CRND-6_FAMILY-306%7C1";Tend="2052";Tstart="922";shortTE="F";uid="ed41ecfe-6632-4fbd-959d-a62b3bbed4b5"
NW_020271462.1	RepeatMasker	LINE/L2	1966137	1966264	544	-	.	ID="L2-10_HMEL";Tend="2181";Tstart="2067";shortTE="F";uid="1c7f5ce9-aba4-48a5-af36-3e495990d62c"
NW_020271462.1	RepeatMasker	DNA/MULE-MuDR	6475	7797	6540	-	.	ID="RND-6_FAMILY-5994";Tend="1861";Tstart="485";shortTE="F";uid="372d708d-9a94-42c3-b569-87f5c6ef192e"
NW_020271462.1	RepeatMasker	DNA/hAT-Tip100	693051	693545	2675	-	.	ID="RND-6_FAMILY-9655";Tend="1706";Tstart="1193";shortTE="F";uid="bde60a8e-6793-4c66-811b-7a3eec77ecc6"
NW_020271462.1	RepeatMasker	DNA/Academ-1	477734	478432	1708	-	.	ID="ACADEM-8_LMI";Tend="1205";Tstart="514";shortTE="F";uid="a58bcdcb-7679-4ebc-b84d-4fd15541a8ce"
NW_020271462.1	RepeatMasker	Retroposon?	299934	300256	414	-	.	ID="SINE2-2_AP";Tend="622";Tstart="318";shortTE="F";uid="41106ef0-fb0a-4495-b876-924bff5eb33c"
NW_020271462.1	RepeatMasker	DNA/hAT-Charlie	965673	965941	1777	-	.	ID="RND-5_FAMILY-2427";Tend="1164";Tstart="866";shortTE="F";uid="e1990c65-d27c-4d78-949a-726e38a7e003"
NW_020271462.1	RepeatMasker	Retroposon?	2004389	2006139	1107	-	.	ID="RND-3_FAMILY-44";Tend="1458";Tstart="74";shortTE="F";uid="094525cd-4a0c-4168-9806-e588b1341a68"
NW_020271462.1	RepeatMasker	Unknown	931021	931301	2133	-	.	ID="RND-1_FAMILY-3";Tend="1234";Tstart="954";shortTE="F";uid="e806388c-c2d7-4b6f-b256-57d701eb0343"
NW_020271462.1	RepeatMasker	DNA/hAT-Tip100	747320	747451	594	-	.	ID="RND-6_FAMILY-4470";Tend="1687";Tstart="1554";shortTE="F";uid="2e0a239b-0d83-48d5-856c-7b618050994c"
NW_020271462.1	RepeatMasker	DNA	133089	133782	1696	-	.	ID="DNA4-2_AP";Tend="747";Tstart="1";shortTE="F";uid="d30bf28c-1a67-421b-897f-84c832570fb2"
NW_020271462.1	RepeatMasker	DNA/hAT-hAT19	469450	470114	4070	-	.	ID="RND-5_FAMILY-5747";Tend="1521";Tstart="861";shortTE="F";uid="04d3aa48-53c7-4143-ad82-034ce73b8867"
NW_020271462.1	RepeatMasker	Unknown	2345606	2345737	469	-	.	ID="RND-6_FAMILY-3392";Tend="1704";Tstart="1569";shortTE="F";uid="72d3e77a-d6ab-41b4-8923-012ef7edea46"
NW_020271462.1	RepeatMasker	Retroposon?	2440990	2441594	908	-	.	ID="RND-3_FAMILY-44";TEgroup="ctg_1097%7CRND-3_FAMILY-44%7C4";Tend="1399";Tstart="1038";shortTE="F";uid="6e6cc1de-5da6-4d92-9990-da913bd3bca8"
NW_020271462.1	RepeatMasker	DNA	2331032	2331467	2919	-	.	ID="TTAA3B_AP";Tend="436";Tstart="1";shortTE="F";uid="9f8365c5-77f5-4b61-aa34-b08160fe6d32"
NW_020271462.1	RepeatMasker	DNA/hAT-hAT19	1500530	1500928	588	-	.	ID="DNA8-80_AP";TEgroup="ctg_1097%7CDNA8-80_AP%7C2";Tend="683";Tstart="1";shortTE="F";uid="7ff52769-53fa-4804-9069-62e3ed08bd6e"
NW_020271462.1	RepeatMasker	DNA/Kolobok-T2?	2217195	2217371	564	-	.	ID="KOLOBOK-N1_AEC";Tend="7560";Tstart="7380";shortTE="F";uid="4ee70bb3-f237-4851-a21f-e942f727d6bb"
NW_020271462.1	RepeatMasker	DNA	191184	191359	413	-	.	ID="DNA4-3_AP";Tend="449";Tstart="261";shortTE="F";uid="c6e81aa6-6891-4eaf-a9e9-66359725368a"
NW_020271462.1	RepeatMasker	DNA/MULE-NOF	707562	707716	662	-	.	ID="REHAVKUS1_AP";Tend="4626";Tstart="4470";shortTE="F";uid="89b47d44-71c6-409c-aa5d-7646b7677c31"
NW_020271462.1	RepeatMasker	DNA/MULE-MuDR	1689159	1689350	408	-	.	ID="RND-6_FAMILY-9580";TEgroup="ctg_1097%7CRND-6_FAMILY-9580%7C1";Tend="2007";Tstart="118";shortTE="F";uid="f467f57f-a248-4b41-a03b-2fa9b9fd363f"
NW_020271462.1	RepeatMasker	Unknown	2128725	2128828	621	-	.	ID="RND-5_FAMILY-5421";Tend="1044";Tstart="941";shortTE="F";uid="dd56d5b7-fd57-4c9f-89ba-9d784a48bb85"
NW_020271462.1	RepeatMasker	Retroposon?	1134645	1134882	489	-	.	ID="RND-3_FAMILY-44";Tend="1339";Tstart="1133";shortTE="F";uid="e3cc0c1c-8d62-4688-81a0-f701702f6006"
NW_020271462.1	RepeatMasker	DNA	1858922	1859120	452	-	.	ID="DNA-TTAA-1_AP";Tend="423";Tstart="210";shortTE="F";uid="8b0c4ea7-ec2b-495d-8d80-3131007b8237"
NW_020271462.1	RepeatMasker	DNA	1261683	1262110	930	-	.	ID="DNA4-3_AP";Tend="632";Tstart="206";shortTE="F";uid="fae33e89-1db7-4e20-912e-5df08b07cf65"
NW_020271462.1	RepeatMasker	Unknown	788847	789791	5093	-	.	ID="RND-1_FAMILY-19";Tend="1823";Tstart="914";shortTE="F";uid="2b32714f-9294-4985-b9b4-12af7f0fd924"
NW_020271462.1	RepeatMasker	DNA	293853	294547	1564	-	.	ID="DNA4-2_AP";Tend="727";Tstart="2";shortTE="F";uid="ee45f999-46ff-4a30-8826-5d2e67566c3a"
NW_020271462.1	RepeatMasker	LTR/Pao	10489	11929	5012	-	.	ID="RND-6_FAMILY-1413";Tend="1762";Tstart="505";shortTE="F";uid="87a21ddd-3dd7-4a87-af62-f2a15585f8fa"
NW_020271462.1	RepeatMasker	DNA	1584888	1585586	903	-	.	ID="DNA4-2_AP";Tend="754";Tstart="2";shortTE="F";uid="ec307ec4-5756-4d3c-91e9-91eaef6663d5"
NW_020271462.1	RepeatMasker	LTR/Gypsy	1478948	1479139	701	-	.	ID="RND-5_FAMILY-1168";Tend="692";Tstart="499";shortTE="F";uid="f62d88d5-8acc-4932-93d9-7700dfb6d317"
NW_020271462.1	RepeatMasker	DNA	2399320	2399733	2099	-	.	ID="TTAA2C_AP";Tend="422";Tstart="1";shortTE="F";uid="86d1341d-d9c8-4788-b35f-6631d7bc4e21"
NW_020271462.1	RepeatMasker	DNA	1598464	1598583	505	-	.	ID="dna4-2b_ap";Tend="773";Tstart="655";shortTE="F";uid="e9d79bba-8f32-4f56-962c-596d9bb030d7"
NW_020271462.1	RepeatMasker	DNA	2421086	2421429	622	-	.	ID="TTAA24_AP";Tend="623";Tstart="276";shortTE="F";uid="660c9f27-28f3-4972-8f4e-120f7091e525"
NW_020271462.1	RepeatMasker	DNA/TcMar-Pogo?	45903	46359	707	-	.	ID="DNA2-8_AP";TEgroup="ctg_1097%7CDNA2-8_AP%7C1";Tend="642";Tstart="1";shortTE="F";uid="441911ca-c2d5-4cb4-9c53-eb23cd9795f2"
NW_020271462.1	RepeatMasker	DNA/Kolobok-E	590229	590695	454	-	.	ID="rnd-6_family-1631";Tend="2111";Tstart="1498";shortTE="F";uid="1ab6fd95-4d16-4421-8eb4-878c0022557a"
NW_020271462.1	RepeatMasker	DNA	867092	867247	505	-	.	ID="TTAA18B_AP";Tend="169";Tstart="10";shortTE="F";uid="e220cec8-b98d-4f16-aa19-58caa4865069"
NW_020271462.1	RepeatMasker	DNA/hAT	377758	378266	2764	-	.	ID="RND-6_FAMILY-12035";Tend="1370";Tstart="852";shortTE="F";uid="92dd650b-4ba7-423b-8e97-2a30501cddf5"
NW_020271462.1	RepeatMasker	DNA/hAT-Charlie	557061	557268	845	-	.	ID="RND-6_FAMILY-2684";Tend="1114";Tstart="944";shortTE="F";uid="5f91f343-dafd-43f2-bdc2-06a782f25890"
NW_020271462.1	RepeatMasker	Retroposon?	150006	150204	452	-	.	ID="SINE2-1_AP";Tend="829";Tstart="632";shortTE="F";uid="9fd46fc8-4fc6-42e2-9ed0-b25afade2b66"
NW_020271462.1	RepeatMasker	Unknown	42433	42541	474	-	.	ID="RND-4_FAMILY-560";Tend="1241";Tstart="1135";shortTE="F";uid="6033b82f-dbfe-4274-af0b-db141a17f9e2"
NW_020271462.1	RepeatMasker	Unknown	568326	569710	4594	-	.	ID="RND-5_FAMILY-943";Tend="2428";Tstart="1036";shortTE="F";uid="1a831778-8c40-476d-81ab-21c9fdb1697f"
NW_020271462.1	RepeatMasker	Retroposon?	2443479	2443989	522	-	.	ID="SINE2-1_AP";Tend="1257";Tstart="751";shortTE="F";uid="9f7fa6ee-ce29-44ed-8a36-39a064b592eb"
NW_020271462.1	RepeatMasker	DNA/Ginger-2	397452	398854	5588	-	.	ID="RND-1_FAMILY-26";Tend="1562";Tstart="209";shortTE="F";uid="fb03afaa-b316-4d08-9de9-675934ef4e8d"
NW_020271462.1	RepeatMasker	Unknown	569729	569904	1094	-	.	ID="RND-1_FAMILY-2";Tend="1209";Tstart="1022";shortTE="F";uid="945f0b3b-40d4-4374-8a39-ea7ec44b82b7"
NW_020271462.1	RepeatMasker	DNA/hAT	722176	722725	2878	-	.	ID="RND-5_FAMILY-7285";Tend="1507";Tstart="976";shortTE="F";uid="1ac7b65d-217f-4196-9a46-33bf73554329"
NW_020271462.1	RepeatMasker	Unknown	129059	129749	5591	-	.	ID="RND-6_FAMILY-2076";Tend="1647";Tstart="920";shortTE="F";uid="3fe1402c-c9fb-4407-98ef-75f93e2c92c3"
NW_020271462.1	RepeatMasker	DNA	1591260	1591510	564	-	.	ID="DNA4-2_AP";Tend="769";Tstart="528";shortTE="F";uid="c1d9325e-dc76-4ac1-b8b5-e47652244cc5"
NW_020271462.1	RepeatMasker	DNA/Ginger-1	2197143	2197432	836	-	.	ID="GINGER1-1_AP";Tend="3482";Tstart="3144";shortTE="F";uid="6f211974-8a23-494f-b30d-c10520b881a4"
NW_020271462.1	RepeatMasker	Unknown	972624	973540	5342	-	.	ID="RND-1_FAMILY-19";Tend="1821";Tstart="918";shortTE="F";uid="467e887e-b3a8-467b-9ed0-3d7dab3d0a05"
NW_020271462.1	RepeatMasker	DNA/Ginger-1	1574213	1574346	508	-	.	ID="GINGER1-1_AP";Tend="3481";Tstart="3343";shortTE="F";uid="bd34a0d4-550d-416f-84a5-ae92881663b8"
NW_020271462.1	RepeatMasker	DNA/Kolobok-E	250660	252682	8951	-	.	ID="RND-6_FAMILY-291";TEgroup="ctg_1097%7CRND-6_FAMILY-291%7C1";Tend="1853";Tstart="10";shortTE="F";uid="ac572fd2-2449-4d62-87d7-f3bbf8e9b671"
NW_020271462.1	RepeatMasker	DNA/TcMar-Mariner	2461260	2462176	2766	-	.	ID="MARINER-N30_HSAL";Tend="889";Tstart="1";shortTE="F";uid="662e2f15-f1ed-4cc4-bcae-6f99fadb31c0"
NW_020271462.1	RepeatMasker	DNA	1172334	1172581	506	-	.	ID="dna4-2_ap";Tend="233";Tstart="1";shortTE="F";uid="3b5fd5b1-2f61-4dc9-8cc9-5befd1729e7f"
NW_020271462.1	RepeatMasker	Unknown	1503219	1503737	2335	-	.	ID="RND-4_FAMILY-560";Tend="1434";Tstart="928";shortTE="F";uid="8eda0726-f8f4-4976-9e51-9a4984d31400"
NW_020271462.1	RepeatMasker	DNA/hAT-Charlie	1369133	1369295	456	-	.	ID="RND-5_FAMILY-5957";Tend="1430";Tstart="1267";shortTE="F";uid="679a0b76-3d50-4df7-84a1-157e53f209ac"
NW_020271462.1	RepeatMasker	DNA	2121863	2121996	410	-	.	ID="dna4-1_ap";Tend="677";Tstart="545";shortTE="F";uid="8c74f75a-762b-4b62-9e0f-6bdd5d9fb9e1"
NW_020271462.1	RepeatMasker	Unknown	414931	415287	2962	-	.	ID="RND-1_FAMILY-88";Tend="1540";Tstart="1184";shortTE="F";uid="80a07e86-1d93-437d-a687-5dfb173a9c3c"
NW_020271462.1	RepeatMasker	Unknown	1776282	1776392	552	-	.	ID="RND-5_FAMILY-3241";Tend="1032";Tstart="937";shortTE="F";uid="e59d4e89-1b3c-46cb-9d85-65c223c67b28"
NW_020271462.1	RepeatMasker	DNA/TcMar-Pogo	1830277	1830834	3724	-	.	ID="RND-1_FAMILY-5";Tend="1520";Tstart="923";shortTE="F";uid="0a90d9b5-075f-4536-9af2-d49ae504113c"
NW_020271462.1	RepeatMasker	Retroposon?	1059404	1059933	585	-	.	ID="RND-3_FAMILY-44";Tend="1325";Tstart="800";shortTE="F";uid="42c97ccb-f930-44f7-b5e5-52ae8e1f253f"
NW_020271462.1	RepeatMasker	DNA/hAT-hAT19	520183	520875	1169	-	.	ID="HAT-9_AP";Tend="986";Tstart="316";shortTE="F";uid="bd4c1081-c120-4bd5-85c1-4bc7e040e1f3"
NW_020271462.1	RepeatMasker	Retroposon?	2277646	2277960	708	-	.	ID="SINE2-2_AP";Tend="1151";Tstart="821";shortTE="F";uid="4ac43c4b-dad5-4aa5-ac1a-2384c1a8ad46"
NW_020271462.1	RepeatMasker	DNA/TcMar-Tc1	2342394	2342605	511	-	.	ID="mariner-62_hsal";Tend="562";Tstart="359";shortTE="F";uid="cda34005-073a-423c-bda7-2bc46ab272de"
NW_020271462.1	RepeatMasker	Unknown	1074786	1074993	897	-	.	ID="RND-1_FAMILY-2";Tend="1176";Tstart="957";shortTE="F";uid="32b16971-a717-480e-8729-799926c9fab9"
NW_020271462.1	RepeatMasker	DNA/hAT-hAT19	1735566	1735894	1030	-	.	ID="HAT-N18_AP";Tend="313";Tstart="1";shortTE="F";uid="f984ac32-214e-4c73-98a1-604bfac964e8"
NW_020271462.1	RepeatMasker	Retroposon?	1813500	1814027	2468	-	.	ID="RND-3_FAMILY-44";Tend="1366";Tstart="822";shortTE="F";uid="dd29bda5-c102-466c-a8f2-7c4a65af9236"
NW_020271462.1	RepeatMasker	DNA	731934	732222	565	-	.	ID="DNA8-31_AP";TEgroup="ctg_1097%7CDNA8-31_AP%7C1";Tend="594";Tstart="35";shortTE="T";uid="ff611a9d-34b7-42d4-bfad-d7e40aff65dc"
NW_020271462.1	RepeatMasker	Retroposon?	1945222	1945729	507	-	.	ID="SINE2-1_AP";Tend="543";Tstart="23";shortTE="F";uid="991cfb73-3874-4525-a44d-00c74326aef6"
NW_020271462.1	RepeatMasker	DNA/hAT-Tip100	1355721	1355943	1633	-	.	ID="RND-5_FAMILY-2105";Tend="1529";Tstart="1312";shortTE="F";uid="c414f48d-0c25-4652-9b12-87bf132d63a6"
NW_020271462.1	RepeatMasker	Unknown	398	1865	9946	-	.	ID="RND-6_FAMILY-4524";Tend="1466";Tstart="52";shortTE="F";uid="9d0a66c0-35cb-41d2-8951-54c0eda59aca"
NW_020271462.1	RepeatMasker	Retroposon?	116753	117347	560	-	.	ID="SINE2-2_AP";Tend="632";Tstart="2";shortTE="F";uid="3b41db77-2c5f-4628-a905-0761060c28e0"
NW_020271462.1	RepeatMasker	Retroposon?	2060744	2061601	2436	-	.	ID="RND-3_FAMILY-44";Tend="1372";Tstart="489";shortTE="F";uid="9b040c16-2732-467d-801a-864890b26eda"
NW_020271462.1	RepeatMasker	Unknown	1995852	1996124	1927	-	.	ID="RND-1_FAMILY-3";Tend="1249";Tstart="960";shortTE="F";uid="f88ae66a-4044-4d5b-ad47-c6967f8e64e9"
NW_020271462.1	RepeatMasker	Retroposon?	2195070	2195358	422	-	.	ID="RND-6_FAMILY-3288";Tend="859";Tstart="705";shortTE="F";uid="257d498b-b4fc-4e33-b041-6f7daf65f07d"
NW_020271462.1	RepeatMasker	DNA/hAT-Tip100	1067413	1067864	3129	-	.	ID="RND-6_FAMILY-1086";Tend="1365";Tstart="908";shortTE="F";uid="9e7e8b75-121f-4be0-acc9-90002a798164"
NW_020271462.1	RepeatMasker	RC/Helitron	2465605	2466100	3492	-	.	ID="RND-6_FAMILY-306";Tend="2065";Tstart="1578";shortTE="F";uid="7591e243-6d16-40ec-aa20-358e841b52ac"
NW_020271463.1	RepeatMasker	DNA/hAT	5565	5757	1116	+	.	ID="dna8-40_ap";Tend="634";Tstart="362";shortTE="F";uid="3000b590-5915-4de8-b7bc-295d9426e012"
NW_020271463.1	RepeatMasker	LINE/R1	5911	6832	1295	+	.	ID="SART-6_API";Tend="2946";Tstart="2011";shortTE="F";uid="a26e0938-9a68-408c-8ba5-2c9851ea8457"
NW_020271463.1	RepeatMasker	DNA/Kolobok-E	433	1330	3855	+	.	ID="RND-1_FAMILY-39";Tend="1776";Tstart="907";shortTE="F";uid="36442a16-0b88-47cd-8026-9791fe4b9fda"
NW_020271463.1	RepeatMasker	LINE/R1	9816	10126	409	+	.	ID="SART-4_API";Tend="2928";Tstart="2591";shortTE="F";uid="8da70015-a412-4978-bc10-5a9961124267"
NW_020271463.1	RepeatMasker	LINE/R1	8853	9281	1492	+	.	ID="RND-4_FAMILY-203";Tend="1872";Tstart="1404";shortTE="F";uid="3c927a8b-ba9c-47a9-ac02-fb074238a371"
NW_020271463.1	RepeatMasker	DNA/hAT-Ac	3930	5424	2240	+	.	ID="RND-5_FAMILY-3055";Tend="2654";Tstart="1171";shortTE="F";uid="cc890567-e5f0-4031-b8fb-d0477cd13878"
NW_020271463.1	RepeatMasker	LINE/R1	6836	8846	512	-	.	ID="SART-4_API";TEgroup="ctg_1098%7CSART-4_API%7C1";Tend="5105";Tstart="2931";shortTE="T";uid="53e2339a-a42d-4d62-ae16-1aa893781fca"
NW_020271464.1	RepeatMasker	LINE/R1	6331	7371	4966	+	.	ID="RND-1_FAMILY-21";Tend="2513";Tstart="1427";shortTE="F";uid="699761f8-bb1b-423c-a412-8ee814aa48ef"
NW_020271464.1	RepeatMasker	LINE/R1	4886	5772	7475	-	.	ID="RND-1_FAMILY-21";Tend="3399";Tstart="2513";shortTE="F";uid="0ccfe172-cb93-418d-ab66-f8426100d36f"
NW_020271464.1	RepeatMasker	DNA	572	804	1586	-	.	ID="ttaa3b_ap";Tend="233";Tstart="1";shortTE="F";uid="575423d4-1e0e-4906-a999-1eb68edd5cd2"
NW_020271464.1	RepeatMasker	LTR/Pao	2021	2245	464	-	.	ID="BEL-1_HAS-I";Tend="3010";Tstart="2786";shortTE="F";uid="7ee5ae46-9b57-4fc0-8ebb-a1bed9aa3887"
NW_020271464.1	RepeatMasker	LTR/Pao	852	1072	492	-	.	ID="BEL-1_HAS-I";Tend="4245";Tstart="4022";shortTE="F";uid="456cfcc7-5949-44fc-bda0-974ad13e65b1"
NW_020270376.1	RepeatMasker	DNA/MULE-MuDR	4905	6150	852	+	.	ID="RND-6_FAMILY-2558";Tend="2261";Tstart="1069";shortTE="F";uid="3dbc0fd8-4ae3-49e1-aced-c4587b622708"
NW_020270475.1	RepeatMasker	RC/Helitron	7372	7505	741	+	.	ID="RND-6_FAMILY-306";Tend="782";Tstart="656";shortTE="F";uid="c271b28a-8b81-44e7-bb3d-3b34aaf85bf0"
NW_020271465.1	RepeatMasker	DNA/hAT	4507	4730	1224	+	.	ID="RND-6_FAMILY-12035";Tend="1479";Tstart="1254";shortTE="F";uid="a0fce390-9099-4460-aef5-dcdfaec4a716"
NW_020271465.1	RepeatMasker	DNA/hAT-Tip100	7826	8965	5583	+	.	ID="RND-6_FAMILY-680";Tend="2004";Tstart="912";shortTE="F";uid="77fa0cab-6964-4be3-aaea-cb4751815d44"
NW_020271465.1	RepeatMasker	Retroposon?	3122	3367	605	+	.	ID="RND-3_FAMILY-44";Tend="1040";Tstart="804";shortTE="F";uid="a327e71e-5b13-44c0-a7e7-1e26573911e0"
NW_020271465.1	RepeatMasker	DNA/hAT	3725	4127	1093	+	.	ID="RND-6_FAMILY-12035";Tend="1112";Tstart="690";shortTE="F";uid="09f89aed-236c-4a3e-839c-55b8f3f9812e"
NW_020271466.1	RepeatMasker	DNA/hAT-hATm	3682	5472	4030	+	.	ID="HAT-4_AP";Tend="3420";Tstart="1603";shortTE="F";uid="847926a1-64de-4f10-8795-ebc4e73609ae"
NW_020271466.1	RepeatMasker	LINE/I	5522	6162	3550	+	.	ID="RND-6_FAMILY-549";Tend="2574";Tstart="1961";shortTE="F";uid="ef50a0ea-b86a-4bbf-8c90-8dca3d2b671f"
NW_020271466.1	RepeatMasker	LINE/I	890	3165	14256	+	.	ID="RND-6_FAMILY-549";Tend="2145";Tstart="41";shortTE="F";uid="fcfddc33-118e-46b2-a40d-22ee0cef8483"
NW_020271466.1	RepeatMasker	Unknown	1	695	4559	-	.	ID="RND-6_FAMILY-15866";Tend="1132";Tstart="447";shortTE="F";uid="bf5efb18-8128-4284-b37b-a4579098c20d"
NW_020271466.1	RepeatMasker	DNA/MULE-NOF	7289	7577	801	-	.	ID="REHAVKUS1_AP";Tend="4877";Tstart="4589";shortTE="F";uid="71944d68-a8d7-443a-b346-81801750c031"
NW_020271467.1	RepeatMasker	DNA/Ginger-2	1921	2084	423	-	.	ID="RND-6_FAMILY-7545";Tend="163";Tstart="3";shortTE="F";uid="76a3e563-e1ae-4223-9dce-5eea3af61d2f"
NW_020271468.1	RepeatMasker	LINE/I-Jockey	11973	12918	5431	+	.	ID="RND-5_FAMILY-4240";Tend="1441";Tstart="503";shortTE="F";uid="0abd01a7-df6d-4552-8767-c2f762c5261b"
NW_020271468.1	RepeatMasker	Unknown	39	925	4044	+	.	ID="RND-1_FAMILY-73";Tend="1281";Tstart="456";shortTE="F";uid="4703f8e5-8bea-449a-a592-fe2ff6dd566d"
NW_020271468.1	RepeatMasker	Unknown	22209	22690	2341	+	.	ID="RND-1_FAMILY-43";Tend="1287";Tstart="792";shortTE="F";uid="63f998ae-0cbc-4c42-8f65-5c2902b7286e"
NW_020271468.1	RepeatMasker	RC/Helitron	24006	26244	4728	+	.	ID="HELITRON-3_RPR";TEgroup="ctg_1103%7CHELITRON-3_RPR%7C1";Tend="3671";Tstart="314";shortTE="F";uid="0976fad1-f9b1-4327-a3e2-278a0ab1af84"
NW_020271468.1	RepeatMasker	LINE/R1	10319	10850	407	-	.	ID="SART-1_API";Tend="2913";Tstart="2370";shortTE="F";uid="13d49426-b485-4b58-98d8-16e87bb45cfb"
NW_020271468.1	RepeatMasker	DNA/PiggyBac	14987	15895	515	-	.	ID="PIGGYBAC-6_LMI";Tend="1697";Tstart="801";shortTE="F";uid="5c30e9a7-8824-44b6-8bcb-758fca297f63"
NW_020271468.1	RepeatMasker	LINE/RTE-BovB	26274	26488	517	-	.	ID="RTE-10_LMI";Tend="665";Tstart="451";shortTE="F";uid="beef5cf1-aa61-4dc5-9580-4ae82ca79c60"
NW_020271468.1	RepeatMasker	DNA/PIF-Harbinger	18573	19150	720	-	.	ID="harbinger-1_dw";Tend="2775";Tstart="2025";shortTE="F";uid="c48e308f-190f-42e8-9a8c-86de7c64eef2"
NW_020271468.1	RepeatMasker	RC/Helitron	23060	23972	6768	-	.	ID="RND-5_FAMILY-4933";Tend="2114";Tstart="1121";shortTE="F";uid="6a82cf51-9518-4f8c-ab40-726406097815"
NW_020271468.1	RepeatMasker	DNA/PIF-Harbinger	1646	3208	3125	-	.	ID="RND-6_FAMILY-5";Tend="1679";Tstart="96";shortTE="F";uid="8b39d8a6-0794-47d2-bb7f-0a4e55a02ba2"
NW_020271468.1	RepeatMasker	LINE/R1	3695	5818	8060	-	.	ID="SART-7_API";Tend="2134";Tstart="12";shortTE="F";uid="64bc1d66-58c0-4c81-ba5b-4828c449b60c"
NW_020271468.1	RepeatMasker	LINE/R1	8919	9787	674	-	.	ID="SART-7_API";Tend="1846";Tstart="1076";shortTE="F";uid="3dc257b9-cb5c-47d9-8bea-6755871eb438"
NW_020271468.1	RepeatMasker	LINE/R1	6055	6887	620	-	.	ID="SART-1_API";Tend="3000";Tstart="2138";shortTE="F";uid="5fbbd941-6812-4995-86f6-362594309e5a"
NW_020271468.1	RepeatMasker	Retroposon?	13198	13701	1343	-	.	ID="SINE2-2_AP";Tend="590";Tstart="1";shortTE="F";uid="6ae96e4e-fa3f-4f34-b82a-fd134b466aa2"
NW_020271468.1	RepeatMasker	Unknown	1046	1146	860	-	.	ID="RND-5_FAMILY-943";Tend="2786";Tstart="2686";shortTE="F";uid="7e96723b-503a-4813-85e2-c678e5660a9a"
NW_020271468.1	RepeatMasker	LINE/R1	3392	3640	531	-	.	ID="SART-3_API";Tend="1841";Tstart="1595";shortTE="F";uid="581bb67f-a39e-4ecb-beeb-98911e69a97c"
NW_020271469.1	RepeatMasker	Unknown	1074436	1075089	3552	+	.	ID="RND-1_FAMILY-108";Tend="1597";Tstart="940";shortTE="F";uid="3f270be4-d068-4770-ba98-eafc015f242a"
NW_020271469.1	RepeatMasker	Retroposon?	1793116	1793675	667	+	.	ID="RND-3_FAMILY-44";Tend="1346";Tstart="797";shortTE="F";uid="b3c294c0-7a3c-4e17-a668-dec8389272d5"
NW_020271469.1	RepeatMasker	DNA	2172	2475	607	+	.	ID="TTAA19_AP";Tend="395";Tstart="65";shortTE="F";uid="143e07e5-87be-4be4-9207-8169c2c6d871"
NW_020271469.1	RepeatMasker	DNA/Ginger-2	2426288	2427672	7702	+	.	ID="RND-6_FAMILY-1301";Tend="2190";Tstart="726";shortTE="F";uid="6d53c9de-f060-4753-944f-534dd0112c75"
NW_020271469.1	RepeatMasker	LINE/I	1492994	1493863	475	+	.	ID="RND-6_FAMILY-133";Tend="2250";Tstart="1403";shortTE="F";uid="e19f3df2-3075-49a2-b1a2-3d171fd5add4"
NW_020271469.1	RepeatMasker	Unknown	1855345	1856093	4383	+	.	ID="RND-6_FAMILY-762";Tend="1799";Tstart="983";shortTE="F";uid="a5bc4ce9-1ef4-4e32-92f5-8b580d382cd5"
NW_020271469.1	RepeatMasker	DNA	96958	97432	504	+	.	ID="DNA4-2_AP";Tend="769";Tstart="298";shortTE="F";uid="9fbdf0e4-f7fd-4a23-a44d-139d7a94e50c"
NW_020271469.1	RepeatMasker	DNA/hAT-Tip100	1805113	1805375	1896	+	.	ID="RND-5_FAMILY-1134";Tend="1193";Tstart="934";shortTE="F";uid="748c5a5a-dced-493c-b621-f711eebbf72d"
NW_020271469.1	RepeatMasker	DNA/hAT-hAT19	1675802	1675910	773	+	.	ID="DNA8-73_AP";Tend="784";Tstart="675";shortTE="F";uid="3803a432-2601-4aa5-8925-9b272a3290f6"
NW_020271469.1	RepeatMasker	Unknown	1873808	1874091	2005	+	.	ID="RND-1_FAMILY-3";Tend="1236";Tstart="951";shortTE="F";uid="a35b5b51-98a5-46a7-b7c3-d1a80f15ea0a"
NW_020271469.1	RepeatMasker	Retroposon?	2515788	2515934	469	+	.	ID="SINE2-2_AP";Tend="642";Tstart="482";shortTE="F";uid="ea9d5ece-5ae0-4bb8-abc2-816935225bfd"
NW_020271469.1	RepeatMasker	DNA/Ginger-1	942129	942450	410	+	.	ID="GINGER1-1_AP";Tend="4144";Tstart="3827";shortTE="F";uid="bb51dcb2-0d24-4dbd-ab3d-97ab5f06c81d"
NW_020271469.1	RepeatMasker	DNA/MULE-MuDR	2220740	2221373	613	+	.	ID="RND-6_FAMILY-192";Tend="1627";Tstart="962";shortTE="F";uid="7ec136b2-f36f-4a7f-b426-c7360b35317f"
NW_020271469.1	RepeatMasker	Retroposon?	1583663	1584994	1839	+	.	ID="RND-3_FAMILY-44";Tend="1353";Tstart="261";shortTE="F";uid="5a9a709b-c102-4299-9c73-9a4a8a16c711"
NW_020271469.1	RepeatMasker	DNA	2469521	2470188	882	+	.	ID="DNA4-2_AP";Tend="763";Tstart="33";shortTE="F";uid="0c3cc25d-572b-4825-b8e6-529754d1f900"
NW_020271469.1	RepeatMasker	DNA	447838	448511	3763	+	.	ID="RND-5_FAMILY-412";Tend="1676";Tstart="937";shortTE="F";uid="4ae62ffd-9630-4f87-aab0-0ce70773c598"
NW_020271469.1	RepeatMasker	DNA/TcMar-Pogo	1312800	1312969	778	+	.	ID="RND-5_FAMILY-3180";Tend="1117";Tstart="936";shortTE="F";uid="922c1881-daae-4da8-9c85-532995111ca3"
NW_020271469.1	RepeatMasker	Unknown	32440	32934	2667	+	.	ID="RND-4_FAMILY-76";Tend="1498";Tstart="982";shortTE="F";uid="5d117a99-f847-4c69-8baa-6c30df9d4141"
NW_020271469.1	RepeatMasker	DNA/TcMar-Tc1	1781194	1781566	1911	+	.	ID="RND-5_FAMILY-365";Tend="1886";Tstart="1505";shortTE="F";uid="9ab186f0-88b5-4904-a129-3f818bb9b655"
NW_020271469.1	RepeatMasker	LINE/I-Jockey	522088	522968	4122	+	.	ID="RND-6_FAMILY-8490";Tend="1601";Tstart="703";shortTE="F";uid="09173df7-3110-487e-a017-4f4ddafe7040"
NW_020271469.1	RepeatMasker	LINE/L2	2415735	2416256	1769	+	.	ID="RND-6_FAMILY-10488";Tend="818";Tstart="291";shortTE="F";uid="5915d2a8-3a9e-4ea8-bf20-59a09f5ffbd5"
NW_020271469.1	RepeatMasker	DNA	1060546	1060842	771	+	.	ID="TTAA22_AP";Tend="362";Tstart="20";shortTE="F";uid="89ce77c0-3e90-49d0-9953-80acae13b5fa"
NW_020271469.1	RepeatMasker	DNA/Ginger-1	580820	581081	951	+	.	ID="GINGER1-1_AP";Tend="3482";Tstart="3183";shortTE="F";uid="74557c4f-55db-40dd-811a-f384541f5989"
NW_020271469.1	RepeatMasker	LINE/I-Jockey	1725724	1725901	429	+	.	ID="RND-6_FAMILY-8490";Tend="1103";Tstart="926";shortTE="F";uid="dd11ba14-5d2e-401a-bd4a-b7abcc5b931a"
NW_020271469.1	RepeatMasker	DNA	1409438	1409734	682	+	.	ID="DNA4-2_AP";Tend="769";Tstart="489";shortTE="F";uid="4739d5cb-3c53-4fa9-b017-cd23ef2794e2"
NW_020271469.1	RepeatMasker	Retroposon?	1370754	1371237	479	+	.	ID="RND-3_FAMILY-44";Tend="1315";Tstart="797";shortTE="F";uid="dbc51e96-166c-46c4-b596-9372a3bfb2d5"
NW_020271469.1	RepeatMasker	DNA	2280580	2280849	407	+	.	ID="DNA4-1_AP";Tend="265";Tstart="2";shortTE="F";uid="5d93d54f-68b6-4ebc-b69b-a4693414a029"
NW_020271469.1	RepeatMasker	LINE/I-Jockey	1726916	1727222	431	+	.	ID="TART_DV";Tend="2961";Tstart="2740";shortTE="F";uid="f299f660-2018-4379-b76d-85154c196280"
NW_020271469.1	RepeatMasker	DNA	2385573	2385912	1024	+	.	ID="DNA8-31_AP";TEgroup="ctg_1104%7CDNA8-31_AP%7C2";Tend="595";Tstart="23";shortTE="F";uid="81b738f7-59fd-4151-88db-aefc6245674d"
NW_020271469.1	RepeatMasker	DNA	1042378	1042532	433	+	.	ID="TTAA2D_AP";Tend="226";Tstart="73";shortTE="F";uid="61377325-407c-417e-8f6b-084f8cbebd7a"
NW_020271469.1	RepeatMasker	DNA	429824	429938	435	+	.	ID="dna4-1_ap";Tend="650";Tstart="529";shortTE="F";uid="dc8dd31c-47e8-4dd5-87ab-8b9db5a0aef7"
NW_020271469.1	RepeatMasker	DNA/MULE-MuDR	2083642	2086117	2876	+	.	ID="RND-1_FAMILY-67";TEgroup="ctg_1104%7CRND-1_FAMILY-67%7C1";Tend="2687";Tstart="354";shortTE="F";uid="dbb34ac0-6699-4451-a2dc-8f846dc8e18c"
NW_020271469.1	RepeatMasker	Unknown	1725182	1725347	429	+	.	ID="RND-6_FAMILY-7428";Tend="856";Tstart="688";shortTE="F";uid="480736af-3b48-4b2f-9237-a000fccbe1fe"
NW_020271469.1	RepeatMasker	DNA/TcMar-Pogo	1313732	1313900	438	+	.	ID="RND-5_FAMILY-3180";Tend="1738";Tstart="1553";shortTE="F";uid="829e6d88-a47c-4916-b0a3-1dc88f4e4bda"
NW_020271469.1	RepeatMasker	Unknown	1586836	1586999	1185	+	.	ID="RND-1_FAMILY-45";Tend="1713";Tstart="1550";shortTE="F";uid="a6e2a0ff-1e17-4f74-8f2e-7887e61583f0"
NW_020271469.1	RepeatMasker	DNA/hAT-hAT19	1165974	1167341	9717	+	.	ID="RND-5_FAMILY-3290";Tend="2110";Tstart="778";shortTE="F";uid="d1284a7c-4089-44bd-a3a0-eb1ab50b7223"
NW_020271469.1	RepeatMasker	DNA/hAT	138995	139556	2903	+	.	ID="RND-5_FAMILY-1734";Tend="1553";Tstart="1000";shortTE="F";uid="acdba7e4-5fd8-4ed6-86e7-77b0bde35092"
NW_020271469.1	RepeatMasker	DNA/MULE-MuDR	1165436	1165894	2731	+	.	ID="RND-6_FAMILY-8710";Tend="1503";Tstart="993";shortTE="F";uid="5c58bd84-19ca-459c-9409-8708b4f488bf"
NW_020271469.1	RepeatMasker	DNA	2381507	2382044	453	+	.	ID="DNA4-2_AP";Tend="614";Tstart="68";shortTE="F";uid="99b6dbe4-19a3-4025-9c4f-c3d58ca896f9"
NW_020271469.1	RepeatMasker	DNA/P	703572	703745	595	+	.	ID="RND-5_FAMILY-228";Tend="1561";Tstart="1401";shortTE="F";uid="211ab1de-607d-404a-8985-614a9b931909"
NW_020271469.1	RepeatMasker	Retroposon?	1665119	1665540	997	+	.	ID="RND-3_FAMILY-44";Tend="1385";Tstart="918";shortTE="F";uid="61869d02-0bf6-4ad6-9763-d35206e7836b"
NW_020271469.1	RepeatMasker	DNA/hAT-hAT19	1391316	1391442	631	+	.	ID="HAT-N13_AP";Tend="626";Tstart="515";shortTE="F";uid="4bc2b3c4-53aa-4e04-a95a-c7a8dfa3cc17"
NW_020271469.1	RepeatMasker	Retroposon?	590428	590613	497	+	.	ID="SINE2-2_AP";Tend="201";Tstart="1";shortTE="F";uid="101ffadc-69aa-4e88-bb72-7ca359e4641d"
NW_020271469.1	RepeatMasker	Retroposon?	251939	252093	635	+	.	ID="RND-3_FAMILY-44";Tend="1313";Tstart="1167";shortTE="F";uid="7978ade0-dc5c-4095-99d5-d63b9a2231c0"
NW_020271469.1	RepeatMasker	DNA	1573432	1574177	1894	+	.	ID="DNA4-2_AP";Tend="764";Tstart="5";shortTE="F";uid="803ce067-7b95-4692-9db7-2f82dc1f199a"
NW_020271469.1	RepeatMasker	DNA/hAT-hAT19	19782	20137	1098	+	.	ID="DNA8-97_AP";Tend="359";Tstart="7";shortTE="F";uid="81bca70c-4eef-46d6-ac8f-76f1212d45b5"
NW_020271469.1	RepeatMasker	DNA/hAT	2311406	2312143	4128	+	.	ID="RND-6_FAMILY-660";Tend="1719";Tstart="1010";shortTE="F";uid="e4c490b0-b192-4f5a-8a1c-3c7f2a3164dc"
NW_020271469.1	RepeatMasker	Unknown	2566093	2566318	1889	+	.	ID="RND-5_FAMILY-1840";Tend="1129";Tstart="905";shortTE="F";uid="cd7662f8-2ebc-4cb8-bae0-bfb8c966c12b"
NW_020271469.1	RepeatMasker	Retroposon?	562249	562410	491	+	.	ID="SINE2-2_AP";Tend="165";Tstart="1";shortTE="F";uid="efa9a1eb-7ef0-4180-97e3-c7e6dc4873ae"
NW_020271469.1	RepeatMasker	DNA	1579345	1579665	628	+	.	ID="TTAA2C_AP";Tend="325";Tstart="4";shortTE="F";uid="5df185f0-c79d-4fc1-b2f5-7b9919b01f5e"
NW_020271469.1	RepeatMasker	Retroposon?	2208134	2208428	539	+	.	ID="RND-3_FAMILY-44";Tend="1418";Tstart="1152";shortTE="F";uid="295c61f6-4513-4094-801e-2e25e84dfe56"
NW_020271469.1	RepeatMasker	DNA/hAT-Charlie	52595	52915	681	+	.	ID="HAT-N1_AP";TEgroup="ctg_1104%7CHAT-N1_AP%7C1";Tend="561";Tstart="1";shortTE="F";uid="0d30f690-1b76-4ee9-afb9-286b58b3e554"
NW_020271469.1	RepeatMasker	DNA/Kolobok-E	264703	265006	526	+	.	ID="KOLOBOKE-2_AP";Tend="2211";Tstart="1910";shortTE="F";uid="19c19ecc-75c0-4da3-8571-20edc3666c4e"
NW_020271469.1	RepeatMasker	DNA	2389409	2389611	405	+	.	ID="TTAA2D_AP";Tend="201";Tstart="8";shortTE="F";uid="907aadad-d90b-48de-891c-ca6c72802f53"
NW_020271469.1	RepeatMasker	DNA/TcMar-Pogo	51865	52013	402	+	.	ID="RND-5_FAMILY-2724";Tend="818";Tstart="666";shortTE="F";uid="c187df14-c524-457d-97e3-d8f8590c3265"
NW_020271469.1	RepeatMasker	DNA/hAT	341731	342181	1627	+	.	ID="RND-6_FAMILY-12035";Tend="1417";Tstart="898";shortTE="F";uid="420e77e0-87f4-4ea5-b227-29bf1ebd0b86"
NW_020271469.1	RepeatMasker	DNA/hAT-hAT19	357969	358649	2600	+	.	ID="RND-5_FAMILY-8532";Tend="1563";Tstart="941";shortTE="F";uid="43c5651e-e8b7-4fad-b850-5c8e7653f03e"
NW_020271469.1	RepeatMasker	DNA/hAT-Tip100	368638	369052	2322	+	.	ID="RND-6_FAMILY-1086";Tend="1356";Tstart="925";shortTE="F";uid="63b0d3ee-54f9-4d71-b0db-701b1a4c0593"
NW_020271469.1	RepeatMasker	DNA/hAT-Tip100	289451	289577	480	+	.	ID="RND-6_FAMILY-4470";Tend="1687";Tstart="1576";shortTE="F";uid="eca44313-87e3-4b7c-bdb3-976240d9b29f"
NW_020271469.1	RepeatMasker	Unknown	512814	513362	4209	+	.	ID="RND-1_FAMILY-33";Tend="2155";Tstart="1609";shortTE="F";uid="baf74824-4528-4d73-a86a-8d7c6641aa07"
NW_020271469.1	RepeatMasker	Retroposon?	94935	95161	1148	+	.	ID="RND-3_FAMILY-44";Tend="1370";Tstart="1144";shortTE="F";uid="e338aa8d-dd3b-44ef-8c9a-a3876bb241b5"
NW_020271469.1	RepeatMasker	Unknown	2549372	2549978	3593	+	.	ID="RND-5_FAMILY-1840";Tend="1815";Tstart="1212";shortTE="F";uid="be745ff1-371f-4acc-b0e9-da9bcb03016e"
NW_020271469.1	RepeatMasker	DNA/MULE-MuDR	2096956	2098834	11095	+	.	ID="RND-6_FAMILY-2836";Tend="2414";Tstart="530";shortTE="F";uid="82f598a1-36c6-4b9f-b5af-c98f9f205572"
NW_020271469.1	RepeatMasker	DNA	923773	923969	659	+	.	ID="DNA4-2_AP";Tend="769";Tstart="572";shortTE="F";uid="3210c8c1-ffd9-4e6a-ba6e-24c8aa9556b7"
NW_020271469.1	RepeatMasker	DNA/hAT-Charlie	295413	295713	1890	+	.	ID="RND-6_FAMILY-30624";Tend="1255";Tstart="951";shortTE="F";uid="8a0fa026-6703-46ba-bdbe-ec2ca4865ea4"
NW_020271469.1	RepeatMasker	DNA	1112149	1112692	1095	+	.	ID="DNA4-2_AP";Tend="762";Tstart="118";shortTE="F";uid="900e8ea4-f732-46e1-903e-8604d4223aac"
NW_020271469.1	RepeatMasker	DNA/hAT-hAT19	9565	9834	890	+	.	ID="HAT-N8_AP";Tend="864";Tstart="580";shortTE="F";uid="3463dac4-6d79-42e5-9415-537e572760e1"
NW_020271469.1	RepeatMasker	DNA/hAT-hAT19	1390891	1391159	1492	+	.	ID="HAT-N13_AP";Tend="284";Tstart="1";shortTE="F";uid="03aa739e-8e09-4e73-b670-cfc52098f2b3"
NW_020271469.1	RepeatMasker	DNA	679188	679309	458	+	.	ID="TTAA24_AP";Tend="115";Tstart="1";shortTE="F";uid="0b275b3d-74f8-4d24-8923-da3dcbf2b682"
NW_020271469.1	RepeatMasker	Unknown	75202	75315	570	+	.	ID="RND-6_FAMILY-2631";Tend="1097";Tstart="983";shortTE="F";uid="7c5367da-72e9-4d31-9953-81b810e4d7a0"
NW_020271469.1	RepeatMasker	DNA	1903213	1903313	404	+	.	ID="dna4-2_ap";Tend="109";Tstart="1";shortTE="F";uid="dcbd4ca6-d318-4c1a-860b-634d55dd7c58"
NW_020271469.1	RepeatMasker	RC/Helitron	2561436	2562151	4935	+	.	ID="RND-5_FAMILY-4933";TEgroup="ctg_1104%7CRND-5_FAMILY-4933%7C1";Tend="2130";Tstart="1062";shortTE="F";uid="bc2b987e-5c52-4279-904c-62746ac7eae4"
NW_020271469.1	RepeatMasker	DNA/hAT-Charlie	1488956	1489064	422	+	.	ID="DNA8-51_AP";Tend="507";Tstart="395";shortTE="F";uid="70f9143e-77c0-47d1-a552-2e7925333fce"
NW_020271469.1	RepeatMasker	DNA/TcMar-Tc1	2487566	2488495	4167	+	.	ID="RND-6_FAMILY-2096";TEgroup="ctg_1104%7CRND-6_FAMILY-2096%7C1";Tend="1762";Tstart="675";shortTE="F";uid="5b268ca5-ba27-42d8-ae22-a58b2ca859df"
NW_020271469.1	RepeatMasker	RC/Helitron	740182	740633	3475	+	.	ID="RND-6_FAMILY-2243";Tend="799";Tstart="332";shortTE="F";uid="3f3bd049-c584-44b8-a985-021c0bb35ac3"
NW_020271469.1	RepeatMasker	DNA	1147183	1147399	711	+	.	ID="DNA4-2_AP";Tend="769";Tstart="511";shortTE="F";uid="ba2c08a7-f769-4440-ab27-5c62e0c7de5f"
NW_020271469.1	RepeatMasker	Retroposon?	1268566	1270014	4298	+	.	ID="SINE2-2_AP";Tend="1997";Tstart="1";shortTE="F";uid="9c8ad41b-05b4-4f9b-aa49-73ba19e17c28"
NW_020271469.1	RepeatMasker	DNA	1467505	1467903	1643	+	.	ID="DNA4-2_AP";Tend="768";Tstart="374";shortTE="F";uid="d4083987-4648-44a3-a3f1-43d4d4bc5a16"
NW_020271469.1	RepeatMasker	DNA	937592	937901	1410	+	.	ID="TTAA2C_AP";Tend="295";Tstart="1";shortTE="F";uid="f93f9ac2-2f40-4c6d-bd85-1da2bc8aed7a"
NW_020271469.1	RepeatMasker	DNA	450955	451671	1431	+	.	ID="DNA4-2_AP";Tend="767";Tstart="2";shortTE="F";uid="d2385574-72f5-4f02-8f7c-39ba517a1042"
NW_020271469.1	RepeatMasker	Retroposon?	251198	251558	442	+	.	ID="SINE2-1_AP";Tend="485";Tstart="118";shortTE="F";uid="52c9edcc-773f-4a53-8a6b-af8a76a188ee"
NW_020271469.1	RepeatMasker	Unknown	986801	987133	2056	+	.	ID="RND-1_FAMILY-22";Tend="1276";Tstart="963";shortTE="F";uid="17c9e70a-76ae-40c6-9284-26fc0c6e0dae"
NW_020271469.1	RepeatMasker	DNA/Kolobok-E	366328	366453	406	+	.	ID="RND-4_FAMILY-52";Tend="1623";Tstart="1415";shortTE="F";uid="4bb08b23-8598-48ad-9601-1190b136aaec"
NW_020271469.1	RepeatMasker	DNA	1649953	1650367	695	+	.	ID="DNA-TTAA-1_AP";Tend="423";Tstart="1";shortTE="F";uid="7bf5775a-d156-4bb2-937d-113d971300ee"
NW_020271469.1	RepeatMasker	Unknown	1252651	1254460	3587	+	.	ID="RND-6_FAMILY-2590";Tend="1731";Tstart="24";shortTE="F";uid="a239ecbc-d0de-4a54-a130-cbe3189e130c"
NW_020271469.1	RepeatMasker	Retroposon?	789485	789990	495	+	.	ID="RND-3_FAMILY-44";Tend="959";Tstart="436";shortTE="F";uid="8145c4b8-f4c5-4843-8769-bf92845c36aa"
NW_020271469.1	RepeatMasker	DNA	1624309	1624687	748	+	.	ID="ttaa2_ap";Tend="399";Tstart="8";shortTE="F";uid="0c1d5e29-074e-4ad4-b3e1-ae0e5d6b06f5"
NW_020271469.1	RepeatMasker	Retroposon?	370824	371097	1163	+	.	ID="RND-3_FAMILY-44";Tend="1213";Tstart="938";shortTE="F";uid="7575a8bd-a3c0-4ded-8acd-46d17415179e"
NW_020271469.1	RepeatMasker	DNA/Kolobok-E	1363416	1363710	523	+	.	ID="rnd-6_family-1631";Tend="1727";Tstart="1496";shortTE="F";uid="995143c8-af7a-4e1f-a6fa-bc6f983f8350"
NW_020271469.1	RepeatMasker	DNA	1686382	1686706	1048	+	.	ID="DNA4-2_AP";Tend="767";Tstart="444";shortTE="F";uid="b1247eac-f4df-4a78-a43d-a9b54f8ee27b"
NW_020271469.1	RepeatMasker	Retroposon?	1236140	1236459	428	+	.	ID="SINE2-1_AP";Tend="1411";Tstart="1108";shortTE="F";uid="1e6ad095-89a4-4629-b74e-a61c53ac697f"
NW_020271469.1	RepeatMasker	DNA	1897017	1897386	713	+	.	ID="DNA8-31_AP";TEgroup="ctg_1104%7CDNA8-31_AP%7C1";Tend="595";Tstart="1";shortTE="F";uid="c6fb55b4-4be3-4e59-a0f3-e26621fa5798"
NW_020271469.1	RepeatMasker	RC/Helitron	2413344	2413511	419	+	.	ID="RND-6_FAMILY-7003";Tend="1137";Tstart="961";shortTE="F";uid="eabc0373-174e-4dbd-8dc8-245440f914a8"
NW_020271469.1	RepeatMasker	DNA	1708618	1709048	1148	+	.	ID="TTAA4B_AP";Tend="430";Tstart="1";shortTE="F";uid="903de3c4-876d-4a8e-8e50-322dab20ad3d"
NW_020271469.1	RepeatMasker	DNA/TcMar-Tigger	802019	802317	808	+	.	ID="RND-5_FAMILY-16";Tend="1206";Tstart="918";shortTE="F";uid="f7c12474-b39f-4a1d-a622-30e25ba2eef1"
NW_020271469.1	RepeatMasker	DNA/Kolobok-E	1235210	1235403	532	+	.	ID="KOLOBOKE-4_AP";Tend="2724";Tstart="2524";shortTE="F";uid="7adbc7ef-e4e1-4c47-9908-03f9850bde76"
NW_020271469.1	RepeatMasker	DNA/hAT-Charlie	295829	296076	1415	+	.	ID="RND-5_FAMILY-1575";Tend="1245";Tstart="943";shortTE="F";uid="57309c5d-9e36-4303-8580-04661dddef6e"
NW_020271469.1	RepeatMasker	DNA	631755	632205	682	+	.	ID="DNA4-2_AP";Tend="442";Tstart="6";shortTE="F";uid="8f747018-0e2a-4b00-a714-ecf337e063ca"
NW_020271469.1	RepeatMasker	LINE/I-Jockey	705571	706009	1936	+	.	ID="RND-6_FAMILY-4123";Tend="1420";Tstart="998";shortTE="F";uid="26177fda-2f52-42b8-b5d7-8a066dfb0227"
NW_020271469.1	RepeatMasker	RC/Helitron	213750	213918	699	+	.	ID="HELITRON-1_DIUL";Tend="263";Tstart="85";shortTE="F";uid="733af652-1442-4172-8e5a-175107e612c1"
NW_020271469.1	RepeatMasker	DNA	503157	503297	561	+	.	ID="TTAA2D_AP";Tend="431";Tstart="291";shortTE="F";uid="d322c95b-a7d1-4e64-bb1e-74f9256d56e3"
NW_020271469.1	RepeatMasker	DNA/MULE-NOF	1076403	1076942	1098	+	.	ID="RND-6_FAMILY-1998";Tend="2297";Tstart="1728";shortTE="F";uid="ace49759-9a70-446c-8c3a-78dec84ebade"
NW_020271469.1	RepeatMasker	DNA	2507751	2508096	689	+	.	ID="DNA8-31_AP";TEgroup="ctg_1104%7CDNA8-31_AP%7C4";Tend="595";Tstart="1";shortTE="F";uid="eb228151-d6f3-459f-95ba-685169c46209"
NW_020271469.1	RepeatMasker	DNA/hAT-Charlie	1574611	1575050	2409	+	.	ID="RND-5_FAMILY-4105";Tend="1240";Tstart="811";shortTE="F";uid="e6fa9691-180a-4fd5-bb11-c106eddd4a59"
NW_020271469.1	RepeatMasker	DNA/hAT-Tip100	1767918	1768039	569	+	.	ID="RND-6_FAMILY-4470";Tend="1695";Tstart="1552";shortTE="F";uid="096a6093-1bca-4a76-8b1d-cd353afeb233"
NW_020271469.1	RepeatMasker	DNA/hAT-Blackjack	2001444	2001552	469	+	.	ID="HAT-4_PBA";Tend="5984";Tstart="5879";shortTE="F";uid="66c3a0ac-582b-49d1-ada2-fa99556a636e"
NW_020271469.1	RepeatMasker	DNA/Kolobok-E	937954	938091	434	+	.	ID="KOLOBOKE-4_AP";Tend="2687";Tstart="2536";shortTE="F";uid="c49540db-5188-43f2-9c19-a753db55ffd4"
NW_020271469.1	RepeatMasker	Unknown	595879	596141	1371	+	.	ID="RND-4_FAMILY-560";Tend="1385";Tstart="1095";shortTE="F";uid="f4b8edc3-aa56-48e3-8445-b3e047b6c09f"
NW_020271469.1	RepeatMasker	Retroposon?	1040535	1040851	576	+	.	ID="SINE2-1_AP";Tend="429";Tstart="79";shortTE="F";uid="666b50c9-8ca8-4017-bb7c-6de91dc671a8"
NW_020271469.1	RepeatMasker	Unknown	153901	154198	1553	+	.	ID="RND-5_FAMILY-2298";Tend="1446";Tstart="1111";shortTE="F";uid="67fe6923-452e-406c-9cdd-77ca57b9ba81"
NW_020271469.1	RepeatMasker	DNA/hAT	1448243	1448920	3298	+	.	ID="RND-1_FAMILY-94";Tend="1601";Tstart="893";shortTE="F";uid="9edd36f0-bd1a-4e47-ab23-15adabbf8c4b"
NW_020271469.1	RepeatMasker	DNA/hAT-Tip100	1447350	1447508	745	+	.	ID="RND-6_FAMILY-4470";Tend="1690";Tstart="1535";shortTE="F";uid="d2091d85-abfe-4c4b-83d6-a1ac453d896c"
NW_020271469.1	RepeatMasker	Retroposon?	602682	603033	811	+	.	ID="RND-3_FAMILY-44";Tend="1412";Tstart="1074";shortTE="F";uid="b93f0fd9-d31b-427e-a699-73585f55b399"
NW_020271469.1	RepeatMasker	Unknown	2566549	2566997	3688	+	.	ID="RND-5_FAMILY-1840";Tend="1660";Tstart="1212";shortTE="F";uid="70a3c46a-49e6-4b17-879f-9941d1d85994"
NW_020271469.1	RepeatMasker	Unknown	1059415	1059567	572	+	.	ID="RND-6_FAMILY-1553";Tend="1375";Tstart="1230";shortTE="F";uid="aecbe624-b95d-4551-8197-5084d13373cb"
NW_020271469.1	RepeatMasker	DNA	475729	476509	1716	+	.	ID="RND-6_FAMILY-3458";TEgroup="ctg_1104%7CRND-6_FAMILY-3458%7C1";Tend="1956";Tstart="892";shortTE="F";uid="9c9ee1ba-b74f-4a1c-b0d0-db529660943f"
NW_020271469.1	RepeatMasker	Unknown	996250	996557	1926	+	.	ID="RND-1_FAMILY-22";Tend="1281";Tstart="992";shortTE="F";uid="37857462-5930-42fb-81da-363f2fbbbe04"
NW_020271469.1	RepeatMasker	DNA/hAT	995875	996258	2319	+	.	ID="RND-6_FAMILY-660";Tend="1344";Tstart="950";shortTE="F";uid="119df8fd-4088-4d82-997b-a1e9c43e86b4"
NW_020271469.1	RepeatMasker	Unknown	88517	88824	2049	+	.	ID="RND-1_FAMILY-3";Tend="1225";Tstart="926";shortTE="F";uid="ff1f7ef1-f621-405a-b94a-bb541fa2bb65"
NW_020271469.1	RepeatMasker	Unknown	596371	596612	831	+	.	ID="RND-5_FAMILY-1777";Tend="1888";Tstart="1634";shortTE="F";uid="8e5c43fa-d69f-4377-b638-cf92b78614ec"
NW_020271469.1	RepeatMasker	LINE/I-Jockey	1726290	1726458	425	+	.	ID="TART_DV";Tend="2890";Tstart="2722";shortTE="F";uid="67369e18-6d0b-4f17-928a-3a1991b8e45d"
NW_020271469.1	RepeatMasker	DNA	2141003	2141128	645	+	.	ID="TTAA7_AP";Tend="189";Tstart="64";shortTE="F";uid="b4f3247a-4444-4e61-ab3b-1a5549568bf9"
NW_020271469.1	RepeatMasker	DNA/hAT-hAT19	2251341	2251724	1755	+	.	ID="RND-4_FAMILY-265";Tend="1532";Tstart="1097";shortTE="F";uid="e51ddfcb-502b-4bf6-9a9a-ca5e97dd8422"
NW_020271469.1	RepeatMasker	Retroposon?	421651	422337	2382	+	.	ID="RND-3_FAMILY-44";Tend="1374";Tstart="714";shortTE="F";uid="7a27d739-613e-4e21-8339-8bac27b5e5c0"
NW_020271469.1	RepeatMasker	DNA	955416	956046	1402	+	.	ID="DNA4-2_AP";Tend="560";Tstart="2";shortTE="F";uid="a36cf605-9015-4255-95f7-6b0edc2bfd0e"
NW_020271469.1	RepeatMasker	DNA	1213631	1213788	449	+	.	ID="TTAA18C_AP";Tend="449";Tstart="294";shortTE="F";uid="3772bbce-73a4-4231-9e01-5aef2b689c4c"
NW_020271469.1	RepeatMasker	DNA	1689530	1689786	502	+	.	ID="DNA4-2_AP";Tend="491";Tstart="253";shortTE="F";uid="28492f32-b1e3-4b81-bd2a-4076941cb3d3"
NW_020271469.1	RepeatMasker	DNA/hAT-hAT19	2396590	2397199	2332	+	.	ID="DNA8-109_AP";Tend="674";Tstart="1";shortTE="F";uid="d4678f30-0775-44d5-b8d3-b36edd947098"
NW_020271469.1	RepeatMasker	DNA	1851202	1851468	935	+	.	ID="DNA4-3_AP";Tend="385";Tstart="128";shortTE="F";uid="e068951b-01f9-4a88-9fd3-ce2221d61d24"
NW_020271469.1	RepeatMasker	DNA	462114	462523	543	+	.	ID="RND-5_FAMILY-4825";Tend="4672";Tstart="4263";shortTE="F";uid="51c9260e-51cd-448c-a0ae-5bf0aacbb7d5"
NW_020271469.1	RepeatMasker	DNA/Merlin	332307	332827	524	+	.	ID="HALYOMORPHA_HALYS-5_FAMILY-9382";Tend="906";Tstart="347";shortTE="F";uid="f21d22cf-7856-4fd1-a97c-adc1dbf26f0f"
NW_020271469.1	RepeatMasker	Unknown	570341	570542	1311	+	.	ID="RND-1_FAMILY-3";Tend="1157";Tstart="956";shortTE="F";uid="06967bd4-520c-41fa-bed3-0d13f621530d"
NW_020271469.1	RepeatMasker	Retroposon?	515912	516204	895	+	.	ID="SINE2-1_AP";Tend="1328";Tstart="1038";shortTE="F";uid="bb4cfb62-3105-44c2-82a6-2eebaa455a2a"
NW_020271469.1	RepeatMasker	DNA	2128924	2129307	649	+	.	ID="DNA4-2_AP";Tend="769";Tstart="392";shortTE="F";uid="28004f60-688a-4a0d-93cd-2549df875d8b"
NW_020271469.1	RepeatMasker	Retroposon?	209730	210049	534	+	.	ID="SINE2-1_AP";Tend="829";Tstart="482";shortTE="F";uid="bc736473-df10-425b-90bb-7c4a8cf8cd15"
NW_020271469.1	RepeatMasker	DNA/hAT-Tip100	159157	159321	831	+	.	ID="DNA8-113_AP";Tend="173";Tstart="1";shortTE="F";uid="e01b87a4-8f4e-4aad-9b7c-52bb06113ef1"
NW_020271469.1	RepeatMasker	Unknown	2118086	2118343	1588	+	.	ID="RND-5_FAMILY-651";Tend="1120";Tstart="859";shortTE="F";uid="268cf27e-5a61-4b17-82bf-c4855406c543"
NW_020271469.1	RepeatMasker	DNA	1685482	1685856	625	+	.	ID="DNA4-2_AP";Tend="410";Tstart="5";shortTE="F";uid="d35dd3b1-1acb-4de5-920d-9b20f0b041c3"
NW_020271469.1	RepeatMasker	DNA/hAT	996553	996937	2771	+	.	ID="RND-6_FAMILY-660";Tend="1718";Tstart="1335";shortTE="F";uid="da704591-546d-4239-b9e3-91e51d28dc51"
NW_020271469.1	RepeatMasker	DNA/MULE-MuDR	37399	37983	1006	+	.	ID="RND-6_FAMILY-5028";Tend="1860";Tstart="1280";shortTE="F";uid="9338ea89-60a8-4b30-ba18-1746a6205435"
NW_020271469.1	RepeatMasker	DNA	978048	978333	498	+	.	ID="DNA4-3_AP";Tend="508";Tstart="232";shortTE="F";uid="16e8981a-bfef-4a58-a739-8dbfe7199877"
NW_020271469.1	RepeatMasker	DNA/hAT-Tip100	2275348	2275549	642	+	.	ID="RND-6_FAMILY-7876";Tend="1078";Tstart="879";shortTE="F";uid="f605773b-6c3f-4183-8005-e83c56fad17c"
NW_020271469.1	RepeatMasker	DNA	1905733	1905958	402	+	.	ID="dna4-2_ap";Tend="233";Tstart="5";shortTE="F";uid="53ea1603-3f86-4f62-9106-f0324411a58f"
NW_020271469.1	RepeatMasker	DNA/hAT-Tip100	1063798	1064726	6186	+	.	ID="RND-6_FAMILY-4219";Tend="1947";Tstart="989";shortTE="F";uid="0eccdee6-26ca-4d66-a15e-0697163d861e"
NW_020271469.1	RepeatMasker	RC/Helitron	213224	213484	507	+	.	ID="HELITRON-4_HBUR";Tend="355";Tstart="103";shortTE="F";uid="4c010f45-26a5-4d1c-b714-d875ee14f1af"
NW_020271469.1	RepeatMasker	DNA/hAT-hAT19	2149692	2150321	2907	+	.	ID="DNA8-64_AP";Tend="622";Tstart="1";shortTE="F";uid="ec58ea62-3c8a-4300-afe1-b05982e18a78"
NW_020271469.1	RepeatMasker	DNA/hAT-Charlie	46656	47102	2283	+	.	ID="RND-6_FAMILY-4388";Tend="1366";Tstart="931";shortTE="F";uid="d9ef9446-b63d-4d0d-9205-fa2f81554156"
NW_020271469.1	RepeatMasker	Retroposon?	1518856	1519653	973	+	.	ID="RND-3_FAMILY-44";Tend="1221";Tstart="373";shortTE="F";uid="10f62b6c-47ff-4eeb-b53d-70b03f27d6c1"
NW_020271469.1	RepeatMasker	DNA	241939	242115	627	+	.	ID="dna4-2_ap";Tend="308";Tstart="148";shortTE="F";uid="d2f7f3f7-bbbd-4b58-915c-15ef6a9f4990"
NW_020271469.1	RepeatMasker	DNA/TcMar-Tc1	153343	153519	446	+	.	ID="MARINER-N7_RPR";Tend="804";Tstart="629";shortTE="F";uid="06790a92-d6b9-4dba-8a37-ad0ee74a7030"
NW_020271469.1	RepeatMasker	Retroposon?	576104	576383	851	+	.	ID="RND-3_FAMILY-44";Tend="1346";Tstart="1099";shortTE="F";uid="1261a835-07bd-4ba7-8346-2407ea75654f"
NW_020271469.1	RepeatMasker	Unknown	1577461	1577572	530	+	.	ID="RND-6_FAMILY-1334";Tend="1070";Tstart="957";shortTE="F";uid="c2bb2f4f-8402-4c4c-872e-7f7027a8b790"
NW_020271469.1	RepeatMasker	DNA	2314592	2315959	5564	+	.	ID="RND-6_FAMILY-253";Tend="1708";Tstart="406";shortTE="F";uid="4adad49e-27a7-4132-954c-ca24a91b8a63"
NW_020271469.1	RepeatMasker	DNA/hAT-Tip100	2541043	2541370	1012	+	.	ID="RND-6_FAMILY-2601";Tend="1224";Tstart="894";shortTE="F";uid="6fb76589-4a34-49f7-8389-1787e04eabe4"
NW_020271469.1	RepeatMasker	DNA	1187278	1187609	482	+	.	ID="DNA4-2_AP";Tend="314";Tstart="2";shortTE="F";uid="d61116b6-4a40-4828-9ba2-a305ea124f82"
NW_020271469.1	RepeatMasker	DNA	1475489	1475783	558	+	.	ID="dna4-1_ap";Tend="730";Tstart="440";shortTE="F";uid="12e500dd-db67-438a-b5dc-2bb926213f3a"
NW_020271469.1	RepeatMasker	DNA	2387042	2387441	537	+	.	ID="DNA4-2_AP";Tend="765";Tstart="351";shortTE="F";uid="59c487fa-3208-4819-92c1-0c5065ff1b2a"
NW_020271469.1	RepeatMasker	DNA/hAT	2319254	2319996	4039	+	.	ID="RND-6_FAMILY-660";Tend="1719";Tstart="1010";shortTE="F";uid="d66bba16-db24-4868-a3c0-8cbc02a6cd33"
NW_020271469.1	RepeatMasker	DNA	1062466	1062755	520	+	.	ID="DNA4-1_AP";Tend="821";Tstart="551";shortTE="F";uid="4299d800-2886-482d-8b4b-95d9bd843d50"
NW_020271469.1	RepeatMasker	LINE/I	2461694	2461879	435	+	.	ID="RND-5_FAMILY-4842";Tend="1177";Tstart="1001";shortTE="F";uid="1b9b5457-0500-4a14-8e91-f52a46834646"
NW_020271469.1	RepeatMasker	Retroposon?	59896	60805	7506	+	.	ID="RND-1_FAMILY-81";Tend="2256";Tstart="1350";shortTE="F";uid="a761fe84-0b5b-4a98-8074-91b2bd78ab9b"
NW_020271469.1	RepeatMasker	DNA	1782210	1782504	600	+	.	ID="ttaa2c_ap";Tend="409";Tstart="89";shortTE="F";uid="7ac3d0ad-d033-42fe-b785-4b6a9df3e1e7"
NW_020271469.1	RepeatMasker	LINE/L2	345471	346244	1458	+	.	ID="RND-6_FAMILY-10488";Tend="1065";Tstart="335";shortTE="F";uid="9f090008-9b8d-4743-b061-8de0a83f9b83"
NW_020271469.1	RepeatMasker	Unknown	2243612	2243826	479	+	.	ID="RND-1_FAMILY-13";Tend="1176";Tstart="947";shortTE="F";uid="5618f2d6-86aa-4927-9011-4f1f94cfbf44"
NW_020271469.1	RepeatMasker	Retroposon?	1568562	1569150	1097	+	.	ID="RND-3_FAMILY-44";Tend="1409";Tstart="717";shortTE="F";uid="3f49d8c7-fbd9-46d8-a7e0-bb86375dd4b4"
NW_020271469.1	RepeatMasker	DNA	517556	517787	1471	+	.	ID="TTAA3B_AP";Tend="436";Tstart="204";shortTE="F";uid="fb7c2102-fbcc-47cc-b958-dba6be6dfcd5"
NW_020271469.1	RepeatMasker	Retroposon?	1163851	1165331	4354	+	.	ID="SINE2-2_AP";Tend="1998";Tstart="1";shortTE="F";uid="81513dda-06f3-4273-8985-b11651a12a7c"
NW_020271469.1	RepeatMasker	DNA	2322443	2323811	5494	+	.	ID="RND-6_FAMILY-253";Tend="1708";Tstart="406";shortTE="F";uid="75fce028-3378-474e-a705-f0b6f3e17f46"
NW_020271469.1	RepeatMasker	Retroposon?	1236492	1236763	501	+	.	ID="RND-3_FAMILY-44";Tend="1372";Tstart="1115";shortTE="F";uid="4550205c-18c2-47fd-87c5-eb7a7a172706"
NW_020271469.1	RepeatMasker	LINE/I-Jockey	1856741	1856993	401	+	.	ID="RND-5_FAMILY-4240";Tend="610";Tstart="357";shortTE="F";uid="50a444df-4476-4fa3-b552-6fb88c03b9e2"
NW_020271469.1	RepeatMasker	DNA	807211	807433	684	+	.	ID="dna4-2_ap";Tend="236";Tstart="2";shortTE="F";uid="b7c0374e-21f2-416c-b5cb-89d062643438"
NW_020271469.1	RepeatMasker	DNA	1502889	1503570	1046	+	.	ID="RND-6_FAMILY-3590";TEgroup="ctg_1104%7CRND-6_FAMILY-3590%7C1";Tend="1658";Tstart="929";shortTE="F";uid="cf16c718-b990-493f-9579-de50f9890ace"
NW_020271469.1	RepeatMasker	Unknown	2125224	2125402	1201	+	.	ID="RND-6_FAMILY-3200";Tend="1228";Tstart="1036";shortTE="F";uid="49fe5c64-1204-4768-b74e-ec2b9b0c7dab"
NW_020271469.1	RepeatMasker	Unknown	2548929	2549141	1914	+	.	ID="RND-5_FAMILY-1840";Tend="1129";Tstart="917";shortTE="F";uid="53d84dad-735a-47b8-acc5-c32802d8cf38"
NW_020271469.1	RepeatMasker	DNA	2403544	2403675	439	+	.	ID="dna4-2_ap";Tend="287";Tstart="162";shortTE="F";uid="c30f0e21-5005-4f32-b7da-bdd62b3c94f4"
NW_020271469.1	RepeatMasker	DNA	1627221	1627339	467	+	.	ID="RND-6_FAMILY-3458";Tend="1002";Tstart="885";shortTE="F";uid="e2468918-0b21-47a2-8436-7238ecd8ec4b"
NW_020271469.1	RepeatMasker	DNA	1433543	1433789	488	+	.	ID="dna4-1_ap";Tend="324";Tstart="79";shortTE="F";uid="aeb5637b-2cba-4132-aaaf-b5b4122d94a3"
NW_020271469.1	RepeatMasker	DNA	2403192	2403362	757	+	.	ID="dna8-91b_ap";Tend="850";Tstart="678";shortTE="F";uid="2ea5473b-8552-453c-b5df-d0d944c2b0c1"
NW_020271469.1	RepeatMasker	DNA	2450000	2450381	859	+	.	ID="DNA8-31_AP";TEgroup="ctg_1104%7CDNA8-31_AP%7C3";Tend="595";Tstart="33";shortTE="F";uid="07844e5e-8bd2-4d28-aab8-b5998be7cf95"
NW_020271469.1	RepeatMasker	Unknown	1832490	1832973	2467	+	.	ID="RND-4_FAMILY-560";Tend="1414";Tstart="935";shortTE="F";uid="5c719262-76f3-4736-9769-a7450f2c3475"
NW_020271469.1	RepeatMasker	DNA/MULE-MuDR	1148812	1149507	663	+	.	ID="MUDR1X_AP";TEgroup="ctg_1104%7CMUDR1X_AP%7C1";Tend="2394";Tstart="50";shortTE="F";uid="ad35ae70-02f5-4c34-832f-f0a26ae801e6"
NW_020271469.1	RepeatMasker	DNA/Kolobok-E	333312	333607	1324	+	.	ID="RND-6_FAMILY-291";Tend="1840";Tstart="1556";shortTE="F";uid="c717144e-6dc7-4dab-89fc-afa60f64338a"
NW_020271469.1	RepeatMasker	Unknown	945962	946491	1828	+	.	ID="RND-4_FAMILY-1307";Tend="1567";Tstart="946";shortTE="F";uid="4d822dc9-e0ef-4771-b08b-694d436fbf05"
NW_020271469.1	RepeatMasker	Unknown	1349465	1349760	2126	+	.	ID="RND-6_FAMILY-6057";Tend="593";Tstart="302";shortTE="F";uid="20863ebb-5210-4f4a-97d3-d55823f8c5f3"
NW_020271469.1	RepeatMasker	DNA	1799238	1799630	1458	-	.	ID="TTAA3C_AP";Tend="400";Tstart="1";shortTE="F";uid="148aadc0-ca20-4745-9890-f9a81a4bd908"
NW_020271469.1	RepeatMasker	DNA	1476615	1477220	1020	-	.	ID="DNA4-3_AP";Tend="635";Tstart="3";shortTE="F";uid="4690a05c-5a43-48ac-acd0-676a5687f343"
NW_020271469.1	RepeatMasker	Unknown	1275830	1276280	2260	-	.	ID="RND-4_FAMILY-560";Tend="1351";Tstart="928";shortTE="F";uid="8e0927b1-867a-4203-8ed1-0c6918027275"
NW_020271469.1	RepeatMasker	LINE/I-Jockey	2020621	2021199	1989	-	.	ID="RND-5_FAMILY-4240";Tend="1436";Tstart="842";shortTE="F";uid="e56c50c8-fa04-4606-95e6-f5ab8e554a92"
NW_020271469.1	RepeatMasker	Retroposon?	2499698	2500245	1508	-	.	ID="RND-3_FAMILY-44";Tend="1372";Tstart="802";shortTE="F";uid="9fae2d5c-ae50-4b19-a937-3d9707fb63ef"
NW_020271469.1	RepeatMasker	DNA	189349	189766	1172	-	.	ID="TTAA2C_AP";Tend="423";Tstart="1";shortTE="F";uid="4a08790e-7fba-4548-a4fd-a9836ba50075"
NW_020271469.1	RepeatMasker	Unknown	1359129	1359281	1151	-	.	ID="RND-6_FAMILY-7428";Tend="1536";Tstart="1384";shortTE="F";uid="dc2aee4b-97fd-409d-a31e-479d0ac9bd6b"
NW_020271469.1	RepeatMasker	DNA/hAT-Charlie	933574	933893	1026	-	.	ID="HAT-N19_AP";Tend="349";Tstart="1";shortTE="F";uid="af863a47-5cff-4cbb-811c-a5042ced4cf0"
NW_020271469.1	RepeatMasker	DNA/hAT	2222571	2223112	3038	-	.	ID="RND-1_FAMILY-94";Tend="1595";Tstart="1048";shortTE="F";uid="94c7b7bd-8ce8-4a34-8032-887f72148112"
NW_020271469.1	RepeatMasker	DNA/Ginger-2	2538482	2538877	466	-	.	ID="GINGER2-1_LMI";Tend="3725";Tstart="3336";shortTE="F";uid="b76aca92-cc04-4885-a236-a7a47c97c1a4"
NW_020271469.1	RepeatMasker	DNA	1598413	1598785	567	-	.	ID="TTAA2C_AP";Tend="403";Tstart="11";shortTE="F";uid="e6c14ff3-d3be-40f2-8571-40cb1dcba813"
NW_020271469.1	RepeatMasker	LINE/I	1024347	1024572	556	-	.	ID="RND-6_FAMILY-1356";Tend="1653";Tstart="1405";shortTE="F";uid="f35a8ac4-e929-480e-80b3-dd3bedcd2efb"
NW_020271469.1	RepeatMasker	Retroposon?	555242	555628	477	-	.	ID="RND-3_FAMILY-44";TEgroup="ctg_1104%7CRND-3_FAMILY-44%7C2";Tend="1273";Tstart="708";shortTE="F";uid="062c8ab3-2827-40b9-a026-787a2f73c99e"
NW_020271469.1	RepeatMasker	DNA	507287	507662	1220	-	.	ID="TTAA2C_AP";Tend="405";Tstart="1";shortTE="F";uid="5de07ab6-2bba-4736-a1e9-cf0e4896b761"
NW_020271469.1	RepeatMasker	DNA	1175573	1175729	497	-	.	ID="TTAA22_AP";Tend="146";Tstart="4";shortTE="F";uid="af4afbc3-0226-4729-9976-5b8132895314"
NW_020271469.1	RepeatMasker	DNA	1801767	1802008	507	-	.	ID="TTAA8_AP";Tend="436";Tstart="154";shortTE="F";uid="0a86f406-c74f-41b8-bcb1-bc463f89aa3e"
NW_020271469.1	RepeatMasker	DNA	417610	417811	519	-	.	ID="ttaa3c_ap";Tend="220";Tstart="23";shortTE="F";uid="620d6c5b-b227-4ccd-89d9-a30201f9a6cd"
NW_020271469.1	RepeatMasker	Retroposon?	1026086	1026493	766	-	.	ID="RND-3_FAMILY-44";Tend="1608";Tstart="1182";shortTE="F";uid="83ff6c66-8ae6-4f2e-ac72-18b490d99165"
NW_020271469.1	RepeatMasker	DNA/TcMar-Mariner	428897	429443	1295	-	.	ID="halyomorpha_halys-6_family-1220";Tend="1322";Tstart="356";shortTE="F";uid="0c5f7d2b-1382-4386-b063-a9566f355309"
NW_020271469.1	RepeatMasker	Retroposon?	1028202	1028807	1229	-	.	ID="RND-3_FAMILY-44";Tend="1174";Tstart="722";shortTE="F";uid="be807bb4-9449-431e-9fc7-e999a0c467f1"
NW_020271469.1	RepeatMasker	Unknown	1000407	1000813	500	-	.	ID="HALYOMORPHA_HALYS-6_FAMILY-17";Tend="523";Tstart="122";shortTE="F";uid="69159ff5-d110-4cfe-8ead-52f080cb34d9"
NW_020271469.1	RepeatMasker	DNA	2225664	2226191	675	-	.	ID="DNA4-3_AP";Tend="619";Tstart="105";shortTE="F";uid="f3518154-4f6d-4512-b507-dd3520d91cec"
NW_020271469.1	RepeatMasker	Unknown	395770	396440	4052	-	.	ID="RND-1_FAMILY-53";Tend="1625";Tstart="958";shortTE="F";uid="09181a7a-0e65-4be7-ad02-1fff0e08579d"
NW_020271469.1	RepeatMasker	LINE/I	120046	120356	976	-	.	ID="RND-6_FAMILY-1356";Tend="1642";Tstart="1313";shortTE="F";uid="26ed4b2c-3323-4e1a-871e-2033d1ad1bd3"
NW_020271469.1	RepeatMasker	Unknown	345013	345255	1105	-	.	ID="RND-5_FAMILY-1004";Tend="490";Tstart="262";shortTE="F";uid="f89afa21-c32c-4e27-abf7-ec4dc844530a"
NW_020271469.1	RepeatMasker	Retroposon?	2181372	2181551	693	-	.	ID="RND-3_FAMILY-44";Tend="1400";Tstart="1218";shortTE="F";uid="90aa5837-6634-4676-b842-e09d7bed2081"
NW_020271469.1	RepeatMasker	DNA	1875185	1875560	1070	-	.	ID="DNA4-3_AP";Tend="546";Tstart="132";shortTE="F";uid="69802f17-4e51-4683-afa8-f924a359fef1"
NW_020271469.1	RepeatMasker	Unknown	1916984	1917586	3947	-	.	ID="RND-5_FAMILY-1124";Tend="1563";Tstart="936";shortTE="F";uid="fc843a28-ace0-409a-81e3-267cc2a256ab"
NW_020271469.1	RepeatMasker	DNA	1434851	1435608	2437	-	.	ID="DNA4-2_AP";Tend="769";Tstart="1";shortTE="F";uid="a1c98580-de4a-4f78-a9b0-bd1f05cbebfd"
NW_020271469.1	RepeatMasker	Unknown	2414519	2415681	2957	-	.	ID="RND-5_FAMILY-1004";TEgroup="ctg_1104%7CRND-5_FAMILY-1004%7C1";Tend="1846";Tstart="192";shortTE="F";uid="6e0a5229-c5df-46b2-ba47-990b3ea408de"
NW_020271469.1	RepeatMasker	Retroposon?	96355	96765	530	-	.	ID="RND-3_FAMILY-44";Tend="944";Tstart="537";shortTE="F";uid="754f4a1a-a6c6-484d-a4f3-d143e94611af"
NW_020271469.1	RepeatMasker	DNA/hAT-Tip100	2521221	2521399	761	-	.	ID="RND-6_FAMILY-4470";Tend="1690";Tstart="1527";shortTE="F";uid="3b472eb9-aa42-4479-a0a9-ba0cdbc019eb"
NW_020271469.1	RepeatMasker	DNA	1097934	1098394	1415	-	.	ID="TTAA2D_AP";Tend="425";Tstart="1";shortTE="F";uid="6957ae9f-a109-44d4-9750-844e5eee8bd5"
NW_020271469.1	RepeatMasker	DNA	2281723	2282112	455	-	.	ID="DNA4-2_AP";Tend="605";Tstart="219";shortTE="F";uid="9f573430-ff67-45fe-bd36-d7583c19d13c"
NW_020271469.1	RepeatMasker	Retroposon?	2211531	2212078	1572	-	.	ID="RND-3_FAMILY-44";Tend="989";Tstart="440";shortTE="F";uid="c3ccd497-ff1e-41de-aa37-785c3808a5c1"
NW_020271469.1	RepeatMasker	DNA	2140985	2141145	508	-	.	ID="TTAA22_AP";TEgroup="ctg_1104%7CTTAA22_AP%7C1";Tend="383";Tstart="236";shortTE="T";uid="a26f4966-f459-4161-96d5-a9126effa39a"
NW_020271469.1	RepeatMasker	Unknown	61806	62198	2097	-	.	ID="RND-6_FAMILY-3721";Tend="1330";Tstart="908";shortTE="F";uid="9799c05f-40c0-42b5-a024-d064cc0ef5bb"
NW_020271469.1	RepeatMasker	DNA	1175140	1175344	624	-	.	ID="ttaa2c_ap";Tend="295";Tstart="92";shortTE="F";uid="19cabb72-95c0-4209-883c-185046cc10e8"
NW_020271469.1	RepeatMasker	DNA/Kolobok-E	180029	180407	545	-	.	ID="KOLOBOKE-2_AP";Tend="2125";Tstart="1718";shortTE="F";uid="72af9acd-d4fc-48b0-841d-54d4f56c115b"
NW_020271469.1	RepeatMasker	DNA	1146850	1147130	929	-	.	ID="DNA-TTAA-1_AP";Tend="423";Tstart="159";shortTE="F";uid="9a6aa709-e114-4211-aecc-980cd35913b0"
NW_020271469.1	RepeatMasker	DNA/TcMar-Pogo	2522823	2523632	7172	-	.	ID="RND-1_FAMILY-8";Tend="1755";Tstart="950";shortTE="F";uid="c85cd299-2a65-4ae3-ae78-517ad6620aa6"
NW_020271469.1	RepeatMasker	LTR/Copia	1197165	1197331	977	-	.	ID="RND-5_FAMILY-5187";Tend="1199";Tstart="1036";shortTE="F";uid="9d5b0c4b-bac3-4299-bab3-da79c00c0d11"
NW_020271469.1	RepeatMasker	DNA/hAT-Charlie	2184353	2184641	645	-	.	ID="DNA8-47_AP";Tend="307";Tstart="1";shortTE="F";uid="b2f96796-93f1-4922-8c8b-a48c249913e5"
NW_020271469.1	RepeatMasker	LINE/I-Jockey	1707027	1707645	1796	-	.	ID="RND-5_FAMILY-6445";Tend="2608";Tstart="1990";shortTE="F";uid="d6d7d100-cd0b-4779-a2ea-b4d19d0df57f"
NW_020271469.1	RepeatMasker	DNA/TcMar-Mariner	46439	46655	1142	-	.	ID="HALYOMORPHA_HALYS-6_FAMILY-1220";Tend="223";Tstart="3";shortTE="F";uid="667d2780-cd99-4bd0-bf18-96468297b74c"
NW_020271469.1	RepeatMasker	DNA	1173309	1173511	437	-	.	ID="ttaa3c_ap";Tend="424";Tstart="213";shortTE="F";uid="518a6537-7a06-4c6f-ba4d-445f91a2b9e6"
NW_020271469.1	RepeatMasker	DNA/TcMar-Mariner	45736	46411	2452	-	.	ID="halyomorpha_halys-6_family-1220";Tend="1326";Tstart="332";shortTE="F";uid="fa97c9e5-ff05-4066-8ea6-8ebb3a287a4a"
NW_020271469.1	RepeatMasker	Retroposon?	2112819	2112925	409	-	.	ID="SINE2-2_AP";Tend="107";Tstart="5";shortTE="F";uid="cd1c5130-b36b-40d5-9f54-8b20bf803bab"
NW_020271469.1	RepeatMasker	Unknown	573226	573730	412	-	.	ID="RND-5_FAMILY-504";Tend="1275";Tstart="738";shortTE="F";uid="229fe6e5-fab2-4170-a559-93fb489f3680"
NW_020271469.1	RepeatMasker	Unknown	1396654	1397246	2838	-	.	ID="RND-5_FAMILY-726";Tend="1262";Tstart="699";shortTE="F";uid="e0521ec4-4f45-46a9-9387-6ae813610d52"
NW_020271469.1	RepeatMasker	Unknown	1196290	1197181	6591	-	.	ID="RND-1_FAMILY-116";Tend="1848";Tstart="953";shortTE="F";uid="ee738277-b81d-4a09-8171-4c45255513aa"
NW_020271469.1	RepeatMasker	DNA/hAT-hAT19	735091	735246	568	-	.	ID="RND-6_FAMILY-3920";Tend="1138";Tstart="981";shortTE="F";uid="71647111-12e7-41ad-a39f-9e72ead102df"
NW_020271469.1	RepeatMasker	DNA/hAT	1256565	1256931	2236	-	.	ID="RND-5_FAMILY-1734";Tend="1551";Tstart="1183";shortTE="F";uid="f9a6d296-7425-409c-893d-c7657025f648"
NW_020271469.1	RepeatMasker	DNA/MULE-MuDR	2548048	2548195	442	-	.	ID="RND-1_FAMILY-92";Tend="917";Tstart="762";shortTE="F";uid="0c968dbb-6638-4cfd-9cca-9480a51e2414"
NW_020271469.1	RepeatMasker	Unknown	152686	152953	1628	-	.	ID="RND-5_FAMILY-2298";Tend="1431";Tstart="1137";shortTE="F";uid="527b5e39-0962-491b-9515-26480f2d9643"
NW_020271469.1	RepeatMasker	Unknown	1059606	1059751	409	-	.	ID="RND-1_FAMILY-54";Tend="1013";Tstart="873";shortTE="F";uid="b4e5570f-9c19-4600-b09c-b1c6a26abcab"
NW_020271469.1	RepeatMasker	DNA	550238	550386	456	-	.	ID="dna4-2b_ap";Tend="771";Tstart="620";shortTE="F";uid="e71ad56f-50e6-49e4-a735-5ffac6bee75f"
NW_020271469.1	RepeatMasker	DNA	2455477	2455873	474	-	.	ID="DNA4-3_AP";Tend="634";Tstart="185";shortTE="F";uid="85fba1da-a601-4595-9d3e-0bdb746557c5"
NW_020271469.1	RepeatMasker	Unknown	644373	644582	1235	-	.	ID="RND-6_FAMILY-27391";Tend="1206";Tstart="980";shortTE="F";uid="4eece129-4165-4e1a-8a41-890e96625405"
NW_020271469.1	RepeatMasker	Unknown	605065	605320	625	-	.	ID="RND-5_FAMILY-504";Tend="1305";Tstart="1028";shortTE="F";uid="ccb45e67-4c72-4eee-abc3-cd4e72a544ba"
NW_020271469.1	RepeatMasker	Unknown	710738	711266	669	-	.	ID="RND-5_FAMILY-504";Tend="1281";Tstart="709";shortTE="F";uid="4ed14578-daa5-4d1d-ab17-9deaedafe0c4"
NW_020271469.1	RepeatMasker	DNA	1078451	1078787	1002	-	.	ID="RND-6_FAMILY-3590";Tend="1688";Tstart="1322";shortTE="F";uid="ea27639d-2f1f-4bed-8c15-a9ea03ab0203"
NW_020271469.1	RepeatMasker	RC/Helitron	2560663	2561434	6474	-	.	ID="HELITRON-3_RPR";Tend="3686";Tstart="2901";shortTE="F";uid="7c61c16c-4876-46d1-863d-ac63d8223457"
NW_020271469.1	RepeatMasker	Unknown	1747407	1748075	1259	-	.	ID="RND-6_FAMILY-6238";Tend="1351";Tstart="752";shortTE="F";uid="440948ec-b914-47b8-aa6e-ad9665a375d8"
NW_020271469.1	RepeatMasker	DNA	1710857	1711136	404	-	.	ID="TTAA3_AP";Tend="272";Tstart="1";shortTE="F";uid="3ec29976-692d-4efd-adfb-8ba8c018f106"
NW_020271469.1	RepeatMasker	Retroposon?	263854	264456	440	-	.	ID="RND-3_FAMILY-44";TEgroup="ctg_1104%7CRND-3_FAMILY-44%7C1";Tend="1389";Tstart="613";shortTE="F";uid="f9658148-45f5-45e8-973d-9738f1dcd354"
NW_020271469.1	RepeatMasker	DNA/Ginger-2	2457989	2458529	1513	-	.	ID="RND-6_FAMILY-1301";TEgroup="ctg_1104%7CRND-6_FAMILY-1301%7C1";Tend="2194";Tstart="1256";shortTE="F";uid="9f5d43cc-ad33-4864-b191-2869c588a959"
NW_020271469.1	RepeatMasker	DNA/TcMar-Mariner	429446	429814	861	-	.	ID="HALYOMORPHA_HALYS-6_FAMILY-1220";Tend="363";Tstart="2";shortTE="F";uid="0f91d6a3-2ba2-4cda-9db9-3deac910e8bb"
NW_020271469.1	RepeatMasker	Unknown	1948172	1948584	2455	-	.	ID="RND-4_FAMILY-560";Tend="1350";Tstart="935";shortTE="F";uid="2601efb5-46db-460a-b681-6ed772bcc0b8"
NW_020271469.1	RepeatMasker	DNA	1840896	1841259	499	-	.	ID="DNA4-3_AP";Tend="633";Tstart="242";shortTE="F";uid="f4c1701a-94ba-4d9a-8d3e-46054822bf0e"
NW_020271469.1	RepeatMasker	DNA	36744	36986	1785	-	.	ID="DNA8-25_AP";Tend="674";Tstart="433";shortTE="F";uid="77ba95b1-b550-4917-9e99-b1e889dda4e1"
NW_020271469.1	RepeatMasker	DNA	1855028	1855130	491	-	.	ID="DNA8-31_AP";Tend="144";Tstart="43";shortTE="F";uid="bf81462b-27d5-404a-aee9-d3dd5178c352"
NW_020271469.1	RepeatMasker	Unknown	1756484	1756645	654	-	.	ID="RND-1_FAMILY-2";Tend="1233";Tstart="1065";shortTE="F";uid="b51c42c2-f46b-41aa-bfc0-0f280cc492ea"
NW_020271469.1	RepeatMasker	DNA	33126	33367	935	-	.	ID="DNA4-3_AP";Tend="374";Tstart="116";shortTE="F";uid="40f0ca06-165b-4e6e-a18e-bcd8ef143f8c"
NW_020271469.1	RepeatMasker	Unknown	1743905	1744322	730	-	.	ID="RND-6_FAMILY-3392";Tend="1390";Tstart="855";shortTE="F";uid="37a45ec4-9137-41ce-a68b-dec6c37516fa"
NW_020271469.1	RepeatMasker	DNA	489409	489840	1790	-	.	ID="DNA-TTAA-1_AP";Tend="423";Tstart="1";shortTE="F";uid="a02c436d-d66a-4847-aafd-4fca0d0eb97a"
NW_020271469.1	RepeatMasker	DNA	1256324	1256561	778	-	.	ID="DNA4-2_AP";Tend="769";Tstart="546";shortTE="F";uid="48ceab2c-1330-4358-9d73-c567b35fbb85"
NW_020271469.1	RepeatMasker	DNA/hAT-Tip100	1700990	1702095	903	-	.	ID="RND-6_FAMILY-2601";Tend="1124";Tstart="60";shortTE="F";uid="6639ec7d-1a01-4437-954a-3654e829c28a"
NW_020271469.1	RepeatMasker	DNA/Ginger-2	2272224	2272994	1137	-	.	ID="GINGER2-1_LMI";Tend="2920";Tstart="2146";shortTE="F";uid="a46db15c-4612-49d7-a680-786677bf11e9"
NW_020271469.1	RepeatMasker	Retroposon?	1241755	1242747	1938	-	.	ID="RND-3_FAMILY-44";Tend="1325";Tstart="338";shortTE="F";uid="93425b17-b239-48da-9d14-0359282d3992"
NW_020271469.1	RepeatMasker	Unknown	1077784	1077967	597	-	.	ID="RND-6_FAMILY-440";Tend="1122";Tstart="923";shortTE="F";uid="01ecc481-7752-4daf-9737-10dd18ab9f1e"
NW_020271469.1	RepeatMasker	Unknown	1350294	1350482	451	-	.	ID="RND-6_FAMILY-6057";TEgroup="ctg_1104%7CRND-6_FAMILY-6057%7C1";Tend="777";Tstart="660";shortTE="T";uid="833d2b37-de53-4de5-abdd-00f485cfc34e"
NW_020271469.1	RepeatMasker	DNA	760238	761027	1948	-	.	ID="DNA4-2_AP";Tend="768";Tstart="4";shortTE="F";uid="32ce8990-5e7e-429a-aa67-74f6cad5c6a6"
NW_020271469.1	RepeatMasker	DNA	1687576	1687927	477	-	.	ID="DNA4-3_AP";Tend="491";Tstart="150";shortTE="F";uid="75e28b12-cb6c-4339-95e3-467066876bd2"
NW_020271469.1	RepeatMasker	Retroposon?	615185	615493	593	-	.	ID="RND-3_FAMILY-44";Tend="1019";Tstart="722";shortTE="F";uid="18969a98-8003-4b0f-8e32-1e981bb0b544"
NW_020271469.1	RepeatMasker	DNA/TcMar-Pogo	1074398	1074974	3563	-	.	ID="RND-1_FAMILY-106";Tend="1548";Tstart="948";shortTE="F";uid="f5e5aefe-bc37-4d6f-9e96-d6c2b019b7f9"
NW_020271469.1	RepeatMasker	Unknown	718495	719022	3174	-	.	ID="RND-1_FAMILY-53";Tend="1466";Tstart="960";shortTE="F";uid="a8891af7-ee67-4a41-b115-78b6c577b73b"
NW_020271469.1	RepeatMasker	Retroposon?	1736039	1736569	1975	-	.	ID="RND-3_FAMILY-44";Tend="1373";Tstart="854";shortTE="F";uid="a05b5328-73a3-47c8-8675-797b38cd8bf0"
NW_020271469.1	RepeatMasker	DNA/hAT-hAT19	1420688	1420805	547	-	.	ID="RND-5_FAMILY-271";Tend="1285";Tstart="1166";shortTE="F";uid="afb2ce31-f727-4398-b741-29c765fe8906"
NW_020271469.1	RepeatMasker	DNA	968289	968707	1142	-	.	ID="DNA-TTAA-1_AP";Tend="423";Tstart="11";shortTE="F";uid="bc4aaf41-0731-440d-a79c-e5968009390a"
NW_020271469.1	RepeatMasker	DNA	2368461	2369045	905	-	.	ID="DNA4-2_AP";Tend="769";Tstart="185";shortTE="F";uid="c719c3aa-0413-450d-a2f5-43fa6b6178ba"
NW_020271469.1	RepeatMasker	DNA	662523	663012	1040	-	.	ID="DNA4-3_AP";Tend="629";Tstart="117";shortTE="F";uid="2a271927-a346-47b3-a1dd-18c9c88fcd2e"
NW_020271469.1	RepeatMasker	Unknown	680856	681079	422	-	.	ID="RND-1_FAMILY-32";Tend="1382";Tstart="1162";shortTE="F";uid="74ccc3fc-ae20-45ad-9719-51002f118590"
NW_020271469.1	RepeatMasker	Unknown	538682	539066	1874	-	.	ID="RND-1_FAMILY-3";Tend="1279";Tstart="893";shortTE="F";uid="af83d59f-8836-4f90-b3bb-af9ff49952a9"
NW_020271469.1	RepeatMasker	DNA	1871313	1871552	461	-	.	ID="dna4-2_ap";Tend="237";Tstart="1";shortTE="F";uid="84024111-9d63-4e8c-97cb-868b755b4b99"
NW_020271469.1	RepeatMasker	Retroposon?	666910	667394	790	-	.	ID="RND-3_FAMILY-44";TEgroup="ctg_1104%7CRND-3_FAMILY-44%7C4";Tend="1369";Tstart="774";shortTE="F";uid="23f5704b-e958-427e-8c07-3819b861ec57"
NW_020271469.1	RepeatMasker	DNA	533687	533806	538	-	.	ID="DNA-TTAA-1_AP";Tend="423";Tstart="305";shortTE="F";uid="3df46c2e-8ec0-411a-8c05-5589c77ef8c1"
NW_020271469.1	RepeatMasker	DNA	997958	998221	532	-	.	ID="DNA4-3_AP";Tend="292";Tstart="9";shortTE="F";uid="ffabda49-cad6-47f2-ba25-b8964f6d1149"
NW_020271469.1	RepeatMasker	DNA	1155570	1155897	1135	-	.	ID="TTAA2C_AP";Tend="328";Tstart="2";shortTE="F";uid="95573c9e-d23d-4618-8029-72db441ec122"
NW_020271469.1	RepeatMasker	Retroposon?	1252127	1252508	1013	-	.	ID="RND-3_FAMILY-44";Tend="1054";Tstart="689";shortTE="F";uid="5973c644-8c2c-4e8f-92d5-831d172a0bb0"
NW_020271469.1	RepeatMasker	DNA/TcMar-Pogo	2024703	2025546	2978	-	.	ID="RND-6_FAMILY-3807";Tend="1265";Tstart="461";shortTE="F";uid="8a225a5e-a2dd-4228-9e0e-a563c85ba74f"
NW_020271469.1	RepeatMasker	Unknown	823646	823870	523	-	.	ID="RND-5_FAMILY-2909";Tend="1338";Tstart="1121";shortTE="F";uid="ebee25c6-d620-4a85-84b6-216173c49e67"
NW_020271469.1	RepeatMasker	Unknown	2547473	2547912	2934	-	.	ID="RND-6_FAMILY-3721";Tend="1344";Tstart="907";shortTE="F";uid="9b82aec5-5229-4f7b-b2de-c4b01bc4ea05"
NW_020271469.1	RepeatMasker	DNA/hAT-Tip100	2275445	2275692	1523	-	.	ID="RND-5_FAMILY-1134";Tend="1185";Tstart="934";shortTE="F";uid="8083e16f-ab40-46b2-b97a-08d21f66ae53"
NW_020271469.1	RepeatMasker	DNA	1220760	1221025	702	-	.	ID="TTAA3_AP";Tend="418";Tstart="138";shortTE="F";uid="1bfd85d8-1c57-478e-8e0b-815455f2cc81"
NW_020271469.1	RepeatMasker	Unknown	283326	283600	1747	-	.	ID="RND-1_FAMILY-3";Tend="1224";Tstart="951";shortTE="F";uid="050bc592-0355-4f98-b9e7-24edf2b0c4df"
NW_020271469.1	RepeatMasker	Unknown	1294498	1294739	1036	-	.	ID="RND-1_FAMILY-2";Tend="1209";Tstart="956";shortTE="F";uid="e0214dab-5ce9-4175-8e64-8ec7a9585cea"
NW_020271469.1	RepeatMasker	DNA	38571	39237	2670	-	.	ID="RND-6_FAMILY-253";Tend="1522";Tstart="867";shortTE="F";uid="63830ba9-0c85-4756-b058-4a1537fff81f"
NW_020271469.1	RepeatMasker	DNA/hAT-Tip100	1919530	1919993	539	-	.	ID="DNA8-18_AP";Tend="675";Tstart="216";shortTE="F";uid="1805cb5b-8c93-4144-8a9d-9ff10a27c0ef"
NW_020271469.1	RepeatMasker	Satellite	1780974	1781114	824	-	.	ID="SAT-1_LVA";Tend="1266";Tstart="1126";shortTE="F";uid="3740c641-26d4-4f03-93a3-231695da69b2"
NW_020271469.1	RepeatMasker	DNA/Kolobok-E	58748	59897	9744	-	.	ID="RND-6_FAMILY-265";Tend="2583";Tstart="1434";shortTE="F";uid="769e83e7-8a11-45ba-8dae-771d948953d7"
NW_020271469.1	RepeatMasker	DNA/hAT-Charlie	1290305	1290435	505	-	.	ID="DNA8-32_AP";Tend="240";Tstart="119";shortTE="F";uid="9fc31306-b3fc-467a-807a-921ee72b79b7"
NW_020271469.1	RepeatMasker	RC/Helitron	2171151	2171301	661	-	.	ID="RND-6_FAMILY-2243";Tend="530";Tstart="368";shortTE="F";uid="11360f08-f072-4195-9dc9-5ce84cab7644"
NW_020271469.1	RepeatMasker	Retroposon?	1235419	1235566	483	-	.	ID="SINE2-2_AP";Tend="1998";Tstart="1840";shortTE="F";uid="5c8bb5e0-49b0-4ea5-bebc-37af12b0da3c"
NW_020271469.1	RepeatMasker	DNA	2398442	2399024	733	-	.	ID="DNA4-2_AP";Tend="762";Tstart="168";shortTE="F";uid="b7c8196b-6266-40eb-a3e1-1fb9248a5475"
NW_020271469.1	RepeatMasker	Retroposon?	359121	359303	492	-	.	ID="RND-3_FAMILY-44";Tend="1375";Tstart="1222";shortTE="F";uid="04a079ad-10c3-4af1-995d-a59c31477037"
NW_020271469.1	RepeatMasker	DNA/hAT	44745	44862	688	-	.	ID="DNA8-78_AP";Tend="139";Tstart="1";shortTE="F";uid="44750e2b-c9a3-4edb-91b3-ca3e10214d08"
NW_020271469.1	RepeatMasker	Unknown	1825198	1826120	6816	-	.	ID="RND-1_FAMILY-116";Tend="1878";Tstart="954";shortTE="F";uid="40aa3347-570c-4fc5-b569-ea343fb194d4"
NW_020271469.1	RepeatMasker	DNA/hAT-Ac	1549461	1550251	1170	-	.	ID="HAT-2_AP";Tend="1899";Tstart="1103";shortTE="F";uid="83434fb6-8e5a-43e6-9521-3abd6499ae41"
NW_020271469.1	RepeatMasker	LTR/Gypsy	2018952	2019066	427	-	.	ID="GYPSY68-I_AG";Tend="2224";Tstart="2103";shortTE="F";uid="13f7feb3-abc1-49b1-966b-3853d3fd45ae"
NW_020271469.1	RepeatMasker	LINE/L2	2413588	2413697	650	-	.	ID="RND-6_FAMILY-10488";Tend="1802";Tstart="1692";shortTE="F";uid="caf1e4b4-9f7a-4f4f-9cba-91ddbec28d8d"
NW_020271469.1	RepeatMasker	Retroposon?	2442069	2442591	647	-	.	ID="RND-3_FAMILY-44";Tend="1321";Tstart="797";shortTE="F";uid="c612c1c5-7338-4177-bd97-2159e6d91f12"
NW_020271469.1	RepeatMasker	DNA/hAT-Charlie	2539420	2539629	479	-	.	ID="HAT-N11_AP";Tend="366";Tstart="155";shortTE="F";uid="7e0c9476-1bf7-45c9-b1db-43ac55177e43"
NW_020271469.1	RepeatMasker	DNA/Kolobok-E	822701	823149	681	-	.	ID="RND-5_FAMILY-3287";Tend="1508";Tstart="1068";shortTE="F";uid="4d54451a-a0af-4387-bc02-b3f95e5f79ab"
NW_020271469.1	RepeatMasker	DNA/TcMar-m44?	1630998	1631153	465	-	.	ID="dnax-4b_ap";Tend="172";Tstart="3";shortTE="F";uid="5c88fa67-12ff-407c-a450-d1dfab577008"
NW_020271469.1	RepeatMasker	Retroposon?	1072251	1072386	453	-	.	ID="SINE2-1_AP";Tend="978";Tstart="834";shortTE="F";uid="f888cefa-9006-41b5-9a48-a3df90a06a12"
NW_020271469.1	RepeatMasker	DNA/TcMar-Mariner	36389	36743	820	-	.	ID="MARINER-N30_HSAL";Tend="858";Tstart="517";shortTE="F";uid="86903204-a024-465e-a3c2-09423b54a373"
NW_020271469.1	RepeatMasker	Retroposon?	41631	41908	516	-	.	ID="SINE2-1_AP";Tend="525";Tstart="237";shortTE="F";uid="a68ac88a-6e27-42c5-9fb0-72f793b80141"
NW_020271469.1	RepeatMasker	Unknown	1876406	1877292	4728	-	.	ID="RND-6_FAMILY-762";Tend="1765";Tstart="901";shortTE="F";uid="44ae0d94-3b87-4d99-8bb4-1d452fc493c4"
NW_020271469.1	RepeatMasker	DNA/Ginger-1	1165044	1165365	900	-	.	ID="ginger1-1_ap";Tend="3482";Tstart="3183";shortTE="F";uid="434a0899-7887-4132-9496-30bc4dd0f55c"
NW_020271469.1	RepeatMasker	DNA/hAT-Ac	10920	11229	1336	-	.	ID="RND-5_FAMILY-736";Tend="1126";Tstart="820";shortTE="F";uid="ccca04cc-e56f-4bcf-aaf7-30a6d476ba40"
NW_020271469.1	RepeatMasker	Retroposon?	1203747	1204087	628	-	.	ID="SINE2-2_AP";Tend="446";Tstart="66";shortTE="F";uid="aceaee11-4226-46d9-8242-845daff102f3"
NW_020271469.1	RepeatMasker	Unknown	96817	96964	642	-	.	ID="RND-1_FAMILY-55";Tend="1058";Tstart="910";shortTE="F";uid="a6ab4e0c-274a-4f6c-9b7a-ada3435b8b1f"
NW_020271469.1	RepeatMasker	Retroposon?	291891	291992	453	-	.	ID="RND-3_FAMILY-44";Tend="1320";Tstart="1217";shortTE="F";uid="c4c981c7-0dbc-4a3f-851b-c47a3b3036a5"
NW_020271469.1	RepeatMasker	Retroposon?	623598	624650	2404	-	.	ID="RND-3_FAMILY-44";Tend="1374";Tstart="383";shortTE="F";uid="74d41d35-e2cf-4006-bad4-fd02f91ae0af"
NW_020271469.1	RepeatMasker	DNA/hAT-hAT19	286131	286733	3806	-	.	ID="RND-5_FAMILY-1127";Tend="1573";Tstart="971";shortTE="F";uid="a4c5e5c0-a051-4dbb-93dc-6f32859a969e"
NW_020271469.1	RepeatMasker	DNA/hAT-Charlie	410344	410654	925	-	.	ID="HAT-N1_AP";TEgroup="ctg_1104%7CHAT-N1_AP%7C2";Tend="561";Tstart="1";shortTE="F";uid="c93bb20a-591c-4a01-b6a0-7360079b3316"
NW_020271469.1	RepeatMasker	DNA	1791671	1791857	857	-	.	ID="RND-6_FAMILY-7813";Tend="1398";Tstart="1199";shortTE="F";uid="8e30954d-7f6e-4328-8b06-21f640ce6ab9"
NW_020271469.1	RepeatMasker	DNA/hAT-hAT19	1402159	1402630	1092	-	.	ID="DNA8-73_AP";TEgroup="ctg_1104%7CDNA8-73_AP%7C1";Tend="783";Tstart="5";shortTE="F";uid="bb3acb5c-94d6-4d3f-aeb7-764958be699e"
NW_020271469.1	RepeatMasker	Unknown	1739069	1739313	1703	-	.	ID="RND-1_FAMILY-2";Tend="1212";Tstart="960";shortTE="F";uid="ffcd0eef-752b-43be-bd6d-e3a797fbf8eb"
NW_020271469.1	RepeatMasker	LINE/I	482261	482540	443	-	.	ID="RND-6_FAMILY-1521";Tend="1323";Tstart="1048";shortTE="F";uid="6bb58766-251e-4dce-a718-3fcc98f8b28b"
NW_020271469.1	RepeatMasker	DNA/Merlin	309371	309556	429	-	.	ID="HALYOMORPHA_HALYS-5_FAMILY-9382";Tend="917";Tstart="737";shortTE="F";uid="12b85067-78a2-49e3-9668-78781f01782e"
NW_020271469.1	RepeatMasker	Unknown	1634220	1634514	1843	-	.	ID="RND-5_FAMILY-5421";Tend="1361";Tstart="1078";shortTE="F";uid="52fb4c7b-2645-4b51-801f-d6e3567c9f62"
NW_020271469.1	RepeatMasker	DNA	1708126	1708518	1337	-	.	ID="DNA-TTAA-1_AP";Tend="396";Tstart="1";shortTE="F";uid="ee5cfbd1-6eab-4ff0-b422-c28828b80c1e"
NW_020271469.1	RepeatMasker	DNA	573984	574442	1914	-	.	ID="TTAA8_AP";Tend="438";Tstart="11";shortTE="F";uid="be3ea64d-3a50-4872-a2fa-81eee5b5ae74"
NW_020271469.1	RepeatMasker	Unknown	2263756	2265106	2256	-	.	ID="RND-5_FAMILY-722";Tend="1307";Tstart="84";shortTE="F";uid="060ab35a-02c6-49c5-81dc-d3c3cef34920"
NW_020271469.1	RepeatMasker	Unknown	1351016	1351311	2102	-	.	ID="RND-6_FAMILY-6057";Tend="593";Tstart="302";shortTE="F";uid="26e9db84-751a-4426-b471-483623a842fe"
NW_020271469.1	RepeatMasker	RC/Helitron	2488438	2489810	7420	-	.	ID="RND-5_FAMILY-1611";Tend="1980";Tstart="667";shortTE="F";uid="bee41938-c9e0-466c-a05f-51937b56e472"
NW_020271469.1	RepeatMasker	DNA	1627653	1627882	687	-	.	ID="TTAA9_AP";Tend="479";Tstart="248";shortTE="F";uid="d875daf7-c324-4121-9fb1-c3fa1c81976c"
NW_020271469.1	RepeatMasker	Unknown	2256297	2257022	2919	-	.	ID="RND-1_FAMILY-19";Tend="1821";Tstart="1068";shortTE="F";uid="63634557-69c3-4983-b84a-28e8f7ab19d0"
NW_020271469.1	RepeatMasker	Retroposon?	1052959	1053325	532	-	.	ID="SINE2-1_AP";Tend="424";Tstart="76";shortTE="F";uid="e00e2b82-d69b-4ce9-bc44-95dc3254a777"
NW_020271469.1	RepeatMasker	DNA	1891194	1891468	785	-	.	ID="dna4-2_ap";Tend="285";Tstart="6";shortTE="F";uid="9b8971e8-8c47-4c60-bcd5-2151b7f6d972"
NW_020271469.1	RepeatMasker	RC/Helitron	2486465	2486698	494	-	.	ID="RND-5_FAMILY-1611";Tend="2318";Tstart="2076";shortTE="F";uid="8145c0c4-d588-4c1d-bb70-8cc8956aa7ae"
NW_020271469.1	RepeatMasker	Unknown	630324	630430	578	-	.	ID="RND-1_FAMILY-43";Tend="1245";Tstart="1138";shortTE="F";uid="55dbbfeb-ade9-4a53-b3fd-97a348265e94"
NW_020271469.1	RepeatMasker	Unknown	1553789	1553937	752	-	.	ID="RND-1_FAMILY-3";Tend="1121";Tstart="991";shortTE="F";uid="1d0a4877-6987-446a-bf92-64b5568d7679"
NW_020271469.1	RepeatMasker	DNA/P	6992	8405	2222	-	.	ID="P-3_AP";Tend="3907";Tstart="2460";shortTE="F";uid="111c3de9-c471-4146-9e30-54dcfa3ebe38"
NW_020271469.1	RepeatMasker	LINE/I	120616	121140	1501	-	.	ID="RND-6_FAMILY-1356";Tend="1293";Tstart="804";shortTE="F";uid="2648941d-4dfa-4690-a585-cb6451a60739"
NW_020271469.1	RepeatMasker	DNA	2173053	2173415	489	-	.	ID="DNA4-2_AP";Tend="319";Tstart="2";shortTE="F";uid="9c0ae632-c65e-4606-b119-8f4264e4d33f"
NW_020271469.1	RepeatMasker	DNA	2432432	2432760	441	-	.	ID="DNA4-2_AP";Tend="390";Tstart="62";shortTE="F";uid="df01d6d2-9d7d-4147-b0fc-50aa23fbdaac"
NW_020271469.1	RepeatMasker	RC/Helitron	213260	213517	708	-	.	ID="HELITRON-8_DRH";Tend="2691";Tstart="2435";shortTE="F";uid="74e3e067-27c1-4e31-bbae-a63b6faa6984"
NW_020271469.1	RepeatMasker	Unknown	1791250	1791520	456	-	.	ID="RND-6_FAMILY-1334";TEgroup="ctg_1104%7CRND-6_FAMILY-1334%7C1";Tend="1404";Tstart="957";shortTE="T";uid="5da4f312-f414-4f05-80d6-3f9d20670180"
NW_020271469.1	RepeatMasker	DNA	1860342	1860888	919	-	.	ID="DNA4-3_AP";Tend="618";Tstart="13";shortTE="F";uid="ac77ce06-fe1a-4240-8806-ac0b03e67d26"
NW_020271469.1	RepeatMasker	Retroposon?	2212072	2212753	708	-	.	ID="SINE2-1_AP";Tend="796";Tstart="7";shortTE="F";uid="86a93208-23d1-42d7-ba8c-2c91e4d231f4"
NW_020271469.1	RepeatMasker	DNA	715863	716269	1113	-	.	ID="TTAA3C_AP";Tend="425";Tstart="1";shortTE="F";uid="1c38490b-112c-4951-a22b-2d74e44dd655"
NW_020271469.1	RepeatMasker	DNA	961541	961657	449	-	.	ID="dna4-2_ap";Tend="119";Tstart="2";shortTE="F";uid="ce48bef4-a2e2-41da-9cf0-55b1b67a50be"
NW_020271469.1	RepeatMasker	DNA	2452251	2452558	430	-	.	ID="DNA4-2_AP";Tend="315";Tstart="1";shortTE="F";uid="063a348a-3b68-4118-866e-dd30d743856c"
NW_020271469.1	RepeatMasker	Retroposon?	41395	41553	425	-	.	ID="RND-3_FAMILY-44";Tend="1312";Tstart="1157";shortTE="F";uid="a289a595-2afa-426d-8b62-fb0da7b897fa"
NW_020271469.1	RepeatMasker	DNA	384474	384669	532	-	.	ID="TTAA2C_AP";Tend="422";Tstart="230";shortTE="F";uid="6a04bc81-d79b-4f61-875e-0710bd1f73ff"
NW_020271469.1	RepeatMasker	RC/Helitron	2487114	2487551	718	-	.	ID="RND-5_FAMILY-1611";Tend="2544";Tstart="2084";shortTE="F";uid="9ac08553-805f-432a-a97a-9cd7f765338c"
NW_020271469.1	RepeatMasker	DNA/TcMar-Tigger	372887	373197	825	-	.	ID="RND-5_FAMILY-16";Tend="1206";Tstart="902";shortTE="F";uid="d145b24e-d237-499a-b672-943d27377b7c"
NW_020271469.1	RepeatMasker	DNA	2087293	2087560	436	-	.	ID="TTAA2D_AP";Tend="378";Tstart="136";shortTE="F";uid="64249a7d-0070-4d6d-a1b1-4aa294f651b6"
NW_020271469.1	RepeatMasker	Retroposon?	1758933	1759122	601	-	.	ID="RND-3_FAMILY-44";Tend="1366";Tstart="1180";shortTE="F";uid="8e45abfc-ddea-4243-863c-7b87cf779dc2"
NW_020271469.1	RepeatMasker	DNA	1101013	1101509	790	-	.	ID="DNA4-2_AP";TEgroup="ctg_1104%7CDNA4-2_AP%7C1";Tend="765";Tstart="8";shortTE="F";uid="146ac56f-34ca-42ae-827b-235ae41b7d0c"
NW_020271469.1	RepeatMasker	Retroposon?	638243	638817	637	-	.	ID="RND-3_FAMILY-44";TEgroup="ctg_1104%7CRND-3_FAMILY-44%7C3";Tend="1389";Tstart="685";shortTE="F";uid="579605c0-06fb-4815-84e6-55e56f83d5d9"
NW_020271469.1	RepeatMasker	DNA/hAT-hAT19	2106707	2107225	2244	-	.	ID="RND-5_FAMILY-271";Tend="1514";Tstart="983";shortTE="F";uid="87fec413-7748-459c-8ab2-0e9a8484c704"
NW_020271469.1	RepeatMasker	DNA/hAT-hAT19	1755642	1755788	675	-	.	ID="DNA8-84_AP";Tend="147";Tstart="2";shortTE="F";uid="65432d2a-c906-426f-a234-642933105e3c"
NW_020271470.1	RepeatMasker	Unknown	2563	2980	2143	+	.	ID="RND-1_FAMILY-73";Tend="1275";Tstart="860";shortTE="F";uid="011c08d7-01ee-4228-827f-e1478f5b65f9"
NW_020271470.1	RepeatMasker	DNA/Maverick	59	2550	16217	-	.	ID="RND-6_FAMILY-378";Tend="2632";Tstart="192";shortTE="F";uid="5d434365-367d-4e31-8731-2aa461a89406"
NW_020271470.1	RepeatMasker	DNA/hAT-Ac	8918	9125	477	-	.	ID="DNA8-11_AP";Tend="667";Tstart="447";shortTE="F";uid="f271bec6-4334-4a47-83ad-09ee5ea5dd3a"
NW_020271470.1	RepeatMasker	DNA/Maverick	3620	4835	1003	-	.	ID="polinton-4_rpr";Tend="4542";Tstart="3250";shortTE="F";uid="0a74f3b5-3fb9-4e8b-8c44-4d68fb75eead"
NW_020271470.1	RepeatMasker	DNA/Maverick	2978	3129	729	-	.	ID="RND-6_FAMILY-378";Tend="182";Tstart="37";shortTE="F";uid="e9736bec-2d42-4a71-a682-8416190598e1"
NW_020271471.1	RepeatMasker	Retroposon?	19634	19780	465	+	.	ID="SINE2-2_AP";Tend="1996";Tstart="1834";shortTE="F";uid="8c1d00e2-0e5d-40a1-a993-e2d166b83953"
NW_020271471.1	RepeatMasker	Retroposon?	14084	14368	474	+	.	ID="SINE2-1_AP";Tend="596";Tstart="308";shortTE="F";uid="e3e2a591-ceef-40fe-9da6-96a2cb4ac936"
NW_020271471.1	RepeatMasker	DNA/Ginger-1	19553	19717	409	-	.	ID="GINGER1-1_AP";Tend="3481";Tstart="3290";shortTE="F";uid="16312df4-2e9c-421a-bd15-964b20c96400"
NW_020271471.1	RepeatMasker	Retroposon?	13625	14146	587	-	.	ID="RND-3_FAMILY-44";Tend="1228";Tstart="718";shortTE="F";uid="d6a133aa-7c9b-4768-b049-e638d660f88d"
NW_020271472.1	RepeatMasker	LTR/Gypsy	11814	13215	1768	+	.	ID="GYPSY-4_PBA-I";Tend="4283";Tstart="2882";shortTE="F";uid="54966132-84da-494b-afb7-d3b932fb1cff"
NW_020271472.1	RepeatMasker	LTR/Gypsy	2242	3643	1768	+	.	ID="GYPSY-4_PBA-I";Tend="4283";Tstart="2882";shortTE="F";uid="558aefdb-3131-4c12-8635-c91061d253b6"
NW_020271472.1	RepeatMasker	LTR/Gypsy	4142	8259	21006	+	.	ID="RND-6_FAMILY-7349";TEgroup="ctg_1107%7CRND-6_FAMILY-7349%7C1";Tend="5330";Tstart="16";shortTE="F";uid="91b3f7c2-03b0-4942-ac0d-4f2a96ad27ce"
NW_020271472.1	RepeatMasker	Unknown	8225	8981	5890	+	.	ID="RND-1_FAMILY-33";Tend="2155";Tstart="1398";shortTE="F";uid="29c9eac5-9804-42d1-95aa-45aa684010b1"
NW_020271472.1	RepeatMasker	Unknown	1	1758	8665	-	.	ID="RND-1_FAMILY-33";Tend="1136";Tstart="1";shortTE="F";uid="71ddaaaa-da57-4a4d-aa4e-f2b89273195f"
NW_020271472.1	RepeatMasker	LTR/Gypsy	8557	9234	3685	-	.	ID="RND-6_FAMILY-7349";Tend="3844";Tstart="3268";shortTE="F";uid="a9fc8699-75ad-4475-97a6-314677446dd7"
NW_020271472.1	RepeatMasker	Unknown	9196	11330	9997	-	.	ID="RND-1_FAMILY-33";Tend="1436";Tstart="1";shortTE="F";uid="02c1f753-d61f-487e-b59e-596e2da6bfff"
NW_020271474.1	RepeatMasker	LTR/Gypsy	8060	8832	1280	+	.	ID="RND-6_FAMILY-7349";Tend="1137";Tstart="402";shortTE="F";uid="661346d7-c7aa-4ad6-a17f-79d5ad20653e"
NW_020271474.1	RepeatMasker	LTR/Gypsy	7960	8064	607	+	.	ID="RND-5_FAMILY-6463";Tend="761";Tstart="655";shortTE="F";uid="c010d7df-5c05-42b8-b1ec-b84e923729f1"
NW_020271474.1	RepeatMasker	DNA/PIF-Harbinger	3980	4192	403	-	.	ID="HARBINGER-3_LMI";Tend="1455";Tstart="1243";shortTE="F";uid="d5492064-5f6f-4388-87fe-a0d2a5a82f25"
NW_020271474.1	RepeatMasker	Unknown	9484	9663	570	-	.	ID="RND-6_FAMILY-6307";Tend="2082";Tstart="1890";shortTE="F";uid="1fb1849b-dfc1-4135-aa7b-620efc0c6e5f"
NW_020271475.1	RepeatMasker	DNA	5897	6389	844	-	.	ID="dna4-2_ap";Tend="765";Tstart="185";shortTE="F";uid="7b8c7db0-58f4-4800-901c-c5024d9f4034"
NW_020271476.1	RepeatMasker	Unknown	7561	8234	3577	+	.	ID="RND-6_FAMILY-1534";Tend="2394";Tstart="1802";shortTE="F";uid="ab8e008c-a9dc-4a8c-b744-7af49b342c7c"
NW_020271476.1	RepeatMasker	Unknown	12202	12490	709	+	.	ID="RND-1_FAMILY-13";Tend="1426";Tstart="1120";shortTE="F";uid="8d146f41-e3eb-4b42-9e8e-63e5eea66ee5"
NW_020271476.1	RepeatMasker	DNA/P	3311	3552	1894	+	.	ID="RND-5_FAMILY-8545";Tend="852";Tstart="611";shortTE="F";uid="013be356-6c4a-4714-83ed-540257401646"
NW_020271476.1	RepeatMasker	Unknown	3540	4183	5585	+	.	ID="RND-1_FAMILY-13";Tend="1612";Tstart="965";shortTE="F";uid="ff24b92c-5580-4663-9ef0-eb35aead6c16"
NW_020271476.1	RepeatMasker	DNA/P	2318	3007	4114	+	.	ID="RND-5_FAMILY-8545";Tend="622";Tstart="17";shortTE="F";uid="ce4b6e4b-06a9-48df-8f79-cef441c69174"
NW_020271476.1	RepeatMasker	DNA/P	5218	7561	15148	+	.	ID="RND-5_FAMILY-913";Tend="2987";Tstart="746";shortTE="F";uid="ff4e6712-a8a3-4376-b5a5-892cbe33bf06"
NW_020271476.1	RepeatMasker	Unknown	25	2323	9026	+	.	ID="RND-6_FAMILY-1534";Tend="2938";Tstart="432";shortTE="F";uid="cfd7cf1f-e1a1-4c9b-b29d-e9938a365118"
NW_020271476.1	RepeatMasker	DNA/TcMar-Tigger	9431	10173	5531	+	.	ID="RND-5_FAMILY-16";Tend="1640";Tstart="926";shortTE="F";uid="8cc94d2a-e4d2-498a-a6bc-7c11d052a18d"
NW_020271476.1	RepeatMasker	DNA/P	4179	5132	7696	+	.	ID="RND-5_FAMILY-8545";Tend="1800";Tstart="848";shortTE="F";uid="0656e304-bdee-4925-947e-5b463ca380f7"
NW_020271476.1	RepeatMasker	LINE/RTE-BovB	8478	8996	697	-	.	ID="RND-5_FAMILY-8182";Tend="1531";Tstart="1006";shortTE="F";uid="e6101cb0-52c2-44ae-b5dd-e9a9d8f3b2f0"
NW_020271476.1	RepeatMasker	LINE/RTE-BovB	11915	12083	414	-	.	ID="RTE-46_LMI";Tend="340";Tstart="179";shortTE="F";uid="df0640dc-2ec3-4d69-b5e0-01d97af57d54"
NW_020271477.1	RepeatMasker	Unknown	306872	307722	3036	+	.	ID="RND-4_FAMILY-1307";Tend="1768";Tstart="941";shortTE="F";uid="9be5bc38-f953-47ea-ade2-d571e14b9b08"
NW_020271477.1	RepeatMasker	Retroposon?	635249	635376	733	+	.	ID="RND-3_FAMILY-44";Tend="1333";Tstart="1195";shortTE="F";uid="1b59abf4-13b7-487b-9cf8-d4a8b05be364"
NW_020271477.1	RepeatMasker	DNA/Kolobok-E	416934	417434	2288	+	.	ID="RND-6_FAMILY-1631";Tend="1427";Tstart="939";shortTE="F";uid="ccc36b49-4ef1-4c10-b859-3f000bd8bd3e"
NW_020271477.1	RepeatMasker	DNA/hAT-Tip100	295471	296490	5736	+	.	ID="RND-6_FAMILY-6747";Tend="1859";Tstart="872";shortTE="F";uid="e56d7e24-5f47-4caa-b26a-de4101b4f124"
NW_020271477.1	RepeatMasker	Unknown	375187	375629	2926	+	.	ID="RND-6_FAMILY-3721";Tend="1327";Tstart="890";shortTE="F";uid="1fb7e470-1fba-4278-b7b1-e10727aefb77"
NW_020271477.1	RepeatMasker	DNA/hAT-Charlie	675663	676012	599	+	.	ID="HAT-N1_AP";TEgroup="ctg_1112%7CHAT-N1_AP%7C1";Tend="560";Tstart="2";shortTE="F";uid="f07bb6ec-7ad2-422a-a379-d375046c5ce1"
NW_020271477.1	RepeatMasker	Retroposon?	360423	360780	479	+	.	ID="SINE2-1_AP";Tend="1477";Tstart="1078";shortTE="F";uid="b9fa1da2-dca7-4870-8aac-a4d3bd1090c0"
NW_020271477.1	RepeatMasker	DNA	370783	371397	725	+	.	ID="DNA4-2_AP";Tend="769";Tstart="151";shortTE="F";uid="220c379e-008f-4e5c-b082-99a631249ba7"
NW_020271477.1	RepeatMasker	DNA/hAT	345835	346133	529	+	.	ID="RND-5_FAMILY-6280";Tend="1777";Tstart="1475";shortTE="F";uid="1576b124-484e-4872-9482-36aaeb7effc5"
NW_020271477.1	RepeatMasker	LINE/I	348316	348552	1203	+	.	ID="RND-6_FAMILY-2082";Tend="1165";Tstart="940";shortTE="F";uid="c9310393-484b-4ddd-a416-2d9feb8d2277"
NW_020271477.1	RepeatMasker	DNA/hAT-hAT19	214139	214388	857	+	.	ID="RND-6_FAMILY-6603";Tend="951";Tstart="713";shortTE="F";uid="9989d371-e468-42a7-b23c-b1b000772810"
NW_020271477.1	RepeatMasker	Retroposon?	66750	67096	400	+	.	ID="RND-3_FAMILY-44";Tend="923";Tstart="588";shortTE="F";uid="93e7c336-038a-49a5-8915-9f57d0f88f24"
NW_020271477.1	RepeatMasker	Retroposon?	366708	366932	548	+	.	ID="RND-3_FAMILY-44";Tend="1322";Tstart="1104";shortTE="F";uid="2480bd8a-0751-4ef1-97df-fcc18c625711"
NW_020271477.1	RepeatMasker	Unknown	654650	654783	677	+	.	ID="RND-1_FAMILY-2";Tend="1199";Tstart="1065";shortTE="F";uid="75452e74-aec7-4436-9d88-bba777b3fa22"
NW_020271477.1	RepeatMasker	Retroposon?	196391	197421	1688	+	.	ID="SINE2-2_AP";Tend="1982";Tstart="484";shortTE="F";uid="7beb80b2-27f3-4734-bd17-32f08644ffd1"
NW_020271477.1	RepeatMasker	DNA/TcMar-Tc1	414489	414836	715	+	.	ID="MARINER-42_LMI";Tend="1354";Tstart="1002";shortTE="F";uid="90e15bae-145a-4011-b7f7-58824954ad86"
NW_020271477.1	RepeatMasker	Unknown	202817	203363	593	+	.	ID="RND-1_FAMILY-101";Tend="1427";Tstart="890";shortTE="F";uid="d16df4c6-d84d-4181-838d-9c8284251ddd"
NW_020271477.1	RepeatMasker	DNA	19312	19945	481	+	.	ID="DNA4-2_AP";Tend="768";Tstart="188";shortTE="F";uid="fe69811f-c7c5-4781-9fa3-0af9aa17d235"
NW_020271477.1	RepeatMasker	DNA	229813	229925	436	+	.	ID="DNA4-1_AP";Tend="818";Tstart="703";shortTE="F";uid="9b3b2c4d-4dda-47de-a6b2-da5fceff04cf"
NW_020271477.1	RepeatMasker	DNA/Ginger-2	467285	469618	7323	+	.	ID="RND-6_FAMILY-630";Tend="2347";Tstart="28";shortTE="F";uid="1a8a115a-5a76-4196-9765-31706ee73da5"
NW_020271477.1	RepeatMasker	DNA	246494	246805	927	+	.	ID="DNA4-3_AP";Tend="580";Tstart="244";shortTE="F";uid="5bb5bfa6-7b1e-4334-a993-64825d7e5188"
NW_020271477.1	RepeatMasker	DNA	402124	402370	473	+	.	ID="dna4-2b_ap";Tend="267";Tstart="21";shortTE="F";uid="35cc5748-85c0-4474-9228-619c85df0a5e"
NW_020271477.1	RepeatMasker	DNA/hAT-Charlie	493109	493353	691	+	.	ID="DNA8-32_AP";Tend="240";Tstart="1";shortTE="F";uid="86d35e9d-e3b1-4946-952e-431ce569dd1e"
NW_020271477.1	RepeatMasker	RC/Helitron	116400	116525	443	+	.	ID="HELITRON-N23_LMI";Tend="640";Tstart="505";shortTE="F";uid="102d7034-07b6-4559-9b3b-230f4e838477"
NW_020271477.1	RepeatMasker	DNA/PIF-Harbinger	197640	198235	521	+	.	ID="ISL2EU-7_CFL";Tend="2017";Tstart="1421";shortTE="F";uid="b655f85e-918d-48bd-b80f-647e00b28637"
NW_020271477.1	RepeatMasker	DNA/hAT-Charlie	301488	301712	508	+	.	ID="DNA8-32_AP";Tend="239";Tstart="1";shortTE="F";uid="0a3045bf-7219-4f6a-be69-0d00972490de"
NW_020271477.1	RepeatMasker	DNA	389478	389889	1527	+	.	ID="DNA-TTAA-1_AP";Tend="423";Tstart="1";shortTE="F";uid="32ed39e1-7218-4e94-b27d-2ab7c6d62ca7"
NW_020271477.1	RepeatMasker	DNA/hAT-hAT19	6713	6861	871	+	.	ID="HAT-N12_AP";Tend="230";Tstart="82";shortTE="F";uid="9308b899-1019-4b39-ab7c-fc4f9073266c"
NW_020271477.1	RepeatMasker	DNA	115573	115960	667	+	.	ID="TTAA2D_AP";Tend="430";Tstart="26";shortTE="F";uid="dc58231b-1749-4825-8a5c-760f1c3fb208"
NW_020271477.1	RepeatMasker	DNA/hAT-Charlie	405712	406085	1068	+	.	ID="HAT-N1_AP";Tend="560";Tstart="212";shortTE="F";uid="ab465d17-f4ce-4e22-89b1-c2c6f3d1f227"
NW_020271477.1	RepeatMasker	LTR/Gypsy	205498	205785	948	+	.	ID="RND-5_FAMILY-1168";Tend="884";Tstart="580";shortTE="F";uid="47d48a34-ac9c-4e4e-95b7-8a9cfd15c092"
NW_020271477.1	RepeatMasker	DNA/hAT-hAT19	7408	7584	462	+	.	ID="HAT-N12_AP";Tend="419";Tstart="273";shortTE="F";uid="a3e8dae9-ad4d-4b76-b978-d12e1f20a8c9"
NW_020271477.1	RepeatMasker	Retroposon?	505966	506098	475	+	.	ID="SINE2-1_AP";Tend="978";Tstart="846";shortTE="F";uid="421f19a2-765b-464d-b984-f2646dbd3133"
NW_020271477.1	RepeatMasker	DNA	186786	187030	1519	+	.	ID="RND-6_FAMILY-3458";Tend="1959";Tstart="1669";shortTE="F";uid="825d8d19-2009-4bb8-84b8-20a653a4e527"
NW_020271477.1	RepeatMasker	DNA	185827	186340	1695	+	.	ID="RND-6_FAMILY-3458";TEgroup="ctg_1112%7CRND-6_FAMILY-3458%7C1";Tend="1671";Tstart="892";shortTE="F";uid="2a686d9b-57ad-4f2f-810f-7a9247ad9f4e"
NW_020271477.1	RepeatMasker	DNA/hAT-hAT19	40944	41515	2601	+	.	ID="RND-5_FAMILY-8532";Tend="1458";Tstart="948";shortTE="F";uid="fc6e6375-14ff-4c00-966a-1e53deced506"
NW_020271477.1	RepeatMasker	DNA/hAT-Charlie	164285	165516	7102	+	.	ID="RND-6_FAMILY-2383";Tend="1898";Tstart="609";shortTE="F";uid="d19d86aa-adc1-4a44-9432-0a4519297de6"
NW_020271477.1	RepeatMasker	Unknown	5860	6313	2399	+	.	ID="RND-4_FAMILY-560";Tend="1388";Tstart="931";shortTE="F";uid="b68986be-0740-4939-8dc8-98b9c472caa9"
NW_020271477.1	RepeatMasker	Unknown	645063	645264	765	+	.	ID="RND-1_FAMILY-50";Tend="1133";Tstart="952";shortTE="F";uid="2607f973-3f64-41a5-9993-4e93112f48f9"
NW_020271477.1	RepeatMasker	DNA/hAT	500489	501075	2978	+	.	ID="RND-5_FAMILY-1734";Tend="1573";Tstart="990";shortTE="F";uid="e72eefed-9bf4-4955-bc49-d8ff570139db"
NW_020271477.1	RepeatMasker	DNA	385355	385476	538	+	.	ID="DNA-TTAA-1_AP";Tend="423";Tstart="306";shortTE="F";uid="bcde3570-4207-4f92-be30-189463781a80"
NW_020271477.1	RepeatMasker	Retroposon?	633902	634595	1467	+	.	ID="RND-3_FAMILY-44";Tend="1124";Tstart="484";shortTE="F";uid="fff1f4c5-7986-4135-957a-59de0dca93f1"
NW_020271477.1	RepeatMasker	DNA/hAT-Charlie	404916	405053	759	+	.	ID="HAT-N1_AP";Tend="144";Tstart="1";shortTE="F";uid="1ac493d2-d3e0-449d-a1de-afefac83ecbf"
NW_020271477.1	RepeatMasker	Unknown	74456	75094	5593	+	.	ID="RND-1_FAMILY-88";Tend="1575";Tstart="937";shortTE="F";uid="2a563691-b38b-4e18-be55-63fdaf6131d3"
NW_020271477.1	RepeatMasker	DNA/hAT-hAT19	7733	7932	869	+	.	ID="RND-5_FAMILY-8532";Tend="1543";Tstart="1364";shortTE="F";uid="8f97ce41-1995-4865-a493-bfbd61da2122"
NW_020271477.1	RepeatMasker	DNA	420683	421134	580	+	.	ID="ttaa2d_ap";Tend="425";Tstart="14";shortTE="F";uid="794525d2-ed84-40c9-836f-a330647ea7f1"
NW_020271477.1	RepeatMasker	DNA/Kolobok-E	446157	446462	465	+	.	ID="KOLOBOKE-2_AP";Tend="1452";Tstart="1112";shortTE="F";uid="7e7f7b90-7e5a-4f7f-bb91-682f47b84a9c"
NW_020271477.1	RepeatMasker	DNA/hAT-Tip100	430159	430343	721	+	.	ID="RND-6_FAMILY-6747";TEgroup="ctg_1112%7CRND-6_FAMILY-6747%7C1";Tend="1829";Tstart="835";shortTE="F";uid="e4ed94a3-112e-4fee-9135-299c0c53c31f"
NW_020271477.1	RepeatMasker	DNA/hAT-hAT19	553520	553670	1087	+	.	ID="DNA8-66_AP";Tend="152";Tstart="1";shortTE="F";uid="40b8cf62-2bf0-4dda-ae7a-7ff8b345859a"
NW_020271477.1	RepeatMasker	DNA/Ginger-2	470024	470887	2221	+	.	ID="rnd-5_family-2738";Tend="1777";Tstart="957";shortTE="F";uid="f9956581-684a-4969-bc44-7e0c3035c3e7"
NW_020271477.1	RepeatMasker	DNA	507732	508070	2074	+	.	ID="ttaa3b_ap";Tend="340";Tstart="2";shortTE="F";uid="113d127a-e447-4a46-839c-b1cd6ad184ad"
NW_020271477.1	RepeatMasker	DNA/TcMar-Tigger	205738	206505	742	+	.	ID="RND-5_FAMILY-16";TEgroup="ctg_1112%7CRND-5_FAMILY-16%7C1";Tend="1633";Tstart="882";shortTE="F";uid="1190e923-be45-4f12-9c09-7b6c274b60a6"
NW_020271477.1	RepeatMasker	DNA	533168	533519	677	+	.	ID="TTAA8_AP";Tend="438";Tstart="42";shortTE="F";uid="8803d469-4362-4705-8a8d-2999e242b7f2"
NW_020271477.1	RepeatMasker	DNA	460207	460481	643	+	.	ID="dna4-2_ap";Tend="284";Tstart="1";shortTE="F";uid="da17af7f-2f1d-4383-94eb-77142483ae10"
NW_020271477.1	RepeatMasker	Retroposon?	418272	418431	430	+	.	ID="SINE2-1_AP";Tend="1267";Tstart="1106";shortTE="F";uid="ce5fcf46-cfeb-4479-affd-b0da71b46543"
NW_020271477.1	RepeatMasker	Retroposon?	363509	364713	2813	+	.	ID="RND-3_FAMILY-44";Tend="1398";Tstart="160";shortTE="F";uid="26fd23ca-e23f-427e-affb-ed59912359d6"
NW_020271477.1	RepeatMasker	DNA/TcMar-Tc1	654279	654410	410	+	.	ID="MARINER-59N1_HSAL";Tend="497";Tstart="363";shortTE="F";uid="f4b4f59a-b49b-4a77-86fd-88145d921572"
NW_020271477.1	RepeatMasker	DNA/TcMar-m44	386514	387595	1177	+	.	ID="MARINER-3_AP";Tend="1784";Tstart="702";shortTE="F";uid="7778ad3d-feee-4b4c-9050-171f8af34ae3"
NW_020271477.1	RepeatMasker	Unknown	199817	200188	1978	-	.	ID="RND-1_FAMILY-19";Tend="1822";Tstart="1422";shortTE="F";uid="bcecf8ac-fe28-4c2e-aa10-058a682686a0"
NW_020271477.1	RepeatMasker	Unknown	501651	501949	1956	-	.	ID="RND-1_FAMILY-3";Tend="1228";Tstart="934";shortTE="F";uid="76941ffb-4b9b-4994-ae1f-344209a781b5"
NW_020271477.1	RepeatMasker	DNA/hAT-Charlie	608522	608708	462	-	.	ID="DNA8-32_AP";Tend="192";Tstart="1";shortTE="F";uid="ebb1df3d-de6e-4b17-a6bd-e4b376b13e07"
NW_020271477.1	RepeatMasker	Unknown	151957	152109	564	-	.	ID="RND-4_FAMILY-76";TEgroup="ctg_1112%7CRND-4_FAMILY-76%7C1";Tend="1553";Tstart="1434";shortTE="T";uid="2ebfe64d-6167-41b5-b398-3f087f73066e"
NW_020271477.1	RepeatMasker	DNA	676581	676890	1345	-	.	ID="TTAA2C_AP";Tend="423";Tstart="27";shortTE="F";uid="4b5a30df-7158-40e8-9023-f25c0c694794"
NW_020271477.1	RepeatMasker	RC/Helitron	227187	227322	489	-	.	ID="HELITRON-3_RPR";Tend="3201";Tstart="3071";shortTE="F";uid="ebcc82c1-4faf-42e2-ada6-44fb943b3361"
NW_020271477.1	RepeatMasker	LINE/I-Jockey	535411	535525	407	-	.	ID="TART_DV";Tend="2849";Tstart="2738";shortTE="F";uid="0ffe4ece-cccd-44d1-8738-45dab0dbe50e"
NW_020271477.1	RepeatMasker	Unknown	354354	354486	763	-	.	ID="RND-1_FAMILY-2";Tend="1212";Tstart="1080";shortTE="F";uid="8578204d-f149-45e2-a220-a3b332851477"
NW_020271477.1	RepeatMasker	DNA/hAT-Charlie	186346	186469	941	-	.	ID="DNA8-32_AP";Tend="240";Tstart="117";shortTE="F";uid="1cd40722-bca0-46dc-aaa7-23cbdd5867d8"
NW_020271477.1	RepeatMasker	Unknown	353612	354052	2753	-	.	ID="RND-6_FAMILY-440";Tend="1424";Tstart="978";shortTE="F";uid="74dcee90-00dc-45b1-9378-4448ca5a0f8e"
NW_020271477.1	RepeatMasker	DNA	214869	215028	583	-	.	ID="dna4-2_ap";Tend="161";Tstart="2";shortTE="F";uid="8c3a211d-d0d7-4c17-bd42-f1f512d96c7f"
NW_020271477.1	RepeatMasker	Unknown	75095	75668	5404	-	.	ID="RND-1_FAMILY-103";Tend="1539";Tstart="330";shortTE="F";uid="99b26489-00e5-485d-afbf-11499a489cc5"
NW_020271477.1	RepeatMasker	DNA/hAT	118960	119409	2896	-	.	ID="RND-6_FAMILY-1665";Tend="1426";Tstart="972";shortTE="F";uid="d02c6515-225c-44c3-99a9-8b16e7cc0f05"
NW_020271477.1	RepeatMasker	Unknown	401147	401490	2092	-	.	ID="RND-1_FAMILY-22";Tend="1289";Tstart="972";shortTE="F";uid="aac9b5ce-6ee9-4d1c-8c7b-1441111a501d"
NW_020271477.1	RepeatMasker	LINE/I-Jockey	482198	482727	886	-	.	ID="RND-5_FAMILY-6445";Tend="2414";Tstart="1876";shortTE="F";uid="dd88f77b-ca37-4609-97cf-2cf69d088dba"
NW_020271477.1	RepeatMasker	Unknown	504549	505111	2404	-	.	ID="RND-6_FAMILY-6238";Tend="1410";Tstart="846";shortTE="F";uid="496dd50f-53c5-4b5c-82d3-22a69b0ff66b"
NW_020271477.1	RepeatMasker	Retroposon?	274330	275505	3237	-	.	ID="RND-3_FAMILY-44";Tend="1368";Tstart="3";shortTE="F";uid="e0dffa05-4a9f-48e2-985f-8eb33bd4e86e"
NW_020271477.1	RepeatMasker	LINE/RTE-BovB	203968	204244	805	-	.	ID="RND-5_FAMILY-8182";Tend="1531";Tstart="1255";shortTE="F";uid="d0b2072c-6a65-4667-a718-da9ca3ecd1d8"
NW_020271477.1	RepeatMasker	DNA/hAT	610068	610647	3329	-	.	ID="RND-5_FAMILY-1734";Tend="1551";Tstart="983";shortTE="F";uid="d9e91822-8612-4837-af6d-fed4440c52e7"
NW_020271477.1	RepeatMasker	Unknown	251188	252109	6246	-	.	ID="RND-6_FAMILY-9979";Tend="1874";Tstart="928";shortTE="F";uid="f1fdcba3-4113-4871-9c2f-a7939dda45a7"
NW_020271477.1	RepeatMasker	Unknown	241844	242531	2160	-	.	ID="RND-6_FAMILY-7428";Tend="1283";Tstart="615";shortTE="F";uid="c7a38d22-24ab-4b34-bac7-08d8213702d9"
NW_020271477.1	RepeatMasker	Unknown	476899	477448	3942	-	.	ID="RND-1_FAMILY-9";Tend="1567";Tstart="923";shortTE="F";uid="84865963-fb72-4e9c-be2e-77bb87582238"
NW_020271477.1	RepeatMasker	Unknown	57385	57612	984	-	.	ID="RND-4_FAMILY-560";Tend="1396";Tstart="1171";shortTE="F";uid="0f05feac-5c72-47fc-b45d-49378a08493a"
NW_020271477.1	RepeatMasker	DNA	458663	459432	663	-	.	ID="DNA4-2_AP";Tend="739";Tstart="1";shortTE="F";uid="7c66ff58-018a-427d-8165-f081cfd59fe1"
NW_020271477.1	RepeatMasker	DNA/hAT-Charlie	449738	450037	1081	-	.	ID="HAT-N11_AP";Tend="631";Tstart="278";shortTE="F";uid="daa5f406-0479-45d6-a1e4-dca726e9acf9"
NW_020271477.1	RepeatMasker	DNA	166645	166885	529	-	.	ID="TTAA12_AP";Tend="539";Tstart="232";shortTE="F";uid="b588fd9c-6341-473e-a8c2-bdc814c2bbf4"
NW_020271477.1	RepeatMasker	DNA/hAT-Tip100	44749	45945	7089	-	.	ID="RND-6_FAMILY-9655";Tend="1864";Tstart="656";shortTE="F";uid="492bd082-1315-4e8b-a01b-740bc188e8ab"
NW_020271477.1	RepeatMasker	DNA/hAT-Tip100	372138	372381	931	-	.	ID="RND-5_FAMILY-340";Tend="1446";Tstart="1229";shortTE="F";uid="6e2f96b3-194f-4043-9d06-08715b960f8d"
NW_020271477.1	RepeatMasker	DNA/Ginger-2	520578	521756	6999	-	.	ID="ginger2-n2_ap";Tend="1692";Tstart="188";shortTE="F";uid="4f5da3d0-d9bb-4482-ad25-dfeba469fab7"
NW_020271477.1	RepeatMasker	DNA/hAT-hAT19	394231	394841	3486	-	.	ID="RND-5_FAMILY-5747";Tend="1529";Tstart="861";shortTE="F";uid="ac456674-e053-4a1e-a753-a0bfa419aa3e"
NW_020271477.1	RepeatMasker	DNA/hAT-hAT19	5403	5761	1432	-	.	ID="RND-5_FAMILY-1377";Tend="1341";Tstart="987";shortTE="F";uid="ce114b9c-56ed-4d3a-ae42-08310eada286"
NW_020271477.1	RepeatMasker	Retroposon?	639321	640389	2336	-	.	ID="RND-3_FAMILY-44";Tend="1368";Tstart="375";shortTE="F";uid="c10fce21-68fe-46a6-88dc-34bb4d65fdd7"
NW_020271477.1	RepeatMasker	DNA/Kolobok-E	363430	364164	553	-	.	ID="KOLOBOKE-2_AP";Tend="2119";Tstart="1407";shortTE="F";uid="c189bdfe-0a8c-47c6-90c2-3e136d5e3aa3"
NW_020271477.1	RepeatMasker	DNA	194773	195333	1122	-	.	ID="DNA4-3_AP";Tend="635";Tstart="18";shortTE="F";uid="7f9ca141-80e8-40d6-bab2-c67f9a93212d"
NW_020271477.1	RepeatMasker	DNA/Ginger-1	633716	633881	603	-	.	ID="GINGER1-1_AP";Tend="4357";Tstart="4198";shortTE="F";uid="9ec92660-ba31-401d-994c-2bf62f7514c6"
NW_020271477.1	RepeatMasker	DNA	641076	641212	609	-	.	ID="ttaa3c_ap";Tend="152";Tstart="23";shortTE="F";uid="a2f7b733-81dc-48f2-bb3a-fecbdaffbdd1"
NW_020271477.1	RepeatMasker	Unknown	416711	417372	1703	-	.	ID="RND-1_FAMILY-19";Tend="1830";Tstart="1063";shortTE="F";uid="a7885781-fa47-4ecb-bcfe-047aa9659f78"
NW_020271477.1	RepeatMasker	DNA/TcMar-Tigger	593963	594166	821	-	.	ID="RND-5_FAMILY-3029";Tend="1680";Tstart="1543";shortTE="F";uid="1a1f6848-1f94-4b0d-8a4a-06a3509052ca"
NW_020271477.1	RepeatMasker	DNA	529924	530096	453	-	.	ID="DNA4-3_AP";Tend="285";Tstart="115";shortTE="F";uid="966ef96e-2711-4ff5-9942-fb4c1e4e0e00"
NW_020271477.1	RepeatMasker	Unknown	374359	374508	425	-	.	ID="RND-5_FAMILY-504";Tend="1298";Tstart="1142";shortTE="F";uid="5c94a3a2-702b-4285-968a-c9d956da5076"
NW_020271477.1	RepeatMasker	Retroposon?	416009	416298	940	-	.	ID="RND-3_FAMILY-44";Tend="1372";Tstart="1090";shortTE="F";uid="f553d190-cd19-428b-8a34-9e821244a6c6"
NW_020271477.1	RepeatMasker	DNA/hAT-hAT19	405573	405708	455	-	.	ID="DNA8-109_AP";Tend="134";Tstart="1";shortTE="F";uid="3dee6a5a-0423-47ce-98d0-aacfb222e7d4"
NW_020271477.1	RepeatMasker	DNA/hAT-hAT19	412942	413652	715	-	.	ID="DNA8-74_AP";TEgroup="ctg_1112%7CDNA8-74_AP%7C1";Tend="902";Tstart="1";shortTE="F";uid="b5730149-dfe8-4749-9db3-51306ab28264"
NW_020271477.1	RepeatMasker	Retroposon?	333743	334321	471	-	.	ID="SINE2-2_AP";Tend="590";Tstart="3";shortTE="F";uid="b6fd5905-a989-4cd7-9e9a-79259edfd9ae"
NW_020271477.1	RepeatMasker	DNA/hAT-Charlie	186632	186785	535	-	.	ID="DNA8-33_AP";Tend="186";Tstart="1";shortTE="F";uid="cfb41e1c-5a53-41f6-aeb7-87a319019da4"
NW_020271477.1	RepeatMasker	DNA/hAT-Blackjack	208089	208267	818	-	.	ID="RND-6_FAMILY-2118";Tend="1035";Tstart="852";shortTE="F";uid="f5c1a4b9-7157-42f3-b336-699663a5133e"
NW_020271477.1	RepeatMasker	Unknown	409560	409956	2700	-	.	ID="RND-5_FAMILY-9592";Tend="1313";Tstart="891";shortTE="F";uid="d189c619-f78c-4cb6-b230-7ae1c54f0cb4"
NW_020271477.1	RepeatMasker	Unknown	641328	641600	1754	-	.	ID="RND-1_FAMILY-3";Tend="1224";Tstart="960";shortTE="F";uid="e3c25ee7-e2f4-476e-918b-ff653e808071"
NW_020271477.1	RepeatMasker	DNA/hAT-hAT19	616940	617112	430	-	.	ID="DNA8-98_AP";Tend="176";Tstart="6";shortTE="F";uid="af9f3eeb-b3b7-42de-9b13-41c90bdcf1d8"
NW_020271477.1	RepeatMasker	DNA	154384	154796	1253	-	.	ID="TTAA3_AP";Tend="422";Tstart="1";shortTE="F";uid="c6860706-8884-4374-a6f8-f81643e8f042"
NW_020271477.1	RepeatMasker	LINE/I-Jockey	247050	247369	645	-	.	ID="RND-5_FAMILY-719";Tend="1351";Tstart="1023";shortTE="F";uid="79f43e91-b0c3-4fc3-bc8a-1376d82d3090"
NW_020271477.1	RepeatMasker	DNA	527526	527984	1024	-	.	ID="DNA4-3_AP";Tend="523";Tstart="12";shortTE="F";uid="72acf34f-fc2c-41b3-9048-1c33c42eeec5"
NW_020271477.1	RepeatMasker	DNA/hAT-Tip100	13862	14158	900	-	.	ID="RND-6_FAMILY-2601";Tend="1203";Tstart="962";shortTE="F";uid="541cb874-ace2-4b80-a8b3-2e3e80aba087"
NW_020271477.1	RepeatMasker	Retroposon?	446091	446349	716	-	.	ID="RND-3_FAMILY-44";Tend="1375";Tstart="1126";shortTE="F";uid="6599bbf1-0267-4fa8-999d-e59a3104533e"
NW_020271477.1	RepeatMasker	Unknown	457596	458049	1292	-	.	ID="RND-5_FAMILY-2909";Tend="1710";Tstart="1258";shortTE="F";uid="f4be4d7d-039b-4fd8-81cd-10f0d621cd01"
NW_020271477.1	RepeatMasker	DNA/Kolobok-E	640789	641060	524	-	.	ID="KOLOBOKE-4_AP";Tend="2764";Tstart="2473";shortTE="F";uid="e47218ff-a05a-40bc-b1ec-7322c18e0ff1"
NW_020271477.1	RepeatMasker	DNA	503531	503652	421	-	.	ID="dna4-2_ap";Tend="769";Tstart="649";shortTE="F";uid="1e550f6a-212d-4424-b5bc-01f2b97f3592"
NW_020271477.1	RepeatMasker	Retroposon?	662622	662817	755	-	.	ID="RND-3_FAMILY-44";Tend="1366";Tstart="1174";shortTE="F";uid="419cbd70-fa21-476d-8678-94a0c1afbd26"
NW_020271478.1	RepeatMasker	LINE/I-Jockey	715	899	530	+	.	ID="RND-5_FAMILY-4240";Tend="982";Tstart="791";shortTE="F";uid="7ea72a51-a99e-42e3-90d2-6a86be03c655"
NW_020271478.1	RepeatMasker	DNA/Kolobok-E	7638	7785	1327	-	.	ID="RND-6_FAMILY-265";Tend="2573";Tstart="2426";shortTE="F";uid="daa78edd-df96-493b-a808-ed4d2b8d69e7"
NW_020271480.1	RepeatMasker	DNA/hAT-Tip100	8656	9427	5733	+	.	ID="RND-6_FAMILY-680";Tend="1698";Tstart="920";shortTE="F";uid="4cdaec5f-f72b-47dc-838a-aaf36fb9d757"
NW_020271480.1	RepeatMasker	LINE/R1	4049	4796	941	+	.	ID="SART-5_API";Tend="3617";Tstart="2866";shortTE="F";uid="2c7e43f9-e9cb-4598-bf32-eab6af19a998"
NW_020271480.1	RepeatMasker	DNA/TcMar-Tc1	9716	9822	582	+	.	ID="RND-6_FAMILY-314";Tend="1019";Tstart="912";shortTE="F";uid="b87fb54a-9fe4-4e53-905f-775e4d2ef207"
NW_020271480.1	RepeatMasker	Retroposon?	9817	10117	966	-	.	ID="RND-6_FAMILY-3288";Tend="1487";Tstart="1115";shortTE="F";uid="7e21ea0c-a781-420a-99bb-9953cfe2aaf8"
NW_020271482.1	RepeatMasker	DNA/Kolobok-E	4500	4698	1122	+	.	ID="RND-4_FAMILY-52";Tend="1107";Tstart="910";shortTE="F";uid="12847a54-5cc4-48bc-ae82-dce9adb4cb42"
NW_020271482.1	RepeatMasker	DNA/hAT-Ac	5276	6263	826	+	.	ID="RND-5_FAMILY-3055";Tend="2279";Tstart="1284";shortTE="F";uid="f3b1aa30-577a-4890-9ee3-25f0b9ae13bf"
NW_020271483.1	RepeatMasker	Unknown	2114	2302	898	-	.	ID="RND-1_FAMILY-43";Tend="1168";Tstart="960";shortTE="F";uid="b51a519b-1202-4a83-92f9-0be2a37b0104"
NW_020271484.1	RepeatMasker	Unknown	44184	44705	3798	+	.	ID="RND-1_FAMILY-36";Tend="1526";Tstart="972";shortTE="F";uid="f67678c7-ad12-4112-8114-3058778f8394"
NW_020271484.1	RepeatMasker	RC/Helitron	106763	107676	6018	+	.	ID="RND-6_FAMILY-2243";TEgroup="ctg_1119%7CRND-6_FAMILY-2243%7C1";Tend="1258";Tstart="359";shortTE="F";uid="91d502af-d8da-4d67-9b87-6b5b2dfde8a3"
NW_020271484.1	RepeatMasker	RC/Helitron	30147	31312	6682	+	.	ID="RND-6_FAMILY-306";Tend="2537";Tstart="1041";shortTE="F";uid="ebe28b8f-9b79-4be0-8e1d-9aba4681809c"
NW_020271484.1	RepeatMasker	LTR/Gypsy	51668	54372	5319	+	.	ID="GYPSY9-I_AP";Tend="3592";Tstart="888";shortTE="F";uid="4266f72e-21df-4b1a-9de0-1bd9d9778bd2"
NW_020271484.1	RepeatMasker	Unknown	135155	135954	3654	+	.	ID="RND-6_FAMILY-1403";Tend="2179";Tstart="1488";shortTE="F";uid="d9dd4496-6f4f-487b-a93d-bdce0ec6d436"
NW_020271484.1	RepeatMasker	DNA/hAT	9001	9117	708	+	.	ID="RND-5_FAMILY-7285";Tend="1064";Tstart="948";shortTE="F";uid="d684e51f-e561-4187-92e8-81ebc3f1e221"
NW_020271484.1	RepeatMasker	LTR/Gypsy	86389	87545	5581	+	.	ID="RND-5_FAMILY-1168";Tend="1605";Tstart="506";shortTE="F";uid="34da21a5-85e7-420c-9f83-4bdeb475d08d"
NW_020271484.1	RepeatMasker	Unknown	135944	136511	4041	+	.	ID="RND-5_FAMILY-943";TEgroup="ctg_1119%7CRND-5_FAMILY-943%7C1";Tend="2790";Tstart="2067";shortTE="F";uid="56a407a6-2b91-476b-8bb8-2bcc7835c1ba"
NW_020271484.1	RepeatMasker	RC/Helitron	42103	43854	7205	+	.	ID="HELITRON-1_RPR";Tend="1684";Tstart="459";shortTE="F";uid="a646c3bf-d0db-4521-b24c-16e35b4e49b5"
NW_020271484.1	RepeatMasker	DNA	85945	86380	2963	+	.	ID="TTAA3B_AP";Tend="436";Tstart="1";shortTE="F";uid="01a9a26a-e88a-4b2d-bb3c-0c0c49f1de08"
NW_020271484.1	RepeatMasker	DNA/hAT-Ac	17811	19231	1687	+	.	ID="RND-5_FAMILY-3055";Tend="2652";Tstart="1245";shortTE="F";uid="87151564-be17-4221-b3d7-60a9d35f36c2"
NW_020271484.1	RepeatMasker	Unknown	40889	42113	9679	+	.	ID="RND-1_FAMILY-33";Tend="2108";Tstart="800";shortTE="F";uid="d1a7b274-7e27-447e-ab3d-c10ac7257cb3"
NW_020271484.1	RepeatMasker	DNA/P	116717	120648	18038	+	.	ID="rnd-5_family-913";Tend="3819";Tstart="207";shortTE="F";uid="aea2de06-d0bb-4436-9c1d-c41a738c327d"
NW_020271484.1	RepeatMasker	DNA/hAT-Ac	103017	104534	1403	+	.	ID="HOPPER_BD";Tend="2808";Tstart="1306";shortTE="F";uid="fee8ae76-7d90-4e33-b062-70094dbf3259"
NW_020271484.1	RepeatMasker	DNA/TcMar-m44	68579	69542	1229	+	.	ID="mariner-1_ap";Tend="1895";Tstart="884";shortTE="F";uid="07d7fde2-2517-4d82-ac58-c2a10c0648e8"
NW_020271484.1	RepeatMasker	DNA/hAT	15272	15726	1299	+	.	ID="DNA8-17_AP";Tend="578";Tstart="142";shortTE="F";uid="c0a93eb5-966a-4033-a6c7-09b92552b2a7"
NW_020271484.1	RepeatMasker	LTR/Gypsy	50894	51369	810	+	.	ID="GYPSY9-I_AP";Tend="766";Tstart="291";shortTE="F";uid="c2d92b99-823c-4799-8f39-8ca78a544d88"
NW_020271484.1	RepeatMasker	DNA/hAT-Charlie	29869	30161	2371	+	.	ID="RND-5_FAMILY-1575";Tend="1249";Tstart="957";shortTE="F";uid="bcb8adb3-7425-4356-a335-1325551330b3"
NW_020271484.1	RepeatMasker	RC/Helitron	29405	29870	2431	+	.	ID="RND-6_FAMILY-306";Tend="1051";Tstart="611";shortTE="F";uid="0213d217-6f10-4eb4-9b99-41323700d65a"
NW_020271484.1	RepeatMasker	DNA/hAT	21260	21575	971	+	.	ID="RND-5_FAMILY-7285";Tend="1522";Tstart="1222";shortTE="F";uid="669f6baf-f865-4c79-be77-b1cbda936a44"
NW_020271484.1	RepeatMasker	DNA/hAT-Tip100	71844	72756	575	+	.	ID="HAT-3_AP";Tend="1923";Tstart="1000";shortTE="F";uid="cd9ab564-77a5-49dc-a3e4-5e3dd3ed76af"
NW_020271484.1	RepeatMasker	RC/Helitron	32577	32891	903	+	.	ID="HELITRON2_AG";Tend="2854";Tstart="2534";shortTE="F";uid="7423c041-1d14-4921-91be-e8d2e5d24326"
NW_020271484.1	RepeatMasker	DNA/hAT-Tip100	73216	73438	411	+	.	ID="RND-6_FAMILY-10555";Tend="955";Tstart="734";shortTE="F";uid="8baad41d-6984-45b8-8169-a367d4b4a7b3"
NW_020271484.1	RepeatMasker	Unknown	101747	101860	843	+	.	ID="RND-5_FAMILY-651";Tend="999";Tstart="887";shortTE="F";uid="da527ec9-b096-4c6f-b3a1-00c17e1a8fb8"
NW_020271484.1	RepeatMasker	LINE/R1	112554	113842	595	+	.	ID="RND-1_FAMILY-21";TEgroup="ctg_1119%7CRND-1_FAMILY-21%7C1";Tend="3397";Tstart="2102";shortTE="T";uid="a252118d-44e0-4ac1-b639-48b14f12ce98"
NW_020271484.1	RepeatMasker	DNA/P	116309	116499	1606	+	.	ID="RND-5_FAMILY-8545";Tend="220";Tstart="20";shortTE="F";uid="3095ea48-9a14-47bd-a94b-8d01ae3e899b"
NW_020271484.1	RepeatMasker	DNA/hAT-Charlie	48540	49386	689	+	.	ID="hat-1_mma";Tend="1527";Tstart="651";shortTE="F";uid="89f3c3bb-80f2-4880-8ce0-f87ec69a826b"
NW_020271484.1	RepeatMasker	Unknown	65310	65512	555	+	.	ID="RND-1_FAMILY-116";Tend="1858";Tstart="1668";shortTE="F";uid="33af223c-2af5-44c2-aed3-9cf2999b8dda"
NW_020271484.1	RepeatMasker	LTR/Gypsy	44310	45270	4123	-	.	ID="RND-6_FAMILY-7349";Tend="3844";Tstart="2962";shortTE="F";uid="ddeab9c0-db3f-4e1c-8a60-dcce6d3a29a1"
NW_020271484.1	RepeatMasker	DNA/Kolobok-E	131997	132389	426	-	.	ID="koloboke-3_ap";Tend="7328";Tstart="7158";shortTE="F";uid="0aa5a2ba-4c68-4c9c-bd49-834608e89adb"
NW_020271484.1	RepeatMasker	DNA/hAT-hAT19	137199	137457	740	-	.	ID="HAT-N13_AP";Tend="263";Tstart="1";shortTE="F";uid="a41c97b4-dd81-4177-aaf7-5d7da19a9ba7"
NW_020271484.1	RepeatMasker	Retroposon?	97698	98186	2146	-	.	ID="SINE2-2_AP";Tend="627";Tstart="167";shortTE="F";uid="ec95ba93-c694-4064-b378-d504a7d13564"
NW_020271484.1	RepeatMasker	DNA/P	116497	116731	853	-	.	ID="P-3_AP";Tend="1533";Tstart="1331";shortTE="F";uid="c605edab-2345-48e8-937b-4b01e44d8b71"
NW_020271484.1	RepeatMasker	LINE/I-Jockey	64071	64515	448	-	.	ID="JOCKEY-3_RPR";Tend="1380";Tstart="936";shortTE="F";uid="65bf6693-fe4b-4bee-8e56-9739caea769f"
NW_020271484.1	RepeatMasker	DNA/PIF-Harbinger	12961	13730	586	-	.	ID="harb-1_ap";Tend="392";Tstart="5";shortTE="F";uid="04cb406e-576b-47d7-ab92-a90349861b4b"
NW_020271484.1	RepeatMasker	DNA/hAT-Ac	102544	102652	496	-	.	ID="DNA8-99_AP";Tend="758";Tstart="636";shortTE="F";uid="c2c063a1-9fd1-4a82-95ef-cb21f7109405"
NW_020271484.1	RepeatMasker	DNA/Ginger-2	24965	25629	5290	-	.	ID="RND-1_FAMILY-26";Tend="1499";Tstart="831";shortTE="F";uid="39452d11-66fe-4602-81dc-bf005aa6bd48"
NW_020271484.1	RepeatMasker	Unknown	45262	45904	2043	-	.	ID="RND-1_FAMILY-36";Tend="1529";Tstart="970";shortTE="F";uid="fbfdd2fe-931f-4668-a1ee-a8313644e795"
NW_020271484.1	RepeatMasker	Unknown	28841	29436	3916	-	.	ID="RND-5_FAMILY-943";Tend="1529";Tstart="905";shortTE="F";uid="472e51d8-6646-4028-98dd-44e7cca5323b"
NW_020271484.1	RepeatMasker	Unknown	39890	40030	914	-	.	ID="RND-6_FAMILY-12878";Tend="1510";Tstart="1370";shortTE="F";uid="63dce03c-2793-4b7e-bce4-2de58205f754"
NW_020271484.1	RepeatMasker	DNA/PIF-Harbinger	96556	97392	952	-	.	ID="ISL2EU-7_CFL";Tend="2242";Tstart="1407";shortTE="F";uid="cd25951f-4a2c-49e1-9b4c-42b7eb74d243"
NW_020271484.1	RepeatMasker	DNA/Kolobok-E	127168	127391	962	-	.	ID="KOLOBOKE-1_AP";Tend="6413";Tstart="6186";shortTE="F";uid="a4c6aa2e-1cd7-4695-8636-cdc4c9695f68"
NW_020271484.1	RepeatMasker	DNA/MULE-NOF	1907	3012	1481	-	.	ID="REHAVKUS1_AP";Tend="1724";Tstart="615";shortTE="F";uid="38479446-cbdd-4a79-a261-ef2d93b23468"
NW_020271484.1	RepeatMasker	LTR/Gypsy	45904	46889	7480	-	.	ID="RND-6_FAMILY-7349";Tend="2969";Tstart="1984";shortTE="F";uid="1c864326-67c2-4be6-b90c-c456328b41f3"
NW_020271484.1	RepeatMasker	DNA/Kolobok-E	21865	24966	2767	-	.	ID="KOLOBOKE-5_AP";TEgroup="ctg_1119%7CKOLOBOKE-5_AP%7C1";Tend="4294";Tstart="824";shortTE="F";uid="34a5551b-9002-405d-b15e-d2cfdb797b9b"
NW_020271484.1	RepeatMasker	LINE/I-Jockey	63181	63641	519	-	.	ID="JOCKEY-5_DTA";Tend="2364";Tstart="1905";shortTE="F";uid="a5605a52-aa8f-41e5-9285-6456a3762569"
NW_020271484.1	RepeatMasker	DNA/PIF-Harbinger	124302	125035	773	-	.	ID="RND-6_FAMILY-5";Tend="2067";Tstart="1310";shortTE="F";uid="a242c447-d251-4413-9aaa-f53fe5491a66"
NW_020271484.1	RepeatMasker	DNA/hAT-Tip100	84493	85931	10241	-	.	ID="RND-6_FAMILY-1101";Tend="2033";Tstart="735";shortTE="F";uid="d1f43a99-8a0e-4ef7-a0ce-193dd100bac4"
NW_020271484.1	RepeatMasker	DNA/Kolobok-E	25630	26659	5130	-	.	ID="KOLOBOKE-5_AP";Tend="833";Tstart="5";shortTE="F";uid="b27ec503-f06b-4dc7-8ce1-96eb39ac693a"
NW_020271484.1	RepeatMasker	DNA/hAT-Tip100	83434	83695	1405	-	.	ID="RND-6_FAMILY-4470";Tend="567";Tstart="306";shortTE="F";uid="52d5c2e6-c39a-4b16-acd1-36902640ba22"
NW_020271484.1	RepeatMasker	LINE/I-Jockey	55748	57303	1331	-	.	ID="RND-5_FAMILY-4240";Tend="2178";Tstart="210";shortTE="F";uid="6b16f3be-a06a-45f8-8651-d3cc98781c98"
NW_020271484.1	RepeatMasker	DNA/TcMar-Pogo	132540	133093	3783	-	.	ID="RND-1_FAMILY-5";Tend="1514";Tstart="928";shortTE="F";uid="6a1b8602-bffb-419c-b437-c4dfee3e3a68"
NW_020271484.1	RepeatMasker	DNA/hAT-Tip100	87533	87702	1227	-	.	ID="RND-6_FAMILY-1101";Tend="740";Tstart="577";shortTE="F";uid="8bd98b2f-a24b-499e-9483-3dde970126fe"
NW_020271484.1	RepeatMasker	Unknown	26944	27147	1101	-	.	ID="RND-5_FAMILY-943";Tend="2112";Tstart="1890";shortTE="F";uid="3670c742-8d78-4d99-aa31-61e24d5e9814"
NW_020271484.1	RepeatMasker	Unknown	87929	89871	16479	-	.	ID="RND-1_FAMILY-12";Tend="2608";Tstart="644";shortTE="F";uid="2894c713-387c-4491-910f-35129a0bf11b"
NW_020271484.1	RepeatMasker	Unknown	89877	91367	9316	-	.	ID="RND-1_FAMILY-7";Tend="2067";Tstart="582";shortTE="F";uid="17145389-2471-4b91-93eb-e2e94ed9e667"
NW_020271484.1	RepeatMasker	DNA/hAT-Tip100	76104	76296	455	-	.	ID="RND-6_FAMILY-4470";Tend="1532";Tstart="1344";shortTE="F";uid="d8ce4724-5b01-4e6c-bf7a-e39478195780"
NW_020271484.1	RepeatMasker	DNA/PIF-Harbinger	125446	126262	2667	-	.	ID="RND-6_FAMILY-5";Tend="825";Tstart="61";shortTE="F";uid="8ffcb996-595f-4667-940e-6eb640762789"
NW_020271484.1	RepeatMasker	DNA	558	678	499	-	.	ID="ttaa18_ap";Tend="123";Tstart="1";shortTE="F";uid="a7350f60-279d-466e-92e9-9243d929ffbb"
NW_020271484.1	RepeatMasker	DNA/PIF-Harbinger	140513	141067	1016	-	.	ID="HARB-1_AP";Tend="555";Tstart="1";shortTE="F";uid="03c62d25-4271-45f7-bf49-cdb401e0755e"
NW_020271484.1	RepeatMasker	LTR/Gypsy	28384	28870	3973	-	.	ID="RND-6_FAMILY-6134";Tend="1610";Tstart="1124";shortTE="F";uid="c75566da-43ec-4339-ba51-9c285a7efe67"
NW_020271484.1	RepeatMasker	DNA/Sola-1	4777	5615	438	-	.	ID="SOLA1-10_AP";Tend="2704";Tstart="1875";shortTE="F";uid="b5e85a7e-8998-4d29-965b-eae6dc3c3029"
NW_020271484.1	RepeatMasker	Unknown	102400	102535	480	-	.	ID="RND-5_FAMILY-651";Tend="1010";Tstart="887";shortTE="F";uid="2512b986-aafa-4cb7-94df-b0988de8086c"
NW_020271484.1	RepeatMasker	DNA/Kolobok-E	133658	134890	1415	-	.	ID="koloboke-1_ap";Tend="5619";Tstart="3186";shortTE="F";uid="8352df17-de52-4ff3-9fd8-706f761be982"
NW_020271484.1	RepeatMasker	DNA	35643	37190	1740	-	.	ID="RND-5_FAMILY-4825";Tend="4089";Tstart="2539";shortTE="F";uid="9301d709-bf02-4532-90a8-b83e79d24074"
NW_020271484.1	RepeatMasker	DNA/hAT-Tip100	142784	144952	2108	-	.	ID="HAT-11_LMI";Tend="5714";Tstart="3521";shortTE="F";uid="4c62551d-04e5-47c4-a00c-f0611b250e56"
NW_020270477.1	RepeatMasker	Unknown	12150	12752	4362	+	.	ID="RND-1_FAMILY-37";Tend="2349";Tstart="1713";shortTE="F";uid="2003b738-8c2d-485b-ac83-9a765c62bf05"
NW_020270477.1	RepeatMasker	RC/Helitron	13257	13565	468	+	.	ID="HELITRON-5_NVI";Tend="2904";Tstart="2596";shortTE="F";uid="a02f1236-3a26-4fc9-97f0-be5dad0e52df"
NW_020270477.1	RepeatMasker	LINE/R1	31	234	1153	+	.	ID="RND-1_FAMILY-21";Tend="3399";Tstart="3189";shortTE="F";uid="c02f7b45-b9e4-4834-bb39-6e9e690f4eab"
NW_020270477.1	RepeatMasker	Unknown	10503	12154	3698	+	.	ID="RND-1_FAMILY-12";TEgroup="ctg_112%7CRND-1_FAMILY-12%7C1";Tend="1771";Tstart="698";shortTE="F";uid="fd47e9de-f1ed-4431-84f2-ff7fc16b15af"
NW_020270477.1	RepeatMasker	RC/Helitron	12743	13029	735	+	.	ID="RND-6_FAMILY-350";Tend="1709";Tstart="1521";shortTE="F";uid="ebcceecf-3a46-4433-9d12-086040e0ad95"
NW_020270477.1	RepeatMasker	Unknown	5633	5795	412	+	.	ID="RND-6_FAMILY-6057";Tend="769";Tstart="600";shortTE="F";uid="d4502a9f-97bf-494f-9f3b-f435a838f67a"
NW_020270477.1	RepeatMasker	DNA/hAT-Tip100	17564	18587	846	+	.	ID="HAT-30_LMI";Tend="7857";Tstart="6827";shortTE="F";uid="2a4b0336-d3c5-4358-b92b-85f7586226e4"
NW_020270477.1	RepeatMasker	DNA/hAT-Tip100	5885	5996	728	+	.	ID="hat-n3_ap";Tend="108";Tstart="1";shortTE="F";uid="70f4f10f-42bb-47c7-80de-0e044ef729c1"
NW_020270477.1	RepeatMasker	LINE/R1	20139	20262	920	+	.	ID="RND-4_FAMILY-203";Tend="3005";Tstart="2881";shortTE="F";uid="205af531-e684-44eb-872d-04b88ffd099a"
NW_020270477.1	RepeatMasker	LINE/R1	19195	20143	6911	-	.	ID="RND-1_FAMILY-21";Tend="3424";Tstart="2445";shortTE="F";uid="59f480ad-fd47-4b07-b743-db1ac2b629e8"
NW_020270477.1	RepeatMasker	Unknown	6858	7008	1051	-	.	ID="RND-1_FAMILY-16";Tend="1885";Tstart="1742";shortTE="F";uid="cafca531-a00e-40ef-9948-6655b6e2960d"
NW_020270477.1	RepeatMasker	DNA/Ginger-2	7832	8221	440	-	.	ID="RND-6_FAMILY-7545";Tend="1979";Tstart="1590";shortTE="F";uid="d4e91966-66c8-4f8d-8ea3-0efa6d88eeea"
NW_020270477.1	RepeatMasker	Unknown	11139	12054	3601	-	.	ID="RND-6_FAMILY-1050";Tend="1902";Tstart="869";shortTE="F";uid="dc6ba11b-ce14-4d2d-8518-b644caa38838"
NW_020270477.1	RepeatMasker	DNA/Ginger-2	2641	3481	4134	-	.	ID="ginger2-n2_ap";Tend="2139";Tstart="1020";shortTE="F";uid="d4e0d6f8-689e-40e9-8f89-72736b46bc8e"
NW_020270477.1	RepeatMasker	DNA/hAT-Tip100	8303	9146	1392	-	.	ID="hat-3_lmi";Tend="3487";Tstart="1950";shortTE="F";uid="7d1d790c-91c2-4400-92b1-aa5812135905"
NW_020270477.1	RepeatMasker	DNA/Maverick	20978	21188	462	-	.	ID="RND-6_FAMILY-7355";Tend="1283";Tstart="1064";shortTE="F";uid="2ab6c048-1283-494e-b958-89b063b50619"
NW_020271486.1	RepeatMasker	DNA	2546	3212	2685	+	.	ID="RND-6_FAMILY-253";Tend="1522";Tstart="867";shortTE="F";uid="2681377b-00fd-49bc-86f0-8950f68d81bc"
NW_020271486.1	RepeatMasker	DNA/Maverick	2229	2541	706	+	.	ID="POLINTON-1_PBA";Tend="11490";Tstart="11178";shortTE="F";uid="94ec641e-3104-4ee9-b99e-32627bb41363"
NW_020271486.1	RepeatMasker	DNA	4730	5053	1801	+	.	ID="DNA8-25_AP";Tend="674";Tstart="346";shortTE="F";uid="e0dab784-e6e3-4c0b-a434-3dfec5fa4b98"
NW_020271486.1	RepeatMasker	DNA/Maverick	804	1296	1218	-	.	ID="RND-6_FAMILY-378";Tend="518";Tstart="37";shortTE="F";uid="0d5f491a-8bf3-46e7-953d-1f96aa94c72a"
NW_020271486.1	RepeatMasker	DNA/Maverick	2108	2228	677	-	.	ID="polinton-10_nvi";Tend="3115";Tstart="2761";shortTE="F";uid="4ceb336b-0b56-4861-98db-8b438a99d7c7"
NW_020271486.1	RepeatMasker	DNA/MULE-MuDR	3812	4398	930	-	.	ID="RND-6_FAMILY-5028";Tend="1860";Tstart="1280";shortTE="F";uid="5a91a75b-f62a-4b94-8596-af212c5729bc"
NW_020271487.1	RepeatMasker	LTR/Pao	1966	3377	1130	-	.	ID="BEL3-I_AP";Tend="4706";Tstart="3304";shortTE="F";uid="a9171e8d-d07c-4f7f-8a2b-7dc73074eb47"
NW_020271487.1	RepeatMasker	LTR/Pao	551	1575	771	-	.	ID="BEL3-I_AP";Tend="1863";Tstart="1158";shortTE="F";uid="c95c8553-1ffb-4a1e-9434-3dab52646c76"
NW_020271488.1	RepeatMasker	DNA/hAT-Tip100	7572	8032	1810	+	.	ID="RND-6_FAMILY-4470";Tend="2170";Tstart="1691";shortTE="F";uid="d4159e5a-4e58-4a42-824e-b3ab54877bd1"
NW_020271488.1	RepeatMasker	LINE/R1	105	1829	13380	-	.	ID="RND-5_FAMILY-2622";Tend="2763";Tstart="1001";shortTE="F";uid="8468db53-2668-43de-8a90-7846256338bc"
NW_020271488.1	RepeatMasker	Unknown	8031	8199	1427	-	.	ID="RND-6_FAMILY-4524";Tend="1468";Tstart="1300";shortTE="F";uid="25322d7b-3e49-4265-a250-6376ae929bc5"
NW_020271489.1	RepeatMasker	Unknown	7213	7473	1412	+	.	ID="RND-1_FAMILY-22";Tend="1282";Tstart="1050";shortTE="F";uid="138ce6b6-6c4f-4fe7-a2ef-72c86fa550fd"
NW_020271489.1	RepeatMasker	Unknown	7468	7584	989	+	.	ID="RND-1_FAMILY-0";Tend="1829";Tstart="1713";shortTE="F";uid="797353e6-c3b6-46ad-a2e6-5017b3dcc7b5"
NW_020271489.1	RepeatMasker	Unknown	1660	1854	994	+	.	ID="RND-1_FAMILY-12";Tend="639";Tstart="95";shortTE="F";uid="cd6c6de7-c831-4874-a0d8-4d75970dc07f"
NW_020271489.1	RepeatMasker	DNA/PIF-Harbinger	17033	17832	701	+	.	ID="RND-6_FAMILY-5";Tend="819";Tstart="61";shortTE="F";uid="d9d18f4b-3678-43c1-bc2f-cb0c7f94b711"
NW_020271489.1	RepeatMasker	DNA/MULE-MuDR	4321	4588	977	+	.	ID="MUDR12X_AP";TEgroup="ctg_1124%7CMUDR12X_AP%7C1";Tend="1086";Tstart="1";shortTE="F";uid="34174520-dffb-4522-9616-05a69d9b694d"
NW_020271489.1	RepeatMasker	DNA/MULE-MuDR	5639	6404	523	+	.	ID="RND-1_FAMILY-67";Tend="1748";Tstart="966";shortTE="F";uid="0c6e9e5f-f7bd-4523-914a-cf88aa858253"
NW_020271489.1	RepeatMasker	Unknown	2324	4244	4303	+	.	ID="RND-1_FAMILY-7";TEgroup="ctg_1124%7CRND-1_FAMILY-7%7C1";Tend="2436";Tstart="609";shortTE="F";uid="84ac521e-d99a-40ad-b9e8-ec793638d252"
NW_020271489.1	RepeatMasker	DNA/hAT	15038	15337	407	+	.	ID="DNA8-1_AP";Tend="453";Tstart="154";shortTE="F";uid="2b5b8cf9-4340-4ed4-a372-03d8c182d9f8"
NW_020271489.1	RepeatMasker	DNA/Kolobok-E	18873	19085	933	-	.	ID="KOLOBOKE-2_AP";Tend="1736";Tstart="1510";shortTE="F";uid="8b7efc56-fc38-4c46-b2de-0134c6e1adad"
NW_020271489.1	RepeatMasker	DNA/MULE-MuDR	6168	6473	552	-	.	ID="RND-6_FAMILY-9580";Tend="1254";Tstart="949";shortTE="F";uid="16a677bc-f051-4be9-93f3-d7f53fcca23e"
NW_020271489.1	RepeatMasker	DNA/PiggyBac	8415	9374	1056	-	.	ID="PIGGYBAC-8_LMI";Tend="1788";Tstart="833";shortTE="F";uid="3d944866-18e5-46cf-854b-dfcaabd2d4c9"
NW_020271489.1	RepeatMasker	DNA/MULE-NOF	5452	6104	493	-	.	ID="RND-6_FAMILY-1998";Tend="2332";Tstart="1665";shortTE="F";uid="b7947dba-e96c-4005-a10c-3775908dc188"
NW_020271489.1	RepeatMasker	DNA/hAT-Charlie	22182	23350	731	-	.	ID="HAT-3_RPR";Tend="1734";Tstart="566";shortTE="F";uid="c4e18efb-1bb2-4c1d-9e4a-e7cbb75e886e"
NW_020271489.1	RepeatMasker	DNA/MULE-MuDR	6674	7212	2058	-	.	ID="MUDR12X_AP";Tend="472";Tstart="2";shortTE="F";uid="892c5522-d3e1-4e5f-ab04-f752a24d01e2"
NW_020271489.1	RepeatMasker	Unknown	1855	2175	1087	-	.	ID="RND-1_FAMILY-16";Tend="2256";Tstart="1893";shortTE="F";uid="8867fea1-d808-46d1-bc5c-ec8226582b11"
NW_020271489.1	RepeatMasker	LINE/R1	19291	21635	20244	-	.	ID="RND-1_FAMILY-21";Tend="3401";Tstart="1038";shortTE="F";uid="6a6c0ad4-c222-4051-abfa-f84b02929868"
NW_020271489.1	RepeatMasker	Unknown	15532	16213	5178	-	.	ID="RND-1_FAMILY-32";Tend="1684";Tstart="941";shortTE="F";uid="93b607e3-994d-43b2-bc8d-5622e0e0cc28"
NW_020271490.1	RepeatMasker	LTR/Pao	6497	6743	1228	-	.	ID="RND-6_FAMILY-1413";Tend="1495";Tstart="1243";shortTE="F";uid="5a056823-b227-4f2b-ba62-fe670d6e47ef"
NW_020271490.1	RepeatMasker	LTR/Gypsy	4213	4587	459	-	.	ID="GYPSY-11_DPU-I";Tend="2849";Tstart="2464";shortTE="F";uid="c499cae0-d884-41df-b8c8-d3f51b2e7b13"
NW_020271491.1	RepeatMasker	LINE/R1	30	1809	10760	-	.	ID="SART-1_API";Tend="3902";Tstart="2092";shortTE="F";uid="7fcb5d2f-2041-4f62-9549-c04ac7ea2c43"
NW_020271492.1	RepeatMasker	DNA/Maverick	5701	6441	1320	+	.	ID="RND-6_FAMILY-7355";TEgroup="ctg_1127%7CRND-6_FAMILY-7355%7C1";Tend="743";Tstart="84";shortTE="F";uid="6719672a-67d2-4b2e-8485-e4e3ff7f3aee"
NW_020271492.1	RepeatMasker	DNA/hAT-Tip100	1377	1942	2204	-	.	ID="RND-6_FAMILY-6747";TEgroup="ctg_1127%7CRND-6_FAMILY-6747%7C1";Tend="1833";Tstart="914";shortTE="F";uid="4fdaeb20-b455-43b3-9ae0-e169952dab51"
NW_020271492.1	RepeatMasker	Unknown	4435	4721	1941	-	.	ID="RND-6_FAMILY-1403";Tend="1191";Tstart="913";shortTE="F";uid="6bc9e019-f0c4-4ac4-aded-7372ccd8e939"
NW_020271492.1	RepeatMasker	DNA/Maverick	5277	5793	531	-	.	ID="polinton-1_lmi";Tend="1537";Tstart="1254";shortTE="F";uid="18a3363d-3c01-4d5b-8eaf-7851a26e4547"
NW_020271494.1	RepeatMasker	Retroposon?	671	941	661	+	.	ID="SINE2-1_AP";Tend="1184";Tstart="874";shortTE="F";uid="db8459a3-8807-4460-bb00-0c840e252e0a"
NW_020271494.1	RepeatMasker	DNA/P	9174	9441	848	+	.	ID="P-4_AP";Tend="4074";Tstart="3818";shortTE="F";uid="36f56b10-e3f5-42d3-8c7e-6299773c2d9e"
NW_020271494.1	RepeatMasker	LTR/Copia	19636	19788	402	+	.	ID="RND-6_FAMILY-7320";Tend="1476";Tstart="1339";shortTE="F";uid="704b8627-a972-4d59-9241-80cb24ef4cf2"
NW_020271494.1	RepeatMasker	Retroposon?	3132	3477	574	-	.	ID="SINE2-1_AP";TEgroup="ctg_1129%7CSINE2-1_AP%7C1";Tend="1391";Tstart="621";shortTE="F";uid="4ce6aee4-57e0-4efe-b3dd-5555c336c53c"
NW_020271494.1	RepeatMasker	DNA/hAT-hAT19	18953	19212	923	-	.	ID="DNA8-64_AP";Tend="289";Tstart="1";shortTE="F";uid="a2b2e442-064a-4440-bf88-c009025534e5"
NW_020271494.1	RepeatMasker	DNA	28132	28241	608	-	.	ID="TTAA2C_AP";Tend="418";Tstart="319";shortTE="F";uid="2ae75ef1-6005-4303-a12c-05dbe662065e"
NW_020270478.1	RepeatMasker	DNA/Kolobok-E	2863	3344	433	+	.	ID="koloboke-3_ap";Tend="4296";Tstart="4079";shortTE="F";uid="2f048768-ed28-45fe-9db7-ee5ed5d9e954"
NW_020270478.1	RepeatMasker	DNA/hAT-Charlie	8214	8590	1122	-	.	ID="RND-5_FAMILY-1575";Tend="1250";Tstart="849";shortTE="F";uid="69a1ed59-c0e3-445a-829b-37fef5fd23f5"
NW_020270478.1	RepeatMasker	DNA	5820	5983	989	-	.	ID="TTAA15_AP";Tend="163";Tstart="1";shortTE="F";uid="585d3c38-8d32-46e5-a2a0-7c21457627ea"
NW_020270478.1	RepeatMasker	RC/Helitron	7401	8229	3563	-	.	ID="RND-6_FAMILY-306";Tend="1492";Tstart="647";shortTE="F";uid="933bb48e-a5af-469c-91f3-1cc88a4dde45"
NW_020270478.1	RepeatMasker	DNA	627	1054	2566	-	.	ID="TTAA15_AP";Tend="595";Tstart="169";shortTE="F";uid="338760a0-39a7-45c6-b9a5-51471a71c366"
NW_020271495.1	RepeatMasker	LINE/R1	29197	31608	7580	+	.	ID="RND-4_FAMILY-203";Tend="3635";Tstart="434";shortTE="F";uid="68dcaa28-051f-4962-96fd-e2e5c79702ef"
NW_020271495.1	RepeatMasker	LINE/I	25576	25720	417	+	.	ID="NIMB-4_LMI";Tend="3895";Tstart="3752";shortTE="F";uid="e24535ab-ba79-440b-92b9-55353a362e14"
NW_020271495.1	RepeatMasker	DNA/Maverick	4685	7542	20997	+	.	ID="RND-6_FAMILY-7355";Tend="3175";Tstart="306";shortTE="F";uid="379545c1-07bb-4ec4-b31b-9a08151ac6c8"
NW_020271495.1	RepeatMasker	Unknown	7869	7991	877	+	.	ID="RND-5_FAMILY-943";Tend="2784";Tstart="2667";shortTE="F";uid="df98f045-41ed-485c-89e7-bef349819539"
NW_020271495.1	RepeatMasker	DNA/Maverick	3887	4564	1800	+	.	ID="rnd-6_family-7355";Tend="312";Tstart="84";shortTE="F";uid="902a744e-803f-478b-a26a-b515bc826515"
NW_020271495.1	RepeatMasker	LINE/R1	7991	9110	7041	+	.	ID="RND-4_FAMILY-203";Tend="3275";Tstart="2098";shortTE="F";uid="0a35fda1-9dfc-433d-948f-e44d69e0a1f6"
NW_020271495.1	RepeatMasker	DNA/Maverick	2442	2771	498	+	.	ID="POLINTON-2_DBP";Tend="1013";Tstart="678";shortTE="F";uid="8b9cf0d1-caf4-4e54-a3ed-2de7d3e73f1c"
NW_020271495.1	RepeatMasker	LINE/R1	31630	31812	573	+	.	ID="RND-1_FAMILY-21";Tend="3411";Tstart="3244";shortTE="F";uid="e29588b5-34f1-4f45-8bf1-ca22b2a2f29d"
NW_020271495.1	RepeatMasker	LINE/I	23740	25050	1114	+	.	ID="RND-6_FAMILY-499";Tend="2882";Tstart="1571";shortTE="F";uid="1a14c652-3a5d-4122-9816-6241432c6ae1"
NW_020271495.1	RepeatMasker	DNA/hAT-Tip100	34248	34705	1783	+	.	ID="RND-6_FAMILY-4470";Tend="2159";Tstart="1689";shortTE="F";uid="d0818be6-835c-455d-b1f8-bd43c21993d5"
NW_020271495.1	RepeatMasker	LINE/R1	20739	21157	1713	+	.	ID="RND-5_FAMILY-2622";Tend="453";Tstart="35";shortTE="F";uid="76642b9e-0926-466d-9bcd-cb9495e30bd9"
NW_020271495.1	RepeatMasker	DNA/Maverick	13	1799	769	-	.	ID="POLINTON-2_PH";Tend="3415";Tstart="1664";shortTE="F";uid="86a3a5e7-2d5c-44ea-9859-647e1bfc2691"
NW_020271495.1	RepeatMasker	LINE/I	33132	33339	408	-	.	ID="RND-6_FAMILY-549";Tend="1056";Tstart="849";shortTE="F";uid="1457c1a4-a9b1-48e4-9945-42172cfd7f0a"
NW_020271495.1	RepeatMasker	LINE/I	34327	35031	2008	-	.	ID="RND-6_FAMILY-549";Tend="2609";Tstart="1942";shortTE="F";uid="6976aacb-8976-4c73-8e2d-ca73133efd2a"
NW_020271495.1	RepeatMasker	DNA/Ginger-2	12876	13826	4002	-	.	ID="rnd-6_family-507";Tend="2965";Tstart="2193";shortTE="F";uid="3f3d85de-4437-4d9c-afec-730c107eee6f"
NW_020271495.1	RepeatMasker	DNA/Maverick	4048	4839	645	-	.	ID="POLINTON-1_DEU";Tend="7466";Tstart="6654";shortTE="F";uid="841b7368-4def-4990-9d01-1f00e99dc190"
NW_020271495.1	RepeatMasker	DNA/Maverick	7218	7696	554	-	.	ID="POLINTON-3_NVI";Tend="1510";Tstart="1032";shortTE="F";uid="ea18347e-fb1d-4023-a691-8166d0edff46"
NW_020271495.1	RepeatMasker	Unknown	19928	20399	1595	-	.	ID="RND-6_FAMILY-4524";Tend="910";Tstart="457";shortTE="F";uid="7bb02bda-04df-4cc1-a474-52b06c4bee80"
NW_020271495.1	RepeatMasker	Unknown	16080	16349	1152	-	.	ID="RND-6_FAMILY-4524";Tend="1171";Tstart="902";shortTE="F";uid="5bb89620-e031-48fb-ade1-68184f308efd"
NW_020271495.1	RepeatMasker	DNA/Maverick	1899	2699	463	-	.	ID="POLINTON-3_NVI";Tend="7547";Tstart="6738";shortTE="F";uid="0a483a40-de27-4d33-b131-0771d449530b"
NW_020271496.1	RepeatMasker	Retroposon?	5465	6158	441	+	.	ID="RND-3_FAMILY-44";Tend="1367";Tstart="366";shortTE="F";uid="fea2cd76-981f-459e-86a4-60d4292554bb"
NW_020271496.1	RepeatMasker	DNA	1417	1669	765	-	.	ID="DNA4-3_AP";Tend="429";Tstart="185";shortTE="F";uid="cf21fb81-641b-44df-9d65-1b544cf495e1"
NW_020271497.1	RepeatMasker	Unknown	11030	11368	1535	+	.	ID="RND-5_FAMILY-726";TEgroup="ctg_1132%7CRND-5_FAMILY-726%7C1";Tend="1262";Tstart="703";shortTE="F";uid="46e1d0f9-740a-443e-8b56-fed1084fae9a"
NW_020271497.1	RepeatMasker	DNA	15864	16209	1804	+	.	ID="TTAA2C_AP";Tend="423";Tstart="2";shortTE="F";uid="6be92560-4c6c-4ee9-92f5-00394ce90f9a"
NW_020271497.1	RepeatMasker	Unknown	11467	11697	1143	+	.	ID="RND-5_FAMILY-9592";Tend="1209";Tstart="924";shortTE="F";uid="556d579c-08d2-4650-a8b8-16c7b8a0fd81"
NW_020271497.1	RepeatMasker	Unknown	14489	14756	1798	+	.	ID="RND-6_FAMILY-219";Tend="1306";Tstart="1026";shortTE="F";uid="78348d34-8e03-44c9-8302-e1bdfff52b7a"
NW_020271497.1	RepeatMasker	RC/Helitron	6803	6928	452	-	.	ID="RND-6_FAMILY-2243";Tend="533";Tstart="407";shortTE="F";uid="67cebb23-d2bd-4b64-b9e2-a0499e0c5a56"
NW_020271497.1	RepeatMasker	DNA/MULE-MuDR	14459	14738	1135	-	.	ID="RND-6_FAMILY-5994";Tend="1939";Tstart="1621";shortTE="F";uid="323e35cc-e90e-4c67-accf-11648782c99e"
NW_020271497.1	RepeatMasker	Unknown	10899	11032	528	-	.	ID="RND-1_FAMILY-13";Tend="1288";Tstart="1166";shortTE="F";uid="4b2787ea-9514-46c0-99c6-b259d812232b"
NW_020271498.1	RepeatMasker	LINE/R1	11472	13832	19290	+	.	ID="RND-5_FAMILY-2622";Tend="2344";Tstart="10";shortTE="F";uid="ee4a0a01-1319-4edd-b159-c6240cada4fb"
NW_020271498.1	RepeatMasker	Unknown	14908	15317	3669	+	.	ID="RND-1_FAMILY-0";Tend="1819";Tstart="1410";shortTE="F";uid="ccce9d0e-d571-411a-862a-f3239bca07c6"
NW_020271498.1	RepeatMasker	DNA/hAT-Charlie	5068	5930	587	-	.	ID="hat-34_lsal";Tend="2212";Tstart="1014";shortTE="F";uid="30612534-5fc2-45eb-b0d0-8f3a8ca161c1"
NW_020271498.1	RepeatMasker	Unknown	8484	9280	4180	-	.	ID="RND-1_FAMILY-24";Tend="1691";Tstart="923";shortTE="F";uid="d8ece704-fdd1-4bf6-acdf-c29016038ef4"
NW_020271498.1	RepeatMasker	DNA/Kolobok-E	16104	17055	4715	-	.	ID="RND-6_FAMILY-265";Tend="2595";Tstart="1623";shortTE="F";uid="50bf1a8b-f2c5-4e04-8f1a-f4ae6b83033a"
NW_020271498.1	RepeatMasker	Unknown	2611	2908	481	-	.	ID="RND-1_FAMILY-36";Tend="1303";Tstart="1016";shortTE="F";uid="575b8262-50d5-4e0c-b54f-f8df534c5339"
NW_020271498.1	RepeatMasker	Unknown	9720	11026	8833	-	.	ID="RND-6_FAMILY-4524";Tend="1296";Tstart="52";shortTE="F";uid="9bc6251a-79b5-441f-bae6-296597b0238e"
NW_020271499.1	RepeatMasker	Unknown	280	501	1073	-	.	ID="RND-4_FAMILY-76";Tend="1133";Tstart="926";shortTE="F";uid="f2af2130-cb1b-486d-9684-b2e3ba1df07c"
NW_020271500.1	RepeatMasker	LINE/R1	5094	5333	1841	+	.	ID="RND-4_FAMILY-203";Tend="3049";Tstart="2810";shortTE="F";uid="3af88123-e01c-42b9-9d92-a88522485833"
NW_020271500.1	RepeatMasker	DNA/Maverick	1001	1662	5650	+	.	ID="RND-6_FAMILY-7355";Tend="1688";Tstart="1019";shortTE="F";uid="a096ba5a-8661-40bf-900a-52e357012ffd"
NW_020271500.1	RepeatMasker	LINE/R1	4522	5096	5051	+	.	ID="RND-5_FAMILY-2622";Tend="2089";Tstart="1515";shortTE="F";uid="995d26cf-447b-4739-9676-cf91a9c54775"
NW_020271500.1	RepeatMasker	DNA/Maverick	1692	3437	12812	+	.	ID="rnd-6_family-7355";Tend="3176";Tstart="1550";shortTE="F";uid="522d1d6b-d4b2-4419-bd2a-3ec669946b9a"
NW_020271500.1	RepeatMasker	Unknown	3656	3898	824	+	.	ID="RND-5_FAMILY-943";TEgroup="ctg_1135%7CRND-5_FAMILY-943%7C1";Tend="2789";Tstart="2668";shortTE="F";uid="273b4579-a004-42c7-a585-e507f1827fd1"
NW_020271500.1	RepeatMasker	DNA/Maverick	615	844	1854	+	.	ID="RND-6_FAMILY-7355";Tend="306";Tstart="84";shortTE="F";uid="fad262da-cf18-4c8e-8375-2d451696642c"
NW_020271500.1	RepeatMasker	Unknown	3894	4524	2245	-	.	ID="RND-1_FAMILY-36";Tend="1524";Tstart="973";shortTE="F";uid="9ed72249-a5a8-4e64-b1ac-d1598987cf43"
NW_020271500.1	RepeatMasker	DNA/Maverick	2975	3478	437	-	.	ID="POLINTON-3_NVI";Tend="1542";Tstart="1039";shortTE="F";uid="0ccfb651-d49b-41a3-9100-a97766cea504"
NW_020271500.1	RepeatMasker	DNA/Maverick	190	818	523	-	.	ID="POLINTON-1_DEU";Tend="7616";Tstart="6989";shortTE="F";uid="d55be2ec-a7c7-4bb8-b166-8b533e1bb90f"
NW_020271501.1	RepeatMasker	DNA/Kolobok-E	2615	2829	435	+	.	ID="RND-6_FAMILY-1631";Tend="1778";Tstart="1566";shortTE="F";uid="2ba1104f-676e-443d-bfde-367079b584d3"
NW_020271502.1	RepeatMasker	DNA/hAT-Tip100	9683	9848	596	+	.	ID="HAT-1_LMI";Tend="4501";Tstart="4336";shortTE="F";uid="14af3326-703b-4844-8726-6d3a8f437c83"
NW_020271502.1	RepeatMasker	DNA/PiggyBac	12387	13555	993	+	.	ID="piggybac-n4_lmi";Tend="1679";Tstart="345";shortTE="F";uid="d510be4e-fe91-479e-96be-75fb62b53fea"
NW_020271502.1	RepeatMasker	DNA/hAT-hATm	16112	18571	2138	+	.	ID="hat-4_ap";Tend="2936";Tstart="591";shortTE="F";uid="2837c243-3fcd-42fa-bed4-20c587434e89"
NW_020271502.1	RepeatMasker	DNA/hAT-hATm	15601	15928	417	+	.	ID="HAT-6_AP";Tend="330";Tstart="1";shortTE="F";uid="68f7ad83-2692-4a86-acbd-84e0d3a0dffd"
NW_020271502.1	RepeatMasker	DNA/hAT-Tip100	8119	8741	569	+	.	ID="HAT-15_LMI";Tend="4244";Tstart="3640";shortTE="F";uid="c76379f5-7d8f-4af5-9602-e6d9be08a2cc"
NW_020271502.1	RepeatMasker	DNA/hAT-Tip100	2235	3464	2204	+	.	ID="HAT-3_AP";Tend="2234";Tstart="1010";shortTE="F";uid="2e133029-389b-43e2-946f-463908f008f9"
NW_020271502.1	RepeatMasker	DNA/hAT-Ac	10369	11358	599	-	.	ID="HAT-2_AP";Tend="1765";Tstart="771";shortTE="F";uid="d72baead-add0-45f1-af0a-fcb3f85bb1f2"
NW_020271502.1	RepeatMasker	RC/Helitron	19078	19571	4436	-	.	ID="HELITRON-3_RPR";Tend="1317";Tstart="823";shortTE="F";uid="879ea2fd-f4e3-4dc2-af5a-64649f57bb1b"
NW_020271502.1	RepeatMasker	DNA/hAT-Ac	5958	6268	583	-	.	ID="HAT-2_AP";Tend="2337";Tstart="2027";shortTE="F";uid="aa0f8c6d-a8e8-40b4-bae3-f91d3396529d"
NW_020271502.1	RepeatMasker	RC/Helitron	13618	15552	17165	-	.	ID="HELITRON-3_RPR";Tend="3241";Tstart="1309";shortTE="F";uid="698255ff-fa04-47a3-995a-ccd51cbc5f52"
NW_020271503.1	RepeatMasker	DNA/Ginger-1	3442	3816	453	+	.	ID="GINGER1-1_AP";Tend="4357";Tstart="3963";shortTE="F";uid="981c1510-9bcb-41bb-bc9f-ca229fa81250"
NW_020271503.1	RepeatMasker	Unknown	2922	3399	1645	-	.	ID="RND-6_FAMILY-4148";Tend="782";Tstart="334";shortTE="F";uid="5f47d675-44c8-4dd5-b2b5-fca2e71d8022"
NW_020271504.1	RepeatMasker	DNA	7647	8077	2694	+	.	ID="TTAA2_AP";Tend="427";Tstart="2";shortTE="F";uid="5ee50170-0a83-44b7-96b0-15b04b56af3e"
NW_020271504.1	RepeatMasker	DNA/TcMar-m44?	6148	6297	849	+	.	ID="RND-6_FAMILY-562";Tend="2732";Tstart="2581";shortTE="F";uid="4c71601e-1e7d-4b08-931e-2f05d75f737c"
NW_020271504.1	RepeatMasker	DNA/hAT	2583	2749	651	-	.	ID="DNA8-92_AP";TEgroup="ctg_1139%7CDNA8-92_AP%7C1";Tend="600";Tstart="1";shortTE="F";uid="3d3defaf-1611-453a-a5dd-5b63dfacf518"
NW_020270479.1	RepeatMasker	LINE/R1	1904	3008	884	+	.	ID="SART-6_API";TEgroup="ctg_114%7CSART-6_API%7C1";Tend="4446";Tstart="3460";shortTE="F";uid="e62e66f7-0cf3-4302-921a-1acfe6bb2190"
NW_020270479.1	RepeatMasker	Unknown	1282	1874	627	+	.	ID="HALYOMORPHA_HALYS-1_FAMILY-43";Tend="717";Tstart="172";shortTE="F";uid="85929a3a-eebf-40d5-8d78-24029d6d3ac8"
NW_020270479.1	RepeatMasker	LINE/I-Jockey	877	1214	445	+	.	ID="JOCKEY-4_RPR";Tend="1870";Tstart="1587";shortTE="F";uid="2855886b-8e1a-4be1-aa65-52dfcdd07007"
NW_020270479.1	RepeatMasker	LTR/Gypsy	4196	5149	1088	-	.	ID="GYPSY-7_CFL-I";Tend="5280";Tstart="4314";shortTE="F";uid="4a9fcc32-f178-49a2-806e-6bcc672aae16"
NW_020271505.1	RepeatMasker	DNA/PIF-Harbinger	17849	18205	480	+	.	ID="HARBINGER1_DYA";Tend="1336";Tstart="980";shortTE="F";uid="645f6e22-ac34-499a-b046-7a34ff412497"
NW_020271505.1	RepeatMasker	Unknown	14170	14424	1712	+	.	ID="RND-4_FAMILY-965";Tend="939";Tstart="688";shortTE="F";uid="14d1a6a6-b027-4480-9c78-adcb84e1bf23"
NW_020271505.1	RepeatMasker	DNA/hAT-Tip100	10969	11485	4259	+	.	ID="RND-5_FAMILY-3233";Tend="1520";Tstart="988";shortTE="F";uid="766a8cb2-8572-43c2-937d-f500bc49370f"
NW_020271505.1	RepeatMasker	Unknown	19967	20095	795	+	.	ID="RND-4_FAMILY-965";Tend="1057";Tstart="913";shortTE="F";uid="0464e795-4b91-4e8f-ae09-3dd8fb7a5e25"
NW_020271505.1	RepeatMasker	DNA/Maverick	13860	14157	572	+	.	ID="POLINTON-3_TC";Tend="15114";Tstart="14802";shortTE="F";uid="31a03a40-8074-4b2c-b444-ea053b09fe71"
NW_020271505.1	RepeatMasker	DNA/hAT-hAT19	18943	19463	406	+	.	ID="HAT-N2_AP";Tend="635";Tstart="138";shortTE="F";uid="567989ad-41fe-47c0-bc8c-3e87d14cfdd3"
NW_020271505.1	RepeatMasker	LINE/I-Jockey	12517	12827	476	-	.	ID="JOCKEY-7_RPR";Tend="1516";Tstart="1206";shortTE="F";uid="48fa748b-d291-4a5d-86a9-0ca3190bacd5"
NW_020271505.1	RepeatMasker	DNA/TcMar-m44	20835	21753	1412	-	.	ID="mariner-1_ap";Tend="1938";Tstart="959";shortTE="F";uid="76f87dc7-d7c2-4fd8-b3fe-a2335c481c50"
NW_020271505.1	RepeatMasker	LINE/RTE-BovB	9483	10957	986	-	.	ID="RND-5_FAMILY-8182";Tend="2831";Tstart="1000";shortTE="F";uid="f259731f-5507-403b-968b-50156ae8bc37"
NW_020271505.1	RepeatMasker	DNA/Maverick	13880	14193	405	-	.	ID="POLINTON-5_PBA";Tend="15395";Tstart="15067";shortTE="F";uid="e4feac67-5d0b-48ee-9757-7cc12f220d2e"
NW_020271505.1	RepeatMasker	Unknown	7492	8815	566	-	.	ID="HALYOMORPHA_HALYS-3_FAMILY-286";Tend="1450";Tstart="107";shortTE="F";uid="2002dbc1-d74a-4538-b56b-dd0c86cdf143"
NW_020271505.1	RepeatMasker	DNA/PIF-Harbinger	1151	1814	557	-	.	ID="harbinger-1_dw";Tend="2287";Tstart="2040";shortTE="F";uid="c82605a3-072d-4494-8bbf-7e38bebb4c0c"
NW_020271505.1	RepeatMasker	DNA/hAT-Tip100	22322	24093	497	-	.	ID="HAT-1_TCA";Tend="2766";Tstart="1008";shortTE="F";uid="ced86e8a-0ace-41a4-9d9e-aa6e4fb95711"
NW_020271506.1	RepeatMasker	DNA	45623	45752	408	+	.	ID="dna4-2_ap";Tend="769";Tstart="633";shortTE="F";uid="7ac7f3f2-263f-4b6c-8b3f-563733431022"
NW_020271506.1	RepeatMasker	DNA/Ginger-2	27032	28131	5698	+	.	ID="RND-5_FAMILY-2738";Tend="1817";Tstart="684";shortTE="F";uid="51c44d90-93c5-49c0-bd23-ae1d23577455"
NW_020271506.1	RepeatMasker	Retroposon?	28095	28393	743	+	.	ID="RND-3_FAMILY-44";Tend="1370";Tstart="1082";shortTE="F";uid="242b7a83-d2bb-4875-a9b5-a81ca82deee3"
NW_020271506.1	RepeatMasker	DNA	3055	4050	6610	-	.	ID="rnd-6_family-253";Tend="1812";Tstart="508";shortTE="F";uid="086a4215-d357-4f26-95af-e53a9e5493fc"
NW_020271506.1	RepeatMasker	Retroposon?	21122	21643	1886	-	.	ID="SINE2-2_AP";Tend="523";Tstart="1";shortTE="F";uid="dcb2b72c-2cfb-4d06-b6ae-5e0687626513"
NW_020271507.1	RepeatMasker	Unknown	9837	10247	3762	+	.	ID="RND-1_FAMILY-25";Tend="1401";Tstart="991";shortTE="F";uid="03fe7d66-4a10-4af3-9ce5-1cf05e07d994"
NW_020271507.1	RepeatMasker	Retroposon?	7739	8527	1015	+	.	ID="RND-3_FAMILY-44";Tend="1320";Tstart="425";shortTE="F";uid="3cbf2ddb-3dce-4025-aa7d-f9cfe3be16f7"
NW_020271507.1	RepeatMasker	DNA/hAT-Tip100	7150	7304	545	+	.	ID="HAT-15_LMI";Tend="5430";Tstart="5270";shortTE="F";uid="f29b00d1-7b9c-492c-9e81-9947ef8f47a0"
NW_020271507.1	RepeatMasker	RC/Helitron	2924	3103	1152	-	.	ID="RND-6_FAMILY-306";Tend="1458";Tstart="1266";shortTE="F";uid="9ff5078e-ddc0-46dd-a109-fcfdd9f0f439"
NW_020271508.1	RepeatMasker	RC/Helitron	8475	10086	10868	+	.	ID="HELITRON-3_RPR";Tend="3241";Tstart="1989";shortTE="F";uid="16539c87-a28d-42ba-a220-b61fad7ec6bf"
NW_020271508.1	RepeatMasker	DNA/Maverick	5806	6137	418	+	.	ID="POLINTON-3_RPR";Tend="7238";Tstart="6904";shortTE="F";uid="11330da8-f98b-480e-b6eb-1a58d1b357cc"
NW_020271508.1	RepeatMasker	DNA/Maverick	2631	3507	2848	+	.	ID="rnd-6_family-378";Tend="2630";Tstart="1802";shortTE="F";uid="fb6b1166-3a03-435d-8720-67b4a0d911b9"
NW_020271508.1	RepeatMasker	LINE/R1	5	2632	16386	+	.	ID="RND-4_FAMILY-203";Tend="3407";Tstart="666";shortTE="F";uid="ef64c615-2d89-41f1-a005-604f8c0c5dcc"
NW_020271508.1	RepeatMasker	RC/Helitron	7684	9582	16202	-	.	ID="RND-5_FAMILY-4933";Tend="2163";Tstart="289";shortTE="F";uid="7cc6d701-a217-4000-b805-2ad2b60a23ed"
NW_020271508.1	RepeatMasker	Unknown	6772	7268	1051	-	.	ID="RND-1_FAMILY-101";Tend="1371";Tstart="889";shortTE="F";uid="5749ce6b-c474-432f-a62d-7ac73b2c6027"
NW_020271510.1	RepeatMasker	Retroposon?	4112	4230	544	-	.	ID="SINE2-1_AP";Tend="151";Tstart="25";shortTE="F";uid="e797eff7-e4b9-4129-95f7-4421e6138dd0"
NW_020271510.1	RepeatMasker	Retroposon?	3684	4114	715	-	.	ID="SINE2-1_AP";TEgroup="ctg_1145%7CSINE2-1_AP%7C1";Tend="1286";Tstart="1";shortTE="F";uid="a92c9e9f-639e-436e-8910-a47d9157f4f5"
NW_020271511.1	RepeatMasker	DNA/hAT-Charlie	1008	1247	777	+	.	ID="DNA8-32_AP";Tend="240";Tstart="4";shortTE="F";uid="118ccb01-2bef-4341-8403-3e6f65f550d1"
NW_020271511.1	RepeatMasker	Unknown	4506	4650	982	+	.	ID="RND-1_FAMILY-2";Tend="1107";Tstart="949";shortTE="F";uid="a0db9ebd-ddf5-440e-8c52-d3779501797f"
NW_020271512.1	RepeatMasker	DNA/hAT-hAT19	1272	1561	1087	+	.	ID="RND-5_FAMILY-271";Tend="1320";Tstart="966";shortTE="F";uid="6682c7fc-5923-4318-9e1e-bc0dfbd6f8ad"
NW_020271512.1	RepeatMasker	DNA/TcMar-Mariner	682	1099	2558	+	.	ID="RND-5_FAMILY-2335";Tend="1270";Tstart="837";shortTE="F";uid="6a8c8927-3685-4b3d-a8fa-bbf935bdf7d3"
NW_020271513.1	RepeatMasker	LTR/Gypsy	3380	4333	1640	+	.	ID="GYPSY-2_PBA-I";Tend="4118";Tstart="3174";shortTE="F";uid="5d52c396-3a5d-46af-9023-25f0ec985915"
NW_020271514.1	RepeatMasker	DNA/hAT	1317	1509	621	+	.	ID="DNA8-90_AP";Tend="210";Tstart="1";shortTE="F";uid="cf296b38-dcba-4823-b048-13684d8a7b01"
NW_020271514.1	RepeatMasker	Unknown	18995	19427	2208	+	.	ID="RND-1_FAMILY-9";Tend="1558";Tstart="1152";shortTE="F";uid="3e94a232-8cde-43b1-a227-589d3b79c802"
NW_020271514.1	RepeatMasker	Unknown	43427	43919	3134	-	.	ID="RND-6_FAMILY-440";Tend="1457";Tstart="978";shortTE="F";uid="5ce29865-0b57-4a86-8f11-8836ff8442fa"
NW_020271514.1	RepeatMasker	DNA/Ginger-2	17827	18315	622	-	.	ID="ginger2-2_lmi";Tend="1587";Tstart="1301";shortTE="F";uid="b34a582c-0ec6-4b97-a985-d6ba82dc60ae"
NW_020271514.1	RepeatMasker	DNA/hAT-hAT19	26387	26768	601	-	.	ID="DNA8-80_AP";TEgroup="ctg_1149%7CDNA8-80_AP%7C1";Tend="690";Tstart="1";shortTE="F";uid="372f3c05-027e-4f1b-83d5-3e0113817943"
NW_020271514.1	RepeatMasker	LINE/I-Jockey	15899	16608	574	-	.	ID="VINGI-1_APIS";Tend="2693";Tstart="1973";shortTE="F";uid="4f6f6a25-5128-404c-b1c8-3795b226c22c"
NW_020271514.1	RepeatMasker	Unknown	16588	17007	2208	-	.	ID="RND-1_FAMILY-9";Tend="1558";Tstart="1152";shortTE="F";uid="d86f1c42-65e7-442e-b8b4-09b02198e339"
NW_020270480.1	RepeatMasker	DNA/TcMar-m44	1186	2203	1095	-	.	ID="MARINER-33_LMI";Tend="1439";Tstart="429";shortTE="F";uid="bcf164bf-2402-4316-9112-e95ce7c3a00a"
NW_020270480.1	RepeatMasker	DNA/PiggyBac	3256	3862	502	-	.	ID="piggybac-n3_lsal";Tend="1656";Tstart="685";shortTE="F";uid="9a46e883-1b51-49e1-bc69-5895d89048df"
NW_020271515.1	RepeatMasker	DNA/P	6251	6382	820	+	.	ID="DNA8-36_AP";Tend="137";Tstart="1";shortTE="F";uid="81b42a79-dd4c-4ad6-a6ef-815356aa1fd5"
NW_020271515.1	RepeatMasker	DNA/P	6733	6899	970	+	.	ID="DNA8-36_AP";Tend="262";Tstart="93";shortTE="F";uid="3e2d96f0-3598-46ed-90b5-5ac24301dd40"
NW_020271515.1	RepeatMasker	LTR/Pao	7553	8175	5140	-	.	ID="RND-6_FAMILY-1413";Tend="1811";Tstart="1197";shortTE="F";uid="65b4e1b3-94bb-43d2-9c64-9309da3a8924"
NW_020271515.1	RepeatMasker	DNA/TcMar-m44	1369	1580	716	-	.	ID="MARINER-3_AP";Tend="2628";Tstart="2423";shortTE="F";uid="3cdacd95-1fe8-4150-a058-81b28c6d1540"
NW_020271515.1	RepeatMasker	DNA/TcMar-m44?	444	590	884	-	.	ID="RND-6_FAMILY-562";Tend="2732";Tstart="2586";shortTE="F";uid="e98d1c4d-4f12-441d-a481-d6841ddf9444"
NW_020271516.1	RepeatMasker	Unknown	654	1732	2270	-	.	ID="RND-1_FAMILY-3";Tend="1400";Tstart="411";shortTE="F";uid="87a4c9ac-ca2a-4fae-bd7b-a78bfc653f89"
NW_020271518.1	RepeatMasker	DNA/PiggyBac	543	1362	686	+	.	ID="piggybac-16_lmi";Tend="1708";Tstart="914";shortTE="F";uid="509ab8f2-8168-434a-b48d-887009531c30"
NW_020271518.1	RepeatMasker	DNA	3805	4254	1888	+	.	ID="TTAA3B_AP";Tend="436";Tstart="1";shortTE="F";uid="d77b07d0-1970-4fe9-b649-4ee6ba1bcca4"
NW_020271518.1	RepeatMasker	DNA/hAT	2985	3092	617	-	.	ID="DNA8-76_AP";Tend="449";Tstart="337";shortTE="F";uid="2c843b66-5452-462d-babb-0810e60c5093"
NW_020271519.1	RepeatMasker	DNA	330032	330413	989	+	.	ID="TTAA2C_AP";Tend="422";Tstart="1";shortTE="F";uid="4f6db93b-b6f7-4229-b481-9165e9bd60b6"
NW_020271519.1	RepeatMasker	DNA/Ginger-1	122482	122974	428	+	.	ID="GINGER1-1_AP";Tend="4354";Tstart="3873";shortTE="F";uid="4a500117-d944-4c80-93fc-445ec74a882a"
NW_020271519.1	RepeatMasker	Unknown	1461439	1461564	551	+	.	ID="RND-6_FAMILY-1639";Tend="915";Tstart="791";shortTE="F";uid="feef544a-9793-479c-9d0b-d8ec3bef6936"
NW_020271519.1	RepeatMasker	Unknown	1271587	1272071	695	+	.	ID="RND-5_FAMILY-504";Tend="1063";Tstart="580";shortTE="F";uid="88f0767b-9d8e-4671-b00f-5fe69b66a07c"
NW_020271519.1	RepeatMasker	DNA	1246425	1246639	570	+	.	ID="dna4-2_ap";Tend="208";Tstart="4";shortTE="F";uid="78216520-835e-448c-979d-1cde053d5217"
NW_020271519.1	RepeatMasker	Retroposon?	1032981	1033484	889	+	.	ID="RND-3_FAMILY-44";Tend="1380";Tstart="862";shortTE="F";uid="325fb52b-62e5-4607-8440-6205e6fa3e23"
NW_020271519.1	RepeatMasker	DNA/hAT-Tip100	490193	490362	773	+	.	ID="RND-6_FAMILY-4470";Tend="1686";Tstart="1520";shortTE="F";uid="8d73125e-2bfa-4f48-9f67-cf56cd124f40"
NW_020271519.1	RepeatMasker	DNA/TcMar-m44?	1106549	1106682	418	+	.	ID="RND-6_FAMILY-562";Tend="2551";Tstart="2420";shortTE="F";uid="d33e2471-f13e-483f-91bf-142601e2ce74"
NW_020271519.1	RepeatMasker	DNA/MULE-MuDR	969970	970995	878	+	.	ID="mudr8x_ap";Tend="1662";Tstart="819";shortTE="F";uid="136defef-5586-402f-8c3c-efb0dbca88ce"
NW_020271519.1	RepeatMasker	RC/Helitron	144750	145367	4592	+	.	ID="RND-5_FAMILY-2910";Tend="824";Tstart="229";shortTE="F";uid="191f3322-a993-4ec1-9c96-7be817b28bc7"
NW_020271519.1	RepeatMasker	DNA	1007267	1007632	1161	+	.	ID="DNA4-2_AP";Tend="670";Tstart="303";shortTE="F";uid="bef2af8b-b055-4c87-8bdd-1c5705b94b8f"
NW_020271519.1	RepeatMasker	DNA	804975	805442	473	+	.	ID="DNA4-2_AP";Tend="769";Tstart="294";shortTE="F";uid="c6d99e57-06f1-4ea9-9446-39e661e2f3df"
NW_020271519.1	RepeatMasker	DNA/Kolobok-T2	1245149	1245256	420	+	.	ID="rep-4_pba";Tend="658";Tstart="557";shortTE="F";uid="8e89b226-e86b-40e3-aa18-dfecd7a1f675"
NW_020271519.1	RepeatMasker	Unknown	463990	464122	615	+	.	ID="RND-4_FAMILY-1307";Tend="1084";Tstart="949";shortTE="F";uid="80a2a353-e0b1-4c44-9c29-7db86f17c769"
NW_020271519.1	RepeatMasker	DNA	318469	318851	612	+	.	ID="TTAA2D_AP";Tend="415";Tstart="1";shortTE="F";uid="ead146e4-dfdd-4b2f-83f1-c9020bbf6b70"
NW_020271519.1	RepeatMasker	DNA/hAT-Tip100	1635102	1635655	4253	+	.	ID="RND-5_FAMILY-3233";Tend="1526";Tstart="969";shortTE="F";uid="fd449c4e-dc2b-4a45-a40e-eeef0842a56e"
NW_020271519.1	RepeatMasker	Unknown	742454	743504	2971	+	.	ID="RND-1_FAMILY-15";TEgroup="ctg_1154%7CRND-1_FAMILY-15%7C1";Tend="1323";Tstart="446";shortTE="F";uid="d517bff8-0fe1-41c4-a220-bd1fd5ead702"
NW_020271519.1	RepeatMasker	DNA	1052877	1053005	432	+	.	ID="TTAA3_AP";Tend="419";Tstart="293";shortTE="F";uid="b2e2f50c-6006-4708-8780-b240e0cf6454"
NW_020271519.1	RepeatMasker	Retroposon?	144111	144684	1006	+	.	ID="SINE2-1_AP";Tend="680";Tstart="348";shortTE="F";uid="af8ae2c9-cb0e-4450-b582-bf8bcee68019"
NW_020271519.1	RepeatMasker	DNA/hAT-hAT19	1519210	1519761	965	+	.	ID="DNA8-97_AP";Tend="519";Tstart="1";shortTE="F";uid="14d15fe9-e86a-4e84-af0e-a43edfa0b8dd"
NW_020271519.1	RepeatMasker	Retroposon?	752948	753326	934	+	.	ID="SINE2-2_AP";Tend="1998";Tstart="1612";shortTE="F";uid="d76fec1b-6c8f-4ac3-921a-d32efcba7c60"
NW_020271519.1	RepeatMasker	DNA	1115616	1116229	1276	+	.	ID="DNA4-2_AP";Tend="633";Tstart="1";shortTE="F";uid="96a9be0f-f517-4931-af22-58ea43efdcc4"
NW_020271519.1	RepeatMasker	LTR/Gypsy	364483	364624	575	+	.	ID="GYPSY-24_DEL-I";Tend="2748";Tstart="2607";shortTE="F";uid="17b237ce-7900-4ca5-9019-efdd08a7d6ea"
NW_020271519.1	RepeatMasker	Unknown	597001	597832	5246	+	.	ID="RND-5_FAMILY-1871";Tend="1738";Tstart="913";shortTE="F";uid="c7483869-dd64-4582-b1be-cb09710550fe"
NW_020271519.1	RepeatMasker	DNA/hAT-hAT19	1606969	1607228	472	+	.	ID="HAT-N4_AP";Tend="243";Tstart="3";shortTE="F";uid="80488570-5c03-4144-a165-7417bf8af506"
NW_020271519.1	RepeatMasker	DNA/hAT-Tip100	1632711	1632814	458	+	.	ID="DNA8-62_AP";Tend="104";Tstart="1";shortTE="F";uid="2c9f16e0-ed2c-4b55-803f-afa5a7978650"
NW_020271519.1	RepeatMasker	RC/Helitron	145752	146956	6363	+	.	ID="RND-5_FAMILY-2910";Tend="1945";Tstart="815";shortTE="F";uid="0cd27b6e-b822-44fa-96d2-6457afb32ea5"
NW_020271519.1	RepeatMasker	DNA	1217140	1217644	1200	+	.	ID="DNA4-2_AP";Tend="557";Tstart="4";shortTE="F";uid="13462606-5903-40f4-853d-a4cde3791d65"
NW_020271519.1	RepeatMasker	DNA/TcMar-Mariner	951150	951517	1710	+	.	ID="RND-5_FAMILY-2335";Tend="1217";Tstart="866";shortTE="F";uid="35dd7782-d0cc-4060-9d13-372b5b7b6d3d"
NW_020271519.1	RepeatMasker	DNA/P	297456	298318	6361	+	.	ID="RND-5_FAMILY-5178";Tend="1736";Tstart="880";shortTE="F";uid="c7863ead-6f62-4040-9a9f-e3ef17ec8751"
NW_020271519.1	RepeatMasker	DNA/hAT-hAT19	207194	207416	1017	+	.	ID="DNA8-84_AP";Tend="227";Tstart="2";shortTE="F";uid="8d689864-14af-4dd2-ac71-f7b32d78a63d"
NW_020271519.1	RepeatMasker	DNA/hAT-hAT19	683383	683550	806	+	.	ID="HAT-N18_AP";Tend="797";Tstart="616";shortTE="F";uid="8f50345f-c8a0-4308-a59b-67cd8d4ec241"
NW_020271519.1	RepeatMasker	Unknown	194066	194303	577	+	.	ID="RND-6_FAMILY-5203";Tend="1602";Tstart="1359";shortTE="F";uid="40019745-e6fc-4367-b1e9-ee0aa0fc4297"
NW_020271519.1	RepeatMasker	DNA/hAT	224580	224951	2582	+	.	ID="RND-6_FAMILY-10693";Tend="1304";Tstart="919";shortTE="F";uid="ee1d562c-8a61-490f-b8fe-214aa84d209b"
NW_020271519.1	RepeatMasker	DNA/hAT-hAT19	338120	338272	656	+	.	ID="DNA8-84_AP";Tend="562";Tstart="393";shortTE="F";uid="0bb4c47f-1045-41b9-8889-2d4fc4926b89"
NW_020271519.1	RepeatMasker	DNA/MULE-MuDR	825968	828409	16732	+	.	ID="rnd-6_family-9580";Tend="2630";Tstart="101";shortTE="F";uid="76934b49-f5b3-46ff-a823-e5bee17cc4cc"
NW_020271519.1	RepeatMasker	DNA/Ginger-2	1296623	1298465	10067	+	.	ID="RND-1_FAMILY-26";Tend="1974";Tstart="204";shortTE="F";uid="a60c99db-987d-46a9-ba8f-b34983363044"
NW_020271519.1	RepeatMasker	DNA/hAT	923766	924050	1415	+	.	ID="RND-5_FAMILY-2196";Tend="1273";Tstart="980";shortTE="F";uid="db35fbfb-d6f6-4104-a701-5d1a876fb97d"
NW_020271519.1	RepeatMasker	LINE/I-Jockey	1544719	1545415	3624	+	.	ID="RND-6_FAMILY-8490";Tend="1555";Tstart="857";shortTE="F";uid="d9efda17-17ce-4268-a909-a062ffe2a602"
NW_020271519.1	RepeatMasker	DNA	1179603	1180341	1828	+	.	ID="DNA4-2_AP";Tend="769";Tstart="14";shortTE="F";uid="c16fc036-fafc-465e-9d84-5750179533aa"
NW_020271519.1	RepeatMasker	Unknown	464432	464892	2039	+	.	ID="RND-4_FAMILY-1307";Tend="1524";Tstart="1080";shortTE="F";uid="bab0e468-27ce-44c4-892b-36072d1ba5ca"
NW_020271519.1	RepeatMasker	DNA	882270	882642	502	+	.	ID="ttaa3c_ap";Tend="389";Tstart="21";shortTE="F";uid="53a501c7-f7db-475c-9884-ed4f198bc090"
NW_020271519.1	RepeatMasker	Retroposon?	341233	341812	2106	+	.	ID="RND-3_FAMILY-44";Tend="1320";Tstart="694";shortTE="F";uid="45f239a8-717e-4526-9d70-20b98b6f5dd7"
NW_020271519.1	RepeatMasker	Unknown	1350291	1350649	1652	+	.	ID="RND-1_FAMILY-3";Tend="1259";Tstart="915";shortTE="F";uid="5d518973-ecfb-4fc3-b8ea-73434e9e6d09"
NW_020271519.1	RepeatMasker	DNA/TcMar-Mariner	1005730	1006121	3267	+	.	ID="RND-5_FAMILY-359";Tend="1360";Tstart="966";shortTE="F";uid="8445ceec-6d21-4906-9e49-86c8164226f7"
NW_020271519.1	RepeatMasker	DNA	835868	836237	1050	+	.	ID="TTAA2D_AP";Tend="431";Tstart="2";shortTE="F";uid="4b406ac8-ba48-4401-a3bb-332204088d0c"
NW_020271519.1	RepeatMasker	DNA/hAT-Charlie	1469541	1469861	843	+	.	ID="RND-6_FAMILY-831";TEgroup="ctg_1154%7CRND-6_FAMILY-831%7C1";Tend="1328";Tstart="911";shortTE="F";uid="e60c5074-1e95-42d2-a2cf-c87626a5516f"
NW_020271519.1	RepeatMasker	DNA	1280141	1280412	963	+	.	ID="TTAA2D_AP";Tend="431";Tstart="151";shortTE="F";uid="b7538b4f-12b4-4d3d-9f44-7fbe588ce89a"
NW_020271519.1	RepeatMasker	DNA	1373591	1373954	894	+	.	ID="DNA4-2_AP";Tend="769";Tstart="425";shortTE="F";uid="d5c346b6-303f-430b-9490-496a73fd6151"
NW_020271519.1	RepeatMasker	Retroposon?	70881	71512	631	+	.	ID="SINE2-1_AP";Tend="1459";Tstart="268";shortTE="F";uid="b6ce316b-d941-411c-854a-cf21b4802aa2"
NW_020271519.1	RepeatMasker	DNA/hAT	1083292	1083814	1821	+	.	ID="RND-6_FAMILY-10693";Tend="1298";Tstart="879";shortTE="F";uid="5e8dc182-32b6-4a72-9582-d488df51ab88"
NW_020271519.1	RepeatMasker	DNA	1522603	1522981	784	+	.	ID="DNA4-3_AP";Tend="577";Tstart="171";shortTE="F";uid="60afc61c-6d34-4b65-8d14-ad51e48a8f7f"
NW_020271519.1	RepeatMasker	Unknown	1168740	1169475	4262	+	.	ID="RND-5_FAMILY-504";Tend="1518";Tstart="772";shortTE="F";uid="2825f622-5f1e-4b64-9cfa-1b95a55806fb"
NW_020271519.1	RepeatMasker	DNA/hAT-Charlie	464133	464431	906	+	.	ID="DNA8-47_AP";Tend="307";Tstart="1";shortTE="F";uid="e9aca887-371f-4b72-8e87-d524bfacfb26"
NW_020271519.1	RepeatMasker	LINE/I-Jockey	285750	285971	1302	+	.	ID="RND-6_FAMILY-3145";Tend="1516";Tstart="1287";shortTE="F";uid="2d6dc19f-c186-4f28-8b3f-abc0d689e7d1"
NW_020271519.1	RepeatMasker	Unknown	551056	551613	2799	+	.	ID="RND-4_FAMILY-1307";Tend="1564";Tstart="959";shortTE="F";uid="be9454b4-4337-416c-bd32-fa93117f5532"
NW_020271519.1	RepeatMasker	DNA	299383	299674	574	+	.	ID="ttaa2c_ap";Tend="375";Tstart="92";shortTE="F";uid="de073d53-cf8f-41b7-91a7-ed9fcda3089a"
NW_020271519.1	RepeatMasker	Retroposon?	768184	768537	1385	+	.	ID="RND-3_FAMILY-44";Tend="1347";Tstart="987";shortTE="F";uid="e380d3b4-54ac-41d5-a01a-a0e2997b234a"
NW_020271519.1	RepeatMasker	Unknown	1462109	1462314	437	+	.	ID="RND-6_FAMILY-1639";Tend="1410";Tstart="1190";shortTE="F";uid="749559e8-4d50-4ce6-bef7-f54ccc1306fb"
NW_020271519.1	RepeatMasker	DNA/hAT-Charlie	740796	741063	596	+	.	ID="DNA8-47_AP";Tend="307";Tstart="32";shortTE="F";uid="8ab9223c-1072-4c3e-b9f2-b70461c98fac"
NW_020271519.1	RepeatMasker	Retroposon?	61186	61480	855	+	.	ID="RND-3_FAMILY-44";Tend="1368";Tstart="1091";shortTE="F";uid="2bb41e96-50b9-40ff-8101-1f54b60f0993"
NW_020271519.1	RepeatMasker	DNA	1284998	1285441	1121	+	.	ID="TTAA8_AP";Tend="438";Tstart="1";shortTE="F";uid="5e7f3b17-c8c7-46a4-9f21-e830cce98e7f"
NW_020271519.1	RepeatMasker	Unknown	1247630	1248111	2567	+	.	ID="RND-1_FAMILY-3";Tend="1222";Tstart="751";shortTE="F";uid="831d89cb-8796-45e6-8798-f44a51d50e50"
NW_020271519.1	RepeatMasker	DNA/Kolobok-E	156599	156873	504	+	.	ID="KOLOBOKE-2_AP";Tend="1372";Tstart="1124";shortTE="F";uid="2bc4f87e-b2f9-405d-a883-96a3ed5b199f"
NW_020271519.1	RepeatMasker	DNA/hAT-hAT19	210625	210858	593	+	.	ID="DNA8-84_AP";Tend="556";Tstart="296";shortTE="F";uid="71092426-ed91-4c0c-b003-d0788d5e5686"
NW_020271519.1	RepeatMasker	LINE/I-Jockey	1453139	1453551	523	+	.	ID="RND-5_FAMILY-6445";Tend="2600";Tstart="2206";shortTE="F";uid="3a22c3ef-adc7-44e5-bc58-8e5b3c436d67"
NW_020271519.1	RepeatMasker	DNA/hAT-Charlie	1600222	1600401	566	+	.	ID="DNA8-72_AP";Tend="185";Tstart="12";shortTE="F";uid="0c17145c-4c63-42cb-baa4-77d8c844e72d"
NW_020271519.1	RepeatMasker	DNA	683726	684079	588	+	.	ID="DNA4-3_AP";Tend="370";Tstart="3";shortTE="F";uid="dac9f45a-688e-4804-b33c-84b0a491b9ba"
NW_020271519.1	RepeatMasker	DNA	246444	246870	1206	+	.	ID="TTAA2C_AP";Tend="422";Tstart="1";shortTE="F";uid="da36cc43-af52-4b14-ba87-ecd676293069"
NW_020271519.1	RepeatMasker	DNA/hAT-hAT19	334854	335279	1244	+	.	ID="DNA8-66_AP";TEgroup="ctg_1154%7CDNA8-66_AP%7C1";Tend="578";Tstart="1";shortTE="F";uid="db9df171-5bfb-4ec6-b212-ea35f7d4d961"
NW_020271519.1	RepeatMasker	DNA/hAT-Charlie	34677	34882	545	+	.	ID="HAT-N1_AP";TEgroup="ctg_1154%7CHAT-N1_AP%7C1";Tend="561";Tstart="1";shortTE="F";uid="68cbb278-2e07-48e2-8678-f447a678ac81"
NW_020271519.1	RepeatMasker	LINE/L2	1644539	1644858	1475	+	.	ID="RND-6_FAMILY-10488";Tend="1358";Tstart="1047";shortTE="F";uid="eb9f89c6-2679-49fe-80b2-e6258e8fe58f"
NW_020271519.1	RepeatMasker	DNA/TcMar-Pogo	208442	210310	10786	+	.	ID="RND-6_FAMILY-3807";TEgroup="ctg_1154%7CRND-6_FAMILY-3807%7C1";Tend="2137";Tstart="355";shortTE="F";uid="650376b8-6345-471a-911a-86728c1a2d49"
NW_020271519.1	RepeatMasker	Unknown	1106322	1106439	470	+	.	ID="TE-3_LVA";Tend="884";Tstart="767";shortTE="F";uid="6014d7b8-953c-4f9e-b107-6577a75a123b"
NW_020271519.1	RepeatMasker	Unknown	1499972	1501684	11816	+	.	ID="RND-5_FAMILY-1004";Tend="1966";Tstart="193";shortTE="F";uid="e06c9f87-0ec6-4885-aba7-ff0b9c4aec75"
NW_020271519.1	RepeatMasker	DNA/hAT-hAT19	585068	585707	2655	+	.	ID="RND-5_FAMILY-1377";Tend="1573";Tstart="916";shortTE="F";uid="db617f63-c09d-4caa-93c4-b9f36d7947ac"
NW_020271519.1	RepeatMasker	DNA	1303171	1303897	1264	+	.	ID="DNA4-2_AP";Tend="769";Tstart="1";shortTE="F";uid="a090a587-1641-48de-aadb-f2debcf38616"
NW_020271519.1	RepeatMasker	DNA	357079	357737	1829	+	.	ID="RND-6_FAMILY-253";TEgroup="ctg_1154%7CRND-6_FAMILY-253%7C1";Tend="1876";Tstart="865";shortTE="F";uid="ac2f1ac5-5973-4810-b4aa-b51b2c3e4cc0"
NW_020271519.1	RepeatMasker	Retroposon?	685174	685359	847	+	.	ID="RND-3_FAMILY-44";Tend="1366";Tstart="1181";shortTE="F";uid="9a849d14-148b-410f-8b4d-d332dbffa380"
NW_020271519.1	RepeatMasker	DNA	1616933	1617152	757	+	.	ID="dna4-2_ap";Tend="319";Tstart="109";shortTE="F";uid="ce0b9e43-dd86-4069-8e22-f5556c1ebcdf"
NW_020271519.1	RepeatMasker	DNA/hAT-Charlie	1377511	1378223	1041	+	.	ID="AEBUSTER1";Tend="1854";Tstart="1135";shortTE="F";uid="9bcae9df-4bba-49d5-bb9a-3b8f159b7dee"
NW_020271519.1	RepeatMasker	DNA	1116682	1116826	496	+	.	ID="dna4-2_ap";Tend="766";Tstart="635";shortTE="F";uid="bdecadd0-a5f7-4094-bdac-fff3d309ee6a"
NW_020271519.1	RepeatMasker	DNA	589682	589944	432	+	.	ID="DNA4-3_AP";Tend="570";Tstart="315";shortTE="F";uid="c3e3ff64-8377-4148-ae1d-b7a776b5e077"
NW_020271519.1	RepeatMasker	Unknown	236401	236610	701	+	.	ID="RND-6_FAMILY-5203";Tend="659";Tstart="453";shortTE="F";uid="55a5ced4-6aa3-4da1-9bbb-60a8a001e423"
NW_020271519.1	RepeatMasker	RC/Helitron	949376	951029	10447	+	.	ID="RND-5_FAMILY-2910";Tend="1549";Tstart="54";shortTE="F";uid="f6b24c88-4a3a-4547-8e38-0ed42ffbfe39"
NW_020271519.1	RepeatMasker	DNA/hAT-hAT19	337557	337788	1243	+	.	ID="DNA8-84_AP";Tend="227";Tstart="2";shortTE="F";uid="31cb52fd-38c6-4ae5-9d6a-35358d427187"
NW_020271519.1	RepeatMasker	DNA/P	142493	142795	411	+	.	ID="RND-5_FAMILY-228";Tend="1564";Tstart="1277";shortTE="F";uid="236f5291-1d17-4776-96a3-50edf9db3b28"
NW_020271519.1	RepeatMasker	Retroposon?	1752678	1752938	495	+	.	ID="SINE2-1_AP";Tend="1274";Tstart="1063";shortTE="F";uid="c3f92203-0a6c-4a45-bb24-8db6bc6475ad"
NW_020271519.1	RepeatMasker	DNA/MULE-MuDR	975137	975626	633	+	.	ID="RND-6_FAMILY-192";Tend="1468";Tstart="926";shortTE="F";uid="a63cb636-394e-4a74-9ac5-fa61ec534e60"
NW_020271519.1	RepeatMasker	DNA/MULE-MuDR	1439118	1439507	420	+	.	ID="RND-6_FAMILY-3217";Tend="1022";Tstart="637";shortTE="F";uid="0ea21f59-3708-4b1c-81dd-35e6ba227ee3"
NW_020271519.1	RepeatMasker	Retroposon?	101724	102000	697	+	.	ID="RND-3_FAMILY-44";Tend="1312";Tstart="1072";shortTE="F";uid="531bfadb-6c5f-4054-bf32-4d7652846b94"
NW_020271519.1	RepeatMasker	Retroposon?	1193157	1193353	508	+	.	ID="RND-3_FAMILY-44";Tend="1323";Tstart="1126";shortTE="F";uid="9a2494c0-1c29-48a7-9320-5511f20d04a6"
NW_020271519.1	RepeatMasker	DNA/hAT-hAT19	141420	141822	533	+	.	ID="RND-6_FAMILY-7482";Tend="1553";Tstart="1165";shortTE="F";uid="5197fa26-feb7-4da7-8154-310c5f0c52f6"
NW_020271519.1	RepeatMasker	Retroposon?	71501	71748	543	+	.	ID="RND-3_FAMILY-44";Tend="1398";Tstart="1116";shortTE="F";uid="39c7e352-830e-4383-96f6-4d8e3130ff6a"
NW_020271519.1	RepeatMasker	DNA/hAT-Charlie	1212429	1212828	2416	+	.	ID="RND-6_FAMILY-831";Tend="1324";Tstart="913";shortTE="F";uid="5478d107-8dec-4c58-8ecc-8637452e7c5c"
NW_020271519.1	RepeatMasker	DNA	1600068	1600215	497	+	.	ID="dna4-2_ap";Tend="151";Tstart="1";shortTE="F";uid="39fbeb6c-5784-4318-b020-ee88bd339fd4"
NW_020271519.1	RepeatMasker	DNA	130336	131072	1729	+	.	ID="DNA4-2_AP";Tend="769";Tstart="2";shortTE="F";uid="4c39ece0-908c-47b7-87d5-c7487a92a293"
NW_020271519.1	RepeatMasker	DNA	707900	708226	579	+	.	ID="dna4-2b_ap";Tend="823";Tstart="492";shortTE="F";uid="39e2059c-a51f-49c5-ad35-ce2df8a2962e"
NW_020271519.1	RepeatMasker	DNA	1771172	1771501	425	+	.	ID="TTAA22_AP";Tend="432";Tstart="77";shortTE="F";uid="3c713b73-74c9-4012-a659-b4bc345f3d2c"
NW_020271519.1	RepeatMasker	Unknown	905182	905602	628	+	.	ID="RND-1_FAMILY-116";TEgroup="ctg_1154%7CRND-1_FAMILY-116%7C1";Tend="1871";Tstart="916";shortTE="F";uid="399e5f5c-a245-4a5c-8f4d-ff9045b6d81b"
NW_020271519.1	RepeatMasker	Retroposon?	411350	411787	684	+	.	ID="SINE2-1_AP";Tend="1483";Tstart="1026";shortTE="F";uid="9f4bf6cb-59e7-4d37-8389-0c237720956f"
NW_020271519.1	RepeatMasker	DNA	996450	996783	1004	+	.	ID="ttaa3c_ap";Tend="362";Tstart="30";shortTE="F";uid="27b37f13-f24b-4558-b069-d46315b88c1b"
NW_020271519.1	RepeatMasker	DNA	29330	29472	1026	+	.	ID="RND-5_FAMILY-5157";Tend="1214";Tstart="1072";shortTE="F";uid="b36925ac-97e9-440a-b342-5cebe21712ba"
NW_020271519.1	RepeatMasker	Unknown	227191	227926	3100	+	.	ID="RND-1_FAMILY-24";Tend="1852";Tstart="1078";shortTE="F";uid="24c0b6d8-9c10-4227-be7d-7ed7c3213d5c"
NW_020271519.1	RepeatMasker	LINE/I-Jockey	1169498	1170025	574	+	.	ID="RND-5_FAMILY-719";Tend="1351";Tstart="665";shortTE="F";uid="50c1167b-44e4-4c1d-b87b-cc94b2b03ef6"
NW_020271519.1	RepeatMasker	Retroposon?	264299	264812	2044	+	.	ID="RND-3_FAMILY-44";Tend="1389";Tstart="880";shortTE="F";uid="ebc1c93d-0fc1-4d45-8153-91d43601bde7"
NW_020271519.1	RepeatMasker	Unknown	149617	149882	1907	+	.	ID="RND-1_FAMILY-55";Tend="1205";Tstart="949";shortTE="F";uid="ff11f70c-053d-4b1b-aee2-3305b4354d35"
NW_020271519.1	RepeatMasker	LTR/Gypsy	1637397	1638633	1011	+	.	ID="RND-5_FAMILY-1168";TEgroup="ctg_1154%7CRND-5_FAMILY-1168%7C1";Tend="1587";Tstart="506";shortTE="F";uid="f98105b0-b3cb-4d0b-9a16-64274739f033"
NW_020271519.1	RepeatMasker	Retroposon?	1080725	1082210	4416	+	.	ID="SINE2-2_AP";Tend="1998";Tstart="1";shortTE="F";uid="73a26142-9826-4018-99f2-f72342605749"
NW_020271519.1	RepeatMasker	DNA	230183	230469	823	+	.	ID="RND-5_FAMILY-4825";Tend="5116";Tstart="4755";shortTE="F";uid="417a3d0f-4d8b-4805-ab55-9562f62d21fb"
NW_020271519.1	RepeatMasker	DNA/Kolobok-T2	1568567	1568669	485	+	.	ID="REP-4_PBA";Tend="646";Tstart="548";shortTE="F";uid="b78c5133-b53c-478f-a4fc-b315b112c6d3"
NW_020271519.1	RepeatMasker	DNA	1438334	1438509	517	+	.	ID="DNA4-2_AP";Tend="745";Tstart="571";shortTE="F";uid="7a089a07-6f13-46df-b326-d2d697652e77"
NW_020271519.1	RepeatMasker	DNA/hAT-hAT19	1073450	1074103	1954	+	.	ID="DNA8-43_AP";TEgroup="ctg_1154%7CDNA8-43_AP%7C1";Tend="823";Tstart="1";shortTE="F";uid="3f4c7b3a-675b-4156-b8c0-6d909a7a41b8"
NW_020271519.1	RepeatMasker	Retroposon?	802192	802543	1359	+	.	ID="RND-3_FAMILY-44";Tend="1370";Tstart="1020";shortTE="F";uid="31eea8bb-89bf-43ff-b356-0dbda1ea4b5b"
NW_020271519.1	RepeatMasker	DNA	380475	380648	566	+	.	ID="DNA3-8_AP";Tend="174";Tstart="1";shortTE="F";uid="ba5897bc-c1d2-419a-844e-891b2cb555f0"
NW_020271519.1	RepeatMasker	DNA/hAT-Charlie	1672479	1672739	496	+	.	ID="RND-6_FAMILY-2684";Tend="1248";Tstart="1020";shortTE="F";uid="59519126-d215-40ac-ad19-a9a17e3ae6ca"
NW_020271519.1	RepeatMasker	Retroposon?	100554	101201	734	+	.	ID="RND-3_FAMILY-44";Tend="1447";Tstart="589";shortTE="F";uid="c5fb0867-2e50-4f21-a813-ba3ee3e8b6d7"
NW_020271519.1	RepeatMasker	DNA/hAT-Charlie	285164	285795	441	+	.	ID="RND-6_FAMILY-4685";TEgroup="ctg_1154%7CRND-6_FAMILY-4685%7C1";Tend="1536";Tstart="760";shortTE="F";uid="250a5ac3-28d2-4371-a012-1bd47c3c692f"
NW_020271519.1	RepeatMasker	DNA/Ginger-2	385007	385424	2736	+	.	ID="RND-6_FAMILY-8215";Tend="1670";Tstart="1265";shortTE="F";uid="4b6b7e3a-801e-4e90-aaa5-089f179fd700"
NW_020271519.1	RepeatMasker	Unknown	1305563	1306204	2765	+	.	ID="RND-4_FAMILY-1307";Tend="1568";Tstart="949";shortTE="F";uid="33ac9e9a-18a0-45c1-8b80-be759cd624d2"
NW_020271519.1	RepeatMasker	Unknown	1633321	1633495	760	+	.	ID="RND-5_FAMILY-7189";Tend="959";Tstart="790";shortTE="F";uid="b5d88edf-5951-4035-b3e9-127fc553a4fa"
NW_020271519.1	RepeatMasker	DNA/hAT-Charlie	1594183	1594466	580	+	.	ID="HAT-N11_AP";Tend="631";Tstart="278";shortTE="F";uid="47bd86d9-a063-4bd6-80e4-ac1e02e68001"
NW_020271519.1	RepeatMasker	Unknown	1499284	1499587	1014	+	.	ID="RND-1_FAMILY-32";Tend="1306";Tstart="949";shortTE="F";uid="0b89e2b8-ac68-44ea-a086-7b70b6fb436f"
NW_020271519.1	RepeatMasker	LINE/I-Jockey	965740	966246	728	+	.	ID="RND-5_FAMILY-719";Tend="1533";Tstart="1000";shortTE="F";uid="66b84f94-e82f-4efe-8d9e-cea03a479d76"
NW_020271519.1	RepeatMasker	DNA/Sola-1	1075310	1076288	557	+	.	ID="SOLA1-8_AP";Tend="2877";Tstart="1871";shortTE="F";uid="afc6c3a3-4b3c-4028-a21a-d8519fb3bcae"
NW_020271519.1	RepeatMasker	DNA/P	141191	141305	445	+	.	ID="RND-5_FAMILY-228";Tend="1058";Tstart="940";shortTE="F";uid="5c2aa6a5-0f56-4df3-a866-5f0d2d2aa92f"
NW_020271519.1	RepeatMasker	DNA/hAT-Tip100	305689	305834	826	+	.	ID="RND-5_FAMILY-340";Tend="1380";Tstart="1246";shortTE="F";uid="67b6ea33-4543-4183-855b-a52e56c287b1"
NW_020271519.1	RepeatMasker	DNA/hAT-hAT19	750926	751427	1382	-	.	ID="DNA8-109_AP";Tend="628";Tstart="1";shortTE="F";uid="12873795-8633-451e-b0de-51a81cdb8ea4"
NW_020271519.1	RepeatMasker	Retroposon?	1000612	1000718	460	-	.	ID="RND-3_FAMILY-44";Tend="1304";Tstart="1198";shortTE="F";uid="26e8fc14-3b35-4d3e-906b-b06c4c233f92"
NW_020271519.1	RepeatMasker	DNA/TcMar-Mariner	757287	757534	531	-	.	ID="NMAR-1_LDOR";Tend="832";Tstart="586";shortTE="F";uid="e020ea48-ee23-42c6-8d5d-cbd9f3df36f3"
NW_020271519.1	RepeatMasker	DNA	1166672	1167361	1858	-	.	ID="DNA4-2_AP";Tend="767";Tstart="69";shortTE="F";uid="662cdfb6-11d6-495c-a311-f2e985f8dcd7"
NW_020271519.1	RepeatMasker	Retroposon?	99724	100044	659	-	.	ID="RND-3_FAMILY-44";Tend="1387";Tstart="1094";shortTE="F";uid="d74e0a26-8bac-4a27-8d99-eb083502921d"
NW_020271519.1	RepeatMasker	DNA/Kolobok-E	1109943	1110151	420	-	.	ID="RND-6_FAMILY-1631";Tend="1786";Tstart="1555";shortTE="F";uid="77d4ef76-e69d-4f63-ada6-d958d39480ba"
NW_020271519.1	RepeatMasker	Unknown	712936	713117	453	-	.	ID="RND-1_FAMILY-57";Tend="1493";Tstart="1321";shortTE="F";uid="6162efde-b797-4343-acf7-32d65633b84b"
NW_020271519.1	RepeatMasker	DNA	1275052	1275456	1061	-	.	ID="TTAA3C_AP";Tend="416";Tstart="2";shortTE="F";uid="fa4f877c-6873-4b91-b6ca-615b3e418751"
NW_020271519.1	RepeatMasker	Retroposon?	195804	195973	408	-	.	ID="SINE2-2_AP";Tend="1146";Tstart="975";shortTE="F";uid="5fb91872-36ff-4598-b4b8-0559cc45da10"
NW_020271519.1	RepeatMasker	Unknown	1452904	1453144	1168	-	.	ID="RND-4_FAMILY-560";Tend="1396";Tstart="1101";shortTE="F";uid="9f1a0e8b-f83d-44aa-a129-99579eb43d40"
NW_020271519.1	RepeatMasker	DNA	246888	247303	791	-	.	ID="TTAA2D_AP";Tend="424";Tstart="1";shortTE="F";uid="dba5fbaf-267e-44f0-b2f6-0eb51402a4ff"
NW_020271519.1	RepeatMasker	DNA	1215131	1215550	1594	-	.	ID="DNA-TTAA-1_AP";Tend="422";Tstart="9";shortTE="F";uid="4c78c03c-20d3-4b5b-9594-0688c767575b"
NW_020271519.1	RepeatMasker	DNA	314752	315147	626	-	.	ID="TTAA2C_AP";Tend="422";Tstart="53";shortTE="F";uid="39570721-346a-41f0-bd6c-f683ecc0a57c"
NW_020271519.1	RepeatMasker	DNA	172658	172851	418	-	.	ID="TTAA2D_AP";Tend="427";Tstart="220";shortTE="F";uid="e21e1ce9-150f-4213-8dfd-4c1c9a693469"
NW_020271519.1	RepeatMasker	DNA	427374	427638	833	-	.	ID="DNA4-3_AP";Tend="637";Tstart="360";shortTE="F";uid="9c60647a-8d5d-4d32-9e91-d4ce4c2055a2"
NW_020271519.1	RepeatMasker	DNA	1429355	1429617	844	-	.	ID="DNA4-2_AP";Tend="542";Tstart="294";shortTE="F";uid="cac7485f-2b90-43b0-8985-721bdcf12363"
NW_020271519.1	RepeatMasker	DNA	635299	635422	655	-	.	ID="RND-5_FAMILY-5157";Tend="683";Tstart="549";shortTE="F";uid="defdb587-3aa7-4384-b84f-7897fe072186"
NW_020271519.1	RepeatMasker	Retroposon?	195435	195614	586	-	.	ID="RND-3_FAMILY-44";Tend="1366";Tstart="1182";shortTE="F";uid="4fe06ee7-e072-48d4-89cc-90fd17d3687d"
NW_020271519.1	RepeatMasker	DNA	705749	706282	1552	-	.	ID="DNA4-2_AP";Tend="560";Tstart="3";shortTE="F";uid="835458e1-08f3-4e90-9483-24f708d5cac2"
NW_020271519.1	RepeatMasker	DNA/Kolobok-E	1370544	1371149	2728	-	.	ID="RND-4_FAMILY-52";Tend="1513";Tstart="896";shortTE="F";uid="16aa01fa-d344-47e7-ad90-59854286d8b6"
NW_020271519.1	RepeatMasker	Unknown	343377	343578	482	-	.	ID="RND-5_FAMILY-2298";Tend="1377";Tstart="1154";shortTE="F";uid="c690c0f9-15d5-4ff5-8153-bf10515be1be"
NW_020271519.1	RepeatMasker	Retroposon?	122209	122917	687	-	.	ID="SINE2-1_AP";Tend="820";Tstart="79";shortTE="F";uid="6b7ce4d3-3448-4083-86f0-aff18abaa606"
NW_020271519.1	RepeatMasker	DNA/hAT-hAT19	1565757	1565865	500	-	.	ID="RND-4_FAMILY-265";Tend="1299";Tstart="1190";shortTE="F";uid="b06b03e3-1741-4cc0-a771-e26cb2e05625"
NW_020271519.1	RepeatMasker	Unknown	938194	938468	2022	-	.	ID="RND-5_FAMILY-504";Tend="1274";Tstart="999";shortTE="F";uid="e768c551-e6a8-47d6-8bcd-7d309bb6ea3f"
NW_020271519.1	RepeatMasker	Unknown	265217	265830	2822	-	.	ID="RND-4_FAMILY-1307";Tend="1561";Tstart="945";shortTE="F";uid="c3722525-7fb1-4d36-81c9-e657edc58d68"
NW_020271519.1	RepeatMasker	DNA/hAT-Charlie	992802	992990	1050	-	.	ID="RND-6_FAMILY-2684";Tend="1120";Tstart="952";shortTE="F";uid="71a7aa5c-f7ec-43cb-9e39-635a55c95fb1"
NW_020271519.1	RepeatMasker	DNA	168741	168948	649	-	.	ID="TTAA27_AP";Tend="213";Tstart="1";shortTE="F";uid="2e80907b-49de-408f-8386-4b53d2cbfb2e"
NW_020271519.1	RepeatMasker	Unknown	1387059	1387569	964	-	.	ID="RND-4_FAMILY-560";Tend="1398";Tstart="933";shortTE="F";uid="56d046fc-bf55-4f21-8d83-dcf13c3c2693"
NW_020271519.1	RepeatMasker	Unknown	1218944	1219275	2158	-	.	ID="RND-1_FAMILY-3";Tend="1242";Tstart="918";shortTE="F";uid="1830f64a-235e-40f8-80a8-78fb7302b399"
NW_020271519.1	RepeatMasker	DNA/hAT-hAT19	1695607	1696212	3363	-	.	ID="RND-5_FAMILY-1127";Tend="1568";Tstart="961";shortTE="F";uid="9a850188-f32a-47ea-914c-885bc97c879c"
NW_020271519.1	RepeatMasker	DNA/hAT-Charlie	58590	58840	548	-	.	ID="HAT-N16_RPR";Tend="586";Tstart="341";shortTE="F";uid="4e737d24-a8ff-4803-818f-1b246e9bd45e"
NW_020271519.1	RepeatMasker	Retroposon?	1364882	1366056	1725	-	.	ID="RND-3_FAMILY-44";Tend="1293";Tstart="29";shortTE="F";uid="3e6c4893-1afa-4845-be61-c7c50e293bd1"
NW_020271519.1	RepeatMasker	Unknown	420131	420726	3029	-	.	ID="RND-4_FAMILY-1307";Tend="1548";Tstart="946";shortTE="F";uid="85f90807-7c01-47d8-adfa-46be29561ce4"
NW_020271519.1	RepeatMasker	Unknown	868633	869250	3612	-	.	ID="RND-1_FAMILY-64";Tend="1561";Tstart="949";shortTE="F";uid="d91bff25-56df-4f55-8f9e-6d7d6e466721"
NW_020271519.1	RepeatMasker	DNA/hAT-Tip100	1024535	1024725	769	-	.	ID="DNA8-89_AP";Tend="374";Tstart="198";shortTE="F";uid="9676cb66-aeee-4496-885c-a04eb50dab55"
NW_020271519.1	RepeatMasker	DNA/hAT-hAT19	741462	741643	619	-	.	ID="HAT-N4_AP";Tend="204";Tstart="3";shortTE="F";uid="3139bcb5-3001-4ab0-9615-472af7fb5652"
NW_020271519.1	RepeatMasker	LINE/L2	1499567	1500330	2620	-	.	ID="RND-6_FAMILY-10488";Tend="665";Tstart="13";shortTE="F";uid="db263eac-7731-4bad-a701-598a190d964d"
NW_020271519.1	RepeatMasker	DNA	41370	41899	1500	-	.	ID="DNA4-2_AP";Tend="599";Tstart="8";shortTE="F";uid="495e4a8e-1e72-4214-b424-7e3b11b359da"
NW_020271519.1	RepeatMasker	DNA/hAT-Tip100	206653	206828	831	-	.	ID="RND-6_FAMILY-4470";Tend="1687";Tstart="1520";shortTE="F";uid="a02ac813-cc7a-4ea9-9917-1b25cfaa6465"
NW_020271519.1	RepeatMasker	DNA/TcMar-Tc1	954384	955347	1654	-	.	ID="RND-6_FAMILY-314";TEgroup="ctg_1154%7CRND-6_FAMILY-314%7C1";Tend="1617";Tstart="894";shortTE="F";uid="1d8797ea-ec15-4acd-a520-2221eb2e676d"
NW_020271519.1	RepeatMasker	RC/Helitron	900003	901660	10635	-	.	ID="RND-5_FAMILY-2910";Tend="1551";Tstart="54";shortTE="F";uid="7675c5a5-2a82-4979-9bdc-74da1c720a79"
NW_020271519.1	RepeatMasker	Unknown	695387	696180	1794	-	.	ID="RND-5_FAMILY-722";Tend="1469";Tstart="698";shortTE="F";uid="e09fcb71-4442-4e1b-aba8-61f122871911"
NW_020271519.1	RepeatMasker	DNA/MULE-MuDR	658166	658623	2079	-	.	ID="RND-6_FAMILY-192";Tend="1621";Tstart="1176";shortTE="F";uid="2baa7478-894b-4715-bc1f-ed7bed58248e"
NW_020271519.1	RepeatMasker	DNA/hAT-Tip100	1562510	1562672	654	-	.	ID="DNA8-18_AP";Tend="644";Tstart="471";shortTE="F";uid="92253714-bea5-48ea-bd84-0095a1a08388"
NW_020271519.1	RepeatMasker	DNA/hAT-hAT19	228799	228992	750	-	.	ID="DNA8-66_AP";Tend="192";Tstart="1";shortTE="F";uid="a84cb9e7-e8f6-4b04-940b-8621644e6b51"
NW_020271519.1	RepeatMasker	DNA	885206	885838	583	-	.	ID="DNA4-2_AP";Tend="767";Tstart="156";shortTE="F";uid="81146720-4684-45cc-af68-dc5d597f15f3"
NW_020271519.1	RepeatMasker	DNA/hAT-Tip100	119723	120238	3914	-	.	ID="RND-5_FAMILY-2105";Tend="1529";Tstart="1006";shortTE="F";uid="6504b57b-409e-4c59-b653-231197d1fae0"
NW_020271519.1	RepeatMasker	Retroposon?	1402667	1403036	1065	-	.	ID="RND-3_FAMILY-44";Tend="1363";Tstart="1035";shortTE="F";uid="eaee0118-c48c-4458-80a8-385f25abef84"
NW_020271519.1	RepeatMasker	DNA/hAT-Tip100	267146	267564	1702	-	.	ID="DNA8-42_AP";TEgroup="ctg_1154%7CDNA8-42_AP%7C1";Tend="692";Tstart="2";shortTE="F";uid="41309e3a-2605-4718-af86-473577728cb4"
NW_020271519.1	RepeatMasker	DNA	872669	873079	612	-	.	ID="ttaa2d_ap";Tend="387";Tstart="1";shortTE="F";uid="214f6091-032d-4028-ba3a-68eaba5ae8a2"
NW_020271519.1	RepeatMasker	DNA	870645	870954	820	-	.	ID="DNA4-2_AP";Tend="769";Tstart="470";shortTE="F";uid="59bcd11e-e4fa-4ceb-867f-c24f914f867f"
NW_020271519.1	RepeatMasker	Retroposon?	35337	35721	417	-	.	ID="SINE2-2_AP";Tend="409";Tstart="1";shortTE="F";uid="74ab7878-e076-4325-b9e9-36a19c3ef517"
NW_020271519.1	RepeatMasker	LINE/L2	1497986	1499269	8276	-	.	ID="RND-6_FAMILY-10488";Tend="1973";Tstart="698";shortTE="F";uid="8c9238ae-1362-4be7-8b75-ab58fdcb1c99"
NW_020271519.1	RepeatMasker	DNA	963445	963933	737	-	.	ID="DNA4-2_AP";Tend="458";Tstart="8";shortTE="F";uid="8e12cc2c-da48-42d7-b62f-e5b085b94df7"
NW_020271519.1	RepeatMasker	Unknown	266351	266468	613	-	.	ID="RND-1_FAMILY-22";Tend="1210";Tstart="1097";shortTE="F";uid="ae9ca09b-254e-49a7-a00d-3178fd816369"
NW_020271519.1	RepeatMasker	DNA	743760	744482	5398	-	.	ID="RND-6_FAMILY-2027";Tend="1622";Tstart="909";shortTE="F";uid="25a993a2-7f41-4107-a50b-fd83eee9f547"
NW_020271519.1	RepeatMasker	DNA	1592986	1593377	1033	-	.	ID="TTAA2C_AP";Tend="423";Tstart="10";shortTE="F";uid="8aa8c273-79e6-47af-89d2-295a36be7d9d"
NW_020271519.1	RepeatMasker	RC/Helitron	143972	144110	722	-	.	ID="RND-5_FAMILY-2910";Tend="1520";Tstart="1399";shortTE="F";uid="c1f5cc8f-c70a-444f-9e4c-7384c82e4350"
NW_020271519.1	RepeatMasker	DNA	1388463	1388815	743	-	.	ID="DNA8-31_AP";TEgroup="ctg_1154%7CDNA8-31_AP%7C1";Tend="595";Tstart="2";shortTE="F";uid="2d776f6e-651d-4276-8ee7-07dddb56de9d"
NW_020271519.1	RepeatMasker	DNA/hAT-Tip100	88562	89092	3975	-	.	ID="RND-5_FAMILY-2105";Tend="1532";Tstart="1006";shortTE="F";uid="6578df7d-568a-4047-86cf-5c9880fc497a"
NW_020271519.1	RepeatMasker	DNA/TcMar-m44	516087	516283	487	-	.	ID="dnax-7_ap";Tend="250";Tstart="5";shortTE="F";uid="1293209f-30f9-4247-bcc7-cef389688595"
NW_020271519.1	RepeatMasker	DNA	1189437	1189791	982	-	.	ID="DNA4-2_AP";Tend="359";Tstart="4";shortTE="F";uid="5c34f314-7f8e-45f3-b4a0-a50af5482e15"
NW_020271519.1	RepeatMasker	LTR/Gypsy	257502	258504	5873	-	.	ID="RND-4_FAMILY-590";Tend="2159";Tstart="1161";shortTE="F";uid="61855f7b-0698-41cd-adb5-a7db43de6996"
NW_020271519.1	RepeatMasker	DNA	1188546	1188801	769	-	.	ID="DNA4-2_AP";Tend="628";Tstart="358";shortTE="F";uid="7b36bfc2-c355-43b8-bd0d-55d96cc27a05"
NW_020271519.1	RepeatMasker	DNA/MULE-MuDR	983444	983920	2183	-	.	ID="RND-6_FAMILY-2558";Tend="1372";Tstart="859";shortTE="F";uid="2ef7f541-489d-44fc-bd31-09db24272a2f"
NW_020271519.1	RepeatMasker	DNA	1165088	1165629	865	-	.	ID="DNA4-2_AP";TEgroup="ctg_1154%7CDNA4-2_AP%7C1";Tend="769";Tstart="1";shortTE="F";uid="dac54865-fe06-4c14-ba9d-83c687264de2"
NW_020271519.1	RepeatMasker	DNA	1758925	1759321	970	-	.	ID="TTAA2C_AP";Tend="413";Tstart="1";shortTE="F";uid="d26e8429-545c-4313-afe9-c6b73e763d30"
NW_020271519.1	RepeatMasker	DNA/MULE-MuDR	1558633	1558876	478	-	.	ID="RND-6_FAMILY-5994";Tend="1930";Tstart="1698";shortTE="F";uid="5c50db83-ee90-496e-aae9-3b8b48e8fcc1"
NW_020271519.1	RepeatMasker	LINE/I-Jockey	794905	795060	984	-	.	ID="RND-6_FAMILY-3145";Tend="1526";Tstart="1373";shortTE="F";uid="ab53debc-1022-4862-a4b8-8afa54134c1c"
NW_020271519.1	RepeatMasker	DNA	107731	108465	2216	-	.	ID="DNA4-2_AP";Tend="769";Tstart="1";shortTE="F";uid="054e7945-2d12-4e26-a2b4-2d7f72271e80"
NW_020271519.1	RepeatMasker	DNA	1410065	1410403	1172	-	.	ID="DNA4-3_AP";Tend="637";Tstart="280";shortTE="F";uid="964bd7d7-469f-4a77-a936-ef90ccdfef22"
NW_020271519.1	RepeatMasker	Unknown	1565561	1565750	431	-	.	ID="RND-6_FAMILY-1663";Tend="986";Tstart="809";shortTE="F";uid="e012619b-c897-495a-9ee9-5d3841091ae8"
NW_020271519.1	RepeatMasker	DNA	1007107	1007234	439	-	.	ID="DNA4-1_AP";Tend="798";Tstart="675";shortTE="F";uid="f2714af8-acaa-40ed-a688-d0132130fa41"
NW_020271519.1	RepeatMasker	Retroposon?	894782	895336	777	-	.	ID="SINE2-2_AP";Tend="525";Tstart="4";shortTE="F";uid="e5a0441b-fe1f-434d-a007-4466b805fcf2"
NW_020271519.1	RepeatMasker	LINE/I-Jockey	1172694	1172958	434	-	.	ID="RND-6_FAMILY-8490";Tend="1263";Tstart="1003";shortTE="F";uid="126366e6-5dd6-43ab-ac5b-c6b739e92d14"
NW_020271519.1	RepeatMasker	Unknown	992627	992750	749	-	.	ID="RND-6_FAMILY-6238";Tend="1092";Tstart="969";shortTE="F";uid="03a714a2-98df-4114-b89f-159ebde6fb89"
NW_020271519.1	RepeatMasker	DNA/hAT-Tip100	1025102	1025209	527	-	.	ID="DNA8-89_AP";Tend="101";Tstart="1";shortTE="F";uid="2c54bd9c-14a9-4a36-b696-63fec17f4a1e"
NW_020271519.1	RepeatMasker	DNA/hAT	192546	192684	535	-	.	ID="RND-5_FAMILY-6280";Tend="1701";Tstart="1564";shortTE="F";uid="a05d3f80-ad64-4a68-a6af-bd03d4f860ea"
NW_020271519.1	RepeatMasker	DNA/hAT-Tip100	720820	720921	460	-	.	ID="DNA8-89_AP";Tend="101";Tstart="1";shortTE="F";uid="112c824b-24e7-4e92-a98b-fdd7d9dbe3db"
NW_020271519.1	RepeatMasker	DNA	1601989	1602772	3854	-	.	ID="RND-6_FAMILY-3458";TEgroup="ctg_1154%7CRND-6_FAMILY-3458%7C1";Tend="1950";Tstart="888";shortTE="F";uid="2069ca96-508f-44f9-8fd9-9c3b530356d5"
NW_020271519.1	RepeatMasker	DNA/Ginger-1	685232	685390	430	-	.	ID="GINGER1-1_AP";Tend="5171";Tstart="5010";shortTE="F";uid="0d0f970c-462b-477c-ba73-03dda6b504d3"
NW_020271519.1	RepeatMasker	Retroposon?	156552	156828	552	-	.	ID="RND-3_FAMILY-44";Tend="1366";Tstart="1116";shortTE="F";uid="bf726e0c-8b2c-47e3-a041-208dc4f5afb1"
NW_020271519.1	RepeatMasker	Unknown	1453673	1453818	549	-	.	ID="RND-4_FAMILY-560";Tend="1055";Tstart="936";shortTE="F";uid="77cf38e0-5e6f-49d4-9add-5067f3b41a30"
NW_020271519.1	RepeatMasker	DNA/hAT	1123235	1123557	1027	-	.	ID="RND-5_FAMILY-2196";Tend="1273";Tstart="980";shortTE="F";uid="6b3a607f-aacb-48b2-8016-540f1fdf08c4"
NW_020271519.1	RepeatMasker	DNA/hAT	781762	782686	571	-	.	ID="RND-5_FAMILY-6280";TEgroup="ctg_1154%7CRND-5_FAMILY-6280%7C1";Tend="2005";Tstart="841";shortTE="F";uid="cf4d6ac5-1879-44b3-be80-f8d2ef5c2bff"
NW_020271519.1	RepeatMasker	DNA	203273	203519	809	-	.	ID="dna4-2_ap";Tend="263";Tstart="1";shortTE="F";uid="b75b4363-202b-412f-9130-3d5c53d49d2d"
NW_020271519.1	RepeatMasker	LINE/I-Jockey	854324	854634	482	-	.	ID="RND-6_FAMILY-3145";Tend="1498";Tstart="1178";shortTE="F";uid="db7c6587-ea7b-4c34-baf0-9cebf1c1735b"
NW_020271519.1	RepeatMasker	DNA/hAT-Blackjack	177878	178562	409	-	.	ID="RND-5_FAMILY-2293";TEgroup="ctg_1154%7CRND-5_FAMILY-2293%7C1";Tend="1695";Tstart="664";shortTE="T";uid="41ffdcd7-5876-46f2-9767-2e62dc608c59"
NW_020271519.1	RepeatMasker	Unknown	99291	99538	2030	-	.	ID="RND-1_FAMILY-3";Tend="1226";Tstart="978";shortTE="F";uid="ad1b5988-2783-4cfa-a4bc-69910cf829e1"
NW_020271519.1	RepeatMasker	LINE/L2	758383	758713	1397	-	.	ID="RND-6_FAMILY-10488";Tend="1358";Tstart="1047";shortTE="F";uid="99f09a6d-1403-4c0d-8abf-8bf7ca3ceb32"
NW_020271519.1	RepeatMasker	DNA/hAT-hAT19	1659598	1660227	2650	-	.	ID="DNA8-109_AP";Tend="674";Tstart="1";shortTE="F";uid="b5451879-256f-47ce-8219-8a96ca77977d"
NW_020271519.1	RepeatMasker	Unknown	745108	745482	1958	-	.	ID="RND-1_FAMILY-15";Tend="869";Tstart="456";shortTE="F";uid="2951c5de-5797-4de4-9917-2d7e20a8004c"
NW_020271519.1	RepeatMasker	DNA/TcMar-Tc1	743505	743679	525	-	.	ID="mariner-n7_rpr";Tend="796";Tstart="476";shortTE="F";uid="f40e1d83-6049-4d07-9090-e8860a0f0332"
NW_020271519.1	RepeatMasker	Retroposon?	302192	302822	2883	-	.	ID="RND-6_FAMILY-3288";Tend="1622";Tstart="976";shortTE="F";uid="9284a1af-7450-47a4-a723-3fecba33f05a"
NW_020271519.1	RepeatMasker	Retroposon?	1647111	1647724	427	-	.	ID="RND-3_FAMILY-44";Tend="1140";Tstart="505";shortTE="F";uid="32b762b7-7e5e-4889-9dc8-7776f61491df"
NW_020271519.1	RepeatMasker	DNA/hAT-hAT19	728894	729453	1170	-	.	ID="DNA8-84_AP";Tend="563";Tstart="3";shortTE="F";uid="553e4908-7486-4cd6-aae8-9b7689c23867"
NW_020271519.1	RepeatMasker	DNA	1416216	1416850	1323	-	.	ID="DNA4-2_AP";Tend="676";Tstart="8";shortTE="F";uid="d77b4e59-27ee-4dbd-b0bf-a31d40364dff"
NW_020271519.1	RepeatMasker	Retroposon?	477393	478268	574	-	.	ID="RND-3_FAMILY-44";Tend="1770";Tstart="847";shortTE="F";uid="ffb4cc6b-6e4d-457b-ad8e-c6710068de9a"
NW_020271519.1	RepeatMasker	Unknown	1573105	1573354	574	-	.	ID="RND-1_FAMILY-2";Tend="1223";Tstart="960";shortTE="F";uid="07c50c2b-2457-471f-8b0d-0f864c7b41b9"
NW_020271519.1	RepeatMasker	DNA	1556833	1557159	854	-	.	ID="DNA4-3_AP";Tend="527";Tstart="224";shortTE="F";uid="c2367afd-bc12-43d0-be28-1f9c709f57ad"
NW_020271519.1	RepeatMasker	DNA/Ginger-1	144437	144688	895	-	.	ID="GINGER1-1_AP";Tend="3482";Tstart="3179";shortTE="F";uid="7ca053ad-2c2c-4341-82a8-5c9a008e4e6f"
NW_020271519.1	RepeatMasker	Retroposon?	156956	157201	418	-	.	ID="SINE2-1_AP";Tend="1363";Tstart="1140";shortTE="F";uid="54fbe4ab-e50d-444b-a012-895babb9748f"
NW_020271519.1	RepeatMasker	Unknown	1080445	1080592	607	-	.	ID="RND-5_FAMILY-7189";Tend="959";Tstart="793";shortTE="F";uid="aadcdb27-6242-4cab-a621-20019ac49ad5"
NW_020271519.1	RepeatMasker	Unknown	1210163	1210579	682	-	.	ID="RND-6_FAMILY-1452";Tend="1330";Tstart="933";shortTE="F";uid="bed36afb-0ea3-4742-82d1-b463d3c54c4e"
NW_020271519.1	RepeatMasker	Retroposon?	1403424	1403789	461	-	.	ID="RND-3_FAMILY-44";Tend="1003";Tstart="680";shortTE="F";uid="17fd42a1-e8af-4b21-98db-b2b755d89c80"
NW_020271519.1	RepeatMasker	DNA	788254	788476	626	-	.	ID="RND-6_FAMILY-253";Tend="1080";Tstart="868";shortTE="F";uid="b22d5c08-8794-410e-9732-e38485b8db50"
NW_020271519.1	RepeatMasker	Retroposon?	946830	947003	480	-	.	ID="SINE2-2_AP";Tend="197";Tstart="1";shortTE="F";uid="32c615eb-cd58-4397-90c4-f1a1ea4f1d6a"
NW_020271519.1	RepeatMasker	DNA/PiggyBac	148408	149316	1485	-	.	ID="piggybac-12_lmi";Tend="2049";Tstart="886";shortTE="F";uid="67899683-bf85-4f5c-97bc-9d2fc7741c13"
NW_020271519.1	RepeatMasker	DNA/hAT-Tip100	1109454	1109809	1888	-	.	ID="RND-6_FAMILY-9421";Tend="1271";Tstart="932";shortTE="F";uid="a3a387a9-39c9-47bc-a5b1-124e985995bb"
NW_020271519.1	RepeatMasker	DNA/hAT-Charlie	181976	183200	1779	-	.	ID="RND-5_FAMILY-2427";Tend="1945";Tstart="796";shortTE="F";uid="df94d9e9-9033-4870-be71-dfe0366ad2fe"
NW_020271519.1	RepeatMasker	DNA/hAT-Blackjack	979966	980108	493	-	.	ID="RND-6_FAMILY-2118";Tend="999";Tstart="849";shortTE="F";uid="c045cbfd-dfba-4bac-b3de-0f7eb87c1689"
NW_020271519.1	RepeatMasker	DNA	1343061	1343406	581	-	.	ID="DNA4-3_AP";Tend="575";Tstart="250";shortTE="F";uid="81f3e775-2dee-44ad-a1c2-71ebc7a25e50"
NW_020271519.1	RepeatMasker	DNA/MULE-MuDR	658716	658930	1030	-	.	ID="MUDR10X_AP";Tend="1787";Tstart="1573";shortTE="F";uid="3c58114c-4172-4bcf-a83c-1f391a6629a4"
NW_020271519.1	RepeatMasker	LINE/I-Jockey	392210	392345	450	-	.	ID="RND-6_FAMILY-3145";Tend="1526";Tstart="1383";shortTE="F";uid="605a0f82-ee74-43a0-8a15-41d034e3a80f"
NW_020271519.1	RepeatMasker	DNA/TcMar-Mariner	10458	10639	1223	-	.	ID="RND-5_FAMILY-359";Tend="1351";Tstart="1180";shortTE="F";uid="e0262ed1-09c6-406e-b7da-db058ec28f44"
NW_020271519.1	RepeatMasker	Unknown	1484540	1484883	2160	-	.	ID="RND-1_FAMILY-3";Tend="1240";Tstart="886";shortTE="F";uid="a9f75fdb-2f85-40d5-9455-171dfefca8ca"
NW_020271519.1	RepeatMasker	DNA/hAT-hAT19	1035795	1035903	447	-	.	ID="HAT-N2_AP";Tend="122";Tstart="11";shortTE="F";uid="79b98ff5-8307-4cde-87c2-e5d823515975"
NW_020271519.1	RepeatMasker	DNA/hAT-Tip100	976474	977588	961	-	.	ID="hat-15_lmi";Tend="4369";Tstart="2929";shortTE="F";uid="b7ffdf64-6f24-45df-b59a-ef11d73d24eb"
NW_020271519.1	RepeatMasker	Unknown	368103	368490	2514	-	.	ID="RND-6_FAMILY-12383";Tend="1396";Tstart="999";shortTE="F";uid="f08b8d63-5db3-4e84-bf03-2a56655d9ee0"
NW_020271519.1	RepeatMasker	DNA/hAT-hAT19	255903	256043	411	-	.	ID="DNA8-109_AP";Tend="134";Tstart="1";shortTE="F";uid="2bde98c4-4399-4198-bfcf-0d46d76ebc70"
NW_020271519.1	RepeatMasker	DNA	1198806	1199409	1144	-	.	ID="DNA4-2_AP";Tend="769";Tstart="1";shortTE="F";uid="6dc492bb-225a-4e7e-90dc-3ca80e8a27f4"
NW_020271519.1	RepeatMasker	DNA/hAT-hAT19	1564845	1565151	1227	-	.	ID="RND-4_FAMILY-265";Tend="1600";Tstart="1299";shortTE="F";uid="df38a698-9b20-4e72-a813-c5f6ff9ac683"
NW_020271519.1	RepeatMasker	DNA	1429225	1429340	496	-	.	ID="dna4-2_ap";Tend="769";Tstart="651";shortTE="F";uid="c28593a3-52fc-45ff-aa71-46a1f9be3038"
NW_020271519.1	RepeatMasker	Retroposon?	908578	909046	587	-	.	ID="RND-3_FAMILY-44";Tend="1770";Tstart="1063";shortTE="F";uid="4aed9062-1610-43fe-b222-d072389a0898"
NW_020271519.1	RepeatMasker	DNA/MULE-MuDR	708263	708592	1571	-	.	ID="RND-6_FAMILY-1197";TEgroup="ctg_1154%7CRND-6_FAMILY-1197%7C1";Tend="1376";Tstart="921";shortTE="F";uid="9b1eaf3e-b973-4791-8cd9-77aeadd9a0f8"
NW_020271519.1	RepeatMasker	Retroposon?	1403004	1403400	450	-	.	ID="SINE2-1_AP";Tend="1374";Tstart="655";shortTE="F";uid="11199ee4-babe-4e72-be89-c62162308b7f"
NW_020271521.1	RepeatMasker	DNA	725	2085	9072	+	.	ID="RND-5_FAMILY-2162";Tend="1780";Tstart="529";shortTE="F";uid="fe708d9c-5f15-4149-a772-2758934f5d1a"
NW_020271521.1	RepeatMasker	Unknown	4599	4997	1041	-	.	ID="RND-5_FAMILY-651";TEgroup="ctg_1156%7CRND-5_FAMILY-651%7C1";Tend="1402";Tstart="889";shortTE="F";uid="1c23fda1-a4c0-4e2f-92f8-49dbcb321383"
NW_020271521.1	RepeatMasker	Unknown	1752	2125	1425	-	.	ID="RND-1_FAMILY-15";Tend="775";Tstart="389";shortTE="F";uid="896a5af7-ea80-4720-846f-acf2ef9fbc16"
NW_020271521.1	RepeatMasker	DNA	6540	6759	523	-	.	ID="DNA4-3_AP";Tend="240";Tstart="12";shortTE="F";uid="d2d1246b-2501-4597-b89f-ef41734b9139"
NW_020271522.1	RepeatMasker	DNA/PIF-Harbinger	2721	3073	642	+	.	ID="ISL2EU-7_CFL";Tend="675";Tstart="310";shortTE="F";uid="79fc2b97-03df-426b-927f-dc81c167564d"
NW_020271522.1	RepeatMasker	DNA/hAT-hAT19	4329	4605	891	+	.	ID="RND-6_FAMILY-3699";Tend="1089";Tstart="831";shortTE="F";uid="fefe62d3-ea30-4144-a355-4b178b81ad7e"
NW_020271522.1	RepeatMasker	DNA/PIF-Harbinger	4999	5836	1980	+	.	ID="ISL2EU-7_CFL";Tend="2260";Tstart="1426";shortTE="F";uid="32bd447b-8db3-430d-b9c1-3ba818aa6240"
NW_020271522.1	RepeatMasker	LTR/Pao	6651	8085	8771	-	.	ID="RND-6_FAMILY-1413";Tend="1785";Tstart="446";shortTE="F";uid="2fe8a609-4a1d-4e40-b973-1dff4dc237aa"
NW_020271522.1	RepeatMasker	LTR/Pao	8275	8654	646	-	.	ID="RND-6_FAMILY-1413";Tend="409";Tstart="173";shortTE="F";uid="f6fe1984-220f-4b47-a449-2e93fe61f3b2"
NW_020271522.1	RepeatMasker	LTR/Pao	8851	8978	480	-	.	ID="RND-6_FAMILY-1413";Tend="119";Tstart="1";shortTE="F";uid="cfab84a3-bc35-4132-94f6-7b26fae9fa93"
NW_020271523.1	RepeatMasker	Unknown	5282	5577	566	+	.	ID="RND-6_FAMILY-2076";Tend="1035";Tstart="752";shortTE="F";uid="751740f5-c628-4219-aec1-767a08165a33"
NW_020271523.1	RepeatMasker	Unknown	27	524	2385	-	.	ID="RND-5_FAMILY-1124";Tend="1364";Tstart="872";shortTE="F";uid="53f89522-f800-4d80-86a9-6ef8c19616ee"
NW_020271523.1	RepeatMasker	Unknown	5468	6356	5205	-	.	ID="RND-5_FAMILY-1871";Tend="1718";Tstart="817";shortTE="F";uid="5567e2c1-8f48-4840-946d-4e2551f7e118"
NW_020271524.1	RepeatMasker	DNA/hAT-Charlie	214	414	1246	+	.	ID="HAT-N1_AP";Tend="561";Tstart="362";shortTE="F";uid="3608295d-e805-4033-9067-3edeb8d9c274"
NW_020270481.1	RepeatMasker	DNA/hAT-hAT19	429684	430326	2494	+	.	ID="RND-4_FAMILY-265";Tend="1596";Tstart="877";shortTE="F";uid="46367010-aaff-4842-ac7c-0dee71daf180"
NW_020270481.1	RepeatMasker	DNA/hAT	32728	33191	2096	+	.	ID="RND-6_FAMILY-10693";Tend="1321";Tstart="913";shortTE="F";uid="0956d634-76fc-4d83-845e-a4453daf2ad8"
NW_020270481.1	RepeatMasker	Retroposon?	360044	360430	1113	+	.	ID="RND-3_FAMILY-44";Tend="1359";Tstart="944";shortTE="F";uid="9d684f40-4158-4946-8ba1-b005a03e64f9"
NW_020270481.1	RepeatMasker	DNA	457079	457654	1316	+	.	ID="DNA4-3_AP";Tend="585";Tstart="1";shortTE="F";uid="37c047de-b653-4c34-93cf-5b7648014df0"
NW_020270481.1	RepeatMasker	DNA	412364	412637	525	+	.	ID="DNA-TTAA-1_AP";Tend="254";Tstart="1";shortTE="F";uid="63fc3eba-dde1-4cf8-8e2b-03b0f542fd62"
NW_020270481.1	RepeatMasker	Unknown	513128	513923	5019	+	.	ID="RND-5_FAMILY-9592";Tend="1688";Tstart="942";shortTE="F";uid="99d78d44-8821-4768-87cc-24844425323f"
NW_020270481.1	RepeatMasker	DNA	201107	201441	514	+	.	ID="DNA4-2_AP";Tend="409";Tstart="5";shortTE="F";uid="eb1f1dc5-2100-49f7-8b38-8b49f7a9875e"
NW_020270481.1	RepeatMasker	Retroposon?	433512	433671	551	+	.	ID="RND-3_FAMILY-44";Tend="1369";Tstart="1208";shortTE="F";uid="b2b61536-321f-483b-9c51-968ff40e2f5a"
NW_020270481.1	RepeatMasker	DNA/Ginger-2	131040	131560	1448	+	.	ID="RND-1_FAMILY-26";TEgroup="ctg_116%7CRND-1_FAMILY-26%7C1";Tend="1501";Tstart="831";shortTE="F";uid="9a46b74c-7e2d-4922-9ff0-55434cc01c92"
NW_020270481.1	RepeatMasker	Retroposon?	381220	381943	908	+	.	ID="SINE2-1_AP";Tend="832";Tstart="1";shortTE="F";uid="729c5863-a6c1-417e-99d1-e8569e7c363b"
NW_020270481.1	RepeatMasker	DNA	201517	201665	497	+	.	ID="dna4-2_ap";Tend="769";Tstart="621";shortTE="F";uid="f9342e6d-2c46-4a93-a266-20b86ae58ebd"
NW_020270481.1	RepeatMasker	DNA	477330	477543	827	+	.	ID="DNA8-31_AP";Tend="218";Tstart="1";shortTE="F";uid="f60b9bad-f4df-46e4-a06d-c955f389dc11"
NW_020270481.1	RepeatMasker	DNA	253420	253695	600	+	.	ID="ttaa2c_ap";Tend="328";Tstart="55";shortTE="F";uid="54d0cf2a-08e0-485d-9e2f-864207b90d3b"
NW_020270481.1	RepeatMasker	Retroposon?	466797	467078	470	+	.	ID="RND-3_FAMILY-44";Tend="1024";Tstart="747";shortTE="F";uid="5ce3ffcb-52b0-4840-8c8c-f9ca46be2f90"
NW_020270481.1	RepeatMasker	Unknown	445591	446041	1398	+	.	ID="RND-5_FAMILY-1124";Tend="1697";Tstart="1236";shortTE="F";uid="935422a2-6068-42aa-936a-a538f2aa3b86"
NW_020270481.1	RepeatMasker	DNA/hAT-Charlie	355335	355884	2756	+	.	ID="RND-1_FAMILY-38";Tend="1418";Tstart="877";shortTE="F";uid="1df9edf2-f414-431a-b9c0-17a7dc80f82d"
NW_020270481.1	RepeatMasker	DNA	276877	277649	1859	+	.	ID="DNA4-2_AP";Tend="769";Tstart="1";shortTE="F";uid="04eb02f0-6885-4cb9-a475-b4e081190a95"
NW_020270481.1	RepeatMasker	LINE/I	35525	36242	711	+	.	ID="RND-6_FAMILY-1521";Tend="1680";Tstart="913";shortTE="F";uid="0daa701e-2cf1-445f-9f03-4c4ced28d8db"
NW_020270481.1	RepeatMasker	DNA/hAT-hAT19	509298	509837	2505	+	.	ID="RND-5_FAMILY-862";Tend="1453";Tstart="940";shortTE="F";uid="bb305a97-c2fc-490e-911e-5c0ad2673b6f"
NW_020270481.1	RepeatMasker	DNA/hAT-Ac	436095	436335	545	+	.	ID="DNA8-91B_AP";Tend="255";Tstart="4";shortTE="F";uid="095c5430-b95a-46ca-bc5a-c49726a69459"
NW_020270481.1	RepeatMasker	DNA	405221	405629	610	+	.	ID="TTAA2C_AP";Tend="408";Tstart="7";shortTE="F";uid="c54145ea-afc1-4147-8d05-50625ef836b6"
NW_020270481.1	RepeatMasker	DNA/CMC-EnSpm	617739	617940	460	+	.	ID="HALYOMORPHA_HALYS-6_FAMILY-207";Tend="182";Tstart="16";shortTE="F";uid="034239e5-4375-48b3-8ad0-03f424ac5d00"
NW_020270481.1	RepeatMasker	DNA	285649	286348	1295	+	.	ID="DNA4-2_AP";Tend="769";Tstart="2";shortTE="F";uid="8dadebd4-a161-4e99-926f-aebce48af757"
NW_020270481.1	RepeatMasker	Unknown	511461	512170	4682	+	.	ID="RND-5_FAMILY-782";Tend="1627";Tstart="926";shortTE="F";uid="51b11490-b824-4ac7-8e9e-fb579279697a"
NW_020270481.1	RepeatMasker	DNA/hAT-Ac	436522	436697	749	+	.	ID="DNA8-91_AP";Tend="680";Tstart="483";shortTE="F";uid="46923c1a-e765-44bf-810e-08888517330e"
NW_020270481.1	RepeatMasker	Retroposon?	602748	604153	2515	+	.	ID="RND-3_FAMILY-44";Tend="1380";Tstart="1";shortTE="F";uid="3f0d7ca5-837d-46fb-a780-e59f0301678e"
NW_020270481.1	RepeatMasker	DNA	107455	108229	1555	+	.	ID="DNA4-2_AP";Tend="767";Tstart="1";shortTE="F";uid="90d37d4b-0bfa-4493-9753-200bcb3bcabd"
NW_020270481.1	RepeatMasker	Unknown	429539	429652	457	+	.	ID="RND-6_FAMILY-1663";Tend="1387";Tstart="1275";shortTE="F";uid="28271796-ee0e-44af-bfc2-23573bf4c164"
NW_020270481.1	RepeatMasker	DNA/MULE-MuDR	80606	83239	20952	+	.	ID="RND-6_FAMILY-9580";Tend="2621";Tstart="108";shortTE="F";uid="9b8ff174-9baf-41d1-b543-c88c054306c5"
NW_020270481.1	RepeatMasker	DNA/hAT-hAT19	233891	234637	3506	+	.	ID="RND-4_FAMILY-265";Tend="1613";Tstart="859";shortTE="F";uid="6f8087fd-3f70-4e0d-a2be-a29cce0393d2"
NW_020270481.1	RepeatMasker	Retroposon?	382025	382335	1191	+	.	ID="RND-3_FAMILY-44";Tend="1366";Tstart="1075";shortTE="F";uid="40f93938-1ff6-43c0-86a5-1beda0750ddc"
NW_020270481.1	RepeatMasker	Unknown	22662	22980	501	+	.	ID="RND-1_FAMILY-54";TEgroup="ctg_116%7CRND-1_FAMILY-54%7C1";Tend="1552";Tstart="902";shortTE="F";uid="ab245a27-fb8d-42b7-8294-58aa96f09505"
NW_020270481.1	RepeatMasker	Retroposon?	421852	423190	2350	+	.	ID="RND-3_FAMILY-44";Tend="1463";Tstart="320";shortTE="F";uid="01d2c005-8021-4beb-8669-6315fb716ffe"
NW_020270481.1	RepeatMasker	DNA	667500	668195	1364	+	.	ID="RND-6_FAMILY-3458";TEgroup="ctg_116%7CRND-6_FAMILY-3458%7C1";Tend="1953";Tstart="893";shortTE="F";uid="d50b4b24-f87b-4c75-9a01-48174e17977b"
NW_020270481.1	RepeatMasker	Unknown	568493	568771	1157	+	.	ID="RND-1_FAMILY-2";Tend="1251";Tstart="950";shortTE="F";uid="ed34087e-2beb-4656-83d5-844d0943dd9a"
NW_020270481.1	RepeatMasker	DNA	257305	257409	477	+	.	ID="DNA4-2_AP";Tend="346";Tstart="239";shortTE="F";uid="137b50f3-bd8b-45fa-99ac-42375b6c454e"
NW_020270481.1	RepeatMasker	Retroposon?	594174	594936	931	+	.	ID="RND-3_FAMILY-44";Tend="1754";Tstart="990";shortTE="F";uid="6eff60ee-c585-4d55-82e1-beb9b2f49ff8"
NW_020270481.1	RepeatMasker	DNA/hAT-Tip100	505125	507436	5109	+	.	ID="RND-6_FAMILY-10555";Tend="2097";Tstart="21";shortTE="F";uid="51de6b69-d574-4203-befc-43b21602bb9e"
NW_020270481.1	RepeatMasker	DNA/hAT-Tip100	389390	389503	511	+	.	ID="RND-6_FAMILY-6747";Tend="1848";Tstart="1734";shortTE="F";uid="300f950b-0833-4faf-a771-f6ce0c8bb9fb"
NW_020270481.1	RepeatMasker	Unknown	12663	12811	1254	+	.	ID="RND-6_FAMILY-7428";Tend="1535";Tstart="1387";shortTE="F";uid="1cc41b69-bcb9-4b1a-8bdf-4012f47f749c"
NW_020270481.1	RepeatMasker	Retroposon?	574932	575055	433	+	.	ID="RND-3_FAMILY-44";Tend="1323";Tstart="1198";shortTE="F";uid="ced5ac96-c682-431a-a135-328f277835f3"
NW_020270481.1	RepeatMasker	DNA	460421	460717	1034	+	.	ID="DNA4-2_AP";Tend="768";Tstart="450";shortTE="F";uid="26cfc6db-aa74-4843-8ed1-ddcdc8ba2873"
NW_020270481.1	RepeatMasker	LTR/Pao	329298	329880	822	+	.	ID="BEL4-I_AP";Tend="5691";Tstart="5128";shortTE="F";uid="e7e5de71-0374-47e2-80f5-f9e4ae9bbcd8"
NW_020270481.1	RepeatMasker	DNA	561801	562218	1583	+	.	ID="TTAA2D_AP";Tend="430";Tstart="17";shortTE="F";uid="fe46f804-22d6-4da5-820b-f97c83f80f15"
NW_020270481.1	RepeatMasker	Retroposon?	624035	624182	486	+	.	ID="RND-3_FAMILY-44";Tend="1371";Tstart="1236";shortTE="F";uid="8734c475-3f1c-4650-9f6d-bbd8ac4d7c42"
NW_020270481.1	RepeatMasker	DNA/hAT	572003	572106	479	+	.	ID="DNA8-1_AP";Tend="847";Tstart="758";shortTE="F";uid="670b8a96-a824-4751-bee4-9a7c584be14e"
NW_020270481.1	RepeatMasker	DNA	84862	85370	1336	+	.	ID="DNA4-2_AP";Tend="752";Tstart="247";shortTE="F";uid="2f8a68c3-36f6-4c08-94a7-aa428abf4c2b"
NW_020270481.1	RepeatMasker	Unknown	328979	329265	1367	+	.	ID="RND-1_FAMILY-101";Tend="1034";Tstart="754";shortTE="F";uid="6257feda-e477-4dc7-a649-898d0c17a131"
NW_020270481.1	RepeatMasker	Retroposon?	585743	586596	815	+	.	ID="SINE2-1_AP";Tend="1379";Tstart="486";shortTE="F";uid="7996d7b0-1901-4e51-8959-15498bfa51db"
NW_020270481.1	RepeatMasker	DNA	404665	405056	562	-	.	ID="DNA4-3_AP";TEgroup="ctg_116%7CDNA4-3_AP%7C1";Tend="635";Tstart="145";shortTE="F";uid="870ddcee-8c1c-4328-b0a6-2d82b8f5ec0a"
NW_020270481.1	RepeatMasker	DNA/MULE-MuDR	659497	660189	817	-	.	ID="MUDR1X_AP";TEgroup="ctg_116%7CMUDR1X_AP%7C1";Tend="2394";Tstart="1";shortTE="F";uid="d7af091f-9c25-4e12-9c44-23f0c68f38ce"
NW_020270481.1	RepeatMasker	DNA/Kolobok-E	623767	624015	682	-	.	ID="koloboke-2_ap";Tend="2116";Tstart="1918";shortTE="F";uid="a0933f20-a2be-4443-8135-95d6bb2ef429"
NW_020270481.1	RepeatMasker	RC/Helitron	441978	443171	1603	-	.	ID="RND-5_FAMILY-1611";TEgroup="ctg_116%7CRND-5_FAMILY-1611%7C1";Tend="2547";Tstart="1436";shortTE="F";uid="7d40f9b8-e3d0-4345-9d79-896e57ad3aa9"
NW_020270481.1	RepeatMasker	Unknown	520824	521001	610	-	.	ID="RND-6_FAMILY-806";Tend="1362";Tstart="1183";shortTE="F";uid="8a6d1612-1459-4b88-a709-dddc82dde328"
NW_020270481.1	RepeatMasker	LINE/I-Jockey	179405	179635	935	-	.	ID="AG-JOCK-1";Tend="1476";Tstart="1357";shortTE="F";uid="eea60607-d509-44db-bd16-c10049b8d2a9"
NW_020270481.1	RepeatMasker	DNA/hAT-Tip100	453627	453770	710	-	.	ID="RND-6_FAMILY-680";Tend="1703";Tstart="1560";shortTE="F";uid="47fffef8-1887-4cd5-a7cb-869d8afa06c9"
NW_020270481.1	RepeatMasker	LINE/I-Jockey	637919	638683	5619	-	.	ID="RND-5_FAMILY-6445";Tend="2618";Tstart="1873";shortTE="F";uid="9ec6249d-9e6a-4397-9b1f-a8b30dc97d9a"
NW_020270481.1	RepeatMasker	Retroposon?	106045	106582	1968	-	.	ID="RND-6_FAMILY-3288";Tend="2333";Tstart="1762";shortTE="F";uid="db480d08-662b-4940-9947-49a798318abf"
NW_020270481.1	RepeatMasker	Retroposon?	58394	58674	556	-	.	ID="SINE2-1_AP";Tend="427";Tstart="134";shortTE="F";uid="0dcda3ca-6a85-4a8e-a03f-c94ee4d13958"
NW_020270481.1	RepeatMasker	DNA/MULE-MuDR	445533	445871	843	-	.	ID="RND-6_FAMILY-9580";Tend="671";Tstart="333";shortTE="F";uid="4425305c-b273-4057-9cbc-84a4646d954f"
NW_020270481.1	RepeatMasker	DNA	592385	592783	1144	-	.	ID="ttaa2c_ap";Tend="401";Tstart="1";shortTE="F";uid="0f4719c1-0c33-4054-8b6e-826dd98a01f7"
NW_020270481.1	RepeatMasker	Unknown	666278	666866	4564	-	.	ID="RND-1_FAMILY-53";Tend="1624";Tstart="1033";shortTE="F";uid="eb65e252-075d-4ec5-b0a2-8e56de518610"
NW_020270481.1	RepeatMasker	DNA/Ginger-1	593825	594182	451	-	.	ID="GINGER1-1_AP";Tend="4357";Tstart="4031";shortTE="F";uid="750afa53-7203-4f81-864e-3da13a342d4e"
NW_020270481.1	RepeatMasker	Retroposon?	522975	523112	430	-	.	ID="RND-3_FAMILY-44";Tend="1383";Tstart="1241";shortTE="F";uid="c83f4b24-622d-4982-8e5a-8d2dfad8ac94"
NW_020270481.1	RepeatMasker	Unknown	511027	511330	1818	-	.	ID="RND-4_FAMILY-560";Tend="1361";Tstart="1053";shortTE="F";uid="01187a8b-476b-4e92-ba70-8a953b629d4a"
NW_020270481.1	RepeatMasker	DNA/hAT-hAT19	634227	634559	589	-	.	ID="HAT-N7_AP";Tend="371";Tstart="3";shortTE="F";uid="235a777c-7dd2-48d8-9f0f-73bcaff8948c"
NW_020270481.1	RepeatMasker	DNA	551444	551839	1851	-	.	ID="TTAA3_AP";Tend="428";Tstart="5";shortTE="F";uid="9c480e27-b685-48e4-b7b7-4344412cff42"
NW_020270481.1	RepeatMasker	DNA/hAT-Tip100	544059	544322	1223	-	.	ID="RND-6_FAMILY-2601";Tend="1203";Tstart="944";shortTE="F";uid="72b1c65b-93bd-4b10-b8ac-09748c1cc9c3"
NW_020270481.1	RepeatMasker	Unknown	357894	358197	1035	-	.	ID="RND-1_FAMILY-7";Tend="2458";Tstart="2139";shortTE="F";uid="1e80019a-9900-4448-9ff3-551ecf020ced"
NW_020270481.1	RepeatMasker	DNA	405638	406006	467	-	.	ID="DNA4-2_AP";Tend="383";Tstart="31";shortTE="F";uid="0a311f9a-68c9-4a87-b8ed-a217dbbbccd0"
NW_020270481.1	RepeatMasker	DNA/Kolobok-T2	375923	376068	544	-	.	ID="REP-4_PBA";Tend="624";Tstart="486";shortTE="F";uid="b4bb5e68-b2d7-408e-83d8-160190c1b473"
NW_020270481.1	RepeatMasker	LINE/I-Jockey	146367	146588	601	-	.	ID="AG-JOCK-1";Tend="1411";Tstart="1175";shortTE="F";uid="9e0e0e11-828e-438a-b2bc-b330bd9dc05e"
NW_020270481.1	RepeatMasker	DNA/hAT-Tip100	3983	4416	593	-	.	ID="DNA8-18B_AP";Tend="433";Tstart="2";shortTE="F";uid="7cc43358-f367-44e9-a3b7-b79ba3aa14e6"
NW_020270481.1	RepeatMasker	DNA/hAT-Tip100	590230	590461	839	-	.	ID="RND-6_FAMILY-9655";Tend="1706";Tstart="1485";shortTE="F";uid="a148a462-b606-44e8-92ed-5909d682a1ae"
NW_020270481.1	RepeatMasker	Retroposon?	474426	475631	757	-	.	ID="SINE2-1_AP";Tend="1378";Tstart="198";shortTE="F";uid="e4f40201-c5fc-4835-bf68-d91088679708"
NW_020270481.1	RepeatMasker	DNA/hAT-Blackjack	330097	331125	6213	-	.	ID="RND-5_FAMILY-488";Tend="2962";Tstart="1939";shortTE="F";uid="8a091d18-582e-4dd6-9837-5b2ecd9e4b40"
NW_020270481.1	RepeatMasker	LTR/Gypsy	617788	617988	482	-	.	ID="GYPSY68-I_AG";Tend="2271";Tstart="2083";shortTE="F";uid="9f316cae-9dc8-45e9-a643-44b7894fd354"
NW_020270481.1	RepeatMasker	DNA/TcMar-Tc1	467732	468422	3005	-	.	ID="RND-6_FAMILY-314";Tend="1529";Tstart="878";shortTE="F";uid="ba4fc2a6-f037-46b1-af15-a35c81c26df9"
NW_020270481.1	RepeatMasker	Unknown	444738	445428	3481	-	.	ID="RND-6_FAMILY-806";Tend="1442";Tstart="797";shortTE="F";uid="0fd26429-dee6-41ac-9ccc-9cc1d94cd141"
NW_020270481.1	RepeatMasker	Unknown	202928	203561	3110	-	.	ID="RND-4_FAMILY-1307";Tend="1589";Tstart="950";shortTE="F";uid="8463e6d7-3d56-4da1-931f-7c8dca3410e0"
NW_020270481.1	RepeatMasker	DNA	226971	227357	943	-	.	ID="TTAA2C_AP";Tend="406";Tstart="1";shortTE="F";uid="2b950b2f-8b20-4679-a9c0-1bf354f57dfd"
NW_020270481.1	RepeatMasker	DNA/hAT-Tip100	590548	590842	427	-	.	ID="DNA8-107_AP";Tend="704";Tstart="405";shortTE="F";uid="80bdea52-24e5-48f2-96ab-bac4c277a2b2"
NW_020270481.1	RepeatMasker	RC/Helitron	443395	444817	5698	-	.	ID="RND-5_FAMILY-1611";Tend="2471";Tstart="1014";shortTE="F";uid="3563aa64-3687-4ff8-9311-05fb73974193"
NW_020270481.1	RepeatMasker	DNA	416034	416398	649	-	.	ID="DNA4-3_AP";Tend="633";Tstart="261";shortTE="F";uid="8eb53443-0a8c-40a5-b07c-b741b605c826"
NW_020270481.1	RepeatMasker	DNA	510442	510721	1007	-	.	ID="DNA4-2_AP";Tend="769";Tstart="494";shortTE="F";uid="65fd2ea2-4286-40d9-bed5-cdad4fefa50e"
NW_020270481.1	RepeatMasker	Retroposon?	13456	13885	634	-	.	ID="RND-3_FAMILY-44";Tend="1764";Tstart="1169";shortTE="F";uid="87da413a-defa-408c-b005-1ad5e8c434e6"
NW_020270481.1	RepeatMasker	DNA	193553	193815	824	-	.	ID="DNA4-3_AP";Tend="629";Tstart="357";shortTE="F";uid="43344637-a655-4430-a4d5-fa47f5afa6e8"
NW_020270481.1	RepeatMasker	DNA	308675	308892	485	-	.	ID="dna4-2_ap";Tend="264";Tstart="31";shortTE="F";uid="474b33ef-ee2a-43c1-bad0-358fc1954473"
NW_020270481.1	RepeatMasker	Retroposon?	14432	14934	559	-	.	ID="SINE2-1_AP";Tend="532";Tstart="58";shortTE="F";uid="c739a3b4-be3a-4cdb-b31a-dc768bb1615c"
NW_020270481.1	RepeatMasker	RC/Helitron	510885	511027	734	-	.	ID="RND-6_FAMILY-5736";Tend="1615";Tstart="1461";shortTE="F";uid="e18a2ab8-37b4-4d2e-9c5e-d82fd4defb1c"
NW_020270481.1	RepeatMasker	Retroposon?	257374	257626	502	-	.	ID="RND-3_FAMILY-44";Tend="1398";Tstart="1169";shortTE="F";uid="e7918f63-c7f5-4278-9f82-d42741736f35"
NW_020271525.1	RepeatMasker	DNA/hAT-Tip100	3063798	3064150	1381	+	.	ID="RND-5_FAMILY-2024";Tend="1313";Tstart="956";shortTE="F";uid="66f28cf0-8bcc-4fd7-97b2-34c723d5c13b"
NW_020271525.1	RepeatMasker	Retroposon?	2139915	2140195	648	+	.	ID="RND-3_FAMILY-44";Tend="1322";Tstart="1001";shortTE="F";uid="0c3b8252-6df8-44f3-a974-276f86f9c690"
NW_020271525.1	RepeatMasker	Retroposon?	2001116	2002028	1032	+	.	ID="RND-3_FAMILY-44";Tend="1415";Tstart="494";shortTE="F";uid="43ece2e8-ea29-48a2-b35d-c99433e6f187"
NW_020271525.1	RepeatMasker	DNA	1345076	1345522	2512	+	.	ID="TTAA2C_AP";Tend="423";Tstart="1";shortTE="F";uid="5a630da4-3cb0-404d-8b1d-95837a5f4fa8"
NW_020271525.1	RepeatMasker	DNA/Kolobok-E	239731	240298	645	+	.	ID="KOLOBOKE-4_AP";Tend="3090";Tstart="2525";shortTE="F";uid="a519b0eb-7526-4e91-ac27-ccbcc68b8871"
NW_020271525.1	RepeatMasker	DNA	3484561	3484718	435	+	.	ID="dna4-2_ap";Tend="150";Tstart="5";shortTE="F";uid="c20ad1ce-68b5-4437-b1f6-28983349f6a4"
NW_020271525.1	RepeatMasker	DNA	2175194	2175484	666	+	.	ID="DNA4-2_AP";Tend="389";Tstart="96";shortTE="F";uid="18770c09-0db3-466c-8b3a-9b46081d1aec"
NW_020271525.1	RepeatMasker	DNA/hAT	3639680	3640035	981	+	.	ID="RND-6_FAMILY-12035";Tend="1462";Tstart="1117";shortTE="F";uid="151c1346-a082-410f-88a7-7f3b2537fcf2"
NW_020271525.1	RepeatMasker	DNA	158224	158485	613	+	.	ID="dna4-2_ap";Tend="291";Tstart="40";shortTE="F";uid="7aa75bbb-d803-4eed-b04b-9fe92f527fb9"
NW_020271525.1	RepeatMasker	DNA/TcMar-Tigger	2408013	2408137	433	+	.	ID="RND-5_FAMILY-16";Tend="1088";Tstart="954";shortTE="F";uid="4636e406-7e89-42f8-a768-ae2b2d3a8ac2"
NW_020271525.1	RepeatMasker	DNA/P	274822	274949	1167	+	.	ID="RND-5_FAMILY-228";Tend="1068";Tstart="941";shortTE="F";uid="3fe3ce8f-332f-4413-9f35-f7c2543cea41"
NW_020271525.1	RepeatMasker	DNA/TcMar-Pogo	3180603	3180839	767	+	.	ID="RND-6_FAMILY-5775";Tend="1118";Tstart="886";shortTE="F";uid="bbdfcfc9-c5f4-4949-bea6-f637194c3988"
NW_020271525.1	RepeatMasker	Unknown	3619851	3619993	704	+	.	ID="RND-4_FAMILY-560";Tend="1052";Tstart="930";shortTE="F";uid="6a7641b5-c625-43a0-892d-9d5e56f79d92"
NW_020271525.1	RepeatMasker	DNA	1231339	1231749	799	+	.	ID="DNA4-2_AP";Tend="769";Tstart="342";shortTE="F";uid="b2b2051c-23fa-48db-967a-425896c3eddf"
NW_020271525.1	RepeatMasker	DNA	1089783	1090095	625	+	.	ID="DNA4-2_AP";Tend="312";Tstart="1";shortTE="F";uid="f81c7664-c07a-42da-9477-cbc7dac687ba"
NW_020271525.1	RepeatMasker	DNA	3682498	3682703	413	+	.	ID="TTAA3_AP";Tend="428";Tstart="233";shortTE="F";uid="9f1e5674-fce7-44fa-84e0-28cad0edd841"
NW_020271525.1	RepeatMasker	DNA/hAT-hAT19	3185605	3185740	584	+	.	ID="hat-n9_ap";Tend="589";Tstart="491";shortTE="F";uid="a2807e9e-4be4-4d40-8a28-c0964d80311c"
NW_020271525.1	RepeatMasker	Retroposon?	396157	396453	1005	+	.	ID="RND-3_FAMILY-44";Tend="1366";Tstart="1071";shortTE="F";uid="4b9877ac-3eed-4a5e-9910-7f343950f96f"
NW_020271525.1	RepeatMasker	DNA	1889046	1889414	751	+	.	ID="DNA8-31_AP";TEgroup="ctg_1160%7CDNA8-31_AP%7C2";Tend="595";Tstart="1";shortTE="F";uid="c422e4d6-1419-4d17-be90-090dca189889"
NW_020271525.1	RepeatMasker	DNA/hAT	1033517	1033730	788	+	.	ID="DNA8-90_AP";Tend="210";Tstart="1";shortTE="F";uid="32e81ad0-c4f3-41c4-bdbf-d3ffcd8184a6"
NW_020271525.1	RepeatMasker	DNA/Ginger-1	2729688	2730019	546	+	.	ID="GINGER1-1_AP";Tend="4338";Tstart="4022";shortTE="F";uid="503266c7-55af-4e0d-9d6c-0e88d4f06859"
NW_020271525.1	RepeatMasker	DNA	1060260	1060605	1214	+	.	ID="DNA4-2_AP";Tend="501";Tstart="144";shortTE="F";uid="36b1a156-8c33-486f-ab46-51359004fb77"
NW_020271525.1	RepeatMasker	LINE/I-Jockey	3238060	3238413	1203	+	.	ID="RND-6_FAMILY-1153";Tend="1325";Tstart="981";shortTE="F";uid="8ed44fc0-ab8e-4862-a715-2a085accb1dc"
NW_020271525.1	RepeatMasker	DNA/hAT-hAT19	2793888	2794542	3992	+	.	ID="RND-6_FAMILY-13";Tend="1605";Tstart="912";shortTE="F";uid="c78fbd91-55ee-4f91-aad4-2c9d7e58e725"
NW_020271525.1	RepeatMasker	Unknown	130694	130883	1180	+	.	ID="RND-1_FAMILY-100";Tend="1105";Tstart="918";shortTE="F";uid="7da136f2-4b4b-4b3e-a09d-dec02115c431"
NW_020271525.1	RepeatMasker	DNA	962438	962910	630	+	.	ID="DNA4-2_AP";Tend="769";Tstart="292";shortTE="F";uid="9d21fb35-b442-4d95-83ef-4168e90c8c8e"
NW_020271525.1	RepeatMasker	DNA/hAT-hAT19	1363368	1363739	1316	+	.	ID="RND-5_FAMILY-271";Tend="1521";Tstart="1162";shortTE="F";uid="e5c407c4-3e9e-4a9a-b8f4-10540b92bc17"
NW_020271525.1	RepeatMasker	DNA/hAT-Charlie	549030	549291	1945	+	.	ID="RND-6_FAMILY-4388";Tend="1245";Tstart="980";shortTE="F";uid="f5ec0cdb-2e66-4b79-85ff-66b79289dafc"
NW_020271525.1	RepeatMasker	DNA/TcMar-Pogo	3181123	3181331	476	+	.	ID="RND-6_FAMILY-5775";Tend="1467";Tstart="1276";shortTE="F";uid="e446c8f8-f8bb-424c-a7eb-4a7ac5b7afbb"
NW_020271525.1	RepeatMasker	DNA/hAT-hAT19	3626933	3627133	684	+	.	ID="HAT-N4_AP";Tend="193";Tstart="4";shortTE="F";uid="19a35ab8-0505-4826-a145-aa4d4a464e3b"
NW_020271525.1	RepeatMasker	DNA/hAT-Charlie	3216704	3217041	1140	+	.	ID="RND-6_FAMILY-831";Tend="1324";Tstart="911";shortTE="F";uid="877585d5-9086-4846-b976-b85b4c6a5a58"
NW_020271525.1	RepeatMasker	Unknown	2199919	2200587	5601	+	.	ID="RND-1_FAMILY-10";Tend="1669";Tstart="989";shortTE="F";uid="849a8224-69a7-4f19-81eb-5f31b8092913"
NW_020271525.1	RepeatMasker	DNA/hAT-Tip100	3676402	3677502	7153	+	.	ID="RND-6_FAMILY-4219";Tend="2089";Tstart="984";shortTE="F";uid="9d83c21f-0607-4016-95c6-338ee86ac4aa"
NW_020271525.1	RepeatMasker	DNA/MULE-MuDR	555311	555706	629	+	.	ID="MUDR1X_AP";TEgroup="ctg_1160%7CMUDR1X_AP%7C1";Tend="2394";Tstart="1";shortTE="F";uid="dc284c19-657f-408f-9350-f0ac4acd4d0c"
NW_020271525.1	RepeatMasker	Unknown	3002899	3003499	3489	+	.	ID="RND-1_FAMILY-36";Tend="1581";Tstart="973";shortTE="F";uid="49df0820-a196-428c-add9-e3044ecfe55a"
NW_020271525.1	RepeatMasker	Retroposon?	653599	653899	1064	+	.	ID="RND-3_FAMILY-44";Tend="1366";Tstart="1079";shortTE="F";uid="e6c73cff-fcc7-4e61-b5d0-be4672d35762"
NW_020271525.1	RepeatMasker	DNA/TcMar-Tigger	2722723	2722930	761	+	.	ID="RND-5_FAMILY-3029";Tend="1680";Tstart="1543";shortTE="F";uid="eb54fbbb-5f94-4505-8a79-f3477825c49d"
NW_020271525.1	RepeatMasker	DNA/Kolobok-E	3173722	3174007	411	+	.	ID="KOLOBOKE-4_AP";Tend="2825";Tstart="2523";shortTE="F";uid="996dde65-7558-410a-a6c5-038939336d23"
NW_020271525.1	RepeatMasker	DNA/TcMar-Tc1	32	377	939	+	.	ID="RND-6_FAMILY-314";Tend="1529";Tstart="1196";shortTE="F";uid="3a1b44f8-2f8e-4ba5-9e10-a93311f4905e"
NW_020271525.1	RepeatMasker	LTR/Gypsy	1954939	1955086	419	+	.	ID="GYPSY-43_DWIL-I";Tend="739";Tstart="584";shortTE="F";uid="ad20db34-df83-4eb0-918b-7a6889371454"
NW_020271525.1	RepeatMasker	DNA	1395834	1396478	584	+	.	ID="DNA4-3_AP";TEgroup="ctg_1160%7CDNA4-3_AP%7C1";Tend="394";Tstart="124";shortTE="F";uid="e21622c9-7a53-458c-8334-ed7649fbaa21"
NW_020271525.1	RepeatMasker	DNA	1154353	1154654	445	+	.	ID="DNA4-3_AP";Tend="635";Tstart="287";shortTE="F";uid="dbe994d6-c43c-4d01-aaeb-488e1333e9bd"
NW_020271525.1	RepeatMasker	Retroposon?	3174226	3174517	421	+	.	ID="SINE2-1_AP";Tend="1024";Tstart="738";shortTE="F";uid="5f791176-8d2f-4ef9-b453-b5baa0606d44"
NW_020271525.1	RepeatMasker	Retroposon?	356294	357001	1327	+	.	ID="RND-3_FAMILY-44";Tend="1354";Tstart="621";shortTE="F";uid="2e0c9b7e-bbd1-434f-99ac-1a4e2c206e3b"
NW_020271525.1	RepeatMasker	DNA/hAT-hAT19	1936505	1936669	548	+	.	ID="DNA8-88_AP";Tend="620";Tstart="458";shortTE="F";uid="12861fa0-f21a-49a7-96a0-923ff3ef84a7"
NW_020271525.1	RepeatMasker	DNA	533827	533998	891	+	.	ID="DNA8-31_AP";Tend="174";Tstart="1";shortTE="F";uid="e50f5e9e-ee35-4a22-a51b-f938ed4c247b"
NW_020271525.1	RepeatMasker	DNA	842269	842680	1032	+	.	ID="TTAA2D_AP";Tend="408";Tstart="5";shortTE="F";uid="693d557e-87e4-4549-86f4-495be4261249"
NW_020271525.1	RepeatMasker	DNA	2861049	2861414	531	+	.	ID="DNA4-2_AP";Tend="619";Tstart="214";shortTE="F";uid="34f53d2e-d580-4ba5-a82f-cc77be02a75c"
NW_020271525.1	RepeatMasker	LINE/I-Jockey	2743236	2743529	480	+	.	ID="RND-6_FAMILY-8490";Tend="1348";Tstart="1057";shortTE="F";uid="a1f7d401-8ea8-411f-82c2-48d16e7dc771"
NW_020271525.1	RepeatMasker	DNA/hAT-hAT19	3059043	3059543	2133	+	.	ID="DNA8-109_AP";Tend="550";Tstart="3";shortTE="F";uid="482dc48d-a95a-4ec6-aefb-826dee1edc74"
NW_020271525.1	RepeatMasker	DNA/hAT	405379	405914	2249	+	.	ID="RND-1_FAMILY-70";Tend="1514";Tstart="996";shortTE="F";uid="06774a84-2d6e-4891-b5cc-fd65b6449dcd"
NW_020271525.1	RepeatMasker	DNA/hAT-hAT19	689121	689229	405	+	.	ID="RND-6_FAMILY-14";Tend="1176";Tstart="1078";shortTE="F";uid="308b98a8-b6fd-4ad3-964d-0158a85b6f2c"
NW_020271525.1	RepeatMasker	DNA/hAT-hAT19	1209115	1209299	412	+	.	ID="HAT-N4_AP";Tend="233";Tstart="53";shortTE="F";uid="a81cb4ac-9068-49ce-9d94-443e76115c5c"
NW_020271525.1	RepeatMasker	DNA/hAT?	3509165	3509272	590	+	.	ID="DNA8-60_AP";Tend="186";Tstart="81";shortTE="F";uid="95f397a8-00ed-4cca-8bee-72151bd71302"
NW_020271525.1	RepeatMasker	Retroposon?	1084765	1086081	1040	+	.	ID="RND-3_FAMILY-44";Tend="1411";Tstart="338";shortTE="F";uid="987ab24a-16af-43e3-91b8-d33a6fc5de0b"
NW_020271525.1	RepeatMasker	DNA/P	277410	277908	4103	+	.	ID="RND-5_FAMILY-228";Tend="1561";Tstart="1065";shortTE="F";uid="82c98650-1598-41f5-8b1d-967449626a57"
NW_020271525.1	RepeatMasker	Unknown	443866	444089	530	+	.	ID="RND-1_FAMILY-2";Tend="1204";Tstart="953";shortTE="F";uid="84530fac-f251-403c-8869-3d5c39d86f15"
NW_020271525.1	RepeatMasker	DNA	2296962	2297590	1004	+	.	ID="DNA4-2_AP";Tend="769";Tstart="3";shortTE="F";uid="f936982e-167d-44cf-8f53-ae879f60daed"
NW_020271525.1	RepeatMasker	Retroposon?	241333	241692	1047	+	.	ID="RND-3_FAMILY-44";Tend="1379";Tstart="1053";shortTE="F";uid="23898b1d-8e78-4155-94f2-530249acff07"
NW_020271525.1	RepeatMasker	DNA	1593149	1593493	490	+	.	ID="DNA4-3_AP";Tend="615";Tstart="266";shortTE="F";uid="f2159533-59f5-42f0-b713-11a536d4ebfa"
NW_020271525.1	RepeatMasker	DNA	2298459	2299109	626	+	.	ID="DNA4-2_AP";Tend="695";Tstart="3";shortTE="F";uid="a1f68806-6bda-46cc-b806-b8ebfab67e4e"
NW_020271525.1	RepeatMasker	DNA	1260046	1260215	537	+	.	ID="dna4-2_ap";Tend="303";Tstart="144";shortTE="F";uid="0f902c8a-293d-4187-9b51-7c15ec10e5c9"
NW_020271525.1	RepeatMasker	DNA/hAT	2004801	2005301	2540	+	.	ID="RND-5_FAMILY-7285";Tend="1472";Tstart="951";shortTE="F";uid="f5410ee2-c960-47f8-9bee-b8bd6446d60b"
NW_020271525.1	RepeatMasker	Retroposon?	324026	324212	539	+	.	ID="RND-3_FAMILY-44";Tend="1370";Tstart="1203";shortTE="F";uid="ee84845d-855d-4958-a289-7ec3d60dfc81"
NW_020271525.1	RepeatMasker	DNA	3267911	3268179	601	+	.	ID="DNA4-3_AP";Tend="417";Tstart="123";shortTE="F";uid="5a8a4a35-2475-4ed5-a6a4-d2266f043ed8"
NW_020271525.1	RepeatMasker	DNA/Kolobok-E	593540	594078	500	+	.	ID="KOLOBOKE-4_AP";Tend="3129";Tstart="2526";shortTE="F";uid="00285a81-e770-4612-81eb-8bf83ac0c3f3"
NW_020271525.1	RepeatMasker	Retroposon?	1302369	1302966	1406	+	.	ID="RND-3_FAMILY-44";Tend="1386";Tstart="861";shortTE="F";uid="5c9626ac-1a90-4fa8-8474-2d23a1d4c719"
NW_020271525.1	RepeatMasker	DNA	1236211	1236505	779	+	.	ID="DNA4-1_AP";Tend="823";Tstart="521";shortTE="F";uid="a2934ca6-6ed3-42a4-903b-1ccb2112e0c0"
NW_020271525.1	RepeatMasker	DNA	1842259	1842489	714	+	.	ID="dna4-2_ap";Tend="244";Tstart="1";shortTE="F";uid="1619a640-7f31-4850-9294-6fbc97866fad"
NW_020271525.1	RepeatMasker	Retroposon?	403043	403547	802	+	.	ID="RND-3_FAMILY-44";Tend="1480";Tstart="923";shortTE="F";uid="1e56d916-a2d7-47c5-a25c-5b04dfe6baf5"
NW_020271525.1	RepeatMasker	Retroposon?	48558	49057	545	+	.	ID="SINE2-1_AP";Tend="1134";Tstart="587";shortTE="F";uid="b8249e9d-9b95-4a9b-88a1-44ad3c8a5311"
NW_020271525.1	RepeatMasker	DNA/Ginger-2	917646	918974	3185	+	.	ID="RND-6_FAMILY-1301";TEgroup="ctg_1160%7CRND-6_FAMILY-1301%7C1";Tend="2185";Tstart="590";shortTE="F";uid="b394e248-28c7-40f2-b175-5ad277b5c9c6"
NW_020271525.1	RepeatMasker	DNA/Ginger-2	2881897	2882063	422	+	.	ID="GINGER2-1_AP";Tend="166";Tstart="1";shortTE="F";uid="53bd0077-cc46-4e05-99e2-b5b72689e7a9"
NW_020271525.1	RepeatMasker	DNA	3200463	3200762	567	+	.	ID="DNA4-3_AP";Tend="453";Tstart="158";shortTE="F";uid="614577de-7afb-446e-ac89-d6de1e72962e"
NW_020271525.1	RepeatMasker	Unknown	2950083	2950668	2931	+	.	ID="RND-5_FAMILY-651";Tend="1417";Tstart="886";shortTE="F";uid="96c66a7a-4443-45fb-9c55-1e811e80d5af"
NW_020271525.1	RepeatMasker	DNA	2148870	2149251	435	+	.	ID="DNA4-2_AP";Tend="397";Tstart="1";shortTE="F";uid="0b3f6b1a-d315-4fa5-a051-39f77a7df33a"
NW_020271525.1	RepeatMasker	Unknown	2871293	2871770	1844	+	.	ID="RND-5_FAMILY-2909";Tend="1523";Tstart="1025";shortTE="F";uid="4e7b3dc9-2a72-48f3-8c71-2d68f84322d3"
NW_020271525.1	RepeatMasker	DNA/hAT-hAT19	1301824	1302098	860	+	.	ID="DNA8-109_AP";Tend="674";Tstart="402";shortTE="F";uid="fa7e17d3-5f50-493c-a213-d469925ad09c"
NW_020271525.1	RepeatMasker	DNA	1801744	1802176	474	+	.	ID="DNA4-2_AP";TEgroup="ctg_1160%7CDNA4-2_AP%7C2";Tend="768";Tstart="224";shortTE="F";uid="65df2f37-92e8-4850-a9fa-01f3ce3dfb30"
NW_020271525.1	RepeatMasker	Retroposon?	2258201	2258972	2413	+	.	ID="RND-3_FAMILY-44";Tend="1385";Tstart="613";shortTE="F";uid="c413c41e-b951-4ee5-8462-2f345ace188e"
NW_020271525.1	RepeatMasker	Retroposon?	395629	395820	405	+	.	ID="SINE2-1_AP";Tend="297";Tstart="83";shortTE="F";uid="da29b9e9-28b3-469f-be33-9ab0eb48b4a1"
NW_020271525.1	RepeatMasker	Unknown	1378680	1378932	428	+	.	ID="RND-5_FAMILY-1058";Tend="1395";Tstart="1153";shortTE="F";uid="8430e49d-378f-417d-9467-ddc56629fe66"
NW_020271525.1	RepeatMasker	DNA/Kolobok-E	2866460	2866605	459	+	.	ID="RND-4_FAMILY-52";Tend="1504";Tstart="1358";shortTE="F";uid="615179c9-8826-49cb-b6d3-2617b6842a0a"
NW_020271525.1	RepeatMasker	Unknown	716917	717140	647	+	.	ID="RND-1_FAMILY-50";Tend="1165";Tstart="934";shortTE="F";uid="0ba98173-d956-45cb-8c0b-ff5e191b5878"
NW_020271525.1	RepeatMasker	DNA/hAT-Charlie	3184026	3184478	995	+	.	ID="RND-5_FAMILY-2287";TEgroup="ctg_1160%7CRND-5_FAMILY-2287%7C1";Tend="1349";Tstart="1148";shortTE="F";uid="a6b362c4-4bc5-48d2-9fa6-02f393a91b78"
NW_020271525.1	RepeatMasker	DNA	1028520	1028699	402	+	.	ID="dna4-1_ap";Tend="248";Tstart="55";shortTE="F";uid="2b2454eb-84c3-41ae-aedb-4d9c4c733b81"
NW_020271525.1	RepeatMasker	DNA/MULE-MuDR	2716299	2716749	964	+	.	ID="MUDR11X_AP";TEgroup="ctg_1160%7CMUDR11X_AP%7C1";Tend="2210";Tstart="553";shortTE="F";uid="b8b1b5a1-ca86-4465-91b3-a40c93ff7891"
NW_020271525.1	RepeatMasker	DNA	481028	481555	577	+	.	ID="DNA4-2_AP";Tend="754";Tstart="125";shortTE="F";uid="ba0bb976-d2ce-476e-9161-503460c3545e"
NW_020271525.1	RepeatMasker	Unknown	463739	464538	659	+	.	ID="HALYOMORPHA_HALYS-1_FAMILY-43";Tend="804";Tstart="3";shortTE="F";uid="41b17bfa-dd58-48cb-be99-df987ef3c3c5"
NW_020271525.1	RepeatMasker	Unknown	1992970	1993077	845	+	.	ID="RND-1_FAMILY-43";Tend="1231";Tstart="1126";shortTE="F";uid="cdbc85b7-8a66-4419-a30c-aaab4d28f690"
NW_020271525.1	RepeatMasker	DNA	897589	897812	727	+	.	ID="dna4-1_ap";Tend="243";Tstart="16";shortTE="F";uid="085412ce-7c55-40d8-a0ca-a1027f62917d"
NW_020271525.1	RepeatMasker	DNA	1109471	1110191	1466	+	.	ID="DNA4-2_AP";Tend="769";Tstart="15";shortTE="F";uid="7a6513b3-3a5a-4bed-9be2-46c0f920be44"
NW_020271525.1	RepeatMasker	Unknown	1014143	1014520	788	+	.	ID="RND-1_FAMILY-116";TEgroup="ctg_1160%7CRND-1_FAMILY-116%7C1";Tend="1874";Tstart="953";shortTE="F";uid="bfdc7599-cab0-49ff-8817-e88bc2e9a5fe"
NW_020271525.1	RepeatMasker	DNA/MULE-MuDR	1210252	1210763	1803	+	.	ID="RND-6_FAMILY-1197";TEgroup="ctg_1160%7CRND-6_FAMILY-1197%7C1";Tend="1297";Tstart="920";shortTE="F";uid="55f3bafa-3744-4d20-8e3a-69035248f101"
NW_020271525.1	RepeatMasker	Retroposon?	664289	664597	730	+	.	ID="RND-3_FAMILY-44";Tend="942";Tstart="665";shortTE="F";uid="a188331e-58be-44d4-bbf3-b1fdc758a36e"
NW_020271525.1	RepeatMasker	DNA/hAT-Tip100	2991567	2991743	1034	+	.	ID="RND-5_FAMILY-340";Tend="1377";Tstart="1193";shortTE="F";uid="9cb18ac3-2472-4134-89f6-88386209f6a3"
NW_020271525.1	RepeatMasker	DNA/TcMar-Pogo	317556	318171	3025	+	.	ID="RND-6_FAMILY-5775";Tend="1468";Tstart="874";shortTE="F";uid="14cfa2c4-a645-41b7-af10-05d57e4af7ac"
NW_020271525.1	RepeatMasker	Retroposon?	49206	49489	834	+	.	ID="RND-3_FAMILY-44";Tend="1366";Tstart="1115";shortTE="F";uid="7c3e44b5-6ecd-4a8e-a52d-bdc16130af3a"
NW_020271525.1	RepeatMasker	DNA	1157616	1158004	568	+	.	ID="DNA4-2_AP";Tend="422";Tstart="26";shortTE="F";uid="5767b1b5-0282-4bbd-97af-6e825d621ab2"
NW_020271525.1	RepeatMasker	Retroposon?	2621138	2621270	432	+	.	ID="RND-3_FAMILY-44";Tend="929";Tstart="798";shortTE="F";uid="3c3fe1b7-c076-4e9c-b179-b86de8c20eab"
NW_020271525.1	RepeatMasker	DNA/hAT-Tip100	3218512	3218895	812	+	.	ID="RND-6_FAMILY-1086";Tend="1356";Tstart="923";shortTE="F";uid="1ea741cb-e760-4bbd-bf08-f0e6d92bfa2d"
NW_020271525.1	RepeatMasker	RC/Helitron	2655068	2655372	1110	+	.	ID="RND-6_FAMILY-5736";Tend="1733";Tstart="1403";shortTE="F";uid="bce03c15-8d41-4708-94e6-97f197188d38"
NW_020271525.1	RepeatMasker	DNA/MULE-MuDR	2672871	2673513	897	+	.	ID="RND-6_FAMILY-5028";Tend="1856";Tstart="1218";shortTE="F";uid="0883642f-6b9b-4d2e-a4d7-b1e94c158188"
NW_020271525.1	RepeatMasker	DNA	1257952	1258213	476	+	.	ID="dna4-1_ap";Tend="310";Tstart="18";shortTE="F";uid="c81be768-e5c6-4bfd-a64a-b4a5e58e86e3"
NW_020271525.1	RepeatMasker	Retroposon?	3019158	3019610	636	+	.	ID="SINE2-2_AP";Tend="471";Tstart="1";shortTE="F";uid="0c3cd155-0343-4bb9-95d3-fc07cef78053"
NW_020271525.1	RepeatMasker	DNA/TcMar-Mariner	2335564	2335956	408	+	.	ID="RND-5_FAMILY-359";TEgroup="ctg_1160%7CRND-5_FAMILY-359%7C1";Tend="1340";Tstart="981";shortTE="T";uid="210ff619-2960-45f3-9f30-6069392ec2f8"
NW_020271525.1	RepeatMasker	Retroposon?	2958047	2958822	566	+	.	ID="RND-3_FAMILY-44";Tend="1128";Tstart="338";shortTE="F";uid="e4fa9f59-e7fa-4e95-b37d-ec59b7972a80"
NW_020271525.1	RepeatMasker	DNA	108819	109040	570	+	.	ID="DNA3-8_AP";Tend="260";Tstart="30";shortTE="F";uid="ece2b6e8-9443-4eb2-bbec-1affd2fe5ad8"
NW_020271525.1	RepeatMasker	DNA/TcMar-Pogo	3093466	3093988	2644	+	.	ID="RND-1_FAMILY-5";Tend="1513";Tstart="918";shortTE="F";uid="2146d3ae-c2f0-4e43-8b8f-089c95b0a4cd"
NW_020271525.1	RepeatMasker	LTR/Gypsy	2549008	2550145	1768	+	.	ID="RND-5_FAMILY-1168";Tend="1553";Tstart="506";shortTE="F";uid="9193b60f-9ada-4020-b358-14129b683f78"
NW_020271525.1	RepeatMasker	DNA	654159	654330	567	+	.	ID="DNA4-1_AP";Tend="815";Tstart="649";shortTE="F";uid="2b90b2ba-9f48-44d8-ad01-3ecd82b10ae1"
NW_020271525.1	RepeatMasker	DNA/hAT-hAT19	3627210	3627459	660	+	.	ID="RND-6_FAMILY-14";Tend="1168";Tstart="887";shortTE="F";uid="18694f59-04d4-4ecc-8462-734ac03b9b05"
NW_020271525.1	RepeatMasker	DNA/hAT	1651411	1652063	1655	+	.	ID="RND-5_FAMILY-6280";Tend="1825";Tstart="1224";shortTE="F";uid="27f0f4e3-7039-45f8-83a4-870e21767255"
NW_020271525.1	RepeatMasker	DNA	2598777	2599143	805	+	.	ID="DNA8-31_AP";TEgroup="ctg_1160%7CDNA8-31_AP%7C3";Tend="595";Tstart="32";shortTE="F";uid="772f8d0d-6932-41b5-86be-ec610ced2b78"
NW_020271525.1	RepeatMasker	DNA/Kolobok-T2	3395980	3396156	478	+	.	ID="KOLOBOK-1_AP";Tend="4370";Tstart="4201";shortTE="F";uid="aa3033d5-da60-4353-a765-87b32ef3867c"
NW_020271525.1	RepeatMasker	Retroposon?	2430959	2431415	494	+	.	ID="SINE2-2_AP";Tend="504";Tstart="1";shortTE="F";uid="51d974d8-85e0-4e45-b14f-cb446e1b3994"
NW_020271525.1	RepeatMasker	DNA	2033771	2034070	442	+	.	ID="TTAA8_AP";Tend="434";Tstart="101";shortTE="F";uid="ac2e18ce-9a8e-4ef0-bb20-4e25947b533e"
NW_020271525.1	RepeatMasker	DNA/hAT	1970654	1971257	3425	+	.	ID="RND-1_FAMILY-70";Tend="1513";Tstart="904";shortTE="F";uid="bb65aa1f-1e5c-45fc-a51e-bead5d5d6d2e"
NW_020271525.1	RepeatMasker	LINE/I-Jockey	2487343	2487481	543	+	.	ID="RND-6_FAMILY-1153";Tend="1325";Tstart="1191";shortTE="F";uid="6c4729bc-936c-4fa0-bbff-bdebdd2dcdf2"
NW_020271525.1	RepeatMasker	Unknown	717570	717760	803	+	.	ID="RND-1_FAMILY-50";Tend="1746";Tstart="1561";shortTE="F";uid="763614b5-e422-48b0-a462-bcdf7d3ecd11"
NW_020271525.1	RepeatMasker	DNA	147756	148242	1296	+	.	ID="DNA4-3_AP";Tend="483";Tstart="1";shortTE="F";uid="db5f4d4e-4930-45d4-b12c-b09d42526031"
NW_020271525.1	RepeatMasker	Unknown	2292856	2293035	938	+	.	ID="RND-6_FAMILY-3200";Tend="1227";Tstart="1040";shortTE="F";uid="b289ff21-6233-4f6e-ab30-1d467228223d"
NW_020271525.1	RepeatMasker	DNA	1298332	1298674	668	+	.	ID="ttaa2c_ap";Tend="422";Tstart="58";shortTE="F";uid="e0bffa10-094d-4feb-a8f4-c44a7afbf839"
NW_020271525.1	RepeatMasker	LINE/I-Jockey	2143832	2144150	578	+	.	ID="RND-6_FAMILY-1571";Tend="1147";Tstart="798";shortTE="F";uid="37688263-6a14-4a00-be3f-24e2603ee8f9"
NW_020271525.1	RepeatMasker	Unknown	2360994	2361251	1698	+	.	ID="RND-1_FAMILY-2";Tend="1217";Tstart="957";shortTE="F";uid="ecc35f9f-b62d-4f24-8e33-3f70260db249"
NW_020271525.1	RepeatMasker	Unknown	2853170	2853726	3324	+	.	ID="RND-1_FAMILY-61";Tend="1546";Tstart="931";shortTE="F";uid="9b1c0747-4ffe-43b8-82b4-fadb112434cf"
NW_020271525.1	RepeatMasker	Retroposon?	3607845	3608156	1224	+	.	ID="RND-3_FAMILY-44";Tend="1371";Tstart="1058";shortTE="F";uid="c8dc0b87-452a-40a6-a5c4-ca08e64fe26d"
NW_020271525.1	RepeatMasker	DNA	2403140	2403535	448	+	.	ID="TTAA8_AP";Tend="401";Tstart="10";shortTE="F";uid="a6145be1-01ec-465f-a44b-bcc732d71b8b"
NW_020271525.1	RepeatMasker	DNA	2459850	2460380	896	+	.	ID="DNA4-3_AP";Tend="537";Tstart="2";shortTE="F";uid="ab0b930c-71b6-4b13-8397-ce9bef91cc0f"
NW_020271525.1	RepeatMasker	DNA/hAT-hAT19	1362023	1362368	1280	+	.	ID="RND-5_FAMILY-862";Tend="1512";Tstart="1135";shortTE="F";uid="ebc0ca94-7091-4158-abf8-9e68b0142026"
NW_020271525.1	RepeatMasker	DNA/hAT-Ac	2728642	2728754	559	+	.	ID="dna8-39_ap";Tend="113";Tstart="1";shortTE="F";uid="4cbd4ff9-c7eb-48a5-9a90-882dbed02801"
NW_020271525.1	RepeatMasker	DNA	981107	981790	3862	+	.	ID="RND-5_FAMILY-412";Tend="1689";Tstart="930";shortTE="F";uid="543a9280-d6f3-4245-a5b2-1f816d69f1e5"
NW_020271525.1	RepeatMasker	Retroposon?	1302951	1303330	467	+	.	ID="SINE2-1_AP";Tend="418";Tstart="29";shortTE="F";uid="783b0d31-cfce-47a5-9944-dd1639541aba"
NW_020271525.1	RepeatMasker	DNA	70191	70350	432	+	.	ID="DNA4-3_AP";Tend="292";Tstart="136";shortTE="F";uid="979cf7d2-2878-442e-999a-58456a5718ae"
NW_020271525.1	RepeatMasker	DNA/hAT-Charlie	2286896	2287131	842	+	.	ID="RND-6_FAMILY-831";Tend="1162";Tstart="911";shortTE="F";uid="9698d8bb-fd0b-4186-81f1-db879af04184"
NW_020271525.1	RepeatMasker	DNA	2533615	2533849	722	+	.	ID="TTAA3B_AP";Tend="435";Tstart="198";shortTE="F";uid="998a886c-7b9b-4ac8-9495-827219ae6738"
NW_020271525.1	RepeatMasker	DNA	3334068	3334541	615	+	.	ID="DNA4-2_AP";Tend="490";Tstart="7";shortTE="F";uid="d676a813-f30c-4eeb-bdf6-fed79b05be89"
NW_020271525.1	RepeatMasker	DNA	53373	54142	1763	+	.	ID="DNA4-2_AP";Tend="769";Tstart="6";shortTE="F";uid="f83a7a08-9d6b-467b-9500-d4ea7c33d29a"
NW_020271525.1	RepeatMasker	DNA/MULE-MuDR	419931	420632	1247	+	.	ID="RND-6_FAMILY-192";Tend="1541";Tstart="868";shortTE="F";uid="e073cedb-ff03-4614-a8d3-7098be5c640c"
NW_020271525.1	RepeatMasker	DNA	197765	198404	3181	+	.	ID="RND-5_FAMILY-412";Tend="1675";Tstart="935";shortTE="F";uid="75d6d155-eff7-450b-8187-070ef2c5e7f9"
NW_020271525.1	RepeatMasker	DNA/hAT-hAT19	2666053	2666674	2977	+	.	ID="RND-5_FAMILY-1127";Tend="1567";Tstart="903";shortTE="F";uid="e1e8ee42-24c7-44fa-a7b9-58165b59b2c7"
NW_020271525.1	RepeatMasker	Unknown	975637	976120	3136	+	.	ID="RND-5_FAMILY-651";Tend="1410";Tstart="932";shortTE="F";uid="b508cce2-0fd9-40a2-8261-0b7af785e88e"
NW_020271525.1	RepeatMasker	DNA/hAT-Charlie	180373	180489	571	+	.	ID="HAT-N1_AP";Tend="561";Tstart="443";shortTE="F";uid="9bce55bf-0ece-484c-93db-5ece8fe67362"
NW_020271525.1	RepeatMasker	Retroposon?	3019693	3020018	1229	+	.	ID="RND-3_FAMILY-44";Tend="1366";Tstart="1016";shortTE="F";uid="14a17567-e0a3-427d-8d05-ac0e876f3d83"
NW_020271525.1	RepeatMasker	Unknown	500524	501061	3851	+	.	ID="RND-6_FAMILY-1639";Tend="1323";Tstart="791";shortTE="F";uid="9e475452-3248-42de-9d6e-265443a6ece7"
NW_020271525.1	RepeatMasker	DNA	3611451	3611600	513	+	.	ID="dna4-2_ap";Tend="740";Tstart="583";shortTE="F";uid="82045bd0-78a4-42fe-871a-43c49bed835d"
NW_020271525.1	RepeatMasker	DNA/hAT-Tip100	3034133	3034546	984	+	.	ID="HAT-15_LMI";Tend="5399";Tstart="4973";shortTE="F";uid="fc5fce96-1242-4744-b5d8-7be3201df04e"
NW_020271525.1	RepeatMasker	Unknown	611019	611203	672	+	.	ID="RND-6_FAMILY-3392";Tend="1068";Tstart="882";shortTE="F";uid="2a81593a-afd2-4ab4-812b-4b03ed39c3c2"
NW_020271525.1	RepeatMasker	LINE/I-Jockey	689903	690077	1080	+	.	ID="RND-6_FAMILY-3145";Tend="1505";Tstart="1333";shortTE="F";uid="260983ce-6bbf-4887-bd73-6a269079cae7"
NW_020271525.1	RepeatMasker	DNA	3102327	3103017	1774	+	.	ID="DNA4-2_AP";Tend="769";Tstart="19";shortTE="F";uid="3dd566fe-e0a4-4307-bb2c-a5f1fbcc7226"
NW_020271525.1	RepeatMasker	DNA/hAT-hATm	1717790	1719893	1336	+	.	ID="hat-4_ap";Tend="2916";Tstart="747";shortTE="F";uid="b17fd3a6-3a60-4253-83f0-bbb8d713039b"
NW_020271525.1	RepeatMasker	DNA	234553	235162	1691	+	.	ID="DNA4-2_AP";Tend="709";Tstart="1";shortTE="F";uid="b87ea676-09ed-4915-98f3-f5a778482887"
NW_020271525.1	RepeatMasker	Retroposon?	1377893	1378258	672	+	.	ID="RND-3_FAMILY-44";Tend="993";Tstart="629";shortTE="F";uid="d3fa1acc-2944-4f12-a0af-f830f56cc1bd"
NW_020271525.1	RepeatMasker	Unknown	2942377	2942685	454	+	.	ID="RND-5_FAMILY-943";TEgroup="ctg_1160%7CRND-5_FAMILY-943%7C1";Tend="2784";Tstart="2676";shortTE="F";uid="81dbd45a-2125-404d-8761-f3065359d79d"
NW_020271525.1	RepeatMasker	Retroposon?	77543	78314	810	+	.	ID="RND-3_FAMILY-44";TEgroup="ctg_1160%7CRND-3_FAMILY-44%7C1";Tend="1373";Tstart="425";shortTE="F";uid="c516f776-e35b-4ad3-90b2-ae325801db80"
NW_020271525.1	RepeatMasker	DNA	74043	74227	547	+	.	ID="dna4-2_ap";Tend="758";Tstart="592";shortTE="F";uid="e4e03b1d-43a7-4152-8261-e83437747eaa"
NW_020271525.1	RepeatMasker	DNA	897851	898013	679	+	.	ID="DNA4-2_AP";Tend="750";Tstart="584";shortTE="F";uid="ef0e387b-b5b2-47ba-81d2-8998eb37428f"
NW_020271525.1	RepeatMasker	DNA	2334057	2334229	736	+	.	ID="dna4-2_ap";Tend="769";Tstart="592";shortTE="F";uid="35e2c6da-ed37-4b02-ac79-3c7ee6b040cf"
NW_020271525.1	RepeatMasker	Retroposon?	3424396	3425144	880	+	.	ID="RND-3_FAMILY-44";Tend="1770";Tstart="1026";shortTE="F";uid="3b18c076-f958-4765-aabf-d64cab6ac72e"
NW_020271525.1	RepeatMasker	Unknown	1956536	1956869	1303	+	.	ID="RND-1_FAMILY-2";Tend="1247";Tstart="917";shortTE="F";uid="bbf9151f-655f-4d91-ada3-4a8fce171e35"
NW_020271525.1	RepeatMasker	DNA	3364088	3364436	479	+	.	ID="DNA4-3_AP";Tend="497";Tstart="187";shortTE="F";uid="6868c566-0a60-4ac1-9eff-78c0f41f4dfc"
NW_020271525.1	RepeatMasker	DNA/Kolobok-E	887937	888098	721	+	.	ID="RND-5_FAMILY-3287";Tend="1224";Tstart="1067";shortTE="F";uid="d59218cd-72f4-46f0-b321-b49cbe8256f6"
NW_020271525.1	RepeatMasker	DNA/Kolobok-E	2745903	2746144	435	+	.	ID="KOLOBOKE-2_AP";Tend="1364";Tstart="1119";shortTE="F";uid="2b9b1ce3-9d8a-4246-9579-b9aa0522f83b"
NW_020271525.1	RepeatMasker	DNA	534018	534179	737	+	.	ID="dna8-31_ap";Tend="595";Tstart="390";shortTE="F";uid="0823626a-6a43-4c29-8e48-d40a372a8c8f"
NW_020271525.1	RepeatMasker	LINE/RTE-BovB	368412	368559	706	+	.	ID="RND-5_FAMILY-8182";Tend="1531";Tstart="1382";shortTE="F";uid="f83d9cd6-0667-4057-a02c-650c6c13c5fe"
NW_020271525.1	RepeatMasker	DNA/hAT-hAT19	3739943	3740503	2522	+	.	ID="RND-5_FAMILY-271";Tend="1525";Tstart="986";shortTE="F";uid="d7b776ee-bb89-4a3f-852d-f552f6f6a116"
NW_020271525.1	RepeatMasker	DNA	3611044	3611454	1417	+	.	ID="DNA4-2_AP";Tend="431";Tstart="1";shortTE="F";uid="904e1f0a-62c4-45b5-bc86-2d244de7f67a"
NW_020271525.1	RepeatMasker	DNA	1359893	1360076	542	+	.	ID="ttaa2c_ap";Tend="375";Tstart="198";shortTE="F";uid="ecc180da-7aa2-4d4a-894c-52bfc037c511"
NW_020271525.1	RepeatMasker	LINE/I-Jockey	464539	464720	653	+	.	ID="RND-6_FAMILY-3145";Tend="1357";Tstart="805";shortTE="F";uid="de006eb3-b195-4bf6-b781-00065e108159"
NW_020271525.1	RepeatMasker	DNA/hAT-Tip100	1506239	1506436	693	+	.	ID="DNA8-87_AP";Tend="822";Tstart="634";shortTE="F";uid="05439beb-034c-49bb-a34d-593f6a46b371"
NW_020271525.1	RepeatMasker	DNA	3337199	3337871	1509	+	.	ID="DNA4-2_AP";Tend="769";Tstart="32";shortTE="F";uid="00a321d7-1f68-4aec-ab4d-fd0e127f4c72"
NW_020271525.1	RepeatMasker	DNA	2205412	2205781	642	+	.	ID="DNA4-2_AP";Tend="542";Tstart="183";shortTE="F";uid="97db9752-41db-43d6-823d-f547eae8117f"
NW_020271525.1	RepeatMasker	DNA	1591624	1591799	406	+	.	ID="DNA4-2_AP";Tend="764";Tstart="581";shortTE="F";uid="46103777-f13e-4a5f-810c-650ec4db9106"
NW_020271525.1	RepeatMasker	DNA/hAT-hAT19	1362643	1362781	593	+	.	ID="RND-5_FAMILY-271";Tend="1120";Tstart="987";shortTE="F";uid="d6081d25-e0bf-4311-8a7e-80b31d5c8577"
NW_020271525.1	RepeatMasker	Unknown	1784383	1784722	1613	+	.	ID="RND-1_FAMILY-7";Tend="2400";Tstart="2071";shortTE="F";uid="cb9701cf-f489-4394-b760-4cf9481aa83b"
NW_020271525.1	RepeatMasker	DNA	2735627	2735946	675	+	.	ID="dna4-2_ap";Tend="771";Tstart="452";shortTE="F";uid="581fd6f5-e6a5-4562-bcdb-b6075e7941e6"
NW_020271525.1	RepeatMasker	Unknown	1383311	1383949	2213	+	.	ID="RND-1_FAMILY-36";Tend="1530";Tstart="972";shortTE="F";uid="0c644513-c169-4f44-80e8-26e38231c64d"
NW_020271525.1	RepeatMasker	Retroposon?	2138814	2139903	585	+	.	ID="SINE2-1_AP";Tend="1332";Tstart="265";shortTE="F";uid="5fea2ccc-07e5-4c86-9890-cc6eb6fe2138"
NW_020271525.1	RepeatMasker	DNA	2123266	2123696	801	+	.	ID="DNA4-3_AP";Tend="607";Tstart="185";shortTE="F";uid="1f0e0818-fa08-4237-8406-986740b11086"
NW_020271525.1	RepeatMasker	Unknown	3740909	3741257	672	+	.	ID="RND-1_FAMILY-19";Tend="1819";Tstart="1455";shortTE="F";uid="80ab964d-48fc-4b44-abed-32baaf79f655"
NW_020271525.1	RepeatMasker	DNA	944178	944356	425	+	.	ID="DNA4-3_AP";Tend="426";Tstart="254";shortTE="F";uid="e82a1d54-e85c-463b-8578-2466263fd995"
NW_020271525.1	RepeatMasker	Unknown	2670028	2670536	2721	+	.	ID="RND-6_FAMILY-219";Tend="1575";Tstart="967";shortTE="F";uid="2ebbb1e2-72ab-4278-ab37-82f6f733d5a3"
NW_020271525.1	RepeatMasker	DNA	3373694	3374125	1037	+	.	ID="DNA8-31_AP";TEgroup="ctg_1160%7CDNA8-31_AP%7C4";Tend="595";Tstart="1";shortTE="F";uid="95c0000b-8b38-44e9-9784-2ecf0e519441"
NW_020271525.1	RepeatMasker	DNA	3562485	3562987	1085	+	.	ID="DNA4-3_AP";Tend="550";Tstart="4";shortTE="F";uid="fc2fda05-4ab1-420f-8490-7fa97f24a092"
NW_020271525.1	RepeatMasker	DNA/hAT	270583	271251	1151	+	.	ID="RND-5_FAMILY-1734";TEgroup="ctg_1160%7CRND-5_FAMILY-1734%7C1";Tend="1579";Tstart="985";shortTE="F";uid="382f005b-64b0-4610-ba79-d1fc6fca25f3"
NW_020271525.1	RepeatMasker	DNA	12077	12379	717	+	.	ID="RND-5_FAMILY-2162";Tend="912";Tstart="567";shortTE="F";uid="4f06e25b-e6ec-4cb7-9b15-1aa501bb6dfd"
NW_020271525.1	RepeatMasker	DNA/hAT-hAT19	2343278	2343916	2600	+	.	ID="RND-6_FAMILY-6265";Tend="1464";Tstart="874";shortTE="F";uid="1da8452b-8bc6-4d52-8590-901467764741"
NW_020271525.1	RepeatMasker	Retroposon?	77035	77542	954	+	.	ID="SINE2-1_AP";Tend="831";Tstart="271";shortTE="F";uid="8e79c148-2a55-481c-afa4-25aaa63b8806"
NW_020271525.1	RepeatMasker	DNA	279649	279829	426	+	.	ID="ttaa3c_ap";Tend="333";Tstart="160";shortTE="F";uid="8cf21a6e-6b66-4ae9-ab47-8a1848c7f4b0"
NW_020271525.1	RepeatMasker	Unknown	689250	689421	1416	+	.	ID="RND-6_FAMILY-1050";Tend="1843";Tstart="1673";shortTE="F";uid="e09ac584-8ada-472a-adc4-f0ed6e365be7"
NW_020271525.1	RepeatMasker	DNA/MULE-MuDR	420606	420710	421	+	.	ID="MUDR10X_AP";Tend="2129";Tstart="2029";shortTE="F";uid="83b5f01b-1d23-4bb6-88b3-144fb0efb113"
NW_020271525.1	RepeatMasker	Retroposon?	323624	323845	549	+	.	ID="RND-3_FAMILY-44";Tend="768";Tstart="550";shortTE="F";uid="7c676146-fca3-472d-9fc7-c8f0fdd53ddf"
NW_020271525.1	RepeatMasker	DNA/hAT-hAT19	1317736	1318319	3386	+	.	ID="DNA8-95_AP";Tend="968";Tstart="356";shortTE="F";uid="988252cd-09f3-4a59-aa5c-88ac4b617bb6"
NW_020271525.1	RepeatMasker	DNA	1090268	1090718	1184	+	.	ID="DNA4-2_AP";Tend="769";Tstart="321";shortTE="F";uid="1d64cf91-6a0d-4c5f-ac7b-4f72d924c881"
NW_020271525.1	RepeatMasker	RC/Helitron	952823	953138	1297	+	.	ID="RND-6_FAMILY-7003";Tend="1432";Tstart="1133";shortTE="F";uid="eccc8624-fa57-4d57-a9a6-1ee79b933966"
NW_020271525.1	RepeatMasker	DNA	961910	962304	1448	+	.	ID="DNA-TTAA-1_AP";Tend="423";Tstart="2";shortTE="F";uid="10635076-7e87-4b69-98ee-9477054c92d8"
NW_020271525.1	RepeatMasker	DNA/Ginger-2	419403	419744	1364	+	.	ID="RND-6_FAMILY-1301";Tend="1842";Tstart="1487";shortTE="F";uid="289a232e-5e8d-48a0-b045-c5cab5d697dd"
NW_020271525.1	RepeatMasker	LTR/Gypsy	731264	731392	558	+	.	ID="GYPSY-24_DEL-I";Tend="2836";Tstart="2707";shortTE="F";uid="cafab2d9-6a81-4e33-8e9c-036f1eeb001c"
NW_020271525.1	RepeatMasker	DNA	2443372	2443576	913	+	.	ID="DNA8-31_AP";Tend="213";Tstart="1";shortTE="F";uid="2bb2ba93-70e0-47d9-a125-b98b832611f1"
NW_020271525.1	RepeatMasker	DNA/hAT-hAT19	1316958	1317241	1290	+	.	ID="DNA8-95_AP";Tend="312";Tstart="1";shortTE="F";uid="a7be5ec3-9213-47d5-bfd0-3c630305eace"
NW_020271525.1	RepeatMasker	Unknown	1949570	1949684	572	+	.	ID="RND-5_FAMILY-1004";Tend="1562";Tstart="1443";shortTE="F";uid="18256fa5-71d6-48b6-809f-18d2cea617c4"
NW_020271525.1	RepeatMasker	Unknown	2653680	2654326	2281	+	.	ID="RND-4_FAMILY-1307";Tend="1568";Tstart="956";shortTE="F";uid="e862bedc-9a44-4bda-91d3-01549f40f1d6"
NW_020271525.1	RepeatMasker	DNA	2748245	2748801	1722	+	.	ID="DNA4-2_AP";Tend="547";Tstart="1";shortTE="F";uid="9cdf52e6-1721-4277-99ce-3685774fc45e"
NW_020271525.1	RepeatMasker	DNA/hAT-hAT19	2671996	2672153	488	+	.	ID="HAT-N12_AP";Tend="159";Tstart="1";shortTE="F";uid="93111fc2-bc28-4ce8-bee8-83bfd15f6bf6"
NW_020271525.1	RepeatMasker	DNA/hAT-hAT19	3498756	3499684	671	+	.	ID="HAT-1_RPR";Tend="1459";Tstart="495";shortTE="F";uid="04a798db-c719-4347-a13c-ae086037a6b9"
NW_020271525.1	RepeatMasker	DNA/Ginger-2	1777461	1778784	8425	+	.	ID="RND-6_FAMILY-1301";Tend="1875";Tstart="565";shortTE="F";uid="d7ead5e5-03db-4b10-9fa2-9253b837e73e"
NW_020271525.1	RepeatMasker	DNA	72400	72668	513	+	.	ID="dna4-1_ap";Tend="294";Tstart="28";shortTE="F";uid="cc18bba4-b02a-4d65-8447-ae0249ba0cc0"
NW_020271525.1	RepeatMasker	DNA/Kolobok-E	1995572	1995806	494	+	.	ID="KOLOBOKE-2_AP";Tend="1362";Tstart="1119";shortTE="F";uid="9511a041-97e2-4560-9444-09ca7e6dd94a"
NW_020271525.1	RepeatMasker	DNA	2586951	2587686	1536	+	.	ID="DNA4-2_AP";Tend="768";Tstart="1";shortTE="F";uid="cd0db274-7600-4ec4-9586-946c4ebc9e7a"
NW_020271525.1	RepeatMasker	DNA	3183863	3184029	437	+	.	ID="DNAX-2_AP";Tend="199";Tstart="28";shortTE="F";uid="0ec90d33-9dee-4440-977b-f467bcdea1b2"
NW_020271525.1	RepeatMasker	DNA/MULE-MuDR	3110179	3110824	3791	+	.	ID="RND-6_FAMILY-192";Tend="1626";Tstart="979";shortTE="F";uid="d8afc358-86af-44a3-ad1f-16dc4fd13ef9"
NW_020271525.1	RepeatMasker	LINE/I-Jockey	1293916	1294401	587	+	.	ID="VINGI-2_LMI";Tend="1620";Tstart="1175";shortTE="F";uid="e98b6bfd-8e6a-44c7-8ccf-72932f203ced"
NW_020271525.1	RepeatMasker	Retroposon?	3174604	3175142	839	+	.	ID="RND-3_FAMILY-44";Tend="1770";Tstart="1084";shortTE="F";uid="dc917b73-4ba1-4915-b85e-d3caf201d0a9"
NW_020271525.1	RepeatMasker	DNA/hAT-hAT19	1301364	1301641	1843	+	.	ID="DNA8-109_AP";Tend="287";Tstart="1";shortTE="F";uid="9bb5945f-4157-480a-a267-c69d48f461d3"
NW_020271525.1	RepeatMasker	DNA	1050176	1050397	593	+	.	ID="DNA4-2_AP";Tend="768";Tstart="556";shortTE="F";uid="937f1fd9-affa-45a5-8c3d-c6188e9a1d81"
NW_020271525.1	RepeatMasker	Unknown	115126	115564	2038	+	.	ID="RND-4_FAMILY-1307";Tend="1571";Tstart="1098";shortTE="F";uid="1523e73a-5359-4827-9a09-14176a199c8d"
NW_020271525.1	RepeatMasker	Retroposon?	1084429	1084749	580	+	.	ID="SINE2-1_AP";Tend="471";Tstart="149";shortTE="F";uid="a5aaa4c1-29a0-495b-a81b-4a062572b631"
NW_020271525.1	RepeatMasker	Retroposon?	1693101	1693646	579	+	.	ID="RND-3_FAMILY-44";Tend="893";Tstart="370";shortTE="F";uid="cd069c28-adff-43bb-8659-875be2afa841"
NW_020271525.1	RepeatMasker	Unknown	3165029	3165690	562	+	.	ID="RND-5_FAMILY-2909";TEgroup="ctg_1160%7CRND-5_FAMILY-2909%7C1";Tend="2129";Tstart="1096";shortTE="F";uid="e4a07ccf-b607-4366-a8aa-b677557d8ca1"
NW_020271525.1	RepeatMasker	Unknown	3300518	3300794	1265	+	.	ID="RND-1_FAMILY-2";Tend="1249";Tstart="963";shortTE="F";uid="9ac4c926-7465-43f4-aa2c-b84289c6542e"
NW_020271525.1	RepeatMasker	DNA	1329238	1329831	1144	+	.	ID="DNA4-2_AP";Tend="764";Tstart="27";shortTE="F";uid="19a2e875-28fb-48b8-9c49-cd3e84abcc99"
NW_020271525.1	RepeatMasker	DNA	2248588	2249113	1328	+	.	ID="DNA4-2_AP";Tend="512";Tstart="1";shortTE="F";uid="98b2554f-f2f6-4878-b61f-49fbdcb84126"
NW_020271525.1	RepeatMasker	DNA/hAT-hAT19	1609643	1610335	1404	+	.	ID="DNA8-80_AP";TEgroup="ctg_1160%7CDNA8-80_AP%7C1";Tend="849";Tstart="1";shortTE="F";uid="77d04258-65db-49e0-9da7-835c50729924"
NW_020271525.1	RepeatMasker	Retroposon?	2377546	2378211	450	+	.	ID="SINE2-1_AP";Tend="721";Tstart="1";shortTE="F";uid="2ac24fda-def7-44d2-8f38-3ab343d39888"
NW_020271525.1	RepeatMasker	RC/Helitron	3742175	3742532	1778	+	.	ID="RND-5_FAMILY-4933";Tend="2239";Tstart="1900";shortTE="F";uid="c4de9e16-ce6d-4cb6-b47a-8f21e684b1be"
NW_020271525.1	RepeatMasker	Unknown	2612644	2613078	1985	+	.	ID="RND-4_FAMILY-560";Tend="1396";Tstart="933";shortTE="F";uid="33175419-924a-46ac-bba4-be969b4e8a31"
NW_020271525.1	RepeatMasker	Retroposon?	2471700	2472267	1573	+	.	ID="RND-3_FAMILY-44";Tend="1366";Tstart="798";shortTE="F";uid="6f7ccc0a-d87c-4eff-96aa-5bb149d4139b"
NW_020271525.1	RepeatMasker	DNA/hAT-hAT19	3499676	3500406	2420	+	.	ID="RND-6_FAMILY-3699";Tend="1746";Tstart="1080";shortTE="F";uid="35c63424-496e-47f3-bee9-0ba3b852dea5"
NW_020271525.1	RepeatMasker	DNA/hAT-hAT19	3002699	3002880	1251	+	.	ID="RND-5_FAMILY-1127";Tend="1166";Tstart="980";shortTE="F";uid="e5759276-8ae3-4880-ad1f-9336ffb44309"
NW_020271525.1	RepeatMasker	Unknown	1999734	1999898	477	+	.	ID="RND-5_FAMILY-5421";Tend="1099";Tstart="943";shortTE="F";uid="bf62b6ea-3d4c-4606-b7ae-3e076f0e7e87"
NW_020271525.1	RepeatMasker	Unknown	1259617	1260045	2583	+	.	ID="RND-4_FAMILY-560";Tend="1396";Tstart="943";shortTE="F";uid="72a12752-b531-49a3-9e60-4f59156b14c8"
NW_020271525.1	RepeatMasker	LINE/L2	399752	400025	641	+	.	ID="RND-6_FAMILY-126";Tend="708";Tstart="438";shortTE="F";uid="5145d30f-24ee-4fd4-bb7e-6aec81045c62"
NW_020271525.1	RepeatMasker	DNA	3280344	3280473	624	+	.	ID="dna4-2_ap";Tend="760";Tstart="632";shortTE="F";uid="99d4a731-b792-4f7f-b0ae-4e11616e43ef"
NW_020271525.1	RepeatMasker	Retroposon?	2374252	2374517	452	+	.	ID="RND-6_FAMILY-3288";Tend="965";Tstart="711";shortTE="F";uid="7226e8c7-a382-4c71-a5ca-644895aa1aa4"
NW_020271525.1	RepeatMasker	DNA/hAT-Tip100	612678	612795	692	+	.	ID="RND-5_FAMILY-1134";Tend="1202";Tstart="1088";shortTE="F";uid="f7b670c7-dc46-41a2-b4a5-7e3e96c45c43"
NW_020271525.1	RepeatMasker	Unknown	676063	676360	2044	+	.	ID="RND-6_FAMILY-6057";Tend="593";Tstart="300";shortTE="F";uid="e2a96c2e-befb-4de6-a4b4-207068984b52"
NW_020271525.1	RepeatMasker	Retroposon?	2828141	2829910	1806	+	.	ID="RND-3_FAMILY-44";Tend="1430";Tstart="1";shortTE="F";uid="425d46d7-1842-4c85-9a01-4e84eae48ea4"
NW_020271525.1	RepeatMasker	DNA/Kolobok-T2	3393350	3395789	845	+	.	ID="KOLOBOK-1_AP";TEgroup="ctg_1160%7CKOLOBOK-1_AP%7C1";Tend="4198";Tstart="1";shortTE="F";uid="43a428f4-3f45-4136-8363-f446ca727465"
NW_020271525.1	RepeatMasker	DNA	1476012	1476447	1155	+	.	ID="DNA4-2_AP";Tend="435";Tstart="1";shortTE="F";uid="42c104d2-aacf-4858-87cf-4cc333e313ff"
NW_020271525.1	RepeatMasker	DNA	3026576	3026997	1075	+	.	ID="TTAA8_AP";Tend="437";Tstart="2";shortTE="F";uid="a26083bd-3aad-4ff9-a8ce-306a888da656"
NW_020271525.1	RepeatMasker	DNA/hAT-Charlie	296781	297059	1485	+	.	ID="RND-6_FAMILY-4388";Tend="1251";Tstart="975";shortTE="F";uid="cd865423-9eba-424b-bef7-02e3d83b24c0"
NW_020271525.1	RepeatMasker	DNA/hAT-Tip100	144110	144374	1832	+	.	ID="RND-5_FAMILY-1134";Tend="1192";Tstart="937";shortTE="F";uid="d937dabc-d0d4-4267-8203-0a414b79135b"
NW_020271525.1	RepeatMasker	DNA/hAT	3289442	3291478	2504	+	.	ID="RND-6_FAMILY-970";Tend="2058";Tstart="20";shortTE="F";uid="d7509716-7040-4303-9deb-6dd56802ac54"
NW_020271525.1	RepeatMasker	Unknown	365010	365499	853	+	.	ID="RND-6_FAMILY-762";TEgroup="ctg_1160%7CRND-6_FAMILY-762%7C1";Tend="1762";Tstart="1160";shortTE="F";uid="c4358b48-1131-47af-9514-032886422e51"
NW_020271525.1	RepeatMasker	DNA/hAT-hAT19	1300833	1301362	1951	+	.	ID="RND-5_FAMILY-1377";Tend="1465";Tstart="918";shortTE="F";uid="9e47f05b-2f04-4e1b-8c00-c40190645cee"
NW_020271525.1	RepeatMasker	Unknown	549532	549977	2648	+	.	ID="RND-4_FAMILY-560";Tend="1396";Tstart="935";shortTE="F";uid="56e80c34-da5f-4358-9280-3761a23f4c23"
NW_020271525.1	RepeatMasker	DNA	1288514	1288946	948	+	.	ID="TTAA2C_AP";Tend="420";Tstart="4";shortTE="F";uid="8e43f877-d615-41fe-ad3d-ef32fdb5e1fe"
NW_020271525.1	RepeatMasker	DNA/hAT-hAT19	978863	979283	1888	+	.	ID="RND-4_FAMILY-265";Tend="1313";Tstart="897";shortTE="F";uid="8ec03a6f-7b08-427b-b312-f8891d54b8b3"
NW_020271525.1	RepeatMasker	Unknown	3167650	3168801	9101	+	.	ID="RND-6_FAMILY-6057";Tend="1460";Tstart="294";shortTE="F";uid="93a7f027-75d2-4303-9af1-ecbd2156697c"
NW_020271525.1	RepeatMasker	Retroposon?	3640102	3640204	433	+	.	ID="RND-3_FAMILY-44";Tend="1203";Tstart="1108";shortTE="F";uid="798c753f-3a3f-4831-800f-82ca2dcf1c16"
NW_020271525.1	RepeatMasker	DNA	498656	499030	809	+	.	ID="ttaa18_ap";Tend="390";Tstart="20";shortTE="F";uid="cfb6a948-6e21-4576-b2cd-df769946ac04"
NW_020271525.1	RepeatMasker	DNA	166568	166938	1050	+	.	ID="DNA-TTAA-1_AP";Tend="422";Tstart="31";shortTE="F";uid="e64e10b5-5b47-4369-9ca5-826e1526acad"
NW_020271525.1	RepeatMasker	Unknown	1657778	1657882	435	+	.	ID="RND-4_FAMILY-1700";Tend="500";Tstart="396";shortTE="F";uid="b897ac4c-dd54-415b-9e7d-25645b62c770"
NW_020271525.1	RepeatMasker	DNA/Kolobok-T2?	726004	726108	414	+	.	ID="KOLOBOK-N1_AEC";Tend="7519";Tstart="7418";shortTE="F";uid="00e2e862-7cc8-425e-a186-671da1b019d3"
NW_020271525.1	RepeatMasker	DNA	1164362	1164593	924	+	.	ID="dna4-2_ap";Tend="241";Tstart="2";shortTE="F";uid="6a6fdc8b-0574-4978-90d4-b423c17274f9"
NW_020271525.1	RepeatMasker	Unknown	749237	749873	666	+	.	ID="RND-4_FAMILY-560";TEgroup="ctg_1160%7CRND-4_FAMILY-560%7C1";Tend="1396";Tstart="935";shortTE="F";uid="1e39438b-f89e-4869-a116-549f75ffda34"
NW_020271525.1	RepeatMasker	LINE/I-Jockey	295810	296060	492	+	.	ID="RND-6_FAMILY-3145";Tend="1528";Tstart="1262";shortTE="F";uid="5793524b-808b-42d6-a325-9b2af4072cd6"
NW_020271525.1	RepeatMasker	DNA/hAT-hAT19	26184	26362	428	+	.	ID="DNA8-64B_AP";Tend="161";Tstart="1";shortTE="F";uid="1df65bbd-5f23-4080-9a02-6f5f39881b2e"
NW_020271525.1	RepeatMasker	DNA	2432035	2432610	1292	+	.	ID="DNA4-2_AP";Tend="769";Tstart="132";shortTE="F";uid="7570a4a3-7b6e-4a2b-ac79-86bd2e078e1a"
NW_020271525.1	RepeatMasker	Unknown	611777	611928	526	+	.	ID="RND-6_FAMILY-3392";Tend="1376";Tstart="1222";shortTE="F";uid="41328369-99bf-48f1-a0ab-17d5a8dc3100"
NW_020271525.1	RepeatMasker	DNA/Ginger-2	1779510	1779850	1837	+	.	ID="RND-6_FAMILY-1301";Tend="2192";Tstart="1865";shortTE="F";uid="95b84042-6764-4f81-a80d-b6040b19b7ca"
NW_020271525.1	RepeatMasker	DNA/TcMar-Tigger	1646342	1646550	804	+	.	ID="RND-5_FAMILY-3029";Tend="1677";Tstart="1539";shortTE="F";uid="6df80230-4f63-47ef-9659-c50dbe09dd9c"
NW_020271525.1	RepeatMasker	DNA	1567465	1567648	539	+	.	ID="DNA-TTAA-1_AP";Tend="388";Tstart="217";shortTE="F";uid="2b8c998f-4af1-406e-adbe-8d61a0bb580b"
NW_020271525.1	RepeatMasker	DNA	1231214	1231343	498	+	.	ID="dna4-2_ap";Tend="129";Tstart="2";shortTE="F";uid="c8315cc8-ca18-4771-8c7e-1c94b58691e4"
NW_020271525.1	RepeatMasker	Unknown	2503	2805	2115	+	.	ID="RND-1_FAMILY-3";Tend="1250";Tstart="955";shortTE="F";uid="0d9bf452-c825-4d06-be92-9a1e6c7a200e"
NW_020271525.1	RepeatMasker	DNA/Kolobok-E	3073011	3073454	463	+	.	ID="KOLOBOKE-2_AP";Tend="2212";Tstart="1730";shortTE="F";uid="e1354956-5001-430c-80dc-4ac703f12c41"
NW_020271525.1	RepeatMasker	Unknown	2851348	2851448	470	+	.	ID="RND-5_FAMILY-782";Tend="1043";Tstart="948";shortTE="F";uid="b08c73aa-cb9e-4b1e-8265-d330aae6ba10"
NW_020271525.1	RepeatMasker	DNA/Ginger-1	3054972	3055416	572	+	.	ID="GINGER1-1_AP";Tend="4354";Tstart="3855";shortTE="F";uid="240f4d52-ffba-4321-8520-f789ac059142"
NW_020271525.1	RepeatMasker	DNA/MULE-MuDR	2462294	2463100	5487	+	.	ID="RND-6_FAMILY-8710";Tend="1765";Tstart="960";shortTE="F";uid="a72fb2f6-dc97-4b86-89a4-251509a49a28"
NW_020271525.1	RepeatMasker	DNA	12376	12783	2026	+	.	ID="RND-6_FAMILY-3590";Tend="1319";Tstart="939";shortTE="F";uid="656d7260-a035-4dc6-a79a-79dfea3757e3"
NW_020271525.1	RepeatMasker	Unknown	2822181	2822412	569	+	.	ID="RND-1_FAMILY-2";Tend="1210";Tstart="959";shortTE="F";uid="78456fef-a407-4a4a-b9ab-4a39fdf28b3f"
NW_020271525.1	RepeatMasker	DNA	3516933	3517639	1722	+	.	ID="DNA4-2_AP";Tend="709";Tstart="8";shortTE="F";uid="a71c5071-5f2f-4189-b2e4-77e9cb861654"
NW_020271525.1	RepeatMasker	LINE/I-Jockey	3660188	3660524	484	+	.	ID="RND-5_FAMILY-4240";Tend="1436";Tstart="1081";shortTE="F";uid="06493c60-0f41-44cc-b5d2-ea3e09e88d7b"
NW_020271525.1	RepeatMasker	DNA/hAT-hAT19	3185325	3185449	751	+	.	ID="HAT-N9_AP";Tend="130";Tstart="6";shortTE="F";uid="983bbae5-2b85-4cc6-9e51-17f901b3f7b5"
NW_020271525.1	RepeatMasker	DNA	1006318	1006536	440	+	.	ID="ttaa3b_ap";Tend="222";Tstart="1";shortTE="F";uid="fe51df28-4cf5-40ec-b228-05755aa0b1cd"
NW_020271525.1	RepeatMasker	DNA/hAT-hAT19	111357	111952	735	+	.	ID="DNA8-73_AP";TEgroup="ctg_1160%7CDNA8-73_AP%7C1";Tend="774";Tstart="1";shortTE="F";uid="ece7920d-ea9e-4f30-81ce-4622081f55d6"
NW_020271525.1	RepeatMasker	DNA/MULE-MuDR	3683967	3684332	1099	+	.	ID="RND-6_FAMILY-2836";Tend="1847";Tstart="1492";shortTE="F";uid="6808dc3e-9d4d-467c-b7c0-ec79b731b564"
NW_020271525.1	RepeatMasker	DNA	1879126	1879438	484	+	.	ID="DNA4-2_AP";Tend="311";Tstart="2";shortTE="F";uid="e099d40b-5a6e-4e7b-9e8e-9d424573d0ec"
NW_020271525.1	RepeatMasker	DNA	1402123	1402414	440	+	.	ID="DNA4-3_AP";Tend="553";Tstart="211";shortTE="F";uid="79e7f624-d078-4a9f-86c5-b5fb2f6cce82"
NW_020271525.1	RepeatMasker	Retroposon?	635415	635664	442	+	.	ID="RND-3_FAMILY-44";Tend="1334";Tstart="1092";shortTE="F";uid="e1928aea-0ad1-488f-83eb-aa5ecaef5005"
NW_020271525.1	RepeatMasker	Retroposon?	2986732	2986965	1050	+	.	ID="RND-3_FAMILY-44";Tend="1342";Tstart="1104";shortTE="F";uid="adc211f4-2f73-43c8-a5c0-c78c7d3606d7"
NW_020271525.1	RepeatMasker	DNA/hAT	2652689	2653340	977	+	.	ID="RND-5_FAMILY-1734";TEgroup="ctg_1160%7CRND-5_FAMILY-1734%7C2";Tend="1547";Tstart="985";shortTE="F";uid="4ccbab83-a151-432e-a3bb-a6e077b29c30"
NW_020271525.1	RepeatMasker	DNA	1727589	1727770	560	+	.	ID="dna4-2_ap";Tend="769";Tstart="591";shortTE="F";uid="7fb2172b-bb06-423a-adad-d03773b8f474"
NW_020271525.1	RepeatMasker	Retroposon?	1149470	1150209	2244	+	.	ID="RND-3_FAMILY-44";Tend="1366";Tstart="663";shortTE="F";uid="18aa2d1b-7b0a-4b9a-bee0-07bd5512eda4"
NW_020271525.1	RepeatMasker	DNA	1464857	1465323	872	-	.	ID="DNA4-3_AP";Tend="632";Tstart="185";shortTE="F";uid="f9e71568-a176-4628-8265-c521675851a6"
NW_020271525.1	RepeatMasker	DNA/hAT-hAT19	2461454	2462073	1872	-	.	ID="DNA8-52_AP";Tend="827";Tstart="187";shortTE="F";uid="e317757a-e7e2-4574-8796-fd3142750e8c"
NW_020271525.1	RepeatMasker	DNA/MULE-MuDR	550831	551324	816	-	.	ID="MUDR12X_AP";TEgroup="ctg_1160%7CMUDR12X_AP%7C1";Tend="1397";Tstart="1";shortTE="F";uid="e766db72-e6b6-405b-a5d7-a29544266592"
NW_020271525.1	RepeatMasker	DNA/hAT-hAT19	2464068	2464233	604	-	.	ID="DNA8-52_AP";Tend="171";Tstart="1";shortTE="F";uid="d5364e62-2acf-4967-8bb6-95ba02705646"
NW_020271525.1	RepeatMasker	DNA/Kolobok-E	653354	653513	458	-	.	ID="RND-6_FAMILY-1631";Tend="1779";Tstart="1616";shortTE="F";uid="120580d6-44da-4f02-a745-0788f567d075"
NW_020271525.1	RepeatMasker	DNA/MULE-MuDR	2216923	2217285	697	-	.	ID="RND-6_FAMILY-18100";Tend="860";Tstart="480";shortTE="F";uid="c99c1131-1ba0-45db-b7df-ae8e8b62c1b2"
NW_020271525.1	RepeatMasker	DNA	1127799	1128577	598	-	.	ID="DNA4-2_AP";Tend="769";Tstart="2";shortTE="F";uid="d0131541-e86a-4e4d-b8d6-57ade94ebc5d"
NW_020271525.1	RepeatMasker	Retroposon?	3011894	3012099	432	-	.	ID="RND-3_FAMILY-44";Tend="1019";Tstart="814";shortTE="F";uid="e35e71a1-adb4-483d-ba4b-aaa9a6ae1105"
NW_020271525.1	RepeatMasker	Unknown	1871018	1872161	8390	-	.	ID="RND-1_FAMILY-17";Tend="1778";Tstart="696";shortTE="F";uid="63cbcf71-8209-423d-9ac2-6811b1c77eb5"
NW_020271525.1	RepeatMasker	DNA	883430	883710	592	-	.	ID="DNA4-2_AP";Tend="303";Tstart="1";shortTE="F";uid="ee000bea-695b-4a59-8965-067b547ca476"
NW_020271525.1	RepeatMasker	Retroposon?	472388	472846	1099	-	.	ID="RND-3_FAMILY-44";Tend="1358";Tstart="876";shortTE="F";uid="56060a1d-1237-4a6c-9472-d1808d8d262b"
NW_020271525.1	RepeatMasker	DNA	1195515	1196111	1179	-	.	ID="DNA4-2_AP";Tend="626";Tstart="1";shortTE="F";uid="a1f3ee6b-44ad-4239-b8d0-844caab7db31"
NW_020271525.1	RepeatMasker	DNA	2995544	2995911	816	-	.	ID="DNA-TTAA-1_AP";Tend="423";Tstart="47";shortTE="F";uid="2c9786f3-1481-4b55-9cf1-6f8a3d75de47"
NW_020271525.1	RepeatMasker	DNA/MULE-MuDR	1754577	1754958	2212	-	.	ID="RND-6_FAMILY-1197";Tend="1378";Tstart="949";shortTE="F";uid="3b50a385-63e8-4d5b-bf5e-d699849e1679"
NW_020271525.1	RepeatMasker	DNA/Kolobok-E	3740786	3741012	663	-	.	ID="RND-6_FAMILY-1631";Tend="1177";Tstart="951";shortTE="F";uid="fa5bceeb-da4c-4286-8a7b-df16288965ba"
NW_020271525.1	RepeatMasker	LTR/Gypsy	2294902	2295276	597	-	.	ID="RND-5_FAMILY-1168";Tend="1275";Tstart="924";shortTE="F";uid="098ff926-4648-4e06-b666-b7ca609affc8"
NW_020271525.1	RepeatMasker	DNA/hAT-Tip100	3642369	3642600	1104	-	.	ID="RND-5_FAMILY-340";Tend="1377";Tstart="1154";shortTE="F";uid="0f256a63-17f9-488b-bcf0-3fb5228973d6"
NW_020271525.1	RepeatMasker	DNA/hAT-hAT19	1390183	1390393	850	-	.	ID="RND-6_FAMILY-10419";Tend="1138";Tstart="931";shortTE="F";uid="13a81ea7-92e6-4ee2-836d-5abca3bdb3e1"
NW_020271525.1	RepeatMasker	DNA	2482454	2482661	542	-	.	ID="dna4-2_ap";Tend="226";Tstart="1";shortTE="F";uid="15057cef-6e67-4c37-82cd-d54d5577edcd"
NW_020271525.1	RepeatMasker	DNA	2553895	2554321	515	-	.	ID="DNA4-3_AP";Tend="592";Tstart="164";shortTE="F";uid="f4b27601-02ca-448e-981f-8875f9d69350"
NW_020271525.1	RepeatMasker	DNA/hAT-Tip100	2402394	2402705	1026	-	.	ID="RND-5_FAMILY-340";Tend="1445";Tstart="1193";shortTE="F";uid="c42905cb-5323-40dd-ae49-8f8723f2dca1"
NW_020271525.1	RepeatMasker	Retroposon?	701861	702364	517	-	.	ID="RND-3_FAMILY-44";TEgroup="ctg_1160%7CRND-3_FAMILY-44%7C3";Tend="1276";Tstart="659";shortTE="F";uid="f54994e0-efcf-4e7d-be00-8269b8b92214"
NW_020271525.1	RepeatMasker	DNA/MULE-MuDR	2636899	2637009	461	-	.	ID="RND-6_FAMILY-1197";Tend="1356";Tstart="1257";shortTE="F";uid="b3496395-7ba7-46be-8309-5851c7c4bae4"
NW_020271525.1	RepeatMasker	DNA/TcMar-Pogo	1397723	1398274	3720	-	.	ID="RND-1_FAMILY-5";Tend="1514";Tstart="926";shortTE="F";uid="0d45eac2-1e72-41c2-9649-e578ce501eaa"
NW_020271525.1	RepeatMasker	DNA	831777	831996	816	-	.	ID="dna4-2_ap";Tend="215";Tstart="2";shortTE="F";uid="2a0ce8f1-f6a7-4d95-819a-457f1c3d5853"
NW_020271525.1	RepeatMasker	DNA	1209306	1209832	1049	-	.	ID="DNA4-3_AP";Tend="637";Tstart="12";shortTE="F";uid="7d0ae6f4-cdca-43e1-b9ae-3922bd90243e"
NW_020271525.1	RepeatMasker	DNA/hAT-hAT19	275292	275640	593	-	.	ID="hat-n5_ap";Tend="693";Tstart="334";shortTE="F";uid="1347dd51-ea7e-4016-866d-e9ccadfbd60f"
NW_020271525.1	RepeatMasker	DNA/MULE-MuDR	3620104	3620631	2383	-	.	ID="RND-6_FAMILY-5173";Tend="1078";Tstart="574";shortTE="F";uid="d2de0947-d5d0-4a4d-a17a-152c25be75ce"
NW_020271525.1	RepeatMasker	Retroposon?	2775641	2776018	576	-	.	ID="SINE2-1_AP";Tend="1448";Tstart="1059";shortTE="F";uid="3f06df75-0386-4114-b3d3-268312e6f9db"
NW_020271525.1	RepeatMasker	Retroposon?	683628	684166	2606	-	.	ID="RND-6_FAMILY-3288";Tend="1622";Tstart="991";shortTE="F";uid="4c38bf57-6e73-4625-83e1-b1e999c27d26"
NW_020271525.1	RepeatMasker	DNA	1738339	1738754	1291	-	.	ID="TTAA2C_AP";Tend="419";Tstart="1";shortTE="F";uid="0a2530bf-be4d-44e0-af40-b6b14ec3d1df"
NW_020271525.1	RepeatMasker	RC/Helitron	397914	398402	2573	-	.	ID="RND-6_FAMILY-7003";Tend="1431";Tstart="948";shortTE="F";uid="a910ceec-6751-4ac9-8baa-8fe812b72b89"
NW_020271525.1	RepeatMasker	DNA	1031758	1032092	1192	-	.	ID="DNA4-2_AP";Tend="769";Tstart="416";shortTE="F";uid="e30b1b31-223c-42d1-8437-8e4c9efce91a"
NW_020271525.1	RepeatMasker	DNA	860884	861305	1163	-	.	ID="DNA-TTAA-1_AP";Tend="422";Tstart="8";shortTE="F";uid="ddb4254f-c4cb-4367-9c7d-80aca29d0fd1"
NW_020271525.1	RepeatMasker	Unknown	1385976	1386659	4415	-	.	ID="RND-1_FAMILY-53";Tend="1629";Tstart="956";shortTE="F";uid="05cd4a9f-f635-4bf4-921e-4951211ad22c"
NW_020271525.1	RepeatMasker	Retroposon?	2775372	2775592	426	-	.	ID="RND-3_FAMILY-44";Tend="1321";Tstart="1078";shortTE="F";uid="f6481087-3f11-43fa-89e1-6aa3d932c291"
NW_020271525.1	RepeatMasker	DNA/TcMar-Tc1	2468921	2469507	990	-	.	ID="RND-5_FAMILY-365";TEgroup="ctg_1160%7CRND-5_FAMILY-365%7C1";Tend="1134";Tstart="732";shortTE="F";uid="7d14e605-dc25-4dc9-8067-9c404622c1f6"
NW_020271525.1	RepeatMasker	DNA/Ginger-1	3019866	3020066	583	-	.	ID="GINGER1-1_AP";Tend="5184";Tstart="4998";shortTE="F";uid="da1951bc-a6d4-4957-a7de-4f920084a585"
NW_020271525.1	RepeatMasker	LINE/I-Jockey	3179730	3180611	5981	-	.	ID="RND-6_FAMILY-8490";Tend="1561";Tstart="670";shortTE="F";uid="f080f48f-a58a-4f6a-b739-2dfc2139c143"
NW_020271525.1	RepeatMasker	Retroposon?	228778	229544	964	-	.	ID="SINE2-1_AP";Tend="1390";Tstart="329";shortTE="F";uid="6644243a-9c92-4e10-a7f4-33293a1a9d8c"
NW_020271525.1	RepeatMasker	DNA/hAT	1382489	1382817	1911	-	.	ID="RND-5_FAMILY-1734";Tend="1556";Tstart="1243";shortTE="F";uid="28de1638-b962-43ed-98e1-c56868c5cb38"
NW_020271525.1	RepeatMasker	DNA	1697730	1698405	430	-	.	ID="DNA4-2_AP";TEgroup="ctg_1160%7CDNA4-2_AP%7C1";Tend="769";Tstart="1";shortTE="F";uid="07e7fd50-ef63-43d9-a194-80f20b57f52d"
NW_020271525.1	RepeatMasker	DNA	1203202	1203479	640	-	.	ID="DNA4-3_AP";Tend="407";Tstart="127";shortTE="F";uid="e21ffe28-dc76-4964-abc1-3ea6f9bc6446"
NW_020271525.1	RepeatMasker	DNA	1196979	1197572	1561	-	.	ID="DNA4-2_AP";Tend="585";Tstart="1";shortTE="F";uid="6bc3870f-bf4f-4ca5-b751-cf54685a2d5c"
NW_020271525.1	RepeatMasker	DNA	2238899	2239294	611	-	.	ID="DNA4-2_AP";Tend="460";Tstart="15";shortTE="F";uid="9cc63a0c-325e-4c92-8b66-6c382d14a858"
NW_020271525.1	RepeatMasker	Retroposon?	995149	995346	622	-	.	ID="RND-3_FAMILY-44";Tend="1009";Tstart="834";shortTE="F";uid="bbbe7b69-c028-46c6-ae3b-035ecc332ae3"
NW_020271525.1	RepeatMasker	DNA/TcMar-Pogo	1675702	1676242	1918	-	.	ID="RND-6_FAMILY-5775";Tend="1484";Tstart="937";shortTE="F";uid="8c317097-0a31-4839-8bf7-da97625731ee"
NW_020271525.1	RepeatMasker	Unknown	2499898	2500231	1839	-	.	ID="RND-1_FAMILY-3";Tend="1291";Tstart="950";shortTE="F";uid="c23f52a6-6e87-43a9-9a7c-c4222b807299"
NW_020271525.1	RepeatMasker	DNA/Ginger-2	541360	542487	5900	-	.	ID="ginger2-n2_ap";Tend="1690";Tstart="203";shortTE="F";uid="e30b202e-2307-40c3-b48c-29c3f06939e7"
NW_020271525.1	RepeatMasker	DNA/TcMar-Mariner	2079752	2081035	1564	-	.	ID="RND-5_FAMILY-2335";Tend="2174";Tstart="906";shortTE="F";uid="6a312db5-6226-4566-b068-98e62634fd83"
NW_020271525.1	RepeatMasker	Retroposon?	903844	904532	859	-	.	ID="RND-3_FAMILY-44";Tend="1370";Tstart="579";shortTE="F";uid="b25fd20d-f0f1-4748-af09-ab0e2c2b6076"
NW_020271525.1	RepeatMasker	DNA	2772973	2773323	582	-	.	ID="DNA4-3_AP";Tend="635";Tstart="288";shortTE="F";uid="9bb4cca3-83cc-405e-99bf-e2aaa2ce1f22"
NW_020271525.1	RepeatMasker	DNA/hAT-Tip100	10686	10814	775	-	.	ID="RND-5_FAMILY-1134";Tend="1063";Tstart="937";shortTE="F";uid="20f825b8-af45-45dc-8ec2-d99d35791ac7"
NW_020271525.1	RepeatMasker	Unknown	3673082	3674074	4539	-	.	ID="RND-6_FAMILY-7775";Tend="1356";Tstart="370";shortTE="F";uid="77c44afa-0ae0-478e-824c-c6619605848e"
NW_020271525.1	RepeatMasker	DNA/MULE-MuDR	1254323	1254527	456	-	.	ID="RND-6_FAMILY-192";Tend="1163";Tstart="957";shortTE="F";uid="8965a90b-3d61-4a10-956d-0c47af1fc19c"
NW_020271525.1	RepeatMasker	DNA	3438028	3438200	452	-	.	ID="DNA4-3_AP";Tend="453";Tstart="282";shortTE="F";uid="bc58e2ed-b07c-47f9-acd4-ba0b4f755c90"
NW_020271525.1	RepeatMasker	DNA/hAT-Charlie	3478076	3479449	8482	-	.	ID="rnd-5_family-5957";Tend="2077";Tstart="1010";shortTE="F";uid="034a87a2-4516-4a8d-b352-4a52184f905e"
NW_020271525.1	RepeatMasker	DNA/hAT-Ac	3068130	3068243	777	-	.	ID="DNA8-67_AP";Tend="382";Tstart="271";shortTE="F";uid="ad6305a8-d8b1-4950-87c7-1dcd83a4b9a5"
NW_020271525.1	RepeatMasker	LINE/I-Jockey	1921704	1922208	502	-	.	ID="VINGI-31_LMI";Tend="1993";Tstart="1484";shortTE="F";uid="48ce7ad0-1482-4953-93f6-e016dacff7a6"
NW_020271525.1	RepeatMasker	DNA/hAT-Tip100	194886	195789	5536	-	.	ID="RND-6_FAMILY-680";Tend="1788";Tstart="920";shortTE="F";uid="012ea009-a14a-431e-9e97-01e2a978365a"
NW_020271525.1	RepeatMasker	DNA/TcMar-Pogo	538627	539762	4921	-	.	ID="RND-6_FAMILY-3807";Tend="2135";Tstart="1080";shortTE="F";uid="250ea693-608c-4716-b748-4f7adf904029"
NW_020271525.1	RepeatMasker	DNA	1032328	1032747	959	-	.	ID="DNA4-2_AP";Tend="414";Tstart="1";shortTE="F";uid="26f682e6-195c-466c-8983-bcbe8afa4aad"
NW_020271525.1	RepeatMasker	Retroposon?	2592179	2592301	455	-	.	ID="RND-3_FAMILY-44";Tend="1379";Tstart="1258";shortTE="F";uid="0fa75683-5448-43eb-b5a5-60f3cb4bf48c"
NW_020271525.1	RepeatMasker	LINE/I	2334564	2334860	1169	-	.	ID="RND-5_FAMILY-4842";Tend="1350";Tstart="1053";shortTE="F";uid="1b910452-d34c-4c0d-a3d7-f2f82da578cb"
NW_020271525.1	RepeatMasker	Retroposon?	2745842	2746099	903	-	.	ID="RND-3_FAMILY-44";Tend="1377";Tstart="1134";shortTE="F";uid="7eb67d94-265c-4a27-8e8f-c14c16834f23"
NW_020271525.1	RepeatMasker	DNA/MULE-MuDR	2560731	2561468	413	-	.	ID="RND-6_FAMILY-5994";Tend="930";Tstart="188";shortTE="F";uid="d5714fa6-e544-47bc-8ef9-160e9d3ac2b6"
NW_020271525.1	RepeatMasker	RC/Helitron	2692433	2693055	2894	-	.	ID="RND-6_FAMILY-306";Tend="1810";Tstart="1347";shortTE="F";uid="a71cf108-32a6-4e91-b011-efc0831e7803"
NW_020271525.1	RepeatMasker	DNA	241047	241336	425	-	.	ID="DNA4-3_AP";Tend="339";Tstart="6";shortTE="F";uid="e084e1f7-d0fb-43fd-9903-83106aa67a8a"
NW_020271525.1	RepeatMasker	DNA	1590750	1590909	629	-	.	ID="dna4-2_ap";Tend="769";Tstart="602";shortTE="F";uid="0f062013-ead5-4674-aea1-67ade32b88f2"
NW_020271525.1	RepeatMasker	DNA	300852	301005	632	-	.	ID="TTAA2D_AP";Tend="430";Tstart="275";shortTE="F";uid="b2f5e57f-8a1b-4520-8aa3-8a83bdf5f2a0"
NW_020271525.1	RepeatMasker	DNA	1261021	1261411	566	-	.	ID="DNA4-3_AP";Tend="610";Tstart="185";shortTE="F";uid="9ba29207-94d7-49a4-a5bc-294e5804eec5"
NW_020271525.1	RepeatMasker	Unknown	1542145	1542334	1145	-	.	ID="RND-6_FAMILY-7428";Tend="426";Tstart="267";shortTE="F";uid="dacb26d9-695a-4b8f-8836-5862d56d4471"
NW_020271525.1	RepeatMasker	DNA	1569679	1570395	1483	-	.	ID="DNA4-2_AP";Tend="769";Tstart="1";shortTE="F";uid="191e3113-f823-418c-9255-48830888dd4d"
NW_020271525.1	RepeatMasker	DNA	3570074	3570288	476	-	.	ID="TTAA27_AP";Tend="228";Tstart="21";shortTE="F";uid="62ff8175-8181-4f0f-b680-2d32c8fcbc8d"
NW_020271525.1	RepeatMasker	Retroposon?	151378	151937	656	-	.	ID="SINE2-2_AP";Tend="962";Tstart="148";shortTE="F";uid="cc9876b6-6ae4-4365-98e1-2f9fcca9d6e9"
NW_020271525.1	RepeatMasker	Retroposon?	3214183	3215265	604	-	.	ID="RND-3_FAMILY-44";Tend="1234";Tstart="328";shortTE="F";uid="cec76586-4969-454f-80c5-f9a993927947"
NW_020271525.1	RepeatMasker	DNA/hAT-Charlie	274462	274698	542	-	.	ID="DNA8-32_AP";Tend="239";Tstart="1";shortTE="F";uid="028b4744-3d4b-4b5a-97a7-0731654fe5eb"
NW_020271525.1	RepeatMasker	DNA/TcMar-Tigger	3015684	3015812	500	-	.	ID="RND-5_FAMILY-16";Tend="1053";Tstart="923";shortTE="F";uid="11525701-ec3c-4c52-a1ee-01082c202b35"
NW_020271525.1	RepeatMasker	DNA	1248157	1248743	1704	-	.	ID="DNA4-2_AP";Tend="615";Tstart="1";shortTE="F";uid="19d21e75-7f71-4783-9b04-5c2113be4387"
NW_020271525.1	RepeatMasker	DNA/Ginger-2	2882275	2882711	1052	-	.	ID="GINGER2-1_AP";Tend="1249";Tstart="809";shortTE="F";uid="8b8d2140-c32b-4312-ad1c-3c45089b0350"
NW_020271525.1	RepeatMasker	Retroposon?	313648	313848	629	-	.	ID="RND-3_FAMILY-44";Tend="1347";Tstart="1145";shortTE="F";uid="c5e42b4c-0b21-44af-b2eb-989c7a79f797"
NW_020271525.1	RepeatMasker	DNA/MULE-MuDR	3700366	3700832	3606	-	.	ID="RND-6_FAMILY-121";Tend="1915";Tstart="1457";shortTE="F";uid="578c17c0-6032-4ba8-ad51-7ef41332390e"
NW_020271525.1	RepeatMasker	DNA	669067	669299	520	-	.	ID="TTAA3_AP";Tend="428";Tstart="184";shortTE="F";uid="326af83a-d478-49ba-9d0c-eab71804a0fc"
NW_020271525.1	RepeatMasker	DNA	3085969	3086309	635	-	.	ID="DNA4-3_AP";Tend="636";Tstart="261";shortTE="F";uid="ab994f58-e54c-4a41-b3b1-2f751a1779ac"
NW_020271525.1	RepeatMasker	DNA	1019882	1020456	1573	-	.	ID="DNA4-3_AP";Tend="635";Tstart="8";shortTE="F";uid="756cc260-5e6d-4d58-8070-47e3163bcbcb"
NW_020271525.1	RepeatMasker	Unknown	379489	380108	2763	-	.	ID="RND-4_FAMILY-1307";Tend="1572";Tstart="949";shortTE="F";uid="e547902f-9221-46f3-becc-fde25268e363"
NW_020271525.1	RepeatMasker	DNA/Kolobok-E	2814103	2814283	1342	-	.	ID="RND-1_FAMILY-39";Tend="1807";Tstart="1627";shortTE="F";uid="bba5e1d1-b3e3-4b9c-b662-b6f683debda1"
NW_020271525.1	RepeatMasker	DNA/Kolobok-E	3607338	3607550	486	-	.	ID="RND-6_FAMILY-1631";Tend="1751";Tstart="1534";shortTE="F";uid="6c700a40-e6a0-44d7-9779-91faf112c7eb"
NW_020271525.1	RepeatMasker	DNA	75567	75985	826	-	.	ID="DNA4-2_AP";Tend="492";Tstart="1";shortTE="F";uid="8ceeaa26-156b-491c-9e7c-fd70ec76942f"
NW_020271525.1	RepeatMasker	DNA/TcMar-m44	290183	290283	591	-	.	ID="MARINER-1_AP";Tend="107";Tstart="1";shortTE="F";uid="65df01e7-47af-4dce-8bb0-ac60e0cde812"
NW_020271525.1	RepeatMasker	DNA	2907698	2908239	1098	-	.	ID="DNA4-3_AP";Tend="635";Tstart="113";shortTE="F";uid="7409be07-1beb-4250-8de5-128f18e75728"
NW_020271525.1	RepeatMasker	Retroposon?	2833221	2834226	1846	-	.	ID="RND-3_FAMILY-44";Tend="1379";Tstart="613";shortTE="F";uid="3c1ddeaf-07a5-4ab7-9c0f-f0ba87a2908c"
NW_020271525.1	RepeatMasker	DNA	1259464	1259598	561	-	.	ID="dna4-2_ap";Tend="768";Tstart="631";shortTE="F";uid="21157d14-882e-4daf-840b-95b5621ffea3"
NW_020271525.1	RepeatMasker	DNA	3121888	3122274	617	-	.	ID="DNA4-3_AP";Tend="633";Tstart="232";shortTE="F";uid="3373d639-6df7-4ffb-bbf1-de2612cc395a"
NW_020271525.1	RepeatMasker	Retroposon?	3438802	3439112	609	-	.	ID="SINE2-1_AP";Tend="954";Tstart="654";shortTE="F";uid="85412de2-cb5c-40f9-84de-41732edfc906"
NW_020271525.1	RepeatMasker	Retroposon?	151181	151380	683	-	.	ID="RND-3_FAMILY-44";Tend="1321";Tstart="1115";shortTE="F";uid="aedeab35-e9ed-497b-8b55-f2cd648bf207"
NW_020271525.1	RepeatMasker	DNA	3612914	3613161	539	-	.	ID="dna2-2_ap";Tend="317";Tstart="73";shortTE="F";uid="606ba159-6fc0-4ee5-a53e-7a8648b7d69e"
NW_020271525.1	RepeatMasker	Unknown	2656948	2657392	3014	-	.	ID="RND-6_FAMILY-12878";Tend="1326";Tstart="862";shortTE="F";uid="e9c6dafb-6112-4383-aeb3-673588b9e2ef"
NW_020271525.1	RepeatMasker	DNA/hAT-Tip100	3219121	3219222	454	-	.	ID="RND-6_FAMILY-1086";Tend="981";Tstart="884";shortTE="F";uid="e869f5f4-fedb-4204-9d90-869ae5fff403"
NW_020271525.1	RepeatMasker	LINE/I-Jockey	1628814	1629181	528	-	.	ID="RND-6_FAMILY-1571";Tend="1060";Tstart="696";shortTE="F";uid="f3173ae4-4627-42cb-bccb-9a3be612e677"
NW_020271525.1	RepeatMasker	Retroposon?	2622846	2623269	764	-	.	ID="SINE2-2_AP";Tend="442";Tstart="1";shortTE="F";uid="adb5a1ea-d77f-47a9-9b70-b5cf4f30bc7d"
NW_020271525.1	RepeatMasker	DNA	2363066	2363609	818	-	.	ID="DNA4-3_AP";Tend="585";Tstart="1";shortTE="F";uid="f0f498e4-4c37-4b25-b4d5-a99441049d20"
NW_020271525.1	RepeatMasker	Retroposon?	2666912	2667051	452	-	.	ID="RND-6_FAMILY-3288";Tend="846";Tstart="706";shortTE="F";uid="3ecc803a-460c-4bab-bbb6-8a3aaeae6052"
NW_020271525.1	RepeatMasker	DNA	1067409	1067742	485	-	.	ID="DNA8-31_AP";TEgroup="ctg_1160%7CDNA8-31_AP%7C1";Tend="595";Tstart="1";shortTE="T";uid="f0208505-7406-4628-bf58-8eae2b040191"
NW_020271525.1	RepeatMasker	DNA/hAT-Tip100	1851034	1851163	851	-	.	ID="RND-6_FAMILY-4470";Tend="1687";Tstart="1554";shortTE="F";uid="1f92c9c1-e305-4223-bbc4-528cd153c995"
NW_020271525.1	RepeatMasker	Retroposon?	3072520	3072801	968	-	.	ID="RND-3_FAMILY-44";Tend="1396";Tstart="1125";shortTE="F";uid="d628fca2-d104-41a4-b801-ec925b50de65"
NW_020271525.1	RepeatMasker	Retroposon?	2592305	2592824	643	-	.	ID="SINE2-2_AP";Tend="507";Tstart="1";shortTE="F";uid="8e0bbd25-3cd9-4f68-abc5-0dc432d1fea2"
NW_020271525.1	RepeatMasker	Unknown	2124310	2124579	2064	-	.	ID="RND-1_FAMILY-3";Tend="1227";Tstart="958";shortTE="F";uid="4dce1e4b-0825-419f-aa0f-7e419b722e88"
NW_020271525.1	RepeatMasker	RC/Helitron	2881152	2881499	1981	-	.	ID="HELITRON-1_AP";Tend="2906";Tstart="2551";shortTE="F";uid="a280fbf2-39bc-49c0-843a-2a51c4e1a12b"
NW_020271525.1	RepeatMasker	DNA/MULE-MuDR	2914222	2914910	3393	-	.	ID="RND-6_FAMILY-2644";TEgroup="ctg_1160%7CRND-6_FAMILY-2644%7C1";Tend="1925";Tstart="424";shortTE="F";uid="fc20e3d7-af4d-4767-bb13-55707c7e6ab8"
NW_020271525.1	RepeatMasker	DNA/MULE-MuDR	282741	283408	557	-	.	ID="RND-5_FAMILY-3666";Tend="1901";Tstart="1285";shortTE="F";uid="ac5d2099-2fad-4488-ba5c-9398c7e2a21d"
NW_020271525.1	RepeatMasker	DNA	1336713	1337114	738	-	.	ID="TTAA2C_AP";Tend="376";Tstart="2";shortTE="F";uid="1801a831-7372-47bb-9f41-a5fa388f32b8"
NW_020271525.1	RepeatMasker	DNA	986610	987038	562	-	.	ID="TTAA2D_AP";Tend="429";Tstart="1";shortTE="F";uid="3fa7f7b3-8442-491c-8cf4-27ce745cd3df"
NW_020271525.1	RepeatMasker	Retroposon?	373735	374084	815	-	.	ID="RND-3_FAMILY-44";Tend="958";Tstart="614";shortTE="F";uid="d24e94e2-6465-4797-9fec-69f562f5c4b7"
NW_020271525.1	RepeatMasker	Retroposon?	472004	472223	598	-	.	ID="RND-3_FAMILY-44";Tend="1354";Tstart="1142";shortTE="F";uid="e2637b01-3c26-4d0c-843d-164b9317c477"
NW_020271525.1	RepeatMasker	DNA/Ginger-2	416669	417182	1762	-	.	ID="RND-6_FAMILY-630";Tend="1018";Tstart="584";shortTE="F";uid="6d350be4-ca65-4a6b-85ea-d4994f024bb2"
NW_020271525.1	RepeatMasker	DNA	2269150	2269521	1102	-	.	ID="DNA4-3_AP";Tend="377";Tstart="4";shortTE="F";uid="9f8b2a59-23b6-4e94-a04f-1015dc5fedeb"
NW_020271525.1	RepeatMasker	DNA/Kolobok-E	239726	240009	764	-	.	ID="RND-6_FAMILY-1631";Tend="1782";Tstart="1499";shortTE="F";uid="b431b99e-6245-4fbf-b25f-baf115925ec1"
NW_020271525.1	RepeatMasker	Unknown	1901028	1901224	654	-	.	ID="RND-1_FAMILY-2";Tend="1275";Tstart="1079";shortTE="F";uid="c24d9ceb-83ef-4323-a878-37da035b271c"
NW_020271525.1	RepeatMasker	Unknown	3603024	3603295	641	-	.	ID="RND-5_FAMILY-2298";Tend="1405";Tstart="1128";shortTE="F";uid="389d2eb4-64b2-4190-97ea-b98fd81c43f7"
NW_020271525.1	RepeatMasker	Unknown	2310390	2310840	2861	-	.	ID="RND-6_FAMILY-12383";Tend="1320";Tstart="858";shortTE="F";uid="92877ad5-313a-41c0-9277-43585d0fe046"
NW_020271525.1	RepeatMasker	DNA	2441841	2442469	1267	-	.	ID="DNA4-2_AP";Tend="769";Tstart="168";shortTE="F";uid="224779f4-f1d9-45aa-a77c-4677faff764b"
NW_020271525.1	RepeatMasker	DNA/hAT-Charlie	2014548	2015049	2283	-	.	ID="RND-6_FAMILY-831";Tend="1357";Tstart="884";shortTE="F";uid="3f05bf40-6bb1-481f-9d18-7bbae69dbdeb"
NW_020271525.1	RepeatMasker	DNA	2805544	2805697	572	-	.	ID="DNA4-3_AP";Tend="434";Tstart="282";shortTE="F";uid="0d561f49-d4b7-41ac-a3e0-098368bd798a"
NW_020271525.1	RepeatMasker	DNA/TcMar-Pogo	2656546	2656945	2937	-	.	ID="RND-1_FAMILY-5";Tend="1559";Tstart="1166";shortTE="F";uid="5ed3bdb5-b0ed-496a-a90d-b69dba090983"
NW_020271525.1	RepeatMasker	DNA/hAT-Tip100	3009563	3010104	3956	-	.	ID="RND-6_FAMILY-12550";Tend="1429";Tstart="910";shortTE="F";uid="fdcf9081-58c6-4ca8-af8b-a74075418e10"
NW_020271525.1	RepeatMasker	DNA	3158976	3159470	586	-	.	ID="DNA4-3_AP";Tend="489";Tstart="4";shortTE="F";uid="55e20ed2-c428-4a8b-9e94-2e230b31cf63"
NW_020271525.1	RepeatMasker	LINE/R1	2703053	2703724	2053	-	.	ID="RND-4_FAMILY-203";Tend="3424";Tstart="2736";shortTE="F";uid="6fb8c835-7c48-42e6-bf04-e3ed925df778"
NW_020271525.1	RepeatMasker	Unknown	2912667	2912995	680	-	.	ID="RND-6_FAMILY-12383";Tend="1182";Tstart="848";shortTE="F";uid="24ad9d9f-2d01-4014-98e5-27cd3470cb6a"
NW_020271525.1	RepeatMasker	LINE/R1	2708258	2708358	473	-	.	ID="RND-4_FAMILY-203";Tend="2707";Tstart="2601";shortTE="F";uid="30fcfdc8-7dc4-4faf-b430-3ea801e7a4a9"
NW_020271525.1	RepeatMasker	DNA/TcMar-Tigger	3190625	3190814	482	-	.	ID="RND-5_FAMILY-16";Tend="1078";Tstart="896";shortTE="F";uid="7f375a91-44e6-4f1f-8599-69b60bd359d8"
NW_020271525.1	RepeatMasker	Unknown	1389301	1389694	474	-	.	ID="RND-1_FAMILY-101";Tend="1315";Tstart="923";shortTE="F";uid="25aacb16-e53f-4894-862b-587ee85b8fc8"
NW_020271525.1	RepeatMasker	DNA/Ginger-1	653762	653921	503	-	.	ID="GINGER1-1_AP";Tend="5183";Tstart="5018";shortTE="F";uid="5f497f54-08a9-4f75-b714-f52ecf0bdb4c"
NW_020271525.1	RepeatMasker	DNA	2207225	2207415	494	-	.	ID="DNA4-2_AP";Tend="752";Tstart="568";shortTE="F";uid="4e4a2631-e6cd-4b05-989a-93ee2aed6c0b"
NW_020271525.1	RepeatMasker	DNA	1822885	1823499	504	-	.	ID="DNA4-2_AP";Tend="769";Tstart="157";shortTE="F";uid="31eed830-2129-40f7-8fce-6a5aafe1ffa3"
NW_020271525.1	RepeatMasker	DNA/hAT-Blackjack	2903994	2905008	5095	-	.	ID="RND-6_FAMILY-2118";Tend="1859";Tstart="844";shortTE="F";uid="675efd6d-6adf-4956-be21-c2585ad77946"
NW_020271525.1	RepeatMasker	DNA	51277	51451	493	-	.	ID="DNA4-3_AP";Tend="555";Tstart="379";shortTE="F";uid="caab2621-dbd7-42a4-b4e3-9e301b01c837"
NW_020271525.1	RepeatMasker	Unknown	886285	886798	2182	-	.	ID="RND-6_FAMILY-1334";Tend="1510";Tstart="1010";shortTE="F";uid="d4ca925b-6186-48d9-8d65-a9f7d04bbd65"
NW_020271525.1	RepeatMasker	DNA	1923692	1924130	1320	-	.	ID="DNA4-3_AP";Tend="637";Tstart="208";shortTE="F";uid="137e4efb-5d14-459b-8100-878531cd3702"
NW_020271525.1	RepeatMasker	DNA/hAT-Charlie	3057036	3057310	577	-	.	ID="DNA8-32_AP";Tend="240";Tstart="2";shortTE="F";uid="28c66d32-e394-44d1-82b0-1b7f06dcddf5"
NW_020271525.1	RepeatMasker	Unknown	1777397	1777772	614	-	.	ID="RND-1_FAMILY-20";Tend="1894";Tstart="1509";shortTE="F";uid="e7b17f29-7744-46d6-9cff-519f4e5041e6"
NW_020271525.1	RepeatMasker	DNA/hAT-Tip100	2574367	2574494	522	-	.	ID="RND-6_FAMILY-4470";Tend="1686";Tstart="1563";shortTE="F";uid="f5f14ff4-0b94-466b-96ae-4b3f2bebae00"
NW_020271525.1	RepeatMasker	DNA/TcMar-Tc1	572	1104	897	-	.	ID="RND-6_FAMILY-314";Tend="1515";Tstart="909";shortTE="F";uid="deea5ba4-c41c-4137-ba4d-b877a7d11bed"
NW_020271525.1	RepeatMasker	DNA	668312	668624	981	-	.	ID="DNA4-2_AP";Tend="769";Tstart="481";shortTE="F";uid="eb9a8e33-1ed7-45e2-b019-60eb06338304"
NW_020271525.1	RepeatMasker	DNA	1058734	1058979	516	-	.	ID="ttaa3c_ap";Tend="405";Tstart="160";shortTE="F";uid="5ee2584f-d020-4337-9e15-b55d7d4c2183"
NW_020271525.1	RepeatMasker	LINE/I-Jockey	1540817	1542144	1392	-	.	ID="JOCKEY-1_RPR";Tend="2334";Tstart="934";shortTE="F";uid="d86c7fdc-be44-4b6d-89d6-2e326bad5ed5"
NW_020271525.1	RepeatMasker	Unknown	677267	677567	2142	-	.	ID="RND-6_FAMILY-6057";Tend="593";Tstart="298";shortTE="F";uid="67679951-33f2-4a8e-806f-a36d6491eb15"
NW_020271525.1	RepeatMasker	Unknown	2274711	2275233	514	-	.	ID="RND-5_FAMILY-504";Tend="1271";Tstart="712";shortTE="F";uid="c3048098-a81e-415d-bfbf-d31c25854f2b"
NW_020271525.1	RepeatMasker	Unknown	551427	551648	1611	-	.	ID="RND-5_FAMILY-7189";Tend="1519";Tstart="1300";shortTE="F";uid="afe31e48-d045-48c8-9ed0-e5c5170a5ac1"
NW_020271525.1	RepeatMasker	Retroposon?	298805	299302	528	-	.	ID="RND-3_FAMILY-44";Tend="1749";Tstart="1227";shortTE="F";uid="30b1c524-9a82-498b-8efd-e82fd1b5e676"
NW_020271525.1	RepeatMasker	DNA	2375221	2375468	660	-	.	ID="dna-ttaa-1_ap";Tend="242";Tstart="1";shortTE="F";uid="d93d6cf5-5f5b-4055-89ce-a0979d0f37cb"
NW_020271525.1	RepeatMasker	DNA/hAT-Charlie	1157994	1158148	446	-	.	ID="RND-6_FAMILY-2684";Tend="1200";Tstart="1047";shortTE="F";uid="fe783965-bc99-4019-ac2d-561758096a13"
NW_020271525.1	RepeatMasker	Retroposon?	3756550	3756877	872	-	.	ID="RND-3_FAMILY-44";Tend="1369";Tstart="1067";shortTE="F";uid="09237b91-cd97-4a4d-9755-9a17ceb08870"
NW_020271525.1	RepeatMasker	Unknown	3638742	3638904	742	-	.	ID="RND-1_FAMILY-22";Tend="1272";Tstart="1112";shortTE="F";uid="e8e05f71-af18-4d2c-89eb-029e83e220c4"
NW_020271525.1	RepeatMasker	DNA	1213400	1213659	596	-	.	ID="DNA4-3_AP";Tend="637";Tstart="391";shortTE="F";uid="e997fa15-e2ec-431f-8e13-7bf5247dbc40"
NW_020271525.1	RepeatMasker	Unknown	1386899	1387021	435	-	.	ID="RND-1_FAMILY-7";Tend="2340";Tstart="2225";shortTE="F";uid="1b53183f-44eb-4e93-ba6b-0ebf78c3e378"
NW_020271525.1	RepeatMasker	DNA	926380	926930	624	-	.	ID="DNA4-2_AP";Tend="739";Tstart="211";shortTE="F";uid="cbcccb74-cab2-480d-988d-1a9cf9c4ff3e"
NW_020271525.1	RepeatMasker	DNA	3184475	3184641	445	-	.	ID="DNAX-2_AP";Tend="199";Tstart="28";shortTE="F";uid="d886afec-22ef-4eb4-88f4-455917cedb01"
NW_020271525.1	RepeatMasker	DNA/Ginger-1	1302799	1303002	448	-	.	ID="GINGER1-1_AP";Tend="5184";Tstart="5002";shortTE="F";uid="06151837-4c55-41db-85bc-88174554d31c"
NW_020271525.1	RepeatMasker	DNA	626328	626900	1054	-	.	ID="DNA4-3_AP";Tend="633";Tstart="6";shortTE="F";uid="54741059-277c-477a-ae22-1951eaeef5c9"
NW_020271525.1	RepeatMasker	DNA	670973	671130	463	-	.	ID="dna4-3_ap";Tend="330";Tstart="185";shortTE="F";uid="7e5f2313-b40e-4f20-9366-0a368eb118b4"
NW_020271525.1	RepeatMasker	DNA/hAT	2648439	2648625	852	-	.	ID="DNA8-92_AP";Tend="177";Tstart="2";shortTE="F";uid="3309d322-4c4f-41f8-8b55-24fc83438029"
NW_020271525.1	RepeatMasker	DNA/Kolobok-E	850155	850694	2823	-	.	ID="RND-4_FAMILY-52";Tend="1452";Tstart="911";shortTE="F";uid="4614c623-110d-4f32-bcb8-da9c7ee5c642"
NW_020271525.1	RepeatMasker	LINE/I-Jockey	3582307	3582550	455	-	.	ID="HALYOMORPHA_HALYS-1_FAMILY-311";Tend="250";Tstart="8";shortTE="F";uid="cdef5888-7c39-4387-bd4e-2da2a7642ea8"
NW_020271525.1	RepeatMasker	DNA/hAT-hAT19	416261	416595	1504	-	.	ID="RND-5_FAMILY-862";Tend="1390";Tstart="1088";shortTE="F";uid="d05604cb-abad-4f76-ad00-392d17c0bb48"
NW_020271525.1	RepeatMasker	DNA/hAT-Charlie	1326173	1326289	484	-	.	ID="HAT-N1_AP";Tend="560";Tstart="444";shortTE="F";uid="6873b778-354b-4a69-8d01-643cdc835a55"
NW_020271525.1	RepeatMasker	Unknown	1979444	1979809	1584	-	.	ID="RND-1_FAMILY-2";Tend="1328";Tstart="952";shortTE="F";uid="7612b52e-470c-4a7c-a3c1-6b37560bf366"
NW_020271525.1	RepeatMasker	DNA/TcMar-Pogo	2683734	2683893	468	-	.	ID="RND-6_FAMILY-5775";Tend="1468";Tstart="1333";shortTE="F";uid="d25b1e95-eaa5-4b71-90ed-ea14d52d243f"
NW_020271525.1	RepeatMasker	DNA/hAT-hAT19	2688386	2688920	2895	-	.	ID="RND-5_FAMILY-2000";Tend="1514";Tstart="948";shortTE="F";uid="3b6874e8-56fe-414e-b834-3b17dae08030"
NW_020271525.1	RepeatMasker	DNA/hAT	1948542	1948853	581	-	.	ID="DNA8-1_AP";Tend="480";Tstart="134";shortTE="F";uid="6bb32f2c-a1dd-43db-8dee-08b057b64262"
NW_020271525.1	RepeatMasker	Retroposon?	3405025	3406126	665	-	.	ID="SINE2-1_AP";Tend="1258";Tstart="355";shortTE="F";uid="94eb3922-cdf7-4a42-ace3-dfe78412aade"
NW_020271525.1	RepeatMasker	Unknown	305593	305760	493	-	.	ID="RND-1_FAMILY-2";Tend="1235";Tstart="1065";shortTE="F";uid="ba3a9e88-0a85-404b-95ef-f1599ef07dd8"
NW_020271525.1	RepeatMasker	Retroposon?	2790769	2791563	1886	-	.	ID="RND-3_FAMILY-44";Tend="1366";Tstart="474";shortTE="F";uid="d9d632e5-56e9-46f3-b5fe-dd78aa96fc0d"
NW_020271525.1	RepeatMasker	Unknown	669660	670373	4692	-	.	ID="RND-1_FAMILY-105";Tend="1633";Tstart="917";shortTE="F";uid="e0ac859e-2412-4701-83ce-42fd1df5560b"
NW_020271525.1	RepeatMasker	DNA	283818	283982	922	-	.	ID="DNA2-3_AP";Tend="212";Tstart="35";shortTE="F";uid="4a360ccc-7f84-4eef-9ce8-e05c8dfa3dbc"
NW_020271525.1	RepeatMasker	DNA/Kolobok-E	1692889	1693156	730	-	.	ID="RND-6_FAMILY-1631";Tend="1749";Tstart="1494";shortTE="F";uid="325d0562-bb08-4c21-a4f4-add898f4bdf1"
NW_020271525.1	RepeatMasker	DNA/hAT-Charlie	3580914	3581140	790	-	.	ID="rnd-5_family-4105";Tend="1367";Tstart="1075";shortTE="F";uid="dd4cee73-2c60-4a63-beb2-225684ff2b82"
NW_020271525.1	RepeatMasker	Unknown	3120313	3120723	3645	-	.	ID="RND-1_FAMILY-25";Tend="1401";Tstart="991";shortTE="F";uid="b61dccec-f3fb-4320-b084-7fc12276a9a4"
NW_020271525.1	RepeatMasker	Unknown	550463	550727	1611	-	.	ID="RND-1_FAMILY-3";Tend="1241";Tstart="959";shortTE="F";uid="3c3a3f84-2d9e-42cc-94da-276b200bcce8"
NW_020271525.1	RepeatMasker	DNA	3276	3775	927	-	.	ID="DNA4-2_AP";Tend="597";Tstart="89";shortTE="F";uid="2d5d7552-31e5-4773-a511-54e773cb6ca3"
NW_020271525.1	RepeatMasker	Unknown	364513	364716	1165	-	.	ID="RND-1_FAMILY-3";Tend="1260";Tstart="1054";shortTE="F";uid="9a37212b-c79a-4322-a6f7-6f1a34bb4170"
NW_020271525.1	RepeatMasker	Unknown	2672197	2672324	1052	-	.	ID="RND-6_FAMILY-1334";Tend="1080";Tstart="952";shortTE="F";uid="40ee2d3f-9dcc-432d-b322-8fd2e14d0e14"
NW_020271525.1	RepeatMasker	Unknown	2907101	2907660	3491	-	.	ID="RND-5_FAMILY-1058";Tend="1547";Tstart="997";shortTE="F";uid="38473df2-8814-4110-b2d6-b3cb33fdc9f0"
NW_020271525.1	RepeatMasker	DNA	2306261	2306969	1217	-	.	ID="DNA4-2_AP";Tend="769";Tstart="1";shortTE="F";uid="e282203c-332e-4429-9def-bf581e5a7c50"
NW_020271525.1	RepeatMasker	DNA	1690700	1690924	441	-	.	ID="TTAA2_AP";Tend="422";Tstart="166";shortTE="F";uid="7a07524c-e96a-4409-9afa-7cdfe7995ab9"
NW_020271525.1	RepeatMasker	DNA/hAT-Tip100	612233	612780	2488	-	.	ID="RND-6_FAMILY-7876";Tend="1513";Tstart="973";shortTE="F";uid="4f55be8e-8627-4d4f-9a16-467b8a59faba"
NW_020271525.1	RepeatMasker	DNA/hAT-hAT19	277044	277409	2518	-	.	ID="DNA8-96_AP";Tend="363";Tstart="1";shortTE="F";uid="0f27af32-b1c1-43cc-b01f-df1416951361"
NW_020271525.1	RepeatMasker	Unknown	383188	383788	3407	-	.	ID="RND-5_FAMILY-2909";Tend="1341";Tstart="761";shortTE="F";uid="ddfbe7a9-7e0a-4667-bbc1-748a10b06070"
NW_020271525.1	RepeatMasker	Retroposon?	606749	606919	426	-	.	ID="SINE2-2_AP";Tend="1640";Tstart="1467";shortTE="F";uid="2d136731-f339-47d5-9732-9e6335ea5917"
NW_020271525.1	RepeatMasker	DNA	2885641	2885808	465	-	.	ID="dna4-2_ap";Tend="769";Tstart="608";shortTE="F";uid="2be75e92-5542-484e-bcfc-e02091b60eec"
NW_020271525.1	RepeatMasker	DNA/MULE-MuDR	3460439	3460805	2224	-	.	ID="RND-6_FAMILY-1197";Tend="1297";Tstart="912";shortTE="F";uid="663fd06d-8d14-401d-a869-fff789f6065e"
NW_020271525.1	RepeatMasker	DNA	1142680	1143389	2051	-	.	ID="DNA4-2_AP";Tend="765";Tstart="39";shortTE="F";uid="d4430ec6-b82e-4c98-ad92-ca3635de52fc"
NW_020271525.1	RepeatMasker	DNA/hAT-Tip100	1785027	1785525	2556	-	.	ID="RND-6_FAMILY-9712";Tend="1115";Tstart="629";shortTE="F";uid="a624847a-32b6-4e02-8901-f8f0e96a60bb"
NW_020271525.1	RepeatMasker	DNA	2779155	2779433	645	-	.	ID="DNA4-3_AP";Tend="525";Tstart="257";shortTE="F";uid="ddb800ac-1aeb-4f84-8a1b-b84c4cb264a9"
NW_020271525.1	RepeatMasker	DNA	2837012	2837232	462	-	.	ID="TTAA2C_AP";Tend="278";Tstart="9";shortTE="F";uid="6c553791-5696-42af-a985-5592b0dbcaec"
NW_020271525.1	RepeatMasker	DNA	2518806	2519011	485	-	.	ID="dna4-2_ap";Tend="290";Tstart="94";shortTE="F";uid="9ce64d96-c5fa-421b-860c-0143d211f118"
NW_020271525.1	RepeatMasker	DNA/hAT-hAT19	1898580	1899138	3290	-	.	ID="RND-5_FAMILY-2000";Tend="1525";Tstart="961";shortTE="F";uid="afbcb834-6d6f-4dd9-a6ce-da9552d89850"
NW_020271525.1	RepeatMasker	Retroposon?	2315452	2315699	401	-	.	ID="SINE2-1_AP";Tend="1458";Tstart="1195";shortTE="F";uid="2f496b31-5862-421e-90f5-daaecf02c432"
NW_020271525.1	RepeatMasker	Unknown	3596626	3597328	5494	-	.	ID="RND-1_FAMILY-54";Tend="1574";Tstart="877";shortTE="F";uid="81ec96cc-f433-43e1-90a1-6848bd4027fe"
NW_020271525.1	RepeatMasker	Retroposon?	2807094	2807439	415	-	.	ID="SINE2-1_AP";Tend="1278";Tstart="941";shortTE="F";uid="fd52b12a-1484-408d-bbb9-820b730baa03"
NW_020271525.1	RepeatMasker	Retroposon?	2729179	2729560	692	-	.	ID="SINE2-1_AP";Tend="986";Tstart="631";shortTE="F";uid="95c91110-80ae-41b3-9ecd-6688b5f7ffb3"
NW_020271525.1	RepeatMasker	Retroposon?	1202494	1203013	543	-	.	ID="RND-3_FAMILY-44";Tend="1196";Tstart="652";shortTE="F";uid="e76cbd7f-0771-4c75-8375-186fea9a5ae7"
NW_020271525.1	RepeatMasker	DNA/hAT-hAT19	20330	20843	605	-	.	ID="HAT-N4_AP";Tend="285";Tstart="36";shortTE="F";uid="e81933d3-95ec-4023-bec7-a9e1f361948e"
NW_020271525.1	RepeatMasker	Retroposon?	1995523	1995781	1174	-	.	ID="RND-3_FAMILY-44";Tend="1368";Tstart="1115";shortTE="F";uid="8fe85a60-059d-428d-9bff-9455c1a11d3a"
NW_020271525.1	RepeatMasker	RC/Helitron	2855008	2855309	578	-	.	ID="HELITRON-2_BTA";Tend="4864";Tstart="4563";shortTE="F";uid="c5cdf48b-8a13-4b36-86fd-229f901f22ed"
NW_020271525.1	RepeatMasker	LINE/R1	2708958	2709549	3201	-	.	ID="RND-5_FAMILY-2622";Tend="2800";Tstart="2189";shortTE="F";uid="a9f11ffc-faaa-41c5-b15d-eda12a6fb9b8"
NW_020271525.1	RepeatMasker	DNA/hAT-hAT19	60457	60592	764	-	.	ID="rnd-5_family-862";Tend="1440";Tstart="1323";shortTE="F";uid="229a493e-b4cd-41fc-8620-fc6af91a32cb"
NW_020271525.1	RepeatMasker	Unknown	676616	676733	801	-	.	ID="RND-6_FAMILY-6057";Tend="777";Tstart="660";shortTE="F";uid="b095e854-7727-4433-a8dc-55385b295d1a"
NW_020271525.1	RepeatMasker	Retroposon?	179465	179957	655	-	.	ID="RND-3_FAMILY-44";TEgroup="ctg_1160%7CRND-3_FAMILY-44%7C2";Tend="1369";Tstart="732";shortTE="F";uid="267da429-b916-41c4-8d48-7900ee3e78e4"
NW_020271525.1	RepeatMasker	DNA/hAT	667241	667727	1796	-	.	ID="RND-5_FAMILY-7285";Tend="1477";Tstart="944";shortTE="F";uid="9b16fc91-48ae-47fe-8a5e-aae1aca29675"
NW_020271525.1	RepeatMasker	Unknown	476506	477108	545	-	.	ID="HALYOMORPHA_HALYS-1_FAMILY-43";Tend="789";Tstart="187";shortTE="F";uid="22e7d837-8843-4dcd-85e4-a597fbe3dc93"
NW_020271525.1	RepeatMasker	DNA	174138	174471	1058	-	.	ID="DNA4-2_AP";Tend="445";Tstart="103";shortTE="F";uid="acb9dcfc-d91e-43c3-9b1d-d64254b5f796"
NW_020271525.1	RepeatMasker	DNA/hAT-hAT19	1367559	1367723	547	-	.	ID="RND-4_FAMILY-265";Tend="1390";Tstart="1237";shortTE="F";uid="d974b1fa-82da-4f3e-862b-3a78d5a95493"
NW_020271525.1	RepeatMasker	Unknown	1913089	1913696	3346	-	.	ID="RND-1_FAMILY-64";Tend="1556";Tstart="948";shortTE="F";uid="b1e9a92a-9391-43a1-b248-c1ff6676fca4"
NW_020271525.1	RepeatMasker	DNA	607200	607447	581	-	.	ID="dna4-2_ap";Tend="259";Tstart="3";shortTE="F";uid="1bdf3527-88d6-4cf8-b7a4-98ca18006616"
NW_020271525.1	RepeatMasker	DNA/hAT	1131979	1132411	2384	-	.	ID="RND-5_FAMILY-7285";Tend="1413";Tstart="977";shortTE="F";uid="c8061ddd-2886-4b27-8627-dec8430914c0"
NW_020271525.1	RepeatMasker	DNA/MULE-MuDR	1882984	1883695	2232	-	.	ID="RND-6_FAMILY-18100";Tend="1277";Tstart="586";shortTE="F";uid="08b894d5-e6f0-4180-a06e-0a2e2840b416"
NW_020271525.1	RepeatMasker	DNA/Kolobok-E	49172	49443	515	-	.	ID="KOLOBOKE-2_AP";Tend="1365";Tstart="1119";shortTE="F";uid="89de91df-773d-42a8-a26e-7434d2f4ce0e"
NW_020271525.1	RepeatMasker	DNA	482563	482701	418	-	.	ID="DNA8-30_AP";Tend="709";Tstart="581";shortTE="F";uid="e5d14d1e-d426-4172-9b1c-06ae672c889b"
NW_020271525.1	RepeatMasker	DNA/hAT-Blackjack	3227328	3227937	2260	-	.	ID="RND-5_FAMILY-2293";Tend="1177";Tstart="506";shortTE="F";uid="2734f84d-fdb1-494f-8acf-4448264141c6"
NW_020271525.1	RepeatMasker	DNA/hAT-hAT19	1778793	1779606	3746	-	.	ID="RND-6_FAMILY-13";Tend="1577";Tstart="821";shortTE="F";uid="d3596d9a-eaf1-497d-bebc-1132a259a84b"
NW_020271525.1	RepeatMasker	DNA	2569489	2569701	687	-	.	ID="RND-6_FAMILY-3590";Tend="1537";Tstart="1321";shortTE="F";uid="225ba987-6e15-4a18-8d9e-2642f3dceba6"
NW_020271525.1	RepeatMasker	DNA	2457385	2458064	1197	-	.	ID="DNA4-2_AP";Tend="735";Tstart="33";shortTE="F";uid="ce91b70d-c638-43cd-ac70-2cac3556145c"
NW_020271525.1	RepeatMasker	DNA/hAT-hAT19	473163	473571	690	-	.	ID="HAT-N18_AP";Tend="402";Tstart="11";shortTE="F";uid="b28e51ff-5224-4f9a-b100-3f4362a0fe81"
NW_020271525.1	RepeatMasker	DNA	482957	483242	717	-	.	ID="DNA8-30_AP";Tend="581";Tstart="265";shortTE="F";uid="16ef2ff7-01df-4d89-b430-1e02a6fc5398"
NW_020271525.1	RepeatMasker	Retroposon?	3015827	3016029	490	-	.	ID="SINE2-1_AP";Tend="976";Tstart="775";shortTE="F";uid="afc820be-3ed0-4870-be51-98f4bd64396c"
NW_020271525.1	RepeatMasker	Unknown	649557	649684	554	-	.	ID="RND-5_FAMILY-1058";Tend="1578";Tstart="1463";shortTE="F";uid="d6b48be3-db5a-4edd-b361-07c495def8d8"
NW_020271525.1	RepeatMasker	Unknown	1658119	1658346	498	-	.	ID="RND-4_FAMILY-1700";Tend="618";Tstart="399";shortTE="F";uid="99b3df50-bb5a-461b-8909-c63c9583dc90"
NW_020271525.1	RepeatMasker	DNA/Ginger-2	2854135	2854637	462	-	.	ID="GINGER2-2_LMI";Tend="1749";Tstart="1230";shortTE="F";uid="bcda5242-ccc6-4536-8516-9c664867d4f6"
NW_020271525.1	RepeatMasker	Retroposon?	3645001	3645286	883	-	.	ID="RND-3_FAMILY-44";Tend="1028";Tstart="750";shortTE="F";uid="903d2692-e1a2-43fd-ba67-2618f79f541c"
NW_020271525.1	RepeatMasker	LINE/I-Jockey	1418491	1418722	511	-	.	ID="TART_DV";Tend="7127";Tstart="6956";shortTE="F";uid="797cb870-2e1f-4d78-80a8-63a63a16db17"
NW_020271525.1	RepeatMasker	DNA/Kolobok-E	418149	418377	504	-	.	ID="KOLOBOKE-4_AP";Tend="2762";Tstart="2531";shortTE="F";uid="1dd6fc96-0b51-48c2-a108-a298adeff711"
NW_020271525.1	RepeatMasker	Unknown	461024	461173	787	-	.	ID="RND-1_FAMILY-25";Tend="1401";Tstart="1252";shortTE="F";uid="45fcfba7-62de-4c81-a933-851a7b338b84"
NW_020271525.1	RepeatMasker	DNA/MULE-MuDR	3457767	3458222	619	-	.	ID="MUDR5X_AP";Tend="1930";Tstart="1471";shortTE="F";uid="c4395e2c-98d2-4653-8ec4-9dcfce043be7"
NW_020271525.1	RepeatMasker	DNA	695020	695328	406	-	.	ID="ttaa2c_ap";Tend="377";Tstart="18";shortTE="F";uid="564f50a1-bc0f-47a5-ab44-49e20ad8cbd0"
NW_020271525.1	RepeatMasker	DNA/hAT-Tip100	3514183	3514425	1439	-	.	ID="RND-5_FAMILY-1134";Tend="1177";Tstart="936";shortTE="F";uid="6c3012eb-3098-45a3-b967-1b955ead546b"
NW_020271525.1	RepeatMasker	Unknown	2551848	2551963	407	-	.	ID="RND-5_FAMILY-722";Tend="1129";Tstart="984";shortTE="F";uid="c1664110-cd4d-41d5-9636-3c462d36b794"
NW_020271525.1	RepeatMasker	LINE/I-Jockey	2282800	2283495	494	-	.	ID="RND-6_FAMILY-8490";Tend="1535";Tstart="805";shortTE="F";uid="80c7e0df-21a6-41ad-83b3-cca1ab41b805"
NW_020271525.1	RepeatMasker	DNA/hAT-hAT19	648084	648198	478	-	.	ID="DNA8-88_AP";Tend="614";Tstart="498";shortTE="F";uid="d4c10d4c-5da1-40c0-8de2-40775f27300e"
NW_020271525.1	RepeatMasker	DNA/hAT-hAT19	275895	276856	1158	-	.	ID="HAT-4_LMI";Tend="1478";Tstart="519";shortTE="F";uid="e31f94cc-78e5-4922-8fe2-546f8eab40c5"
NW_020271525.1	RepeatMasker	DNA/hAT-Tip100	999280	1001056	5214	-	.	ID="RND-5_FAMILY-340";TEgroup="ctg_1160%7CRND-5_FAMILY-340%7C1";Tend="1667";Tstart="23";shortTE="F";uid="22017818-2641-40f2-a9ab-4229a0ce1322"
NW_020271525.1	RepeatMasker	DNA	2544808	2545546	1663	-	.	ID="DNA4-2_AP";Tend="755";Tstart="1";shortTE="F";uid="bf2ac487-a3ad-498a-bed6-f92f8712d1a5"
NW_020271525.1	RepeatMasker	Unknown	359642	359936	1484	-	.	ID="RND-1_FAMILY-3";Tend="1224";Tstart="900";shortTE="F";uid="45c2f341-da49-4e61-8cbd-b2a6ad0fda5c"
NW_020271525.1	RepeatMasker	DNA/hAT-Charlie	244259	244570	1554	-	.	ID="RND-5_FAMILY-2427";Tend="1147";Tstart="829";shortTE="F";uid="bca89608-ea54-4a50-90a9-d9ace2189e2c"
NW_020271525.1	RepeatMasker	DNA/hAT-Charlie	1667627	1667911	659	-	.	ID="HAT-N11_AP";Tend="631";Tstart="278";shortTE="F";uid="1d813f2a-6473-4e75-95df-215b3ced8dd6"
NW_020271525.1	RepeatMasker	Unknown	2331793	2332582	4865	-	.	ID="RND-1_FAMILY-50";Tend="1750";Tstart="942";shortTE="F";uid="323786de-a024-4729-8b85-fbea8d553e81"
NW_020271525.1	RepeatMasker	LINE/I-Jockey	2866728	2867455	1287	-	.	ID="RND-6_FAMILY-3145";Tend="1505";Tstart="785";shortTE="F";uid="a3a3a401-9388-470e-8f8d-170148a09423"
NW_020271525.1	RepeatMasker	DNA/hAT-Charlie	2234375	2234573	622	-	.	ID="RND-6_FAMILY-2684";Tend="1167";Tstart="957";shortTE="F";uid="6beb9f43-0749-4af1-a1c9-c18f252c717e"
NW_020271525.1	RepeatMasker	DNA	450790	451352	854	-	.	ID="DNA4-3_AP";Tend="611";Tstart="31";shortTE="F";uid="067fbe29-2a3d-41f8-8f35-bfc982b8aec9"
NW_020271525.1	RepeatMasker	DNA/hAT-Tip100	3356928	3357479	4285	-	.	ID="RND-5_FAMILY-3233";Tend="1522";Tstart="969";shortTE="F";uid="acf3b851-bac0-4153-be20-dd13f62a660f"
NW_020271525.1	RepeatMasker	Unknown	2542905	2543403	1901	-	.	ID="RND-1_FAMILY-3";Tend="1224";Tstart="748";shortTE="F";uid="6771af61-be31-4a07-9122-f9f2554bd835"
NW_020271525.1	RepeatMasker	LTR/Gypsy	1774538	1774662	414	-	.	ID="GYPSY68-I_AG";Tend="2265";Tstart="2136";shortTE="F";uid="ad9eebe5-ceb8-4d47-8b76-ab6b53be9383"
NW_020271525.1	RepeatMasker	DNA/hAT-hAT19	274950	275070	494	-	.	ID="DNA8-96_AP";Tend="662";Tstart="550";shortTE="F";uid="acc6fcf7-69fd-4182-a422-4ae7f6b37d6c"
NW_020271525.1	RepeatMasker	DNA	1771016	1771401	616	-	.	ID="TTAA2C_AP";Tend="393";Tstart="2";shortTE="F";uid="8b390051-b4f4-4ddf-9425-4025840b6349"
NW_020271525.1	RepeatMasker	DNA	1737970	1738335	663	-	.	ID="DNA4-2_AP";Tend="514";Tstart="135";shortTE="F";uid="9548050c-fe43-4d53-8538-efd64296efef"
NW_020271525.1	RepeatMasker	DNA	1221890	1222535	1448	-	.	ID="DNA4-2_AP";Tend="768";Tstart="93";shortTE="F";uid="4040fec2-c499-4731-88a9-2d69a731225d"
NW_020271525.1	RepeatMasker	Unknown	441590	441799	431	-	.	ID="RND-5_FAMILY-782";Tend="1191";Tstart="946";shortTE="F";uid="97be698c-bc0e-443d-9f45-ed02844ede0b"
NW_020271525.1	RepeatMasker	DNA/MULE-MuDR	994587	994748	724	-	.	ID="RND-6_FAMILY-1197";Tend="1362";Tstart="1222";shortTE="F";uid="72efe228-1427-4a85-9861-e2c1eb5e1c16"
NW_020271525.1	RepeatMasker	DNA	603839	604465	700	-	.	ID="DNA4-2_AP";Tend="766";Tstart="143";shortTE="F";uid="0eef2603-b560-4941-931c-ae804f12ae0d"
NW_020271525.1	RepeatMasker	DNA/hAT-hAT19	704409	704597	503	-	.	ID="HAT-N5_AP";Tend="686";Tstart="497";shortTE="F";uid="4d9a215d-36cf-453c-bac0-46d1aa506771"
NW_020271525.1	RepeatMasker	Unknown	2194513	2195105	1388	-	.	ID="RND-5_FAMILY-504";Tend="1273";Tstart="665";shortTE="F";uid="51c6aaef-088c-4469-98a6-26cf3d746ac8"
NW_020271525.1	RepeatMasker	DNA	2289599	2289795	1136	-	.	ID="DNA8-31_AP";Tend="207";Tstart="1";shortTE="F";uid="f957ca08-14f8-4347-a2f3-0a1d3d901ac6"
NW_020271525.1	RepeatMasker	Retroposon?	1560750	1560986	422	-	.	ID="SINE2-2_AP";Tend="226";Tstart="2";shortTE="F";uid="8de6cd76-0a5c-4e0b-8e69-ad97163bb98f"
NW_020271525.1	RepeatMasker	DNA	1977986	1978087	456	-	.	ID="DNA8-31_AP";Tend="584";Tstart="462";shortTE="F";uid="35a1c6aa-3a04-4a00-b34a-ac3360dc3653"
NW_020271525.1	RepeatMasker	DNA/TcMar-Pogo	2684236	2684360	596	-	.	ID="RND-6_FAMILY-5775";Tend="1000";Tstart="874";shortTE="F";uid="ac25dfbf-f5cc-4bc8-aa07-fdd070f2d5e9"
NW_020271525.1	RepeatMasker	DNA/hAT	3682857	3682991	664	-	.	ID="RND-5_FAMILY-1734";Tend="1540";Tstart="1406";shortTE="F";uid="d25af5e2-201f-42b9-8d54-557d9d3d12c2"
NW_020271525.1	RepeatMasker	Retroposon?	1092802	1093356	565	-	.	ID="SINE2-2_AP";Tend="657";Tstart="5";shortTE="F";uid="28e7dcf6-bcba-4635-87bd-b83a0b1ed9a0"
NW_020271525.1	RepeatMasker	DNA	1361048	1361386	1883	-	.	ID="RND-5_FAMILY-1999";Tend="934";Tstart="610";shortTE="F";uid="11d1ef8f-832a-45b4-9da1-6363abce35ac"
NW_020271525.1	RepeatMasker	Satellite	1324226	1324377	462	-	.	ID="SAT-1_LVA";Tend="1738";Tstart="1596";shortTE="F";uid="d2e1e864-e7ef-4166-ace2-4b8616699862"
NW_020271525.1	RepeatMasker	DNA	3512901	3513561	1125	-	.	ID="DNA4-2_AP";Tend="765";Tstart="2";shortTE="F";uid="afb68594-75ba-4ac5-93b0-2e9b981b2e2c"
NW_020271525.1	RepeatMasker	Retroposon?	2849166	2849930	1076	-	.	ID="RND-3_FAMILY-44";Tend="1355";Tstart="737";shortTE="F";uid="a6b318ff-75ee-46b6-afa6-17dfb17d5b94"
NW_020271525.1	RepeatMasker	Retroposon?	688569	688765	413	-	.	ID="SINE2-1_AP";Tend="436";Tstart="255";shortTE="F";uid="33989b40-2b92-49dd-a320-1418126c8b77"
NW_020271525.1	RepeatMasker	Unknown	3640241	3640358	485	-	.	ID="RND-6_FAMILY-1121";Tend="1409";Tstart="1302";shortTE="F";uid="d8d0058d-bcc4-4f76-9d50-b42d90421ee2"
NW_020271525.1	RepeatMasker	Retroposon?	1378371	1378899	613	-	.	ID="SINE2-1_AP";Tend="1373";Tstart="655";shortTE="F";uid="93448fa7-1d7e-4a20-a3e3-68a9c1fba347"
NW_020271525.1	RepeatMasker	DNA/hAT-Tip100	2577503	2577669	752	-	.	ID="RND-6_FAMILY-4470";Tend="1687";Tstart="1520";shortTE="F";uid="1c60d95d-dbae-45fd-b48d-2f0adeb8e3ec"
NW_020271525.1	RepeatMasker	DNA/hAT-Charlie	3740531	3740787	1151	-	.	ID="RND-6_FAMILY-2684";Tend="1195";Tstart="952";shortTE="F";uid="584d2ee0-f658-41f4-993d-409f53e49f03"
NW_020271525.1	RepeatMasker	Unknown	1281503	1282037	1183	-	.	ID="RND-5_FAMILY-504";Tend="1233";Tstart="708";shortTE="F";uid="7d26ffce-11ca-4203-a325-fc58e088224c"
NW_020271525.1	RepeatMasker	Unknown	1290617	1290938	1363	-	.	ID="RND-6_FAMILY-7775";TEgroup="ctg_1160%7CRND-6_FAMILY-7775%7C1";Tend="1349";Tstart="741";shortTE="F";uid="e88e6cf3-0862-46fc-bfb8-dc3de973cfc2"
NW_020271526.1	RepeatMasker	RC/Helitron	4595	5701	8497	+	.	ID="RND-6_FAMILY-306";Tend="2049";Tstart="971";shortTE="F";uid="27cf71e3-a975-4d60-aba1-6df3c835f5e5"
NW_020271526.1	RepeatMasker	RC/Helitron	3956	4127	1316	+	.	ID="RND-6_FAMILY-306";Tend="814";Tstart="642";shortTE="F";uid="b3dc4d88-b6e2-4524-a167-e3b8635e4444"
NW_020271526.1	RepeatMasker	Unknown	7648	8246	1492	-	.	ID="RND-6_FAMILY-857";Tend="598";Tstart="25";shortTE="F";uid="824f7650-abdc-4a55-ad12-f7a201b14b81"
NW_020271526.1	RepeatMasker	RC/Helitron	4138	4297	400	-	.	ID="RND-6_FAMILY-5736";Tend="1556";Tstart="1390";shortTE="F";uid="28e9bf10-3205-43f6-b657-6feac8c212ae"
NW_020271526.1	RepeatMasker	Unknown	8847	9373	2491	-	.	ID="RND-1_FAMILY-57";Tend="1493";Tstart="964";shortTE="F";uid="0b88d533-f0ed-40b5-8ae9-5840f325ddcd"
NW_020271526.1	RepeatMasker	DNA/hAT-hAT19	7126	7620	1281	-	.	ID="DNA8-74_AP";TEgroup="ctg_1161%7CDNA8-74_AP%7C1";Tend="902";Tstart="2";shortTE="F";uid="cf0b8959-d0a8-479d-8f12-b5d45f762173"
NW_020271527.1	RepeatMasker	RC/Helitron	1204	1980	6786	+	.	ID="HELITRON-3_RPR";Tend="2052";Tstart="1274";shortTE="F";uid="0b5f3631-f02c-4e66-a063-8f4b8e4f3cf1"
NW_020271527.1	RepeatMasker	DNA/PIF-Harbinger	6002	6622	743	+	.	ID="ISL2EU-7_CFL";Tend="2031";Tstart="1398";shortTE="F";uid="7c0a5f27-e4b0-46d9-a597-8f5c5f77d80e"
NW_020271527.1	RepeatMasker	DNA/Sola-1	3891	4060	767	-	.	ID="SOLA1-7_AP";Tend="997";Tstart="836";shortTE="F";uid="15b3f18d-d9bf-4691-bd87-3dae9f0c6c1c"
NW_020271527.1	RepeatMasker	DNA/hAT-hAT19	2487	3332	690	-	.	ID="HAT-1_RPR";Tend="1570";Tstart="719";shortTE="F";uid="74944796-71c0-4a49-aba4-eb903a6b328b"
NW_020271527.1	RepeatMasker	DNA/hAT-hAT19	1982	2140	472	-	.	ID="HAT-N12_AP";Tend="491";Tstart="342";shortTE="F";uid="301d7bb9-2fcf-4c6a-bbd6-0a85e2638c61"
NW_020271527.1	RepeatMasker	DNA/hAT	2141	2278	468	-	.	ID="HALYOMORPHA_HALYS-1_FAMILY-540";Tend="423";Tstart="286";shortTE="F";uid="c8acc963-97c0-4027-973d-a5af17f1f671"
NW_020271528.1	RepeatMasker	DNA/hAT-Charlie	28471	28905	892	+	.	ID="RND-5_FAMILY-2287";TEgroup="ctg_1163%7CRND-5_FAMILY-2287%7C1";Tend="1349";Tstart="1148";shortTE="F";uid="23226ee1-ea37-4657-be1c-24e4776b9f88"
NW_020271528.1	RepeatMasker	DNA/hAT-Tip100	12936	13050	536	+	.	ID="RND-6_FAMILY-4470";Tend="1686";Tstart="1563";shortTE="F";uid="a755b193-076a-4c1f-8652-d29a5b7181ef"
NW_020271528.1	RepeatMasker	Unknown	15332	15993	3149	+	.	ID="RND-5_FAMILY-1777";Tend="1897";Tstart="1007";shortTE="F";uid="1822b411-b7aa-4536-a91e-f5c72cad6a53"
NW_020271528.1	RepeatMasker	Unknown	14586	14804	1519	+	.	ID="RND-1_FAMILY-110";Tend="1109";Tstart="894";shortTE="F";uid="e5e5976b-b646-4e08-829d-99117edcbe60"
NW_020271528.1	RepeatMasker	Unknown	27821	28255	637	+	.	ID="RND-4_FAMILY-965";Tend="1421";Tstart="977";shortTE="F";uid="d0151c8a-4724-4cef-bb00-02041c9d5c9b"
NW_020271528.1	RepeatMasker	DNA/hAT-Tip100	14803	15336	1522	+	.	ID="RND-6_FAMILY-9655";Tend="1711";Tstart="1177";shortTE="F";uid="d0a0bdcb-fef5-4f05-bc0d-9884c5602c79"
NW_020271528.1	RepeatMasker	DNA/Kolobok-E	25268	26028	4297	+	.	ID="RND-1_FAMILY-39";Tend="1806";Tstart="942";shortTE="F";uid="a6723bd0-ad52-4303-b661-0947ff34fdbf"
NW_020271528.1	RepeatMasker	DNA/hAT-hAT19	51799	51967	698	-	.	ID="RND-6_FAMILY-10419";Tend="1101";Tstart="932";shortTE="F";uid="40556f44-798f-4814-90c6-d5b99b90cec7"
NW_020271528.1	RepeatMasker	DNA	54161	54723	1002	-	.	ID="DNA4-3_AP";Tend="633";Tstart="18";shortTE="F";uid="299eb256-1e38-43ea-a18d-cf6c31a4bc68"
NW_020271528.1	RepeatMasker	DNA/hAT-Charlie	50556	50939	2275	-	.	ID="RND-5_FAMILY-1575";Tend="1299";Tstart="911";shortTE="F";uid="c5177000-9213-498e-8017-4e5668613cab"
NW_020271528.1	RepeatMasker	Unknown	29678	30509	2489	-	.	ID="RND-6_FAMILY-2631";Tend="1668";Tstart="824";shortTE="F";uid="b54cb044-291f-4aeb-b1b8-fbf4e3dfdaec"
NW_020271528.1	RepeatMasker	DNA/hAT-hAT19	37807	38367	3002	-	.	ID="RND-5_FAMILY-271";Tend="1527";Tstart="969";shortTE="F";uid="f88d11f3-f8a3-472f-b948-1c0ec63b3288"
NW_020271528.1	RepeatMasker	DNA/TcMar-Tigger	36237	36374	468	-	.	ID="RND-5_FAMILY-16";Tend="1083";Tstart="926";shortTE="F";uid="af6daf41-1575-4c51-b38b-701f062b78ce"
NW_020271528.1	RepeatMasker	DNA	46672	46777	520	-	.	ID="TTAA4B_AP";Tend="207";Tstart="99";shortTE="F";uid="268a5bc8-8e60-4ccb-807b-66279a1df66c"
NW_020271528.1	RepeatMasker	DNA/hAT-Charlie	43076	43339	554	-	.	ID="HAT-N11_AP";Tend="520";Tstart="175";shortTE="F";uid="37165c6a-304e-45b4-bc54-5ddf6eccd5d6"
NW_020271528.1	RepeatMasker	Unknown	32137	32722	1439	-	.	ID="RND-6_FAMILY-1121";TEgroup="ctg_1163%7CRND-6_FAMILY-1121%7C1";Tend="1417";Tstart="608";shortTE="F";uid="b7fe3210-14cc-43c8-93e5-2350d89c817e"
NW_020271528.1	RepeatMasker	RC/Helitron	10617	10790	874	-	.	ID="RND-6_FAMILY-5736";Tend="1495";Tstart="1335";shortTE="F";uid="72256af6-10e8-4e18-b45d-dcb085c92e50"
NW_020271528.1	RepeatMasker	Unknown	12044	12314	1380	-	.	ID="RND-5_FAMILY-722";Tend="1129";Tstart="868";shortTE="F";uid="011c13b2-339b-4bd4-b168-79eebb062c51"
NW_020271528.1	RepeatMasker	RC/Helitron	11126	11398	483	-	.	ID="HELITRON-2_HMM";Tend="6565";Tstart="6366";shortTE="F";uid="b4e3416d-8c79-4113-bcd0-2e83bbf02ed3"
NW_020271529.1	RepeatMasker	Unknown	12825	13071	1121	+	.	ID="RND-1_FAMILY-22";Tend="1259";Tstart="1007";shortTE="F";uid="d33f0b79-4f98-425e-8c6c-77dd8a7461ee"
NW_020271529.1	RepeatMasker	DNA	3383	4057	826	-	.	ID="DNA4-2_AP";Tend="743";Tstart="1";shortTE="F";uid="4ba092e3-2061-401d-9be6-76ad225419bf"
NW_020271530.1	RepeatMasker	Unknown	926	1282	1625	+	.	ID="RND-5_FAMILY-504";Tend="935";Tstart="579";shortTE="F";uid="666eafa3-ebad-49e9-8bf2-34d511843950"
NW_020271531.1	RepeatMasker	Retroposon?	658214	658425	415	+	.	ID="SINE2-2_AP";Tend="197";Tstart="1";shortTE="F";uid="52ff738e-976a-4d2f-9c52-f370c86f3d87"
NW_020271531.1	RepeatMasker	Unknown	265655	267090	10272	+	.	ID="RND-1_FAMILY-15";Tend="1842";Tstart="456";shortTE="F";uid="0c1cba8c-412e-4105-85f0-6a488e7eb69d"
NW_020271531.1	RepeatMasker	DNA/MULE-MuDR	410522	411098	830	+	.	ID="MUDR9X_AP";TEgroup="ctg_1166%7CMUDR9X_AP%7C1";Tend="1833";Tstart="1";shortTE="F";uid="cae523b2-eaea-4b35-9e8d-076755ef49ab"
NW_020271531.1	RepeatMasker	Unknown	1005638	1005900	1759	+	.	ID="RND-1_FAMILY-2";Tend="1222";Tstart="954";shortTE="F";uid="59edb022-1f8f-4d60-bf7d-928b3b28f0b7"
NW_020271531.1	RepeatMasker	Unknown	1719744	1719948	1118	+	.	ID="RND-5_FAMILY-651";Tend="1075";Tstart="879";shortTE="F";uid="f561cb4c-169a-4963-ac3c-c22702ea121f"
NW_020271531.1	RepeatMasker	Unknown	1975579	1976043	1865	+	.	ID="RND-1_FAMILY-3";Tend="1453";Tstart="953";shortTE="F";uid="0927fea1-e537-4652-bc21-fae04df99423"
NW_020271531.1	RepeatMasker	DNA	455075	455455	910	+	.	ID="TTAA2C_AP";Tend="419";Tstart="5";shortTE="F";uid="4b0e1a1e-65b3-44b3-9a00-f66fa07144b5"
NW_020271531.1	RepeatMasker	DNA	367571	368081	576	+	.	ID="DNA4-3_AP";Tend="610";Tstart="124";shortTE="F";uid="0748ba63-535c-4ba0-976e-baa65c11f7b7"
NW_020271531.1	RepeatMasker	Retroposon?	1419192	1419788	733	+	.	ID="RND-3_FAMILY-44";Tend="1336";Tstart="727";shortTE="F";uid="50f93e71-caa6-4b27-9334-60b8070a611b"
NW_020271531.1	RepeatMasker	Unknown	1529175	1529547	1163	+	.	ID="RND-1_FAMILY-103";Tend="1542";Tstart="1205";shortTE="F";uid="9ae1f090-b7e7-4d7e-8d9a-0055db06986d"
NW_020271531.1	RepeatMasker	DNA/MULE-MuDR	2439834	2439946	565	+	.	ID="RND-5_FAMILY-3178";Tend="1663";Tstart="1555";shortTE="F";uid="ecb92514-02be-4ccc-bbed-5f29e17598c9"
NW_020271531.1	RepeatMasker	Retroposon?	1488186	1488397	415	+	.	ID="RND-3_FAMILY-44";Tend="1378";Tstart="1167";shortTE="F";uid="282fc585-4d05-4bc6-bc12-c1337a8c8305"
NW_020271531.1	RepeatMasker	DNA/hAT-Tip100	296267	296563	1706	+	.	ID="RND-5_FAMILY-1134";Tend="1225";Tstart="928";shortTE="F";uid="91d4fcb4-e291-4eed-907c-c3524de9911b"
NW_020271531.1	RepeatMasker	Unknown	1249253	1249754	1906	+	.	ID="RND-4_FAMILY-1307";Tend="1593";Tstart="1020";shortTE="F";uid="a1a21a0a-5995-40f8-a9f7-828dba224b03"
NW_020271531.1	RepeatMasker	Retroposon?	685660	685778	432	+	.	ID="RND-3_FAMILY-44";Tend="1329";Tstart="1211";shortTE="F";uid="6e9ac938-20e2-4294-bbe0-30b2d5576c57"
NW_020271531.1	RepeatMasker	Retroposon?	2034709	2035846	678	+	.	ID="RND-3_FAMILY-44";Tend="1374";Tstart="354";shortTE="F";uid="e5aac6a0-40eb-4f09-b18c-ff149709092a"
NW_020271531.1	RepeatMasker	DNA/hAT-Tip100	1709384	1709776	496	+	.	ID="HAT-15_LMI";Tend="4056";Tstart="3655";shortTE="F";uid="89cbbe8e-adc3-4aeb-bf49-a6c15676a367"
NW_020271531.1	RepeatMasker	Retroposon?	1723866	1724643	742	+	.	ID="SINE2-1_AP";Tend="821";Tstart="4";shortTE="F";uid="dd5a2b60-a237-4cbf-818d-a9fcf1ac4448"
NW_020271531.1	RepeatMasker	Unknown	1546613	1547068	2333	+	.	ID="RND-1_FAMILY-108";Tend="1486";Tstart="945";shortTE="F";uid="c784271f-b056-4c75-a832-194040ba8354"
NW_020271531.1	RepeatMasker	DNA/hAT-hAT19	248251	248492	1125	+	.	ID="DNA8-73_AP";Tend="784";Tstart="496";shortTE="F";uid="e1f5d55c-93f5-4c45-84fc-cd9b256b69c5"
NW_020271531.1	RepeatMasker	DNA/TcMar-Tigger	200974	201125	433	+	.	ID="RND-5_FAMILY-16";Tend="1083";Tstart="931";shortTE="F";uid="456cf69f-2e58-4840-8094-7181e20edc6d"
NW_020271531.1	RepeatMasker	Unknown	561617	561875	566	+	.	ID="RND-1_FAMILY-41";Tend="1094";Tstart="834";shortTE="F";uid="efad3f6c-6e4c-4634-ac68-e7b4c6f54cac"
NW_020271531.1	RepeatMasker	DNA/hAT-hAT19	258622	258833	967	+	.	ID="HAT-N8_AP";Tend="214";Tstart="1";shortTE="F";uid="cb2cf002-c208-415f-bfdd-07bc222ebd15"
NW_020271531.1	RepeatMasker	DNA/Kolobok-E	2434350	2434601	476	+	.	ID="KOLOBOKE-4_AP";Tend="400";Tstart="133";shortTE="F";uid="56f0e99e-1a16-48db-8c64-e89c3439aa3a"
NW_020271531.1	RepeatMasker	Unknown	1227468	1227697	1495	+	.	ID="RND-6_FAMILY-3200";Tend="1235";Tstart="1011";shortTE="F";uid="d40d6e0c-e7d4-4f6d-afda-1aabd572fb4b"
NW_020271531.1	RepeatMasker	Unknown	2459699	2460370	5889	+	.	ID="RND-1_FAMILY-53";Tend="1625";Tstart="958";shortTE="F";uid="f8a80885-7657-40b4-9926-75f1346b17d8"
NW_020271531.1	RepeatMasker	DNA	805345	806152	4510	+	.	ID="RND-5_FAMILY-412";Tend="1690";Tstart="877";shortTE="F";uid="57a64798-0846-446f-ac6f-75eb000292bb"
NW_020271531.1	RepeatMasker	Retroposon?	49367	49611	673	+	.	ID="RND-3_FAMILY-44";Tend="1320";Tstart="1081";shortTE="F";uid="c914676d-07ad-48aa-8bae-0b0b0f2277f8"
NW_020271531.1	RepeatMasker	DNA/TcMar-Tc1	364324	365068	3869	+	.	ID="RND-5_FAMILY-5386";Tend="1530";Tstart="779";shortTE="F";uid="285f66bb-9408-427a-8ed7-498e0ff0fd84"
NW_020271531.1	RepeatMasker	Retroposon?	662683	663443	2046	+	.	ID="RND-3_FAMILY-44";Tend="1366";Tstart="648";shortTE="F";uid="780e8fbe-a956-47ee-ad42-f06f3d316f5f"
NW_020271531.1	RepeatMasker	DNA/hAT-hAT19	1431722	1432181	2230	+	.	ID="DNA8-52_AP";Tend="827";Tstart="336";shortTE="F";uid="5998dd76-2542-4288-a14b-c287330240cc"
NW_020271531.1	RepeatMasker	DNA/hAT-hAT19	2416525	2416943	488	+	.	ID="RND-5_FAMILY-862";TEgroup="ctg_1166%7CRND-5_FAMILY-862%7C1";Tend="1489";Tstart="926";shortTE="F";uid="7acca19f-b021-4493-a364-fbdefdbe813e"
NW_020271531.1	RepeatMasker	DNA/TcMar-Tc1	1717867	1718063	447	+	.	ID="MARINER-36_LMI";Tend="1233";Tstart="1037";shortTE="F";uid="75382116-b70c-4035-8dbb-d4026a9eea20"
NW_020271531.1	RepeatMasker	DNA	1524135	1524357	734	+	.	ID="TTAA2_AP";Tend="427";Tstart="205";shortTE="F";uid="95db4765-f5a4-4e65-9021-8662488de5bc"
NW_020271531.1	RepeatMasker	DNA/hAT-hAT19	260067	260298	463	+	.	ID="HAT-N8_AP";Tend="781";Tstart="538";shortTE="F";uid="18ba970f-087f-4003-842b-9accb7e10f8e"
NW_020271531.1	RepeatMasker	DNA	705355	706097	1695	+	.	ID="DNA4-2_AP";Tend="761";Tstart="1";shortTE="F";uid="7ad35114-06d3-4a08-84b5-570f9c058287"
NW_020271531.1	RepeatMasker	DNA/hAT-Tip100	590962	591100	592	+	.	ID="RND-6_FAMILY-4470";Tend="1687";Tstart="1549";shortTE="F";uid="c555c1e1-ea57-4774-82b2-8eb6807a3e56"
NW_020271531.1	RepeatMasker	DNA/hAT	447823	447974	401	+	.	ID="DNA8-92_AP";TEgroup="ctg_1166%7CDNA8-92_AP%7C1";Tend="600";Tstart="28";shortTE="T";uid="a1d1ea2e-51ac-4c1f-96ca-cf16d9b4c6ba"
NW_020271531.1	RepeatMasker	RC/Helitron	637864	638022	1385	+	.	ID="RND-6_FAMILY-306";Tend="1641";Tstart="1483";shortTE="F";uid="b4a6f6ea-8e12-4c5b-bbf6-812a3c3de2cb"
NW_020271531.1	RepeatMasker	DNA/hAT-hAT19	2374453	2374828	945	+	.	ID="DNA8-73_AP";TEgroup="ctg_1166%7CDNA8-73_AP%7C2";Tend="579";Tstart="2";shortTE="F";uid="44c23916-fd9b-4449-8d9d-fbc2a6e4adf6"
NW_020271531.1	RepeatMasker	DNA/TcMar-Mariner	1162889	1163278	2303	+	.	ID="RND-5_FAMILY-2335";Tend="1240";Tstart="856";shortTE="F";uid="4a05fecb-1b08-4672-8546-b369cedd35b0"
NW_020271531.1	RepeatMasker	Retroposon?	1790847	1791260	813	+	.	ID="SINE2-1_AP";Tend="968";Tstart="552";shortTE="F";uid="16a19dd1-49e6-4740-a523-fd6a1dff517d"
NW_020271531.1	RepeatMasker	DNA	1408300	1408589	1169	+	.	ID="RND-6_FAMILY-3590";Tend="1601";Tstart="1314";shortTE="F";uid="c731c3d8-3165-4a09-bc57-f6e684ac7f16"
NW_020271531.1	RepeatMasker	DNA	2467221	2467563	663	+	.	ID="RND-6_FAMILY-11498";Tend="1798";Tstart="1457";shortTE="F";uid="ef576258-0253-405e-8c35-2d0f5ff59af7"
NW_020271531.1	RepeatMasker	Retroposon?	409809	410290	709	+	.	ID="RND-3_FAMILY-44";Tend="1377";Tstart="469";shortTE="F";uid="633a8d7f-679f-4109-b209-6a08a8abcc35"
NW_020271531.1	RepeatMasker	DNA	2474217	2474500	642	+	.	ID="TTAA2C_AP";TEgroup="ctg_1166%7CTTAA2C_AP%7C1";Tend="423";Tstart="258";shortTE="F";uid="0e27c019-7935-42b5-8457-2d121f37eeb3"
NW_020271531.1	RepeatMasker	Unknown	156030	156756	700	+	.	ID="RND-6_FAMILY-1452";TEgroup="ctg_1166%7CRND-6_FAMILY-1452%7C1";Tend="1306";Tstart="916";shortTE="F";uid="34fecc11-e499-4856-84b2-69911ee968d1"
NW_020271531.1	RepeatMasker	DNA	2303737	2304052	494	+	.	ID="TTAA2D_AP";Tend="426";Tstart="119";shortTE="F";uid="a113992e-80c7-4a02-8935-b99d3191ce85"
NW_020271531.1	RepeatMasker	DNA/Kolobok-T2	1844348	1844660	536	+	.	ID="KOLOBOK-2_AP";Tend="355";Tstart="1";shortTE="F";uid="d769a952-14a8-4758-90a0-81cf02fea650"
NW_020271531.1	RepeatMasker	Retroposon?	2071988	2072246	562	+	.	ID="SINE2-2_AP";Tend="279";Tstart="1";shortTE="F";uid="5ce50797-f54c-4137-9ec1-967a436fbe39"
NW_020271531.1	RepeatMasker	DNA/TcMar-Pogo	888391	888642	2152	+	.	ID="RND-5_FAMILY-3180";Tend="1182";Tstart="931";shortTE="F";uid="eacf49a9-ab06-497b-98a3-6df5c1058d8c"
NW_020271531.1	RepeatMasker	Retroposon?	1791467	1792434	3171	+	.	ID="RND-3_FAMILY-44";Tend="1477";Tstart="565";shortTE="F";uid="694d2d1e-fecd-4929-8436-6ab49f744c10"
NW_020271531.1	RepeatMasker	DNA	703344	703823	1110	+	.	ID="DNA4-3_AP";Tend="512";Tstart="1";shortTE="F";uid="b9c45c70-0686-4c5b-af3d-b1b3d86f0a3f"
NW_020271531.1	RepeatMasker	DNA/Ginger-2	5213	5320	519	+	.	ID="RND-6_FAMILY-8215";Tend="1379";Tstart="1274";shortTE="F";uid="7aec6e01-ef46-4651-9178-ab9a74d140cd"
NW_020271531.1	RepeatMasker	DNA	359050	359432	747	+	.	ID="DNA4-2_AP";Tend="394";Tstart="1";shortTE="F";uid="09ef4404-ef8d-423e-b48d-42e574bb5644"
NW_020271531.1	RepeatMasker	LINE/L2	2375434	2376671	3433	+	.	ID="RND-6_FAMILY-10488";Tend="1214";Tstart="110";shortTE="F";uid="251f2acc-5834-497a-8b4a-e8a1fe902529"
NW_020271531.1	RepeatMasker	DNA/hAT-hAT19	1348794	1349319	643	+	.	ID="DNA8-73_AP";TEgroup="ctg_1166%7CDNA8-73_AP%7C1";Tend="784";Tstart="1";shortTE="F";uid="aeb0a892-588b-4335-ae55-93d3912b9e14"
NW_020271531.1	RepeatMasker	DNA/hAT	2420372	2420691	710	+	.	ID="RND-5_FAMILY-6280";Tend="1965";Tstart="1664";shortTE="F";uid="13d00d11-1942-407c-a00c-97d35391e704"
NW_020271531.1	RepeatMasker	Retroposon?	1631802	1632054	470	+	.	ID="SINE2-1_AP";Tend="289";Tstart="1";shortTE="F";uid="e4912d7c-9b89-4d26-bdc3-74a76a32c8c3"
NW_020271531.1	RepeatMasker	Retroposon?	408900	409257	674	+	.	ID="SINE2-1_AP";Tend="797";Tstart="430";shortTE="F";uid="34812faf-f5e5-4a24-848b-d9c0a21e20c3"
NW_020271531.1	RepeatMasker	DNA	14856	15449	957	+	.	ID="DNA4-3_AP";Tend="635";Tstart="1";shortTE="F";uid="9cd3fa01-93c4-48dc-8353-1c9da4261dfc"
NW_020271531.1	RepeatMasker	DNA	2468077	2468468	666	+	.	ID="TTAA2D_AP";Tend="414";Tstart="17";shortTE="F";uid="aa3c9f0c-101d-4f49-8054-6a8e3f7dfa70"
NW_020271531.1	RepeatMasker	DNA	607599	607825	451	+	.	ID="DNA4-2_AP";Tend="529";Tstart="288";shortTE="F";uid="43e64c4c-727e-4907-b863-94753a9215ea"
NW_020271531.1	RepeatMasker	DNA	2020626	2020774	450	+	.	ID="RND-5_FAMILY-2162";Tend="710";Tstart="563";shortTE="F";uid="1876ff1d-57db-4c7d-afbc-348384cb3ec1"
NW_020271531.1	RepeatMasker	DNA/hAT-Charlie	2479249	2479539	1998	+	.	ID="RND-5_FAMILY-4105";Tend="1249";Tstart="958";shortTE="F";uid="8f320a5a-08ad-4d2e-947e-646cd87f6328"
NW_020271531.1	RepeatMasker	Unknown	2024846	2025596	577	+	.	ID="RND-6_FAMILY-762";TEgroup="ctg_1166%7CRND-6_FAMILY-762%7C1";Tend="1726";Tstart="974";shortTE="F";uid="71fe3ce7-5114-44d3-940d-ee4d8823bb66"
NW_020271531.1	RepeatMasker	DNA/hAT-hAT19	1073985	1074634	2032	+	.	ID="RND-4_FAMILY-265";Tend="1589";Tstart="883";shortTE="F";uid="80297943-3dc0-4f8b-8573-d7f36a0c89ad"
NW_020271531.1	RepeatMasker	DNA	1459918	1460353	2877	+	.	ID="TTAA3B_AP";Tend="436";Tstart="1";shortTE="F";uid="d4255a5c-01d6-416b-a48e-03c76f70397e"
NW_020271531.1	RepeatMasker	DNA	1958917	1959254	491	+	.	ID="DNA4-3_AP";Tend="496";Tstart="185";shortTE="F";uid="5c9e8edf-fee3-42f4-bbb7-0d82c6b6ad40"
NW_020271531.1	RepeatMasker	Unknown	7846	8116	2091	+	.	ID="RND-1_FAMILY-3";Tend="1235";Tstart="955";shortTE="F";uid="b1e1d117-d31e-4dc1-b08a-c2a45dae1c3b"
NW_020271531.1	RepeatMasker	DNA	286896	287087	406	+	.	ID="TTAA2D_AP";Tend="427";Tstart="232";shortTE="F";uid="a753dcd1-311f-4751-842d-78e42904aab0"
NW_020271531.1	RepeatMasker	DNA/Kolobok-E	111335	111451	430	+	.	ID="rnd-6_family-1631";Tend="2216";Tstart="1517";shortTE="F";uid="f388bd41-f89e-4a04-9738-71964270b1e8"
NW_020271531.1	RepeatMasker	DNA/hAT-Charlie	468892	469438	479	+	.	ID="RND-6_FAMILY-2383";TEgroup="ctg_1166%7CRND-6_FAMILY-2383%7C1";Tend="1887";Tstart="1007";shortTE="T";uid="1bd94fe2-5e04-4e1a-a7a7-816612825f75"
NW_020271531.1	RepeatMasker	Retroposon?	2142099	2142944	777	+	.	ID="SINE2-1_AP";Tend="1462";Tstart="15";shortTE="F";uid="09f8213d-61fe-4eeb-83c7-41c77eac4a37"
NW_020271531.1	RepeatMasker	DNA	1874018	1874730	1936	+	.	ID="DNA4-2_AP";Tend="750";Tstart="1";shortTE="F";uid="340a7f00-5643-473a-b241-4e5f47135e23"
NW_020271531.1	RepeatMasker	DNA/hAT	2409930	2410194	1333	+	.	ID="RND-5_FAMILY-1734";Tend="1265";Tstart="971";shortTE="F";uid="201c5541-bd81-4418-b3d6-7fdc58f9dbb9"
NW_020271531.1	RepeatMasker	Unknown	908069	908268	1406	+	.	ID="RND-6_FAMILY-3200";Tend="1228";Tstart="1029";shortTE="F";uid="af16c73f-85af-4380-ba0f-b3cb33c212cc"
NW_020271531.1	RepeatMasker	Retroposon?	896477	896839	666	+	.	ID="SINE2-1_AP";Tend="381";Tstart="1";shortTE="F";uid="00cae797-f8a8-4238-9b83-629329a8edaa"
NW_020271531.1	RepeatMasker	RC/Helitron	1421314	1421446	458	+	.	ID="HELITRON-5_DRH";Tend="131";Tstart="1";shortTE="F";uid="81d56f22-6500-4242-bb0c-9687be7bbccc"
NW_020271531.1	RepeatMasker	LINE/I	605499	605875	1013	+	.	ID="RND-6_FAMILY-2082";Tend="1320";Tstart="950";shortTE="F";uid="9d5e770f-0f8d-4464-9d95-fbac767367d3"
NW_020271531.1	RepeatMasker	Retroposon?	2387625	2387799	595	+	.	ID="RND-3_FAMILY-44";Tend="1368";Tstart="1213";shortTE="F";uid="513a0485-13c4-4650-b01e-40eab1aa33ee"
NW_020271531.1	RepeatMasker	DNA	1986330	1986537	467	+	.	ID="DNA4-3_AP";Tend="633";Tstart="427";shortTE="F";uid="0e39e553-d609-41dd-ad8f-82a7af74b761"
NW_020271531.1	RepeatMasker	DNA/hAT	63271	63856	2259	+	.	ID="RND-6_FAMILY-12035";Tend="1477";Tstart="872";shortTE="F";uid="a3d8445c-54c2-4981-b697-36e114daf605"
NW_020271531.1	RepeatMasker	DNA/MULE-MuDR	1783669	1783821	449	+	.	ID="RND-6_FAMILY-9580";Tend="2622";Tstart="2477";shortTE="F";uid="d21ee4d9-4f63-4523-8fd6-ecce3a8ba761"
NW_020271531.1	RepeatMasker	DNA	2385052	2385242	718	+	.	ID="DNA8-31_AP";Tend="204";Tstart="1";shortTE="F";uid="e008e377-6759-41ea-8cff-a59d6735b8d9"
NW_020271531.1	RepeatMasker	DNA/hAT-hAT19	1713422	1713561	651	+	.	ID="dna8-79_ap";Tend="147";Tstart="1";shortTE="F";uid="934cd4cc-a6b2-4bb8-87e2-6ca0a88569a8"
NW_020271531.1	RepeatMasker	Retroposon?	722546	722858	420	+	.	ID="SINE2-2_AP";Tend="1126";Tstart="813";shortTE="F";uid="985f3801-656f-4760-b4bb-6beca3084153"
NW_020271531.1	RepeatMasker	DNA	894680	895134	475	+	.	ID="DNA-TTAA-1_AP";Tend="422";Tstart="14";shortTE="F";uid="ffa3330c-50e8-44e9-95a8-7e597f387fb8"
NW_020271531.1	RepeatMasker	Retroposon?	2100741	2100903	702	+	.	ID="RND-3_FAMILY-44";Tend="1136";Tstart="966";shortTE="F";uid="de3f5c22-affa-4800-ae4f-d486493e954e"
NW_020271531.1	RepeatMasker	DNA	571270	571516	637	+	.	ID="DNA4-1_AP";Tend="790";Tstart="549";shortTE="F";uid="896548e4-9715-4160-815e-ab25fafd9a52"
NW_020271531.1	RepeatMasker	DNA/TcMar-Tc1	2354686	2355076	1010	+	.	ID="RND-6_FAMILY-2096";TEgroup="ctg_1166%7CRND-6_FAMILY-2096%7C1";Tend="1663";Tstart="683";shortTE="F";uid="c496c604-03c1-4c91-9287-72b12eed77f6"
NW_020271531.1	RepeatMasker	DNA	1146428	1146845	2284	+	.	ID="TTAA3_AP";Tend="429";Tstart="2";shortTE="F";uid="57e77645-a46e-41ba-8d76-07d59c4d3d4a"
NW_020271531.1	RepeatMasker	DNA	1974936	1975344	1282	+	.	ID="TTAA2C_AP";Tend="423";Tstart="17";shortTE="F";uid="46da2fdf-e448-425e-ad00-d80217f6714a"
NW_020271531.1	RepeatMasker	DNA/hAT-hAT19	478483	478789	636	+	.	ID="dna8-96_ap";Tend="226";Tstart="1";shortTE="F";uid="fdf51235-b328-45c2-90b0-7e5974272d2b"
NW_020271531.1	RepeatMasker	DNA	134010	134239	426	+	.	ID="ttaa3b_ap";Tend="228";Tstart="12";shortTE="F";uid="a277ed05-2cee-4ec0-9fc9-f090eac2b1ed"
NW_020271531.1	RepeatMasker	DNA/Kolobok-T2	2429633	2429873	404	+	.	ID="KOLOBOK-2_AP";Tend="3996";Tstart="3753";shortTE="F";uid="958de598-5305-42f3-a162-f94f098299af"
NW_020271531.1	RepeatMasker	DNA	1119124	1119304	524	+	.	ID="ttaa2c_ap";Tend="261";Tstart="92";shortTE="F";uid="b98d3f80-e486-4820-a22e-fb186bb23979"
NW_020271531.1	RepeatMasker	DNA/Kolobok-T2	588402	588640	613	+	.	ID="rep-4_pba";Tend="656";Tstart="472";shortTE="F";uid="f9df0b74-2bc7-422d-a045-e2a34bd4c643"
NW_020271531.1	RepeatMasker	DNA/Kolobok-E	1698649	1699324	664	+	.	ID="KOLOBOKE-2_AP";Tend="2211";Tstart="1512";shortTE="F";uid="8eab999e-eda2-4d1f-af4b-1fd80eab0b6e"
NW_020271531.1	RepeatMasker	DNA/hAT-hAT19	2405970	2406604	2458	+	.	ID="RND-5_FAMILY-271";Tend="1526";Tstart="912";shortTE="F";uid="bef86484-90fe-4c27-9b72-99139a4510b0"
NW_020271531.1	RepeatMasker	Unknown	2459440	2459589	978	+	.	ID="RND-5_FAMILY-722";Tend="1130";Tstart="973";shortTE="F";uid="61b0637b-42dc-49e8-81f0-8c1422df229c"
NW_020271531.1	RepeatMasker	Unknown	2396127	2398233	5149	+	.	ID="RND-5_FAMILY-1058";Tend="2491";Tstart="395";shortTE="F";uid="fa1b20dc-c81c-4f58-944c-d6d09125301b"
NW_020271531.1	RepeatMasker	Retroposon?	739203	739776	545	+	.	ID="SINE2-2_AP";Tend="619";Tstart="1";shortTE="F";uid="9ceac3f9-8b6f-423a-85c3-30a93449bc3f"
NW_020271531.1	RepeatMasker	DNA	2400331	2400463	500	+	.	ID="ttaa3b_ap";Tend="142";Tstart="20";shortTE="F";uid="492ded7a-fd3c-4a05-b91a-1926cef3a97f"
NW_020271531.1	RepeatMasker	DNA/hAT-Tip100	845295	845466	795	+	.	ID="RND-6_FAMILY-4470";Tend="1690";Tstart="1527";shortTE="F";uid="8fc8b9c3-449b-4fbc-9592-7eedf42cd216"
NW_020271531.1	RepeatMasker	DNA	227886	228289	400	+	.	ID="TTAA3_AP";Tend="415";Tstart="2";shortTE="F";uid="a621fd8a-6bca-46e4-9cfd-51e087d01c01"
NW_020271531.1	RepeatMasker	DNA/hAT-Charlie	1778579	1779554	3444	+	.	ID="RND-6_FAMILY-4685";Tend="1743";Tstart="760";shortTE="F";uid="b7379605-a52f-4a59-8554-9bc576c401c2"
NW_020271531.1	RepeatMasker	DNA	118925	119352	557	+	.	ID="DNA4-3_AP";Tend="509";Tstart="107";shortTE="F";uid="8ae70d06-df74-449e-9fc8-45489b7f6984"
NW_020271531.1	RepeatMasker	DNA/hAT-hAT19	2324339	2324508	711	+	.	ID="DNA8-95_AP";Tend="164";Tstart="1";shortTE="F";uid="f0c51ad1-d2b3-4f12-8b64-34a02802fb25"
NW_020271531.1	RepeatMasker	DNA/Ginger-2	5720	5857	760	+	.	ID="RND-6_FAMILY-8215";Tend="1557";Tstart="1426";shortTE="F";uid="67475379-d383-476c-bf08-404c82877e8a"
NW_020271531.1	RepeatMasker	Unknown	1921243	1922071	7437	+	.	ID="RND-6_FAMILY-4399";Tend="1697";Tstart="869";shortTE="F";uid="c65b4570-5ceb-4b73-9c80-3ec046b20783"
NW_020271531.1	RepeatMasker	DNA	771962	772177	405	+	.	ID="dna4-1_ap";Tend="756";Tstart="535";shortTE="F";uid="ad5991e2-c112-479d-a0b9-160092e9c732"
NW_020271531.1	RepeatMasker	LINE/I-Jockey	817227	817468	1211	+	.	ID="RND-6_FAMILY-3145";Tend="1514";Tstart="1292";shortTE="F";uid="27f539ee-49e0-462b-b699-885b11cdb66a"
NW_020271531.1	RepeatMasker	Retroposon?	1551740	1551922	496	+	.	ID="SINE2-1_AP";Tend="371";Tstart="189";shortTE="F";uid="e65a5ce0-d3c2-460d-a87c-f6cf2a307bd5"
NW_020271531.1	RepeatMasker	DNA/hAT-hAT19	1770691	1770809	409	+	.	ID="DNA8-88_AP";Tend="620";Tstart="490";shortTE="F";uid="b150ce47-cd3d-42f5-89df-c566220426f2"
NW_020271531.1	RepeatMasker	DNA	221208	221641	1107	+	.	ID="TTAA2D_AP";Tend="424";Tstart="1";shortTE="F";uid="585caaf5-619d-4ec2-9b31-649d3cdae2fa"
NW_020271531.1	RepeatMasker	DNA/TcMar-Pogo	1311512	1312300	4563	+	.	ID="RND-1_FAMILY-8";Tend="1801";Tstart="940";shortTE="F";uid="430866f4-46bb-4f7f-811c-36974c46b3d0"
NW_020271531.1	RepeatMasker	DNA	1153577	1153747	449	+	.	ID="DNA4-1_AP";Tend="187";Tstart="6";shortTE="F";uid="e087c86a-1552-4a58-b086-f20475024534"
NW_020271531.1	RepeatMasker	Retroposon?	708062	709430	3883	+	.	ID="SINE2-2_AP";Tend="1925";Tstart="1";shortTE="F";uid="3b3037f5-9055-455c-95fa-23de9e8dacab"
NW_020271531.1	RepeatMasker	DNA	929958	930091	645	+	.	ID="DNA-TTAA-1_AP";Tend="148";Tstart="15";shortTE="F";uid="40596119-787a-45b9-8935-c553b8bffdb4"
NW_020271531.1	RepeatMasker	LINE/L2	2118799	2119868	6783	+	.	ID="RND-6_FAMILY-10488";Tend="1712";Tstart="652";shortTE="F";uid="c631b3af-ebe3-4507-9aa4-b7249b46e209"
NW_020271531.1	RepeatMasker	DNA	493686	493959	854	+	.	ID="RND-6_FAMILY-3590";Tend="1583";Tstart="1323";shortTE="F";uid="eeee383b-6e9d-417b-a3a0-c7faf304de45"
NW_020271531.1	RepeatMasker	DNA	95178	95862	2035	+	.	ID="DNA4-2_AP";Tend="673";Tstart="1";shortTE="F";uid="a7c8afa0-79fc-4764-a8ed-f1445f2cfec9"
NW_020271531.1	RepeatMasker	DNA/TcMar-Pogo	1938809	1939065	1498	+	.	ID="RND-5_FAMILY-3180";Tend="1743";Tstart="1489";shortTE="F";uid="b1c6a8a3-e0f8-4659-93ca-04c13b78fbe9"
NW_020271531.1	RepeatMasker	DNA/P	638593	642436	20437	+	.	ID="rnd-5_family-913";Tend="2785";Tstart="23";shortTE="F";uid="06803f95-eaa9-4db6-b8a9-30a1c1e33d0f"
NW_020271531.1	RepeatMasker	DNA	251283	251988	937	+	.	ID="DNA4-2_AP";Tend="769";Tstart="72";shortTE="F";uid="4a76e2ae-5ed9-4bb7-b1e0-72f039c52502"
NW_020271531.1	RepeatMasker	DNA	2472740	2473126	684	+	.	ID="TTAA2C_AP";Tend="423";Tstart="1";shortTE="F";uid="59730259-b2da-438b-b91a-4a1daa1d76b7"
NW_020271531.1	RepeatMasker	DNA	2255523	2255752	609	+	.	ID="DNA4-2_AP";Tend="750";Tstart="541";shortTE="F";uid="922d4fd3-63da-4f93-bc99-2a213cd0229f"
NW_020271531.1	RepeatMasker	Retroposon?	1388646	1388769	424	+	.	ID="SINE2-1_AP";Tend="973";Tstart="850";shortTE="F";uid="65a4185e-9b25-4410-8eb4-22ddb0cba01b"
NW_020271531.1	RepeatMasker	Retroposon?	2320433	2320864	500	+	.	ID="RND-3_FAMILY-44";Tend="1323";Tstart="871";shortTE="F";uid="6a2e9ec8-27e4-4faf-8fe6-c42ee9a74cac"
NW_020271531.1	RepeatMasker	DNA/Kolobok-E	1147212	1147403	804	+	.	ID="RND-6_FAMILY-265";Tend="2574";Tstart="2387";shortTE="F";uid="6fecca61-23df-46be-bac0-42642c72a631"
NW_020271531.1	RepeatMasker	Retroposon?	840700	841187	486	+	.	ID="SINE2-1_AP";Tend="1196";Tstart="726";shortTE="F";uid="f910d7a6-2af4-4481-be0d-b695956dc43e"
NW_020271531.1	RepeatMasker	DNA	1468096	1468469	1083	+	.	ID="DNA4-3_AP";Tend="482";Tstart="118";shortTE="F";uid="72a01eb6-034a-43bf-8b6d-c38f24451dc5"
NW_020271531.1	RepeatMasker	DNA	2140408	2140656	1164	+	.	ID="RND-6_FAMILY-3590";Tend="1566";Tstart="1321";shortTE="F";uid="acd5bd0e-89dc-4d37-af1e-f80e65d4236e"
NW_020271531.1	RepeatMasker	Retroposon?	27100	27444	695	+	.	ID="RND-3_FAMILY-44";Tend="1378";Tstart="964";shortTE="F";uid="4e8a3205-8a8d-4313-9214-88f3b3d3c0fd"
NW_020271531.1	RepeatMasker	DNA/hAT-Charlie	926073	926316	880	+	.	ID="DNA8-32_AP";Tend="240";Tstart="1";shortTE="F";uid="ccd20ac2-2877-49da-9455-4f81691e6074"
NW_020271531.1	RepeatMasker	Unknown	1769924	1770225	482	+	.	ID="RND-1_FAMILY-15";Tend="864";Tstart="557";shortTE="F";uid="59ba38ec-0350-44d7-a623-34f4d9f4613b"
NW_020271531.1	RepeatMasker	DNA	1761520	1761939	1845	+	.	ID="DNA-TTAA-1_AP";Tend="423";Tstart="1";shortTE="F";uid="93c5c0c2-d16d-4947-a706-285b08c690b3"
NW_020271531.1	RepeatMasker	LINE/L2	1306304	1306929	2184	+	.	ID="RND-5_FAMILY-725";Tend="2328";Tstart="1715";shortTE="F";uid="5e9c86ba-5e46-4d3b-bd24-db4b77357334"
NW_020271531.1	RepeatMasker	LINE/I-Jockey	2363437	2363977	821	+	.	ID="RND-5_FAMILY-6445";Tend="2417";Tstart="1869";shortTE="F";uid="c3086f72-4dd8-4814-ae45-db2645f56d99"
NW_020271531.1	RepeatMasker	DNA/MULE-MuDR	2413773	2413986	610	+	.	ID="MUDR1X_AP";Tend="1841";Tstart="1640";shortTE="F";uid="e36e7592-da82-4c87-9d48-14c5e8e9bfba"
NW_020271531.1	RepeatMasker	DNA/hAT-hAT19	318981	319098	451	+	.	ID="DNA8-109_AP";Tend="674";Tstart="540";shortTE="F";uid="a6fdd44a-7289-43ca-a8ce-364db4777f34"
NW_020271531.1	RepeatMasker	DNA	2232561	2232886	798	+	.	ID="DNA4-2_AP";Tend="386";Tstart="22";shortTE="F";uid="e8380742-c006-4e11-863c-5fd2b383abdf"
NW_020271531.1	RepeatMasker	Retroposon?	2068132	2068312	442	+	.	ID="RND-3_FAMILY-44";Tend="1366";Tstart="1211";shortTE="F";uid="e275c0d4-8e65-47b7-9957-52ffb203a1c1"
NW_020271531.1	RepeatMasker	Retroposon?	1487553	1488114	627	+	.	ID="SINE2-1_AP";Tend="1255";Tstart="848";shortTE="F";uid="45367825-04e9-4ab5-87fa-41ebbd8575a9"
NW_020271531.1	RepeatMasker	Retroposon?	2143016	2143134	715	+	.	ID="RND-3_FAMILY-44";Tend="1329";Tstart="1208";shortTE="F";uid="73b1a7a7-1678-4be9-920b-31f6aeb5c124"
NW_020271531.1	RepeatMasker	DNA/Kolobok-E	385782	386261	1208	+	.	ID="RND-6_FAMILY-1631";Tend="1434";Tstart="939";shortTE="F";uid="81dfebdd-a942-4230-a08c-61bfc0c5dda6"
NW_020271531.1	RepeatMasker	Retroposon?	1389116	1389361	491	+	.	ID="SINE2-1_AP";Tend="1174";Tstart="926";shortTE="F";uid="0c2b73c3-e816-4b47-b0e6-3ae66142df34"
NW_020271531.1	RepeatMasker	Retroposon?	387370	387719	463	+	.	ID="RND-3_FAMILY-44";Tend="942";Tstart="570";shortTE="F";uid="0a43ca62-7a20-4cd1-953d-28afba1e8954"
NW_020271531.1	RepeatMasker	LTR/Gypsy	1269970	1270128	559	+	.	ID="GYPSY-24_DEL-I";Tend="2767";Tstart="2613";shortTE="F";uid="a7b50a1a-7d1a-4b95-a903-7988895833bd"
NW_020271531.1	RepeatMasker	DNA	2318050	2318281	989	+	.	ID="TTAA2C_AP";Tend="423";Tstart="193";shortTE="F";uid="e8fd1323-8072-4c58-a570-11f2eda62def"
NW_020271531.1	RepeatMasker	DNA/hAT-Tip100	766667	767004	1569	+	.	ID="RND-5_FAMILY-1134";Tend="1264";Tstart="933";shortTE="F";uid="9b481018-9b9e-4339-a6ba-4274f3d705de"
NW_020271531.1	RepeatMasker	LINE/I-Jockey	1535401	1535913	444	+	.	ID="RND-5_FAMILY-4240";Tend="1439";Tstart="920";shortTE="F";uid="efe6f156-c8da-426d-b822-6884199afb16"
NW_020271531.1	RepeatMasker	DNA/hAT-Tip100	87205	87367	882	+	.	ID="RND-6_FAMILY-4470";Tend="1687";Tstart="1535";shortTE="F";uid="0598607f-2380-4f2d-9bd9-49ec0cf575ec"
NW_020271531.1	RepeatMasker	Retroposon?	207267	207687	474	+	.	ID="RND-3_FAMILY-44";TEgroup="ctg_1166%7CRND-3_FAMILY-44%7C1";Tend="1386";Tstart="799";shortTE="F";uid="85396953-5485-49e2-a847-1355795fd1c5"
NW_020271531.1	RepeatMasker	Retroposon?	1383100	1384192	1860	+	.	ID="RND-3_FAMILY-44";Tend="1336";Tstart="237";shortTE="F";uid="3340eaba-9ecc-4b5c-aa27-3b8703a8716c"
NW_020271531.1	RepeatMasker	DNA/hAT-Charlie	761136	761268	648	+	.	ID="DNA8-47_AP";Tend="307";Tstart="163";shortTE="F";uid="c1a9735b-d495-435a-96a7-afc99001346f"
NW_020271531.1	RepeatMasker	DNA	2423779	2423997	783	+	.	ID="RND-6_FAMILY-3590";Tend="1659";Tstart="1445";shortTE="F";uid="7ca0167c-e9ff-4898-8e60-876680000778"
NW_020271531.1	RepeatMasker	Retroposon?	2341320	2342688	3454	+	.	ID="SINE2-2_AP";Tend="1998";Tstart="1";shortTE="F";uid="8442feeb-dee2-45d9-b692-21d037834c05"
NW_020271531.1	RepeatMasker	DNA/hAT-Tip100	208728	209031	1115	+	.	ID="RND-5_FAMILY-340";Tend="1444";Tstart="1193";shortTE="F";uid="f5dd21b8-79a7-4a78-97b1-d46556a7716d"
NW_020271531.1	RepeatMasker	DNA/hAT-Tip100	2438142	2438649	774	+	.	ID="DNA8-42_AP";TEgroup="ctg_1166%7CDNA8-42_AP%7C1";Tend="692";Tstart="2";shortTE="F";uid="10d83a50-8800-4e0c-8313-b7933406533e"
NW_020271531.1	RepeatMasker	DNA/hAT-Tip100	660564	662157	9138	+	.	ID="RND-6_FAMILY-9655";Tend="2181";Tstart="658";shortTE="F";uid="88542795-183a-44cf-b291-57b78e155ebf"
NW_020271531.1	RepeatMasker	Retroposon?	2092123	2092461	1015	+	.	ID="RND-3_FAMILY-44";Tend="1379";Tstart="1066";shortTE="F";uid="4dc23cd8-7d54-4c02-b324-61fdd572ca54"
NW_020271531.1	RepeatMasker	DNA/hAT-Tip100	877338	877850	2874	+	.	ID="RND-6_FAMILY-1086";Tend="1420";Tstart="912";shortTE="F";uid="97cd758e-470d-4dd7-89d7-10ad799f8fad"
NW_020271531.1	RepeatMasker	DNA	1186275	1186678	1241	+	.	ID="TTAA3C_AP";Tend="395";Tstart="1";shortTE="F";uid="ac7a6c54-02a4-4bcf-8bdf-b14db9ab67d6"
NW_020271531.1	RepeatMasker	DNA	1179425	1179610	498	+	.	ID="DNA4-2_AP";Tend="365";Tstart="179";shortTE="F";uid="4283993d-62fa-4b4a-8f2f-14dda101d220"
NW_020271531.1	RepeatMasker	DNA/hAT	2267835	2268012	494	+	.	ID="DNA8-92_AP";TEgroup="ctg_1166%7CDNA8-92_AP%7C2";Tend="600";Tstart="1";shortTE="T";uid="034e6de5-8415-4709-8294-ee5d954b9dc0"
NW_020271531.1	RepeatMasker	DNA	570446	570912	838	+	.	ID="DNA4-2_AP";Tend="434";Tstart="1";shortTE="F";uid="dc255add-cb0d-40c4-8bd4-bf93f78543cb"
NW_020271531.1	RepeatMasker	DNA/hAT-Charlie	1483262	1483706	1594	+	.	ID="RND-6_FAMILY-831";Tend="1349";Tstart="881";shortTE="F";uid="41005bb8-6b4f-471b-b7e9-4b4d49d1a26d"
NW_020271531.1	RepeatMasker	DNA/hAT	1216181	1216337	637	+	.	ID="DNA8-90_AP";Tend="164";Tstart="8";shortTE="F";uid="355ebaef-77fe-443e-91a7-09fddd673cc0"
NW_020271531.1	RepeatMasker	Retroposon?	1932861	1932974	536	+	.	ID="RND-3_FAMILY-44";Tend="1321";Tstart="1224";shortTE="F";uid="c68a6384-7275-45c6-a1ed-b95e300f25e3"
NW_020271531.1	RepeatMasker	DNA	770616	770864	584	+	.	ID="dna4-2_ap";Tend="255";Tstart="1";shortTE="F";uid="744a4808-96d5-4ee9-9afb-6e3eeff7e9aa"
NW_020271531.1	RepeatMasker	DNA/PIF-Spy	2094764	2094901	421	+	.	ID="ISL2EU-3N1_CFL";Tend="342";Tstart="212";shortTE="F";uid="515dbd43-1729-4c22-a63f-cc859f321fe7"
NW_020271531.1	RepeatMasker	DNA/hAT-Blackjack	1349347	1349550	793	-	.	ID="RND-6_FAMILY-2118";Tend="1043";Tstart="846";shortTE="F";uid="21fe6846-5ea0-48db-8f30-6ee14fecb9e8"
NW_020271531.1	RepeatMasker	DNA/Ginger-1	709317	709568	791	-	.	ID="GINGER1-1_AP";Tend="3411";Tstart="3128";shortTE="F";uid="b2af5d21-ff7c-4204-8087-bb6eab16a44e"
NW_020271531.1	RepeatMasker	LINE/I	882561	882872	483	-	.	ID="RND-6_FAMILY-1521";Tend="1180";Tstart="868";shortTE="F";uid="d6e6d207-4a61-4cec-b523-a82486e441da"
NW_020271531.1	RepeatMasker	Unknown	1884211	1884563	912	-	.	ID="RND-4_FAMILY-1307";Tend="1334";Tstart="933";shortTE="F";uid="3c0d9ae6-085d-4cc2-8192-31b4a113d626"
NW_020271531.1	RepeatMasker	DNA/hAT-Tip100	1699830	1700022	454	-	.	ID="RND-6_FAMILY-1086";Tend="1353";Tstart="1156";shortTE="F";uid="e02a3725-cc1d-4136-8300-035c56b14a97"
NW_020271531.1	RepeatMasker	Retroposon?	57570	58148	781	-	.	ID="SINE2-2_AP";Tend="599";Tstart="5";shortTE="F";uid="96baea5c-53c7-465f-8ac1-872393ce0fe6"
NW_020271531.1	RepeatMasker	DNA/TcMar-Tigger	2463578	2463790	830	-	.	ID="RND-5_FAMILY-3029";Tend="1685";Tstart="1522";shortTE="F";uid="27fa148a-6616-42ed-be6d-39188ae1599f"
NW_020271531.1	RepeatMasker	Retroposon?	843801	844191	547	-	.	ID="RND-3_FAMILY-44";Tend="893";Tstart="513";shortTE="F";uid="54010d34-f587-45e1-8bc5-755d9abc6ac0"
NW_020271531.1	RepeatMasker	DNA	1197912	1198127	439	-	.	ID="DNA4-3_AP";Tend="453";Tstart="251";shortTE="F";uid="c29e6855-9028-49d3-951c-3c28f42e2cdf"
NW_020271531.1	RepeatMasker	Unknown	2375393	2375546	683	-	.	ID="RND-5_FAMILY-1004";Tend="493";Tstart="344";shortTE="F";uid="4f082585-468d-47d5-9ed9-8444e956d8ff"
NW_020271531.1	RepeatMasker	Retroposon?	1429228	1429919	450	-	.	ID="SINE2-2_AP";Tend="718";Tstart="5";shortTE="F";uid="b2f61ffe-59b7-41b0-92d9-41302642c101"
NW_020271531.1	RepeatMasker	DNA	1386151	1386777	1034	-	.	ID="DNA4-3_AP";Tend="620";Tstart="23";shortTE="F";uid="9d84c1ca-010a-4bb7-a421-bbb49a79eff8"
NW_020271531.1	RepeatMasker	DNA	727804	727992	637	-	.	ID="dna4-2_ap";Tend="181";Tstart="1";shortTE="F";uid="d8ce955b-9b12-4143-ad44-341ac4348d92"
NW_020271531.1	RepeatMasker	Retroposon?	1465347	1465496	442	-	.	ID="SINE2-1_AP";Tend="385";Tstart="243";shortTE="F";uid="fc61e561-21e2-4a66-ba19-d49bbb5aaa07"
NW_020271531.1	RepeatMasker	DNA/MULE-MuDR	1309840	1310717	1432	-	.	ID="RND-5_FAMILY-3666";TEgroup="ctg_1166%7CRND-5_FAMILY-3666%7C1";Tend="2845";Tstart="723";shortTE="F";uid="0c67e316-dbd6-4325-b241-80260a144bc1"
NW_020271531.1	RepeatMasker	Retroposon?	2083821	2084156	643	-	.	ID="SINE2-1_AP";Tend="946";Tstart="625";shortTE="F";uid="d99b977b-3b56-4aaa-af8b-6db0209ff568"
NW_020271531.1	RepeatMasker	LINE/I-Jockey	1794026	1794834	681	-	.	ID="RND-6_FAMILY-3145";Tend="1562";Tstart="730";shortTE="F";uid="b16f7c2b-ddfc-4c59-8ce5-2e4a79186f73"
NW_020271531.1	RepeatMasker	DNA	961855	962159	887	-	.	ID="TTAA2C_AP";Tend="287";Tstart="1";shortTE="F";uid="3319c7d0-121b-44dc-a550-2c5a4846ca6d"
NW_020271531.1	RepeatMasker	Unknown	1991693	1992900	7361	-	.	ID="RND-6_FAMILY-5669";Tend="1769";Tstart="537";shortTE="F";uid="7b11827c-7e35-4217-b806-b88f8a0b5af1"
NW_020271531.1	RepeatMasker	Retroposon?	779513	780340	1126	-	.	ID="RND-3_FAMILY-44";Tend="1475";Tstart="150";shortTE="F";uid="845fd075-b7f5-40d7-add6-6265e274ec34"
NW_020271531.1	RepeatMasker	Retroposon?	1045140	1045651	770	-	.	ID="SINE2-2_AP";Tend="520";Tstart="1";shortTE="F";uid="46c35d6d-77b7-48f7-bd4d-4e3fb41d1971"
NW_020271531.1	RepeatMasker	DNA/hAT-hAT19	687587	687998	1999	-	.	ID="DNA8-109_AP";Tend="401";Tstart="1";shortTE="F";uid="11c5431b-cff8-4cbb-8a7e-9072bc3bc3c3"
NW_020271531.1	RepeatMasker	DNA/hAT-hAT19	337351	337490	460	-	.	ID="RND-5_FAMILY-2000";Tend="1524";Tstart="1392";shortTE="F";uid="34bdec33-eb35-4594-8772-3de1c707b4a4"
NW_020271531.1	RepeatMasker	DNA/hAT-Charlie	1467589	1467919	1612	-	.	ID="RND-6_FAMILY-831";Tend="1328";Tstart="1005";shortTE="F";uid="063cfd20-256e-41ea-af46-fde54fd6ab1a"
NW_020271531.1	RepeatMasker	Retroposon?	2409436	2409950	1966	-	.	ID="RND-3_FAMILY-44";Tend="1416";Tstart="922";shortTE="F";uid="7531e0bd-0c5d-439a-a772-a2253f31fb76"
NW_020271531.1	RepeatMasker	DNA/hAT-hAT19	2030815	2031000	567	-	.	ID="dna8-49_ap";Tend="864";Tstart="715";shortTE="F";uid="a7f588c2-11a6-44c7-a7bc-ad6c325cc6cf"
NW_020271531.1	RepeatMasker	Retroposon?	1474276	1474683	424	-	.	ID="SINE2-2_AP";Tend="420";Tstart="1";shortTE="F";uid="8590d8a1-5652-43d6-a1ee-e79c12d5e45f"
NW_020271531.1	RepeatMasker	DNA	832719	833115	688	-	.	ID="DNA4-3_AP";Tend="503";Tstart="115";shortTE="F";uid="095649d9-0b12-4cf6-8d28-aa5a0b6a0efc"
NW_020271531.1	RepeatMasker	DNA	571075	571467	1000	-	.	ID="DNA4-2_AP";Tend="445";Tstart="76";shortTE="F";uid="bae8aa8e-7ccc-4453-a2e6-e8065dbe98c4"
NW_020271531.1	RepeatMasker	DNA	430367	430634	557	-	.	ID="TTAA2D_AP";Tend="364";Tstart="103";shortTE="F";uid="c25cdcca-5b93-462d-b35a-c5bb616ae27d"
NW_020271531.1	RepeatMasker	DNA/TcMar-Tigger	2262510	2262688	831	-	.	ID="RND-5_FAMILY-3029";Tend="1676";Tstart="1539";shortTE="F";uid="16477497-ba1c-4733-8652-bceab9f215bd"
NW_020271531.1	RepeatMasker	DNA/TcMar-Pogo	1883657	1884252	4284	-	.	ID="RND-1_FAMILY-106";Tend="1503";Tstart="907";shortTE="F";uid="f814a155-926b-4ab3-8f9b-7fb8f89f74f3"
NW_020271531.1	RepeatMasker	DNA/hAT-hAT19	2181461	2182078	667	-	.	ID="DNA8-80_AP";TEgroup="ctg_1166%7CDNA8-80_AP%7C1";Tend="849";Tstart="1";shortTE="F";uid="4ecb49a4-efa2-45d2-804e-7e3d3325c24b"
NW_020271531.1	RepeatMasker	Unknown	96357	96732	651	-	.	ID="RND-5_FAMILY-504";Tend="1081";Tstart="709";shortTE="F";uid="f5a23ae3-e097-4c98-a0f4-32f50d883839"
NW_020271531.1	RepeatMasker	DNA	585842	586562	2082	-	.	ID="DNA4-2_AP";Tend="763";Tstart="51";shortTE="F";uid="96bb3f41-dcb4-4793-9f34-d0fc1254a174"
NW_020271531.1	RepeatMasker	DNA	1295678	1295902	600	-	.	ID="dna4-2_ap";Tend="263";Tstart="30";shortTE="F";uid="61dd8ff7-3382-4a66-a23f-f594d1ae70b5"
NW_020271531.1	RepeatMasker	DNA	267292	267491	413	-	.	ID="DNA4-3_AP";Tend="637";Tstart="431";shortTE="F";uid="6c1ed317-eb22-4d59-8e4d-f1eb5cefb303"
NW_020271531.1	RepeatMasker	DNA/MULE-MuDR	1236988	1237174	722	-	.	ID="RND-6_FAMILY-2558";Tend="1042";Tstart="854";shortTE="F";uid="ab5bd049-b5b4-45f4-9679-6fc4728f812a"
NW_020271531.1	RepeatMasker	DNA/hAT-hAT19	1812239	1812424	789	-	.	ID="DNA8-66_AP";Tend="188";Tstart="1";shortTE="F";uid="1d3504e9-c70b-4f8c-b7ac-1abd5929ec51"
NW_020271531.1	RepeatMasker	Retroposon?	758693	758858	568	-	.	ID="RND-3_FAMILY-44";Tend="1292";Tstart="1115";shortTE="F";uid="27d2debb-bb10-4d4a-b932-576764881bbe"
NW_020271531.1	RepeatMasker	DNA/hAT-hAT19	2031234	2031449	1097	-	.	ID="DNA8-49_AP";Tend="209";Tstart="1";shortTE="F";uid="c3f2ca6f-1526-47d9-85e8-2e2b06e7a702"
NW_020271531.1	RepeatMasker	Unknown	385538	386182	777	-	.	ID="RND-1_FAMILY-24";Tend="1847";Tstart="1092";shortTE="F";uid="edade162-84c1-47e2-8467-a85476b2c21e"
NW_020271531.1	RepeatMasker	Retroposon?	2443276	2444014	437	-	.	ID="RND-3_FAMILY-44";Tend="1377";Tstart="550";shortTE="F";uid="b21a7ed9-a151-43d9-b109-90d286e30c37"
NW_020271531.1	RepeatMasker	Unknown	510139	510599	566	-	.	ID="RND-1_FAMILY-116";TEgroup="ctg_1166%7CRND-1_FAMILY-116%7C2";Tend="1848";Tstart="955";shortTE="F";uid="ffc60759-c236-487c-bd0d-15a4d5340283"
NW_020271531.1	RepeatMasker	DNA	2186802	2187508	1431	-	.	ID="DNA4-2_AP";Tend="756";Tstart="23";shortTE="F";uid="3736a686-ae31-4a81-9747-882a7fa88326"
NW_020271531.1	RepeatMasker	Retroposon?	1318331	1318875	1125	-	.	ID="RND-3_FAMILY-44";Tend="1107";Tstart="612";shortTE="F";uid="ee037361-42da-4126-80c6-2b9ffa7ad566"
NW_020271531.1	RepeatMasker	Unknown	1730999	1731245	1389	-	.	ID="RND-6_FAMILY-3721";Tend="1344";Tstart="1098";shortTE="F";uid="0a44e99d-02cd-4da3-9726-7e6f26d90801"
NW_020271531.1	RepeatMasker	DNA/hAT	1468239	1468574	400	-	.	ID="DNA8-1_AP";Tend="502";Tstart="140";shortTE="F";uid="4ca7f637-b42a-4143-82f2-10ecfaa423b5"
NW_020271531.1	RepeatMasker	DNA/TcMar-Tigger	643541	643647	656	-	.	ID="RND-5_FAMILY-16";Tend="1031";Tstart="925";shortTE="F";uid="0ca58b49-aefd-48b3-935a-48b834a0bfbf"
NW_020271531.1	RepeatMasker	Unknown	682823	683235	3674	-	.	ID="RND-1_FAMILY-25";Tend="1403";Tstart="991";shortTE="F";uid="538397d8-4196-4651-b818-0055fc72bb56"
NW_020271531.1	RepeatMasker	DNA	965758	966305	561	-	.	ID="DNA4-2_AP";Tend="671";Tstart="131";shortTE="F";uid="10a82cbc-ab66-4c9f-a458-4464f8e2240e"
NW_020271531.1	RepeatMasker	DNA/hAT-hAT19	2410257	2410589	1834	-	.	ID="HAT-N7_AP";Tend="327";Tstart="1";shortTE="F";uid="c641b81a-3294-4f10-b5a9-adb3006306d7"
NW_020271531.1	RepeatMasker	LINE/I-Jockey	96733	96984	513	-	.	ID="RND-6_FAMILY-8490";Tend="1338";Tstart="730";shortTE="F";uid="dd8882cf-8c47-460a-8edc-36cd464c7009"
NW_020271531.1	RepeatMasker	DNA/TcMar-Tigger	643024	643278	626	-	.	ID="RND-5_FAMILY-16";Tend="1639";Tstart="1390";shortTE="F";uid="28dac0fd-0bec-4762-afb9-f0a5d94e3761"
NW_020271531.1	RepeatMasker	DNA/Ginger-1	1487504	1487988	529	-	.	ID="GINGER1-1_AP";Tend="4355";Tstart="3856";shortTE="F";uid="910dd15b-5f04-4aef-b584-9af33397ad2f"
NW_020271531.1	RepeatMasker	DNA/MULE-MuDR	1297092	1297244	772	-	.	ID="RND-6_FAMILY-1197";Tend="1080";Tstart="929";shortTE="F";uid="2e859673-40de-4616-959c-a26c2b85efa3"
NW_020271531.1	RepeatMasker	DNA	1628461	1628867	2009	-	.	ID="TTAA3B_AP";Tend="436";Tstart="12";shortTE="F";uid="8962f96d-9e04-439d-a4b3-9e6cf48727f0"
NW_020271531.1	RepeatMasker	Retroposon?	385420	385549	432	-	.	ID="RND-3_FAMILY-44";Tend="1396";Tstart="1265";shortTE="F";uid="cf582b90-6759-402e-9e36-54024c0f8edc"
NW_020271531.1	RepeatMasker	DNA/MULE-MuDR	2054706	2055640	821	-	.	ID="rnd-6_family-5028";Tend="1857";Tstart="910";shortTE="F";uid="309b9b6b-6066-4095-8700-27065d41defa"
NW_020271531.1	RepeatMasker	DNA	2360782	2360894	419	-	.	ID="dna4-2_ap";Tend="118";Tstart="6";shortTE="F";uid="61edda75-d037-44cc-b9ce-7b8300810647"
NW_020271531.1	RepeatMasker	DNA	1987148	1987522	613	-	.	ID="TTAA2D_AP";Tend="386";Tstart="1";shortTE="F";uid="6155a41f-a773-4544-84f9-c6c1e6542dcd"
NW_020271531.1	RepeatMasker	DNA/hAT-hAT19	1453118	1453330	411	-	.	ID="HAT-N15_AP";Tend="229";Tstart="2";shortTE="F";uid="f54cda92-3392-45c3-9bdc-1fd2b48b8847"
NW_020271531.1	RepeatMasker	DNA/Kolobok-T2	2094787	2094898	455	-	.	ID="REP-4_PBA";Tend="589";Tstart="478";shortTE="F";uid="7477b451-f949-4535-9530-44ea3a9bd61d"
NW_020271531.1	RepeatMasker	DNA	359675	359944	517	-	.	ID="dna2-2_ap";Tend="280";Tstart="1";shortTE="F";uid="e2bd9fa2-f92a-4d07-8c8f-13812ee898be"
NW_020271531.1	RepeatMasker	DNA/hAT-Charlie	2453466	2453603	595	-	.	ID="DNA8-47_AP";Tend="307";Tstart="163";shortTE="F";uid="25f37f3f-bf7d-47bf-b071-fa229e5ef1ec"
NW_020271531.1	RepeatMasker	DNA	453838	454145	564	-	.	ID="DNA4-3_AP";Tend="341";Tstart="6";shortTE="F";uid="666f4d4d-972a-432c-be4b-5a9d42287c89"
NW_020271531.1	RepeatMasker	Retroposon?	1318858	1319261	426	-	.	ID="SINE2-2_AP";Tend="439";Tstart="1";shortTE="F";uid="6ac5384c-294d-4db3-8d5c-21336b8a791d"
NW_020271531.1	RepeatMasker	DNA	1746476	1746744	960	-	.	ID="RND-6_FAMILY-3590";Tend="1591";Tstart="1322";shortTE="F";uid="c0e28708-6513-480d-bd93-00ce868a86f3"
NW_020271531.1	RepeatMasker	Unknown	1883427	1883662	1493	-	.	ID="RND-4_FAMILY-1307";Tend="1565";Tstart="1333";shortTE="F";uid="2c8905b1-4be2-44df-b01c-b0347295f9ab"
NW_020271531.1	RepeatMasker	DNA/hAT-hAT19	2442290	2442617	1530	-	.	ID="dna8-82_ap";Tend="748";Tstart="460";shortTE="F";uid="b5206803-b719-406e-be81-bc245deb2087"
NW_020271531.1	RepeatMasker	RC/Helitron	1366258	1366695	2567	-	.	ID="RND-6_FAMILY-7003";Tend="1402";Tstart="965";shortTE="F";uid="f446c9d4-f37d-4d59-a5b5-32ee365a2a90"
NW_020271531.1	RepeatMasker	DNA	1409678	1410258	1162	-	.	ID="DNA4-2_AP";Tend="717";Tstart="135";shortTE="F";uid="8ee01e43-26dc-4fb6-aeed-07301f0e31f6"
NW_020271531.1	RepeatMasker	Retroposon?	2461223	2461887	1243	-	.	ID="RND-3_FAMILY-44";Tend="1190";Tstart="481";shortTE="F";uid="f69a2751-0a14-41cb-b9e5-75fd0a8cc6e7"
NW_020271531.1	RepeatMasker	DNA/hAT-hAT19	1534976	1535321	1005	-	.	ID="DNA8-109_AP";Tend="399";Tstart="11";shortTE="F";uid="31dc5b13-5c58-4104-84d1-0c8de0ba9bf6"
NW_020271531.1	RepeatMasker	DNA/hAT-Blackjack	177177	177299	463	-	.	ID="RND-6_FAMILY-2118";Tend="957";Tstart="840";shortTE="F";uid="133f03cc-2539-4d20-97ce-35f5c98e7a3c"
NW_020271531.1	RepeatMasker	Retroposon?	1346548	1346785	843	-	.	ID="RND-3_FAMILY-44";Tend="1364";Tstart="1122";shortTE="F";uid="64d7848c-8b72-4928-8247-393db4ab70c5"
NW_020271531.1	RepeatMasker	LINE/I-Jockey	797669	797912	428	-	.	ID="JOCKEY-3_DGRI";Tend="3426";Tstart="3196";shortTE="F";uid="d83a9926-043c-47cd-a2ea-f7bdbfe90959"
NW_020271531.1	RepeatMasker	Retroposon?	1697906	1698644	1809	-	.	ID="RND-3_FAMILY-44";Tend="1447";Tstart="486";shortTE="F";uid="ef078c6c-b744-4fb7-a562-0222ac7663ae"
NW_020271531.1	RepeatMasker	Retroposon?	1494919	1495060	440	-	.	ID="RND-3_FAMILY-44";Tend="1346";Tstart="1225";shortTE="F";uid="b6fa7cec-9762-4ecd-8aa5-86ab207ac7dd"
NW_020271531.1	RepeatMasker	DNA	1563135	1563267	445	-	.	ID="dna-ttaa-1_ap";Tend="323";Tstart="100";shortTE="F";uid="7d56aa5d-0a5f-4774-92a0-d2b675e62008"
NW_020271531.1	RepeatMasker	DNA/hAT-hAT19	2444837	2444975	775	-	.	ID="RND-5_FAMILY-862";Tend="1335";Tstart="1195";shortTE="F";uid="cc7bbad7-ac37-4907-b76a-993a05b2a371"
NW_020271531.1	RepeatMasker	DNA/hAT-Tip100	2191648	2191755	503	-	.	ID="DNA8-89_AP";Tend="101";Tstart="1";shortTE="F";uid="0b6a8c32-b60e-41ce-8b2c-a562789ed0b3"
NW_020271531.1	RepeatMasker	LINE/I-Jockey	1629428	1629704	588	-	.	ID="RND-5_FAMILY-4240";Tend="1434";Tstart="1156";shortTE="F";uid="11115cad-e765-49a9-9f3c-fed1647fb515"
NW_020271531.1	RepeatMasker	DNA/P	2015847	2015990	952	-	.	ID="DNA8-36_AP";Tend="262";Tstart="115";shortTE="F";uid="60b63ffb-f7dd-44e1-9811-5af2d2cc38a2"
NW_020271531.1	RepeatMasker	Retroposon?	110537	110932	1162	-	.	ID="RND-3_FAMILY-44";Tend="1340";Tstart="988";shortTE="F";uid="3ad27d83-10f3-4e6f-a6ac-6f87c41a373b"
NW_020271531.1	RepeatMasker	DNA	474454	474641	570	-	.	ID="DNA4-3_AP";Tend="217";Tstart="1";shortTE="F";uid="eea146a6-51f7-43a3-ac1c-1bb3daf06830"
NW_020271531.1	RepeatMasker	Retroposon?	1012357	1012894	717	-	.	ID="SINE2-1_AP";Tend="582";Tstart="86";shortTE="F";uid="9f67b3d2-42a7-478a-b62f-9428514416de"
NW_020271531.1	RepeatMasker	DNA/hAT-hAT19	285234	285891	584	-	.	ID="RND-6_FAMILY-6603";TEgroup="ctg_1166%7CRND-6_FAMILY-6603%7C1";Tend="1574";Tstart="799";shortTE="F";uid="1e0f8f6b-f055-4b4c-a311-e3d5cc8f45e0"
NW_020271531.1	RepeatMasker	DNA	2365468	2365872	2158	-	.	ID="TTAA3_AP";Tend="413";Tstart="1";shortTE="F";uid="5ffe0150-97ac-4326-a1ca-050a46949ec6"
NW_020271531.1	RepeatMasker	RC/Helitron	626782	627425	5131	-	.	ID="RND-6_FAMILY-306";Tend="2001";Tstart="1358";shortTE="F";uid="228ed8ff-6766-4819-8dff-8a0f4c3b3942"
NW_020271531.1	RepeatMasker	DNA	613633	613873	481	-	.	ID="TTAA2C_AP";Tend="423";Tstart="172";shortTE="F";uid="12dcbe5b-c4e0-4654-8fb7-d529db2cb344"
NW_020271531.1	RepeatMasker	DNA/MULE-MuDR	1164112	1164462	726	-	.	ID="MUDR1X_AP";TEgroup="ctg_1166%7CMUDR1X_AP%7C1";Tend="2349";Tstart="1";shortTE="F";uid="40fa862a-a659-4453-85cb-fec06a80ec43"
NW_020271531.1	RepeatMasker	Unknown	933395	933510	701	-	.	ID="RND-5_FAMILY-782";Tend="1051";Tstart="939";shortTE="F";uid="a7355b9c-60c5-4c48-9325-bb8a6cf11de0"
NW_020271531.1	RepeatMasker	DNA/PIF-Harbinger	1773340	1773851	1441	-	.	ID="HARB-1_AP";Tend="536";Tstart="1";shortTE="F";uid="4bcdddb6-d2c1-4624-8bcf-3bbf019fde67"
NW_020271531.1	RepeatMasker	Unknown	1731817	1731961	1088	-	.	ID="RND-6_FAMILY-3721";Tend="1091";Tstart="947";shortTE="F";uid="ac1d00c3-a6bb-46c1-baeb-1549250df84b"
NW_020271531.1	RepeatMasker	DNA	2472336	2472735	1599	-	.	ID="DNA-TTAA-1_AP";Tend="423";Tstart="1";shortTE="F";uid="ed1d5ca7-8a99-482b-a7fd-89bcc7116536"
NW_020271531.1	RepeatMasker	Unknown	114925	115125	539	-	.	ID="RND-1_FAMILY-13";Tend="1190";Tstart="987";shortTE="F";uid="1b9fd329-8da6-468e-b77d-df9a5f0f70fe"
NW_020271531.1	RepeatMasker	DNA/hAT-hAT19	180219	180645	765	-	.	ID="RND-6_FAMILY-6603";Tend="1100";Tstart="777";shortTE="F";uid="4d641e9b-b17f-405d-bb86-c3bc4eb1fb28"
NW_020271531.1	RepeatMasker	DNA/TcMar-Tigger	1130920	1131033	553	-	.	ID="RND-5_FAMILY-16";Tend="1040";Tstart="929";shortTE="F";uid="b0f551f6-9a24-4f12-a929-449afc16a8a0"
NW_020271531.1	RepeatMasker	DNA/hAT-hAT19	1956166	1956392	1113	-	.	ID="RND-5_FAMILY-271";Tend="1187";Tstart="974";shortTE="F";uid="11611f80-0c0c-4f30-bb90-13a4939fe256"
NW_020271531.1	RepeatMasker	DNA/hAT-Charlie	1531771	1532071	932	-	.	ID="DNA8-47_AP";Tend="307";Tstart="1";shortTE="F";uid="3653ec45-bb0f-4c7c-a772-5a8059fa3415"
NW_020271531.1	RepeatMasker	Unknown	1370472	1372053	8117	-	.	ID="RND-5_FAMILY-3267";Tend="2067";Tstart="535";shortTE="F";uid="81fd443a-0926-4a7a-98c4-bd3a41c042f7"
NW_020271531.1	RepeatMasker	Unknown	1528825	1528997	863	-	.	ID="RND-1_FAMILY-103";Tend="1544";Tstart="1368";shortTE="F";uid="f65a1883-25b6-421f-97da-5bd639a7b4f0"
NW_020271531.1	RepeatMasker	DNA/hAT-hAT19	2138471	2138810	2473	-	.	ID="DNA8-52_AP";Tend="827";Tstart="498";shortTE="F";uid="b17b7569-d6c1-44f4-90e8-e40ac4705a40"
NW_020271531.1	RepeatMasker	DNA	2007594	2007837	1382	-	.	ID="TTAA3B_AP";Tend="436";Tstart="193";shortTE="F";uid="e860545a-b22e-41d8-a106-f3649506e2db"
NW_020271531.1	RepeatMasker	Retroposon?	110961	111334	487	-	.	ID="SINE2-1_AP";Tend="571";Tstart="160";shortTE="F";uid="7496eefb-6c5a-467f-bb19-6e2daa092298"
NW_020271531.1	RepeatMasker	Unknown	492663	493006	656	-	.	ID="RND-1_FAMILY-116";TEgroup="ctg_1166%7CRND-1_FAMILY-116%7C1";Tend="1846";Tstart="960";shortTE="F";uid="e8c6b7da-fc6f-492d-a9cb-ac393f1119f6"
NW_020271531.1	RepeatMasker	DNA	1325183	1325804	1690	-	.	ID="DNA4-3_AP";Tend="634";Tstart="5";shortTE="F";uid="a72faa49-bdcc-4363-a719-742faad742b8"
NW_020271531.1	RepeatMasker	DNA/P	2019839	2019971	808	-	.	ID="DNA8-36_AP";Tend="137";Tstart="1";shortTE="F";uid="1bc89502-034f-45ce-9c65-b4cea9c43442"
NW_020271531.1	RepeatMasker	DNA/hAT-Charlie	2026585	2026772	581	-	.	ID="RND-6_FAMILY-2684";Tend="1206";Tstart="1030";shortTE="F";uid="0e81f4d8-8a4f-4432-beef-1484a25ede17"
NW_020271531.1	RepeatMasker	Unknown	1772440	1772707	602	-	.	ID="RND-1_FAMILY-53";Tend="1626";Tstart="1360";shortTE="F";uid="bff1b294-eaed-4dcb-abff-b68752071d01"
NW_020271531.1	RepeatMasker	DNA/hAT-Blackjack	1190915	1191869	5403	-	.	ID="RND-6_FAMILY-2118";Tend="1819";Tstart="850";shortTE="F";uid="f18dbb72-9bfd-4c05-97ec-37aa902197a1"
NW_020271531.1	RepeatMasker	DNA	2126457	2126871	2371	-	.	ID="TTAA3_AP";Tend="429";Tstart="2";shortTE="F";uid="110f33cd-979f-4d6b-bee4-06aabb77eb44"
NW_020271531.1	RepeatMasker	DNA/hAT-hAT19	260564	260806	517	-	.	ID="HAT-N4_AP";Tend="300";Tstart="33";shortTE="F";uid="2c244247-15fb-4ccb-a7a8-ea055b383254"
NW_020271531.1	RepeatMasker	DNA/hAT-hAT19	1401799	1402007	1197	-	.	ID="HAT-N8_AP";Tend="214";Tstart="2";shortTE="F";uid="0f7112d2-b37c-445f-b280-046f087bd59e"
NW_020271531.1	RepeatMasker	DNA	2234852	2235279	923	-	.	ID="TTAA2D_AP";Tend="412";Tstart="28";shortTE="F";uid="2973ec23-bc05-4c95-bd53-c53b13dc65a6"
NW_020271531.1	RepeatMasker	DNA/Ginger-1	1418754	1418927	418	-	.	ID="GINGER1-1_AP";Tend="4377";Tstart="4200";shortTE="F";uid="ade665fa-9345-4b17-b503-aca7a50f75c8"
NW_020271531.1	RepeatMasker	Retroposon?	57150	57576	1842	-	.	ID="RND-3_FAMILY-44";Tend="1373";Tstart="931";shortTE="F";uid="f3dc4586-bb02-4ead-9171-6af3b280e112"
NW_020271531.1	RepeatMasker	DNA/hAT-hAT19	2274254	2274441	453	-	.	ID="hat-n6_ap";Tend="204";Tstart="1";shortTE="F";uid="e8f7e324-f4b9-4509-878a-3bff9ca6193a"
NW_020271531.1	RepeatMasker	DNA	1888835	1889118	620	-	.	ID="TTAA25_AP";Tend="489";Tstart="203";shortTE="F";uid="271deee1-7a85-4565-9c38-19af0fc1f498"
NW_020271531.1	RepeatMasker	DNA/hAT-hAT19	1016151	1016693	3181	-	.	ID="RND-5_FAMILY-271";Tend="1521";Tstart="983";shortTE="F";uid="567bf84e-0921-4853-b6c6-96a318f797e4"
NW_020271531.1	RepeatMasker	DNA	2177817	2178195	548	-	.	ID="DNA4-2_AP";Tend="437";Tstart="14";shortTE="F";uid="452ad7cd-a3d1-46b8-9ad7-184d36bd51d3"
NW_020271531.1	RepeatMasker	DNA/P	2014305	2014743	1456	-	.	ID="P1_AP";Tend="1140";Tstart="682";shortTE="F";uid="e82920ee-c587-4058-8943-490946c25108"
NW_020271531.1	RepeatMasker	Unknown	841664	842004	492	-	.	ID="RND-1_FAMILY-116";TEgroup="ctg_1166%7CRND-1_FAMILY-116%7C3";Tend="1838";Tstart="951";shortTE="F";uid="0996cdf7-4724-40a0-bd03-181388514264"
NW_020271531.1	RepeatMasker	DNA/hAT-Tip100	2190998	2191219	792	-	.	ID="DNA8-89_AP";Tend="375";Tstart="175";shortTE="F";uid="cd1ee461-0402-4bbd-a285-d10b71873704"
NW_020271531.1	RepeatMasker	Retroposon?	2410590	2410702	568	-	.	ID="RND-3_FAMILY-44";Tend="931";Tstart="822";shortTE="F";uid="bee18abc-9622-4ac1-9eb6-6f07a13f4f84"
NW_020271531.1	RepeatMasker	Unknown	1101932	1102268	1457	-	.	ID="RND-6_FAMILY-7775";TEgroup="ctg_1166%7CRND-6_FAMILY-7775%7C1";Tend="1352";Tstart="746";shortTE="F";uid="b40ff1cc-1b0c-4f4d-a00a-308d89d8ea9b"
NW_020271531.1	RepeatMasker	DNA	2117514	2117792	486	-	.	ID="DNA4-2_AP";Tend="337";Tstart="28";shortTE="F";uid="3d05d470-438a-4166-bb8d-8b23f8c68601"
NW_020271531.1	RepeatMasker	DNA/hAT-Blackjack	684109	684959	1085	-	.	ID="RND-6_FAMILY-2118";TEgroup="ctg_1166%7CRND-6_FAMILY-2118%7C1";Tend="1819";Tstart="832";shortTE="F";uid="31c58b0d-6861-4833-9a7e-e10cab7a1878"
NW_020271531.1	RepeatMasker	DNA/TcMar-Tigger	1130262	1130493	401	-	.	ID="RND-5_FAMILY-16";Tend="1636";Tstart="1425";shortTE="F";uid="90935ef3-ff23-4cd4-9cfb-c769ad47b2f5"
NW_020271531.1	RepeatMasker	DNA	286893	287053	429	-	.	ID="DNA-TTAA-1_AP";Tend="200";Tstart="37";shortTE="F";uid="957cecfa-30d3-4066-894e-b0c1806bafb8"
NW_020271531.1	RepeatMasker	DNA/hAT-hAT19	841995	842211	688	-	.	ID="HAT-N2_AP";Tend="273";Tstart="1";shortTE="F";uid="e555df15-8f45-498e-a8a0-84508e921c28"
NW_020271531.1	RepeatMasker	DNA	2020987	2021190	464	-	.	ID="RND-5_FAMILY-2162";Tend="789";Tstart="565";shortTE="F";uid="7023a274-f5c8-4ac7-ad7c-efaa77aaea59"
NW_020271531.1	RepeatMasker	DNA/hAT-hAT19	2138992	2139172	1297	-	.	ID="DNA8-52_AP";Tend="171";Tstart="1";shortTE="F";uid="aee2c7b5-a4cd-4153-ada0-338379c10e5f"
NW_020271531.1	RepeatMasker	Unknown	838851	839295	2830	-	.	ID="RND-6_FAMILY-3721";Tend="1336";Tstart="896";shortTE="F";uid="2728672b-9017-48c4-bf11-df43579c517d"
NW_020271531.1	RepeatMasker	DNA	1302229	1302647	595	-	.	ID="TTAA2B_AP";Tend="426";Tstart="1";shortTE="F";uid="fb562f9a-759f-458b-9247-37641cf5b2f6"
NW_020271531.1	RepeatMasker	DNA/hAT-hAT19	2442793	2442915	676	-	.	ID="dna8-82_ap";Tend="109";Tstart="2";shortTE="F";uid="0ab8c017-54c5-42ad-b3f0-fff7a003ec6e"
NW_020271531.1	RepeatMasker	DNA	1448455	1448702	432	-	.	ID="dna2-2_ap";Tend="263";Tstart="1";shortTE="F";uid="fbf56515-c5b0-445a-b491-cb5a37c8cd4e"
NW_020271531.1	RepeatMasker	DNA/hAT-hAT19	2139173	2139284	544	-	.	ID="RND-6_FAMILY-3920";Tend="961";Tstart="749";shortTE="F";uid="3df7eace-5b38-4c2c-9c56-adb04464809e"
NW_020271531.1	RepeatMasker	DNA/MULE-MuDR	1484935	1485058	414	-	.	ID="RND-6_FAMILY-2644";Tend="557";Tstart="437";shortTE="F";uid="635ca1c3-84ae-4c61-8bff-177907e57a89"
NW_020271531.1	RepeatMasker	Retroposon?	161045	161256	795	-	.	ID="RND-3_FAMILY-44";Tend="1283";Tstart="1074";shortTE="F";uid="698d27ef-f379-4c31-8e5f-b1b419bb6221"
NW_020271531.1	RepeatMasker	Retroposon?	1044454	1044849	1198	-	.	ID="RND-3_FAMILY-44";Tend="1406";Tstart="1020";shortTE="F";uid="11a29832-eeaa-4d33-ae68-a3aedd37fb4f"
NW_020271531.1	RepeatMasker	DNA	231250	231709	575	-	.	ID="DNA4-3_AP";Tend="633";Tstart="152";shortTE="F";uid="924d50f2-0242-4360-b0e1-db1526b2236d"
NW_020271531.1	RepeatMasker	DNA/hAT-Charlie	881907	882016	453	-	.	ID="HAT-N1_AP";Tend="557";Tstart="447";shortTE="F";uid="5bbadd5a-6f49-42a9-bc63-6870b80cb161"
NW_020271531.1	RepeatMasker	DNA/Kolobok-E	153250	153529	407	-	.	ID="KOLOBOKE-4_AP";Tend="4244";Tstart="3975";shortTE="F";uid="d216e41c-5dac-44cd-97e3-8a61970cc715"
NW_020271531.1	RepeatMasker	DNA	2032864	2033692	2335	-	.	ID="DNA4-2_AP";Tend="769";Tstart="1";shortTE="F";uid="7c7b051d-6cf7-4682-a6c1-01f50e7f3e72"
NW_020271531.1	RepeatMasker	DNA/hAT-hAT19	1745776	1745948	649	-	.	ID="HAT-N4_AP";Tend="247";Tstart="77";shortTE="F";uid="8498c7da-2246-49e2-8615-2c3842b0bbcd"
NW_020271531.1	RepeatMasker	DNA	871459	871880	1152	-	.	ID="TTAA8_AP";Tend="437";Tstart="11";shortTE="F";uid="144d8aac-bc3c-4f48-9cb0-aad5a8af9c51"
NW_020271531.1	RepeatMasker	Retroposon?	152403	152721	981	-	.	ID="RND-3_FAMILY-44";Tend="1372";Tstart="1063";shortTE="F";uid="3e37877f-8493-4f49-8e61-7f4db745c1fd"
NW_020271531.1	RepeatMasker	Unknown	56222	56386	536	-	.	ID="RND-1_FAMILY-25";Tend="1424";Tstart="1255";shortTE="F";uid="dd467a39-6626-498a-9386-30dde73789fc"
NW_020271531.1	RepeatMasker	Unknown	967291	968013	1994	-	.	ID="RND-1_FAMILY-101";Tend="1638";Tstart="923";shortTE="F";uid="9b607e99-440e-43c7-aad9-e40c5ed3b32a"
NW_020271531.1	RepeatMasker	DNA/hAT-hAT19	687054	687280	974	-	.	ID="DNA8-109_AP";Tend="674";Tstart="417";shortTE="F";uid="c7ac0e04-6511-4c29-b8fc-011c946d6321"
NW_020271531.1	RepeatMasker	Retroposon?	2083198	2083772	681	-	.	ID="RND-3_FAMILY-44";TEgroup="ctg_1166%7CRND-3_FAMILY-44%7C2";Tend="1370";Tstart="572";shortTE="F";uid="bcabf391-898a-4d72-94ba-a2cc5c7c4f63"
NW_020271531.1	RepeatMasker	DNA/hAT	7066	7730	3068	-	.	ID="RND-6_FAMILY-1665";Tend="1495";Tstart="812";shortTE="F";uid="cee88a96-536e-4cf0-99d8-f76b25d49525"
NW_020271531.1	RepeatMasker	LINE/R1	1705991	1706598	867	-	.	ID="RND-4_FAMILY-203";Tend="3406";Tstart="2805";shortTE="F";uid="b02e5e99-9038-4680-8df2-53a86fea4f55"
NW_020271531.1	RepeatMasker	DNA/hAT-hAT19	1534396	1534660	682	-	.	ID="DNA8-109_AP";Tend="673";Tstart="402";shortTE="F";uid="e18c2cca-5169-441a-b9cd-5538a81f661f"
NW_020271531.1	RepeatMasker	Retroposon?	560272	560419	452	-	.	ID="RND-3_FAMILY-44";Tend="1337";Tstart="1192";shortTE="F";uid="eb9fc9d3-1600-44ff-96df-27d24fdd024a"
NW_020271531.1	RepeatMasker	DNA/hAT-Tip100	1539543	1540332	5556	-	.	ID="RND-6_FAMILY-680";Tend="1708";Tstart="920";shortTE="F";uid="f6545194-0195-4604-8156-eb5e28bf6c51"
NW_020271531.1	RepeatMasker	Retroposon?	1011934	1012353	1384	-	.	ID="RND-3_FAMILY-44";Tend="1378";Tstart="956";shortTE="F";uid="66e8b473-5cdb-44f7-96c1-9f80a4e92b43"
NW_020271531.1	RepeatMasker	DNA/P	2016447	2018670	2957	-	.	ID="P-4_AP";Tend="3466";Tstart="1306";shortTE="F";uid="ef51ce7b-b852-471e-b229-8c54bd1b42b8"
NW_020271531.1	RepeatMasker	DNA/PiggyBac	2470169	2470516	680	-	.	ID="NPIGGYBAC-6_HMEL";Tend="684";Tstart="339";shortTE="F";uid="e4c9269f-c26d-44b4-8d08-603de9503b14"
NW_020271531.1	RepeatMasker	DNA	1860443	1860912	1191	-	.	ID="DNA4-3_AP";Tend="514";Tstart="3";shortTE="F";uid="a755c53f-e67b-45d2-876b-f807740ffdf7"
NW_020271531.1	RepeatMasker	DNA/hAT-Charlie	738837	739072	1003	-	.	ID="RND-6_FAMILY-2684";Tend="1184";Tstart="955";shortTE="F";uid="413be62f-3cb8-49f7-acc4-94624be6f16b"
NW_020271531.1	RepeatMasker	DNA	402126	402352	600	-	.	ID="ttaa3b_ap";Tend="225";Tstart="1";shortTE="F";uid="9012ded9-e043-405b-b6ad-e2494b6c61ef"
NW_020271531.1	RepeatMasker	Unknown	2444155	2444348	1115	-	.	ID="RND-1_FAMILY-73";Tend="1275";Tstart="1080";shortTE="F";uid="64696034-d2b3-45d9-9824-bd624ba21bee"
NW_020271531.1	RepeatMasker	DNA/hAT-hAT19	1007275	1007449	534	-	.	ID="DNA8-71B_AP";Tend="190";Tstart="17";shortTE="F";uid="48773104-f2d7-44ae-a1ac-6536add4cad9"
NW_020271531.1	RepeatMasker	DNA/hAT-Charlie	1838455	1838600	558	-	.	ID="DNA8-72_AP";Tend="139";Tstart="1";shortTE="F";uid="e3914bc4-cc81-4594-9911-bfbfd72d5aec"
NW_020271531.1	RepeatMasker	DNA	1421981	1422171	478	-	.	ID="DNA4-3_AP";Tend="307";Tstart="124";shortTE="F";uid="3ad90ba6-59b5-4731-9aed-b8d0a9e15c4c"
NW_020271531.1	RepeatMasker	DNA/hAT-Tip100	318345	318784	2975	-	.	ID="RND-1_FAMILY-87";Tend="1315";Tstart="888";shortTE="F";uid="25425890-d736-4483-96f0-33133e1641e2"
NW_020271531.1	RepeatMasker	DNA/hAT-Charlie	467442	467585	620	-	.	ID="DNA8-72_AP";Tend="138";Tstart="1";shortTE="F";uid="950fc678-07ec-415d-abf4-44ac64158b7f"
NW_020271531.1	RepeatMasker	Unknown	2116204	2116383	898	-	.	ID="RND-6_FAMILY-3200";Tend="1232";Tstart="1045";shortTE="F";uid="2397b548-500d-40ef-9725-0d30ee33b57c"
NW_020271531.1	RepeatMasker	DNA	37399	37542	586	-	.	ID="dna4-2_ap";Tend="754";Tstart="613";shortTE="F";uid="788cacd3-b1d5-49bc-89e2-dc606037b4ae"
NW_020271531.1	RepeatMasker	DNA/hAT-hAT19	206892	207254	1526	-	.	ID="RND-5_FAMILY-862";Tend="1377";Tstart="1054";shortTE="F";uid="9a0d86da-c460-46fa-8ce6-b66a0f89ec9c"
NW_020271531.1	RepeatMasker	Retroposon?	161271	161762	654	-	.	ID="SINE2-1_AP";Tend="1139";Tstart="300";shortTE="F";uid="49b660d8-0403-497d-ae0d-27713c848a93"
NW_020271531.1	RepeatMasker	DNA	209098	209425	430	-	.	ID="TTAA3C_AP";Tend="400";Tstart="4";shortTE="F";uid="51ef68e8-ccf1-4821-a32e-253e79ec484a"
NW_020271531.1	RepeatMasker	DNA	987670	988017	898	-	.	ID="TTAA22_AP";Tend="434";Tstart="2";shortTE="F";uid="699f42c7-e929-4fe3-9d78-cc378a906b20"
NW_020271531.1	RepeatMasker	DNA/hAT-Ac	454230	454498	721	-	.	ID="RND-6_FAMILY-6917";Tend="1239";Tstart="921";shortTE="F";uid="832f3a91-17b9-4163-9c52-d278e4fae297"
NW_020271531.1	RepeatMasker	Retroposon?	1528093	1528249	459	-	.	ID="RND-3_FAMILY-44";Tend="1320";Tstart="1151";shortTE="F";uid="71a2700b-8d58-4389-b18f-131c83b1a324"
NW_020271531.1	RepeatMasker	Unknown	910666	910917	1504	-	.	ID="RND-6_FAMILY-1334";Tend="1458";Tstart="1211";shortTE="F";uid="7cccbd7c-58e6-48a6-ba8b-ef3ebc0ec609"
NW_020271533.1	RepeatMasker	Retroposon?	6596	7195	932	+	.	ID="RND-3_FAMILY-44";Tend="1760";Tstart="611";shortTE="F";uid="e36419e5-e983-4190-8194-fabc63801b58"
NW_020271534.1	RepeatMasker	DNA/Academ-1	8714	9067	786	+	.	ID="ACADEM-7_LMI";Tend="356";Tstart="1";shortTE="F";uid="c555393f-bd8a-49ad-9539-47f7c0061274"
NW_020271534.1	RepeatMasker	LINE/I-Jockey	4073	6024	1223	-	.	ID="RND-5_FAMILY-4240";Tend="1707";Tstart="204";shortTE="F";uid="3350547c-f032-4339-93ee-90d1a7dfbd33"
NW_020271534.1	RepeatMasker	LINE/R1	76	1662	656	-	.	ID="SART-6_API";Tend="3988";Tstart="2418";shortTE="F";uid="2fe28502-9696-4c69-a7a2-18d070a35a6e"
NW_020270482.1	RepeatMasker	LINE/R1	1133	1682	568	+	.	ID="SART-1_API";Tend="5502";Tstart="4951";shortTE="F";uid="582a7585-7f24-425d-a542-a2490553f103"
NW_020270482.1	RepeatMasker	LINE/R1	5500	5918	1322	-	.	ID="SART-8_API";Tend="412";Tstart="7";shortTE="F";uid="bf1c3527-b601-47de-8c3c-470deb03ed3f"
NW_020270482.1	RepeatMasker	LINE/R1	1803	4943	3648	-	.	ID="SART-6_API";Tend="3515";Tstart="444";shortTE="F";uid="b17595a8-63d0-4eb7-a061-b689936efcc8"
NW_020271535.1	RepeatMasker	DNA/Kolobok-E	8318	8723	2295	+	.	ID="RND-5_FAMILY-3287";Tend="1449";Tstart="1066";shortTE="F";uid="1e08ab9d-53ac-4da7-ab3c-f979e351a546"
NW_020271535.1	RepeatMasker	Retroposon?	3604	4002	505	+	.	ID="RND-3_FAMILY-44";Tend="1369";Tstart="978";shortTE="F";uid="bab014ad-4dd2-4076-9239-b049da1d3bf7"
NW_020271535.1	RepeatMasker	DNA	4607	4982	1195	-	.	ID="DNA-TTAA-1_AP";Tend="423";Tstart="35";shortTE="F";uid="020f7cbd-8e40-4f7c-9a2a-7a4a92b2286a"
NW_020271536.1	RepeatMasker	DNA/hAT-Ac	192	1001	1107	-	.	ID="RND-5_FAMILY-3055";Tend="2068";Tstart="1271";shortTE="F";uid="274ed8f8-920b-46df-a085-95d6cb67b695"
NW_020271537.1	RepeatMasker	Retroposon?	1263408	1264184	1097	+	.	ID="RND-3_FAMILY-44";Tend="1053";Tstart="1";shortTE="F";uid="e3b5a866-221d-4e06-bea4-1ca3dfcf1693"
NW_020271537.1	RepeatMasker	DNA/TcMar-Pogo	1147889	1148154	760	+	.	ID="RND-1_FAMILY-106";Tend="1502";Tstart="1206";shortTE="F";uid="8b7e0e28-6f5d-42e0-81f7-c940b26f8e79"
NW_020271537.1	RepeatMasker	Unknown	921	1806	6014	+	.	ID="RND-1_FAMILY-24";Tend="1850";Tstart="917";shortTE="F";uid="4e0c401c-38bd-4ce8-ac76-361ad61e63c3"
NW_020271537.1	RepeatMasker	Unknown	378669	379568	7219	+	.	ID="RND-1_FAMILY-17";Tend="1778";Tstart="909";shortTE="F";uid="6d1d17ea-5151-4a36-9f4d-3292f47fdfb5"
NW_020271537.1	RepeatMasker	DNA/Kolobok-E	1494660	1494960	601	+	.	ID="RND-6_FAMILY-1631";Tend="1799";Tstart="1502";shortTE="F";uid="55cc3720-2d83-496b-90f5-8332c0e59869"
NW_020271537.1	RepeatMasker	DNA/hAT?	274272	274382	422	+	.	ID="DNA8-60_AP";Tend="190";Tstart="83";shortTE="F";uid="a1fa374a-ddf0-4092-a4db-70f846cc5e88"
NW_020271537.1	RepeatMasker	Unknown	354347	354568	495	+	.	ID="RND-6_FAMILY-4399";Tend="1112";Tstart="879";shortTE="F";uid="7500f834-c9fa-41a7-a97c-57dd82525994"
NW_020271537.1	RepeatMasker	DNA	784863	784981	471	+	.	ID="TTAA23_AP";Tend="323";Tstart="210";shortTE="F";uid="ea8f4cad-3479-4a3a-bf12-e81ebf9b8847"
NW_020271537.1	RepeatMasker	DNA/hAT-Tip100	269140	269668	974	+	.	ID="DNA8-81_AP";Tend="749";Tstart="221";shortTE="F";uid="9da3c494-af23-4777-9f4b-da1c75f7a542"
NW_020271537.1	RepeatMasker	Unknown	876951	877101	841	+	.	ID="RND-4_FAMILY-1307";Tend="1566";Tstart="1417";shortTE="F";uid="9ab5b2fb-4604-4a38-9b65-e9739079a09a"
NW_020271537.1	RepeatMasker	DNA	619671	619778	494	+	.	ID="DNA8-15_AP";Tend="97";Tstart="3";shortTE="F";uid="16531783-34f0-4c2f-a4da-ff0ae552f545"
NW_020271537.1	RepeatMasker	DNA	317869	317987	422	+	.	ID="dna4-2b_ap";Tend="735";Tstart="615";shortTE="F";uid="ff3104c8-5201-4728-b0d9-458afc52f984"
NW_020271537.1	RepeatMasker	DNA/PIF-Spy	519423	519540	531	+	.	ID="ISL2EU-3N1_CFL";Tend="346";Tstart="221";shortTE="F";uid="7a157907-1f6e-4c14-9a03-aa3f144a2d9d"
NW_020271537.1	RepeatMasker	DNA	1261399	1261865	1158	+	.	ID="DNA4-3_AP";Tend="495";Tstart="23";shortTE="F";uid="218d1938-86c2-4c8d-bb2d-2bc0a5673491"
NW_020271537.1	RepeatMasker	LINE/R1	116269	116392	435	+	.	ID="RTAG4";Tend="1828";Tstart="1705";shortTE="F";uid="51497930-1814-44fd-896c-27d5135bbd4c"
NW_020271537.1	RepeatMasker	DNA	120257	121170	6818	+	.	ID="RND-5_FAMILY-5157";Tend="1472";Tstart="541";shortTE="F";uid="0ac4844e-63ce-4ab1-874a-2f0b14e2a804"
NW_020271537.1	RepeatMasker	LINE/I-Jockey	116210	116348	438	+	.	ID="AG-JOCK-1";Tend="1407";Tstart="1269";shortTE="F";uid="c37ceb65-1ece-45b4-b2db-ababd1bdd10c"
NW_020271537.1	RepeatMasker	Unknown	1234211	1234318	452	+	.	ID="RND-6_FAMILY-2440";Tend="1040";Tstart="949";shortTE="F";uid="50daa4e6-81fa-473a-9c71-ab6ac172f2d8"
NW_020271537.1	RepeatMasker	DNA	270508	270758	529	+	.	ID="DNA4-3_AP";Tend="633";Tstart="365";shortTE="F";uid="ba7c3072-b407-4527-b955-b32129b50d33"
NW_020271537.1	RepeatMasker	DNA	3447	3884	1203	+	.	ID="DNA-TTAA-1_AP";Tend="409";Tstart="2";shortTE="F";uid="a34001e4-0f52-409f-acd1-7f814137fe2e"
NW_020271537.1	RepeatMasker	DNA/hAT-hAT19	275861	276160	525	+	.	ID="RND-6_FAMILY-3920";Tend="1186";Tstart="863";shortTE="F";uid="e39624e2-0f2b-4b85-b48a-b1ce00ef0ccb"
NW_020271537.1	RepeatMasker	DNA/hAT-Charlie	225166	225450	2112	+	.	ID="RND-5_FAMILY-1575";Tend="1241";Tstart="957";shortTE="F";uid="e8cf14de-380b-4c59-8a24-aad9c94ce2ed"
NW_020271537.1	RepeatMasker	LINE/I-Jockey	138373	138492	405	+	.	ID="AG-JOCK-1";Tend="1425";Tstart="1302";shortTE="F";uid="b85f4062-fd81-445e-92d4-3e7a0feb62ed"
NW_020271537.1	RepeatMasker	DNA	845153	845869	1646	+	.	ID="DNA4-2_AP";Tend="762";Tstart="4";shortTE="F";uid="a65d770d-4e63-4eb8-84c2-71fc8c1e711b"
NW_020271537.1	RepeatMasker	DNA/hAT-hAT19	1236471	1236889	1268	+	.	ID="HAT-N13_AP";TEgroup="ctg_1172%7CHAT-N13_AP%7C1";Tend="363";Tstart="18";shortTE="F";uid="f3dfa2e6-cd44-4062-9642-9ed1c074c147"
NW_020271537.1	RepeatMasker	Retroposon?	607264	607793	514	+	.	ID="SINE2-2_AP";Tend="591";Tstart="24";shortTE="F";uid="937061de-6883-4f1d-8d9c-cb70faf2a1c0"
NW_020271537.1	RepeatMasker	Retroposon?	123109	123882	885	+	.	ID="SINE2-2_AP";Tend="826";Tstart="32";shortTE="F";uid="b12ec981-e141-4054-a2cd-3878bc6bcbc4"
NW_020271537.1	RepeatMasker	DNA/hAT	908883	909165	949	+	.	ID="RND-5_FAMILY-2196";Tend="1272";Tstart="984";shortTE="F";uid="692993f0-ccc3-4401-ab39-673242b9428b"
NW_020271537.1	RepeatMasker	Unknown	1446746	1447028	1955	+	.	ID="RND-1_FAMILY-3";Tend="1229";Tstart="954";shortTE="F";uid="24ebc6e5-76b2-45f7-a991-734d8dab2e94"
NW_020271537.1	RepeatMasker	Retroposon?	882483	882781	702	+	.	ID="RND-3_FAMILY-44";Tend="1366";Tstart="1059";shortTE="F";uid="718bb7b0-0cc9-4700-9f42-8113bec3e667"
NW_020271537.1	RepeatMasker	DNA/TcMar-Tc1	264968	266022	1090	+	.	ID="RND-5_FAMILY-365";TEgroup="ctg_1172%7CRND-5_FAMILY-365%7C1";Tend="1884";Tstart="719";shortTE="F";uid="94bfad5e-4181-4dfb-a04e-fce5d0a1c334"
NW_020271537.1	RepeatMasker	Retroposon?	1356032	1356267	604	+	.	ID="SINE2-2_AP";Tend="260";Tstart="1";shortTE="F";uid="8dda67b6-37ff-45de-b07d-95cf5254e1ff"
NW_020271537.1	RepeatMasker	DNA/TcMar-Mariner	188731	189340	2115	+	.	ID="mariner-9_rpr";Tend="1191";Tstart="161";shortTE="F";uid="d54024d4-404b-4503-a1fd-ecd643fb449f"
NW_020271537.1	RepeatMasker	DNA/Sola-1	1348756	1350434	2963	+	.	ID="SOLA1-7_AP";Tend="4255";Tstart="2553";shortTE="F";uid="44c83cf8-8961-4ddd-abe7-308395c0640e"
NW_020271537.1	RepeatMasker	Unknown	1506735	1507050	505	+	.	ID="RND-5_FAMILY-504";Tend="1275";Tstart="946";shortTE="F";uid="be358bfa-967c-4ec5-8ff4-d8954cc08756"
NW_020271537.1	RepeatMasker	Retroposon?	881280	881534	540	+	.	ID="RND-3_FAMILY-44";Tend="1321";Tstart="1076";shortTE="F";uid="ac00f58c-6d97-4d2a-89c4-aafe26d1c44a"
NW_020271537.1	RepeatMasker	DNA/hAT-Charlie	355679	356173	2571	+	.	ID="RND-6_FAMILY-30624";Tend="1299";Tstart="799";shortTE="F";uid="6d1b4b31-a770-4989-8f96-b7bc0c89435f"
NW_020271537.1	RepeatMasker	DNA/hAT-hAT19	174619	175189	1731	+	.	ID="DNA8-109_AP";Tend="672";Tstart="1";shortTE="F";uid="9983c2a2-4b93-468b-b91a-04965b1ef654"
NW_020271537.1	RepeatMasker	LTR/Gypsy	776167	776426	436	+	.	ID="RND-5_FAMILY-1168";Tend="1579";Tstart="1358";shortTE="F";uid="42ea1717-bb52-4154-bead-f40e5e05cb2e"
NW_020271537.1	RepeatMasker	Retroposon?	944534	944797	867	+	.	ID="RND-3_FAMILY-44";Tend="1383";Tstart="1074";shortTE="F";uid="788d06c8-4287-4ed7-a0e7-280c69192305"
NW_020271537.1	RepeatMasker	DNA/hAT-Tip100	802717	803010	629	+	.	ID="DNA8-107_AP";Tend="985";Tstart="710";shortTE="F";uid="1570015f-45b6-4989-9e81-a4abe8114e31"
NW_020271537.1	RepeatMasker	Retroposon?	338464	338953	523	+	.	ID="SINE2-1_AP";Tend="729";Tstart="236";shortTE="F";uid="e5b6ffa1-3c99-4500-98e6-338b926bd46c"
NW_020271537.1	RepeatMasker	DNA/hAT-hAT19	7408	7549	655	+	.	ID="DNA8-84_AP";Tend="563";Tstart="428";shortTE="F";uid="3294ceca-fbb4-432b-9b0d-da9140ec4217"
NW_020271537.1	RepeatMasker	DNA/TcMar-Pogo	1477495	1478035	1831	+	.	ID="RND-6_FAMILY-3807";Tend="2136";Tstart="1666";shortTE="F";uid="d8f2c3f4-ea52-481e-b84c-3a73714c6cf5"
NW_020271537.1	RepeatMasker	Retroposon?	362630	362855	503	+	.	ID="SINE2-1_AP";Tend="448";Tstart="232";shortTE="F";uid="16630924-b316-4ee9-a105-d612cbbb3c64"
NW_020271537.1	RepeatMasker	DNA	1417641	1418366	570	+	.	ID="DNA4-2_AP";Tend="765";Tstart="23";shortTE="F";uid="9686e380-b7ee-4043-abb7-5899deae4044"
NW_020271537.1	RepeatMasker	DNA/TcMar-Pogo	764054	764642	3728	+	.	ID="RND-1_FAMILY-5";Tend="1542";Tstart="928";shortTE="F";uid="f7b3a851-e54e-4042-8d05-fb2ac3929aa1"
NW_020271537.1	RepeatMasker	DNA	170498	170852	651	+	.	ID="TTAA2D_AP";Tend="386";Tstart="47";shortTE="F";uid="050416b2-9957-491d-ba9d-ca908351b95c"
NW_020271537.1	RepeatMasker	Satellite	4159	4290	817	+	.	ID="SAT-1_LVA";Tend="354";Tstart="224";shortTE="F";uid="a3f88c2e-371f-456e-a241-bf595fcb51ff"
NW_020271537.1	RepeatMasker	DNA	1489706	1490040	955	+	.	ID="DNA8-31_AP";TEgroup="ctg_1172%7CDNA8-31_AP%7C1";Tend="595";Tstart="1";shortTE="F";uid="633b8b11-15b6-474c-9ba3-69d589c40285"
NW_020271537.1	RepeatMasker	DNA/Kolobok-E	644832	645083	487	+	.	ID="KOLOBOKE-2_AP";Tend="1377";Tstart="1114";shortTE="F";uid="651d13ff-0d79-4070-8c0e-b2bba4f40d45"
NW_020271537.1	RepeatMasker	DNA/hAT-hAT19	1448882	1449589	1485	+	.	ID="RND-6_FAMILY-3699";Tend="1735";Tstart="1087";shortTE="F";uid="6802d3e2-e7d6-420f-8fce-222f56aae104"
NW_020271537.1	RepeatMasker	DNA/hAT-hAT19	1152439	1152573	452	+	.	ID="DNA8-109_AP";Tend="134";Tstart="1";shortTE="F";uid="39a2531c-7803-4b76-866f-5553804b7172"
NW_020271537.1	RepeatMasker	DNA/hAT-hAT19	203302	203838	2791	+	.	ID="RND-5_FAMILY-2000";Tend="1537";Tstart="961";shortTE="F";uid="dc15934d-2608-48a6-9cf1-73f5ae59262d"
NW_020271537.1	RepeatMasker	Satellite	2724	2858	799	+	.	ID="SAT-1_LVA";Tend="350";Tstart="219";shortTE="F";uid="75132f5a-0ad8-4897-a822-ce2a4154338a"
NW_020271537.1	RepeatMasker	LINE/L2	710744	710852	533	+	.	ID="L2-2_AVAN";Tend="287";Tstart="179";shortTE="F";uid="09a5ff70-a2cc-4bdb-bf47-46883d78b74e"
NW_020271537.1	RepeatMasker	Retroposon?	986465	986632	438	+	.	ID="SINE2-1_AP";Tend="405";Tstart="238";shortTE="F";uid="66ecaa55-c4a3-46a4-9fd5-db89f881d864"
NW_020271537.1	RepeatMasker	Retroposon?	323987	325305	975	+	.	ID="RND-3_FAMILY-44";TEgroup="ctg_1172%7CRND-3_FAMILY-44%7C1";Tend="1383";Tstart="623";shortTE="F";uid="70ce7760-0f1b-4f69-9acf-6d6144efc7a4"
NW_020271537.1	RepeatMasker	DNA/Kolobok-E	226330	226636	586	+	.	ID="koloboke-2_ap";Tend="2124";Tstart="1843";shortTE="F";uid="af56739f-7550-452a-8d65-6c3c73f1042d"
NW_020271537.1	RepeatMasker	Unknown	1505787	1506001	412	+	.	ID="RND-5_FAMILY-504";Tend="923";Tstart="709";shortTE="F";uid="a01b40fc-190f-4bc2-b943-dee3a08946a0"
NW_020271537.1	RepeatMasker	Retroposon?	44599	44751	433	+	.	ID="SINE2-2_AP";Tend="161";Tstart="1";shortTE="F";uid="972781fe-5d07-46ea-b164-283c65d9093b"
NW_020271537.1	RepeatMasker	DNA/TcMar-Pogo	1193131	1193934	4692	+	.	ID="RND-1_FAMILY-35";Tend="1794";Tstart="952";shortTE="F";uid="fb0dbd7a-d040-4405-993f-c4dad67bfb33"
NW_020271537.1	RepeatMasker	DNA/hAT-hAT19	353723	353950	1118	+	.	ID="DNA8-52_AP";Tend="826";Tstart="619";shortTE="F";uid="bc01f254-d4fb-445a-95d2-dd4a38699909"
NW_020271537.1	RepeatMasker	DNA	939708	939986	644	+	.	ID="DNA4-2_AP";Tend="767";Tstart="473";shortTE="F";uid="c665aafa-c99f-4b36-8688-f5b3594d3659"
NW_020271537.1	RepeatMasker	DNA/Kolobok-T2?	621388	621519	418	+	.	ID="KOLOBOK-N1_AEC";Tend="7470";Tstart="7331";shortTE="F";uid="466c0297-753c-427a-acab-5492561f3c37"
NW_020271537.1	RepeatMasker	DNA	927963	928241	501	+	.	ID="DNA4-1_AP";Tend="785";Tstart="501";shortTE="F";uid="bdfb7c2b-2205-4209-9c52-df54b7e83363"
NW_020271537.1	RepeatMasker	DNA	522117	522703	1305	+	.	ID="DNA4-3_AP";Tend="628";Tstart="1";shortTE="F";uid="b02df184-8d71-4709-b000-82391a8c3663"
NW_020271537.1	RepeatMasker	Unknown	37210	37362	488	+	.	ID="RND-1_FAMILY-25";Tend="1405";Tstart="1252";shortTE="F";uid="63580d35-1ea9-40d9-801a-db5b8906f465"
NW_020271537.1	RepeatMasker	DNA/Kolobok-T2?	382867	382982	440	+	.	ID="KOLOBOK-N1_AEC";Tend="7481";Tstart="7375";shortTE="F";uid="e1219c06-1a4d-4fb0-9050-6e3e84923ad4"
NW_020271537.1	RepeatMasker	DNA	1505995	1506734	5651	+	.	ID="RND-6_FAMILY-2027";Tend="1637";Tstart="901";shortTE="F";uid="0d3a1176-187e-4d85-90a3-beb2ffb02e5b"
NW_020271537.1	RepeatMasker	DNA/Sola-1	1347382	1347510	521	+	.	ID="SOLA1-7_AP";Tend="129";Tstart="1";shortTE="F";uid="15b5f687-172f-4ea9-93bb-e2986269afec"
NW_020271537.1	RepeatMasker	DNA	763829	764038	1117	+	.	ID="DNA8-31_AP";Tend="213";Tstart="1";shortTE="F";uid="b50d5608-e159-4f52-97be-57ce1ed69040"
NW_020271537.1	RepeatMasker	DNA	620062	620189	742	+	.	ID="DNA8-15_AP";Tend="243";Tstart="118";shortTE="F";uid="bc900343-eac0-4bb8-8148-b22848d7f2f4"
NW_020271537.1	RepeatMasker	Unknown	255729	256347	4053	+	.	ID="RND-5_FAMILY-818";Tend="1484";Tstart="871";shortTE="F";uid="37469170-cb15-431d-b034-614e6c07b029"
NW_020271537.1	RepeatMasker	DNA	1226423	1226671	909	+	.	ID="DNA4-2_AP";Tend="766";Tstart="509";shortTE="F";uid="4d958bad-3a86-4fe8-9143-4ce83e01e24d"
NW_020271537.1	RepeatMasker	DNA	322285	322406	442	+	.	ID="DNA4-3_AP";Tend="274";Tstart="153";shortTE="F";uid="fd7e8cd6-3cc3-4cc3-bfae-a7d60f4aca9d"
NW_020271537.1	RepeatMasker	DNA/Kolobok-E	820559	820892	502	+	.	ID="KOLOBOKE-2_AP";Tend="2211";Tstart="1852";shortTE="F";uid="0b5edf2d-343d-4fac-be5d-d5bd9207acc0"
NW_020271537.1	RepeatMasker	Retroposon?	1359024	1359339	960	+	.	ID="RND-3_FAMILY-44";Tend="1354";Tstart="1061";shortTE="F";uid="8db6cba0-d4ce-4672-82f5-b1d8cee757f4"
NW_020271537.1	RepeatMasker	Unknown	341551	341718	595	+	.	ID="RND-1_FAMILY-25";Tend="1419";Tstart="1255";shortTE="F";uid="976aa635-8f28-4405-b2ac-1ec9311825d7"
NW_020271537.1	RepeatMasker	Retroposon?	1003187	1003446	997	+	.	ID="RND-3_FAMILY-44";Tend="1379";Tstart="1120";shortTE="F";uid="5656afb3-0777-4c92-a30c-bb72f8e5e60d"
NW_020271537.1	RepeatMasker	DNA/hAT-hAT19	354965	355195	838	+	.	ID="RND-6_FAMILY-10419";Tend="1151";Tstart="932";shortTE="F";uid="62213916-7b6e-4e27-8230-11104c157538"
NW_020271537.1	RepeatMasker	Unknown	1241060	1241506	1356	+	.	ID="RND-1_FAMILY-13";Tend="1423";Tstart="979";shortTE="F";uid="3df358be-0afc-40f6-81db-5b72ef39ff5b"
NW_020271537.1	RepeatMasker	Retroposon?	880253	880722	592	+	.	ID="SINE2-1_AP";Tend="518";Tstart="1";shortTE="F";uid="03e76cb3-7c31-4f19-8bd4-c948af5243ab"
NW_020271537.1	RepeatMasker	DNA	383569	384114	1199	+	.	ID="DNA4-2_AP";Tend="769";Tstart="188";shortTE="F";uid="e8f19a77-4177-4e6b-8218-c2a6f2f48b92"
NW_020271537.1	RepeatMasker	DNA/TcMar-Pogo	1147412	1147514	533	+	.	ID="RND-1_FAMILY-106";Tend="1073";Tstart="967";shortTE="F";uid="79ee8e6e-a99d-4960-8878-12c40b301f8d"
NW_020271537.1	RepeatMasker	DNA	764600	764773	746	+	.	ID="DNA8-31_AP";Tend="595";Tstart="423";shortTE="F";uid="09b14e9c-ed24-47b3-bf4e-88e1894a2751"
NW_020271537.1	RepeatMasker	DNA	1379110	1379536	1304	+	.	ID="DNA4-2_AP";Tend="526";Tstart="68";shortTE="F";uid="1560f17b-c1d3-4e8e-bb1d-b553addcdc3c"
NW_020271537.1	RepeatMasker	DNA	210343	210762	1679	-	.	ID="DNA-TTAA-1_AP";Tend="423";Tstart="1";shortTE="F";uid="e10546a0-0d93-43e6-977e-6b1c823f7fc3"
NW_020271537.1	RepeatMasker	Unknown	1140636	1140892	1323	-	.	ID="RND-1_FAMILY-3";Tend="1224";Tstart="961";shortTE="F";uid="ad2c3dbb-308a-4e6b-ad52-1f534ce6ec02"
NW_020271537.1	RepeatMasker	Retroposon?	323472	323621	454	-	.	ID="SINE2-1_AP";Tend="413";Tstart="256";shortTE="F";uid="948c5416-5858-42d0-b0b9-f4aabd27622f"
NW_020271537.1	RepeatMasker	DNA	847488	847866	1211	-	.	ID="DNA8-31_AP";Tend="417";Tstart="1";shortTE="F";uid="db2647f0-71b0-4065-8312-7e64baf42dd8"
NW_020271537.1	RepeatMasker	DNA/hAT-hAT19	39130	39336	476	-	.	ID="HAT-N5_AP";Tend="666";Tstart="458";shortTE="F";uid="a0aad63e-a763-4f62-8dca-229c268eea38"
NW_020271537.1	RepeatMasker	Retroposon?	852675	852998	446	-	.	ID="RND-3_FAMILY-44";TEgroup="ctg_1172%7CRND-3_FAMILY-44%7C2";Tend="1336";Tstart="726";shortTE="F";uid="b4ee79af-2cee-44c9-8755-81d901075212"
NW_020271537.1	RepeatMasker	DNA/hAT	737029	737651	2852	-	.	ID="RND-1_FAMILY-94";Tend="1592";Tstart="978";shortTE="F";uid="ceae2458-267f-48ce-a7e3-0a0010295ede"
NW_020271537.1	RepeatMasker	Unknown	1320613	1321501	6352	-	.	ID="RND-1_FAMILY-116";Tend="1863";Tstart="951";shortTE="F";uid="378716b7-a67d-4428-9493-07c1c9471bc5"
NW_020271537.1	RepeatMasker	DNA	169164	169512	660	-	.	ID="TTAA8_AP";Tend="438";Tstart="62";shortTE="F";uid="9ac7ec5c-d4ad-4361-937c-feaa85b39235"
NW_020271537.1	RepeatMasker	Retroposon?	1794	2017	619	-	.	ID="SINE2-2_AP";Tend="636";Tstart="415";shortTE="F";uid="3d03b4a7-89eb-45c9-bca3-ef4a45aa1b13"
NW_020271537.1	RepeatMasker	DNA	374622	375247	1454	-	.	ID="dna4-2_ap";Tend="577";Tstart="7";shortTE="F";uid="c3c664d0-2e99-4b9e-9700-a8194030ded5"
NW_020271537.1	RepeatMasker	Unknown	342501	343279	4065	-	.	ID="RND-5_FAMILY-782";Tend="1717";Tstart="955";shortTE="F";uid="2dbf6ee6-d6ea-4610-95fa-0b46ec9befbe"
NW_020271537.1	RepeatMasker	DNA	113849	114149	546	-	.	ID="DNA4-2_AP";Tend="552";Tstart="258";shortTE="F";uid="2d15fb7b-70ad-4292-8868-a7c6206c2139"
NW_020271537.1	RepeatMasker	Unknown	610254	610413	856	-	.	ID="RND-1_FAMILY-2";Tend="1224";Tstart="1059";shortTE="F";uid="8dfe5b1a-3b7b-4edc-8a7f-7da4fe875860"
NW_020271537.1	RepeatMasker	DNA/Ginger-1	880072	880252	434	-	.	ID="GINGER1-1_AP";Tend="4531";Tstart="3920";shortTE="F";uid="acc58edf-b46a-47fd-8b9e-c97eb1ef890a"
NW_020271537.1	RepeatMasker	Retroposon?	526660	526843	822	-	.	ID="RND-3_FAMILY-44";Tend="1359";Tstart="1137";shortTE="F";uid="75e618a6-3c0b-4df2-a028-1f6437a75901"
NW_020271537.1	RepeatMasker	Unknown	1232399	1233256	5672	-	.	ID="RND-6_FAMILY-762";Tend="1765";Tstart="942";shortTE="F";uid="6e4133b1-f98a-48ca-9744-941e1a06c18f"
NW_020271537.1	RepeatMasker	Retroposon?	1296729	1297145	1047	-	.	ID="RND-3_FAMILY-44";Tend="1387";Tstart="966";shortTE="F";uid="c0c89350-bb3f-4c66-81f8-45245a446360"
NW_020271537.1	RepeatMasker	DNA/hAT-hAT19	360905	361313	1580	-	.	ID="RND-5_FAMILY-862";Tend="1308";Tstart="924";shortTE="F";uid="c98559be-efb9-49a8-8a96-fb0db7b26d3e"
NW_020271537.1	RepeatMasker	Unknown	1513240	1513427	1325	-	.	ID="RND-1_FAMILY-2";Tend="1212";Tstart="1023";shortTE="F";uid="c5f0b3c9-82a5-4e72-b692-fe2a553b39d4"
NW_020271537.1	RepeatMasker	DNA/Ginger-2	119678	120176	751	-	.	ID="RND-1_FAMILY-26";TEgroup="ctg_1172%7CRND-1_FAMILY-26%7C1";Tend="1499";Tstart="832";shortTE="F";uid="024742be-f714-4b0d-9954-95a61a1f8603"
NW_020271537.1	RepeatMasker	DNA/hAT-hAT19	7642	8153	2991	-	.	ID="rnd-6_family-7482";Tend="1476";Tstart="935";shortTE="F";uid="1249f919-c3d5-445e-87ac-d28a3176c1c2"
NW_020271537.1	RepeatMasker	Retroposon?	1445455	1445615	753	-	.	ID="RND-3_FAMILY-44";Tend="1368";Tstart="1208";shortTE="F";uid="57667d8c-7575-464c-9004-fc16441f6b2e"
NW_020271537.1	RepeatMasker	DNA	1270564	1271306	1694	-	.	ID="DNA4-2_AP";Tend="769";Tstart="1";shortTE="F";uid="f31ff39c-20f5-49cb-a39f-8d0039774a7f"
NW_020271537.1	RepeatMasker	Satellite	5324	5456	824	-	.	ID="SAT-1_LVA";Tend="350";Tstart="219";shortTE="F";uid="0a13b5cd-bf2c-47a8-b22b-36b0d71b96ce"
NW_020271537.1	RepeatMasker	DNA	282244	282633	1273	-	.	ID="TTAA22_AP";Tend="435";Tstart="1";shortTE="F";uid="2b7b7e4d-1d06-4696-9274-361d8d00c00a"
NW_020271537.1	RepeatMasker	Unknown	235931	236172	752	-	.	ID="RND-1_FAMILY-2";Tend="1215";Tstart="944";shortTE="F";uid="b946b5f5-cb9c-4e43-9a05-fc80f914001c"
NW_020271537.1	RepeatMasker	DNA/hAT-hAT19	837596	838262	1847	-	.	ID="RND-6_FAMILY-6603";Tend="1397";Tstart="776";shortTE="F";uid="696cdb03-e940-46b8-985f-081f2b6a9e18"
NW_020271537.1	RepeatMasker	DNA/Kolobok-E	480676	481153	536	-	.	ID="KOLOBOKE-4_AP";Tend="3039";Tstart="2523";shortTE="F";uid="bbe68a59-a1cd-4d8e-a90c-5f19fbf13a77"
NW_020271537.1	RepeatMasker	Retroposon?	1140939	1141219	964	-	.	ID="RND-3_FAMILY-44";Tend="1359";Tstart="1074";shortTE="F";uid="8570befe-99d5-4d1e-bba4-9ee9ad839c1e"
NW_020271537.1	RepeatMasker	DNA	731210	731456	572	-	.	ID="dna4-2_ap";Tend="258";Tstart="1";shortTE="F";uid="be677acb-2a3b-4e34-9712-cb4cf08b6184"
NW_020271537.1	RepeatMasker	Retroposon?	1155288	1155766	771	-	.	ID="SINE2-1_AP";Tend="1463";Tstart="540";shortTE="F";uid="26abee0f-3881-4970-9808-7eefb10631b4"
NW_020271537.1	RepeatMasker	DNA	1361513	1361850	706	-	.	ID="TTAA2C_AP";Tend="348";Tstart="9";shortTE="F";uid="0261c8e9-82cb-4abc-8801-9110d285e00a"
NW_020271537.1	RepeatMasker	DNA	1351315	1352027	1295	-	.	ID="DNA4-2_AP";Tend="728";Tstart="1";shortTE="F";uid="78f15888-c554-45cb-a014-6503228a1d0e"
NW_020271537.1	RepeatMasker	DNA	928009	928246	582	-	.	ID="dna4-2_ap";Tend="284";Tstart="34";shortTE="F";uid="50f34cd8-c6b3-46d0-a3b4-3de0691af8b6"
NW_020271537.1	RepeatMasker	Retroposon?	848215	849081	698	-	.	ID="RND-3_FAMILY-44";Tend="1315";Tstart="491";shortTE="F";uid="d8dabd1b-e0f1-42d1-a589-d142bdfef72b"
NW_020271537.1	RepeatMasker	DNA	267451	267553	539	-	.	ID="ttaa3c_ap";Tend="417";Tstart="319";shortTE="F";uid="3e177a4e-57f4-4dbf-9b45-9e3f81d4b322"
NW_020271537.1	RepeatMasker	Retroposon?	570639	571117	1113	-	.	ID="RND-3_FAMILY-44";Tend="1377";Tstart="927";shortTE="F";uid="a769f16c-ffcb-4909-b853-709f86933080"
NW_020271537.1	RepeatMasker	Unknown	319303	320085	4469	-	.	ID="RND-1_FAMILY-105";Tend="1633";Tstart="916";shortTE="F";uid="1965cf15-8b9a-42e9-ad59-10c2aebdf5fc"
NW_020271537.1	RepeatMasker	Retroposon?	664958	666199	2087	-	.	ID="RND-3_FAMILY-44";Tend="1343";Tstart="1";shortTE="F";uid="b2e3b0ce-bff7-437d-a6df-9fdfe629dd33"
NW_020271537.1	RepeatMasker	DNA	846568	846691	716	-	.	ID="DNA8-31_AP";Tend="595";Tstart="468";shortTE="F";uid="3e35ddb9-cba4-478b-a303-11b03ecfa861"
NW_020271537.1	RepeatMasker	DNA	19457	19841	642	-	.	ID="TTAA3_AP";Tend="413";Tstart="18";shortTE="F";uid="940b0c01-1d4f-4818-8db9-985504f0e82b"
NW_020271537.1	RepeatMasker	DNA	1329035	1329280	427	-	.	ID="DNA4-3_AP";Tend="248";Tstart="3";shortTE="F";uid="c20dd342-60bc-4449-b51a-2cc5652379c7"
NW_020271537.1	RepeatMasker	DNA/hAT	414301	414501	760	-	.	ID="RND-5_FAMILY-2196";Tend="1146";Tstart="967";shortTE="F";uid="f49b9dac-6398-4135-8e2a-365ee3876e23"
NW_020271537.1	RepeatMasker	DNA/hAT-hAT19	1194483	1195009	533	-	.	ID="HAT-4_LMI";Tend="1502";Tstart="970";shortTE="F";uid="cd8127dc-6cff-4bfb-9b77-2421781a6e7c"
NW_020271537.1	RepeatMasker	Retroposon?	849254	849443	483	-	.	ID="SINE2-2_AP";Tend="197";Tstart="10";shortTE="F";uid="909782ec-b800-4e85-92ac-b5130aa0d09c"
NW_020271537.1	RepeatMasker	DNA	315577	315723	481	-	.	ID="ttaa3c_ap";Tend="363";Tstart="222";shortTE="F";uid="2eb9484c-ea1f-411c-9c13-45731c7501b2"
NW_020271537.1	RepeatMasker	DNA/hAT-hAT19	38861	39076	672	-	.	ID="DNA8-64_AP";Tend="622";Tstart="365";shortTE="F";uid="32f3d876-d9da-4d92-af96-2b4b2fb2ba96"
NW_020271537.1	RepeatMasker	DNA/hAT-hAT19	832191	832765	1427	-	.	ID="DNA8-84_AP";Tend="562";Tstart="2";shortTE="F";uid="4b6a369e-fcd0-44a0-a5aa-88f956caecc2"
NW_020271537.1	RepeatMasker	Retroposon?	1141224	1141459	415	-	.	ID="SINE2-1_AP";Tend="864";Tstart="627";shortTE="F";uid="cd5c238a-8a0b-4fd2-856a-55860ab1415f"
NW_020271537.1	RepeatMasker	Retroposon?	226288	226597	406	-	.	ID="SINE2-1_AP";Tend="384";Tstart="76";shortTE="F";uid="db39743f-1f8c-4fe0-bcd9-36863d04540f"
NW_020271537.1	RepeatMasker	Unknown	1193106	1193342	1418	-	.	ID="RND-6_FAMILY-2076";Tend="1686";Tstart="1447";shortTE="F";uid="1fd6d13f-82a7-4122-9229-588874ac70f8"
NW_020271537.1	RepeatMasker	Retroposon?	796160	796696	487	-	.	ID="SINE2-1_AP";Tend="1397";Tstart="846";shortTE="F";uid="bddca533-eef9-41cc-8527-1a544469f0b2"
NW_020271537.1	RepeatMasker	DNA	1123447	1124239	1602	-	.	ID="DNA4-2_AP";Tend="764";Tstart="2";shortTE="F";uid="39f5119d-38de-4e69-a982-1c34d6d89f05"
NW_020271537.1	RepeatMasker	Retroposon?	526856	527044	518	-	.	ID="SINE2-2_AP";Tend="188";Tstart="1";shortTE="F";uid="685e529b-89c3-4ec7-80ee-f8c23f5af420"
NW_020271537.1	RepeatMasker	RC/Helitron	320245	320380	425	-	.	ID="HELITRON-N10_LMI";Tend="181";Tstart="51";shortTE="F";uid="9ceb878a-a9ea-481d-b89d-f1126d27153f"
NW_020271537.1	RepeatMasker	DNA/P	1410639	1411202	666	-	.	ID="P-3_AP";Tend="3383";Tstart="2811";shortTE="F";uid="06f270f4-4836-49a7-ade2-4eaa1fe2af98"
NW_020271537.1	RepeatMasker	Unknown	1173933	1174277	800	-	.	ID="RND-1_FAMILY-19";Tend="1862";Tstart="1525";shortTE="F";uid="d150dc95-de48-477b-bbcf-140b911bcf81"
NW_020271537.1	RepeatMasker	DNA/hAT-hAT19	39332	39567	1446	-	.	ID="DNA8-64_AP";Tend="227";Tstart="1";shortTE="F";uid="82c93b74-4e46-4b11-b21f-d2789de3e201"
NW_020271537.1	RepeatMasker	Retroposon?	644774	645040	577	-	.	ID="RND-3_FAMILY-44";Tend="1381";Tstart="1116";shortTE="F";uid="9ba33546-6623-44d4-8314-fac4294e524b"
NW_020271537.1	RepeatMasker	DNA	266066	266828	2150	-	.	ID="DNA4-2_AP";Tend="769";Tstart="6";shortTE="F";uid="0049c90a-8f53-4f4a-8f06-00c355c5f225"
NW_020271537.1	RepeatMasker	DNA	257433	258207	941	-	.	ID="DNA4-2_AP";Tend="769";Tstart="20";shortTE="F";uid="6853d2d3-76c9-4b3c-bf69-17919f2979cf"
NW_020271537.1	RepeatMasker	Retroposon?	824081	824337	747	-	.	ID="RND-3_FAMILY-44";Tend="1373";Tstart="1134";shortTE="F";uid="85fdc98f-0a2b-4ce5-b927-5439925827c9"
NW_020271537.1	RepeatMasker	Unknown	828386	828639	2009	-	.	ID="RND-1_FAMILY-3";Tend="1225";Tstart="959";shortTE="F";uid="2b6c5caf-7228-4124-8e92-16c4b61561af"
NW_020271537.1	RepeatMasker	DNA/hAT	1334349	1334593	802	-	.	ID="RND-6_FAMILY-10693";Tend="1314";Tstart="1114";shortTE="F";uid="7eac0987-c0b2-4416-a511-23d082a0254a"
NW_020271537.1	RepeatMasker	DNA	317545	317767	401	-	.	ID="dna4-1_ap";Tend="636";Tstart="398";shortTE="F";uid="a9d4e952-de32-4f87-8779-c398eb2ad50c"
NW_020271537.1	RepeatMasker	Retroposon?	356	541	676	-	.	ID="RND-3_FAMILY-44";Tend="1412";Tstart="1227";shortTE="F";uid="afc4d774-1e5f-4406-981b-e9d52ca35b65"
NW_020271537.1	RepeatMasker	DNA/hAT-Charlie	1114889	1115091	763	-	.	ID="RND-1_FAMILY-38";Tend="1324";Tstart="1122";shortTE="F";uid="7870c146-1e4d-478d-8586-c6761564bb5a"
NW_020271537.1	RepeatMasker	DNA/TcMar-Tc1	382876	382996	419	-	.	ID="MARINER-N22_AG";Tend="182";Tstart="59";shortTE="F";uid="b1c43083-01bc-4790-94e1-b78372c29826"
NW_020271537.1	RepeatMasker	RC/Helitron	1129375	1129949	1443	-	.	ID="HELITRON-3_RPR";Tend="3156";Tstart="2578";shortTE="F";uid="acddc280-0d9c-4820-88d1-0ab6dd646504"
NW_020271537.1	RepeatMasker	DNA/hAT-Tip100	668138	668607	2290	-	.	ID="RND-6_FAMILY-1086";Tend="1372";Tstart="888";shortTE="F";uid="f82d8d62-8189-4dea-8245-4ab10446f65d"
NW_020271537.1	RepeatMasker	Unknown	810009	810129	482	-	.	ID="RND-5_FAMILY-1004";Tend="1552";Tstart="1442";shortTE="F";uid="61b9c04d-7f41-478d-9306-6690183b8dde"
NW_020271538.1	RepeatMasker	DNA	3789	4172	1754	+	.	ID="dna8-25_ap";Tend="674";Tstart="346";shortTE="F";uid="8c696730-a516-4495-93d5-5ec180fe61bc"
NW_020271538.1	RepeatMasker	Unknown	2682	3366	2551	+	.	ID="RND-6_FAMILY-4524";Tend="1468";Tstart="728";shortTE="F";uid="d0c94018-079a-476c-9144-7d06be0c380b"
NW_020271538.1	RepeatMasker	DNA/PIF-Harbinger	11201	11716	592	+	.	ID="HARB-1_AP";Tend="517";Tstart="1";shortTE="F";uid="8c29c14d-f51f-4494-9de2-fc1b8ac386f7"
NW_020271538.1	RepeatMasker	DNA/TcMar-Mariner	14679	15019	457	-	.	ID="MARINER-29_DF";Tend="933";Tstart="594";shortTE="F";uid="044c50d8-b7f5-404e-be63-2841d861539c"
NW_020271538.1	RepeatMasker	Retroposon?	13795	14107	813	-	.	ID="SINE2-2_AP";Tend="347";Tstart="1";shortTE="F";uid="45d96bc5-9bfe-4724-9ee1-516ef26c51ba"
NW_020271538.1	RepeatMasker	Unknown	15733	16140	2904	-	.	ID="RND-1_FAMILY-0";Tend="1894";Tstart="1488";shortTE="F";uid="d88dadf6-c727-4e74-87fd-4f95fcaf9712"
NW_020271538.1	RepeatMasker	DNA/MULE-MuDR	3366	3517	449	-	.	ID="RND-6_FAMILY-5028";Tend="1429";Tstart="1280";shortTE="F";uid="bbb36d01-51e1-4c20-a5e7-9e91bf08be9f"
NW_020271538.1	RepeatMasker	DNA/Kolobok-E	14090	14401	545	-	.	ID="koloboke-3_ap";Tend="4693";Tstart="4454";shortTE="F";uid="cb05acdd-dbd4-4d31-bcac-f9a40c8adb93"
NW_020271538.1	RepeatMasker	Retroposon?	7812	7994	443	-	.	ID="SINE2-1_AP";Tend="420";Tstart="248";shortTE="F";uid="40cd73f1-e8f1-456c-9f51-679e491f9d24"
NW_020271538.1	RepeatMasker	LTR/Gypsy	15317	15700	1257	-	.	ID="RND-5_FAMILY-1168";Tend="1511";Tstart="1020";shortTE="F";uid="ed2bdab2-685a-453f-9ea7-2dc92d509b1f"
NW_020271538.1	RepeatMasker	LINE/R1	2364	2651	1509	-	.	ID="RND-1_FAMILY-21";Tend="3411";Tstart="3102";shortTE="F";uid="12acb25e-bb6e-4696-b98b-034fec591cdc"
NW_020271538.1	RepeatMasker	DNA/TcMar-m44	12114	13351	1025	-	.	ID="mariner-33_lmi";Tend="1510";Tstart="215";shortTE="F";uid="426b2879-a224-4c2a-8615-c7207859c53d"
NW_020271538.1	RepeatMasker	LINE/RTE-BovB	4426	7505	1627	-	.	ID="RTE-4_LMI";Tend="3345";Tstart="320";shortTE="F";uid="7bb70510-5572-48db-a575-bcbd595e05cb"
NW_020271539.1	RepeatMasker	Unknown	412	1187	6176	+	.	ID="RND-4_FAMILY-965";Tend="1420";Tstart="649";shortTE="F";uid="8b69e07d-cab7-4877-b078-f1c7d1828266"
NW_020271539.1	RepeatMasker	Unknown	8489	9639	7293	+	.	ID="RND-1_FAMILY-17";Tend="1915";Tstart="769";shortTE="F";uid="d423534f-3d55-4e82-a4b4-ee4627764dad"
NW_020271539.1	RepeatMasker	DNA/TcMar-Pogo	30	465	2364	+	.	ID="RND-1_FAMILY-5";Tend="1348";Tstart="880";shortTE="F";uid="d17e8aab-1aaa-4b21-89ad-7e2d4d3f2c41"
NW_020271539.1	RepeatMasker	DNA	2463	4640	8942	-	.	ID="RND-6_FAMILY-4164";Tend="2424";Tstart="334";shortTE="F";uid="142459d5-d500-492f-9c20-87662a2f9232"
NW_020271541.1	RepeatMasker	DNA/hAT-Charlie	7171	7583	2517	+	.	ID="RND-5_FAMILY-2287";Tend="1379";Tstart="943";shortTE="F";uid="b9c82914-fb1b-480f-b124-e7d7860e8c2f"
NW_020271541.1	RepeatMasker	DNA/hAT-hAT19	2462	3000	2156	-	.	ID="RND-5_FAMILY-271";Tend="1529";Tstart="979";shortTE="F";uid="426f49ed-564b-4f96-9951-e79190e097e6"
NW_020271542.1	RepeatMasker	DNA/hAT-hAT19	3212	3724	2696	+	.	ID="RND-6_FAMILY-6265";Tend="1473";Tstart="870";shortTE="F";uid="35f11d76-2da6-40a1-ad14-f793f2429cf9"
NW_020271542.1	RepeatMasker	Retroposon?	8441	8634	721	+	.	ID="SINE2-2_AP";Tend="1998";Tstart="1838";shortTE="F";uid="ffe4b9fb-cf59-4cc4-852d-1bd67ab493c0"
NW_020271542.1	RepeatMasker	Unknown	6396	6815	481	+	.	ID="RND-1_FAMILY-13";Tend="1414";Tstart="969";shortTE="F";uid="d0b18957-0ddc-4659-856b-f99e8d010eb3"
NW_020271542.1	RepeatMasker	Retroposon?	1169	1457	447	-	.	ID="RND-3_FAMILY-44";Tend="1380";Tstart="1110";shortTE="F";uid="5262b3ae-73c3-4f9a-9914-6a6e59d1e8d1"
NW_020271543.1	RepeatMasker	LTR/Pao	1397	1917	451	+	.	ID="BEL3-I_AP";Tend="2082";Tstart="1559";shortTE="F";uid="253ef61f-3a64-4210-925e-7abda0cfda82"
NW_020271543.1	RepeatMasker	LTR/Pao	2135	6192	3512	+	.	ID="BEL3-I_AP";Tend="6335";Tstart="2291";shortTE="F";uid="60043866-96c5-446a-9318-95e32b45c862"
NW_020271544.1	RepeatMasker	Retroposon?	777980	778224	599	+	.	ID="SINE2-1_AP";Tend="1447";Tstart="1195";shortTE="F";uid="23fb3fd1-788f-4161-a303-a89113bfcf74"
NW_020271544.1	RepeatMasker	DNA	574278	574618	1151	+	.	ID="TTAA2C_AP";Tend="343";Tstart="1";shortTE="F";uid="dfbe8fe7-45ec-466f-85c6-01eebf32549c"
NW_020271544.1	RepeatMasker	Retroposon?	686126	686300	420	+	.	ID="SINE2-2_AP";Tend="191";Tstart="1";shortTE="F";uid="3d0f8ce7-dea6-4889-b7e9-177e26709d00"
NW_020271544.1	RepeatMasker	DNA	561193	561442	649	+	.	ID="DNA4-3_AP";Tend="290";Tstart="18";shortTE="F";uid="84a35ea6-ce15-4b25-bbc1-09b9c2cf6681"
NW_020271544.1	RepeatMasker	DNA/hAT-Tip100	158692	158881	822	+	.	ID="RND-6_FAMILY-4470";Tend="1700";Tstart="1520";shortTE="F";uid="bd956494-9976-42fc-bfe3-8263d3329176"
NW_020271544.1	RepeatMasker	DNA	1113387	1113754	660	+	.	ID="ttaa3c_ap";Tend="408";Tstart="42";shortTE="F";uid="c1c19f7f-da67-409b-b86b-6d4413caff3d"
NW_020271544.1	RepeatMasker	DNA/hAT-hAT19	346170	346297	562	+	.	ID="RND-5_FAMILY-1127";Tend="1094";Tstart="983";shortTE="F";uid="49eb2035-71ba-47cb-9798-6c0dbb0529c3"
NW_020271544.1	RepeatMasker	DNA	1010590	1010698	554	+	.	ID="dna4-2_ap";Tend="769";Tstart="669";shortTE="F";uid="116760ad-f66f-46c0-b051-cffccc06c1fe"
NW_020271544.1	RepeatMasker	DNA/MULE-MuDR	972960	973083	689	+	.	ID="MUDR12X_AP";Tend="122";Tstart="1";shortTE="F";uid="949d6ad7-d687-4509-8397-4a0da26080b6"
NW_020271544.1	RepeatMasker	LINE/I	915823	916290	4014	+	.	ID="RND-6_FAMILY-2082";Tend="1406";Tstart="939";shortTE="F";uid="2e0519fd-56db-4030-910c-6d43d35be605"
NW_020271544.1	RepeatMasker	Retroposon?	971756	972411	1626	+	.	ID="RND-3_FAMILY-44";Tend="1365";Tstart="722";shortTE="F";uid="a60a9ef8-7d65-4d4c-853d-28d12d44a96b"
NW_020271544.1	RepeatMasker	DNA/hAT-Charlie	419595	419779	710	+	.	ID="RND-6_FAMILY-2684";Tend="1107";Tstart="951";shortTE="F";uid="23ebe3d4-32fe-4069-96ba-3a43da7d3f5d"
NW_020271544.1	RepeatMasker	DNA/Ginger-2	417415	418412	4958	+	.	ID="RND-6_FAMILY-1301";Tend="2228";Tstart="1299";shortTE="F";uid="700797fa-96a8-445c-9ff0-54978c021bf2"
NW_020271544.1	RepeatMasker	DNA/TcMar-Pogo	656696	656927	1037	+	.	ID="RND-1_FAMILY-5";TEgroup="ctg_1179%7CRND-1_FAMILY-5%7C1";Tend="1515";Tstart="927";shortTE="T";uid="db78782b-860f-46ab-9b31-41dedd6b61c4"
NW_020271544.1	RepeatMasker	Retroposon?	155289	156502	960	+	.	ID="RND-3_FAMILY-44";Tend="1227";Tstart="1";shortTE="F";uid="1efa6c12-a119-4c74-b012-ee0e7d9e532d"
NW_020271544.1	RepeatMasker	DNA	232341	232453	483	+	.	ID="dna4-2_ap";Tend="769";Tstart="658";shortTE="F";uid="3f77f667-7650-4c3c-9879-b7f35b5f5ad6"
NW_020271544.1	RepeatMasker	DNA/MULE-NOF	137580	137847	933	+	.	ID="RND-6_FAMILY-1998";Tend="1500";Tstart="1224";shortTE="F";uid="d352b1cf-8f59-4a78-bc52-d647014b85cb"
NW_020271544.1	RepeatMasker	Unknown	129009	129412	1807	+	.	ID="RND-1_FAMILY-105";Tend="1427";Tstart="915";shortTE="F";uid="cfbe84ee-da99-467f-89c0-d4c25bd71e3d"
NW_020271544.1	RepeatMasker	DNA	981640	981779	586	+	.	ID="dna4-1_ap";Tend="270";Tstart="114";shortTE="F";uid="117e0793-2e72-4b33-aa4c-56fcf691b8f6"
NW_020271544.1	RepeatMasker	Retroposon?	428842	429132	511	+	.	ID="SINE2-1_AP";Tend="1300";Tstart="1002";shortTE="F";uid="d523f631-e7bb-4cd2-a226-ac582400a6fe"
NW_020271544.1	RepeatMasker	DNA/MULE-MuDR	322085	323312	5298	+	.	ID="MUDR1X_AP";Tend="1237";Tstart="1";shortTE="F";uid="5aaddcb3-faa6-4888-80a0-3bb2a2d05dab"
NW_020271544.1	RepeatMasker	DNA/Kolobok-E	1200115	1200318	561	+	.	ID="KOLOBOKE-2_AP";Tend="289";Tstart="91";shortTE="F";uid="f80a56a9-a3f8-4998-8f85-d4b057263588"
NW_020271544.1	RepeatMasker	DNA/hAT-Ac	1106813	1106965	647	+	.	ID="DNA8-91B_AP";Tend="643";Tstart="462";shortTE="F";uid="731df2f8-731b-46ce-ad85-79561e83b082"
NW_020271544.1	RepeatMasker	Retroposon?	381443	381886	1232	+	.	ID="RND-3_FAMILY-44";Tend="1365";Tstart="948";shortTE="F";uid="45cc547f-8af3-4352-8a9e-21da65cb83ae"
NW_020271544.1	RepeatMasker	RC/Helitron	553244	553430	850	+	.	ID="RND-6_FAMILY-2243";Tend="530";Tstart="355";shortTE="F";uid="8ee29802-51f6-4997-a1d5-2e96465d672e"
NW_020271544.1	RepeatMasker	DNA	147896	148294	660	+	.	ID="DNA4-2_AP";Tend="389";Tstart="6";shortTE="F";uid="a9a6b671-6de3-4910-8770-4cda9a90a8ef"
NW_020271544.1	RepeatMasker	Retroposon?	793843	794046	400	+	.	ID="SINE2-1_AP";Tend="292";Tstart="65";shortTE="F";uid="7e1df6c5-c9a5-4182-908d-2038062876b5"
NW_020271544.1	RepeatMasker	DNA/hAT-Charlie	1152426	1152627	639	+	.	ID="HAT-N1_AP";TEgroup="ctg_1179%7CHAT-N1_AP%7C2";Tend="557";Tstart="1";shortTE="F";uid="ae62ed24-1ea5-41fe-8306-660280262f76"
NW_020271544.1	RepeatMasker	DNA/MULE-MuDR	973303	973412	623	+	.	ID="MUDR12X_AP";Tend="1396";Tstart="1283";shortTE="F";uid="a7e979ba-cb6f-49f4-bc46-cf185579efe3"
NW_020271544.1	RepeatMasker	DNA/hAT-Tip100	119827	120941	961	+	.	ID="hat-15_lmi";Tend="4369";Tstart="2929";shortTE="F";uid="ef48cbe2-c010-4a09-a785-1508068ef60b"
NW_020271544.1	RepeatMasker	DNA/hAT-hAT19	1171482	1171761	665	+	.	ID="HAT-N4_AP";Tend="242";Tstart="3";shortTE="F";uid="0873b53a-ab11-4251-a9b3-b0e30a728705"
NW_020271544.1	RepeatMasker	DNA	1141041	1141289	405	+	.	ID="TTAA2D_AP";Tend="427";Tstart="189";shortTE="F";uid="fc5d7645-bbaf-4471-bf72-76bf22bc5b9f"
NW_020271544.1	RepeatMasker	Unknown	60520	60772	1509	+	.	ID="RND-4_FAMILY-76";Tend="1162";Tstart="886";shortTE="F";uid="d7106c6d-c997-46ca-b575-46e2a94255d4"
NW_020271544.1	RepeatMasker	DNA	27035	27768	2545	+	.	ID="RND-6_FAMILY-7813";Tend="1748";Tstart="1027";shortTE="F";uid="c8b24b02-33fe-40c5-ae8d-0329edf5d590"
NW_020271544.1	RepeatMasker	DNA	542573	543121	1136	+	.	ID="DNA4-2_AP";Tend="768";Tstart="183";shortTE="F";uid="8dfbf4b3-e87e-4a65-b5c4-ddf03903ea44"
NW_020271544.1	RepeatMasker	Unknown	1168790	1169778	5893	+	.	ID="RND-5_FAMILY-1777";Tend="1828";Tstart="856";shortTE="F";uid="4d0a2c7a-a1a3-464c-b0da-43e551ff7af1"
NW_020271544.1	RepeatMasker	Unknown	829946	830169	501	+	.	ID="RND-4_FAMILY-1700";Tend="631";Tstart="423";shortTE="F";uid="597d2f8c-84e5-4777-8bbe-58aaa35ba700"
NW_020271544.1	RepeatMasker	Unknown	366041	366329	1626	+	.	ID="RND-1_FAMILY-3";Tend="1235";Tstart="925";shortTE="F";uid="52710ce4-7376-4f3c-8651-da144d0c981a"
NW_020271544.1	RepeatMasker	DNA	324913	325052	415	+	.	ID="dna4-1_ap";Tend="194";Tstart="61";shortTE="F";uid="3e5876d1-028e-4032-a4a8-0456aafca66f"
NW_020271544.1	RepeatMasker	DNA/MULE-MuDR	386679	386834	859	+	.	ID="RND-6_FAMILY-9580";Tend="2644";Tstart="2490";shortTE="F";uid="8b0853d7-c952-465d-b0a4-b7a30594d987"
NW_020271544.1	RepeatMasker	DNA/hAT-hAT19	347444	347921	2326	+	.	ID="RND-5_FAMILY-1127";Tend="1560";Tstart="1088";shortTE="F";uid="b7c58304-0a29-4edb-bd22-9547c96e6e75"
NW_020271544.1	RepeatMasker	LTR/Gypsy	645170	645686	2318	+	.	ID="RND-4_FAMILY-590";TEgroup="ctg_1179%7CRND-4_FAMILY-590%7C1";Tend="2159";Tstart="822";shortTE="F";uid="504aca7f-d5e1-4b71-bf12-c5e90145969e"
NW_020271544.1	RepeatMasker	Unknown	160171	160380	938	+	.	ID="RND-5_FAMILY-722";Tend="1128";Tstart="908";shortTE="F";uid="24f773ea-3dda-4727-9a43-bad7f0f23aa3"
NW_020271544.1	RepeatMasker	DNA/hAT-hAT19	339914	340539	3220	+	.	ID="RND-4_FAMILY-265";Tend="1510";Tstart="873";shortTE="F";uid="1767be78-a31d-49d7-907d-a901a7096701"
NW_020271544.1	RepeatMasker	DNA/hAT-Tip100	1051669	1052212	1056	+	.	ID="DNA8-42_AP";TEgroup="ctg_1179%7CDNA8-42_AP%7C1";Tend="692";Tstart="1";shortTE="F";uid="c98fb1c6-9390-48a4-a282-f38e2498a59d"
NW_020271544.1	RepeatMasker	Unknown	647331	647736	2170	+	.	ID="RND-5_FAMILY-651";Tend="1274";Tstart="886";shortTE="F";uid="f858ae4a-1be0-4c7b-8783-d2b023d705c9"
NW_020271544.1	RepeatMasker	DNA/hAT-hAT19	1171775	1172037	497	+	.	ID="RND-6_FAMILY-14";Tend="1170";Tstart="895";shortTE="F";uid="b2b21f93-d4da-4015-ba4d-a221c6bd857a"
NW_020271544.1	RepeatMasker	DNA/hAT-Charlie	1175182	1175908	770	+	.	ID="HAT-33_LMI";Tend="1756";Tstart="1040";shortTE="F";uid="0a0f40e4-f877-4166-9b36-9669455acfeb"
NW_020271544.1	RepeatMasker	DNA/hAT-Tip100	332351	332596	1518	+	.	ID="RND-5_FAMILY-1134";Tend="1177";Tstart="937";shortTE="F";uid="ba0029c4-9edc-4e0a-803c-0c2d8192ce2f"
NW_020271544.1	RepeatMasker	DNA	26073	26789	2729	+	.	ID="RND-6_FAMILY-7813";Tend="867";Tstart="148";shortTE="F";uid="e0da16a2-d379-4dec-8ccc-fe5c92dee804"
NW_020271544.1	RepeatMasker	Unknown	764667	764883	816	+	.	ID="RND-1_FAMILY-116";Tend="1162";Tstart="957";shortTE="F";uid="c376116d-2d78-4f70-9331-dde0c1a564c5"
NW_020271544.1	RepeatMasker	DNA	1059438	1059951	785	+	.	ID="DNA8-30_AP";Tend="581";Tstart="1";shortTE="F";uid="3f54dbd7-cc72-4be5-a38c-d15da95f6e57"
NW_020271544.1	RepeatMasker	DNA	148941	149288	451	+	.	ID="DNA4-2_AP";Tend="705";Tstart="379";shortTE="F";uid="44f78f62-e2ac-4546-83d9-666f131cc6d1"
NW_020271544.1	RepeatMasker	DNA/hAT	611873	612188	705	+	.	ID="RND-5_FAMILY-2196";Tend="1272";Tstart="991";shortTE="F";uid="0202ef07-6691-4e1f-b212-331dd907786e"
NW_020271544.1	RepeatMasker	DNA/hAT-Charlie	863448	863752	1969	+	.	ID="RND-5_FAMILY-2427";Tend="1154";Tstart="867";shortTE="F";uid="ff60eb98-5e11-45d1-8e28-5194aaeef023"
NW_020271544.1	RepeatMasker	Unknown	930734	931145	2465	+	.	ID="RND-6_FAMILY-2631";Tend="1337";Tstart="945";shortTE="F";uid="9f6f6aa2-b728-4e81-adf9-99ed17fd7748"
NW_020271544.1	RepeatMasker	DNA/TcMar-Mariner	62061	62175	488	+	.	ID="MARINER-N13_HSAL";Tend="497";Tstart="382";shortTE="F";uid="ff994c66-883a-4ea6-ade1-c9fe6c99e00f"
NW_020271544.1	RepeatMasker	DNA/MULE-NOF	752734	754360	5292	+	.	ID="RND-6_FAMILY-1998";Tend="2589";Tstart="760";shortTE="F";uid="0fffd343-9ea2-46c0-b95c-1aa79b19358b"
NW_020271544.1	RepeatMasker	Retroposon?	160517	160836	1043	+	.	ID="RND-3_FAMILY-44";Tend="1041";Tstart="755";shortTE="F";uid="d07ffc8e-7906-42ba-b52e-16c1ae144b00"
NW_020271544.1	RepeatMasker	DNA/Ginger-2	1128899	1129345	2401	+	.	ID="RND-6_FAMILY-1301";Tend="1036";Tstart="565";shortTE="F";uid="fd7c0f86-3358-4acd-88b5-ac5d8be650ba"
NW_020271544.1	RepeatMasker	DNA/TcMar-Tc1	282495	282607	587	+	.	ID="RND-5_FAMILY-5386";Tend="1527";Tstart="1408";shortTE="F";uid="1954af16-e724-4d5a-8d0c-616ff95f490a"
NW_020271544.1	RepeatMasker	DNA	760666	761088	1827	+	.	ID="DNA-TTAA-1_AP";Tend="423";Tstart="2";shortTE="F";uid="da689b16-d07b-493b-8667-19ad2d6c56c6"
NW_020271544.1	RepeatMasker	Unknown	864970	866029	2688	+	.	ID="RND-5_FAMILY-2909";Tend="2127";Tstart="1121";shortTE="F";uid="19321894-4458-43c6-9be1-09d5da9ebd1b"
NW_020271544.1	RepeatMasker	DNA/hAT-hAT19	614626	615227	1750	+	.	ID="RND-4_FAMILY-265";Tend="1578";Tstart="911";shortTE="F";uid="b42c41af-b7bb-429f-add0-fbb6e44078b1"
NW_020271544.1	RepeatMasker	Unknown	46076	46380	895	+	.	ID="RND-4_FAMILY-1700";Tend="693";Tstart="392";shortTE="F";uid="bbd306da-2ffc-4c8b-806a-c87b09686c7b"
NW_020271544.1	RepeatMasker	RC/Helitron	84365	84773	2101	+	.	ID="RND-5_FAMILY-1611";Tend="1850";Tstart="1436";shortTE="F";uid="a73edeca-1c79-4849-9fac-53e7d9fc8bc2"
NW_020271544.1	RepeatMasker	DNA	981776	982012	743	+	.	ID="DNA4-2_AP";Tend="769";Tstart="553";shortTE="F";uid="675f75ac-a7c8-4214-8ddd-f9f784e98c70"
NW_020271544.1	RepeatMasker	DNA	722682	723219	641	+	.	ID="DNA4-3_AP";Tend="577";Tstart="20";shortTE="F";uid="0101cbc0-1599-4bce-b7b6-8213faa26f28"
NW_020271544.1	RepeatMasker	DNA	1074418	1074672	779	+	.	ID="DNA4-3_AP";Tend="409";Tstart="145";shortTE="F";uid="d1177242-91e6-4e15-acd8-de921fc2d829"
NW_020271544.1	RepeatMasker	DNA	695260	695420	451	+	.	ID="DNA3-7_AP";Tend="394";Tstart="235";shortTE="F";uid="cb6b7b93-a958-48fd-b55e-35b382a26c1c"
NW_020271544.1	RepeatMasker	DNA	66790	67562	2393	+	.	ID="DNA4-2_AP";Tend="769";Tstart="8";shortTE="F";uid="cafd2dc8-79e1-4a2e-b4e3-442bb1f40232"
NW_020271544.1	RepeatMasker	DNA/hAT-Tip100	1177882	1178021	417	+	.	ID="RND-6_FAMILY-1645";Tend="1824";Tstart="1694";shortTE="F";uid="2311045c-0dcf-418d-aba5-9deda8e927f7"
NW_020271544.1	RepeatMasker	Retroposon?	762692	763056	1253	+	.	ID="RND-3_FAMILY-44";Tend="1034";Tstart="677";shortTE="F";uid="484eedc4-5ee6-4bcf-a261-fb01ffac0915"
NW_020271544.1	RepeatMasker	DNA/hAT-hAT19	618857	619516	2103	+	.	ID="hat-n9_ap";Tend="1047";Tstart="1";shortTE="F";uid="3bdc93e8-1176-4ff6-b484-4b220f63f0c7"
NW_020271544.1	RepeatMasker	DNA/hAT-Charlie	1165215	1165517	1606	+	.	ID="DNA8-51_AP";Tend="507";Tstart="206";shortTE="F";uid="acad8fcb-a0c8-40c9-be03-385a416b9587"
NW_020271544.1	RepeatMasker	DNA/Kolobok-T2	747500	747931	1277	+	.	ID="KOLOBOK-2_AP";Tend="3293";Tstart="2862";shortTE="F";uid="9ac750ba-f543-4e18-982c-b9f661500b81"
NW_020271544.1	RepeatMasker	Retroposon?	563729	564653	786	+	.	ID="RND-3_FAMILY-44";Tend="1471";Tstart="712";shortTE="F";uid="9393b4ea-93ee-4635-bd64-fb03b0063efb"
NW_020271544.1	RepeatMasker	Unknown	649833	650612	3807	+	.	ID="RND-1_FAMILY-101";Tend="1750";Tstart="978";shortTE="F";uid="b728b0ea-b428-4847-8e43-6d4f0e168ab2"
NW_020271544.1	RepeatMasker	DNA/MULE-NOF	136493	136858	580	+	.	ID="RND-6_FAMILY-1998";Tend="1237";Tstart="845";shortTE="F";uid="7b3a308c-7a17-4b83-90f6-68f9fcfd76eb"
NW_020271544.1	RepeatMasker	Unknown	61303	61661	1884	+	.	ID="RND-4_FAMILY-76";Tend="1554";Tstart="1158";shortTE="F";uid="42dce3cd-1868-48aa-9314-84c7e0077a6a"
NW_020271544.1	RepeatMasker	DNA	156760	157048	545	+	.	ID="ttaa2c_ap";Tend="328";Tstart="19";shortTE="F";uid="ea83db48-bd04-45a1-a3f2-b5a37aaff2fd"
NW_020271544.1	RepeatMasker	DNA/hAT-Charlie	312088	312206	560	+	.	ID="RND-6_FAMILY-2684";Tend="1190";Tstart="1071";shortTE="F";uid="50665bb8-1863-4117-b4eb-c7665216d073"
NW_020271544.1	RepeatMasker	DNA/TcMar-Tc1	281621	282076	2824	+	.	ID="RND-5_FAMILY-5386";Tend="1395";Tstart="934";shortTE="F";uid="9d61da3c-0a94-45c6-b5a6-e7b2f6cf0955"
NW_020271544.1	RepeatMasker	Unknown	670150	670853	4437	+	.	ID="RND-1_FAMILY-45";Tend="1502";Tstart="774";shortTE="F";uid="ab80435c-6a2c-4064-8c07-b23cbc24358d"
NW_020271544.1	RepeatMasker	LINE/I-Jockey	1098640	1099151	582	+	.	ID="RND-6_FAMILY-4123";Tend="1021";Tstart="496";shortTE="F";uid="5a38d1bf-c67b-4b75-8f92-5a82d8bdf2b7"
NW_020271544.1	RepeatMasker	DNA	33528	33976	481	+	.	ID="DNA4-2_AP";Tend="492";Tstart="7";shortTE="F";uid="66d48484-b3af-4be5-8980-e91411381739"
NW_020271544.1	RepeatMasker	DNA	231701	231860	578	+	.	ID="dna4-2_ap";Tend="161";Tstart="2";shortTE="F";uid="af5da265-e88d-4ea3-b3cd-5426696bb832"
NW_020271544.1	RepeatMasker	Unknown	178383	179116	6407	+	.	ID="RND-5_FAMILY-1840";Tend="1649";Tstart="916";shortTE="F";uid="29a3b5f4-8910-4083-9cbd-bc8ac47a10c9"
NW_020271544.1	RepeatMasker	DNA/hAT-hAT19	750950	751649	502	+	.	ID="RND-5_FAMILY-3290";TEgroup="ctg_1179%7CRND-5_FAMILY-3290%7C1";Tend="2112";Tstart="826";shortTE="F";uid="daf26400-d340-4f1e-a6ea-05927dde0ec5"
NW_020271544.1	RepeatMasker	DNA	393506	393951	2861	+	.	ID="RND-5_FAMILY-412";Tend="1367";Tstart="939";shortTE="F";uid="bdf97cc0-df5b-4a77-b340-2c332006751e"
NW_020271544.1	RepeatMasker	Unknown	781262	781426	458	+	.	ID="RND-6_FAMILY-6057";Tend="482";Tstart="326";shortTE="F";uid="8c235acc-1722-4ec4-9bdc-ef1f74b08f19"
NW_020271544.1	RepeatMasker	RC/Helitron	825725	825870	680	+	.	ID="RND-6_FAMILY-7003";Tend="1418";Tstart="1260";shortTE="F";uid="5f02c32e-2c3c-40e1-8ac4-741505bf7fae"
NW_020271544.1	RepeatMasker	DNA/hAT-Tip100	646078	646907	5521	+	.	ID="RND-6_FAMILY-9655";Tend="2181";Tstart="1359";shortTE="F";uid="e36bf771-96b5-4dd4-9db6-384a11dab090"
NW_020271544.1	RepeatMasker	Retroposon?	861709	861844	501	+	.	ID="SINE2-2_AP";Tend="275";Tstart="129";shortTE="F";uid="01064c25-204d-49ed-95df-77c6d6e1f848"
NW_020271544.1	RepeatMasker	DNA/hAT-Charlie	768170	768370	616	+	.	ID="HAT-N1_AP";TEgroup="ctg_1179%7CHAT-N1_AP%7C1";Tend="552";Tstart="1";shortTE="F";uid="e2160086-c4a6-4f17-beb9-33d3a3bf4dd3"
NW_020271544.1	RepeatMasker	DNA/hAT-Blackjack	488926	490077	6572	+	.	ID="RND-5_FAMILY-2293";Tend="1600";Tstart="496";shortTE="F";uid="dc0253bb-0e78-4058-9d2d-30567c2692f8"
NW_020271544.1	RepeatMasker	Unknown	1206589	1207194	3710	+	.	ID="RND-5_FAMILY-1228";TEgroup="ctg_1179%7CRND-5_FAMILY-1228%7C1";Tend="1455";Tstart="875";shortTE="F";uid="754d7954-2103-4b7a-a47f-61e418fc4171"
NW_020271544.1	RepeatMasker	DNA	72312	72635	566	-	.	ID="DNA4-2_AP";Tend="303";Tstart="1";shortTE="F";uid="d2b8949f-daef-4d8a-828d-e96480d1c098"
NW_020271544.1	RepeatMasker	DNA	31546	31852	732	-	.	ID="DNA4-3_AP";Tend="589";Tstart="253";shortTE="F";uid="3bc7bc9e-d097-4192-943e-c63f67da826d"
NW_020271544.1	RepeatMasker	LINE/I-Jockey	1166494	1166993	2213	-	.	ID="RND-6_FAMILY-3145";Tend="1514";Tstart="1029";shortTE="F";uid="2f067369-f779-4745-a0e0-3cda11eb0a50"
NW_020271544.1	RepeatMasker	DNA/hAT	763	874	596	-	.	ID="DNA8-23_AP";Tend="186";Tstart="72";shortTE="F";uid="41eb3bdc-c9c8-4445-b918-4d094fbfe9cf"
NW_020271544.1	RepeatMasker	DNA/hAT-Tip100	331303	331603	1262	-	.	ID="RND-6_FAMILY-1086";Tend="1309";Tstart="986";shortTE="F";uid="e03ba3ca-76fd-42e2-b330-92166e26ec25"
NW_020271544.1	RepeatMasker	Retroposon?	953314	953647	437	-	.	ID="SINE2-2_AP";Tend="1276";Tstart="951";shortTE="F";uid="ec5e5e2b-c1f2-41f1-b8b3-bd6528481fbc"
NW_020271544.1	RepeatMasker	DNA	997849	998097	590	-	.	ID="DNA4-2_AP";Tend="343";Tstart="103";shortTE="F";uid="a8639ae2-0a79-465b-b2cc-565f3312eda5"
NW_020271544.1	RepeatMasker	DNA	1034735	1034955	422	-	.	ID="DNA4-2_AP";Tend="739";Tstart="521";shortTE="F";uid="129b270b-9d7e-4758-95ea-b15bb4cf8360"
NW_020271544.1	RepeatMasker	Retroposon?	699066	699209	461	-	.	ID="RND-3_FAMILY-44";Tend="1347";Tstart="1224";shortTE="F";uid="c3b398e0-3ae7-4cec-b57c-88ce06377bbe"
NW_020271544.1	RepeatMasker	DNA	77471	77811	612	-	.	ID="DNA4-3_AP";Tend="637";Tstart="277";shortTE="F";uid="42747682-a256-4592-8481-2fc92f1b8a7c"
NW_020271544.1	RepeatMasker	DNA	861943	862703	588	-	.	ID="DNA4-2_AP";Tend="741";Tstart="22";shortTE="F";uid="7e77f367-3286-4e31-9a6d-4fb334e6cbd0"
NW_020271544.1	RepeatMasker	LINE/I-Jockey	1106965	1107398	529	-	.	ID="RND-6_FAMILY-8490";Tend="1340";Tstart="863";shortTE="F";uid="33873aef-207e-420c-a221-76c0729f6314"
NW_020271544.1	RepeatMasker	DNA	763295	763662	1143	-	.	ID="TTAA18_AP";Tend="559";Tstart="205";shortTE="F";uid="7dc4c14c-2527-4479-9442-9a90d8315e7c"
NW_020271544.1	RepeatMasker	DNA/Kolobok-T2	748439	749841	3163	-	.	ID="KOLOBOK-1_AP";Tend="3853";Tstart="2437";shortTE="F";uid="9ddfd787-98a9-4237-bb51-4451dac442e1"
NW_020271544.1	RepeatMasker	DNA	849610	849797	416	-	.	ID="dna4-2_ap";Tend="163";Tstart="1";shortTE="F";uid="13a24dd6-d979-4c9b-8ba9-674c9a03969a"
NW_020271544.1	RepeatMasker	DNA/P	1026346	1026765	442	-	.	ID="RND-5_FAMILY-8545";TEgroup="ctg_1179%7CRND-5_FAMILY-8545%7C1";Tend="955";Tstart="682";shortTE="F";uid="45280d27-7ed5-46f9-a0bd-590670db85c0"
NW_020271544.1	RepeatMasker	Unknown	1118568	1119104	3248	-	.	ID="RND-1_FAMILY-108";Tend="1471";Tstart="936";shortTE="F";uid="cacb418b-5ebb-49c6-bd0b-2e6ec1f4fdae"
NW_020271544.1	RepeatMasker	DNA	552482	552750	606	-	.	ID="TTAA8_AP";Tend="438";Tstart="165";shortTE="F";uid="4c0e04c7-deee-4175-b0f3-a1c24c41510f"
NW_020271544.1	RepeatMasker	RC/Helitron	66077	66182	504	-	.	ID="HELITRON-N1_PBA";Tend="674";Tstart="568";shortTE="F";uid="510808cb-5afb-4219-b3bd-ed574e2fc890"
NW_020271544.1	RepeatMasker	DNA	814855	815073	440	-	.	ID="ttaa3c_ap";Tend="347";Tstart="125";shortTE="F";uid="23453743-3e21-4080-ae04-d5f107c4fab1"
NW_020271544.1	RepeatMasker	Unknown	22472	22735	448	-	.	ID="HALYOMORPHA_HALYS-4_FAMILY-113";Tend="542";Tstart="269";shortTE="F";uid="5ae4e313-7dd5-4e53-bd3e-f09569ac78e3"
NW_020271544.1	RepeatMasker	DNA/TcMar-Pogo	86663	86856	440	-	.	ID="RND-1_FAMILY-5";Tend="1483";Tstart="1278";shortTE="F";uid="86f0d5b9-1042-4913-a18a-88f4393e4cb6"
NW_020271544.1	RepeatMasker	DNA	1010347	1010595	1013	-	.	ID="DNA4-2_AP";Tend="639";Tstart="383";shortTE="F";uid="d29936b0-bd44-415d-9f8b-cb36c30d5d0b"
NW_020271544.1	RepeatMasker	DNA	194425	195198	4807	-	.	ID="RND-5_FAMILY-412";Tend="1679";Tstart="937";shortTE="F";uid="542589dd-3494-4ebf-aca3-094e24354354"
NW_020271544.1	RepeatMasker	Retroposon?	379801	380305	1169	-	.	ID="SINE2-1_AP";Tend="827";Tstart="329";shortTE="F";uid="1bd0cd2a-e9a3-43db-a853-7a0f263033f8"
NW_020271544.1	RepeatMasker	Unknown	338324	339005	5801	-	.	ID="RND-1_FAMILY-53";Tend="1625";Tstart="958";shortTE="F";uid="7913ed76-0f18-4529-92f0-a8727c13b2aa"
NW_020271544.1	RepeatMasker	DNA/hAT-hAT19	673048	673669	3565	-	.	ID="RND-6_FAMILY-3920";Tend="1431";Tstart="855";shortTE="F";uid="8e606ce6-ae20-4183-84fe-929f194f75af"
NW_020271544.1	RepeatMasker	Unknown	803848	804081	1590	-	.	ID="RND-1_FAMILY-3";Tend="1209";Tstart="956";shortTE="F";uid="e1bb81e9-eb9a-46a3-b5a5-baaba5d3fdaf"
NW_020271544.1	RepeatMasker	Retroposon?	709594	709804	459	-	.	ID="SINE2-2_AP";Tend="217";Tstart="1";shortTE="F";uid="9a9c26b1-099a-4fd2-89a1-a9b5eb1704bf"
NW_020271544.1	RepeatMasker	DNA/hAT-hAT19	89251	89466	521	-	.	ID="dna8-49_ap";Tend="864";Tstart="672";shortTE="F";uid="5f4a53d2-fb99-416a-9739-cedde7f89ffd"
NW_020271544.1	RepeatMasker	Retroposon?	939945	940592	3807	-	.	ID="RND-6_FAMILY-3288";Tend="1622";Tstart="965";shortTE="F";uid="f3eadaa7-81d6-4f1e-894f-5cd18e01fa1a"
NW_020271544.1	RepeatMasker	Retroposon?	691105	691766	2159	-	.	ID="RND-3_FAMILY-44";Tend="1369";Tstart="719";shortTE="F";uid="4b82bb5a-ad1f-4264-9dff-e5e9b21e7679"
NW_020271544.1	RepeatMasker	LINE/I-Jockey	761578	761766	858	-	.	ID="RND-6_FAMILY-3145";Tend="1538";Tstart="1375";shortTE="F";uid="5e8a3d87-8541-40a5-be69-22fbdabd3461"
NW_020271544.1	RepeatMasker	Unknown	853967	854241	1198	-	.	ID="RND-4_FAMILY-560";Tend="1455";Tstart="1136";shortTE="F";uid="7a032cd8-d394-4446-abdf-70532b94b82a"
NW_020271544.1	RepeatMasker	DNA/Ginger-2	769290	770851	9355	-	.	ID="RND-6_FAMILY-1301";Tend="2192";Tstart="588";shortTE="F";uid="b4821133-1166-4181-ab47-44f7c3c654b6"
NW_020271544.1	RepeatMasker	DNA/P	1142071	1142279	432	-	.	ID="P-3_AP";Tend="859";Tstart="664";shortTE="F";uid="19cad799-e586-4dd5-8c3b-1621966b6c6c"
NW_020271544.1	RepeatMasker	Retroposon?	1048193	1048499	772	-	.	ID="RND-3_FAMILY-44";Tend="1147";Tstart="790";shortTE="F";uid="520e0290-fb41-41ec-9cf1-47b51eac2b72"
NW_020271544.1	RepeatMasker	DNA/hAT-Charlie	362996	363126	726	-	.	ID="RND-6_FAMILY-2684";Tend="1198";Tstart="1056";shortTE="F";uid="64270f2d-8263-476e-b72b-cee66d8df2af"
NW_020271544.1	RepeatMasker	DNA	608236	608576	724	-	.	ID="DNA8-31_AP";TEgroup="ctg_1179%7CDNA8-31_AP%7C2";Tend="589";Tstart="64";shortTE="F";uid="18246855-2d1a-4407-a1f7-9dd3e58a53f4"
NW_020271544.1	RepeatMasker	DNA	561947	562289	517	-	.	ID="DNA4-3_AP";Tend="369";Tstart="5";shortTE="F";uid="e26baf76-87a2-468e-85d5-27d728bc76f1"
NW_020271544.1	RepeatMasker	Unknown	1195001	1195638	3277	-	.	ID="RND-5_FAMILY-1058";Tend="1626";Tstart="987";shortTE="F";uid="7fbeb4d3-b7c1-4572-9610-549869b9396d"
NW_020271544.1	RepeatMasker	Retroposon?	1135497	1136012	687	-	.	ID="SINE2-1_AP";Tend="645";Tstart="81";shortTE="F";uid="0072c40e-8f56-46a9-bfa9-ff9c02935b5b"
NW_020271544.1	RepeatMasker	Unknown	830601	830875	1628	-	.	ID="RND-1_FAMILY-3";Tend="1224";Tstart="947";shortTE="F";uid="586a0189-d86c-449b-98b8-3b5fd877b363"
NW_020271544.1	RepeatMasker	DNA/TcMar-Tigger	234898	235012	578	-	.	ID="RND-5_FAMILY-16";Tend="1035";Tstart="918";shortTE="F";uid="c065d80c-2b91-4175-aea7-5a451205372b"
NW_020271544.1	RepeatMasker	Retroposon?	379416	379767	1125	-	.	ID="RND-3_FAMILY-44";Tend="957";Tstart="610";shortTE="F";uid="82fcde6a-f6e5-4566-8a29-302b8d31d262"
NW_020271544.1	RepeatMasker	DNA/hAT-Tip100	91454	91889	2802	-	.	ID="RND-1_FAMILY-87";Tend="1315";Tstart="887";shortTE="F";uid="8f477575-009e-4f45-85d6-b2a2912a4b50"
NW_020271544.1	RepeatMasker	DNA	391414	391529	544	-	.	ID="dna4-2_ap";Tend="674";Tstart="556";shortTE="F";uid="b042cf7b-cf19-47d9-bfe0-c4e84fafe867"
NW_020271544.1	RepeatMasker	DNA/hAT-Tip100	915056	915200	788	-	.	ID="RND-5_FAMILY-340";Tend="1377";Tstart="1239";shortTE="F";uid="0853d346-0985-45c8-b6d0-a6de2e2f90a3"
NW_020271544.1	RepeatMasker	DNA	129640	130696	8135	-	.	ID="RND-6_FAMILY-3458";Tend="1950";Tstart="892";shortTE="F";uid="60aed3b0-297c-4476-b690-b13920bfb03a"
NW_020271544.1	RepeatMasker	DNA/TcMar-Tigger	234244	234357	456	-	.	ID="RND-5_FAMILY-16";Tend="1643";Tstart="1528";shortTE="F";uid="6a1978db-9e58-46da-bc33-341796470e0b"
NW_020271544.1	RepeatMasker	LINE/I-Jockey	479421	479538	400	-	.	ID="RND-5_FAMILY-719";Tend="1543";Tstart="1427";shortTE="F";uid="2bb643e0-5a62-41ad-b5f3-f184e69df906"
NW_020271544.1	RepeatMasker	DNA/hAT-Charlie	931740	932374	2308	-	.	ID="rnd-1_family-38";Tend="1541";Tstart="810";shortTE="F";uid="e2890398-bf27-4055-b0ad-6bdaecc81ee5"
NW_020271544.1	RepeatMasker	DNA/TcMar-Pogo	1021086	1021905	5781	-	.	ID="RND-1_FAMILY-35";Tend="1789";Tstart="960";shortTE="F";uid="1e3fbc8f-171b-4145-8ce4-5ac2322af2ef"
NW_020271544.1	RepeatMasker	Retroposon?	925743	926487	615	-	.	ID="SINE2-1_AP";Tend="881";Tstart="130";shortTE="F";uid="6fc2d542-581b-4852-bc24-a8f9863dd8de"
NW_020271544.1	RepeatMasker	Retroposon?	708941	709443	649	-	.	ID="RND-3_FAMILY-44";Tend="1302";Tstart="797";shortTE="F";uid="11a54e87-683c-41cd-b802-e09ffdc12b0a"
NW_020271544.1	RepeatMasker	DNA/hAT-Charlie	241351	241646	929	-	.	ID="DNA8-47_AP";Tend="307";Tstart="1";shortTE="F";uid="43311eae-4918-4095-8499-1bc1c4d5c00f"
NW_020271544.1	RepeatMasker	DNA	989679	989826	605	-	.	ID="dna4-2_ap";Tend="175";Tstart="21";shortTE="F";uid="82fe1f69-f7a2-4317-a0af-ae4080b19f2a"
NW_020271544.1	RepeatMasker	DNA/P	1026996	1027174	989	-	.	ID="RND-5_FAMILY-8545";Tend="613";Tstart="432";shortTE="F";uid="90530887-9ef4-4460-b208-f57c678e4d89"
NW_020271544.1	RepeatMasker	Retroposon?	640509	640886	651	-	.	ID="SINE2-2_AP";Tend="410";Tstart="1";shortTE="F";uid="a67aee34-7e1a-4ba5-8192-60ed650de5db"
NW_020271544.1	RepeatMasker	DNA	108721	109097	1084	-	.	ID="TTAA8_AP";Tend="430";Tstart="1";shortTE="F";uid="bf55e2e4-e6cf-4bb9-814f-a4ebbd2f85d1"
NW_020271544.1	RepeatMasker	DNA	447614	448403	4309	-	.	ID="RND-5_FAMILY-412";Tend="1742";Tstart="931";shortTE="F";uid="e193eae7-5bd6-4a93-8e94-b1c1406efa78"
NW_020271544.1	RepeatMasker	LTR/Gypsy	456371	456477	459	-	.	ID="GYPSY-24_DEL-I";Tend="2836";Tstart="2727";shortTE="F";uid="3c92492a-5d07-46e9-8463-3e0ee45727ad"
NW_020271544.1	RepeatMasker	DNA/hAT-Tip100	282072	282219	474	-	.	ID="RND-6_FAMILY-4470";Tend="1687";Tstart="1554";shortTE="F";uid="a9f9ce41-803d-430d-9f47-54133a22ef14"
NW_020271544.1	RepeatMasker	DNA	1110899	1111264	509	-	.	ID="DNA-TTAA-1_AP";Tend="423";Tstart="14";shortTE="F";uid="d536a5e9-0132-4518-b78d-2a7c99f4acb3"
NW_020271544.1	RepeatMasker	DNA/hAT-Charlie	635730	636015	2218	-	.	ID="RND-5_FAMILY-1575";Tend="1236";Tstart="957";shortTE="F";uid="049d7673-b8cf-4ca3-a7eb-6373521f6f67"
NW_020271544.1	RepeatMasker	DNA	500649	501410	3746	-	.	ID="RND-5_FAMILY-412";Tend="1676";Tstart="945";shortTE="F";uid="d7e8fd5a-010e-47e0-ad77-20cabd7b1e0e"
NW_020271544.1	RepeatMasker	RC/Helitron	621418	621601	530	-	.	ID="RND-6_FAMILY-18610";Tend="1243";Tstart="1045";shortTE="F";uid="43a4a81f-8aad-4744-bf69-a2d8e056ffbb"
NW_020271544.1	RepeatMasker	DNA	1113385	1113682	668	-	.	ID="ttaa3b_ap";Tend="397";Tstart="105";shortTE="F";uid="09dc14dc-bc79-4bac-949f-79c9672cf115"
NW_020271544.1	RepeatMasker	DNA	583734	584007	579	-	.	ID="DNA4-3_AP";Tend="637";Tstart="334";shortTE="F";uid="28a279b9-b20a-459a-ad50-66ae4b4232bc"
NW_020271544.1	RepeatMasker	LINE/I-Jockey	904162	904363	409	-	.	ID="TART_DV";Tend="2939";Tstart="2741";shortTE="F";uid="ac5ff3df-dc4b-4aff-b7c2-0286425c9bba"
NW_020271544.1	RepeatMasker	Unknown	146682	147085	519	-	.	ID="RND-5_FAMILY-504";Tend="1278";Tstart="802";shortTE="F";uid="dc1ab24e-7965-4923-9490-ac2a0e54e6dd"
NW_020271544.1	RepeatMasker	DNA/MULE-MuDR	1004631	1005298	801	-	.	ID="MUDR1X_AP";TEgroup="ctg_1179%7CMUDR1X_AP%7C1";Tend="2386";Tstart="1";shortTE="F";uid="a6a6879c-dead-4ec0-aa33-837be5034652"
NW_020271544.1	RepeatMasker	Retroposon?	622315	622737	3459	-	.	ID="RND-1_FAMILY-81";Tend="2247";Tstart="1835";shortTE="F";uid="78ab6490-6653-411b-b8ce-97b06ab3a935"
NW_020271544.1	RepeatMasker	DNA/Ginger-2	1160094	1160523	469	-	.	ID="GINGER2-1_AP";Tend="2648";Tstart="2222";shortTE="F";uid="37086c8b-897e-4368-8f74-9ece28b6acab"
NW_020271544.1	RepeatMasker	Unknown	386111	386807	3310	-	.	ID="RND-1_FAMILY-105";Tend="1576";Tstart="919";shortTE="F";uid="7f5a99ec-3b9c-49fa-ade0-739ea8f426e4"
NW_020271544.1	RepeatMasker	DNA	584494	584682	674	-	.	ID="DNA4-3_AP";Tend="317";Tstart="126";shortTE="F";uid="131443e6-2077-4237-b753-50b7416aa052"
NW_020271544.1	RepeatMasker	Unknown	656563	656695	1054	-	.	ID="RND-1_FAMILY-61";Tend="1540";Tstart="1410";shortTE="F";uid="baf5ce6f-bc92-4623-b1cc-4e118d4acdc6"
NW_020271544.1	RepeatMasker	Unknown	782306	782517	564	-	.	ID="RND-6_FAMILY-6057";Tend="489";Tstart="294";shortTE="F";uid="388678da-03b5-46a5-b3f5-66d86a3e58ae"
NW_020271544.1	RepeatMasker	RC/Helitron	699613	700325	678	-	.	ID="RND-5_FAMILY-1611";Tend="2593";Tstart="1935";shortTE="F";uid="6253eb14-9af0-4792-981b-4c756f796650"
NW_020271544.1	RepeatMasker	Unknown	615547	615670	406	-	.	ID="RND-6_FAMILY-6057";Tend="1451";Tstart="1334";shortTE="F";uid="72d6f7b0-208b-4c51-8670-97936027937a"
NW_020271544.1	RepeatMasker	DNA	367481	367846	425	-	.	ID="DNA8-31_AP";TEgroup="ctg_1179%7CDNA8-31_AP%7C1";Tend="595";Tstart="1";shortTE="T";uid="34f95aed-78ec-4b60-9383-078f0d99953f"
NW_020271544.1	RepeatMasker	DNA/hAT-hAT19	951153	951828	3353	-	.	ID="RND-4_FAMILY-265";Tend="1599";Tstart="957";shortTE="F";uid="e89ee930-0455-492d-a197-5e4eecd97ea6"
NW_020271544.1	RepeatMasker	DNA	682079	682231	417	-	.	ID="TTAA2B_AP";Tend="426";Tstart="277";shortTE="F";uid="55150c1e-39d6-4abe-9943-ad8ce8c826d8"
NW_020271544.1	RepeatMasker	LINE/I-Jockey	865845	866159	514	-	.	ID="JOCKEY-7_DF";Tend="3777";Tstart="3506";shortTE="F";uid="f1a970b2-897d-4b08-925e-9145c53d7589"
NW_020271544.1	RepeatMasker	DNA	1023177	1023831	1104	-	.	ID="DNA4-3_AP";Tend="635";Tstart="1";shortTE="F";uid="4866537f-a602-44df-be51-8f59f85d51ed"
NW_020271544.1	RepeatMasker	DNA/hAT-Blackjack	305505	305627	433	-	.	ID="HAT-4_PBA";Tend="5984";Tstart="5868";shortTE="F";uid="f350267a-f8f5-440d-ac8c-002f4dcb57c5"
NW_020271544.1	RepeatMasker	DNA/hAT	110389	110905	2443	-	.	ID="RND-5_FAMILY-1734";Tend="1549";Tstart="990";shortTE="F";uid="724433be-6548-491e-85cd-b5f1a587601c"
NW_020271544.1	RepeatMasker	Retroposon?	939583	939737	771	-	.	ID="RND-3_FAMILY-44";Tend="1372";Tstart="1222";shortTE="F";uid="4db4adc5-3a22-4fa6-9ee5-92d8b8496130"
NW_020271544.1	RepeatMasker	LINE/I	1084105	1084254	883	-	.	ID="RND-6_FAMILY-1356";Tend="1662";Tstart="1513";shortTE="F";uid="7d119f30-613d-48a4-91c4-f57a9cae8eba"
NW_020271544.1	RepeatMasker	DNA	562888	563302	1424	-	.	ID="DNA-TTAA-1_AP";Tend="423";Tstart="2";shortTE="F";uid="17eeb4d4-f308-4664-b78c-321d5cb8e6d5"
NW_020271544.1	RepeatMasker	DNA/TcMar-Pogo	87081	87364	1040	-	.	ID="RND-1_FAMILY-5";Tend="1189";Tstart="922";shortTE="F";uid="cdcfdfd1-309a-45fd-9068-15f4955f3433"
NW_020271544.1	RepeatMasker	RC/Helitron	84924	85498	3743	-	.	ID="RND-5_FAMILY-1611";Tend="1394";Tstart="843";shortTE="F";uid="6c72feec-1dcc-4063-a1dc-5eb2a29db7ac"
NW_020271544.1	RepeatMasker	Retroposon?	870596	871383	730	-	.	ID="RND-3_FAMILY-44";TEgroup="ctg_1179%7CRND-3_FAMILY-44%7C1";Tend="1370";Tstart="487";shortTE="F";uid="ab2be258-d2b6-49f9-8f2d-35820cfd0568"
NW_020271544.1	RepeatMasker	DNA/Kolobok-E	861720	861869	482	-	.	ID="KOLOBOKE-2_AP";Tend="2040";Tstart="1870";shortTE="F";uid="76ea45c8-4ee3-4745-92c5-48e99b6e46ed"
NW_020271544.1	RepeatMasker	DNA/hAT-Tip100	589569	589695	586	-	.	ID="DNA8-87_AP";Tend="565";Tstart="428";shortTE="F";uid="ce53a4d3-ef83-49c4-909d-95142e4c0576"
NW_020270483.1	RepeatMasker	LINE/R1	3797	5420	13962	-	.	ID="RND-1_FAMILY-21";Tend="3401";Tstart="1780";shortTE="F";uid="afd2840c-8278-46eb-baf2-d25fcce9245f"
NW_020271545.1	RepeatMasker	DNA/TcMar-Tc1	22151	22626	1020	+	.	ID="MARINER-4_HMM";Tend="1320";Tstart="847";shortTE="F";uid="fe98038b-f32d-4476-9858-4b603f52ea3e"
NW_020271545.1	RepeatMasker	DNA/hAT-Tip100	7939	8490	3154	+	.	ID="RND-6_FAMILY-1086";Tend="1371";Tstart="819";shortTE="F";uid="79c3d721-37ab-47ca-a856-54ac1f19a8f4"
NW_020271545.1	RepeatMasker	DNA/hAT-Charlie	13596	13752	706	+	.	ID="HAT-N23_RPR";Tend="575";Tstart="419";shortTE="F";uid="37bdf34c-8597-4247-a948-9c54a395d37c"
NW_020271545.1	RepeatMasker	DNA	20672	20885	505	+	.	ID="RND-5_FAMILY-4825";Tend="4736";Tstart="4519";shortTE="F";uid="94d9ad55-54c1-4620-8ea2-d08e8d3b5ce3"
NW_020271545.1	RepeatMasker	DNA/hAT-Tip100	6882	7142	1697	+	.	ID="RND-5_FAMILY-1134";Tend="1195";Tstart="937";shortTE="F";uid="73d0d535-ffd1-410a-9534-1bb1493d23b2"
NW_020271545.1	RepeatMasker	DNA	19181	20277	630	+	.	ID="RND-5_FAMILY-4825";Tend="3918";Tstart="2815";shortTE="F";uid="0d12d12d-db48-4407-aefb-e394cd69f90f"
NW_020271545.1	RepeatMasker	DNA/TcMar-Tc1	114	589	1020	+	.	ID="MARINER-4_HMM";Tend="1320";Tstart="847";shortTE="F";uid="c196fb6f-b0da-430b-b52d-c2f09d071c00"
NW_020271545.1	RepeatMasker	DNA/hAT-hAT19	2006	2145	417	+	.	ID="DNA8-64_AP";Tend="622";Tstart="472";shortTE="F";uid="96e8272f-149a-4b30-ab1f-e248b5521816"
NW_020271545.1	RepeatMasker	Unknown	1189	1895	890	-	.	ID="RND-5_FAMILY-818";TEgroup="ctg_1180%7CRND-5_FAMILY-818%7C1";Tend="1483";Tstart="681";shortTE="F";uid="1dee0569-60c8-4e91-95ec-fa206b02a839"
NW_020271545.1	RepeatMasker	Unknown	16601	16746	726	-	.	ID="RND-5_FAMILY-3241";Tend="1112";Tstart="970";shortTE="F";uid="4fa776d2-2929-46ed-9e79-33bdb6aed0c6"
NW_020271545.1	RepeatMasker	Unknown	23351	23557	858	-	.	ID="RND-5_FAMILY-818";Tend="1204";Tstart="987";shortTE="F";uid="47478896-6521-4372-90ba-47f34f7ba76b"
NW_020271545.1	RepeatMasker	Unknown	15724	16105	1827	-	.	ID="RND-6_FAMILY-2440";Tend="1200";Tstart="845";shortTE="F";uid="ffab1820-d0e2-42ec-abd9-e63ef8cda629"
NW_020271546.1	RepeatMasker	DNA	1169	1594	2746	+	.	ID="TTAA20_AP";Tend="663";Tstart="218";shortTE="F";uid="11e4340c-f62e-42c7-af7d-d5e23abb5e17"
NW_020271546.1	RepeatMasker	DNA/hAT-Tip100	6115	7258	826	+	.	ID="hat-30_lmi";Tend="7956";Tstart="6869";shortTE="F";uid="5fb2cbcb-0c48-4c9d-8c68-463a7bc4abf5"
NW_020271546.1	RepeatMasker	DNA/MULE-MuDR	3503	3942	1506	+	.	ID="DNA8-110_AP";Tend="363";Tstart="1";shortTE="F";uid="ca057c55-832e-49ff-aeb2-9da2e03a134c"
NW_020271546.1	RepeatMasker	DNA/MULE-MuDR	15490	16234	744	+	.	ID="MUDR1X_AP";Tend="1770";Tstart="1043";shortTE="F";uid="9d57797b-3f5e-4741-abee-e2ba35b23613"
NW_020271546.1	RepeatMasker	DNA/MULE-MuDR	8558	8702	962	+	.	ID="DNA8-110_AP";Tend="510";Tstart="363";shortTE="F";uid="ef7ac88c-3c69-410d-991e-4a2558847355"
NW_020271546.1	RepeatMasker	DNA/hAT-Tip100	8661	8786	407	+	.	ID="RND-6_FAMILY-9655";Tend="742";Tstart="619";shortTE="F";uid="8c6200aa-bf62-4061-98d6-aea1405b335b"
NW_020271546.1	RepeatMasker	Unknown	1924	2521	5176	+	.	ID="RND-6_FAMILY-1663";Tend="1390";Tstart="792";shortTE="F";uid="795b8073-9ae5-40f1-8d25-31738d87eb1a"
NW_020271546.1	RepeatMasker	DNA/hAT-Blackjack	21712	21880	516	+	.	ID="RND-5_FAMILY-488";Tend="784";Tstart="604";shortTE="F";uid="bf7eb953-8267-49bb-b3d4-4d57a28df9b1"
NW_020271546.1	RepeatMasker	DNA/hAT-Tip100	7936	8188	421	+	.	ID="HAT-11_LMI";Tend="5730";Tstart="5477";shortTE="F";uid="a3d1c684-3fcb-424e-a213-a64c19a44620"
NW_020271546.1	RepeatMasker	Retroposon?	170	283	432	+	.	ID="SINE2-2_AP";Tend="1131";Tstart="1013";shortTE="F";uid="7bcf0eed-621d-43c7-a687-8641706121db"
NW_020271546.1	RepeatMasker	DNA/hAT-hAT19	13411	14766	881	-	.	ID="hat-4_lmi";Tend="1578";Tstart="419";shortTE="F";uid="55f1a6aa-5807-4508-b083-cb57cb523c68"
NW_020271546.1	RepeatMasker	DNA/hAT-hAT19	13057	13381	2079	-	.	ID="DNA8-74_AP";Tend="902";Tstart="543";shortTE="F";uid="76191658-6df6-4c03-b738-a03a23802da5"
NW_020271546.1	RepeatMasker	DNA/MULE-MuDR	1595	1939	3040	-	.	ID="RND-6_FAMILY-5028";Tend="1565";Tstart="1218";shortTE="F";uid="e8c62077-0226-41db-b61c-10f270643293"
NW_020271546.1	RepeatMasker	DNA/PiggyBac	22933	23369	531	-	.	ID="IFP2";Tend="1786";Tstart="1352";shortTE="F";uid="52ae6a42-5abe-4f8d-8b9b-5a6a804d15a7"
NW_020271546.1	RepeatMasker	DNA/hAT-hAT19	14941	15475	3671	-	.	ID="DNA8-74_AP";Tend="557";Tstart="1";shortTE="F";uid="af66e7ce-5610-4e8e-b3e2-1abe37b911ba"
NW_020271546.1	RepeatMasker	DNA/MULE-MuDR	17281	19499	12140	-	.	ID="RND-5_FAMILY-3666";Tend="2845";Tstart="739";shortTE="F";uid="7f78694f-247d-4ebf-861b-b9c2c8807f31"
NW_020271546.1	RepeatMasker	DNA/MULE-MuDR	2518	3126	4366	-	.	ID="RND-6_FAMILY-5028";Tend="1225";Tstart="650";shortTE="F";uid="092f9ea4-3081-4d95-af1c-6eeb98132b8d"
NW_020271547.1	RepeatMasker	DNA/hAT-Charlie	1088543	1088653	642	+	.	ID="RND-6_FAMILY-2684";Tend="1058";Tstart="947";shortTE="F";uid="74929aab-3522-4ec7-adb6-77f2d92f6671"
NW_020271547.1	RepeatMasker	DNA	1844878	1845242	415	+	.	ID="TTAA3C_AP";Tend="402";Tstart="10";shortTE="F";uid="dfac5649-7e23-4e47-9e00-ed13e935bdbe"
NW_020271547.1	RepeatMasker	DNA	2812401	2812692	548	+	.	ID="DNA4-3_AP";Tend="635";Tstart="352";shortTE="F";uid="99df824c-3944-43de-ba35-81dd6688e175"
NW_020271547.1	RepeatMasker	Retroposon?	1709565	1709748	487	+	.	ID="RND-3_FAMILY-44";Tend="1407";Tstart="1243";shortTE="F";uid="52a862b5-920d-4868-99b2-47dfe5c7c920"
NW_020271547.1	RepeatMasker	DNA/TcMar-Pogo	220623	220918	1950	+	.	ID="RND-1_FAMILY-5";Tend="1513";Tstart="1165";shortTE="F";uid="72542fe1-b7fc-4fed-8c78-d6f85956a6a0"
NW_020271547.1	RepeatMasker	DNA	380832	381419	1032	+	.	ID="DNA4-2_AP";Tend="618";Tstart="2";shortTE="F";uid="fbb2af23-b83a-4764-8356-485b372e7978"
NW_020271547.1	RepeatMasker	DNA	2336598	2337021	723	+	.	ID="TTAA3B_AP";Tend="428";Tstart="1";shortTE="F";uid="5d5685bf-aed5-49ec-b41d-9b72cb86aebc"
NW_020271547.1	RepeatMasker	DNA	1047551	1047966	1568	+	.	ID="DNA-TTAA-1_AP";Tend="423";Tstart="1";shortTE="F";uid="a395b2f7-7d80-497d-9b68-766c8a8ef2ed"
NW_020271547.1	RepeatMasker	DNA/hAT-Tip100	611234	611656	646	+	.	ID="RND-6_FAMILY-9712";Tend="711";Tstart="270";shortTE="F";uid="756a3fdd-d5dd-4cb7-a1ef-f29936bbee42"
NW_020271547.1	RepeatMasker	Retroposon?	2691269	2691436	521	+	.	ID="RND-3_FAMILY-44";Tend="1323";Tstart="1158";shortTE="F";uid="f0075399-0778-4f0a-914c-9c10d12cfff0"
NW_020271547.1	RepeatMasker	DNA	27953	28511	1207	+	.	ID="DNA4-3_AP";Tend="633";Tstart="9";shortTE="F";uid="86ffc4cd-49d2-4b6f-ab96-f0a50a391756"
NW_020271547.1	RepeatMasker	DNA/Kolobok-T2	1676921	1677135	579	+	.	ID="KOLOBOK-3_AP";Tend="317";Tstart="109";shortTE="F";uid="b7383705-fea9-44c6-85ed-d450787ebe91"
NW_020271547.1	RepeatMasker	DNA/Kolobok-E	126002	126236	557	+	.	ID="KOLOBOKE-2_AP";Tend="2124";Tstart="1885";shortTE="F";uid="e6d5bf7e-be86-4113-90af-e35b2445a579"
NW_020271547.1	RepeatMasker	Retroposon?	533829	534880	2522	+	.	ID="RND-3_FAMILY-44";Tend="1424";Tstart="239";shortTE="F";uid="aa65c871-48a5-4110-bf5c-355c83d26a59"
NW_020271547.1	RepeatMasker	DNA/hAT-Charlie	2051707	2052062	1965	+	.	ID="RND-6_FAMILY-30624";Tend="1293";Tstart="932";shortTE="F";uid="363258ed-8986-403b-97b6-2e29f1d7a4c7"
NW_020271547.1	RepeatMasker	DNA	1828833	1829010	508	+	.	ID="ttaa3c_ap";Tend="408";Tstart="221";shortTE="F";uid="daa02022-53a4-4842-b331-16a7c247bfbe"
NW_020271547.1	RepeatMasker	DNA/hAT	139593	139806	1100	+	.	ID="DNA8-105_AP";Tend="650";Tstart="425";shortTE="F";uid="6c1b0215-b866-4d9e-8a14-831b9d2d3494"
NW_020271547.1	RepeatMasker	Retroposon?	722069	722392	770	+	.	ID="RND-3_FAMILY-44";Tend="1373";Tstart="1076";shortTE="F";uid="bd3ca972-a4d4-4c42-93ed-903ccd8b4ba8"
NW_020271547.1	RepeatMasker	LINE/I-Jockey	224485	224840	839	+	.	ID="RND-6_FAMILY-1153";Tend="1325";Tstart="1004";shortTE="F";uid="f750d530-f3ec-467d-9ad3-53789ddc0e5a"
NW_020271547.1	RepeatMasker	DNA/hAT-Tip100	217263	217749	619	+	.	ID="RND-6_FAMILY-2367";Tend="507";Tstart="28";shortTE="F";uid="b707641c-6c45-4598-8e8c-c457dd0ae17e"
NW_020271547.1	RepeatMasker	DNA/hAT-hAT19	1967358	1967964	2566	+	.	ID="RND-5_FAMILY-2428";TEgroup="ctg_1182%7CRND-5_FAMILY-2428%7C1";Tend="1644";Tstart="952";shortTE="F";uid="402acf0a-5caf-43f6-ad90-2c774e214d09"
NW_020271547.1	RepeatMasker	DNA/hAT-hAT19	1265198	1265354	634	+	.	ID="RND-6_FAMILY-13";Tend="1164";Tstart="1007";shortTE="F";uid="761465ad-f6f3-4ea5-ab22-10d948f27912"
NW_020271547.1	RepeatMasker	Retroposon?	602922	603851	1473	+	.	ID="RND-3_FAMILY-44";Tend="1342";Tstart="493";shortTE="F";uid="d784b6b5-7048-46be-9561-10345efc311e"
NW_020271547.1	RepeatMasker	Retroposon?	2930653	2930982	515	+	.	ID="SINE2-2_AP";Tend="1092";Tstart="748";shortTE="F";uid="600fb077-8491-4656-8894-be79c5e99fa7"
NW_020271547.1	RepeatMasker	Retroposon?	2218867	2219145	948	+	.	ID="RND-3_FAMILY-44";Tend="1354";Tstart="1072";shortTE="F";uid="677a3e60-100a-4737-958d-82feb788101c"
NW_020271547.1	RepeatMasker	DNA/Kolobok-E	23490	23987	2410	+	.	ID="RND-1_FAMILY-39";Tend="1400";Tstart="944";shortTE="F";uid="3e7c268c-fe8a-46c9-b391-db9ab5fdb90d"
NW_020271547.1	RepeatMasker	LINE/RTE-BovB	1092039	1092912	571	+	.	ID="RTE-32_LMI";Tend="1028";Tstart="236";shortTE="F";uid="4068e74f-fea7-4c65-95e4-634cfdeb4b51"
NW_020271547.1	RepeatMasker	DNA/Kolobok-E	2761953	2762589	772	+	.	ID="KOLOBOKE-4_AP";Tend="3205";Tstart="2524";shortTE="F";uid="5adb9336-1868-482c-a7a1-87fcffabd9d6"
NW_020271547.1	RepeatMasker	Retroposon?	576532	576785	726	+	.	ID="SINE2-2_AP";Tend="270";Tstart="1";shortTE="F";uid="b1fe3c40-a2b4-4663-9d7d-fc4850dda31d"
NW_020271547.1	RepeatMasker	DNA/hAT-Tip100	2909587	2909764	837	+	.	ID="RND-5_FAMILY-1134";Tend="1177";Tstart="937";shortTE="F";uid="11aa9b2e-8730-4696-9e26-a31d294527e5"
NW_020271547.1	RepeatMasker	LINE/I-Jockey	1988736	1988953	417	+	.	ID="HALYOMORPHA_HALYS-6_FAMILY-1101";Tend="692";Tstart="480";shortTE="F";uid="a1043b2b-810f-4397-8191-43d50afa61b1"
NW_020271547.1	RepeatMasker	DNA	513033	513276	451	+	.	ID="ttaa3c_ap";Tend="322";Tstart="59";shortTE="F";uid="1a8feaf3-5f65-4f37-896d-fdf4b09b07ed"
NW_020271547.1	RepeatMasker	DNA/hAT-hAT19	1097611	1097729	458	+	.	ID="rnd-5_family-271";Tend="1198";Tstart="1104";shortTE="F";uid="c20c6235-cf01-4144-bc5c-8b1c7c43cdde"
NW_020271547.1	RepeatMasker	DNA/Ginger-1	195501	195666	417	+	.	ID="GINGER1-1_AP";Tend="4354";Tstart="4191";shortTE="F";uid="d2e870e3-3305-4bf2-bdbc-ed7c76a803e1"
NW_020271547.1	RepeatMasker	DNA/Kolobok-E	1151616	1151851	439	+	.	ID="KOLOBOKE-4_AP";Tend="2848";Tstart="2626";shortTE="F";uid="4a19d064-9c15-459a-82e6-14394119cee7"
NW_020271547.1	RepeatMasker	DNA	1267054	1267458	1333	+	.	ID="TTAA2C_AP";Tend="412";Tstart="1";shortTE="F";uid="75f3b397-7f16-46f4-ab04-22ebd166f12c"
NW_020271547.1	RepeatMasker	Retroposon?	194812	195421	482	+	.	ID="SINE2-2_AP";Tend="1049";Tstart="414";shortTE="F";uid="25b27bbe-9467-40b0-b470-bf6c8fb2d652"
NW_020271547.1	RepeatMasker	DNA	1011764	1012216	1354	+	.	ID="DNA4-2_AP";Tend="769";Tstart="288";shortTE="F";uid="369854d2-4bbc-4cdf-9168-dda40ba82fd2"
NW_020271547.1	RepeatMasker	DNA/hAT-hAT19	2768833	2769239	1265	+	.	ID="RND-5_FAMILY-2000";Tend="1525";Tstart="1111";shortTE="F";uid="1374b260-1b28-4d65-8efd-b7091f2dec41"
NW_020271547.1	RepeatMasker	Retroposon?	984025	985516	1125	+	.	ID="SINE2-1_AP";Tend="1447";Tstart="1";shortTE="F";uid="87dd8010-ad1d-49bc-91c6-8ae341dce9f5"
NW_020271547.1	RepeatMasker	Retroposon?	1305713	1307437	619	+	.	ID="RND-3_FAMILY-44";TEgroup="ctg_1182%7CRND-3_FAMILY-44%7C7";Tend="1332";Tstart="171";shortTE="F";uid="c4e20cb2-6d48-45f1-bd1d-137df1578400"
NW_020271547.1	RepeatMasker	LINE/R1	656229	656989	1161	+	.	ID="SART-5_API";Tend="3611";Tstart="2830";shortTE="F";uid="449f480d-f5c5-47a4-85f3-6fd238605255"
NW_020271547.1	RepeatMasker	DNA/Kolobok-E	169931	170591	817	+	.	ID="KOLOBOKE-2_AP";Tend="2216";Tstart="1512";shortTE="F";uid="cc64f038-36ac-40c8-ae5e-cecdbb72a302"
NW_020271547.1	RepeatMasker	RC/Helitron	368079	369583	9002	+	.	ID="RND-6_FAMILY-306";TEgroup="ctg_1182%7CRND-6_FAMILY-306%7C1";Tend="2393";Tstart="1";shortTE="F";uid="bbf4b69d-c915-4098-aa74-1b6ffa817033"
NW_020271547.1	RepeatMasker	DNA	1727909	1728195	585	+	.	ID="dna4-2_ap";Tend="259";Tstart="1";shortTE="F";uid="2f460567-5fc5-4253-854c-6ac63f8b1b36"
NW_020271547.1	RepeatMasker	LINE/I	2450443	2450805	814	+	.	ID="RND-6_FAMILY-133";Tend="2131";Tstart="1786";shortTE="F";uid="8c3628f7-c7e4-4567-b1f9-c5b2501a2455"
NW_020271547.1	RepeatMasker	DNA	576813	577550	633	+	.	ID="DNA4-1_AP";Tend="808";Tstart="20";shortTE="F";uid="edf8f84c-2229-43fd-84c3-678954280935"
NW_020271547.1	RepeatMasker	Retroposon?	1064439	1065420	579	+	.	ID="RND-3_FAMILY-44";TEgroup="ctg_1182%7CRND-3_FAMILY-44%7C6";Tend="1365";Tstart="564";shortTE="F";uid="11506349-701f-4bbb-a145-eeb71edcfded"
NW_020271547.1	RepeatMasker	LINE/RTE-BovB	1093490	1095030	691	+	.	ID="HALYOMORPHA_HALYS-5_FAMILY-904";Tend="3182";Tstart="1006";shortTE="F";uid="f46f4fb1-c00b-43c1-a6ac-94ff2dba1275"
NW_020271547.1	RepeatMasker	DNA/hAT	1346279	1346397	549	+	.	ID="DNA8-90_AP";Tend="121";Tstart="2";shortTE="F";uid="af87b8de-cfc1-4d38-9ff7-29ed751b645c"
NW_020271547.1	RepeatMasker	DNA	618106	618490	1024	+	.	ID="ttaa3c_ap";Tend="425";Tstart="21";shortTE="F";uid="167e2cde-7849-4cb0-a239-81623258fbfa"
NW_020271547.1	RepeatMasker	DNA/TcMar-Mariner	1351274	1352015	1784	+	.	ID="MARINER-6N1_LMI";Tend="696";Tstart="1";shortTE="F";uid="97cea2b8-b35a-48d0-bd28-9e543dd55536"
NW_020271547.1	RepeatMasker	Unknown	2893536	2893892	987	+	.	ID="RND-6_FAMILY-1553";Tend="1604";Tstart="1232";shortTE="F";uid="b0156798-3b5d-4fd6-b0e2-9e32f1336661"
NW_020271547.1	RepeatMasker	DNA/hAT-Tip100	693915	694071	479	+	.	ID="DNA8-83_AP";Tend="797";Tstart="628";shortTE="F";uid="89ff7588-4be4-4da3-83b7-9c8b760fd989"
NW_020271547.1	RepeatMasker	Retroposon?	347270	347513	602	+	.	ID="RND-3_FAMILY-44";Tend="1368";Tstart="1117";shortTE="F";uid="60eaad67-2f07-4be2-9ab3-b4f426392e5c"
NW_020271547.1	RepeatMasker	DNA/hAT-Tip100	1917937	1918111	428	+	.	ID="DNA8-87_AP";Tend="822";Tstart="634";shortTE="F";uid="ee557161-3f82-4042-b3d1-a4ce63cdc0ed"
NW_020271547.1	RepeatMasker	DNA	2919606	2920119	1184	+	.	ID="DNA4-3_AP";Tend="514";Tstart="4";shortTE="F";uid="23d927f6-dbec-4bb6-a532-1177ece658b7"
NW_020271547.1	RepeatMasker	LINE/I	1989329	1989445	435	+	.	ID="RND-6_FAMILY-1356";Tend="1671";Tstart="1552";shortTE="F";uid="900b9e6a-80e2-42e7-b9fa-b6b1ac9011e2"
NW_020271547.1	RepeatMasker	DNA/hAT-Blackjack	1996183	1996320	446	+	.	ID="RND-5_FAMILY-488";Tend="1865";Tstart="1718";shortTE="F";uid="5be78584-6ef7-45a6-8e36-e757e5e4a6e0"
NW_020271547.1	RepeatMasker	DNA/Merlin	1369337	1369529	468	+	.	ID="HALYOMORPHA_HALYS-6_FAMILY-1715";Tend="210";Tstart="18";shortTE="F";uid="55154579-f6b6-4525-bc73-921779bdfdf3"
NW_020271547.1	RepeatMasker	Retroposon?	1121574	1121692	466	+	.	ID="RND-3_FAMILY-44";Tend="1088";Tstart="979";shortTE="F";uid="54fa6b9d-3e05-474d-b291-eb268d845866"
NW_020271547.1	RepeatMasker	DNA	2360946	2361312	615	+	.	ID="TTAA2D_AP";Tend="431";Tstart="2";shortTE="F";uid="a2f9ad73-3dc8-4f3a-936b-ca0daf4d0a0a"
NW_020271547.1	RepeatMasker	DNA	2172289	2172514	491	+	.	ID="DNA4-3_AP";Tend="266";Tstart="24";shortTE="F";uid="50c460b3-4e9b-48e9-b8b4-92bb5bfe40a3"
NW_020271547.1	RepeatMasker	DNA/hAT	1824914	1825504	2133	+	.	ID="RND-5_FAMILY-7285";Tend="1525";Tstart="892";shortTE="F";uid="3843367b-28bf-4e8f-8be3-289ae0eeb8c9"
NW_020271547.1	RepeatMasker	DNA/hAT-Charlie	1815502	1815842	2877	+	.	ID="RND-1_FAMILY-38";Tend="1329";Tstart="988";shortTE="F";uid="d6577801-4c38-4593-9e99-59b67ab60748"
NW_020271547.1	RepeatMasker	DNA	826747	827189	649	+	.	ID="DNA4-2_AP";TEgroup="ctg_1182%7CDNA4-2_AP%7C1";Tend="764";Tstart="461";shortTE="F";uid="a786e3ba-a1d7-4052-8f56-13ab2cd76257"
NW_020271547.1	RepeatMasker	DNA/TcMar-Pogo	2927932	2928067	1015	+	.	ID="RND-1_FAMILY-106";Tend="1071";Tstart="936";shortTE="F";uid="5962f187-4ae7-4f1c-a679-00fee03a6d6c"
NW_020271547.1	RepeatMasker	DNA/hAT-hAT19	1187089	1187619	2056	+	.	ID="RND-5_FAMILY-271";Tend="1521";Tstart="977";shortTE="F";uid="e05cd66e-564a-4df2-9f3f-d7626a0bcafd"
NW_020271547.1	RepeatMasker	Unknown	326334	327275	4295	+	.	ID="RND-1_FAMILY-15";Tend="1326";Tstart="443";shortTE="F";uid="feacae24-8a0d-4034-bb03-c0b39d79dd06"
NW_020271547.1	RepeatMasker	Unknown	2241075	2241425	455	+	.	ID="RND-5_FAMILY-504";Tend="1282";Tstart="906";shortTE="F";uid="1ec72e4c-d6f1-4e45-989f-eb5b4d600baa"
NW_020271547.1	RepeatMasker	RC/Helitron	297604	298676	9602	+	.	ID="RND-5_FAMILY-4933";Tend="2114";Tstart="1040";shortTE="F";uid="83c756c7-6403-4a2c-9615-e6a8fa62ec87"
NW_020271547.1	RepeatMasker	DNA	1805185	1805449	731	+	.	ID="DNA4-1_AP";Tend="811";Tstart="534";shortTE="F";uid="40c0a382-999c-4e9b-b41a-4e607db846ee"
NW_020271547.1	RepeatMasker	DNA	394226	394332	441	+	.	ID="DNA4-1_AP";Tend="823";Tstart="397";shortTE="F";uid="57250298-a4ec-4231-b1f6-f793b3826a39"
NW_020271547.1	RepeatMasker	Retroposon?	1121973	1122234	985	+	.	ID="RND-3_FAMILY-44";Tend="1366";Tstart="1095";shortTE="F";uid="29796f0f-107c-4fb8-a7b3-6edde04ee8cd"
NW_020271547.1	RepeatMasker	DNA/hAT-Tip100	85916	86263	925	+	.	ID="DNA8-13_AP";Tend="657";Tstart="298";shortTE="F";uid="6575b5e5-3c57-4a79-8a72-4be23026d43d"
NW_020271547.1	RepeatMasker	Unknown	1444918	1445548	3919	+	.	ID="RND-5_FAMILY-726";Tend="1266";Tstart="706";shortTE="F";uid="69a661c8-0550-45b9-b31d-535301e1e177"
NW_020271547.1	RepeatMasker	Retroposon?	1159062	1159577	489	+	.	ID="SINE2-2_AP";Tend="583";Tstart="1";shortTE="F";uid="44562d56-b27f-4b83-b8f9-e2dd6eed049c"
NW_020271547.1	RepeatMasker	DNA	2803612	2803835	575	+	.	ID="ttaa3b_ap";Tend="217";Tstart="1";shortTE="F";uid="e434d398-58de-4e20-879d-147a91ab0031"
NW_020271547.1	RepeatMasker	DNA/hAT-Ac	1369530	1369650	401	+	.	ID="HAT-2_AP";Tend="3280";Tstart="3042";shortTE="F";uid="338abd41-664e-4fdc-a790-a80afb01a2ea"
NW_020271547.1	RepeatMasker	Retroposon?	57581	58790	1098	+	.	ID="SINE2-1_AP";Tend="1396";Tstart="496";shortTE="F";uid="59a70618-b333-470f-ac63-86ee3f24eae8"
NW_020271547.1	RepeatMasker	Retroposon?	822476	822665	498	+	.	ID="SINE2-1_AP";Tend="823";Tstart="621";shortTE="F";uid="3acf2d89-8e13-4fea-85a6-8657c77f88b9"
NW_020271547.1	RepeatMasker	DNA/TcMar-Pogo	2369310	2369681	1735	+	.	ID="RND-1_FAMILY-35";Tend="1341";Tstart="979";shortTE="F";uid="3060e817-fd5b-4e67-882a-06862a02dfd3"
NW_020271547.1	RepeatMasker	DNA	315136	315304	698	+	.	ID="DNA-TTAA-1_AP";Tend="164";Tstart="1";shortTE="F";uid="ef1d9242-3120-4885-bf25-c6ea30a228ed"
NW_020271547.1	RepeatMasker	DNA	1689510	1690258	1525	+	.	ID="DNA4-2_AP";Tend="768";Tstart="1";shortTE="F";uid="15ded99b-599e-4ee5-9eb4-debf5319af7a"
NW_020271547.1	RepeatMasker	Unknown	1235839	1236159	636	+	.	ID="RND-1_FAMILY-2";Tend="1206";Tstart="867";shortTE="F";uid="aef3e24e-6d1f-47b0-b2de-47924c1e397b"
NW_020271547.1	RepeatMasker	DNA/hAT-hAT19	26762	27586	5006	+	.	ID="DNA8-80_AP";Tend="849";Tstart="1";shortTE="F";uid="1936358a-0898-4d41-9a55-b161fe1a5802"
NW_020271547.1	RepeatMasker	DNA	1763377	1763795	1198	+	.	ID="DNA4-3_AP";Tend="554";Tstart="127";shortTE="F";uid="65054a66-20d1-4c16-8150-18a525f61caf"
NW_020271547.1	RepeatMasker	DNA/Ginger-2	1023262	1023626	569	+	.	ID="GINGER2-N2_AP";Tend="1689";Tstart="1286";shortTE="F";uid="b9fc7bd3-8771-4e3c-88f2-1d495646471e"
NW_020271547.1	RepeatMasker	LINE/I-Jockey	1514690	1515311	529	+	.	ID="RND-6_FAMILY-3145";Tend="1319";Tstart="678";shortTE="F";uid="dedf6d6d-74bc-4a40-8ae7-6abfe832f242"
NW_020271547.1	RepeatMasker	DNA	1296582	1297061	1294	+	.	ID="DNA4-2_AP";Tend="769";Tstart="292";shortTE="F";uid="19fba53b-6208-41dd-b5b0-409df839b082"
NW_020271547.1	RepeatMasker	Retroposon?	1477991	1478568	426	+	.	ID="SINE2-2_AP";Tend="642";Tstart="5";shortTE="F";uid="e26dde23-3a3e-4cf1-9993-30a24ac4e940"
NW_020271547.1	RepeatMasker	Retroposon?	2920748	2921162	693	+	.	ID="SINE2-2_AP";Tend="408";Tstart="3";shortTE="F";uid="ba144b17-56ed-4ad1-ab00-5401b24ac986"
NW_020271547.1	RepeatMasker	Retroposon?	1478821	1479005	410	+	.	ID="RND-3_FAMILY-44";Tend="1380";Tstart="1197";shortTE="F";uid="0d4f8151-db9a-4557-a0db-b9d1cd453418"
NW_020271547.1	RepeatMasker	Retroposon?	1248065	1248523	1799	+	.	ID="RND-3_FAMILY-44";Tend="1370";Tstart="904";shortTE="F";uid="e1de4aa6-b621-46ba-a9a8-1a540d8ccf5b"
NW_020271547.1	RepeatMasker	DNA/hAT-Charlie	1112051	1112275	627	+	.	ID="HAT-N11_AP";Tend="473";Tstart="278";shortTE="F";uid="2d6db831-d20f-450d-9ff4-24195bd77c44"
NW_020271547.1	RepeatMasker	Unknown	1641129	1641631	4340	+	.	ID="RND-1_FAMILY-57";Tend="1491";Tstart="997";shortTE="F";uid="55307194-593e-45ed-9c9d-05581256979b"
NW_020271547.1	RepeatMasker	DNA	2374024	2374784	1549	+	.	ID="DNA4-2_AP";Tend="764";Tstart="8";shortTE="F";uid="3c95a1a2-9d51-4760-879b-cc68eca5b7df"
NW_020271547.1	RepeatMasker	Retroposon?	39422	40023	653	+	.	ID="RND-3_FAMILY-44";TEgroup="ctg_1182%7CRND-3_FAMILY-44%7C1";Tend="1373";Tstart="853";shortTE="F";uid="5eb7868c-b31c-454a-a089-6137df210cc7"
NW_020271547.1	RepeatMasker	DNA/hAT-Tip100	839850	841259	1716	+	.	ID="RND-6_FAMILY-2601";Tend="1950";Tstart="576";shortTE="F";uid="eefa969a-1726-4be4-b3a1-2dd13b6eaaab"
NW_020271547.1	RepeatMasker	Retroposon?	574696	574857	836	+	.	ID="RND-3_FAMILY-44";Tend="1366";Tstart="1193";shortTE="F";uid="a95a6ee8-6b7b-4d0a-84b9-d92cefdbab0a"
NW_020271547.1	RepeatMasker	Retroposon?	2927321	2927579	566	+	.	ID="SINE2-2_AP";Tend="271";Tstart="1";shortTE="F";uid="055ea08a-08a8-4b80-9393-a575657cfc7f"
NW_020271547.1	RepeatMasker	LINE/I-Jockey	505715	506159	443	+	.	ID="RND-6_FAMILY-8490";Tend="1340";Tstart="873";shortTE="F";uid="c7b53d27-fb59-4b31-8435-5dd455255c27"
NW_020271547.1	RepeatMasker	DNA/MULE-MuDR	743354	744075	707	+	.	ID="RND-6_FAMILY-5173";Tend="2259";Tstart="1551";shortTE="F";uid="614bcd3c-f45f-415b-955e-ec7ceb8984b2"
NW_020271547.1	RepeatMasker	Unknown	328839	329086	1953	+	.	ID="RND-1_FAMILY-43";Tend="1233";Tstart="989";shortTE="F";uid="0ecd5f81-c6ad-4bd7-b329-580bec1d176b"
NW_020271547.1	RepeatMasker	Unknown	1249225	1249672	2717	+	.	ID="RND-6_FAMILY-3721";Tend="1330";Tstart="910";shortTE="F";uid="7e200ceb-c1e7-4061-a323-52e530779d36"
NW_020271547.1	RepeatMasker	Retroposon?	740144	740324	425	+	.	ID="SINE2-2_AP";Tend="197";Tstart="1";shortTE="F";uid="02599030-e027-49a3-bf0a-c6b0fa8ffb71"
NW_020271547.1	RepeatMasker	DNA/Kolobok-E	498302	498866	3589	+	.	ID="RND-5_FAMILY-3287";Tend="1528";Tstart="982";shortTE="F";uid="f60607c3-5521-4232-bd79-1176f3a58a3f"
NW_020271547.1	RepeatMasker	DNA	2358128	2358453	710	+	.	ID="DNA3-8_AP";Tend="350";Tstart="1";shortTE="F";uid="dac1b92b-5605-486b-bae7-47c1c4ec138c"
NW_020271547.1	RepeatMasker	Retroposon?	1987718	1988018	868	+	.	ID="RND-3_FAMILY-44";Tend="1399";Tstart="1117";shortTE="F";uid="e2a493fc-d166-46ac-9e54-b0f7304ffeae"
NW_020271547.1	RepeatMasker	DNA/hAT-Tip100	691871	691996	414	+	.	ID="DNA8-83_AP";Tend="214";Tstart="100";shortTE="F";uid="9d7e3bff-0968-4939-ae46-e2d1f7144acb"
NW_020271547.1	RepeatMasker	RC/Helitron	1343146	1343342	427	+	.	ID="RND-5_FAMILY-1611";Tend="2300";Tstart="2090";shortTE="F";uid="95c2852e-3423-4ac7-a3a6-b2c704472854"
NW_020271547.1	RepeatMasker	DNA/hAT-Ac	1507066	1507352	849	+	.	ID="RND-5_FAMILY-736";Tend="1625";Tstart="1319";shortTE="F";uid="eb5aea71-6121-4950-97d2-ef55345a4854"
NW_020271547.1	RepeatMasker	Retroposon?	2703347	2703530	445	+	.	ID="SINE2-2_AP";Tend="201";Tstart="1";shortTE="F";uid="02c3ba34-386f-4a0c-ab7a-e38be1365dc6"
NW_020271547.1	RepeatMasker	Retroposon?	1328659	1328824	679	+	.	ID="RND-3_FAMILY-44";Tend="1376";Tstart="1216";shortTE="F";uid="5b9f8ba7-cd44-4954-aeb0-eac3750f21bb"
NW_020271547.1	RepeatMasker	DNA/hAT-Charlie	831086	831474	2294	+	.	ID="RND-1_FAMILY-38";Tend="1324";Tstart="984";shortTE="F";uid="aa1e38cc-233f-41a6-8dcd-84d25aec745c"
NW_020271547.1	RepeatMasker	Retroposon?	19423	19728	673	+	.	ID="RND-3_FAMILY-44";Tend="1372";Tstart="1108";shortTE="F";uid="9227ad31-ded4-4ebe-ae51-aefd592ce6bb"
NW_020271547.1	RepeatMasker	DNA/Sola-1	367866	368076	1551	+	.	ID="SOLA1-6_AP";Tend="209";Tstart="1";shortTE="F";uid="e3c6e8e5-b0ef-4dd8-9f27-d35c10e95450"
NW_020271547.1	RepeatMasker	DNA/hAT-Tip100	1148643	1148905	706	+	.	ID="RND-5_FAMILY-340";Tend="1445";Tstart="1193";shortTE="F";uid="a0e7d33a-2521-4fe2-9507-77452469ec79"
NW_020271547.1	RepeatMasker	Unknown	256226	257182	5969	+	.	ID="RND-1_FAMILY-19";Tend="1836";Tstart="878";shortTE="F";uid="f195dd34-b1cb-4f50-8cf9-501e61a087c5"
NW_020271547.1	RepeatMasker	Unknown	586734	587234	1197	+	.	ID="RND-1_FAMILY-103";Tend="1491";Tstart="1028";shortTE="F";uid="f99965df-0d50-49e8-a783-5165266cf1cf"
NW_020271547.1	RepeatMasker	DNA/Kolobok-T2	149671	150157	933	+	.	ID="KOLOBOK-3_AP";Tend="4306";Tstart="3824";shortTE="F";uid="444b2987-442e-4bbc-9fce-7b7724a4b6fb"
NW_020271547.1	RepeatMasker	DNA/Kolobok-T2	286279	286403	498	+	.	ID="REP-4_PBA";Tend="586";Tstart="464";shortTE="F";uid="e0b31069-860c-4c5d-893d-8a5d2bf3f7ab"
NW_020271547.1	RepeatMasker	Retroposon?	985774	986091	989	+	.	ID="RND-3_FAMILY-44";Tend="1396";Tstart="1073";shortTE="F";uid="d4e2f03f-4ffd-4aeb-917c-5fd9054185dc"
NW_020271547.1	RepeatMasker	Retroposon?	2004210	2004422	599	+	.	ID="RND-3_FAMILY-44";Tend="1318";Tstart="1117";shortTE="F";uid="b46e41d0-a8ce-470f-a83d-403b9b1835f0"
NW_020271547.1	RepeatMasker	DNA/MULE-MuDR	1585745	1585936	759	+	.	ID="RND-6_FAMILY-5028";TEgroup="ctg_1182%7CRND-6_FAMILY-5028%7C1";Tend="2036";Tstart="1863";shortTE="F";uid="9e539ba5-2637-4f59-ab98-09e424e8443b"
NW_020271547.1	RepeatMasker	Unknown	2553172	2553314	691	+	.	ID="RND-1_FAMILY-101";Tend="644";Tstart="501";shortTE="F";uid="06e795f3-eb71-47c2-891c-e59f8c425544"
NW_020271547.1	RepeatMasker	DNA/hAT-hAT19	2827192	2827883	3969	+	.	ID="RND-6_FAMILY-10419";Tend="1585";Tstart="930";shortTE="F";uid="c44a1cac-f65b-488c-9f0b-658c7cd49c47"
NW_020271547.1	RepeatMasker	DNA	402833	403567	1599	+	.	ID="DNA4-2_AP";Tend="769";Tstart="10";shortTE="F";uid="37f1a474-c321-4f70-9295-1588c8dfba78"
NW_020271547.1	RepeatMasker	DNA	2755002	2755236	509	+	.	ID="DNA4-2_AP";Tend="645";Tstart="416";shortTE="F";uid="32e323c7-a888-483c-a264-7899f2776263"
NW_020271547.1	RepeatMasker	Retroposon?	1161412	1161548	453	+	.	ID="RND-3_FAMILY-44";Tend="1302";Tstart="1160";shortTE="F";uid="2b7ac17d-1067-4f29-9f77-9694477b13d5"
NW_020271547.1	RepeatMasker	DNA/Kolobok-T2	1108692	1109064	1645	+	.	ID="KOLOBOK-3_AP";Tend="4077";Tstart="3676";shortTE="F";uid="08efa0e3-5a42-4fd1-865c-aab55f5b448c"
NW_020271547.1	RepeatMasker	Unknown	2266604	2266945	1663	+	.	ID="RND-1_FAMILY-3";Tend="1302";Tstart="952";shortTE="F";uid="bb9e9228-446b-46d5-b3d3-99d55439715c"
NW_020271547.1	RepeatMasker	Unknown	280286	280892	2880	+	.	ID="RND-4_FAMILY-1307";Tend="1572";Tstart="955";shortTE="F";uid="024ccf9f-ee91-40e6-a705-970f6a6832ba"
NW_020271547.1	RepeatMasker	Retroposon?	1928590	1929080	792	+	.	ID="SINE2-2_AP";Tend="515";Tstart="1";shortTE="F";uid="2b8c8118-68b9-4f3e-b512-38d5c56264af"
NW_020271547.1	RepeatMasker	DNA/hAT-Tip100	1506224	1506757	2758	+	.	ID="RND-6_FAMILY-7876";Tend="1508";Tstart="986";shortTE="F";uid="1938d6a4-127b-43ba-8b76-9fefcbd7cd65"
NW_020271547.1	RepeatMasker	Retroposon?	158825	159026	728	+	.	ID="RND-3_FAMILY-44";Tend="1352";Tstart="1155";shortTE="F";uid="6c3a9f1c-3dd2-439b-8620-44d301369bf8"
NW_020271547.1	RepeatMasker	RC/Helitron	561489	561840	2083	+	.	ID="RND-6_FAMILY-7003";Tend="1341";Tstart="971";shortTE="F";uid="bdd25f80-0738-4593-8184-e9889b6dc07a"
NW_020271547.1	RepeatMasker	Retroposon?	2713739	2714237	584	+	.	ID="SINE2-2_AP";Tend="545";Tstart="1";shortTE="F";uid="2d1a0714-2d51-4c47-be5b-ba09ac8a8fb3"
NW_020271547.1	RepeatMasker	DNA/TcMar-Mariner	1997272	1997527	1185	+	.	ID="RND-5_FAMILY-2335";Tend="1172";Tstart="910";shortTE="F";uid="6879d596-e75c-4ac6-9bc7-d2a1a5c741f2"
NW_020271547.1	RepeatMasker	DNA	98037	98380	876	+	.	ID="dna4-2_ap";Tend="313";Tstart="1";shortTE="F";uid="aa932899-90c9-45b7-8748-3d7bc27ac0e6"
NW_020271547.1	RepeatMasker	Unknown	1180952	1181480	2558	+	.	ID="RND-5_FAMILY-651";Tend="1403";Tstart="886";shortTE="F";uid="82a34a6c-cf1e-4270-9a58-fdd94cc05b26"
NW_020271547.1	RepeatMasker	Unknown	127790	128138	1843	+	.	ID="RND-1_FAMILY-3";Tend="1236";Tstart="890";shortTE="F";uid="1f15d8a8-8279-4d31-9b8d-c2afe69392b0"
NW_020271547.1	RepeatMasker	Unknown	869772	869872	439	+	.	ID="RND-1_FAMILY-2";Tend="1167";Tstart="1065";shortTE="F";uid="39f6e12f-a2bb-426e-a21f-458da7ac2315"
NW_020271547.1	RepeatMasker	DNA/hAT-hAT19	1870630	1870838	1031	+	.	ID="RND-5_FAMILY-271";Tend="1533";Tstart="1317";shortTE="F";uid="cee3102e-6f45-4951-b307-2f1218aa3986"
NW_020271547.1	RepeatMasker	DNA/hAT-Charlie	2354717	2355050	457	+	.	ID="RND-5_FAMILY-2427";TEgroup="ctg_1182%7CRND-5_FAMILY-2427%7C1";Tend="1140";Tstart="828";shortTE="T";uid="321fbc73-a348-4c51-a9c7-ebe7fdcc4645"
NW_020271547.1	RepeatMasker	DNA	1968354	1968615	843	+	.	ID="DNA4-3_AP";Tend="541";Tstart="272";shortTE="F";uid="ef14a755-9dff-4123-b7ca-80d83b10b27b"
NW_020271547.1	RepeatMasker	Retroposon?	428532	428842	592	+	.	ID="RND-3_FAMILY-44";Tend="1387";Tstart="1080";shortTE="F";uid="51f7766b-e1c2-4a95-af06-d093c00f4323"
NW_020271547.1	RepeatMasker	Unknown	186095	186208	564	+	.	ID="RND-5_FAMILY-1004";Tend="1562";Tstart="1442";shortTE="F";uid="52182932-1afb-4439-b163-40b47f390656"
NW_020271547.1	RepeatMasker	DNA	857566	857733	436	+	.	ID="ttaa2b_ap";Tend="380";Tstart="207";shortTE="F";uid="ef287559-33c8-4712-a721-0a39a3c067b1"
NW_020271547.1	RepeatMasker	DNA	2759136	2759652	1180	+	.	ID="DNA4-2_AP";Tend="739";Tstart="240";shortTE="F";uid="a49f3531-06f5-4500-91aa-65420dd86f87"
NW_020271547.1	RepeatMasker	Unknown	1336590	1336940	654	+	.	ID="RND-1_FAMILY-36";Tend="1303";Tstart="963";shortTE="F";uid="a3db96b0-4139-4749-a77e-283202062e50"
NW_020271547.1	RepeatMasker	DNA/hAT-Charlie	720367	720693	2322	+	.	ID="RND-1_FAMILY-38";Tend="1324";Tstart="981";shortTE="F";uid="a3c5ac06-3c5e-4d45-8131-26dfaa0ce09d"
NW_020271547.1	RepeatMasker	Retroposon?	16897	17018	450	+	.	ID="RND-3_FAMILY-44";Tend="1306";Tstart="1185";shortTE="F";uid="6570f4da-9e2e-4925-84a8-cd02ec82bb5a"
NW_020271547.1	RepeatMasker	LINE/I-Jockey	127531	127767	721	+	.	ID="RND-6_FAMILY-3145";Tend="1339";Tstart="1091";shortTE="F";uid="92913df7-43a3-401c-88a4-2e656a415b0e"
NW_020271547.1	RepeatMasker	Retroposon?	343618	344053	609	+	.	ID="SINE2-1_AP";Tend="525";Tstart="1";shortTE="F";uid="80c3f415-0b98-47d0-bf00-2919379ba067"
NW_020271547.1	RepeatMasker	DNA/hAT	1165011	1165260	442	+	.	ID="RND-5_FAMILY-1734";Tend="1549";Tstart="1254";shortTE="F";uid="7ae7ab8f-065d-41ab-8e6a-b201a41391c5"
NW_020271547.1	RepeatMasker	DNA	1593382	1593532	400	+	.	ID="dna2-2_ap";Tend="214";Tstart="66";shortTE="F";uid="15e8370f-cbd0-4654-8b72-0d99d159f57d"
NW_020271547.1	RepeatMasker	RC/Helitron	1808742	1811007	3360	+	.	ID="RND-6_FAMILY-18610";Tend="2209";Tstart="3";shortTE="F";uid="7b0d867b-9530-42a0-8613-2c38fb85683b"
NW_020271547.1	RepeatMasker	Retroposon?	2736911	2737550	878	+	.	ID="SINE2-1_AP";Tend="1331";Tstart="90";shortTE="F";uid="a11f28dc-798b-4461-abe4-f1abdeffce33"
NW_020271547.1	RepeatMasker	DNA	724865	725093	407	+	.	ID="dna4-2b_ap";Tend="773";Tstart="529";shortTE="F";uid="84c8c10d-8e26-4405-a2dc-a85bb5839078"
NW_020271547.1	RepeatMasker	DNA/Ginger-1	126721	126839	445	+	.	ID="GINGER1-1_AP";Tend="4357";Tstart="4241";shortTE="F";uid="3c9340d1-c20a-4362-a61e-db1f029d5011"
NW_020271547.1	RepeatMasker	Retroposon?	226042	226902	1696	+	.	ID="RND-3_FAMILY-44";Tend="1065";Tstart="154";shortTE="F";uid="fa74adc2-cc8b-4f9d-bc7b-1aa133fa7f27"
NW_020271547.1	RepeatMasker	Unknown	245602	246045	3034	+	.	ID="RND-5_FAMILY-5421";Tend="1359";Tstart="940";shortTE="F";uid="6bb19ae4-6e45-47a2-9509-1ad0015b90a9"
NW_020271547.1	RepeatMasker	Unknown	2778245	2779215	4928	+	.	ID="RND-1_FAMILY-19";Tend="1823";Tstart="919";shortTE="F";uid="ae81d25f-780e-47a5-a6fe-b556ed674b60"
NW_020271547.1	RepeatMasker	DNA/TcMar-Pogo	113218	113775	3728	+	.	ID="RND-1_FAMILY-5";Tend="1513";Tstart="927";shortTE="F";uid="2094b0ad-3b96-493e-bb45-fb2b0c737d11"
NW_020271547.1	RepeatMasker	DNA/hAT	98645	98961	938	+	.	ID="rnd-5_family-7285";Tend="1431";Tstart="976";shortTE="F";uid="a205b111-2034-41b8-b446-2003ebe11214"
NW_020271547.1	RepeatMasker	Retroposon?	33443	33602	445	+	.	ID="SINE2-1_AP";Tend="1364";Tstart="1205";shortTE="F";uid="6e2e6b2d-98cb-4d32-bf8d-a13947fd0a70"
NW_020271547.1	RepeatMasker	Unknown	155307	155446	509	+	.	ID="RND-6_FAMILY-219";Tend="1556";Tstart="1406";shortTE="F";uid="7760168b-a870-46d9-866c-183e5d6d9b38"
NW_020271547.1	RepeatMasker	Unknown	2118150	2118842	2521	+	.	ID="RND-4_FAMILY-1307";Tend="1644";Tstart="931";shortTE="F";uid="08b23099-827e-46d7-98f9-b011befa5e77"
NW_020271547.1	RepeatMasker	Retroposon?	1682372	1683049	906	+	.	ID="RND-3_FAMILY-44";Tend="1323";Tstart="651";shortTE="F";uid="eda42567-4e65-4c32-a397-58db2acb0a5f"
NW_020271547.1	RepeatMasker	DNA/TcMar-Pogo	492136	492399	839	+	.	ID="RND-6_FAMILY-5775";Tend="1118";Tstart="860";shortTE="F";uid="429b2ca0-555b-4df5-98a8-ee1d1dbd825e"
NW_020271547.1	RepeatMasker	DNA	559529	559675	500	+	.	ID="DNA4-3_AP";Tend="274";Tstart="125";shortTE="F";uid="4f2ca74a-6e8b-484c-83ee-c67c01d0c3f3"
NW_020271547.1	RepeatMasker	Retroposon?	1178307	1179134	1159	+	.	ID="RND-3_FAMILY-44";Tend="1370";Tstart="524";shortTE="F";uid="1d37747d-5e0c-40b8-898e-a4a30745365d"
NW_020271547.1	RepeatMasker	DNA/MULE-MuDR	34501	35049	2345	+	.	ID="RND-6_FAMILY-5173";Tend="1078";Tstart="560";shortTE="F";uid="928e7a75-93b5-4e3d-b9f0-6eb2b7a7643c"
NW_020271547.1	RepeatMasker	DNA/MULE-MuDR	301841	302363	607	+	.	ID="RND-5_FAMILY-3666";Tend="2839";Tstart="2363";shortTE="F";uid="173b8f62-87f7-476c-b96e-afbb7106c70f"
NW_020271547.1	RepeatMasker	DNA	1855533	1855830	829	+	.	ID="dna4-2_ap";Tend="279";Tstart="1";shortTE="F";uid="d0ba3e7f-1864-4ece-870c-e556669d3ad7"
NW_020271547.1	RepeatMasker	DNA	847921	848608	1505	+	.	ID="DNA4-2_AP";Tend="768";Tstart="1";shortTE="F";uid="3c47f3e2-c45e-43ee-9929-a275f430bbf0"
NW_020271547.1	RepeatMasker	DNA/MULE-MuDR	200670	201598	615	+	.	ID="rnd-6_family-9580";Tend="1611";Tstart="781";shortTE="F";uid="69e3193e-5358-4a67-9d9b-2b272326370f"
NW_020271547.1	RepeatMasker	DNA	12031	12317	725	+	.	ID="DNA8-27_AP";Tend="558";Tstart="202";shortTE="F";uid="7c1edb07-6a6a-4da6-a090-f8b6f68e88f6"
NW_020271547.1	RepeatMasker	DNA/Maverick	2554557	2554920	744	+	.	ID="RND-6_FAMILY-7355";Tend="1253";Tstart="890";shortTE="F";uid="8a12ba31-b05f-42e5-acfe-44457a788d29"
NW_020271547.1	RepeatMasker	DNA/TcMar-Pogo	492805	492927	537	+	.	ID="RND-6_FAMILY-5775";Tend="1467";Tstart="1363";shortTE="F";uid="e5bdb00d-b3b5-4192-8053-70ae254c3836"
NW_020271547.1	RepeatMasker	Unknown	205711	205967	1506	+	.	ID="RND-1_FAMILY-19";Tend="1160";Tstart="913";shortTE="F";uid="59814b7d-3d28-454c-ab9a-10324358d458"
NW_020271547.1	RepeatMasker	Retroposon?	257169	257497	419	+	.	ID="SINE2-1_AP";Tend="978";Tstart="653";shortTE="F";uid="4bd82249-e07e-4c2c-9097-9e58060ebd5c"
NW_020271547.1	RepeatMasker	Retroposon?	417069	417284	473	+	.	ID="RND-6_FAMILY-3288";Tend="1952";Tstart="1762";shortTE="F";uid="473d6b48-c695-4639-aaf0-0a24d6dc24a1"
NW_020271547.1	RepeatMasker	Retroposon?	2656858	2657483	495	+	.	ID="RND-3_FAMILY-44";Tend="1350";Tstart="719";shortTE="F";uid="b8da00de-8000-42c0-92ee-adc2c4793066"
NW_020271547.1	RepeatMasker	LINE/L2	2776178	2776892	3570	+	.	ID="RND-6_FAMILY-10488";Tend="930";Tstart="306";shortTE="F";uid="670b1d96-90b9-488c-94f2-2616a80996c6"
NW_020271547.1	RepeatMasker	Unknown	1339674	1341025	4416	+	.	ID="RND-1_FAMILY-33";Tend="1619";Tstart="64";shortTE="F";uid="4c5903e7-3f07-4f89-be97-b2e5745d650b"
NW_020271547.1	RepeatMasker	Unknown	1336306	1336597	458	+	.	ID="RND-1_FAMILY-33";TEgroup="ctg_1182%7CRND-1_FAMILY-33%7C2";Tend="794";Tstart="375";shortTE="T";uid="9397d8fc-5f40-472c-9dfc-b49681a19e19"
NW_020271547.1	RepeatMasker	Retroposon?	440340	440526	416	+	.	ID="RND-3_FAMILY-44";Tend="963";Tstart="779";shortTE="F";uid="d7755bd4-9371-4e62-b77e-03ee61d2a214"
NW_020271547.1	RepeatMasker	DNA/hAT-Tip100	514747	515005	1633	+	.	ID="RND-5_FAMILY-1134";Tend="1186";Tstart="926";shortTE="F";uid="866467c9-0a1d-4f3c-9f5a-03fa5df98449"
NW_020271547.1	RepeatMasker	Unknown	1086517	1086922	1585	+	.	ID="RND-4_FAMILY-560";Tend="1493";Tstart="1017";shortTE="F";uid="ee23834d-b1c7-4f96-ae6f-4b8efa75bd5b"
NW_020271547.1	RepeatMasker	Unknown	1423035	1423302	1318	+	.	ID="RND-1_FAMILY-2";Tend="1223";Tstart="951";shortTE="F";uid="b8520026-1177-4f74-9177-d58fdce9975e"
NW_020271547.1	RepeatMasker	Unknown	2797893	2798090	1160	+	.	ID="RND-1_FAMILY-2";Tend="1187";Tstart="955";shortTE="F";uid="6d932e82-0040-44fc-b06b-b24f9ccbbe1f"
NW_020271547.1	RepeatMasker	Retroposon?	135908	137110	2307	+	.	ID="RND-3_FAMILY-44";TEgroup="ctg_1182%7CRND-3_FAMILY-44%7C2";Tend="1389";Tstart="671";shortTE="F";uid="e31236cc-b5b8-4f45-b186-6a8cb4e1e165"
NW_020271547.1	RepeatMasker	Retroposon?	456962	457865	2325	+	.	ID="RND-3_FAMILY-44";Tend="1442";Tstart="582";shortTE="F";uid="ee163efa-6122-438c-b07c-b29412d05bbc"
NW_020271547.1	RepeatMasker	LINE/I-Jockey	586007	586714	685	+	.	ID="RND-6_FAMILY-3145";Tend="1579";Tstart="447";shortTE="F";uid="50439831-3b93-47a7-9304-684b5d9c5538"
NW_020271547.1	RepeatMasker	DNA/MULE-MuDR	2822520	2823212	3033	+	.	ID="RND-1_FAMILY-92";Tend="1705";Tstart="1017";shortTE="F";uid="4a4316bc-e6f9-4e2f-b24c-98fbd1357f3f"
NW_020271547.1	RepeatMasker	DNA	491631	491765	487	+	.	ID="ttaa18_ap";Tend="492";Tstart="357";shortTE="F";uid="67e2eaf3-10ce-4f94-9cb0-2cc122ea2bf1"
NW_020271547.1	RepeatMasker	DNA/hAT-hAT19	693315	693926	751	+	.	ID="HAT-N5_AP";Tend="839";Tstart="219";shortTE="F";uid="4458c9ef-b2f7-4b06-9bbf-7604c87d620f"
NW_020271547.1	RepeatMasker	Unknown	177299	177691	874	+	.	ID="RND-1_FAMILY-15";Tend="882";Tstart="458";shortTE="F";uid="f0b8aa4b-a1eb-45d7-8cb1-29ecce1327cf"
NW_020271547.1	RepeatMasker	DNA/TcMar-Pogo	2369868	2370159	849	+	.	ID="RND-1_FAMILY-35";Tend="1776";Tstart="1396";shortTE="F";uid="79eb456d-e9fc-4780-8d47-a1a1b69c4dc3"
NW_020271547.1	RepeatMasker	Retroposon?	324716	324935	474	+	.	ID="RND-3_FAMILY-44";Tend="1381";Tstart="1123";shortTE="F";uid="ff9e1fe9-5f89-406d-8050-5d3f8ff175f9"
NW_020271547.1	RepeatMasker	DNA/MULE-MuDR	75273	75696	660	+	.	ID="MUDR8X_AP";Tend="1475";Tstart="1049";shortTE="F";uid="1cef96cc-8b61-4012-852e-a5bbf337fbf3"
NW_020271547.1	RepeatMasker	Unknown	1341299	1341950	488	+	.	ID="RND-1_FAMILY-36";TEgroup="ctg_1182%7CRND-1_FAMILY-36%7C1";Tend="1303";Tstart="1039";shortTE="F";uid="38896527-ba8e-41eb-8b5d-dedf7a80e3eb"
NW_020271547.1	RepeatMasker	DNA/hAT-hAT19	2097665	2098125	522	+	.	ID="DNA8-73_AP";TEgroup="ctg_1182%7CDNA8-73_AP%7C1";Tend="783";Tstart="34";shortTE="F";uid="56c6c342-50fd-46ec-9536-7f225f28b8bc"
NW_020271547.1	RepeatMasker	Retroposon?	1837642	1837743	409	+	.	ID="RND-3_FAMILY-44";Tend="1318";Tstart="1218";shortTE="F";uid="eb619680-39ce-479e-afef-fdce438af967"
NW_020271547.1	RepeatMasker	DNA	2177610	2177988	829	+	.	ID="DNA4-2_AP";Tend="678";Tstart="319";shortTE="F";uid="307f83a0-6293-422f-99ee-7f95b7273a83"
NW_020271547.1	RepeatMasker	DNA/MULE-MuDR	531714	532290	895	+	.	ID="RND-5_FAMILY-3666";TEgroup="ctg_1182%7CRND-5_FAMILY-3666%7C1";Tend="2559";Tstart="687";shortTE="F";uid="804c733d-378b-46c6-b763-29ea0054293c"
NW_020271547.1	RepeatMasker	DNA	1636942	1637110	548	+	.	ID="dna4-2_ap";Tend="176";Tstart="1";shortTE="F";uid="ee22855b-13a2-4b6e-91c8-8f84adf17868"
NW_020271547.1	RepeatMasker	Unknown	1343470	1343629	682	+	.	ID="RND-4_FAMILY-560";Tend="1077";Tstart="940";shortTE="F";uid="6e23602b-bad8-4455-a23d-3d165b09172d"
NW_020271547.1	RepeatMasker	Retroposon?	2417300	2417709	501	+	.	ID="SINE2-1_AP";Tend="1369";Tstart="955";shortTE="F";uid="49f12ca3-c7d4-4eec-afaa-60128dee9fd9"
NW_020271547.1	RepeatMasker	Unknown	978422	979477	2522	+	.	ID="RND-6_FAMILY-7428";Tend="1277";Tstart="211";shortTE="F";uid="8c775d4d-13e5-4df1-b419-1c6de9bff75a"
NW_020271547.1	RepeatMasker	DNA	84082	84265	454	+	.	ID="dna2-2_ap";Tend="657";Tstart="457";shortTE="F";uid="e2c42a03-5fa1-422d-8bbd-67e9bf4975a3"
NW_020271547.1	RepeatMasker	DNA/hAT-hAT19	1156207	1156472	1248	+	.	ID="HAT-N2_AP";Tend="273";Tstart="1";shortTE="F";uid="473eda84-0c42-4bf2-ad7f-e5aab555caaf"
NW_020271547.1	RepeatMasker	LINE/I-Jockey	699731	700053	488	+	.	ID="RND-5_FAMILY-719";Tend="1308";Tstart="1000";shortTE="F";uid="f997c74e-8626-4dea-97d2-a11412f407b2"
NW_020271547.1	RepeatMasker	DNA	2325492	2325833	488	+	.	ID="DNA4-3_AP";Tend="633";Tstart="260";shortTE="F";uid="e823a267-c5fc-4b7e-9a64-927c6a4a75ad"
NW_020271547.1	RepeatMasker	DNA/hAT-Tip100	2877057	2877235	775	+	.	ID="RND-5_FAMILY-340";Tend="1377";Tstart="1187";shortTE="F";uid="c327cde4-d97a-498f-a05b-b5a7e8d51728"
NW_020271547.1	RepeatMasker	DNA/hAT-Blackjack	570180	570989	601	+	.	ID="HAT-12_LMI";Tend="1976";Tstart="1169";shortTE="F";uid="d318ca06-4b03-4f9b-9ee3-eebbfead334d"
NW_020271547.1	RepeatMasker	Retroposon?	2157297	2157455	477	+	.	ID="SINE2-2_AP";Tend="162";Tstart="1";shortTE="F";uid="88edf229-0f09-41d7-b1a3-2b52fe37355f"
NW_020271547.1	RepeatMasker	DNA/hAT-hAT19	1477179	1477398	1320	+	.	ID="DNA8-64_AP";Tend="227";Tstart="1";shortTE="F";uid="87ac6d9e-e672-4e6c-a24b-2d647d33a9a8"
NW_020271547.1	RepeatMasker	DNA	1979443	1979756	678	+	.	ID="DNA4-2_AP";Tend="315";Tstart="4";shortTE="F";uid="db20ad85-979a-4241-bf22-fab2770eeab1"
NW_020271547.1	RepeatMasker	DNA	269665	270060	1918	+	.	ID="TTAA2C_AP";Tend="423";Tstart="27";shortTE="F";uid="cab32f7a-bf89-47bc-a36c-5c79e78cfb03"
NW_020271547.1	RepeatMasker	DNA	1266423	1266615	583	+	.	ID="TTAA3C_AP";Tend="198";Tstart="1";shortTE="F";uid="2c5a2acf-f2c0-48c2-8419-5bdaad2f7332"
NW_020271547.1	RepeatMasker	DNA/TcMar-Tigger	1955251	1955581	717	+	.	ID="RND-5_FAMILY-16";Tend="1206";Tstart="901";shortTE="F";uid="994e9913-f4b7-4f85-a21f-a2a46bd187a4"
NW_020271547.1	RepeatMasker	DNA	519251	519619	1081	+	.	ID="DNA4-2_AP";Tend="769";Tstart="350";shortTE="F";uid="ab33d22b-3bae-43be-bf41-3d1ab7412bf6"
NW_020271547.1	RepeatMasker	Unknown	197841	199025	9385	+	.	ID="RND-6_FAMILY-6057";Tend="1455";Tstart="262";shortTE="F";uid="e17031ec-66bd-4c62-b300-ef42d3796905"
NW_020271547.1	RepeatMasker	DNA	2019165	2019618	679	+	.	ID="DNA4-3_AP";Tend="530";Tstart="97";shortTE="F";uid="eab3305e-6011-49f4-813d-ad5f217976e6"
NW_020271547.1	RepeatMasker	DNA	12482	12685	492	+	.	ID="DNA8-27_AP";Tend="759";Tstart="558";shortTE="F";uid="a1bf7764-f294-4edb-bb3d-dd71e42be39d"
NW_020271547.1	RepeatMasker	Retroposon?	291218	291945	540	+	.	ID="RND-3_FAMILY-44";TEgroup="ctg_1182%7CRND-3_FAMILY-44%7C4";Tend="1234";Tstart="570";shortTE="F";uid="dc1b7106-6376-4e16-8616-88f75ff3b105"
NW_020271547.1	RepeatMasker	DNA	1968672	1968806	416	+	.	ID="TTAA2D_AP";Tend="376";Tstart="243";shortTE="F";uid="bc402bc6-9b62-48ab-b8da-cc5f87180f65"
NW_020271547.1	RepeatMasker	DNA/Kolobok-E	465202	465423	554	+	.	ID="KOLOBOKE-2_AP";Tend="1363";Tstart="1119";shortTE="F";uid="ab6d1573-c01d-4a65-9cfc-5f936d7cac4c"
NW_020271547.1	RepeatMasker	LINE/I	1026966	1027470	1509	+	.	ID="RND-6_FAMILY-1356";Tend="1657";Tstart="1152";shortTE="F";uid="b8b61bf2-1115-4d96-8157-b527cc2ede6c"
NW_020271547.1	RepeatMasker	DNA	928203	928415	483	+	.	ID="DNAX-2_AP";Tend="199";Tstart="1";shortTE="F";uid="917d7708-117e-4417-a967-d11753eb40fa"
NW_020271547.1	RepeatMasker	Retroposon?	227346	227670	1402	+	.	ID="RND-3_FAMILY-44";Tend="1366";Tstart="978";shortTE="F";uid="de4fb691-ee7f-4ebf-aafd-857e67f95645"
NW_020271547.1	RepeatMasker	DNA/hAT-Charlie	286036	286301	691	+	.	ID="RND-6_FAMILY-2383";Tend="1497";Tstart="1227";shortTE="F";uid="12783f00-ad58-47c6-9db6-76214167b06a"
NW_020271547.1	RepeatMasker	DNA/hAT-Tip100	1887094	1887334	1218	+	.	ID="RND-6_FAMILY-1086";Tend="1356";Tstart="1118";shortTE="F";uid="07f5a117-6225-4b8a-be17-4000fc6fc3bc"
NW_020271547.1	RepeatMasker	DNA/Ginger-1	493082	493248	421	+	.	ID="GINGER1-1_AP";Tend="3368";Tstart="3195";shortTE="F";uid="839b3ae4-38f8-40f3-a7c6-89aba3ea2ef6"
NW_020271547.1	RepeatMasker	DNA	651304	651536	448	+	.	ID="ttaa2c_ap";Tend="339";Tstart="107";shortTE="F";uid="772278ad-258d-4303-b24c-113c3e37d1f8"
NW_020271547.1	RepeatMasker	DNA	86465	86621	543	+	.	ID="dna4-2_ap";Tend="233";Tstart="81";shortTE="F";uid="4b9a0cc4-a147-4aa6-bfe3-1b6a17691915"
NW_020271547.1	RepeatMasker	DNA/hAT-hAT19	1477578	1477807	1043	+	.	ID="DNA8-64_AP";Tend="622";Tstart="365";shortTE="F";uid="8891bc40-4ecf-4f2b-92c4-65dd55acec98"
NW_020271547.1	RepeatMasker	Retroposon?	2585818	2586120	822	+	.	ID="SINE2-2_AP";Tend="315";Tstart="4";shortTE="F";uid="1f2c1a61-246e-4a73-81a1-6aea78e83f46"
NW_020271547.1	RepeatMasker	Retroposon?	573697	574690	819	+	.	ID="SINE2-1_AP";Tend="1428";Tstart="339";shortTE="F";uid="3fa6fb6f-8d8a-42a9-9315-51a937485638"
NW_020271547.1	RepeatMasker	DNA/hAT	1056786	1057366	2766	+	.	ID="RND-6_FAMILY-10693";Tend="1407";Tstart="822";shortTE="F";uid="7f674dfc-a6ab-4163-85b7-348430178e45"
NW_020271547.1	RepeatMasker	DNA/hAT-hAT19	214938	215325	1312	+	.	ID="DNA8-66_AP";TEgroup="ctg_1182%7CDNA8-66_AP%7C1";Tend="572";Tstart="1";shortTE="F";uid="00768167-e3ee-4a58-9d8a-a129980a0843"
NW_020271547.1	RepeatMasker	Retroposon?	2082909	2083269	438	+	.	ID="SINE2-1_AP";Tend="1214";Tstart="852";shortTE="F";uid="dc937833-8ff9-45aa-9d0f-9a46651bef1b"
NW_020271547.1	RepeatMasker	DNA/TcMar-Tigger	27675	27877	739	+	.	ID="RND-5_FAMILY-3029";Tend="1043";Tstart="950";shortTE="F";uid="98f852b8-55ae-4e40-87ff-4285394e86b3"
NW_020271547.1	RepeatMasker	Retroposon?	1971770	1972020	502	+	.	ID="RND-3_FAMILY-44";Tend="1352";Tstart="1061";shortTE="F";uid="e394253f-d1cb-4eca-84c2-9609a4cf359a"
NW_020271547.1	RepeatMasker	Retroposon?	106291	107289	797	+	.	ID="SINE2-1_AP";Tend="1181";Tstart="155";shortTE="F";uid="43d07c59-90eb-4853-8386-52cd2fcb8bd6"
NW_020271547.1	RepeatMasker	DNA/hAT-hAT19	559676	560343	1408	+	.	ID="DNA8-80_AP";TEgroup="ctg_1182%7CDNA8-80_AP%7C1";Tend="834";Tstart="1";shortTE="F";uid="cc318421-eb49-42e5-873d-2189b7ec9c29"
NW_020271547.1	RepeatMasker	DNA	812772	813045	511	+	.	ID="dna4-1_ap";Tend="301";Tstart="14";shortTE="F";uid="3b38f97a-87c9-497a-ba9c-f22018aef3ec"
NW_020271547.1	RepeatMasker	DNA	79829	80046	442	+	.	ID="DNA4-3_AP";Tend="633";Tstart="380";shortTE="F";uid="c419e971-90fd-406f-ab55-4504fcc31de1"
NW_020271547.1	RepeatMasker	Retroposon?	257510	257734	873	+	.	ID="RND-3_FAMILY-44";Tend="1372";Tstart="1161";shortTE="F";uid="5cc64718-3fdd-4662-b561-fe5dd55a942c"
NW_020271547.1	RepeatMasker	DNA	857752	858063	925	+	.	ID="DNA4-2_AP";Tend="387";Tstart="56";shortTE="F";uid="2616b0cc-6a7e-403f-ac51-48968283cb01"
NW_020271547.1	RepeatMasker	DNA/hAT-Tip100	2874208	2874446	1291	+	.	ID="RND-5_FAMILY-1134";Tend="1197";Tstart="969";shortTE="F";uid="60ced8e9-d334-485a-99e5-18b66a141982"
NW_020271547.1	RepeatMasker	DNA	2917778	2918241	720	+	.	ID="TTAA2D_AP";Tend="421";Tstart="15";shortTE="F";uid="cae1b4dd-9edc-4523-91ec-52d02a22142c"
NW_020271547.1	RepeatMasker	DNA	1456687	1456861	421	+	.	ID="DNA-TTAA-1_AP";Tend="181";Tstart="1";shortTE="F";uid="b44e49f9-6261-4c99-98c1-52d6f76c106f"
NW_020271547.1	RepeatMasker	DNA	2752003	2752358	1276	+	.	ID="TTAA11_AP";Tend="370";Tstart="1";shortTE="F";uid="521b88c1-b9a3-4152-bf85-22ecdea62466"
NW_020271547.1	RepeatMasker	Retroposon?	1077870	1078809	1545	+	.	ID="SINE2-1_AP";Tend="1005";Tstart="1";shortTE="F";uid="b017d1f6-a9a5-4f67-bf96-87c7a464ec2c"
NW_020271547.1	RepeatMasker	DNA	2957737	2958028	928	+	.	ID="dna4-2_ap";Tend="283";Tstart="6";shortTE="F";uid="c46d5bbe-fed5-466c-88e2-3c339d21644a"
NW_020271547.1	RepeatMasker	Retroposon?	2497557	2498013	426	+	.	ID="RND-3_FAMILY-44";Tend="1236";Tstart="809";shortTE="F";uid="a77bf3b0-0e25-42e2-80cc-87ea29a6dc64"
NW_020271547.1	RepeatMasker	Unknown	1927053	1927755	4945	+	.	ID="RND-1_FAMILY-24";Tend="1612";Tstart="926";shortTE="F";uid="04659fec-1f53-49db-83e5-c075b6c67dd3"
NW_020271547.1	RepeatMasker	DNA	155501	155921	792	+	.	ID="DNA4-2_AP";Tend="472";Tstart="75";shortTE="F";uid="b560ec5d-6c29-466b-a2ae-c1e47994d908"
NW_020271547.1	RepeatMasker	DNA/hAT-hAT19	691812	691951	431	+	.	ID="HAT-N15_AP";Tend="141";Tstart="2";shortTE="F";uid="723b862a-4885-4495-8b84-f2e0a70efbd6"
NW_020271547.1	RepeatMasker	Retroposon?	595280	595743	500	+	.	ID="SINE2-1_AP";Tend="1430";Tstart="573";shortTE="F";uid="2237eeee-8940-4324-a6ec-f7f80c565444"
NW_020271547.1	RepeatMasker	Retroposon?	89291	90008	1137	+	.	ID="SINE2-1_AP";Tend="1189";Tstart="375";shortTE="F";uid="eb62dd38-15b6-4b8e-92c2-1c27fb49bf8b"
NW_020271547.1	RepeatMasker	Unknown	1156463	1156839	561	+	.	ID="RND-1_FAMILY-116";TEgroup="ctg_1182%7CRND-1_FAMILY-116%7C1";Tend="1882";Tstart="951";shortTE="F";uid="018f409e-fb7a-4de0-b1d8-9b88269ed6b9"
NW_020271547.1	RepeatMasker	Retroposon?	47744	48295	555	+	.	ID="RND-3_FAMILY-44";Tend="1387";Tstart="694";shortTE="F";uid="02dfc164-a7f9-431a-9e02-ed15c4e8a66a"
NW_020271547.1	RepeatMasker	Unknown	1069263	1069792	1084	+	.	ID="RND-5_FAMILY-504";Tend="1274";Tstart="710";shortTE="F";uid="d5fca290-d0b3-47e3-aea5-956ea6bdfcc9"
NW_020271547.1	RepeatMasker	DNA/hAT-Charlie	1089057	1089201	912	+	.	ID="RND-6_FAMILY-2684";Tend="1191";Tstart="1047";shortTE="F";uid="4649bf13-7966-4b3a-a119-c770c5f0f70e"
NW_020271547.1	RepeatMasker	DNA	2381254	2382024	2165	+	.	ID="DNA4-2_AP";Tend="765";Tstart="27";shortTE="F";uid="0ca3bc54-3820-4d8e-ba21-a71385e55118"
NW_020271547.1	RepeatMasker	Retroposon?	1056138	1056874	915	+	.	ID="RND-3_FAMILY-44";TEgroup="ctg_1182%7CRND-3_FAMILY-44%7C5";Tend="1411";Tstart="526";shortTE="F";uid="e3dd56a8-9e4b-4ee9-85e8-18bbd786e39d"
NW_020271547.1	RepeatMasker	Unknown	300716	300950	1190	+	.	ID="RND-5_FAMILY-3241";Tend="1170";Tstart="933";shortTE="F";uid="f4940077-71f5-492f-952c-9a456eac2378"
NW_020271547.1	RepeatMasker	Retroposon?	2737557	2737922	1222	+	.	ID="RND-3_FAMILY-44";Tend="1376";Tstart="1027";shortTE="F";uid="5727ee69-efc5-4c33-9799-9291259e43a8"
NW_020271547.1	RepeatMasker	Unknown	115637	115858	741	+	.	ID="RND-1_FAMILY-116";Tend="1162";Tstart="936";shortTE="F";uid="9e05035c-7f23-4f6f-b0cd-c9f8a6308513"
NW_020271547.1	RepeatMasker	DNA/TcMar-Pogo	2928790	2929193	2545	+	.	ID="RND-1_FAMILY-106";Tend="1502";Tstart="1061";shortTE="F";uid="5bb7202c-b6ce-4cfa-bc6d-d02d1fdc3a27"
NW_020271547.1	RepeatMasker	DNA	2312796	2313193	723	+	.	ID="DNA8-31_AP";TEgroup="ctg_1182%7CDNA8-31_AP%7C3";Tend="594";Tstart="1";shortTE="F";uid="2d1f4fe5-9c48-478c-9f5f-509c09fb909a"
NW_020271547.1	RepeatMasker	LINE/R1	654051	655579	3316	+	.	ID="SART-5_API";Tend="2816";Tstart="1281";shortTE="F";uid="bb8d2949-8e91-4db9-9676-5a2851a70f03"
NW_020271547.1	RepeatMasker	DNA/TcMar-Tc1	1765073	1765373	1171	+	.	ID="MARINER-N12_RPR";Tend="323";Tstart="27";shortTE="F";uid="23a9c33a-4bca-4561-8626-cad169e57aee"
NW_020271547.1	RepeatMasker	DNA	1157753	1158105	960	+	.	ID="TTAA3C_AP";Tend="425";Tstart="2";shortTE="F";uid="06296722-0899-4b13-b736-a031c15d324d"
NW_020271547.1	RepeatMasker	DNA/hAT	1915531	1915741	1186	+	.	ID="RND-1_FAMILY-94";Tend="1617";Tstart="1398";shortTE="F";uid="2e618501-46b0-453e-8c3c-04c8be83449e"
NW_020271547.1	RepeatMasker	Retroposon?	2522846	2523022	732	+	.	ID="RND-6_FAMILY-3288";TEgroup="ctg_1182%7CRND-6_FAMILY-3288%7C1";Tend="1646";Tstart="913";shortTE="F";uid="48fc60dc-4107-493d-b9f5-9a652c70b53f"
NW_020271547.1	RepeatMasker	DNA/TcMar-Mariner	371580	372352	1369	+	.	ID="HALYOMORPHA_HALYS-6_FAMILY-1220";Tend="744";Tstart="1";shortTE="F";uid="3448d36d-0737-4d60-898d-906a7b502221"
NW_020271547.1	RepeatMasker	LTR/Gypsy	2010972	2011072	443	+	.	ID="GYPSY-24_DEL-I";Tend="2718";Tstart="2618";shortTE="F";uid="4e55c832-3943-48cc-8749-9d768acd705b"
NW_020271547.1	RepeatMasker	DNA/Maverick	1775812	1776032	465	+	.	ID="POLINTON-3_TC";Tend="15202";Tstart="14981";shortTE="F";uid="6d237227-bf2f-4e19-aacf-e3a3bebf5d6d"
NW_020271547.1	RepeatMasker	DNA/hAT-Charlie	1486647	1486949	847	+	.	ID="DNA8-47_AP";Tend="307";Tstart="2";shortTE="F";uid="10ba3d0e-adb3-4276-91b5-201180a7b288"
NW_020271547.1	RepeatMasker	Retroposon?	210823	210973	679	+	.	ID="RND-3_FAMILY-44";Tend="1192";Tstart="1045";shortTE="F";uid="d7382c6d-9a9b-41f3-903e-351d4cabf639"
NW_020271547.1	RepeatMasker	LINE/I-Jockey	2929344	2930592	2857	+	.	ID="RND-5_FAMILY-4240";Tend="1442";Tstart="160";shortTE="F";uid="e5d2f97b-8b4f-43e0-bc21-4253cc6648aa"
NW_020271547.1	RepeatMasker	RC/Helitron	515759	516163	885	+	.	ID="RND-6_FAMILY-5736";Tend="1774";Tstart="1352";shortTE="F";uid="be303195-ee50-478d-b17b-eda21f7d4fbc"
NW_020271547.1	RepeatMasker	DNA	760334	760773	1187	+	.	ID="DNA4-2_AP";Tend="457";Tstart="1";shortTE="F";uid="74691c74-42ce-4b62-998f-dbd51da8991e"
NW_020271547.1	RepeatMasker	DNA	1686054	1686689	440	+	.	ID="dna4-2b_ap";Tend="724";Tstart="7";shortTE="F";uid="66903167-02e5-47f7-8851-c962e61e6dcc"
NW_020271547.1	RepeatMasker	LINE/I-Jockey	294415	295940	1648	+	.	ID="RND-5_FAMILY-4240";Tend="2391";Tstart="160";shortTE="F";uid="857d2f06-19c4-41d2-aef3-f27c3bb0822c"
NW_020271547.1	RepeatMasker	Retroposon?	1034369	1034843	1906	+	.	ID="RND-3_FAMILY-44";Tend="1377";Tstart="907";shortTE="F";uid="01189dad-63af-4b45-89fa-a2702a5768a2"
NW_020271547.1	RepeatMasker	DNA/TcMar-Pogo	219854	220120	1971	+	.	ID="RND-1_FAMILY-5";Tend="1172";Tstart="925";shortTE="F";uid="2ce6656f-d0b9-4672-b0cc-16cb38001e39"
NW_020271547.1	RepeatMasker	DNA	1730412	1730911	510	+	.	ID="DNA4-2_AP";TEgroup="ctg_1182%7CDNA4-2_AP%7C2";Tend="764";Tstart="107";shortTE="F";uid="0cc35984-21d9-4cf3-a2c0-d356b167c5b4"
NW_020271547.1	RepeatMasker	Retroposon?	1519542	1519689	491	+	.	ID="RND-3_FAMILY-44";Tend="1253";Tstart="1116";shortTE="F";uid="a5efc509-4f2e-4d1d-bedf-12f81b95c41f"
NW_020271547.1	RepeatMasker	Retroposon?	241836	242104	496	+	.	ID="RND-3_FAMILY-44";Tend="1353";Tstart="1097";shortTE="F";uid="b593991d-a390-409f-8bc5-1c82f752468b"
NW_020271547.1	RepeatMasker	Unknown	1392247	1392485	1327	+	.	ID="RND-1_FAMILY-2";Tend="1189";Tstart="948";shortTE="F";uid="4fd48555-4b1d-4d52-baeb-7829d0d0cf4a"
NW_020271547.1	RepeatMasker	DNA	1668166	1668437	490	+	.	ID="ttaa2b_ap";Tend="424";Tstart="166";shortTE="F";uid="60d1ca56-e2a0-4416-b32d-90ab0e49da37"
NW_020271547.1	RepeatMasker	LINE/I-Jockey	440999	441323	1308	+	.	ID="RND-6_FAMILY-1153";Tend="1325";Tstart="977";shortTE="F";uid="b4b7a418-8ab7-4c9d-9285-24ff0d13b450"
NW_020271547.1	RepeatMasker	DNA	157505	157854	1058	+	.	ID="DNA8-31_AP";TEgroup="ctg_1182%7CDNA8-31_AP%7C1";Tend="595";Tstart="1";shortTE="F";uid="37eadae5-aaf6-4aac-a593-77f9cde33e8b"
NW_020271547.1	RepeatMasker	LINE/I-Jockey	2481679	2481926	1121	+	.	ID="RND-5_FAMILY-4240";Tend="1453";Tstart="1222";shortTE="F";uid="aabfa58c-4e53-4ce4-b0fc-346f3c7e4b47"
NW_020271547.1	RepeatMasker	Unknown	1991787	1991958	473	+	.	ID="RND-1_FAMILY-101";Tend="698";Tstart="523";shortTE="F";uid="7cae6f66-1727-4ff5-b4fa-f9ffdceec87b"
NW_020271547.1	RepeatMasker	DNA/TcMar-Mariner	303523	303940	2445	+	.	ID="RND-5_FAMILY-359";Tend="1364";Tstart="990";shortTE="F";uid="30079b62-75de-4e83-baaa-0a5ae95e90c6"
NW_020271547.1	RepeatMasker	DNA/MULE-MuDR	2521021	2521506	690	+	.	ID="RND-1_FAMILY-92";Tend="1557";Tstart="1071";shortTE="F";uid="e3715e04-c144-4b0f-896d-9a61a47c5302"
NW_020271547.1	RepeatMasker	Retroposon?	2704610	2704805	756	+	.	ID="RND-3_FAMILY-44";Tend="1383";Tstart="1193";shortTE="F";uid="7d5579c0-da16-4ab6-a617-f9c793270fcd"
NW_020271547.1	RepeatMasker	Unknown	1909383	1909864	2370	+	.	ID="RND-4_FAMILY-1307";Tend="1484";Tstart="971";shortTE="F";uid="ece06c63-eec9-4ad0-91f3-eeea82ed50d5"
NW_020271547.1	RepeatMasker	DNA	1659148	1659486	432	+	.	ID="DNA4-3_AP";Tend="590";Tstart="255";shortTE="F";uid="da81f5a0-5060-4070-992b-383f36c54996"
NW_020271547.1	RepeatMasker	Unknown	2837586	2838300	1774	+	.	ID="RND-1_FAMILY-55";Tend="1448";Tstart="749";shortTE="F";uid="e2e0c9f6-6c78-4b91-8b1b-6da872408de2"
NW_020271547.1	RepeatMasker	Retroposon?	208228	208513	805	+	.	ID="RND-3_FAMILY-44";Tend="1369";Tstart="1072";shortTE="F";uid="2fe04ab8-b5cf-4062-8842-c047f2087a8a"
NW_020271547.1	RepeatMasker	Unknown	29583	30014	3260	+	.	ID="RND-5_FAMILY-5421";Tend="1366";Tstart="936";shortTE="F";uid="fc721c77-6b7a-4336-9241-3c928be55430"
NW_020271547.1	RepeatMasker	Retroposon?	292116	292253	487	+	.	ID="RND-3_FAMILY-44";Tend="1351";Tstart="1218";shortTE="F";uid="1b67442d-8ec2-4d9f-9b9e-a3b4a5160327"
NW_020271547.1	RepeatMasker	DNA/Maverick	1777454	1779532	1121	+	.	ID="RND-6_FAMILY-378";TEgroup="ctg_1182%7CRND-6_FAMILY-378%7C1";Tend="2630";Tstart="335";shortTE="F";uid="dd17cb94-fba2-4071-a38f-31b8a2bbd7c3"
NW_020271547.1	RepeatMasker	DNA/Maverick	2553667	2554132	601	+	.	ID="POLINTON-9_NVI";Tend="8259";Tstart="7543";shortTE="F";uid="80c7d2c9-f39e-4376-a7a0-204c47a5f1fc"
NW_020271547.1	RepeatMasker	DNA/hAT-Tip100	2662334	2662606	1233	+	.	ID="DNA8-24_AP";Tend="602";Tstart="304";shortTE="F";uid="845461af-4be2-4955-87ab-897a21fab09b"
NW_020271547.1	RepeatMasker	Retroposon?	32747	33317	504	+	.	ID="SINE2-2_AP";Tend="600";Tstart="1";shortTE="F";uid="fc619ebc-52dc-4067-a362-3b07518cabbf"
NW_020271547.1	RepeatMasker	DNA/MULE-MuDR	2126813	2126923	551	+	.	ID="RND-6_FAMILY-1197";Tend="1332";Tstart="1222";shortTE="F";uid="ed33a8f1-f920-4b65-8ff8-cae2aa5a6acd"
NW_020271547.1	RepeatMasker	DNA	157077	157362	1009	+	.	ID="DNA4-2_AP";Tend="769";Tstart="475";shortTE="F";uid="dbacdea6-5dcb-4ec3-bdd5-5a8b48f61434"
NW_020271547.1	RepeatMasker	DNA/hAT-hAT19	692326	693228	908	+	.	ID="HAT-4_LMI";Tend="1463";Tstart="570";shortTE="F";uid="94b47b3d-7a04-4f06-aa2f-923af640f38e"
NW_020271547.1	RepeatMasker	DNA	1160524	1160695	436	+	.	ID="TTAA18B_AP";Tend="174";Tstart="10";shortTE="F";uid="3cb01d71-79a8-4d7f-b538-55dcc98b4b00"
NW_020271547.1	RepeatMasker	DNA	725669	726116	2575	+	.	ID="TTAA2C_AP";Tend="422";Tstart="1";shortTE="F";uid="4d16c737-efcb-4ae2-8b7f-eb8b4ad2c193"
NW_020271547.1	RepeatMasker	Retroposon?	680778	681520	625	+	.	ID="RND-3_FAMILY-44";Tend="1447";Tstart="488";shortTE="F";uid="f857dcb8-4e67-4bc1-b526-156e185b1e2c"
NW_020271547.1	RepeatMasker	DNA	1791660	1792349	1212	+	.	ID="DNA4-2_AP";Tend="761";Tstart="76";shortTE="F";uid="835b70a4-cda1-4e07-b23d-b1188543c3ed"
NW_020271547.1	RepeatMasker	DNA	76313	76585	1316	+	.	ID="ttaa3b_ap";Tend="300";Tstart="1";shortTE="F";uid="d169ff09-4e34-4e1f-bfa5-8efb2fd0eeb1"
NW_020271547.1	RepeatMasker	DNA/TcMar-Mariner	162201	162785	1600	+	.	ID="MARINER-N30_RPR";Tend="940";Tstart="330";shortTE="F";uid="3c808ecd-3b3e-433c-a4a3-ceaa3ba27eda"
NW_020271547.1	RepeatMasker	DNA	2510445	2510915	1163	+	.	ID="DNA4-3_AP";Tend="630";Tstart="142";shortTE="F";uid="d0322e55-8d79-40d7-b7be-98b221b51799"
NW_020271547.1	RepeatMasker	DNA	406397	406602	477	-	.	ID="dna4-2_ap";Tend="220";Tstart="1";shortTE="F";uid="06619818-507b-4572-b4a6-7cb52af4f214"
NW_020271547.1	RepeatMasker	DNA	1379842	1380244	421	-	.	ID="DNA4-3_AP";Tend="625";Tstart="226";shortTE="F";uid="67a7e8c7-6f9a-44c0-99ad-d5640fd8e72d"
NW_020271547.1	RepeatMasker	DNA/MULE-MuDR	2822364	2822737	1089	-	.	ID="RND-6_FAMILY-8710";Tend="1653";Tstart="1216";shortTE="F";uid="00afbd15-2540-4e8f-8d9e-dcc7503e3dce"
NW_020271547.1	RepeatMasker	LINE/I-Jockey	330285	330801	1051	-	.	ID="RND-5_FAMILY-6445";Tend="2413";Tstart="1855";shortTE="F";uid="837900e1-638d-47ac-a095-69c1cdf24245"
NW_020271547.1	RepeatMasker	Unknown	666080	666575	416	-	.	ID="HALYOMORPHA_HALYS-1_FAMILY-1";Tend="1027";Tstart="532";shortTE="F";uid="0b904bb8-cb6c-43e1-8372-2b6ab5e5b46d"
NW_020271547.1	RepeatMasker	Unknown	1992691	1993646	4896	-	.	ID="RND-1_FAMILY-19";Tend="1821";Tstart="918";shortTE="F";uid="d975cea6-6e91-4c69-bde7-eb9f1cf7b769"
NW_020271547.1	RepeatMasker	DNA	1887339	1887746	2314	-	.	ID="TTAA3_AP";Tend="413";Tstart="1";shortTE="F";uid="cb450ebd-81a0-4d48-b7d8-9fc4acc01c7c"
NW_020271547.1	RepeatMasker	Unknown	2359158	2359540	2145	-	.	ID="RND-6_FAMILY-2631";Tend="1385";Tstart="979";shortTE="F";uid="3656fd7f-e025-48f7-b14d-645186a6288c"
NW_020271547.1	RepeatMasker	DNA	564751	565093	841	-	.	ID="DNA4-2_AP";Tend="768";Tstart="421";shortTE="F";uid="76cdb49e-9dcf-4a82-afb9-3f3eb863824f"
NW_020271547.1	RepeatMasker	LINE/R1	44494	44598	413	-	.	ID="SART-9_API";Tend="3673";Tstart="3571";shortTE="F";uid="a001534f-06a1-4068-a384-568696d1ce30"
NW_020271547.1	RepeatMasker	Unknown	717338	717615	577	-	.	ID="RND-1_FAMILY-15";Tend="724";Tstart="458";shortTE="F";uid="0d44e161-b114-4a67-8dce-7e3540b3376b"
NW_020271547.1	RepeatMasker	DNA/hAT-hAT19	1273018	1273180	584	-	.	ID="DNA8-88_AP";Tend="620";Tstart="458";shortTE="F";uid="a57f96a3-b800-49e4-874f-c1e24af975f2"
NW_020271547.1	RepeatMasker	Unknown	1398676	1399020	461	-	.	ID="RND-4_FAMILY-1700";Tend="669";Tstart="367";shortTE="F";uid="78d550fd-b069-4a15-9a2d-d884bf91a88d"
NW_020271547.1	RepeatMasker	Retroposon?	468157	468447	961	-	.	ID="RND-3_FAMILY-44";Tend="1370";Tstart="1059";shortTE="F";uid="5e537316-4f75-4acd-88ed-db3014ab955a"
NW_020271547.1	RepeatMasker	DNA/hAT-Tip100	1066830	1067058	1185	-	.	ID="RND-6_FAMILY-2601";Tend="1203";Tstart="962";shortTE="F";uid="012e8d13-50e2-4389-808b-eb934bd8429e"
NW_020271547.1	RepeatMasker	DNA/TcMar-Tc1	286296	286413	544	-	.	ID="MARINER-N22_AG";Tend="182";Tstart="65";shortTE="F";uid="8476acc5-75cb-4b9e-bd2a-ebdc75cf4eea"
NW_020271547.1	RepeatMasker	DNA	1698250	1698563	552	-	.	ID="DNA4-3_AP";Tend="364";Tstart="6";shortTE="F";uid="a83c54d8-59be-40d6-8c5c-32e5332326dc"
NW_020271547.1	RepeatMasker	Unknown	2441309	2441446	559	-	.	ID="RND-1_FAMILY-45";Tend="1100";Tstart="963";shortTE="F";uid="342469bb-4889-4704-8cbd-78d45d5d6b10"
NW_020271547.1	RepeatMasker	RC/Helitron	1355063	1355173	689	-	.	ID="RND-6_FAMILY-7003";Tend="1067";Tstart="959";shortTE="F";uid="9abc053c-2fd4-44b3-8f5c-3675a977e22c"
NW_020271547.1	RepeatMasker	DNA	1527092	1527483	719	-	.	ID="dna4-2_ap";TEgroup="ctg_1182%7Cdna4-2_ap%7C1";Tend="670";Tstart="1";shortTE="F";uid="a16ae17f-0a2c-425a-bcbb-8da2218e2bf2"
NW_020271547.1	RepeatMasker	Retroposon?	169598	170330	695	-	.	ID="RND-3_FAMILY-44";Tend="1094";Tstart="326";shortTE="F";uid="fbdfa28c-8af4-4351-980d-6acb2c90abe1"
NW_020271547.1	RepeatMasker	DNA/MULE-MuDR	816549	817505	977	-	.	ID="RND-6_FAMILY-18100";Tend="2005";Tstart="1019";shortTE="F";uid="c3e4d646-2bf1-43d5-b075-d31fab6f2dbb"
NW_020271547.1	RepeatMasker	Unknown	1228717	1229960	8788	-	.	ID="RND-6_FAMILY-5669";Tend="1769";Tstart="524";shortTE="F";uid="79e01f90-9771-41be-8aad-1d1c41b9ec69"
NW_020271547.1	RepeatMasker	DNA/hAT-Charlie	1216488	1217626	677	-	.	ID="HAT-3_RPR";Tend="1726";Tstart="583";shortTE="F";uid="63a9900d-ccc8-410e-a6c1-1cff34c083dd"
NW_020271547.1	RepeatMasker	DNA/MULE-MuDR	1255067	1255876	766	-	.	ID="RND-5_FAMILY-3666";TEgroup="ctg_1182%7CRND-5_FAMILY-3666%7C2";Tend="2845";Tstart="690";shortTE="F";uid="dcadc55f-3dab-434d-bca0-60fea3fa24f8"
NW_020271547.1	RepeatMasker	LINE/R1	655589	656219	5175	-	.	ID="RND-1_FAMILY-21";Tend="3402";Tstart="2775";shortTE="F";uid="f93d3c37-0844-4c5e-be15-86e3c7a0c5c4"
NW_020271547.1	RepeatMasker	DNA	921720	922170	1076	-	.	ID="DNA4-2_AP";Tend="651";Tstart="190";shortTE="F";uid="940accd1-4483-41c3-905c-2b3b92aa87b2"
NW_020271547.1	RepeatMasker	Retroposon?	2578496	2579108	1004	-	.	ID="RND-3_FAMILY-44";Tend="1277";Tstart="675";shortTE="F";uid="6335d973-c4bf-4883-a211-b881d1df8eb2"
NW_020271547.1	RepeatMasker	Retroposon?	1758304	1758574	707	-	.	ID="RND-3_FAMILY-44";Tend="1241";Tstart="971";shortTE="F";uid="3868ca8b-4526-4340-945a-5962bd61d687"
NW_020271547.1	RepeatMasker	DNA	2029109	2029255	428	-	.	ID="dna4-1_ap";Tend="344";Tstart="201";shortTE="F";uid="7037a0c6-efd1-4247-a340-81624cb4d5bc"
NW_020271547.1	RepeatMasker	DNA/Kolobok-T2	148991	149114	417	-	.	ID="KOLOBOK-3_AP";Tend="3500";Tstart="3369";shortTE="F";uid="4ec39dc3-3c80-41b1-94dd-c51203e3ebe6"
NW_020271547.1	RepeatMasker	LINE/I-Jockey	289330	289952	803	-	.	ID="RND-6_FAMILY-3145";Tend="1318";Tstart="687";shortTE="F";uid="853fac80-a1ab-4e1d-bf9b-69d23765c6e6"
NW_020271547.1	RepeatMasker	Retroposon?	81913	82088	530	-	.	ID="RND-3_FAMILY-44";Tend="1320";Tstart="1143";shortTE="F";uid="2eeb4945-b094-4089-84ac-3dd94727e62a"
NW_020271547.1	RepeatMasker	DNA/hAT-hATm	41317	42318	4694	-	.	ID="HAT-4C_AP";Tend="4012";Tstart="2935";shortTE="F";uid="399086f1-e5a3-4f9c-aa40-a0e177a05375"
NW_020271547.1	RepeatMasker	DNA	1686319	1686727	604	-	.	ID="DNA4-2_AP";Tend="428";Tstart="10";shortTE="F";uid="d39cfaf3-2e4a-414a-beb7-c743598cf217"
NW_020271547.1	RepeatMasker	Retroposon?	122853	122966	674	-	.	ID="RND-3_FAMILY-44";Tend="1368";Tstart="1255";shortTE="F";uid="5d23e599-a5f8-4481-b1df-dd8b71f1d723"
NW_020271547.1	RepeatMasker	DNA	1077582	1077730	427	-	.	ID="DNA-TTAA-1_AP";Tend="146";Tstart="11";shortTE="F";uid="0b72b6cc-6445-4699-b39d-a23b57e59de6"
NW_020271547.1	RepeatMasker	Retroposon?	1161652	1161754	429	-	.	ID="SINE2-1_AP";Tend="199";Tstart="90";shortTE="F";uid="e6a6b49a-edd9-4cf2-bd05-66ee005b3c21"
NW_020271547.1	RepeatMasker	DNA	2113763	2114048	790	-	.	ID="DNA4-2_AP";Tend="671";Tstart="380";shortTE="F";uid="d1a9f5b4-1829-48d5-8a1e-023d16581837"
NW_020271547.1	RepeatMasker	DNA/hAT-Charlie	928412	928863	860	-	.	ID="RND-5_FAMILY-2287";TEgroup="ctg_1182%7CRND-5_FAMILY-2287%7C1";Tend="1349";Tstart="1148";shortTE="F";uid="3074ccf7-9027-4e90-80cb-b3d01464ad3d"
NW_020271547.1	RepeatMasker	DNA/TcMar-Pogo	355975	356175	440	-	.	ID="RND-1_FAMILY-8";Tend="1753";Tstart="1586";shortTE="F";uid="92762384-a758-4696-867e-436909ce9c56"
NW_020271547.1	RepeatMasker	DNA/hAT-Blackjack	1398228	1398398	449	-	.	ID="RND-5_FAMILY-2293";Tend="1708";Tstart="1572";shortTE="F";uid="e97329c0-c69e-4006-a248-eb29a7f9820c"
NW_020271547.1	RepeatMasker	DNA/hAT-Tip100	1835057	1835873	1416	-	.	ID="RND-6_FAMILY-9655";TEgroup="ctg_1182%7CRND-6_FAMILY-9655%7C1";Tend="2308";Tstart="964";shortTE="F";uid="59b789b3-ef73-445a-b4dc-7e2b81ae4b3e"
NW_020271547.1	RepeatMasker	Unknown	503193	503397	1540	-	.	ID="RND-1_FAMILY-3";Tend="1165";Tstart="963";shortTE="F";uid="156cf9fb-9e75-464d-8242-691300fcfbfb"
NW_020271547.1	RepeatMasker	DNA/hAT-Blackjack	2187653	2188119	3235	-	.	ID="RND-5_FAMILY-488";Tend="3172";Tstart="2715";shortTE="F";uid="e3effdd1-fa44-410c-a53a-f47d0cca046f"
NW_020271547.1	RepeatMasker	DNA	298891	299245	885	-	.	ID="DNA4-3_AP";Tend="490";Tstart="131";shortTE="F";uid="f2b47c0d-ddea-472b-82f8-adb2af83e52b"
NW_020271547.1	RepeatMasker	DNA/hAT-Charlie	1113503	1113798	2257	-	.	ID="RND-6_FAMILY-4388";Tend="1245";Tstart="949";shortTE="F";uid="d3cbdb48-ff48-4dc4-91af-6280489ed305"
NW_020271547.1	RepeatMasker	DNA/Kolobok-E	523843	525877	5202	-	.	ID="RND-6_FAMILY-6943";Tend="2139";Tstart="140";shortTE="F";uid="794d2e7d-b085-46fb-bc16-bb6ae64b17ca"
NW_020271547.1	RepeatMasker	DNA	235648	235892	1383	-	.	ID="TTAA2C_AP";Tend="423";Tstart="174";shortTE="F";uid="10ad7709-0151-490f-b168-a76872f4415c"
NW_020271547.1	RepeatMasker	Retroposon?	125676	125919	894	-	.	ID="RND-3_FAMILY-44";Tend="1383";Tstart="1133";shortTE="F";uid="a99b006e-7966-4f0d-819a-eac6d00ec033"
NW_020271547.1	RepeatMasker	Retroposon?	493107	493325	982	-	.	ID="RND-3_FAMILY-44";Tend="1362";Tstart="1155";shortTE="F";uid="af4a91da-344f-45c9-97e9-0b82d031cf35"
NW_020271547.1	RepeatMasker	Retroposon?	2664318	2664448	603	-	.	ID="RND-3_FAMILY-44";Tend="1321";Tstart="1198";shortTE="F";uid="4fb8697e-f56b-4637-b7d3-e2a3690501a3"
NW_020271547.1	RepeatMasker	Unknown	2971260	2972269	6415	-	.	ID="RND-1_FAMILY-110";Tend="1920";Tstart="894";shortTE="F";uid="2c7ac894-2c67-43a5-8749-b08fc77acfd8"
NW_020271547.1	RepeatMasker	DNA	1416337	1416692	493	-	.	ID="ttaa3b_ap";Tend="364";Tstart="12";shortTE="F";uid="f61a11fe-f8d8-44a4-a8e7-7706a24161b0"
NW_020271547.1	RepeatMasker	Unknown	2877744	2877919	965	-	.	ID="RND-5_FAMILY-782";Tend="1081";Tstart="941";shortTE="F";uid="90012486-1faa-43ee-bdb5-a7bce1cb8374"
NW_020271547.1	RepeatMasker	Retroposon?	2004758	2004916	512	-	.	ID="RND-3_FAMILY-44";Tend="1375";Tstart="1227";shortTE="F";uid="f8d87ea5-b211-4397-a957-1e3f0f44b544"
NW_020271547.1	RepeatMasker	DNA	694882	695265	832	-	.	ID="DNA4-3_AP";Tend="498";Tstart="88";shortTE="F";uid="6ab9aa3e-8ccd-4a40-af02-afd99f63fca6"
NW_020271547.1	RepeatMasker	Retroposon?	410973	411293	590	-	.	ID="SINE2-2_AP";Tend="347";Tstart="2";shortTE="F";uid="f1852956-c12f-46ae-94e0-1355004dea14"
NW_020271547.1	RepeatMasker	DNA	744377	744799	749	-	.	ID="DNA4-2_AP";Tend="756";Tstart="344";shortTE="F";uid="810abf06-ab6f-402c-bc5e-b699423233ec"
NW_020271547.1	RepeatMasker	DNA	920545	921034	1347	-	.	ID="DNA4-3_AP";Tend="634";Tstart="125";shortTE="F";uid="d688e04a-8275-4f17-80f6-95f048509c21"
NW_020271547.1	RepeatMasker	Unknown	1969927	1970403	541	-	.	ID="RND-5_FAMILY-504";Tend="1053";Tstart="582";shortTE="F";uid="a3e24f8b-2c88-4063-8f98-d2f35777ec77"
NW_020271547.1	RepeatMasker	DNA/hAT-Charlie	898321	898451	651	-	.	ID="RND-6_FAMILY-30624";Tend="1078";Tstart="950";shortTE="F";uid="fe4a75fd-df1f-4893-80dd-041c297828a0"
NW_020271547.1	RepeatMasker	DNA	2620872	2621368	701	-	.	ID="DNA4-3_AP";Tend="492";Tstart="20";shortTE="F";uid="29bbcb14-86ef-49ba-9297-93fb4ff1306d"
NW_020271547.1	RepeatMasker	DNA/MULE-MuDR	1634253	1634860	448	-	.	ID="RND-6_FAMILY-121";Tend="1645";Tstart="1022";shortTE="F";uid="e01d55b6-b216-4d4d-8e81-3aded65307ad"
NW_020271547.1	RepeatMasker	DNA	1747021	1747288	632	-	.	ID="TTAA8_AP";Tend="274";Tstart="1";shortTE="F";uid="05441556-03c6-4409-9871-e586dee09c6b"
NW_020271547.1	RepeatMasker	Unknown	233898	234148	1242	-	.	ID="RND-1_FAMILY-22";Tend="1257";Tstart="993";shortTE="F";uid="c7746eb1-d876-4ba3-8813-762c6cbefee4"
NW_020271547.1	RepeatMasker	DNA/hAT	1373457	1373667	692	-	.	ID="RND-6_FAMILY-970";Tend="1258";Tstart="1051";shortTE="F";uid="a3db5574-ebe3-48f3-95bc-208dca8d215e"
NW_020271547.1	RepeatMasker	Retroposon?	2194459	2194801	470	-	.	ID="RND-3_FAMILY-44";Tend="900";Tstart="552";shortTE="F";uid="55368d4c-d2ac-453e-abe2-1d52c8e1072b"
NW_020271547.1	RepeatMasker	DNA	1165788	1166199	756	-	.	ID="TTAA7_AP";Tend="431";Tstart="1";shortTE="F";uid="3965736f-75ae-4cc7-a334-a431b8c310ac"
NW_020271547.1	RepeatMasker	DNA	83793	83919	461	-	.	ID="dna4-2_ap";Tend="769";Tstart="649";shortTE="F";uid="33bf6748-9b66-44e7-aace-5f37281fb31d"
NW_020271547.1	RepeatMasker	LINE/I-Jockey	599962	600296	704	-	.	ID="RND-5_FAMILY-719";Tend="1532";Tstart="1218";shortTE="F";uid="f980e00f-04e0-4c5f-af8f-89c720fa0957"
NW_020271547.1	RepeatMasker	LINE/I-Jockey	1970758	1971313	664	-	.	ID="JOCKEY-6_RPR";Tend="3518";Tstart="2965";shortTE="F";uid="7c79fed2-4e0a-471d-980a-b86968a6bf59"
NW_020271547.1	RepeatMasker	DNA/hAT-Charlie	1183840	1184102	1080	-	.	ID="RND-6_FAMILY-2684";Tend="1186";Tstart="949";shortTE="F";uid="93bf1b31-b918-4579-9b1d-f0f9c6603e6b"
NW_020271547.1	RepeatMasker	Retroposon?	1461058	1461247	412	-	.	ID="SINE2-2_AP";Tend="228";Tstart="1";shortTE="F";uid="e290de4a-8009-4e98-9cf1-ca2cd8bb72c2"
NW_020271547.1	RepeatMasker	DNA	2232989	2233342	903	-	.	ID="DNA4-3_AP";Tend="632";Tstart="255";shortTE="F";uid="915e8b1f-a889-41ef-a326-283b1b92dfd9"
NW_020271547.1	RepeatMasker	Unknown	399224	399396	1077	-	.	ID="RND-5_FAMILY-3241";Tend="1109";Tstart="937";shortTE="F";uid="363e1a50-46a4-4be7-86d5-9c94e26dc6c1"
NW_020271547.1	RepeatMasker	Retroposon?	2527743	2528097	1937	-	.	ID="RND-6_FAMILY-3288";Tend="1295";Tstart="953";shortTE="F";uid="01eee980-6416-4efb-aade-3cf03717b3b5"
NW_020271547.1	RepeatMasker	DNA/hAT-hAT19	2898360	2898942	1467	-	.	ID="DNA8-52_AP";TEgroup="ctg_1182%7CDNA8-52_AP%7C1";Tend="819";Tstart="1";shortTE="F";uid="4cbf369c-592f-45d7-97aa-b6274572472e"
NW_020271547.1	RepeatMasker	DNA	600643	601028	1163	-	.	ID="DNA-TTAA-1_AP";Tend="422";Tstart="2";shortTE="F";uid="3d472108-45b8-4fef-9c76-8bb4bea6b94d"
NW_020271547.1	RepeatMasker	Unknown	468494	468638	643	-	.	ID="RND-1_FAMILY-2";Tend="1213";Tstart="1058";shortTE="F";uid="1d1474a9-cd13-48d2-aefa-7cef72b9c6a3"
NW_020271547.1	RepeatMasker	DNA/Kolobok-E	1060593	1060843	721	-	.	ID="RND-4_FAMILY-52";Tend="1319";Tstart="1060";shortTE="F";uid="a9e5964e-03dd-483d-922e-f2c8558db2e1"
NW_020271547.1	RepeatMasker	DNA/Maverick	2553340	2553666	642	-	.	ID="POLINTON-1_PBA";Tend="11484";Tstart="11157";shortTE="F";uid="fa9ac75b-7132-4c3e-934d-24d6ba262322"
NW_020271547.1	RepeatMasker	DNA	1800967	1801257	728	-	.	ID="DNA4-2_AP";Tend="372";Tstart="80";shortTE="F";uid="34f66e53-8748-4349-975a-b7fd00be7424"
NW_020271547.1	RepeatMasker	DNA/hAT	46597	47140	3186	-	.	ID="RND-6_FAMILY-12035";Tend="1483";Tstart="942";shortTE="F";uid="d1fe5f4b-5968-4582-b359-50fc18688aa0"
NW_020271547.1	RepeatMasker	Retroposon?	137102	137677	454	-	.	ID="SINE2-1_AP";Tend="1243";Tstart="236";shortTE="F";uid="ae54c5a7-700a-4cc0-81d7-01a8a8658c6f"
NW_020271547.1	RepeatMasker	LTR/Gypsy	1724921	1725150	449	-	.	ID="GYPSY-24_DEL-I";Tend="2818";Tstart="2600";shortTE="F";uid="60b9cbcc-9274-4600-92bb-87b1fab8ba77"
NW_020271547.1	RepeatMasker	Retroposon?	494355	494970	921	-	.	ID="SINE2-1_AP";Tend="696";Tstart="50";shortTE="F";uid="d983e0ad-9869-4c05-82e5-7cbc98e0ae91"
NW_020271547.1	RepeatMasker	Unknown	1456872	1457005	870	-	.	ID="RND-6_FAMILY-3721";Tend="1328";Tstart="1190";shortTE="F";uid="f190bff3-5f38-4a02-9ac5-d0309ec86a71"
NW_020271547.1	RepeatMasker	DNA/TcMar-Pogo	277145	277717	3775	-	.	ID="RND-1_FAMILY-5";Tend="1520";Tstart="906";shortTE="F";uid="4e4c61c5-055f-413d-b9bf-bb4878e6b9b5"
NW_020271547.1	RepeatMasker	DNA/hAT	2414439	2414623	745	-	.	ID="DNA8-94_AP";Tend="419";Tstart="243";shortTE="F";uid="ad3e2709-9105-4df2-a71d-4f289763fd56"
NW_020271547.1	RepeatMasker	DNA	1714711	1714871	422	-	.	ID="dna4-2_ap";Tend="762";Tstart="592";shortTE="F";uid="334b579e-6851-4d69-8380-1be4013bfdb5"
NW_020271547.1	RepeatMasker	Retroposon?	468993	469209	428	-	.	ID="SINE2-2_AP";Tend="214";Tstart="1";shortTE="F";uid="0b0bf1ca-0740-4911-8e28-bf9d779c66d2"
NW_020271547.1	RepeatMasker	Retroposon?	18399	18865	944	-	.	ID="RND-3_FAMILY-44";Tend="1262";Tstart="835";shortTE="F";uid="3ec37275-1719-4e38-8abf-c9833455d8ae"
NW_020271547.1	RepeatMasker	Unknown	1874167	1874644	1137	-	.	ID="RND-6_FAMILY-6238";Tend="1131";Tstart="708";shortTE="F";uid="08ca8335-bbde-40b6-9f74-f81499974bae"
NW_020271547.1	RepeatMasker	DNA	1704786	1705242	512	-	.	ID="DNA4-3_AP";Tend="547";Tstart="129";shortTE="F";uid="19d5b172-dc00-4d74-b252-5e8762daea54"
NW_020271547.1	RepeatMasker	DNA	1347637	1348037	455	-	.	ID="DNA4-3_AP";Tend="412";Tstart="3";shortTE="F";uid="779f3d3b-bf03-44e7-a1a8-015f40cd1f3c"
NW_020271547.1	RepeatMasker	DNA	223354	223644	639	-	.	ID="DNA4-3_AP";Tend="372";Tstart="9";shortTE="F";uid="d02e0cc4-87e5-443f-b988-b6f04159224d"
NW_020271547.1	RepeatMasker	Retroposon?	1246347	1246576	661	-	.	ID="RND-3_FAMILY-44";Tend="1302";Tstart="1076";shortTE="F";uid="5e21f7f7-baec-490c-9d64-8ba7d338109c"
NW_020271547.1	RepeatMasker	DNA/TcMar-Pogo	669958	670517	3412	-	.	ID="RND-1_FAMILY-106";Tend="1553";Tstart="967";shortTE="F";uid="ef558895-633d-429a-a421-d9a749f19e31"
NW_020271547.1	RepeatMasker	Retroposon?	179706	180234	1384	-	.	ID="RND-3_FAMILY-44";Tend="1375";Tstart="921";shortTE="F";uid="bd422035-4ffc-414d-a5a7-36e1278daedd"
NW_020271547.1	RepeatMasker	Unknown	147462	148314	6573	-	.	ID="RND-1_FAMILY-45";Tend="1795";Tstart="919";shortTE="F";uid="8b21d572-9476-4ee4-936b-1105ba60dab5"
NW_020271547.1	RepeatMasker	DNA	1804598	1804907	938	-	.	ID="DNA4-2_AP";Tend="769";Tstart="475";shortTE="F";uid="bb3e6c4d-8e31-4cd2-9a02-19db4de27ad8"
NW_020271547.1	RepeatMasker	Unknown	328236	328605	2165	-	.	ID="RND-1_FAMILY-15";Tend="865";Tstart="462";shortTE="F";uid="bed53f7f-17fc-4db7-bced-8124604f3087"
NW_020271547.1	RepeatMasker	RC/Helitron	296098	297608	6569	-	.	ID="HELITRON-3_RPR";TEgroup="ctg_1182%7CHELITRON-3_RPR%7C1";Tend="3241";Tstart="1542";shortTE="F";uid="fb5ac7e8-5cb1-4547-8ecb-c3c065bed466"
NW_020271547.1	RepeatMasker	LTR/Gypsy	1337544	1339429	4506	-	.	ID="RND-6_FAMILY-7349";Tend="3412";Tstart="1577";shortTE="F";uid="1e7bc969-1c80-4b55-8574-ded0acdc4d5f"
NW_020271547.1	RepeatMasker	Unknown	2774227	2776086	11870	-	.	ID="RND-5_FAMILY-1004";Tend="1998";Tstart="193";shortTE="F";uid="75e4c9d5-9af8-4ec8-bd46-276ceea1780d"
NW_020271547.1	RepeatMasker	DNA/hAT	2376104	2376771	3066	-	.	ID="RND-1_FAMILY-94";Tend="1682";Tstart="961";shortTE="F";uid="35455b84-cf12-44d9-b3be-9c87a1bdd574"
NW_020271547.1	RepeatMasker	DNA	560347	560690	876	-	.	ID="DNA4-3_AP";Tend="370";Tstart="3";shortTE="F";uid="52b99047-100b-4146-b224-d0d082e7b2e4"
NW_020271547.1	RepeatMasker	Retroposon?	593458	593722	982	-	.	ID="RND-3_FAMILY-44";Tend="1366";Tstart="1099";shortTE="F";uid="db996185-4c77-4a1a-9064-d5f30e1639b1"
NW_020271547.1	RepeatMasker	DNA/hAT-hAT19	1265421	1265667	1524	-	.	ID="RND-5_FAMILY-2428";Tend="1176";Tstart="952";shortTE="F";uid="829151de-69fa-4f58-9775-fa77860a0d91"
NW_020271547.1	RepeatMasker	DNA/hAT-hAT19	1405531	1406076	1632	-	.	ID="DNA8-74_AP";TEgroup="ctg_1182%7CDNA8-74_AP%7C1";Tend="902";Tstart="1";shortTE="F";uid="5fc3abc7-3068-45af-871b-5a1811e7bc31"
NW_020271547.1	RepeatMasker	DNA/TcMar-Pogo	2788293	2788827	888	-	.	ID="RND-6_FAMILY-3807";TEgroup="ctg_1182%7CRND-6_FAMILY-3807%7C1";Tend="2148";Tstart="125";shortTE="F";uid="036b7407-1d3d-4312-9520-bb01fc31b467"
NW_020271547.1	RepeatMasker	DNA/TcMar-Mariner	955733	956004	542	-	.	ID="mariner-16_rpr";Tend="1079";Tstart="817";shortTE="F";uid="caa61a65-76f2-41f0-8d9c-9d79b6ac8647"
NW_020271547.1	RepeatMasker	DNA	637867	638071	570	-	.	ID="DNA4-3_AP";Tend="365";Tstart="147";shortTE="F";uid="c5e61226-2202-460b-9c7e-5dfdc89dc970"
NW_020271547.1	RepeatMasker	DNA/TcMar-Mariner	266322	266793	539	-	.	ID="MARINER-1_HMM";Tend="1126";Tstart="664";shortTE="F";uid="17bc92e8-ebf8-4e35-85eb-4b0806770ea9"
NW_020271547.1	RepeatMasker	Retroposon?	283212	283467	968	-	.	ID="RND-3_FAMILY-44";Tend="1366";Tstart="1123";shortTE="F";uid="f6535a9c-a938-4bda-a271-35f64a71dfeb"
NW_020271547.1	RepeatMasker	DNA/Kolobok-E	377470	377896	568	-	.	ID="KOLOBOKE-4_AP";Tend="3206";Tstart="2745";shortTE="F";uid="98e25f7e-3671-4f93-8d0c-25d9e49afe3e"
NW_020271547.1	RepeatMasker	DNA	159631	159821	484	-	.	ID="ttaa3b_ap";Tend="225";Tstart="24";shortTE="F";uid="8cc50aa8-da27-4ede-bcbf-b22fe0562014"
NW_020271547.1	RepeatMasker	DNA	928860	929062	452	-	.	ID="DNAX-2_AP";Tend="199";Tstart="1";shortTE="F";uid="a1740d97-0904-408f-8dd4-297cdb7b7ff8"
NW_020271547.1	RepeatMasker	Retroposon?	2640722	2641297	2226	-	.	ID="RND-3_FAMILY-44";Tend="1381";Tstart="788";shortTE="F";uid="ef2914ed-dbe6-423c-834f-f082d73cf398"
NW_020271547.1	RepeatMasker	Retroposon?	123003	124282	1318	-	.	ID="SINE2-1_AP";Tend="1423";Tstart="1";shortTE="F";uid="c71c2215-da14-407c-8ca2-c4733a8d1700"
NW_020271547.1	RepeatMasker	Retroposon?	961469	961809	486	-	.	ID="SINE2-1_AP";Tend="1173";Tstart="850";shortTE="F";uid="63197efd-289b-4bc0-8bc9-fda956e8a576"
NW_020271547.1	RepeatMasker	Retroposon?	431730	431993	1203	-	.	ID="RND-3_FAMILY-44";Tend="1366";Tstart="1094";shortTE="F";uid="ca91a6ce-6d08-404b-b552-a5f1614d62b1"
NW_020271547.1	RepeatMasker	DNA/Ginger-2	2440666	2441230	1238	-	.	ID="RND-6_FAMILY-1301";Tend="1842";Tstart="1211";shortTE="F";uid="f05dbb0f-f910-43a2-ac27-7f30b745becc"
NW_020271547.1	RepeatMasker	Retroposon?	300347	300701	456	-	.	ID="SINE2-1_AP";Tend="813";Tstart="448";shortTE="F";uid="0de30809-f84c-4735-834f-e36ed5156c16"
NW_020271547.1	RepeatMasker	DNA	103481	103662	728	-	.	ID="dna4-2_ap";Tend="768";Tstart="592";shortTE="F";uid="505f76c4-0b2a-44c4-b1ae-5f9a5232aa56"
NW_020271547.1	RepeatMasker	DNA	418211	418535	1256	-	.	ID="RND-5_FAMILY-1999";Tend="1718";Tstart="1372";shortTE="F";uid="e7444852-d218-4222-b9ec-ffe1eabe180a"
NW_020271547.1	RepeatMasker	Unknown	2186374	2186525	597	-	.	ID="RND-1_FAMILY-25";Tend="1401";Tstart="1256";shortTE="F";uid="c325417a-ec9d-4a51-8470-7e04952a5e8f"
NW_020271547.1	RepeatMasker	Retroposon?	1926398	1926635	405	-	.	ID="SINE2-1_AP";Tend="1424";Tstart="1195";shortTE="F";uid="3c1fd519-6637-476c-b20f-773640ca2ad6"
NW_020271547.1	RepeatMasker	DNA	1593380	1593516	401	-	.	ID="dna4-2_ap";Tend="654";Tstart="521";shortTE="F";uid="0368a21d-232e-4b6f-b152-14196edc1c98"
NW_020271547.1	RepeatMasker	Retroposon?	1148315	1148635	776	-	.	ID="SINE2-1_AP";Tend="1360";Tstart="1047";shortTE="F";uid="abaf5d87-55dc-4157-bd91-97db25bd8ae2"
NW_020271547.1	RepeatMasker	Retroposon?	409917	410906	1642	-	.	ID="RND-3_FAMILY-44";Tend="1371";Tstart="409";shortTE="F";uid="f68e92c1-bbe8-498e-8300-bedeae648e6f"
NW_020271547.1	RepeatMasker	Retroposon?	302375	302934	1980	-	.	ID="RND-3_FAMILY-44";Tend="1277";Tstart="727";shortTE="F";uid="d921bc1d-8197-42d0-a698-4546a5c11fb9"
NW_020271547.1	RepeatMasker	Retroposon?	382219	382878	2175	-	.	ID="RND-3_FAMILY-44";Tend="1374";Tstart="738";shortTE="F";uid="2d18436b-425e-4238-90b5-dab68ea3ca4e"
NW_020271547.1	RepeatMasker	LINE/I-Jockey	404901	405339	1257	-	.	ID="RND-6_FAMILY-3145";Tend="1278";Tstart="843";shortTE="F";uid="3621d506-de41-4385-9d73-1820b487946b"
NW_020271547.1	RepeatMasker	DNA/hAT-Tip100	2817740	2817968	1302	-	.	ID="RND-6_FAMILY-2601";Tend="1203";Tstart="962";shortTE="F";uid="3c84db8f-97c6-42aa-ac31-86a3bb079b00"
NW_020271547.1	RepeatMasker	DNA	421834	422350	717	-	.	ID="DNA4-3_AP";Tend="589";Tstart="1";shortTE="F";uid="dd507633-89bb-44bb-8e8e-9acf25a2afd7"
NW_020271547.1	RepeatMasker	DNA/hAT-Blackjack	2189714	2191143	9966	-	.	ID="RND-5_FAMILY-488";Tend="2003";Tstart="559";shortTE="F";uid="ba8ef7cd-10b6-4345-a938-e4142034f031"
NW_020271547.1	RepeatMasker	Retroposon?	127270	127408	463	-	.	ID="RND-3_FAMILY-44";Tend="1287";Tstart="1154";shortTE="F";uid="d53600c7-0a85-4bf9-9569-dfbd28f749ba"
NW_020271547.1	RepeatMasker	DNA	1210415	1210618	916	-	.	ID="TTAA9_AP";Tend="204";Tstart="1";shortTE="F";uid="cd3217e5-79a3-4d94-92a3-71175f705052"
NW_020271547.1	RepeatMasker	DNA/hAT-hAT19	1915231	1915717	2236	-	.	ID="DNA8-64_AP";Tend="622";Tstart="1";shortTE="F";uid="fa3f3d6e-599f-46e3-bc50-aa326caf8554"
NW_020271547.1	RepeatMasker	DNA	1617044	1617324	592	-	.	ID="DNA4-2_AP";Tend="514";Tstart="197";shortTE="F";uid="cad401b6-90c6-4aa6-8e9b-7a86530618c5"
NW_020271547.1	RepeatMasker	DNA	1144772	1144986	605	-	.	ID="DNAX-2_AP";Tend="461";Tstart="229";shortTE="F";uid="fbeb44b2-43b1-4cd9-a650-a47a82597877"
NW_020271547.1	RepeatMasker	DNA/hAT-Tip100	322633	323019	928	-	.	ID="dna8-18_ap";Tend="383";Tstart="1";shortTE="F";uid="535fac50-e41a-494c-b9aa-5a12958d22f7"
NW_020271547.1	RepeatMasker	DNA/hAT	2354757	2355055	620	-	.	ID="RND-6_FAMILY-10693";TEgroup="ctg_1182%7CRND-6_FAMILY-10693%7C1";Tend="1304";Tstart="925";shortTE="F";uid="79abc1f7-4ead-4aa7-ac62-8c69029bc9d8"
NW_020271547.1	RepeatMasker	Unknown	197142	197443	2069	-	.	ID="RND-1_FAMILY-22";Tend="1273";Tstart="992";shortTE="F";uid="22e108d6-bfc2-48ee-b4e6-c7647e2731d1"
NW_020271547.1	RepeatMasker	Retroposon?	465512	466323	430	-	.	ID="SINE2-1_AP";Tend="1075";Tstart="240";shortTE="F";uid="924fbddd-cdf1-4c9d-a788-d9a6187a5248"
NW_020271547.1	RepeatMasker	Retroposon?	2641355	2642013	702	-	.	ID="SINE2-1_AP";Tend="1033";Tstart="375";shortTE="F";uid="57ee26be-4535-4d0b-b8e2-320a755e44d5"
NW_020271547.1	RepeatMasker	DNA/hAT-hAT19	1318840	1319624	2372	-	.	ID="RND-4_FAMILY-265";Tend="1630";Tstart="879";shortTE="F";uid="4498f46c-9049-4909-a32e-242efdca6fe3"
NW_020271547.1	RepeatMasker	Unknown	1912073	1912541	534	-	.	ID="RND-1_FAMILY-116";Tend="1657";Tstart="1257";shortTE="F";uid="43d20e58-f8d4-4e45-b8fc-06fc7dd094d2"
NW_020271547.1	RepeatMasker	Retroposon?	2185504	2185960	402	-	.	ID="RND-3_FAMILY-44";Tend="1137";Tstart="709";shortTE="F";uid="7e1557bd-bd5e-4500-bce0-4c4b620b9dbf"
NW_020271547.1	RepeatMasker	DNA/hAT	729708	729865	412	-	.	ID="DNA8-105_AP";Tend="650";Tstart="489";shortTE="F";uid="37543acf-1090-44d7-b04d-62a670acaa8e"
NW_020271547.1	RepeatMasker	LINE/L2	900642	900742	423	-	.	ID="L2-8_NVI";Tend="460";Tstart="367";shortTE="F";uid="ef911358-70e3-4eb0-bb6c-2e7ce549540b"
NW_020271547.1	RepeatMasker	DNA	1016576	1017268	1343	-	.	ID="DNA4-2_AP";Tend="762";Tstart="103";shortTE="F";uid="6fd04258-233f-4902-8b00-37477715359c"
NW_020271547.1	RepeatMasker	DNA/MULE-MuDR	321135	321593	483	-	.	ID="MUDR7X_AP";Tend="1358";Tstart="893";shortTE="F";uid="cf6cfa8e-c61c-4cda-b05a-2207fc806b81"
NW_020271547.1	RepeatMasker	DNA	2730932	2731281	529	-	.	ID="ttaa3c_ap";Tend="402";Tstart="16";shortTE="F";uid="a64623ca-7b0c-4274-8f6b-627cc481edf5"
NW_020271547.1	RepeatMasker	DNA	577260	577560	644	-	.	ID="DNA4-2_AP";Tend="304";Tstart="7";shortTE="F";uid="a0adf8aa-e72b-486b-bded-e4ee94b2adf5"
NW_020271547.1	RepeatMasker	DNA/Ginger-2	1256	1602	514	-	.	ID="GINGER2-1_LMI";Tend="2799";Tstart="2454";shortTE="F";uid="8a4070ba-7bd5-4c6a-9def-df53cc51018f"
NW_020271547.1	RepeatMasker	DNA/hAT-Tip100	211758	212192	2978	-	.	ID="RND-1_FAMILY-87";Tend="1315";Tstart="888";shortTE="F";uid="c7761c46-723e-49b4-926a-68e6ba27d996"
NW_020271547.1	RepeatMasker	DNA/hAT-hAT19	738261	739843	3455	-	.	ID="rnd-6_family-6603";Tend="1499";Tstart="1";shortTE="F";uid="1da737cd-8ddb-4615-af7c-a7daca049094"
NW_020271547.1	RepeatMasker	LINE/I-Jockey	1473309	1473572	482	-	.	ID="JOCKEY-6_RPR";Tend="3254";Tstart="2991";shortTE="F";uid="1db52fba-0e42-477c-b313-970f66313a2c"
NW_020271547.1	RepeatMasker	LINE/I-Jockey	5955	6862	895	-	.	ID="RND-6_FAMILY-6129";Tend="2304";Tstart="151";shortTE="F";uid="3d3453f7-ca8c-43e0-9eb4-68bb33becf05"
NW_020271547.1	RepeatMasker	DNA	547416	547833	410	-	.	ID="DNA4-3_AP";Tend="614";Tstart="186";shortTE="F";uid="8ab63901-be47-45be-bb92-fb83ae087762"
NW_020271547.1	RepeatMasker	Unknown	516476	516819	1746	-	.	ID="RND-1_FAMILY-3";Tend="1225";Tstart="880";shortTE="F";uid="af92b03e-5768-44ea-8d8e-19bcf0e56039"
NW_020271547.1	RepeatMasker	DNA/Ginger-2	993068	993412	456	-	.	ID="GINGER2-1_AP";Tend="2652";Tstart="2321";shortTE="F";uid="9169328c-078b-4399-803c-88147f97bc80"
NW_020271547.1	RepeatMasker	Retroposon?	780018	780130	400	-	.	ID="SINE2-1_AP";Tend="196";Tstart="81";shortTE="F";uid="3badc1a3-c2bb-474f-9961-056b2131e3f5"
NW_020271547.1	RepeatMasker	DNA	1254813	1255062	686	-	.	ID="TTAA2D_AP";Tend="424";Tstart="184";shortTE="F";uid="52f66016-9baa-4b72-a0ef-38cacdba4541"
NW_020271547.1	RepeatMasker	DNA/hAT-hAT19	1967202	1967357	1771	-	.	ID="RND-6_FAMILY-13";Tend="1742";Tstart="1262";shortTE="F";uid="59fbcbd0-93e8-4a4a-8f13-dcf377134626"
NW_020271547.1	RepeatMasker	DNA/Kolobok-E	1275618	1276756	3801	-	.	ID="RND-6_FAMILY-6943";Tend="1628";Tstart="475";shortTE="F";uid="9de9aeb4-5e67-4778-8b2a-a58a6557b1de"
NW_020271547.1	RepeatMasker	Unknown	2518905	2519294	2253	-	.	ID="RND-1_FAMILY-32";Tend="1394";Tstart="996";shortTE="F";uid="cdad36f6-95a5-4fa8-a649-c6161d20ce66"
NW_020271547.1	RepeatMasker	Unknown	2877288	2877445	682	-	.	ID="RND-5_FAMILY-782";Tend="1611";Tstart="1487";shortTE="F";uid="30a911fb-7f1f-4c98-a2f8-751cbcbb55ca"
NW_020271547.1	RepeatMasker	Retroposon?	391103	391324	764	-	.	ID="RND-3_FAMILY-44";Tend="1382";Tstart="1150";shortTE="F";uid="2e2b322e-a75f-42cf-b278-ba680b8f0eaa"
NW_020271547.1	RepeatMasker	DNA/hAT-Charlie	897901	898078	522	-	.	ID="RND-6_FAMILY-30624";Tend="1276";Tstart="1091";shortTE="F";uid="3bb3d68b-b1d4-4e99-b0e6-43aa9db08b7a"
NW_020271547.1	RepeatMasker	DNA/TcMar-m44?	304353	304466	593	-	.	ID="dnax-4b_ap";Tend="110";Tstart="2";shortTE="F";uid="d664e523-49ba-4cfa-bcc1-e26e1d886e27"
NW_020271547.1	RepeatMasker	Retroposon?	348136	348320	706	-	.	ID="RND-6_FAMILY-3288";Tend="1128";Tstart="955";shortTE="F";uid="40909ae6-0346-4ce3-a0d5-8a73977d875a"
NW_020271547.1	RepeatMasker	DNA/hAT-hAT19	35336	36625	10996	-	.	ID="RND-5_FAMILY-3290";Tend="2112";Tstart="823";shortTE="F";uid="ba75817c-134c-4771-a363-426da81256f1"
NW_020271547.1	RepeatMasker	DNA/hAT-Tip100	243643	244178	3845	-	.	ID="RND-6_FAMILY-12550";Tend="1428";Tstart="910";shortTE="F";uid="e616bd29-cbd5-4b81-841a-16c42a50965a"
NW_020271547.1	RepeatMasker	DNA	1654807	1655039	476	-	.	ID="DNA4-1_AP";Tend="802";Tstart="533";shortTE="F";uid="90f1d5d2-912a-4722-bba4-b3027a187621"
NW_020271547.1	RepeatMasker	Unknown	1102367	1102582	1555	-	.	ID="RND-1_FAMILY-19";Tend="1821";Tstart="1615";shortTE="F";uid="062b02a2-39b6-4ba6-b1fd-7c3f80ce65f3"
NW_020271547.1	RepeatMasker	DNA/hAT-Tip100	413829	414276	2854	-	.	ID="RND-6_FAMILY-1086";Tend="1360";Tstart="916";shortTE="F";uid="860bcb63-2c0a-4306-b3d9-f64b42a6add9"
NW_020271547.1	RepeatMasker	DNA	1096567	1097588	7128	-	.	ID="RND-6_FAMILY-3458";Tend="1958";Tstart="892";shortTE="F";uid="7b917271-01fd-4d57-80f8-c9eb8649ff1d"
NW_020271547.1	RepeatMasker	LINE/I-Jockey	2693952	2694379	680	-	.	ID="RND-6_FAMILY-1571";Tend="1120";Tstart="696";shortTE="F";uid="e9602195-693c-47f7-9589-de2992ceeee3"
NW_020271547.1	RepeatMasker	Unknown	1334751	1335697	1018	-	.	ID="RND-1_FAMILY-33";TEgroup="ctg_1182%7CRND-1_FAMILY-33%7C1";Tend="1753";Tstart="90";shortTE="F";uid="ab673d43-a5be-4318-a11c-cd4cc5ba45c6"
NW_020271547.1	RepeatMasker	LTR/Gypsy	2613959	2614103	400	-	.	ID="GYPSY-43_DWIL-I";Tend="733";Tstart="585";shortTE="F";uid="b062bce3-ea7a-465f-bcf8-a23a369614f0"
NW_020271547.1	RepeatMasker	Retroposon?	206520	207094	1706	-	.	ID="RND-3_FAMILY-44";Tend="1245";Tstart="724";shortTE="F";uid="586cea08-19a3-421f-875e-ebdd7587b830"
NW_020271547.1	RepeatMasker	DNA	2304178	2304693	462	-	.	ID="DNA4-3_AP";Tend="585";Tstart="1";shortTE="F";uid="058c3533-bf0d-4f3a-a755-89703d8b7134"
NW_020271547.1	RepeatMasker	Unknown	1990486	1990740	604	-	.	ID="RND-5_FAMILY-943";Tend="1561";Tstart="1305";shortTE="F";uid="34501644-33e0-4199-871e-96b25e0aec9e"
NW_020271547.1	RepeatMasker	DNA	883222	883830	1360	-	.	ID="DNA4-2_AP";Tend="764";Tstart="167";shortTE="F";uid="02195c0e-4d82-4473-90ae-cfe1ef2d85c9"
NW_020271547.1	RepeatMasker	DNA	103675	103819	424	-	.	ID="DNA4-2_AP";Tend="354";Tstart="211";shortTE="F";uid="f42ae3ea-70d1-4bcf-846b-45d89ad4a730"
NW_020271547.1	RepeatMasker	DNA/MULE-MuDR	33460	34461	5693	-	.	ID="RND-6_FAMILY-8710";Tend="1899";Tstart="918";shortTE="F";uid="1ff02829-e78d-421e-adb1-08fc3fee87a8"
NW_020271547.1	RepeatMasker	DNA	866530	866652	476	-	.	ID="dna4-2_ap";Tend="119";Tstart="1";shortTE="F";uid="403bfb22-af59-4241-a0f6-47d091620f01"
NW_020271547.1	RepeatMasker	Unknown	437044	437469	1351	-	.	ID="RND-1_FAMILY-46";Tend="1566";Tstart="1139";shortTE="F";uid="745deb1e-6a00-44b8-98d3-1739644ee2a7"
NW_020271547.1	RepeatMasker	DNA	1552329	1552693	551	-	.	ID="TTAA3B_AP";Tend="435";Tstart="1";shortTE="F";uid="67fab75c-22a6-4cd1-84db-310d02879db0"
NW_020271547.1	RepeatMasker	DNA/Kolobok-E	1987689	1987917	422	-	.	ID="KOLOBOKE-2_AP";Tend="1364";Tstart="1139";shortTE="F";uid="e9df255c-bc0f-44b1-b2f6-c5fc2ddd69bb"
NW_020271547.1	RepeatMasker	DNA/TcMar-Pogo	199475	200277	6531	-	.	ID="RND-1_FAMILY-8";Tend="1755";Tstart="940";shortTE="F";uid="b0408b23-85e0-4cf8-93ca-73afdefc4ceb"
NW_020271547.1	RepeatMasker	LINE/I-Jockey	957503	957809	497	-	.	ID="RND-6_FAMILY-6129";Tend="1285";Tstart="1000";shortTE="F";uid="ae82b999-ff7b-4848-9092-60f2818d5bab"
NW_020271547.1	RepeatMasker	DNA	2027953	2028433	1578	-	.	ID="DNA4-2_AP";Tend="509";Tstart="2";shortTE="F";uid="d98471e3-fa52-4fa0-a9d4-a9dd510d3cd0"
NW_020271547.1	RepeatMasker	DNA	1227842	1228276	2198	-	.	ID="TTAA5_AP";Tend="435";Tstart="1";shortTE="F";uid="055cadbb-e3dd-43bc-8dc0-259b6a07ac98"
NW_020271547.1	RepeatMasker	DNA	1000752	1001483	1586	-	.	ID="DNA4-2_AP";Tend="769";Tstart="14";shortTE="F";uid="d5daa09b-b742-4205-8006-2f0c9e4d56b5"
NW_020271547.1	RepeatMasker	DNA/TcMar-Pogo	357640	357902	1569	-	.	ID="RND-1_FAMILY-8";Tend="1201";Tstart="947";shortTE="F";uid="07095584-a26e-4a2e-ac98-d31aac8bc57b"
NW_020271547.1	RepeatMasker	Unknown	1873810	1873979	622	-	.	ID="RND-6_FAMILY-6238";Tend="1275";Tstart="1109";shortTE="F";uid="22e45eba-a882-415e-984e-d03a7167d9cc"
NW_020271547.1	RepeatMasker	Retroposon?	2079084	2079517	553	-	.	ID="SINE2-1_AP";Tend="454";Tstart="44";shortTE="F";uid="a43333ba-c727-4eb2-a7db-71dd48a24bab"
NW_020271547.1	RepeatMasker	DNA/hAT	791955	792069	406	-	.	ID="RND-5_FAMILY-6280";Tend="1344";Tstart="1228";shortTE="F";uid="5dd959d5-df65-4d38-a625-1f4921929694"
NW_020271547.1	RepeatMasker	LTR/Gypsy	37070	37278	633	-	.	ID="RND-5_FAMILY-1168";Tend="1248";Tstart="1035";shortTE="F";uid="b2cd4645-8a6c-4b24-93d7-15e0718099c6"
NW_020271547.1	RepeatMasker	LINE/I-Jockey	521669	522439	582	-	.	ID="RND-6_FAMILY-8490";Tend="1569";Tstart="769";shortTE="F";uid="93727345-dab9-494e-a661-506206764661"
NW_020271547.1	RepeatMasker	RC/Helitron	106826	108433	1662	-	.	ID="RND-6_FAMILY-18610";Tend="2087";Tstart="529";shortTE="F";uid="868576e2-05f7-423a-bdcc-3b8908d1b00d"
NW_020271547.1	RepeatMasker	Unknown	2566824	2567023	833	-	.	ID="RND-1_FAMILY-101";Tend="658";Tstart="474";shortTE="F";uid="4f670995-b76d-45fc-a5bd-d54dca2bc05d"
NW_020271547.1	RepeatMasker	LTR/Pao	1059855	1060251	1140	-	.	ID="RND-6_FAMILY-1413";Tend="1785";Tstart="1382";shortTE="F";uid="0b8abab7-a3da-4d88-a432-989280452f2f"
NW_020271547.1	RepeatMasker	Unknown	518865	519256	1774	-	.	ID="RND-1_FAMILY-2";Tend="1272";Tstart="914";shortTE="F";uid="c628f243-c54b-43d1-bea7-0e50c2a1227b"
NW_020271547.1	RepeatMasker	DNA/hAT-Charlie	746022	746262	1306	-	.	ID="RND-6_FAMILY-2684";Tend="1184";Tstart="950";shortTE="F";uid="7d313bf6-2b8b-4cba-a973-b201c22f4902"
NW_020271547.1	RepeatMasker	DNA/hAT-Tip100	805166	805314	520	-	.	ID="RND-6_FAMILY-1645";Tend="1834";Tstart="1686";shortTE="F";uid="1593a7e2-5cb5-4ed1-90ef-5369a92923c5"
NW_020271547.1	RepeatMasker	Retroposon?	465130	465396	1265	-	.	ID="RND-3_FAMILY-44";Tend="1391";Tstart="1116";shortTE="F";uid="d8efa49b-d393-4b88-97a0-f963d5b5c663"
NW_020271547.1	RepeatMasker	DNA	439896	440252	752	-	.	ID="DNA4-3_AP";Tend="635";Tstart="263";shortTE="F";uid="ce50eb0e-b7e9-4d92-9b03-f2e761dbaf83"
NW_020271547.1	RepeatMasker	Unknown	2340498	2340735	1378	-	.	ID="RND-1_FAMILY-2";Tend="1178";Tstart="938";shortTE="F";uid="18c78345-5df4-4d14-b9dd-232668569db0"
NW_020271547.1	RepeatMasker	LINE/I-Jockey	648060	648487	667	-	.	ID="RND-6_FAMILY-8490";Tend="1336";Tstart="921";shortTE="F";uid="3ff41efc-8732-449c-97b8-5c2cd124d5f3"
NW_020271547.1	RepeatMasker	DNA	248661	248996	629	-	.	ID="TTAA3C_AP";Tend="414";Tstart="1";shortTE="F";uid="74b962bf-7206-4a9a-bafe-b0f6b75e003d"
NW_020271547.1	RepeatMasker	DNA/TcMar-m44	695501	695604	438	-	.	ID="DNAX-7_AP";Tend="306";Tstart="203";shortTE="F";uid="89b01073-5ec2-4e8d-a7a2-55fc1ac6fb61"
NW_020271547.1	RepeatMasker	DNA	730768	731090	900	-	.	ID="TTAA2B_AP";Tend="352";Tstart="3";shortTE="F";uid="255aa1dc-881c-434e-b465-3087074c748b"
NW_020271547.1	RepeatMasker	Unknown	35160	35297	684	-	.	ID="RND-4_FAMILY-560";Tend="1052";Tstart="935";shortTE="F";uid="e412f229-c802-416f-8417-e435f2ad5489"
NW_020271547.1	RepeatMasker	LINE/I-Jockey	7158	8092	813	-	.	ID="JOCKEY-2_RPR";Tend="2617";Tstart="1541";shortTE="F";uid="2772b21b-85d0-42a2-88c8-af5b370b16b4"
NW_020271547.1	RepeatMasker	Retroposon?	188759	189522	1840	-	.	ID="RND-3_FAMILY-44";Tend="1389";Tstart="666";shortTE="F";uid="7aa57778-136f-48fa-8f43-7a1bb8a3c90b"
NW_020271547.1	RepeatMasker	DNA/hAT-hAT19	342832	343022	976	-	.	ID="DNA8-66_AP";Tend="210";Tstart="1";shortTE="F";uid="8defe527-5cd1-452d-9d57-656f95b1f8fc"
NW_020271547.1	RepeatMasker	DNA/TcMar-Tc1	327029	327615	482	-	.	ID="mariner-8_hsal";Tend="1454";Tstart="821";shortTE="F";uid="eab43993-79e9-4650-98f3-499e5d4f241c"
NW_020271547.1	RepeatMasker	DNA/MULE-MuDR	2823838	2824053	613	-	.	ID="RND-6_FAMILY-8710";Tend="1150";Tstart="918";shortTE="F";uid="2f126e93-4363-41ae-bb4c-e46b5075b1a7"
NW_020271547.1	RepeatMasker	DNA/TcMar-Tigger	1181798	1181990	944	-	.	ID="RND-5_FAMILY-3029";Tend="1676";Tstart="1536";shortTE="F";uid="38636b0b-db51-43b8-ae85-ab8a65aa8aca"
NW_020271547.1	RepeatMasker	DNA/hAT-hAT19	796325	796743	2399	-	.	ID="RND-6_FAMILY-7482";Tend="1447";Tstart="961";shortTE="F";uid="f2720cbc-20e1-44c1-b70b-bc6dc21c458a"
NW_020271547.1	RepeatMasker	Retroposon?	540128	540264	449	-	.	ID="RND-3_FAMILY-44";Tend="1341";Tstart="1205";shortTE="F";uid="0edd9e86-799a-4292-bc7b-384f4ea2a5f1"
NW_020271547.1	RepeatMasker	DNA	1370063	1370488	2585	-	.	ID="TTAA2C_AP";Tend="423";Tstart="1";shortTE="F";uid="6141f2e2-92d6-4b6a-a805-f3fff0ae1139"
```
