## Supplementary material for "Transposon accumulation at xenobiotic gene family loci: a comparative genomic analysis in aphids": Sup_File_S2: melanaphisSacchari.filteredRepeats.gff (part 3 of 9)

```
NW_020271547.1	RepeatMasker	Retroposon?	2486814	2487015	551	-	.	ID="SINE2-1_AP";Tend="357";Tstart="158";shortTE="F";uid="abb81806-eb44-4e16-8052-a7bfb49f7d17"
NW_020271547.1	RepeatMasker	RC/Helitron	2188674	2189347	3452	-	.	ID="HELITRON-5_DRH";Tend="4583";Tstart="4002";shortTE="F";uid="1e18cc62-c49d-4b0f-8239-668bf444ae3b"
NW_020271547.1	RepeatMasker	Unknown	1247428	1247623	1299	-	.	ID="RND-6_FAMILY-3200";Tend="1227";Tstart="1029";shortTE="F";uid="52ab9d7d-d089-4b70-9a69-f462bc0be224"
NW_020271547.1	RepeatMasker	LINE/R1	783627	783758	653	-	.	ID="RND-4_FAMILY-203";Tend="3432";Tstart="3301";shortTE="F";uid="5e94be1d-32ee-4b27-bfcf-c742c82b0305"
NW_020271547.1	RepeatMasker	DNA/Kolobok-T2	1108343	1108695	1813	-	.	ID="KOLOBOK-3_AP";TEgroup="ctg_1182%7CKOLOBOK-3_AP%7C1";Tend="3721";Tstart="1092";shortTE="F";uid="eb795016-eb76-4372-a30b-0682bf167de1"
NW_020271547.1	RepeatMasker	DNA	2257696	2257866	437	-	.	ID="dna4-2_ap";Tend="201";Tstart="25";shortTE="F";uid="016e3ef1-7d28-4f86-ab8a-7072053b20c8"
NW_020271547.1	RepeatMasker	Retroposon?	160894	161828	685	-	.	ID="RND-3_FAMILY-44";Tend="1371";Tstart="491";shortTE="F";uid="2256ae1e-5954-4781-83fc-5596468f59ca"
NW_020271547.1	RepeatMasker	DNA/Maverick	1182199	1182594	423	-	.	ID="POLINTON-5_PBA";Tend="15397";Tstart="15013";shortTE="F";uid="4050b643-88be-4d70-805e-65074fb8ffc3"
NW_020271547.1	RepeatMasker	DNA	800588	801012	1520	-	.	ID="TTAA2C_AP";Tend="423";Tstart="5";shortTE="F";uid="6e99d93b-ce5f-4b03-b429-9d56b9c24136"
NW_020271547.1	RepeatMasker	LINE/I-Jockey	8302	8877	515	-	.	ID="HALYOMORPHA_HALYS-6_FAMILY-1101";Tend="706";Tstart="111";shortTE="F";uid="99226d2e-005e-4396-9e37-26ca0e6e64a1"
NW_020271547.1	RepeatMasker	Retroposon?	236214	236753	1295	-	.	ID="RND-3_FAMILY-44";Tend="1343";Tstart="790";shortTE="F";uid="1fbf2117-bfea-4f14-ab8d-f0d1bcf1ec72"
NW_020271547.1	RepeatMasker	Unknown	2081845	2082104	1533	-	.	ID="RND-1_FAMILY-3";Tend="1235";Tstart="962";shortTE="F";uid="0c568688-792b-4959-95d5-e67480d28767"
NW_020271547.1	RepeatMasker	DNA/Kolobok-E	2976261	2976600	1261	-	.	ID="RND-6_FAMILY-1631";Tend="1284";Tstart="940";shortTE="F";uid="469fb088-3841-4eec-b6ff-919d6aa652f5"
NW_020271547.1	RepeatMasker	DNA/hAT-hAT19	1265001	1265158	824	-	.	ID="RND-5_FAMILY-2428";Tend="1641";Tstart="1490";shortTE="F";uid="45fb41d5-14d8-47d0-8053-06887b941b87"
NW_020271547.1	RepeatMasker	Unknown	2460560	2460825	1473	-	.	ID="RND-1_FAMILY-3";Tend="1224";Tstart="945";shortTE="F";uid="f4f466fa-2fb1-4127-a1d7-9845d162af01"
NW_020271547.1	RepeatMasker	DNA	707587	707773	848	-	.	ID="TTAA8_AP";Tend="438";Tstart="247";shortTE="F";uid="9be6c900-d0ef-4028-90be-0522561c75a9"
NW_020271547.1	RepeatMasker	DNA/hAT-hAT19	337989	338168	585	-	.	ID="RND-5_FAMILY-2000";Tend="1544";Tstart="1368";shortTE="F";uid="05972d45-eb44-4b44-bebd-61daa37717e4"
NW_020271547.1	RepeatMasker	DNA/Kolobok-T2	1910579	1911039	572	-	.	ID="KOLOBOK-3_AP";Tend="488";Tstart="1";shortTE="F";uid="bb017736-0feb-4065-9490-807b1f6e883b"
NW_020271547.1	RepeatMasker	Retroposon?	1696051	1696257	769	-	.	ID="RND-3_FAMILY-44";Tend="1379";Tstart="1180";shortTE="F";uid="78ecdc02-9efa-428f-95c8-f571161712a8"
NW_020271547.1	RepeatMasker	DNA	2841059	2841296	519	-	.	ID="TTAA8_AP";Tend="404";Tstart="130";shortTE="F";uid="b1cd0e74-ccc5-4278-a543-a0eace26a02f"
NW_020271547.1	RepeatMasker	DNA/hAT-hAT19	342218	342404	515	-	.	ID="DNA8-66_AP";Tend="578";Tstart="408";shortTE="F";uid="7464484c-a58e-4a25-868d-e6a25d0a37e8"
NW_020271547.1	RepeatMasker	DNA	866992	867393	898	-	.	ID="DNA8-31_AP";TEgroup="ctg_1182%7CDNA8-31_AP%7C2";Tend="595";Tstart="1";shortTE="F";uid="cac538c5-798b-416c-9d94-a5385d5aeb53"
NW_020271547.1	RepeatMasker	DNA/TcMar-Tc1	1779656	1780198	3890	-	.	ID="RND-6_FAMILY-4748";Tend="1259";Tstart="728";shortTE="F";uid="007864ab-0919-4a9a-afb9-558d21d2c52c"
NW_020271547.1	RepeatMasker	DNA/hAT-hAT19	423694	423924	1062	-	.	ID="rnd-5_family-862";Tend="1655";Tstart="1237";shortTE="F";uid="0abf7980-a089-47ac-9729-d98a8ddf6114"
NW_020271547.1	RepeatMasker	LINE/I-Jockey	5107	5318	895	-	.	ID="RND-6_FAMILY-6129";Tend="2804";Tstart="2305";shortTE="F";uid="c171705f-059a-46e5-acbe-eb5eef8d18c2"
NW_020271547.1	RepeatMasker	DNA	885828	886376	958	-	.	ID="DNA4-3_AP";Tend="625";Tstart="3";shortTE="F";uid="7198bc31-cba3-42e3-bed1-222603b1da02"
NW_020271547.1	RepeatMasker	DNA	175153	175291	482	-	.	ID="ttaa3b_ap";Tend="225";Tstart="78";shortTE="F";uid="fb89a578-830f-4157-8e15-d2f08ea1c6e3"
NW_020271547.1	RepeatMasker	DNA/TcMar-Tigger	1904970	1905188	434	-	.	ID="RND-5_FAMILY-16";Tend="1083";Tstart="867";shortTE="F";uid="f24bf7f9-a68f-463e-bbfb-1fca70189ae8"
NW_020271547.1	RepeatMasker	Unknown	273008	273441	2111	-	.	ID="RND-5_FAMILY-9592";Tend="1712";Tstart="1267";shortTE="F";uid="3aa419b5-a3c4-406c-ac59-66bdb63bc4c2"
NW_020271547.1	RepeatMasker	LINE/I-Jockey	339235	340309	4051	-	.	ID="RND-6_FAMILY-4123";Tend="1447";Tstart="426";shortTE="F";uid="07020c6f-c483-422a-9f73-50b1bd3c7943"
NW_020271547.1	RepeatMasker	DNA/hAT-Charlie	937950	938224	1072	-	.	ID="RND-6_FAMILY-831";Tend="1324";Tstart="1063";shortTE="F";uid="c52d2f8a-2468-4a67-849f-ce7cb62bcc10"
NW_020271547.1	RepeatMasker	Unknown	1355677	1355827	417	-	.	ID="RND-5_FAMILY-1004";Tend="1588";Tstart="1442";shortTE="F";uid="4ec0e3ab-897a-4bb4-8755-21275cc30e08"
NW_020271547.1	RepeatMasker	DNA	940492	941011	737	-	.	ID="DNA4-3_AP";Tend="636";Tstart="120";shortTE="F";uid="67be0f53-97c5-4710-9a01-96cfd0fccb0f"
NW_020271547.1	RepeatMasker	Unknown	1406137	1406777	3695	-	.	ID="RND-4_FAMILY-1307";Tend="1578";Tstart="945";shortTE="F";uid="5ad5858f-16e1-43c5-8e11-b32eb70b85fc"
NW_020271547.1	RepeatMasker	DNA/hAT-Tip100	1285063	1285233	453	-	.	ID="DNA8-16B_AP";Tend="161";Tstart="1";shortTE="F";uid="8eb46813-9192-4478-aa6d-b246ddbc33a8"
NW_020271547.1	RepeatMasker	DNA/hAT-hAT19	220121	220622	2085	-	.	ID="DNA8-64_AP";Tend="622";Tstart="1";shortTE="F";uid="1fd1db7c-1941-4ffd-84e1-c6c8c6eb5afb"
NW_020271547.1	RepeatMasker	DNA	2933031	2934043	6108	-	.	ID="RND-6_FAMILY-253";Tend="1936";Tstart="854";shortTE="F";uid="54b680b2-84ae-457d-8be6-aaf685edc963"
NW_020271547.1	RepeatMasker	DNA	993604	993802	1071	-	.	ID="DNA8-31_AP";Tend="213";Tstart="1";shortTE="F";uid="ecd679a4-0424-4368-ac13-dfe71a7ed128"
NW_020271547.1	RepeatMasker	DNA/TcMar-Tigger	1448943	1449304	633	-	.	ID="RND-5_FAMILY-16";TEgroup="ctg_1182%7CRND-5_FAMILY-16%7C1";Tend="1685";Tstart="929";shortTE="F";uid="9f0da5f1-ed05-4961-856d-7f8b62db0119"
NW_020271547.1	RepeatMasker	DNA/TcMar-Mariner	2112448	2113392	1319	-	.	ID="mariner-2_lmi";Tend="1080";Tstart="195";shortTE="F";uid="19942f67-4c55-4807-81eb-4c6e051d010a"
NW_020271547.1	RepeatMasker	DNA/hAT	1918600	1918963	2486	-	.	ID="RND-6_FAMILY-10693";Tend="1305";Tstart="927";shortTE="F";uid="17cbf663-c595-4d36-8102-77a6138df18b"
NW_020271547.1	RepeatMasker	DNA	838094	838832	2243	-	.	ID="DNA4-2_AP";Tend="769";Tstart="1";shortTE="F";uid="2bd91d1c-5070-4635-b513-4a0ff01ae037"
NW_020271547.1	RepeatMasker	LTR/Pao	2037397	2037822	635	-	.	ID="BEL4-I_AP";Tend="5327";Tstart="4897";shortTE="F";uid="07cd2ccc-87e2-438d-8028-57a3acaf8451"
NW_020271547.1	RepeatMasker	DNA	1749350	1749659	625	-	.	ID="DNA4-2_AP";Tend="752";Tstart="444";shortTE="F";uid="386c06db-b990-4624-bf79-ed4abf6c8d24"
NW_020271547.1	RepeatMasker	Unknown	2188151	2188632	2811	-	.	ID="RND-1_FAMILY-36";Tend="1450";Tstart="972";shortTE="F";uid="d4a5295d-4f4f-48eb-b002-b39f572c6492"
NW_020271547.1	RepeatMasker	Retroposon?	224831	225973	1080	-	.	ID="RND-3_FAMILY-44";TEgroup="ctg_1182%7CRND-3_FAMILY-44%7C3";Tend="1458";Tstart="544";shortTE="F";uid="c840577b-3e02-4dfa-a3d7-1b3f3b11431b"
NW_020271547.1	RepeatMasker	DNA	580264	580907	442	-	.	ID="DNA4-2_AP";Tend="719";Tstart="2";shortTE="F";uid="3c750f89-da1c-42ca-a70c-ed1e7e007545"
NW_020271547.1	RepeatMasker	RC/Helitron	1719114	1719289	659	-	.	ID="RND-5_FAMILY-1611";Tend="1850";Tstart="1667";shortTE="F";uid="cd33de09-a3ec-4af6-8020-37c851b26558"
NW_020271547.1	RepeatMasker	LTR/Copia	1704141	1704297	886	-	.	ID="RND-5_FAMILY-5187";Tend="1233";Tstart="1072";shortTE="F";uid="0e337066-0671-41dc-8a27-0832aafc38b0"
NW_020271547.1	RepeatMasker	Retroposon?	1246702	1246961	447	-	.	ID="SINE2-1_AP";Tend="408";Tstart="120";shortTE="F";uid="a378c52c-355b-4e0b-b809-6b96609c1bd0"
NW_020271547.1	RepeatMasker	DNA/hAT-Charlie	81643	81765	611	-	.	ID="DNA8-47_AP";Tend="307";Tstart="170";shortTE="F";uid="1cae0305-540a-411a-a97a-3ca49f201de4"
NW_020271547.1	RepeatMasker	Unknown	1339414	1339656	1948	-	.	ID="RND-1_FAMILY-20";Tend="1824";Tstart="1586";shortTE="F";uid="057f948e-4275-4de9-be95-947d37ee2e1a"
NW_020271547.1	RepeatMasker	Retroposon?	493735	493969	506	-	.	ID="SINE2-1_AP";Tend="827";Tstart="597";shortTE="F";uid="b2c345fe-157a-43a2-9754-5ef870ed7e7e"
NW_020271547.1	RepeatMasker	DNA	1236871	1237668	1997	-	.	ID="DNA4-2_AP";Tend="769";Tstart="2";shortTE="F";uid="23a88b69-78c5-4616-af35-1e68092d9c4e"
NW_020271547.1	RepeatMasker	Retroposon?	1138751	1139179	410	-	.	ID="RND-3_FAMILY-44";Tend="1180";Tstart="755";shortTE="F";uid="2797f9a4-24bc-4e7f-9c3b-c09b44905416"
NW_020271547.1	RepeatMasker	DNA/hAT-hAT19	646682	647241	3765	-	.	ID="RND-6_FAMILY-7482";Tend="1542";Tstart="949";shortTE="F";uid="d91e44ec-3b7b-42d6-a78a-08ed002b75ff"
NW_020271547.1	RepeatMasker	DNA/hAT-Charlie	2819568	2819734	408	-	.	ID="RND-5_FAMILY-4105";Tend="1237";Tstart="1078";shortTE="F";uid="71c9a536-29bb-45e6-a6ae-de5bc847c95e"
NW_020271547.1	RepeatMasker	RC/Helitron	2189588	2189710	451	-	.	ID="HELITRON-5_DRH";Tend="124";Tstart="1";shortTE="F";uid="30546680-47b6-455b-b2d5-5c8bd1210aee"
NW_020271547.1	RepeatMasker	Unknown	1999330	1999905	642	-	.	ID="RND-1_FAMILY-12";Tend="822";Tstart="329";shortTE="F";uid="e3e8d37d-664d-40db-8b18-82786aded549"
NW_020271547.1	RepeatMasker	Unknown	172273	172558	1245	-	.	ID="RND-1_FAMILY-22";Tend="1287";Tstart="1008";shortTE="F";uid="43954f55-10da-4358-9af1-5cf9cda28a91"
NW_020271547.1	RepeatMasker	LINE/I	827451	827814	441	-	.	ID="RND-5_FAMILY-4842";Tend="1133";Tstart="820";shortTE="F";uid="4eff29fb-181c-41df-8270-2fa73a61c2ab"
NW_020271547.1	RepeatMasker	Unknown	1342144	1342398	894	-	.	ID="RND-1_FAMILY-46";Tend="486";Tstart="233";shortTE="F";uid="9599eb3a-2580-4899-b995-b823abc3e0b3"
NW_020271547.1	RepeatMasker	Retroposon?	2131047	2132019	1970	-	.	ID="RND-3_FAMILY-44";Tend="1381";Tstart="432";shortTE="F";uid="4bf8ae27-52db-44bb-99e6-fe2e3be18aea"
NW_020271547.1	RepeatMasker	DNA/Kolobok-E	345984	346480	2777	-	.	ID="RND-5_FAMILY-3287";Tend="1505";Tstart="950";shortTE="F";uid="0056c86d-e9cd-485e-88b7-761889b1978c"
NW_020271547.1	RepeatMasker	DNA/hAT-hAT19	1320657	1321261	2451	-	.	ID="RND-5_FAMILY-8532";Tend="1516";Tstart="949";shortTE="F";uid="fa49a472-9ae1-4c51-89bd-36958673c2b7"
NW_020271547.1	RepeatMasker	Unknown	777581	777792	669	-	.	ID="RND-6_FAMILY-1121";Tend="1035";Tstart="806";shortTE="F";uid="d2559b86-2649-401a-b936-186cf3ca7521"
NW_020271547.1	RepeatMasker	Unknown	500254	500670	2496	-	.	ID="RND-1_FAMILY-3";Tend="1345";Tstart="939";shortTE="F";uid="255de311-bb09-4c90-aafc-a158bf77ac3a"
NW_020271547.1	RepeatMasker	Retroposon?	276312	276571	561	-	.	ID="SINE2-1_AP";Tend="881";Tstart="631";shortTE="F";uid="78b04722-69f6-4b6c-bfcd-2e30c8df8be7"
NW_020271547.1	RepeatMasker	DNA/hAT-hAT19	906213	906853	3408	-	.	ID="RND-6_FAMILY-10419";Tend="1573";Tstart="932";shortTE="F";uid="bec47836-16f9-4028-9371-b3f3c24ee39c"
NW_020271547.1	RepeatMasker	Unknown	1333902	1334736	2940	-	.	ID="RND-1_FAMILY-46";Tend="1618";Tstart="774";shortTE="F";uid="1d81b5d0-9819-4268-84a1-d4b5e0780908"
NW_020271547.1	RepeatMasker	DNA/hAT	2688689	2689319	3615	-	.	ID="RND-1_FAMILY-94";Tend="1591";Tstart="983";shortTE="F";uid="03dcbc03-b7d7-4bab-8fad-8e4fe557db8e"
NW_020271547.1	RepeatMasker	DNA	788474	788742	640	-	.	ID="dna4-2_ap";Tend="809";Tstart="516";shortTE="F";uid="a3620316-d9d5-4a82-b6f6-82721dc4552b"
NW_020271547.1	RepeatMasker	Retroposon?	256029	256165	602	-	.	ID="RND-3_FAMILY-44";Tend="1364";Tstart="1236";shortTE="F";uid="f08b9fe2-1645-49a2-9a3e-7746528ff7bb"
NW_020271547.1	RepeatMasker	DNA	394333	394640	575	-	.	ID="DNA4-2_AP";Tend="300";Tstart="1";shortTE="F";uid="2a2bfa94-f5d2-4620-b472-8ee9d1f2fda3"
NW_020271547.1	RepeatMasker	DNA	2946619	2947042	1542	-	.	ID="TTAA7_AP";Tend="432";Tstart="3";shortTE="F";uid="7632c0e5-59f0-4bc4-aa53-02bfb47ccca9"
NW_020271547.1	RepeatMasker	Unknown	5319	5954	722	-	.	ID="RND-6_FAMILY-7428";Tend="1275";Tstart="643";shortTE="F";uid="44590267-a94d-42bc-aa20-f80d3b9c2748"
NW_020271547.1	RepeatMasker	DNA/hAT-hAT19	2920378	2920716	798	-	.	ID="HAT-N7_AP";Tend="371";Tstart="10";shortTE="F";uid="b754d039-35c9-41b5-8f57-4bf778d9e782"
NW_020271547.1	RepeatMasker	Unknown	557516	557754	1219	-	.	ID="RND-1_FAMILY-2";Tend="1212";Tstart="958";shortTE="F";uid="f0845e83-1cbd-43a1-841d-c57c9751be0b"
NW_020271547.1	RepeatMasker	DNA	194352	194463	518	-	.	ID="dna4-2_ap";Tend="766";Tstart="651";shortTE="F";uid="b357dca2-7869-419c-ba55-c02dafcaff94"
NW_020271547.1	RepeatMasker	Retroposon?	2004979	2005307	420	-	.	ID="SINE2-2_AP";Tend="435";Tstart="99";shortTE="F";uid="4d373d45-2241-49d6-a43f-37ea02a79d80"
NW_020271548.1	RepeatMasker	LTR/Pao	4225	8048	2972	+	.	ID="BEL3-I_AP";Tend="6308";Tstart="2484";shortTE="F";uid="736be721-d867-439b-80f9-fab809bfb246"
NW_020271548.1	RepeatMasker	DNA/hAT-Tip100	26	522	1933	+	.	ID="RND-6_FAMILY-4470";Tend="2199";Tstart="1678";shortTE="F";uid="133ca81e-388b-463d-8411-d36e116bc526"
NW_020271548.1	RepeatMasker	LINE/I	523	1398	4072	-	.	ID="RND-6_FAMILY-549";Tend="2191";Tstart="1205";shortTE="F";uid="4fcaf79e-197c-4be5-bfe2-7504d73ee633"
NW_020271549.1	RepeatMasker	LTR/Pao	4708	5954	2065	+	.	ID="BEL2-I_AP";Tend="2055";Tstart="809";shortTE="F";uid="b624e32c-42a6-48a0-ad58-b81d2e8a2af5"
NW_020271549.1	RepeatMasker	LTR/Pao	2858	4342	748	+	.	ID="BEL3-I_AP";Tend="4703";Tstart="3240";shortTE="F";uid="9e7a93e6-8796-4216-bf61-e0edc0921218"
NW_020271550.1	RepeatMasker	DNA	47021	47375	431	+	.	ID="DNA4-3_AP";Tend="635";Tstart="286";shortTE="F";uid="1de10cac-1871-4e0d-aa33-96a06ed19bce"
NW_020271550.1	RepeatMasker	DNA/MULE-MuDR	5455	6404	1004	+	.	ID="RND-6_FAMILY-121";Tend="1725";Tstart="785";shortTE="F";uid="8982c1e4-6168-4b71-b17d-91bc85a37367"
NW_020271550.1	RepeatMasker	DNA	18412	18717	428	+	.	ID="DNA4-3_AP";Tend="538";Tstart="243";shortTE="F";uid="48995aa2-08e6-4e26-8dc4-0e97155b7258"
NW_020271550.1	RepeatMasker	DNA/hAT-Blackjack	15413	16319	4137	-	.	ID="RND-6_FAMILY-2118";Tend="1817";Tstart="867";shortTE="F";uid="7070a665-34a2-42a7-a1bd-88c6ff48113f"
NW_020271550.1	RepeatMasker	DNA/Sola-1	24299	24440	644	-	.	ID="SOLA1-7_AP";Tend="988";Tstart="845";shortTE="F";uid="cb29c74e-b996-4201-a1f9-bc8842eb9ff2"
NW_020271550.1	RepeatMasker	DNA/MULE-MuDR	54856	55183	832	-	.	ID="MUDR5X_AP";Tend="1608";Tstart="1275";shortTE="F";uid="919d94ee-9d3d-4ff4-8090-30b320f38783"
NW_020271551.1	RepeatMasker	DNA/Kolobok-E	6446	6843	950	+	.	ID="RND-6_FAMILY-265";Tend="2574";Tstart="2176";shortTE="F";uid="f56a0fec-8be5-4df2-8e1d-3489633ed2b3"
NW_020271551.1	RepeatMasker	DNA/Kolobok-E	5788	6303	816	+	.	ID="KOLOBOKE-3_AP";Tend="8805";Tstart="8309";shortTE="F";uid="e5bfc626-d5b4-499b-b2e4-b6ee69500d2b"
NW_020271551.1	RepeatMasker	Retroposon?	4087	4390	1594	+	.	ID="SINE2-1_AP";Tend="342";Tstart="1";shortTE="F";uid="6b0c50d1-31ce-46cb-aac2-9e2dba298ef5"
NW_020271551.1	RepeatMasker	DNA/Kolobok-E	2257	4011	1050	+	.	ID="koloboke-4_ap";Tend="6200";Tstart="5104";shortTE="F";uid="0727917c-e38a-4433-85d7-7b47ec1a2997"
NW_020271551.1	RepeatMasker	DNA/Kolobok-E	4402	4969	418	+	.	ID="KOLOBOKE-5_AP";Tend="2295";Tstart="1728";shortTE="F";uid="17a33d29-e49c-4cb8-8334-dd669d85115e"
NW_020271551.1	RepeatMasker	DNA	456	767	1470	-	.	ID="TTAA4B_AP";Tend="376";Tstart="52";shortTE="F";uid="d2daf7f2-8266-4e1d-8e79-aaa65d6e4aee"
NW_020271552.1	RepeatMasker	DNA/TcMar-Tc1	4817	5488	1112	-	.	ID="MARINER-N6_RPR";Tend="1314";Tstart="644";shortTE="F";uid="b1aec83e-baf6-411c-8132-6619692f726b"
NW_020271552.1	RepeatMasker	Unknown	7389	9011	12535	-	.	ID="RND-1_FAMILY-16";Tend="2245";Tstart="650";shortTE="F";uid="77974360-a24c-4f5d-82e3-e683f44fc4ea"
NW_020271553.1	RepeatMasker	DNA	2547	2759	623	-	.	ID="dna4-2_ap";Tend="228";Tstart="12";shortTE="F";uid="363dab5e-cd37-4072-bcab-b5d966d78854"
NW_020271554.1	RepeatMasker	DNA/Kolobok-E	971627	972041	1940	+	.	ID="RND-1_FAMILY-39";Tend="1385";Tstart="938";shortTE="F";uid="57d90884-f9d6-4d64-b832-95ad088eab56"
NW_020271554.1	RepeatMasker	DNA/Ginger-2	656183	657056	3294	+	.	ID="RND-6_FAMILY-630";Tend="1478";Tstart="589";shortTE="F";uid="7082af3d-c89b-41d6-bea9-cabcaf7f5543"
NW_020271554.1	RepeatMasker	LINE/L2	709541	710563	871	+	.	ID="RND-5_FAMILY-725";Tend="1937";Tstart="925";shortTE="F";uid="97aa2ada-3bf5-4a30-b122-1359c6fb11d3"
NW_020271554.1	RepeatMasker	DNA/TcMar-Mariner	684136	684363	685	+	.	ID="HALYOMORPHA_HALYS-6_FAMILY-1220";Tend="739";Tstart="538";shortTE="F";uid="a1b7a2c1-db3e-4386-a1c5-e29a9c58e2e1"
NW_020271554.1	RepeatMasker	DNA	8438	8960	709	+	.	ID="DNA4-3_AP";Tend="633";Tstart="23";shortTE="F";uid="0ed70146-49a0-4818-9115-f0b604fc9692"
NW_020271554.1	RepeatMasker	DNA/hAT-hAT19	1002107	1002301	1029	+	.	ID="DNA8-84_AP";Tend="190";Tstart="1";shortTE="F";uid="164ac465-1dce-46d5-adc2-e1b3fdb714ba"
NW_020271554.1	RepeatMasker	Unknown	880561	881202	3401	+	.	ID="RND-4_FAMILY-1307";Tend="1568";Tstart="939";shortTE="F";uid="1b3450fb-2298-4dc1-b251-a1a451f9d494"
NW_020271554.1	RepeatMasker	Retroposon?	948449	948661	766	+	.	ID="RND-3_FAMILY-44";Tend="1329";Tstart="1078";shortTE="F";uid="2cf50b29-c857-4459-bb66-d5d3ab1c1905"
NW_020271554.1	RepeatMasker	DNA/hAT	654225	654708	2194	+	.	ID="RND-5_FAMILY-6280";Tend="1318";Tstart="843";shortTE="F";uid="74a63a08-1cf2-40ad-860b-9745e9bfe89f"
NW_020271554.1	RepeatMasker	DNA	131451	131663	469	+	.	ID="dna4-2_ap";Tend="192";Tstart="1";shortTE="F";uid="c8ee9a1b-31e3-4bb5-9bab-6934f2a02dd9"
NW_020271554.1	RepeatMasker	DNA/MULE-MuDR	777356	777681	925	+	.	ID="MUDR2X_AP";Tend="1087";Tstart="770";shortTE="F";uid="2607fc24-3e61-4ea9-ad4d-1ad0e4b6646f"
NW_020271554.1	RepeatMasker	Unknown	306967	307274	2231	+	.	ID="RND-6_FAMILY-6057";Tend="593";Tstart="290";shortTE="F";uid="8dc39596-f40a-42eb-b58d-7f10a70d031e"
NW_020271554.1	RepeatMasker	Retroposon?	319099	319209	439	+	.	ID="RND-3_FAMILY-44";Tend="1323";Tstart="1219";shortTE="F";uid="ffe026a1-2240-4185-a269-c25cf6a5887d"
NW_020271554.1	RepeatMasker	Unknown	700384	700523	696	+	.	ID="RND-4_FAMILY-560";Tend="1055";Tstart="935";shortTE="F";uid="cad147ba-6c95-4c98-9d19-6d07a1a49564"
NW_020271554.1	RepeatMasker	DNA/Ginger-1	613133	613285	540	+	.	ID="GINGER1-1_AP";Tend="4356";Tstart="4203";shortTE="F";uid="9edf5aba-589f-49ff-a3f7-1f350f1ace4e"
NW_020271554.1	RepeatMasker	Retroposon?	947663	948209	1095	+	.	ID="RND-3_FAMILY-44";TEgroup="ctg_1189%7CRND-3_FAMILY-44%7C1";Tend="1088";Tstart="677";shortTE="F";uid="7b299d98-2b27-4f26-8088-2f8d9927146f"
NW_020271554.1	RepeatMasker	DNA/hAT-Blackjack	697615	697815	877	+	.	ID="RND-6_FAMILY-2118";Tend="1035";Tstart="829";shortTE="F";uid="4b11ce6f-9c9b-42a3-8494-5131f817dc1b"
NW_020271554.1	RepeatMasker	DNA	307927	308240	465	+	.	ID="TTAA8_AP";Tend="433";Tstart="131";shortTE="F";uid="4e2fa680-2598-4609-92dd-c3b03676ac97"
NW_020271554.1	RepeatMasker	DNA/hAT-Blackjack	369098	369771	3971	+	.	ID="RND-5_FAMILY-488";Tend="3251";Tstart="2622";shortTE="F";uid="1b5afe82-a543-43d5-b5c8-3eaeec4ac328"
NW_020271554.1	RepeatMasker	DNA/hAT	304699	304975	403	+	.	ID="DNA8-1_AP";TEgroup="ctg_1189%7CDNA8-1_AP%7C1";Tend="847";Tstart="1";shortTE="T";uid="06ccfe32-1983-4e96-84ae-538164169fa2"
NW_020271554.1	RepeatMasker	DNA/Ginger-2	986712	986829	419	+	.	ID="RND-6_FAMILY-8215";Tend="1117";Tstart="1000";shortTE="F";uid="686ceddc-a419-479e-8c6f-ef78f8c22719"
NW_020271554.1	RepeatMasker	DNA/hAT-Charlie	116327	116575	829	+	.	ID="RND-6_FAMILY-2684";Tend="1191";Tstart="955";shortTE="F";uid="6896775f-0b79-4d90-be53-fc8d88de3acc"
NW_020271554.1	RepeatMasker	DNA/Kolobok-E	972628	972985	1738	+	.	ID="RND-1_FAMILY-39";Tend="1825";Tstart="1477";shortTE="F";uid="7f01fd92-cf2a-49e0-9528-c840d42a8a8a"
NW_020271554.1	RepeatMasker	DNA/hAT-hAT19	579278	580017	3344	+	.	ID="RND-6_FAMILY-10419";Tend="1573";Tstart="833";shortTE="F";uid="613799e6-77dc-4d4e-b188-e33aaf9c1772"
NW_020271554.1	RepeatMasker	DNA	883486	883762	400	+	.	ID="DNA4-2B_AP";Tend="288";Tstart="16";shortTE="F";uid="bfdbe8b2-f4cb-483e-afca-a1bb71ec644d"
NW_020271554.1	RepeatMasker	DNA	951076	951336	630	+	.	ID="DNA4-1_AP";Tend="819";Tstart="562";shortTE="F";uid="a183ec82-e1be-4016-9c80-dd7a2ea01965"
NW_020271554.1	RepeatMasker	Retroposon?	670416	671153	540	+	.	ID="SINE2-1_AP";Tend="1421";Tstart="620";shortTE="F";uid="50e2cd54-ced9-435a-8fc2-9b727e09f2c5"
NW_020271554.1	RepeatMasker	DNA	913308	914689	9131	+	.	ID="RND-6_FAMILY-11498";Tend="2137";Tstart="762";shortTE="F";uid="ccf6a0c2-2e80-428c-b980-a2e24c731c38"
NW_020271554.1	RepeatMasker	Unknown	782343	783044	1180	+	.	ID="RND-1_FAMILY-19";Tend="1821";Tstart="1067";shortTE="F";uid="a4ec2b41-6afa-4d8a-b6a5-3820cbbf27fd"
NW_020271554.1	RepeatMasker	DNA/Ginger-2	657050	657212	642	+	.	ID="RND-5_FAMILY-2738";Tend="1747";Tstart="1585";shortTE="F";uid="83094c9b-ba1f-42cb-bc0b-e1c8346db04d"
NW_020271554.1	RepeatMasker	Retroposon?	624288	624518	795	+	.	ID="RND-3_FAMILY-44";Tend="1328";Tstart="1116";shortTE="F";uid="960772f6-de2d-4f6c-b31c-97a5a9e7e4c3"
NW_020271554.1	RepeatMasker	Unknown	790121	790808	3033	+	.	ID="RND-4_FAMILY-1307";Tend="1613";Tstart="944";shortTE="F";uid="208f88d8-48c3-4629-9f65-6d484137bf78"
NW_020271554.1	RepeatMasker	DNA	721353	721489	421	+	.	ID="dna4-2_ap";Tend="209";Tstart="77";shortTE="F";uid="cd9194e3-d28b-4990-bb18-ffdfffcb3ad0"
NW_020271554.1	RepeatMasker	Retroposon?	992124	992901	573	+	.	ID="SINE2-1_AP";Tend="1442";Tstart="2";shortTE="F";uid="d111acb0-4e6d-4e3f-80b5-6eb35580745e"
NW_020271554.1	RepeatMasker	DNA/Maverick	761375	761961	1632	+	.	ID="RND-6_FAMILY-378";Tend="650";Tstart="36";shortTE="F";uid="e9c1346f-006e-4e1e-828b-2ddb7f107491"
NW_020271554.1	RepeatMasker	DNA/Ginger-2	507575	508738	6965	+	.	ID="ginger2-n2_ap";Tend="1692";Tstart="203";shortTE="F";uid="47ba22ab-494e-4a7a-98bb-522eac50056d"
NW_020271554.1	RepeatMasker	DNA/Kolobok-E	767836	768151	604	+	.	ID="RND-6_FAMILY-291";Tend="1842";Tstart="1554";shortTE="F";uid="9f574280-6821-4656-9a63-eda9832c9c71"
NW_020271554.1	RepeatMasker	Retroposon?	15592	16462	1625	+	.	ID="RND-3_FAMILY-44";Tend="1182";Tstart="362";shortTE="F";uid="7ad1306c-d63f-4515-849a-bd6e6df5af51"
NW_020271554.1	RepeatMasker	Unknown	909934	910161	1404	+	.	ID="RND-6_FAMILY-3200";Tend="1248";Tstart="1029";shortTE="F";uid="3eef8188-d22a-4cce-baba-a0cbd679c8b0"
NW_020271554.1	RepeatMasker	DNA/Maverick	763141	763806	2991	+	.	ID="RND-6_FAMILY-378";Tend="1600";Tstart="947";shortTE="F";uid="6ce05e19-8f25-45eb-a4a9-db2a10ced525"
NW_020271554.1	RepeatMasker	Retroposon?	712739	712926	402	+	.	ID="RND-3_FAMILY-44";Tend="1318";Tstart="1123";shortTE="F";uid="4b969d7c-3036-4b90-80d3-01d873027947"
NW_020271554.1	RepeatMasker	DNA	637402	637803	1259	+	.	ID="TTAA22_AP";Tend="435";Tstart="34";shortTE="F";uid="5379f2d0-37e0-460b-8e8d-3807b2a4f720"
NW_020271554.1	RepeatMasker	Unknown	972257	972627	2095	+	.	ID="RND-5_FAMILY-651";Tend="1403";Tstart="1078";shortTE="F";uid="c17333b8-42b5-4d15-ac0d-0825f233f6a4"
NW_020271554.1	RepeatMasker	RC/Helitron	375098	375362	1356	+	.	ID="RND-6_FAMILY-7003";Tend="1207";Tstart="940";shortTE="F";uid="adee8855-f75c-4460-baca-235c97ceed2d"
NW_020271554.1	RepeatMasker	LINE/I-Jockey	654960	655326	1633	+	.	ID="RND-6_FAMILY-1153";Tend="1328";Tstart="957";shortTE="F";uid="026ce505-64af-402c-8180-274476822a9d"
NW_020271554.1	RepeatMasker	Unknown	300715	301032	472	+	.	ID="RND-5_FAMILY-943";TEgroup="ctg_1189%7CRND-5_FAMILY-943%7C1";Tend="2784";Tstart="2674";shortTE="T";uid="5b9015ac-7489-485f-9780-b0e7ce8dd365"
NW_020271554.1	RepeatMasker	Unknown	765756	766108	1504	+	.	ID="RND-5_FAMILY-651";Tend="1404";Tstart="1071";shortTE="F";uid="cf921111-bca6-469a-8872-0268568b87e3"
NW_020271554.1	RepeatMasker	LINE/I-Jockey	371426	372590	4799	+	.	ID="RND-6_FAMILY-4123";Tend="1786";Tstart="610";shortTE="F";uid="c78b0ae9-5c64-4792-af03-44e7b27dc225"
NW_020271554.1	RepeatMasker	DNA/hAT	655342	656057	1839	+	.	ID="RND-5_FAMILY-6280";Tend="1989";Tstart="1312";shortTE="F";uid="42dfd64d-0ce0-4b26-83a0-2fd077bc9c97"
NW_020271554.1	RepeatMasker	DNA	951702	951952	522	+	.	ID="DNA4-3_AP";Tend="472";Tstart="224";shortTE="F";uid="bd581ca9-b87d-4ac1-be24-205c3aa5b5ce"
NW_020271554.1	RepeatMasker	Unknown	948199	948466	1185	+	.	ID="RND-1_FAMILY-2";Tend="1235";Tstart="958";shortTE="F";uid="71f51842-5315-4b9c-86fd-d889999ec563"
NW_020271554.1	RepeatMasker	DNA/hAT-Ac	942894	943123	536	+	.	ID="RND-5_FAMILY-736";TEgroup="ctg_1189%7CRND-5_FAMILY-736%7C1";Tend="1624";Tstart="709";shortTE="F";uid="7c41d50d-2c3b-478f-8be0-e061bea23f98"
NW_020271554.1	RepeatMasker	Unknown	700685	701039	1813	+	.	ID="RND-4_FAMILY-560";Tend="1400";Tstart="1063";shortTE="F";uid="1ca4fa83-b80f-4275-be10-e51de58ca3ec"
NW_020271554.1	RepeatMasker	DNA/hAT-hAT19	762626	762901	1016	+	.	ID="DNA8-73_AP";Tend="248";Tstart="1";shortTE="F";uid="c1b3af89-b7a2-41d7-9f66-61c98d32f43b"
NW_020271554.1	RepeatMasker	Unknown	271511	271620	606	+	.	ID="RND-5_FAMILY-943";Tend="2786";Tstart="2678";shortTE="F";uid="6c29d8a8-2f33-4cb6-8f3e-1cc486604717"
NW_020271554.1	RepeatMasker	Unknown	290050	291626	11249	+	.	ID="RND-5_FAMILY-1004";Tend="1852";Tstart="265";shortTE="F";uid="05cddcf6-729e-42ba-ae4e-25783b94d0db"
NW_020271554.1	RepeatMasker	DNA	251558	251879	854	+	.	ID="TTAA4B_AP";Tend="382";Tstart="54";shortTE="F";uid="d79b3a42-19a2-4222-8655-420d32b4a63c"
NW_020271554.1	RepeatMasker	DNA/hAT-Charlie	990865	991124	1263	+	.	ID="RND-5_FAMILY-2427";Tend="1150";Tstart="852";shortTE="F";uid="209e198e-3a9f-49b8-9910-b6e4835cdc6b"
NW_020271554.1	RepeatMasker	DNA	760916	761338	1834	+	.	ID="DNA-TTAA-1_AP";Tend="423";Tstart="1";shortTE="F";uid="6ec4da27-1d93-418e-ae6c-69b6893e53d8"
NW_020271554.1	RepeatMasker	Unknown	884434	884741	940	+	.	ID="RND-1_FAMILY-105";Tend="1188";Tstart="914";shortTE="F";uid="0208b064-f582-4599-baaa-654966a38a30"
NW_020271554.1	RepeatMasker	DNA	310698	311238	1695	+	.	ID="DNA4-2_AP";Tend="769";Tstart="214";shortTE="F";uid="5d52a96a-5fb5-4b4c-a960-8c372ee2f915"
NW_020271554.1	RepeatMasker	LINE/L2	769732	770118	852	+	.	ID="RND-6_FAMILY-659";Tend="1213";Tstart="848";shortTE="F";uid="b9d28f6a-3563-49aa-869a-478909481782"
NW_020271554.1	RepeatMasker	Retroposon?	946948	947673	763	+	.	ID="SINE2-1_AP";Tend="931";Tstart="236";shortTE="F";uid="c1c4aa8c-5dac-466e-8178-15117fef447a"
NW_020271554.1	RepeatMasker	DNA/TcMar-Pogo	969561	970164	3729	+	.	ID="RND-1_FAMILY-5";Tend="1548";Tstart="909";shortTE="F";uid="16568fea-f8b1-4ccb-a27b-37f2ba7887c0"
NW_020271554.1	RepeatMasker	Unknown	764822	765731	6421	+	.	ID="RND-1_FAMILY-116";Tend="1863";Tstart="941";shortTE="F";uid="976386f0-d1a4-440b-aa2d-8928be4c572c"
NW_020271554.1	RepeatMasker	Retroposon?	956982	957554	1766	+	.	ID="RND-3_FAMILY-44";Tend="1368";Tstart="801";shortTE="F";uid="d31a1b25-e6fb-4981-94ce-f0cb3cebf702"
NW_020271554.1	RepeatMasker	DNA	420332	420698	784	+	.	ID="TTAA8_AP";Tend="438";Tstart="20";shortTE="F";uid="d1ebe000-4ae6-431b-b025-a41fc1fb5969"
NW_020271554.1	RepeatMasker	Retroposon?	665824	666015	448	+	.	ID="RND-3_FAMILY-44";Tend="1385";Tstart="1205";shortTE="F";uid="ece49056-835b-4bc6-a0cf-9ffcaac02db2"
NW_020271554.1	RepeatMasker	DNA/hAT-hAT19	504910	505193	601	+	.	ID="RND-5_FAMILY-3290";Tend="1746";Tstart="1473";shortTE="F";uid="62223fe0-b89a-4853-814b-464b0400fdb3"
NW_020271554.1	RepeatMasker	DNA/TcMar-Tc1	102392	102521	466	+	.	ID="MARINER-N22_AG";Tend="1336";Tstart="1207";shortTE="F";uid="71371d73-4611-4979-8b16-b214ea9ff62d"
NW_020271554.1	RepeatMasker	DNA/hAT-hAT19	379077	379380	858	+	.	ID="DNA8-71B_AP";Tend="342";Tstart="1";shortTE="F";uid="6e21d62b-5755-4f79-8251-4f5b71814c19"
NW_020271554.1	RepeatMasker	DNA/Kolobok-E	250213	250510	747	+	.	ID="KOLOBOKE-4_AP";Tend="3126";Tstart="2823";shortTE="F";uid="7582d183-4301-4fdf-9798-e1b27f619c7e"
NW_020271554.1	RepeatMasker	DNA	281288	281474	464	+	.	ID="dna4-1_ap";Tend="332";Tstart="148";shortTE="F";uid="9dce7572-f6b2-4450-802b-38f8e336e838"
NW_020271554.1	RepeatMasker	DNA	249939	250067	411	+	.	ID="RND-6_FAMILY-253";Tend="975";Tstart="862";shortTE="F";uid="f0315f9f-1b23-4cc8-abbb-9f7674bb6af3"
NW_020271554.1	RepeatMasker	Unknown	385472	386060	3333	+	.	ID="RND-5_FAMILY-818";Tend="1482";Tstart="930";shortTE="F";uid="8dafd789-fe83-449e-9263-a51f2121ce5d"
NW_020271554.1	RepeatMasker	DNA/TcMar-Tigger	7175	7318	459	+	.	ID="RND-5_FAMILY-16";Tend="1029";Tstart="887";shortTE="F";uid="e49a8bf0-2090-4a17-bd08-155a4877f726"
NW_020271554.1	RepeatMasker	DNA	173359	173611	436	+	.	ID="DNA-TTAA-1_AP";Tend="413";Tstart="155";shortTE="F";uid="ebc9438b-cada-4b70-ad3c-7426ee25bcfb"
NW_020271554.1	RepeatMasker	RC/Helitron	375675	375836	569	+	.	ID="RND-6_FAMILY-7003";Tend="1440";Tstart="1274";shortTE="F";uid="344cb05c-58fa-4cd6-a87a-1b9387c9d6a9"
NW_020271554.1	RepeatMasker	Retroposon?	886986	887733	2235	+	.	ID="RND-3_FAMILY-44";Tend="1421";Tstart="693";shortTE="F";uid="d978245c-c5a1-4a70-89f3-3b0b026b909f"
NW_020271554.1	RepeatMasker	DNA/hAT-hAT19	839192	839384	424	+	.	ID="HAT-N8_AP";Tend="202";Tstart="5";shortTE="F";uid="4d70e5da-03ed-4452-b136-a657a7548bd0"
NW_020271554.1	RepeatMasker	Unknown	458836	459256	2260	+	.	ID="RND-1_FAMILY-55";Tend="1203";Tstart="804";shortTE="F";uid="fd989c5e-bcc5-493d-81da-c75d40f7b836"
NW_020271554.1	RepeatMasker	Unknown	405785	405913	504	+	.	ID="RND-1_FAMILY-54";Tend="1000";Tstart="879";shortTE="F";uid="1d34219b-8cde-4f12-aaf2-b4f9a67fe777"
NW_020271554.1	RepeatMasker	Retroposon?	783043	783608	1643	-	.	ID="RND-3_FAMILY-44";Tend="1313";Tstart="757";shortTE="F";uid="68f5a1ce-2df8-438e-b6db-f39f1428ed41"
NW_020271554.1	RepeatMasker	DNA	199810	200006	909	-	.	ID="RND-5_FAMILY-5157";Tend="777";Tstart="588";shortTE="F";uid="96f015cb-ed39-4757-af23-0398538eea06"
NW_020271554.1	RepeatMasker	Retroposon?	132460	132853	818	-	.	ID="SINE2-1_AP";Tend="389";Tstart="1";shortTE="F";uid="013de971-3532-491f-8d35-d1ac0ec04d67"
NW_020271554.1	RepeatMasker	DNA/hAT-Charlie	525827	526138	2227	-	.	ID="RND-5_FAMILY-1575";Tend="1243";Tstart="952";shortTE="F";uid="d2945335-2f3e-46e7-9e6e-d3f3f5c18d90"
NW_020271554.1	RepeatMasker	LINE/L2	289022	289567	579	-	.	ID="RND-6_FAMILY-10488";TEgroup="ctg_1189%7CRND-6_FAMILY-10488%7C1";Tend="1637";Tstart="301";shortTE="T";uid="8bd1dc32-381b-49e5-800b-ba88def75257"
NW_020271554.1	RepeatMasker	DNA/hAT	468593	468875	1371	-	.	ID="DNA8-94_AP";Tend="486";Tstart="159";shortTE="F";uid="0d935be9-a5f5-4b21-a6e6-38b463321b77"
NW_020271554.1	RepeatMasker	DNA/hAT-hAT19	586481	586648	856	-	.	ID="RND-6_FAMILY-6603";Tend="1413";Tstart="1234";shortTE="F";uid="bb2e91d1-ef14-4cfc-a38e-cb0a26e2a51b"
NW_020271554.1	RepeatMasker	Unknown	3578	4307	5322	-	.	ID="RND-1_FAMILY-17";Tend="1583";Tstart="907";shortTE="F";uid="745fef8b-14e2-4635-acb8-54dc652a7912"
NW_020271554.1	RepeatMasker	DNA/MULE-MuDR	314959	316644	5705	-	.	ID="RND-6_FAMILY-18100";Tend="1720";Tstart="4";shortTE="F";uid="1b982a57-c1e7-41aa-858b-de62866e2b9e"
NW_020271554.1	RepeatMasker	Retroposon?	770169	770679	595	-	.	ID="SINE2-1_AP";Tend="1196";Tstart="660";shortTE="F";uid="cd9d69b0-c023-407c-8b78-8d648e4d44a1"
NW_020271554.1	RepeatMasker	DNA/MULE-MuDR	969474	969586	496	-	.	ID="MUDR6X_AP";Tend="2362";Tstart="2256";shortTE="F";uid="9593fd9f-9dd3-4add-8d37-f16b58b72013"
NW_020271554.1	RepeatMasker	DNA	371181	371336	528	-	.	ID="DNA8-31_AP";Tend="170";Tstart="23";shortTE="F";uid="b8966e69-cdd0-47af-a0cf-f8e61aaa7be6"
NW_020271554.1	RepeatMasker	Unknown	259352	259653	1479	-	.	ID="RND-5_FAMILY-1228";Tend="1340";Tstart="1013";shortTE="F";uid="98728990-12cd-4c15-adc3-ca1848aa0865"
NW_020271554.1	RepeatMasker	DNA/hAT-Charlie	614257	614439	790	-	.	ID="RND-5_FAMILY-4105";Tend="1075";Tstart="909";shortTE="F";uid="5bf33bd7-a854-4e85-a5cb-619555db7fb1"
NW_020271554.1	RepeatMasker	Retroposon?	746550	746887	447	-	.	ID="RND-3_FAMILY-44";Tend="1200";Tstart="884";shortTE="F";uid="490f49a9-2009-4a2c-b364-f3b3ae1893cd"
NW_020271554.1	RepeatMasker	DNA/hAT-Charlie	750094	750451	1558	-	.	ID="RND-5_FAMILY-4105";Tend="1233";Tstart="887";shortTE="F";uid="cadbb6c7-3b36-46a2-9068-ea08cb6d056b"
NW_020271554.1	RepeatMasker	Unknown	363923	364298	1964	-	.	ID="RND-1_FAMILY-53";Tend="1360";Tstart="958";shortTE="F";uid="9134aeeb-5eb1-4678-88fe-a1847ae93a5f"
NW_020271554.1	RepeatMasker	DNA/hAT-hAT19	4696	4824	458	-	.	ID="HAT-N12_AP";Tend="428";Tstart="306";shortTE="F";uid="8e3c1a31-d2db-4b70-af8d-92fccd7246b4"
NW_020271554.1	RepeatMasker	DNA/hAT	416994	417361	2460	-	.	ID="RND-6_FAMILY-10693";Tend="1299";Tstart="927";shortTE="F";uid="90fd95e6-f90f-4113-8e6a-6a48f2f90fdf"
NW_020271554.1	RepeatMasker	DNA	617648	617805	410	-	.	ID="dna4-2_ap";Tend="162";Tstart="9";shortTE="F";uid="6e5945ea-1059-4e71-8e93-bd321c0b9d1d"
NW_020271554.1	RepeatMasker	DNA/Kolobok-E	763814	764406	3514	-	.	ID="RND-4_FAMILY-52";Tend="1481";Tstart="897";shortTE="F";uid="de7af68c-39e1-45e8-84b6-534d443f364d"
NW_020271554.1	RepeatMasker	DNA/hAT-hAT19	976721	977389	1223	-	.	ID="hat-n9_ap";Tend="1089";Tstart="12";shortTE="F";uid="29849144-ebd9-4faa-a401-46d211e8988d"
NW_020271554.1	RepeatMasker	DNA/hAT-hAT19	481007	481314	457	-	.	ID="HAT-N7_AP";Tend="378";Tstart="80";shortTE="F";uid="49b4f8f4-8a2e-464c-820d-96781b050fae"
NW_020271554.1	RepeatMasker	DNA	795562	796301	1918	-	.	ID="DNA4-2_AP";Tend="769";Tstart="1";shortTE="F";uid="da5f8cbb-b8eb-421f-8f22-2cacb649e7ae"
NW_020271554.1	RepeatMasker	Unknown	382249	383087	5271	-	.	ID="RND-1_FAMILY-19";Tend="1822";Tstart="989";shortTE="F";uid="6128aa53-a6af-401c-80e4-b73bca0f75c4"
NW_020271554.1	RepeatMasker	LINE/RTE-BovB	993015	994199	655	-	.	ID="RTE-29_LMI";Tend="3045";Tstart="1088";shortTE="F";uid="80575ab0-5788-4644-a283-542301bfce2c"
NW_020271554.1	RepeatMasker	DNA	939946	940273	426	-	.	ID="DNA8-31_AP";TEgroup="ctg_1189%7CDNA8-31_AP%7C1";Tend="595";Tstart="4";shortTE="F";uid="71d690ab-ce8e-4a2c-84b3-52802ead5757"
NW_020271554.1	RepeatMasker	Retroposon?	785778	785945	807	-	.	ID="RND-3_FAMILY-44";Tend="1369";Tstart="1213";shortTE="F";uid="4caee54f-5059-4013-a21c-1460a46fe7c4"
NW_020271554.1	RepeatMasker	LINE/I-Jockey	710050	710973	7536	-	.	ID="RND-6_FAMILY-12689";Tend="1242";Tstart="318";shortTE="F";uid="e1bdc868-53af-4de6-9726-a6a5e015ab81"
NW_020271554.1	RepeatMasker	Unknown	596584	597135	3663	-	.	ID="RND-1_FAMILY-108";Tend="1494";Tstart="941";shortTE="F";uid="7ed296e5-9941-450d-a78c-0a957f60b5f2"
NW_020271554.1	RepeatMasker	RC/Helitron	1002893	1003177	1312	-	.	ID="RND-6_FAMILY-7003";Tend="1422";Tstart="1136";shortTE="F";uid="6c0b6b6e-056e-4ef1-99c2-f29ca13906c1"
NW_020271554.1	RepeatMasker	Retroposon?	258177	258387	515	-	.	ID="RND-3_FAMILY-44";Tend="1373";Tstart="1182";shortTE="F";uid="d5201439-0579-4cae-bf1e-53667a89732b"
NW_020271554.1	RepeatMasker	LINE/L2	431885	432110	508	-	.	ID="RND-6_FAMILY-126";Tend="1181";Tstart="972";shortTE="F";uid="23920d64-f3c1-4271-aebd-c224e420bfdb"
NW_020271554.1	RepeatMasker	Unknown	271180	271302	623	-	.	ID="RND-5_FAMILY-943";Tend="2802";Tstart="2681";shortTE="F";uid="3d8418d6-686c-47cd-b4c1-0202aa0a3062"
NW_020271554.1	RepeatMasker	DNA/hAT-hAT19	870321	870514	812	-	.	ID="RND-6_FAMILY-6603";Tend="950";Tstart="763";shortTE="F";uid="14bf5513-bd48-4721-9c5e-7f5b5f006081"
NW_020271554.1	RepeatMasker	DNA/hAT-Charlie	616713	616879	1224	-	.	ID="RND-5_FAMILY-2427";Tend="1032";Tstart="866";shortTE="F";uid="33e465d2-24e9-4a9f-808c-58209ac2c621"
NW_020271554.1	RepeatMasker	DNA/MULE-MuDR	323837	324052	477	-	.	ID="RND-6_FAMILY-1602";Tend="1077";Tstart="871";shortTE="F";uid="28c72e73-29ae-44e5-8001-8bab965e5466"
NW_020271554.1	RepeatMasker	Unknown	1021846	1021972	660	-	.	ID="RND-5_FAMILY-1777";Tend="1239";Tstart="1117";shortTE="F";uid="e3512517-38e1-4217-a00b-51e35d06e3c6"
NW_020271554.1	RepeatMasker	DNA	988830	989629	2033	-	.	ID="DNA4-2_AP";Tend="765";Tstart="1";shortTE="F";uid="b5174782-f027-4841-ba61-b8ae0f66ce27"
NW_020271554.1	RepeatMasker	DNA/hAT-Tip100	440624	440906	1720	-	.	ID="RND-6_FAMILY-9421";Tend="1212";Tstart="934";shortTE="F";uid="09905931-f80c-44e3-8e86-358443589c13"
NW_020271554.1	RepeatMasker	LINE/I-Jockey	46983	47885	765	-	.	ID="RND-5_FAMILY-4240";Tend="1250";Tstart="302";shortTE="F";uid="549dc1b8-06c9-4afc-951e-d6db999fff7e"
NW_020271554.1	RepeatMasker	Unknown	410145	410331	420	-	.	ID="RND-5_FAMILY-726";TEgroup="ctg_1189%7CRND-5_FAMILY-726%7C1";Tend="1262";Tstart="707";shortTE="F";uid="e04c43c4-d2f6-422e-ac4a-61bbf9ef8169"
NW_020271554.1	RepeatMasker	DNA/hAT-hAT19	392892	393445	1456	-	.	ID="DNA8-52_AP";TEgroup="ctg_1189%7CDNA8-52_AP%7C1";Tend="827";Tstart="1";shortTE="F";uid="da945b44-ef36-4a8a-9db2-b1625007515c"
NW_020271554.1	RepeatMasker	Unknown	364747	365047	861	-	.	ID="RND-6_FAMILY-762";TEgroup="ctg_1189%7CRND-6_FAMILY-762%7C1";Tend="1418";Tstart="956";shortTE="F";uid="ea82b1be-4010-4135-8b15-7d7a29221799"
NW_020271554.1	RepeatMasker	Unknown	750484	750649	1274	-	.	ID="RND-6_FAMILY-1553";Tend="1109";Tstart="948";shortTE="F";uid="74457790-05ea-4488-a10b-a51e5dca8021"
NW_020271554.1	RepeatMasker	Retroposon?	296183	296403	738	-	.	ID="RND-3_FAMILY-44";Tend="1369";Tstart="1144";shortTE="F";uid="c0da28ad-8d2f-4f68-ab32-f38d8fb126fe"
NW_020271554.1	RepeatMasker	LINE/I-Jockey	461590	461710	729	-	.	ID="RND-6_FAMILY-12689";Tend="426";Tstart="309";shortTE="F";uid="c3913bce-c60b-4464-ac34-6a453471bc8f"
NW_020271554.1	RepeatMasker	DNA/hAT-hAT19	5808	6057	568	-	.	ID="HAT-N12_AP";Tend="270";Tstart="1";shortTE="F";uid="862d4879-13ea-46a1-837a-65ba431fdcd6"
NW_020271554.1	RepeatMasker	DNA/hAT-Tip100	457131	457338	757	-	.	ID="RND-5_FAMILY-340";Tend="1381";Tstart="1193";shortTE="F";uid="c9180b30-0f42-4381-ba44-5492ce04178d"
NW_020271554.1	RepeatMasker	DNA/hAT-Charlie	613749	613953	870	-	.	ID="rnd-5_family-4105";Tend="1324";Tstart="1076";shortTE="F";uid="105c04c7-d36a-4304-a691-860083cde828"
NW_020271554.1	RepeatMasker	Retroposon?	427820	428390	485	-	.	ID="RND-3_FAMILY-44";Tend="1315";Tstart="763";shortTE="F";uid="eaa55b4f-a51f-4977-aea8-e1e2639a2491"
NW_020271554.1	RepeatMasker	Retroposon?	952990	953467	691	-	.	ID="SINE2-1_AP";Tend="757";Tstart="257";shortTE="F";uid="6601bd0d-96a1-4128-beb4-815ae933c44c"
NW_020271554.1	RepeatMasker	DNA	692384	692817	600	-	.	ID="DNA4-2_AP";Tend="466";Tstart="2";shortTE="F";uid="d052409a-6023-44c1-b88f-77d2ade6afc4"
NW_020271554.1	RepeatMasker	DNA/hAT-Tip100	535504	535909	2729	-	.	ID="RND-1_FAMILY-87";Tend="1315";Tstart="886";shortTE="F";uid="d119a8a5-1d51-4c5a-95ef-0be0dd411a7a"
NW_020271554.1	RepeatMasker	Retroposon?	313381	313723	664	-	.	ID="SINE2-1_AP";Tend="978";Tstart="627";shortTE="F";uid="1b575ce7-e704-4ab7-a6ba-7b635e2960b8"
NW_020271554.1	RepeatMasker	DNA/P	282824	283074	915	-	.	ID="RND-5_FAMILY-5178";Tend="1605";Tstart="1390";shortTE="F";uid="abd78212-60b4-4bd5-b3c5-b8b2d1e5fdb1"
NW_020271554.1	RepeatMasker	DNA	207067	207484	1190	-	.	ID="TTAA4B_AP";Tend="430";Tstart="1";shortTE="F";uid="8fc5932b-de09-403b-900e-8cbcf369659a"
NW_020271554.1	RepeatMasker	Retroposon?	269146	269926	2429	-	.	ID="RND-3_FAMILY-44";Tend="1996";Tstart="612";shortTE="F";uid="b382634f-294a-4a15-91e3-f4ce4b1cf05d"
NW_020271554.1	RepeatMasker	DNA/hAT-Charlie	366729	367043	683	-	.	ID="DNA8-104_AP";Tend="340";Tstart="1";shortTE="F";uid="cc1dfab2-3bb0-4c97-b146-e46fab24f5a7"
NW_020271554.1	RepeatMasker	DNA	511614	511913	452	-	.	ID="TTAA8_AP";TEgroup="ctg_1189%7CTTAA8_AP%7C1";Tend="438";Tstart="269";shortTE="F";uid="0a678da4-674b-4d7c-8b23-5d407099d058"
NW_020271554.1	RepeatMasker	Unknown	933549	933653	559	-	.	ID="RND-1_FAMILY-116";Tend="1049";Tstart="949";shortTE="F";uid="cdce8308-2c66-4e76-ae64-002563184068"
NW_020271554.1	RepeatMasker	DNA/hAT-hAT19	343756	344042	1981	-	.	ID="DNA8-109_AP";Tend="287";Tstart="1";shortTE="F";uid="ebdc88ea-d98e-4685-9226-5c3149cfcb73"
NW_020271554.1	RepeatMasker	DNA	379315	379486	811	-	.	ID="RND-6_FAMILY-3458";Tend="1093";Tstart="895";shortTE="F";uid="d6087f3a-2a43-4659-8c34-974c239c39cb"
NW_020271554.1	RepeatMasker	DNA	340978	341341	664	-	.	ID="TTAA2C_AP";Tend="409";Tstart="1";shortTE="F";uid="6ef9218b-4fca-4652-9b3d-1a451ae67247"
NW_020271554.1	RepeatMasker	DNA/MULE-MuDR	970329	970822	1362	-	.	ID="MUDR6X_AP";Tend="580";Tstart="52";shortTE="F";uid="941b9621-0aaa-44b4-8077-fc20bd014285"
NW_020271554.1	RepeatMasker	Unknown	220938	221211	1806	-	.	ID="RND-1_FAMILY-2";Tend="1212";Tstart="928";shortTE="F";uid="947b397d-6fc0-4856-8c5d-5a060167238e"
NW_020271554.1	RepeatMasker	LINE/L2	2620	3121	1783	-	.	ID="RND-6_FAMILY-126";Tend="1647";Tstart="1156";shortTE="F";uid="d63ba758-cb77-4172-a059-df4ecaa2a489"
NW_020271554.1	RepeatMasker	DNA/MULE-MuDR	884656	886517	7244	-	.	ID="RND-6_FAMILY-9580";Tend="2021";Tstart="111";shortTE="F";uid="b6edb2a0-b0ad-4e2d-a701-9c8186f7be3d"
NW_020271554.1	RepeatMasker	DNA	767312	767556	572	-	.	ID="RND-5_FAMILY-4825";Tend="5099";Tstart="4841";shortTE="F";uid="d077c96c-c5ed-4809-bbb0-009020f63d7a"
NW_020271554.1	RepeatMasker	Retroposon?	611667	613275	2539	-	.	ID="RND-3_FAMILY-44";Tend="1335";Tstart="6";shortTE="F";uid="6bd51ed0-d755-4b7e-91e0-8d587c236a2b"
NW_020271554.1	RepeatMasker	Retroposon?	877499	877992	467	-	.	ID="SINE2-2_AP";Tend="518";Tstart="1";shortTE="F";uid="39f3f265-8571-49dc-a1fb-d98b1658ce4e"
NW_020271554.1	RepeatMasker	DNA/Kolobok-E	782289	782794	1158	-	.	ID="RND-6_FAMILY-1631";Tend="1415";Tstart="939";shortTE="F";uid="2d47d22d-aadd-475d-a015-dd6a2adcd306"
NW_020271554.1	RepeatMasker	DNA/hAT-hAT19	343296	343570	862	-	.	ID="DNA8-109_AP";Tend="674";Tstart="402";shortTE="F";uid="699db80e-20f0-41a7-bf60-2e3ea03aa3af"
NW_020270484.1	RepeatMasker	DNA/hAT-hAT19	957559	957713	615	+	.	ID="HAT-N4_AP";Tend="162";Tstart="4";shortTE="F";uid="07eb0790-4e26-4915-a8c0-9dd02a9d47bf"
NW_020270484.1	RepeatMasker	DNA	310321	310460	422	+	.	ID="DNA-TTAA-1_AP";Tend="423";Tstart="303";shortTE="F";uid="7196361b-19dd-4d1a-b9e4-9ae9d13b9950"
NW_020270484.1	RepeatMasker	Unknown	972068	972240	750	+	.	ID="RND-6_FAMILY-3200";Tend="1204";Tstart="1029";shortTE="F";uid="7da54beb-091e-45a9-9eaa-ac7f5cecfd4a"
NW_020270484.1	RepeatMasker	DNA	244033	244253	450	+	.	ID="dna4-2_ap";Tend="228";Tstart="1";shortTE="F";uid="a130796c-22c4-42ba-b8e9-a161f4026284"
NW_020270484.1	RepeatMasker	DNA	929514	929740	559	+	.	ID="DNA4-2_AP";Tend="769";Tstart="524";shortTE="F";uid="28ddb3bd-445a-4782-9142-ef0257d4ad4c"
NW_020270484.1	RepeatMasker	DNA	438432	438919	904	+	.	ID="DNA4-3_AP";Tend="635";Tstart="120";shortTE="F";uid="3bab8788-0a21-4990-b74e-5337fdeea9ce"
NW_020270484.1	RepeatMasker	Unknown	32169	32430	454	+	.	ID="RND-6_FAMILY-2459";Tend="1652";Tstart="1384";shortTE="F";uid="51366990-41c3-4c6d-82a6-0345fd9e79bd"
NW_020270484.1	RepeatMasker	DNA/TcMar-Tigger	981461	982126	1551	+	.	ID="RND-5_FAMILY-16";Tend="1524";Tstart="886";shortTE="F";uid="66be7dbe-59e4-42f7-9422-68b6811ca605"
NW_020270484.1	RepeatMasker	Unknown	940276	940659	2383	+	.	ID="RND-6_FAMILY-219";Tend="1560";Tstart="1209";shortTE="F";uid="06cf4448-3723-4b0d-accc-ee409eb030d7"
NW_020270484.1	RepeatMasker	DNA	479622	480431	666	+	.	ID="DNA4-2_AP";Tend="769";Tstart="31";shortTE="F";uid="4b864cb3-a123-4bc3-8a19-e0717aaf71f6"
NW_020270484.1	RepeatMasker	DNA/hAT-Tip100	363880	364261	1809	+	.	ID="RND-5_FAMILY-340";Tend="383";Tstart="13";shortTE="F";uid="31e7a9fd-6f86-44a5-bfd5-54dc6892a3da"
NW_020270484.1	RepeatMasker	DNA/P	357205	357338	1016	+	.	ID="DNA8-36_AP";Tend="262";Tstart="129";shortTE="F";uid="55d23f6c-16f4-4d11-bfe7-0ba741153b10"
NW_020270484.1	RepeatMasker	DNA	394902	395256	838	+	.	ID="DNA4-3_AP";Tend="513";Tstart="156";shortTE="F";uid="b644cd32-95d6-4ca3-b9c3-5c6370676ba0"
NW_020270484.1	RepeatMasker	LINE/I-Jockey	953678	954810	1911	+	.	ID="RND-6_FAMILY-6129";Tend="1953";Tstart="1016";shortTE="F";uid="5ac94ce5-731e-4e03-8ce1-06e896e2be87"
NW_020270484.1	RepeatMasker	DNA/hAT-Charlie	18561	18855	2029	+	.	ID="RND-6_FAMILY-4388";Tend="1288";Tstart="975";shortTE="F";uid="5ae32f5d-4d1d-4a66-8992-ee7e710b1e7f"
NW_020270484.1	RepeatMasker	DNA	40015	40307	432	+	.	ID="DNA4-2B_AP";Tend="773";Tstart="491";shortTE="F";uid="3638ce13-3659-43ec-b581-e3a6bc44ad52"
NW_020270484.1	RepeatMasker	DNA/hAT-Tip100	274725	274878	937	+	.	ID="RND-5_FAMILY-340";Tend="1340";Tstart="1194";shortTE="F";uid="19fb83c0-b977-4e15-b739-6d739aeb53ed"
NW_020270484.1	RepeatMasker	DNA/MULE-MuDR	82366	82712	991	+	.	ID="rnd-6_family-18100";Tend="1544";Tstart="785";shortTE="F";uid="52f5fd22-a464-4f6d-9c33-31621ce328cf"
NW_020270484.1	RepeatMasker	DNA/Kolobok-E	355136	355650	2652	+	.	ID="RND-6_FAMILY-291";Tend="1841";Tstart="1352";shortTE="F";uid="4c6a8f6e-0029-4373-accb-0e91e2550b74"
NW_020270484.1	RepeatMasker	DNA	938163	938357	633	+	.	ID="dna4-2_ap";Tend="769";Tstart="603";shortTE="F";uid="8401019b-1257-4599-bbeb-9df01b35dc8b"
NW_020270484.1	RepeatMasker	DNA/P	355954	356927	983	+	.	ID="P-2_AP";Tend="3229";Tstart="2226";shortTE="F";uid="89eeb8b2-4522-4bb9-8791-c0ccc3103d97"
NW_020270484.1	RepeatMasker	DNA	938879	939176	784	+	.	ID="DNA4-1_AP";Tend="317";Tstart="1";shortTE="F";uid="1cba3a60-761b-404d-8112-59d0171e5f4a"
NW_020270484.1	RepeatMasker	DNA/hAT-hAT19	274487	274719	424	+	.	ID="RND-6_FAMILY-10419";Tend="1157";Tstart="928";shortTE="F";uid="57e4d3b1-cefe-4311-a25b-01066d10b0fd"
NW_020270484.1	RepeatMasker	Retroposon?	462388	463563	1653	+	.	ID="RND-3_FAMILY-44";Tend="1385";Tstart="289";shortTE="F";uid="4d471785-60d1-4355-ba37-bdf7b9e61559"
NW_020270484.1	RepeatMasker	DNA/hAT	324535	324746	474	+	.	ID="RND-1_FAMILY-70";Tend="1123";Tstart="901";shortTE="F";uid="d620c656-bba8-4265-b724-e24b50af8428"
NW_020270484.1	RepeatMasker	Retroposon?	33216	33504	574	+	.	ID="SINE2-1_AP";Tend="1425";Tstart="1195";shortTE="F";uid="d6aad38a-aff6-4fa5-b591-cd0057a8bbda"
NW_020270484.1	RepeatMasker	DNA	104929	105080	522	+	.	ID="RND-5_FAMILY-5157";Tend="558";Tstart="408";shortTE="F";uid="7edcde79-0a52-49f0-932f-2af9e0a2dce9"
NW_020270484.1	RepeatMasker	DNA	201155	201521	452	+	.	ID="DNA4-3_AP";Tend="530";Tstart="198";shortTE="F";uid="981125b1-795e-4d96-8fef-34459ddb83b5"
NW_020270484.1	RepeatMasker	DNA/Ginger-1	1000055	1000177	404	+	.	ID="GINGER1-1_AP";Tend="4382";Tstart="4243";shortTE="F";uid="33106e62-d429-4621-9797-d07f32d04548"
NW_020270484.1	RepeatMasker	DNA/Kolobok-E	675524	675737	484	+	.	ID="KOLOBOKE-4_AP";Tend="2755";Tstart="2524";shortTE="F";uid="a2a4e840-7493-4c96-81d4-881e4f3d0ba1"
NW_020270484.1	RepeatMasker	DNA	929339	929503	491	+	.	ID="dna4-2_ap";Tend="172";Tstart="2";shortTE="F";uid="e38ea96e-b55a-43ae-aa90-7d3a1e169fda"
NW_020270484.1	RepeatMasker	DNA	251311	252007	1034	+	.	ID="DNA4-2_AP";Tend="769";Tstart="1";shortTE="F";uid="65f6c481-8d66-468a-add8-59f5b9ecc6b9"
NW_020270484.1	RepeatMasker	DNA/TcMar-Pogo	8066	8253	489	+	.	ID="RND-1_FAMILY-35";Tend="1107";Tstart="918";shortTE="F";uid="7607ba9d-2ad1-408a-b958-f2d6afca89d1"
NW_020270484.1	RepeatMasker	DNA	286270	286585	473	+	.	ID="TTAA25_AP";Tend="506";Tstart="170";shortTE="F";uid="aadae347-75df-4d05-8b47-920171846b63"
NW_020270484.1	RepeatMasker	DNA/Kolobok-E	626603	626725	409	+	.	ID="KOLOBOKE-4_AP";Tend="2647";Tstart="2524";shortTE="F";uid="20f246a1-eb7a-46be-8c49-992c1d0706f8"
NW_020270484.1	RepeatMasker	DNA	172593	172711	571	+	.	ID="dna4-2_ap";Tend="768";Tstart="650";shortTE="F";uid="2b6ba68e-a42e-488d-bf02-9857d8ecd11a"
NW_020270484.1	RepeatMasker	DNA	599345	599773	2529	+	.	ID="TTAA3_AP";Tend="429";Tstart="1";shortTE="F";uid="aa027542-0dad-46dd-a756-c3e0e0501251"
NW_020270484.1	RepeatMasker	DNA/MULE-MuDR	83430	83564	991	+	.	ID="rnd-6_family-18100";Tend="1844";Tstart="1545";shortTE="F";uid="84fac29f-5a15-4c08-83c1-46669b2f6a2c"
NW_020270484.1	RepeatMasker	DNA/P	66025	66129	423	+	.	ID="P-1_LHU";Tend="901";Tstart="793";shortTE="F";uid="86f35878-56b3-4d47-99ab-7e02a0892e95"
NW_020270484.1	RepeatMasker	DNA	84693	84930	563	+	.	ID="TTAA2C_AP";Tend="422";Tstart="198";shortTE="F";uid="fb8993fe-1dcd-45a3-897b-3d961589149b"
NW_020270484.1	RepeatMasker	DNA	229141	229749	403	+	.	ID="DNA4-2_AP";Tend="769";Tstart="185";shortTE="F";uid="d02bdecf-6175-4206-8e31-cb047f714cfc"
NW_020270484.1	RepeatMasker	DNA	578232	578851	1983	+	.	ID="DNA4-2_AP";Tend="769";Tstart="182";shortTE="F";uid="57a78fc9-7b51-4e3a-a879-49e8316304dd"
NW_020270484.1	RepeatMasker	RC/Helitron	140478	140970	2618	+	.	ID="RND-6_FAMILY-7003";Tend="1454";Tstart="966";shortTE="F";uid="51d2261c-9044-43bd-947c-77b074dbf2e4"
NW_020270484.1	RepeatMasker	DNA/Kolobok-E	383221	383466	454	+	.	ID="KOLOBOKE-2_AP";Tend="1364";Tstart="1118";shortTE="F";uid="b04f346a-5032-4333-b4a2-ab431408f3b2"
NW_020270484.1	RepeatMasker	DNA/hAT-Ac	530552	530804	1282	+	.	ID="RND-5_FAMILY-736";Tend="1638";Tstart="1402";shortTE="F";uid="57c8f716-fd8b-4c11-860b-b19597945d30"
NW_020270484.1	RepeatMasker	LINE/L2	417951	418346	1319	+	.	ID="RND-6_FAMILY-10488";Tend="1151";Tstart="790";shortTE="F";uid="539431bf-0e6f-4157-82b8-10eabe8197de"
NW_020270484.1	RepeatMasker	DNA	471449	471585	412	+	.	ID="ttaa2b_ap";Tend="310";Tstart="176";shortTE="F";uid="83bb5aeb-2b32-4b84-9045-00dfce673038"
NW_020270484.1	RepeatMasker	Unknown	939944	940061	921	+	.	ID="RND-6_FAMILY-219";Tend="1217";Tstart="1100";shortTE="F";uid="e59d9ca8-86ba-4629-b34d-aabe00edfbd1"
NW_020270484.1	RepeatMasker	Retroposon?	145407	145925	1464	+	.	ID="RND-3_FAMILY-44";Tend="1371";Tstart="860";shortTE="F";uid="122399a1-28e6-40af-b178-4ddcf8d1b031"
NW_020270484.1	RepeatMasker	DNA	505008	505408	1220	+	.	ID="TTAA2D_AP";Tend="431";Tstart="26";shortTE="F";uid="ffddd509-2cc1-42f4-8772-78d47b0d4c14"
NW_020270484.1	RepeatMasker	DNA	80360	80879	1455	+	.	ID="DNA4-3_AP";Tend="637";Tstart="70";shortTE="F";uid="33d5de8c-ef55-4eea-8220-dd631b0b3281"
NW_020270484.1	RepeatMasker	Retroposon?	869605	869995	406	+	.	ID="SINE2-2_AP";Tend="429";Tstart="6";shortTE="F";uid="39bad5ac-c8c2-4016-b608-62d64278a04d"
NW_020270484.1	RepeatMasker	LTR/Gypsy	638036	638194	425	+	.	ID="GYPSY-43_DWIL-I";Tend="740";Tstart="580";shortTE="F";uid="1d040871-7941-4c2b-9278-08ecb29d6090"
NW_020270484.1	RepeatMasker	DNA	430328	430700	514	+	.	ID="TTAA22_AP";Tend="434";Tstart="1";shortTE="F";uid="0c12423b-0479-42f9-8b6f-3179c1b5bce1"
NW_020270484.1	RepeatMasker	DNA	583410	583732	472	+	.	ID="DNA4-3_AP";Tend="363";Tstart="35";shortTE="F";uid="9b5ccba7-699b-4847-ac41-d8d01390ab87"
NW_020270484.1	RepeatMasker	DNA/Ginger-1	172481	172596	407	+	.	ID="GINGER1-1_AP";Tend="4354";Tstart="4242";shortTE="F";uid="adda9d86-7f13-4e64-84e3-fe370fc374ae"
NW_020270484.1	RepeatMasker	Unknown	995300	995900	3348	+	.	ID="RND-6_FAMILY-5669";Tend="1760";Tstart="1118";shortTE="F";uid="7e3abcb8-89fc-4a2f-baa6-7f7a558a158d"
NW_020270484.1	RepeatMasker	DNA/Ginger-2	331063	331833	1109	+	.	ID="GINGER2-1_LMI";Tend="2920";Tstart="2146";shortTE="F";uid="1662b270-df08-4091-82e1-4b739c9f9461"
NW_020270484.1	RepeatMasker	Retroposon?	955197	955431	410	+	.	ID="SINE2-2_AP";Tend="253";Tstart="1";shortTE="F";uid="e98609c4-7c53-4723-880e-49d59d44069b"
NW_020270484.1	RepeatMasker	DNA/hAT-hAT19	1017276	1017745	2024	+	.	ID="RND-5_FAMILY-2000";Tend="1528";Tstart="954";shortTE="F";uid="4adb5610-7451-46d8-a85f-d55b3d460d4c"
NW_020270484.1	RepeatMasker	DNA	193821	193945	522	+	.	ID="dna4-2_ap";Tend="766";Tstart="645";shortTE="F";uid="ab271ef1-bcbd-4f77-81cb-05d77678867c"
NW_020270484.1	RepeatMasker	DNA	249227	249522	449	+	.	ID="DNA4-3_AP";Tend="294";Tstart="1";shortTE="F";uid="3c7db001-99dd-4594-adb4-99908660eb82"
NW_020270484.1	RepeatMasker	Unknown	926615	927505	6572	+	.	ID="RND-1_FAMILY-116";Tend="1848";Tstart="954";shortTE="F";uid="1f1ea634-da02-4f30-a544-3b3c44ab6f0a"
NW_020270484.1	RepeatMasker	DNA/P	110914	111662	5461	+	.	ID="RND-5_FAMILY-5178";Tend="1611";Tstart="862";shortTE="F";uid="140df1ee-09d4-4efa-8681-f2a9fea2d914"
NW_020270484.1	RepeatMasker	DNA/hAT-Tip100	364249	364973	1565	+	.	ID="RND-6_FAMILY-9712";TEgroup="ctg_119%7CRND-6_FAMILY-9712%7C1";Tend="1775";Tstart="932";shortTE="F";uid="85342af5-615f-44ff-9163-e36fa4f921c6"
NW_020270484.1	RepeatMasker	DNA/hAT-Ac	530061	530544	774	+	.	ID="RND-5_FAMILY-736";TEgroup="ctg_119%7CRND-5_FAMILY-736%7C1";Tend="1693";Tstart="803";shortTE="F";uid="8f7fd99a-37b4-48a6-8e53-69958e8597b7"
NW_020270484.1	RepeatMasker	Unknown	147385	147608	1068	+	.	ID="RND-6_FAMILY-3200";Tend="1251";Tstart="1024";shortTE="F";uid="a6a39f4f-4303-496e-8d71-bfd3ea5658ef"
NW_020270484.1	RepeatMasker	Unknown	506629	507087	1284	+	.	ID="RND-5_FAMILY-1840";TEgroup="ctg_119%7CRND-5_FAMILY-1840%7C1";Tend="1649";Tstart="945";shortTE="F";uid="b3f9c96a-0d90-4445-b272-162e48cd62ff"
NW_020270484.1	RepeatMasker	DNA	967232	967612	641	+	.	ID="DNA4-3_AP";Tend="634";Tstart="268";shortTE="F";uid="1eb3dd9c-80a7-4d0f-8015-25fe09e78ffd"
NW_020270484.1	RepeatMasker	DNA/TcMar-Mariner	1025609	1026072	637	+	.	ID="mariner-9_rpr";Tend="1312";Tstart="851";shortTE="F";uid="9dc3959e-a78c-4122-bd8f-30a8d44a5802"
NW_020270484.1	RepeatMasker	DNA/hAT-Tip100	349828	350042	538	+	.	ID="DNA8-87_AP";Tend="822";Tstart="612";shortTE="F";uid="6eef9671-50e3-42a2-b135-4033375929fd"
NW_020270484.1	RepeatMasker	DNA	208022	208453	501	-	.	ID="DNA4-1_AP";Tend="406";Tstart="1";shortTE="F";uid="f63af6e2-cec6-4dbd-a444-8af4edd82d35"
NW_020270484.1	RepeatMasker	DNA	369638	369901	439	-	.	ID="DNA4-2_AP";Tend="669";Tstart="423";shortTE="F";uid="793a6ee2-473f-4a58-a95c-73572791af15"
NW_020270484.1	RepeatMasker	DNA/hAT-Tip100	422943	423088	551	-	.	ID="RND-5_FAMILY-340";Tend="1381";Tstart="1193";shortTE="F";uid="cece2b88-9915-42f9-a207-6b6710028460"
NW_020270484.1	RepeatMasker	LINE/I-Jockey	996297	996433	452	-	.	ID="RND-5_FAMILY-6445";Tend="2437";Tstart="2307";shortTE="F";uid="5591b9c9-2395-4f34-871d-63909131c520"
NW_020270484.1	RepeatMasker	DNA/PiggyBac	301299	301655	629	-	.	ID="NPIGGYBAC-6_HMEL";Tend="684";Tstart="340";shortTE="F";uid="deae14ec-5ba0-4046-abb5-56befcec316e"
NW_020270484.1	RepeatMasker	Unknown	528702	529249	4124	-	.	ID="RND-5_FAMILY-1058";Tend="1547";Tstart="1000";shortTE="F";uid="d8e3743d-19ec-4f98-8993-0aa35f332562"
NW_020270484.1	RepeatMasker	Unknown	33964	34428	2095	-	.	ID="RND-5_FAMILY-7189";Tend="679";Tstart="226";shortTE="F";uid="17ae23fb-33fc-40e1-af14-e8c1e2618552"
NW_020270484.1	RepeatMasker	DNA	318271	318480	465	-	.	ID="DNA4-2_AP";Tend="631";Tstart="394";shortTE="F";uid="dcacaa58-354d-4cfe-8041-aa2c002b6b87"
NW_020270484.1	RepeatMasker	DNA	957943	958212	560	-	.	ID="DNA4-3_AP";Tend="308";Tstart="2";shortTE="F";uid="793372d2-7ca1-40f7-babc-76ee33cad445"
NW_020270484.1	RepeatMasker	Retroposon?	999426	999627	416	-	.	ID="RND-3_FAMILY-44";Tend="1373";Tstart="1153";shortTE="F";uid="876a57ff-c912-48bd-8d55-c107eeaadb93"
NW_020270484.1	RepeatMasker	DNA	584154	585102	6327	-	.	ID="RND-6_FAMILY-253";Tend="1813";Tstart="852";shortTE="F";uid="1b17b7f5-b1a1-4e92-94ed-1b440e0c57f4"
NW_020270484.1	RepeatMasker	DNA/hAT-Blackjack	388285	388542	1199	-	.	ID="RND-5_FAMILY-488";Tend="3237";Tstart="2921";shortTE="F";uid="29eef779-28a3-4371-a83a-8d09749c6427"
NW_020270484.1	RepeatMasker	DNA	858981	859410	697	-	.	ID="DNA4-2_AP";Tend="473";Tstart="1";shortTE="F";uid="8d35413f-3c1f-4c83-8877-9530246022e1"
NW_020270484.1	RepeatMasker	RC/Helitron	543941	545445	10251	-	.	ID="RND-5_FAMILY-2910";Tend="1555";Tstart="147";shortTE="F";uid="ef184093-7eb1-4d8e-896c-1319eee47952"
NW_020270484.1	RepeatMasker	DNA/TcMar-Pogo	159067	159898	6213	-	.	ID="RND-5_FAMILY-3180";Tend="1731";Tstart="905";shortTE="F";uid="19cba920-a98b-44a3-8aa9-bcddf795332d"
NW_020270484.1	RepeatMasker	DNA/Ginger-1	145789	145946	479	-	.	ID="GINGER1-1_AP";Tend="5172";Tstart="5007";shortTE="F";uid="c8f23813-8756-45d2-93cc-fd207cc79fbd"
NW_020270484.1	RepeatMasker	DNA	638973	639448	785	-	.	ID="DNA4-3_AP";Tend="512";Tstart="26";shortTE="F";uid="0b7e73c3-c4f4-4335-9154-6793408cfb83"
NW_020270484.1	RepeatMasker	DNA/hAT-Charlie	969149	969459	1528	-	.	ID="RND-6_FAMILY-2684";Tend="1210";Tstart="921";shortTE="F";uid="9e05205b-5b81-42a6-b148-8e924c0ed930"
NW_020270484.1	RepeatMasker	Retroposon?	863129	863635	964	-	.	ID="RND-3_FAMILY-44";Tend="926";Tstart="427";shortTE="F";uid="a72ec94e-076b-4679-9e0a-c7a1002165d6"
NW_020270484.1	RepeatMasker	Unknown	861360	862099	6376	-	.	ID="RND-5_FAMILY-1840";Tend="1651";Tstart="912";shortTE="F";uid="6ef71b66-a4b1-49a8-930e-2c9be9135528"
NW_020270484.1	RepeatMasker	DNA	215979	216771	766	-	.	ID="DNA4-2_AP";Tend="751";Tstart="2";shortTE="F";uid="82f5fd16-c871-40fc-9180-e9d647c1e8be"
NW_020270484.1	RepeatMasker	DNA/MULE-MuDR	46751	48254	12432	-	.	ID="RND-6_FAMILY-2644";Tend="1924";Tstart="451";shortTE="F";uid="7cc315f4-2641-4238-a37a-c2c90a33d66b"
NW_020270484.1	RepeatMasker	DNA	125351	125555	539	-	.	ID="DNA4-3_AP";Tend="586";Tstart="374";shortTE="F";uid="2f04f810-a6fb-4d62-a320-637ee17ecbbf"
NW_020270484.1	RepeatMasker	Unknown	602633	602761	424	-	.	ID="RND-5_FAMILY-1004";Tend="1562";Tstart="1442";shortTE="F";uid="25f56e82-3242-4f61-afe0-e5573bb36e4b"
NW_020270484.1	RepeatMasker	LINE/L2	307333	307603	538	-	.	ID="RND-6_FAMILY-126";Tend="1178";Tstart="909";shortTE="F";uid="b2973c87-a4b5-49ac-9bd8-0b2a8c937f04"
NW_020270484.1	RepeatMasker	Retroposon?	676492	676921	725	-	.	ID="RND-3_FAMILY-44";Tend="1254";Tstart="849";shortTE="F";uid="f77958cb-1016-4523-91ca-7d3dd1c9442f"
NW_020270484.1	RepeatMasker	Retroposon?	383170	383436	848	-	.	ID="RND-3_FAMILY-44";Tend="1380";Tstart="1116";shortTE="F";uid="e3ad8cac-cc43-44de-bb13-53a27151c276"
NW_020270484.1	RepeatMasker	LINE/L2	694933	695444	1401	-	.	ID="RND-6_FAMILY-126";Tend="1647";Tstart="1130";shortTE="F";uid="f13e3da2-b17f-4b32-82dc-23a0afd49faf"
NW_020270484.1	RepeatMasker	Unknown	354856	354994	451	-	.	ID="RND-6_FAMILY-1534";Tend="1737";Tstart="1594";shortTE="F";uid="5510f598-2d6c-49e3-9f26-62a28ddd938a"
NW_020270484.1	RepeatMasker	DNA/hAT	452326	452713	2073	-	.	ID="RND-5_FAMILY-1734";Tend="1559";Tstart="1185";shortTE="F";uid="c0a03693-32c7-4f5b-8c09-81e27db2d74c"
NW_020270484.1	RepeatMasker	DNA/hAT	612243	612387	494	-	.	ID="DNA8-38_AP";Tend="462";Tstart="315";shortTE="F";uid="203ff9ce-58b6-4a14-84d3-c84f2501aa69"
NW_020270484.1	RepeatMasker	DNA	326688	327142	632	-	.	ID="dna4-2_ap";Tend="627";Tstart="157";shortTE="F";uid="e222b1c0-b083-46ba-a044-f9cc20dd67ab"
NW_020270484.1	RepeatMasker	DNA	893665	893901	696	-	.	ID="RND-5_FAMILY-2162";Tend="1236";Tstart="1032";shortTE="F";uid="aa97295d-0e5c-4314-97f0-bf48dba4ee91"
NW_020270484.1	RepeatMasker	Unknown	975829	976248	2542	-	.	ID="RND-6_FAMILY-1334";Tend="1418";Tstart="1010";shortTE="F";uid="c3d33686-c964-42ba-9e3d-ec690e5254b0"
NW_020270484.1	RepeatMasker	DNA	311105	311303	598	-	.	ID="TTAA3C_AP";Tend="220";Tstart="1";shortTE="F";uid="65cb1632-9be8-4da0-b320-fe3bfce7fadd"
NW_020270484.1	RepeatMasker	Unknown	586860	587549	4623	-	.	ID="RND-1_FAMILY-105";Tend="1644";Tstart="955";shortTE="F";uid="087e5e3a-61cd-4fea-9b11-ea239d0f2187"
NW_020270484.1	RepeatMasker	DNA	892574	892986	816	-	.	ID="DNA8-31_AP";TEgroup="ctg_119%7CDNA8-31_AP%7C1";Tend="594";Tstart="1";shortTE="F";uid="12a4082c-8dee-4eae-bb7b-f3339136bedb"
NW_020270484.1	RepeatMasker	DNA/MULE-MuDR	82713	83429	1156	-	.	ID="RND-6_FAMILY-3216";Tend="1856";Tstart="1138";shortTE="F";uid="d5f12405-7800-487b-8f1f-f785daf453f1"
NW_020270484.1	RepeatMasker	DNA	965968	966337	662	-	.	ID="dna4-2_ap";TEgroup="ctg_119%7Cdna4-2_ap%7C1";Tend="769";Tstart="144";shortTE="F";uid="5bbe81df-cdf6-4ec6-958e-3520e17295c5"
NW_020270484.1	RepeatMasker	DNA	764468	764689	892	-	.	ID="dna4-2_ap";Tend="237";Tstart="1";shortTE="F";uid="ac6d3c49-cf3d-4d63-aee3-586e8e14eb0a"
NW_020270484.1	RepeatMasker	DNA/TcMar-Pogo?	104664	104874	1127	-	.	ID="DNA2-8_AP";Tend="765";Tstart="541";shortTE="F";uid="f3330feb-1b1d-4bb7-85e5-3c5883315220"
NW_020270484.1	RepeatMasker	DNA	764182	764448	1013	-	.	ID="DNA4-2_AP";Tend="769";Tstart="497";shortTE="F";uid="cec6bd60-1443-4590-9e77-d07fcf04cb3d"
NW_020270484.1	RepeatMasker	DNA	558794	559370	889	-	.	ID="DNA4-2_AP";Tend="608";Tstart="2";shortTE="F";uid="f6245252-25f5-4af8-ba9a-855f72d2d668"
NW_020270484.1	RepeatMasker	DNA	1003270	1003588	637	-	.	ID="DNA4-3_AP";Tend="548";Tstart="185";shortTE="F";uid="a76f4deb-22f9-4520-9178-9860336aada1"
NW_020270484.1	RepeatMasker	DNA/hAT-Charlie	496536	496848	963	-	.	ID="RND-6_FAMILY-4685";Tend="1516";Tstart="1254";shortTE="F";uid="72f71df2-e1ec-497f-810d-939a3b6762e5"
NW_020270484.1	RepeatMasker	DNA/hAT-Blackjack	650611	650870	741	-	.	ID="RND-5_FAMILY-488";Tend="891";Tstart="643";shortTE="F";uid="778f4bab-09d2-4ab8-a71d-31688012d67b"
NW_020270484.1	RepeatMasker	DNA/Kolobok-T2?	258061	258170	454	-	.	ID="KOLOBOK-N1_AEC";Tend="7503";Tstart="7401";shortTE="F";uid="55f3bad4-82d6-4f92-9820-e2fd81aac130"
NW_020270484.1	RepeatMasker	DNA	476990	477546	582	-	.	ID="DNA4-2_AP";Tend="574";Tstart="9";shortTE="F";uid="ace74b8e-650b-4f03-a0cf-a6fcab770ee1"
NW_020270484.1	RepeatMasker	Unknown	890449	892567	13428	-	.	ID="RND-6_FAMILY-857";Tend="2138";Tstart="62";shortTE="F";uid="16d5f8c3-305a-48a1-b94e-ac4cde7f7537"
NW_020270484.1	RepeatMasker	DNA	951968	952582	532	-	.	ID="DNA4-3_AP";Tend="614";Tstart="3";shortTE="F";uid="732abd4d-535b-4832-947d-bcf3ff85900d"
NW_020270484.1	RepeatMasker	DNA/Ginger-2	66692	67881	6882	-	.	ID="ginger2-n2_ap";Tend="1692";Tstart="187";shortTE="F";uid="149109f1-5009-4a07-812d-72e1b2874499"
NW_020270484.1	RepeatMasker	DNA/Ginger-2	452998	453571	577	-	.	ID="RND-1_FAMILY-26";TEgroup="ctg_119%7CRND-1_FAMILY-26%7C1";Tend="1499";Tstart="814";shortTE="F";uid="2ae18c5a-30de-4bac-8bfb-93e2d220bb76"
NW_020270484.1	RepeatMasker	DNA/P	593516	593625	530	-	.	ID="RND-5_FAMILY-228";Tend="1053";Tstart="941";shortTE="F";uid="d96c13ef-7d37-458c-8c94-4b91386c145a"
NW_020270484.1	RepeatMasker	Unknown	135673	136381	3283	-	.	ID="RND-4_FAMILY-1307";Tend="1602";Tstart="877";shortTE="F";uid="31310121-2718-4107-8f62-b0f6ebf0fee5"
NW_020270484.1	RepeatMasker	Unknown	954811	955058	1802	-	.	ID="RND-1_FAMILY-3";Tend="1224";Tstart="959";shortTE="F";uid="086c299c-b9d0-4c80-8495-85b1a8b75a88"
NW_020270484.1	RepeatMasker	DNA	1010723	1010929	510	-	.	ID="TTAA8_AP";TEgroup="ctg_119%7CTTAA8_AP%7C1";Tend="438";Tstart="275";shortTE="F";uid="c0aa968e-5c14-4665-a82c-d7aa1d71ac3f"
NW_020270484.1	RepeatMasker	DNA	807456	807840	636	-	.	ID="DNA4-3_AP";Tend="635";Tstart="276";shortTE="F";uid="eb3e0400-e098-4ee0-a2ef-72392d03b12d"
NW_020270484.1	RepeatMasker	DNA/Kolobok-E	999841	1000147	521	-	.	ID="KOLOBOKE-4_AP";Tend="2848";Tstart="2521";shortTE="F";uid="904339e3-0499-4595-884a-a91c73d7993e"
NW_020270484.1	RepeatMasker	DNA	817576	818314	1758	-	.	ID="DNA4-2_AP";Tend="763";Tstart="1";shortTE="F";uid="1d73e49c-47b2-479e-965f-dbc2fe5277dc"
NW_020270484.1	RepeatMasker	DNA	172288	172438	429	-	.	ID="dna4-2_ap";Tend="769";Tstart="601";shortTE="F";uid="5821b5c5-d100-4dd6-891f-12d78510a701"
NW_020270484.1	RepeatMasker	DNA	134325	134579	692	-	.	ID="dna4-2_ap";Tend="266";Tstart="1";shortTE="F";uid="0cbca2a9-b2fc-445c-83c7-f2f39fe2b5dc"
NW_020270484.1	RepeatMasker	DNA	597341	598153	2766	-	.	ID="DNA4-2_AP";Tend="769";Tstart="1";shortTE="F";uid="a1941a41-c2d4-4d07-b654-ce504d31b6cc"
NW_020270484.1	RepeatMasker	DNA	291768	292071	594	-	.	ID="DNA4-2_AP";Tend="300";Tstart="7";shortTE="F";uid="41404d7f-5b5d-443e-b732-0483b0631a7f"
NW_020271555.1	RepeatMasker	DNA/hAT	1813	1979	957	+	.	ID="RND-1_FAMILY-94";Tend="1753";Tstart="1583";shortTE="F";uid="c4ec987d-4a08-4566-acbb-c2cc6c7243a6"
NW_020271555.1	RepeatMasker	DNA/hAT-hATm	2207	5576	22096	-	.	ID="HAT-4B_AP";Tend="3322";Tstart="1";shortTE="F";uid="3d203528-158e-4d05-894e-852e3efcdfe1"
NW_020271555.1	RepeatMasker	DNA/TcMar-Tc1	10213	10568	624	-	.	ID="HALYOMORPHA_HALYS-5_FAMILY-3642";Tend="846";Tstart="505";shortTE="F";uid="2f69dcc3-4185-4302-b067-e42eb80be9ea"
NW_020271555.1	RepeatMasker	DNA/hAT-hAT19	1392	1812	612	-	.	ID="DNA8-64_AP";TEgroup="ctg_1190%7CDNA8-64_AP%7C1";Tend="622";Tstart="1";shortTE="F";uid="2b18846d-2911-423f-8029-dc450ee7cef9"
NW_020271555.1	RepeatMasker	LINE/R1	1	1057	9161	-	.	ID="RND-5_FAMILY-2622";Tend="2081";Tstart="1032";shortTE="F";uid="ef6b97bd-b5ad-482f-bd15-17dba180ce61"
NW_020271556.1	RepeatMasker	Unknown	1053	2333	8734	+	.	ID="RND-5_FAMILY-943";Tend="1306";Tstart="117";shortTE="F";uid="2d59038e-a254-4a2a-9c5c-8174f468e2ff"
NW_020271556.1	RepeatMasker	DNA/PIF-Harbinger	9963	12542	14005	+	.	ID="rnd-6_family-5";Tend="2495";Tstart="27";shortTE="F";uid="03ee2114-5374-4fad-bdb5-f8c6ebae3efc"
NW_020271556.1	RepeatMasker	Unknown	12877	13726	2306	+	.	ID="RND-1_FAMILY-16";TEgroup="ctg_1191%7CRND-1_FAMILY-16%7C1";Tend="2217";Tstart="1490";shortTE="F";uid="40507824-a24e-4c6c-bf0a-13ea054add3d"
NW_020271556.1	RepeatMasker	Unknown	7371	7983	4011	+	.	ID="RND-1_FAMILY-16";Tend="2217";Tstart="1638";shortTE="F";uid="5c50c6c5-4715-4cb4-af53-6a1c0a9827cf"
NW_020271556.1	RepeatMasker	Unknown	13734	17012	6615	-	.	ID="RND-1_FAMILY-12";TEgroup="ctg_1191%7CRND-1_FAMILY-12%7C1";Tend="2608";Tstart="588";shortTE="F";uid="a80342d7-efaf-4ab9-b460-a428be5eaca2"
NW_020271556.1	RepeatMasker	DNA/hAT	9403	9593	885	-	.	ID="DNA8-78_AP";Tend="176";Tstart="1";shortTE="F";uid="86475a85-d9a4-48b7-bd59-251fca5e5fa3"
NW_020271556.1	RepeatMasker	DNA/hAT-hAT19	3623	5399	2228	-	.	ID="RND-6_FAMILY-14";Tend="2969";Tstart="1344";shortTE="F";uid="293da1c6-77a6-4c2f-acdb-6766376e292b"
NW_020271556.1	RepeatMasker	Unknown	7991	8664	5365	-	.	ID="RND-1_FAMILY-0";Tend="1778";Tstart="1131";shortTE="F";uid="9eb80073-9081-42c0-a408-1fab26e2c494"
NW_020271557.1	RepeatMasker	Unknown	2781	3075	980	-	.	ID="RND-1_FAMILY-12";Tend="551";Tstart="248";shortTE="F";uid="b73ab1c9-034e-4d70-8023-097764205183"
NW_020271557.1	RepeatMasker	LTR/Gypsy	3036	3160	710	-	.	ID="RND-5_FAMILY-1168";Tend="803";Tstart="677";shortTE="F";uid="deb549f1-b8a2-4fe1-bdcb-a2c4ab77639a"
NW_020271558.1	RepeatMasker	RC/Helitron	6618	6736	932	+	.	ID="RND-6_FAMILY-306";Tend="765";Tstart="647";shortTE="F";uid="195b923c-1b4e-47e3-a4a7-02dca2f2344b"
NW_020271559.1	RepeatMasker	Retroposon?	762309	762432	440	+	.	ID="RND-3_FAMILY-44";Tend="1317";Tstart="1194";shortTE="F";uid="e8a37fe2-9146-4699-b603-b40972e8300a"
NW_020271559.1	RepeatMasker	DNA	38329	38667	579	+	.	ID="DNA4-3_AP";Tend="460";Tstart="126";shortTE="F";uid="7a380b37-3d7d-4022-809d-dd87e81c2fe6"
NW_020271559.1	RepeatMasker	Retroposon?	1686642	1686906	1084	+	.	ID="RND-3_FAMILY-44";Tend="1378";Tstart="1105";shortTE="F";uid="0cdf9347-8a3f-4797-bfe5-0efc4e01b149"
NW_020271559.1	RepeatMasker	DNA/hAT-hATm	1769562	1769786	587	+	.	ID="HAT-4C_AP";Tend="4013";Tstart="3771";shortTE="F";uid="a603aeb1-d525-400c-9226-b1fe2abb0758"
NW_020271559.1	RepeatMasker	Retroposon?	1275999	1276394	428	+	.	ID="SINE2-1_AP";Tend="1282";Tstart="864";shortTE="F";uid="a16a44fb-8348-46bb-8e6e-95e60d3f9271"
NW_020271559.1	RepeatMasker	Unknown	1031341	1031637	484	+	.	ID="RND-5_FAMILY-2298";Tend="1416";Tstart="1125";shortTE="F";uid="1fb8e909-ac6c-4390-9e5e-03c457f1f7af"
NW_020271559.1	RepeatMasker	DNA	726220	726420	467	+	.	ID="DNA-TTAA-1_AP";Tend="423";Tstart="232";shortTE="F";uid="dee63327-94cf-4e4e-8b6e-60f436df4ad6"
NW_020271559.1	RepeatMasker	Retroposon?	1003595	1004035	457	+	.	ID="SINE2-2_AP";Tend="484";Tstart="2";shortTE="F";uid="8e04b621-bdbf-480d-a547-8d46de5113c1"
NW_020271559.1	RepeatMasker	Retroposon?	85503	86224	712	+	.	ID="SINE2-1_AP";Tend="1359";Tstart="618";shortTE="F";uid="93edff94-17cf-4316-a5fe-cd23ee33c8a9"
NW_020271559.1	RepeatMasker	Retroposon?	65881	66381	711	+	.	ID="SINE2-2_AP";Tend="590";Tstart="66";shortTE="F";uid="edfc2b20-91a8-4cf5-af9f-70849528a315"
NW_020271559.1	RepeatMasker	Retroposon?	1722429	1722641	413	+	.	ID="RND-3_FAMILY-44";Tend="1356";Tstart="1086";shortTE="F";uid="0a76e719-4da4-4016-b0c7-2637cb2ae7ea"
NW_020271559.1	RepeatMasker	Unknown	644564	645037	1795	+	.	ID="RND-5_FAMILY-1228";Tend="1273";Tstart="879";shortTE="F";uid="d0bde326-f42c-4cd1-aa0a-cd27daa4e383"
NW_020271559.1	RepeatMasker	DNA/Ginger-1	1763299	1763741	494	+	.	ID="GINGER1-1_AP";Tend="4322";Tstart="3867";shortTE="F";uid="f7759271-7ba0-40e8-a07b-70170f33a016"
NW_020271559.1	RepeatMasker	DNA/hAT-hAT19	1542903	1543157	843	+	.	ID="DNA8-73_AP";Tend="784";Tstart="483";shortTE="F";uid="50fb6786-0643-4ed6-b07a-a61b3c27b6b2"
NW_020271559.1	RepeatMasker	DNA/Ginger-1	1191062	1191559	438	+	.	ID="GINGER1-1_AP";Tend="4376";Tstart="3865";shortTE="F";uid="143a9c14-ce0a-4ef8-b400-4d3df37a4b7f"
NW_020271559.1	RepeatMasker	Retroposon?	1656123	1657423	2615	+	.	ID="RND-3_FAMILY-44";Tend="1402";Tstart="19";shortTE="F";uid="7d7f5c39-e68c-44f4-8109-e25d8a257b15"
NW_020271559.1	RepeatMasker	DNA	1546127	1546655	743	+	.	ID="DNA4-3_AP";Tend="618";Tstart="1";shortTE="F";uid="fa4ce661-5f1c-46c1-b191-ec94941dc11b"
NW_020271559.1	RepeatMasker	LTR/Gypsy	740213	740364	470	+	.	ID="GYPSY-7B_LVA-LTR";Tend="1600";Tstart="1450";shortTE="F";uid="0ca90720-98a8-4586-854c-89ab1fd7306c"
NW_020271559.1	RepeatMasker	DNA	86195	86761	738	+	.	ID="DNA4-2_AP";Tend="768";Tstart="234";shortTE="F";uid="edf6c406-d3b5-4402-8498-af15ffad4152"
NW_020271559.1	RepeatMasker	DNA	748958	749321	733	+	.	ID="TTAA2D_AP";Tend="427";Tstart="61";shortTE="F";uid="cc4f9e89-9c4d-483e-ade7-73f720e857e6"
NW_020271559.1	RepeatMasker	DNA/Ginger-1	254623	254759	441	+	.	ID="GINGER1-1_AP";Tend="4342";Tstart="4203";shortTE="F";uid="d8d833bc-5d1e-4196-9d92-4495621650e7"
NW_020271559.1	RepeatMasker	DNA/MULE-MuDR	1568949	1569084	648	+	.	ID="RND-6_FAMILY-1197";Tend="1102";Tstart="965";shortTE="F";uid="8411adc5-9680-469f-a707-0b8609b1efc6"
NW_020271559.1	RepeatMasker	Unknown	637495	637850	1546	+	.	ID="RND-1_FAMILY-2";Tend="1331";Tstart="950";shortTE="F";uid="1c733892-19cc-4b56-80fa-a6be712c8570"
NW_020271559.1	RepeatMasker	DNA	812878	812997	488	+	.	ID="dna4-2_ap";Tend="765";Tstart="647";shortTE="F";uid="4f790a24-05f0-4147-9dc7-c786accf9ccb"
NW_020271559.1	RepeatMasker	Retroposon?	1764645	1764818	489	+	.	ID="SINE2-1_AP";Tend="1184";Tstart="1007";shortTE="F";uid="c3a89d0a-69ad-4a48-aa36-a34e382cb9b9"
NW_020271559.1	RepeatMasker	Unknown	1301954	1302189	1145	+	.	ID="RND-1_FAMILY-43";Tend="1232";Tstart="998";shortTE="F";uid="70092792-8255-4b04-a547-1d8c00b2ce8a"
NW_020271559.1	RepeatMasker	Retroposon?	1795302	1795831	2234	+	.	ID="RND-3_FAMILY-44";Tend="1381";Tstart="867";shortTE="F";uid="5fbce66c-dad4-488e-843b-8ce09f4b4b53"
NW_020271559.1	RepeatMasker	Unknown	483824	484471	836	+	.	ID="RND-5_FAMILY-504";Tend="1273";Tstart="581";shortTE="F";uid="5f725c1d-7e96-4e46-83f0-879ec7ffceeb"
NW_020271559.1	RepeatMasker	Retroposon?	1695699	1696687	1311	+	.	ID="RND-3_FAMILY-44";Tend="1354";Tstart="287";shortTE="F";uid="15de145e-3d31-49ae-92cf-462cdbd74c67"
NW_020271559.1	RepeatMasker	DNA/hAT-Charlie	1554043	1554495	1656	+	.	ID="HAT-N11_AP";Tend="631";Tstart="120";shortTE="F";uid="77f9e072-4738-406b-9871-485401128c9c"
NW_020271559.1	RepeatMasker	DNA/hAT-hAT19	1699751	1700013	892	+	.	ID="DNA8-97_AP";Tend="689";Tstart="434";shortTE="F";uid="4d5a0049-3249-432e-a8b5-b5a403375446"
NW_020271559.1	RepeatMasker	Retroposon?	492874	493279	822	+	.	ID="RND-3_FAMILY-44";Tend="1320";Tstart="911";shortTE="F";uid="f095dae7-2585-434c-9523-a12babc6ae7d"
NW_020271559.1	RepeatMasker	DNA/hAT	1662760	1663299	2115	+	.	ID="RND-6_FAMILY-12035";Tend="1473";Tstart="914";shortTE="F";uid="2a6a26e5-f18b-43ca-86f2-9d7fe286baef"
NW_020271559.1	RepeatMasker	Retroposon?	555484	555695	484	+	.	ID="RND-3_FAMILY-44";Tend="1365";Tstart="1150";shortTE="F";uid="a47a64b7-415a-418b-b1c1-b7b4051de84a"
NW_020271559.1	RepeatMasker	DNA	162675	163070	925	+	.	ID="TTAA2D_AP";Tend="408";Tstart="5";shortTE="F";uid="3ec74c33-d064-4a77-bc01-5a7668ab3a04"
NW_020271559.1	RepeatMasker	DNA	315843	316201	1746	+	.	ID="TTAA3_AP";Tend="429";Tstart="2";shortTE="F";uid="f023c77a-4369-4349-b844-2686c82caaac"
NW_020271559.1	RepeatMasker	Unknown	1125808	1126128	1622	+	.	ID="RND-1_FAMILY-3";Tend="1250";Tstart="916";shortTE="F";uid="b1cd762c-56f7-4465-ac8c-2acbaac0e412"
NW_020271559.1	RepeatMasker	Retroposon?	996837	997447	1480	+	.	ID="RND-3_FAMILY-44";Tend="1370";Tstart="773";shortTE="F";uid="6e4e08a9-608d-47a1-b552-6109afb3f00b"
NW_020271559.1	RepeatMasker	DNA	74657	74955	976	+	.	ID="dna4-2_ap";Tend="771";Tstart="453";shortTE="F";uid="9c4c2848-0a47-4b68-9df9-2b5d01ca2896"
NW_020271559.1	RepeatMasker	Retroposon?	917173	918447	1292	+	.	ID="RND-3_FAMILY-44";Tend="1344";Tstart="1";shortTE="F";uid="1c0ad377-b748-4bce-998d-3df9ff6acbc4"
NW_020271559.1	RepeatMasker	DNA	391820	392188	592	+	.	ID="DNA4-2_AP";Tend="584";Tstart="213";shortTE="F";uid="4f83bc9c-7897-4785-b387-89b42311e9b8"
NW_020271559.1	RepeatMasker	DNA	30484	30905	991	+	.	ID="TTAA2D_AP";Tend="420";Tstart="1";shortTE="F";uid="4a994fa8-919a-44eb-a6da-f1564acd687e"
NW_020271559.1	RepeatMasker	DNA	1471944	1472494	1088	+	.	ID="RND-5_FAMILY-4825";Tend="4008";Tstart="3464";shortTE="F";uid="5d5dfcd0-8db4-491b-a028-87fa7d410672"
NW_020271559.1	RepeatMasker	Unknown	397496	397775	1973	+	.	ID="RND-1_FAMILY-55";Tend="1213";Tstart="931";shortTE="F";uid="25a8a534-c652-4d0f-8dd6-a4c0719bd87e"
NW_020271559.1	RepeatMasker	DNA	944270	944516	542	+	.	ID="TTAA7_AP";Tend="363";Tstart="119";shortTE="F";uid="8b6e812e-30ca-4770-93ad-d42e76501165"
NW_020271559.1	RepeatMasker	DNA/hAT-Tip100	1659	2124	1823	+	.	ID="RND-6_FAMILY-9655";Tend="1708";Tstart="1177";shortTE="F";uid="8405c854-f6d7-4197-8eb4-bebb35b5900f"
NW_020271559.1	RepeatMasker	DNA/hAT-Tip100	365558	366311	1138	+	.	ID="RND-6_FAMILY-5341";TEgroup="ctg_1194%7CRND-6_FAMILY-5341%7C1";Tend="1757";Tstart="743";shortTE="F";uid="2577ba88-7177-4627-93bb-30b56cf6da79"
NW_020271559.1	RepeatMasker	DNA	802983	803320	793	+	.	ID="DNA4-2_AP";Tend="488";Tstart="130";shortTE="F";uid="896eca9a-38b9-42ff-acf6-2dc08c89c9ab"
NW_020271559.1	RepeatMasker	DNA	1136825	1137161	705	+	.	ID="DNA-TTAA-1_AP";Tend="409";Tstart="34";shortTE="F";uid="85b87f6c-6734-4fd8-8b7f-d011ee9037ae"
NW_020271559.1	RepeatMasker	DNA/hAT	924020	924532	451	+	.	ID="RND-5_FAMILY-1734";Tend="1542";Tstart="985";shortTE="F";uid="4bcb99c6-dba3-430a-a263-ba1344129271"
NW_020271559.1	RepeatMasker	DNA/hAT	964223	965293	4896	+	.	ID="RND-6_FAMILY-660";Tend="1907";Tstart="891";shortTE="F";uid="4ead645e-571c-425e-a7d6-2c996287af21"
NW_020271559.1	RepeatMasker	Unknown	582440	582874	1402	+	.	ID="RND-6_FAMILY-7428";Tend="1284";Tstart="850";shortTE="F";uid="3da6ce64-584a-4015-98ae-7b394d3df08c"
NW_020271559.1	RepeatMasker	DNA/Maverick	809514	809889	1239	+	.	ID="RND-6_FAMILY-378";Tend="379";Tstart="4";shortTE="F";uid="753b20f2-8281-432a-b0db-99c75186f795"
NW_020271559.1	RepeatMasker	Retroposon?	697276	697446	478	+	.	ID="SINE2-1_AP";Tend="820";Tstart="650";shortTE="F";uid="4446efeb-9010-4813-b754-4b30eda09700"
NW_020271559.1	RepeatMasker	DNA/hAT-Charlie	135843	136034	503	+	.	ID="RND-6_FAMILY-2684";Tend="1178";Tstart="939";shortTE="F";uid="5b81bcce-4e1e-4391-9a72-e7ba1e7f16b8"
NW_020271559.1	RepeatMasker	LINE/I-Jockey	1151300	1151919	470	+	.	ID="JOCKEY-6_RPR";Tend="3612";Tstart="2994";shortTE="F";uid="26eb2a5a-d288-44f0-916f-70d04d46444f"
NW_020271559.1	RepeatMasker	Unknown	1159352	1159621	1640	+	.	ID="RND-1_FAMILY-3";Tend="1224";Tstart="955";shortTE="F";uid="7796086d-f111-402e-a0f6-e6551285fcbf"
NW_020271559.1	RepeatMasker	DNA/hAT-Tip100	803469	803964	2911	+	.	ID="RND-6_FAMILY-9712";Tend="1105";Tstart="612";shortTE="F";uid="b06d8d2a-aa6f-4d81-9cd7-93364cabf331"
NW_020271559.1	RepeatMasker	DNA/TcMar-Tc1	758058	758176	477	+	.	ID="MARINER-N22_AG";Tend="187";Tstart="69";shortTE="F";uid="258c551a-3948-42ec-a903-40314a7b7ff8"
NW_020271559.1	RepeatMasker	Retroposon?	1429967	1430797	1882	+	.	ID="RND-3_FAMILY-44";Tend="1377";Tstart="597";shortTE="F";uid="f2bd3b81-50d5-4473-9b07-eda1cb3638a8"
NW_020271559.1	RepeatMasker	DNA/hAT-Tip100	1273855	1274243	845	+	.	ID="DNA8-18_AP";Tend="680";Tstart="288";shortTE="F";uid="7341e780-0902-4626-804a-3730e6ac6adb"
NW_020271559.1	RepeatMasker	Unknown	711570	711877	419	+	.	ID="RND-6_FAMILY-7775";TEgroup="ctg_1194%7CRND-6_FAMILY-7775%7C1";Tend="1303";Tstart="738";shortTE="T";uid="f361856a-d486-4e16-b89b-b8ef3c07b5f0"
NW_020271559.1	RepeatMasker	Retroposon?	66525	66704	738	+	.	ID="RND-3_FAMILY-44";Tend="1358";Tstart="1197";shortTE="F";uid="7e884f31-3a58-43f3-a664-e470f1991c29"
NW_020271559.1	RepeatMasker	DNA/Kolobok-T2?	1210590	1210742	415	+	.	ID="KOLOBOK-N1_AEC";Tend="7473";Tstart="7334";shortTE="F";uid="5dee2013-ea3f-45e5-93b1-03af3d27d76b"
NW_020271559.1	RepeatMasker	Retroposon?	480031	480429	571	+	.	ID="SINE2-1_AP";Tend="409";Tstart="1";shortTE="F";uid="08ca6b4d-5e42-4884-94c5-56dd04b0ed2f"
NW_020271559.1	RepeatMasker	DNA	777473	777602	540	+	.	ID="dna4-2_ap";Tend="769";Tstart="635";shortTE="F";uid="c5dde116-d39d-48fb-a23e-941233630a9a"
NW_020271559.1	RepeatMasker	DNA	612544	612875	856	+	.	ID="ttaa3c_ap";Tend="416";Tstart="53";shortTE="F";uid="40b414ea-fcfc-4125-a238-30267995e0cd"
NW_020271559.1	RepeatMasker	Retroposon?	1276806	1276986	484	+	.	ID="RND-3_FAMILY-44";Tend="1416";Tstart="1242";shortTE="F";uid="95b6839c-257b-4659-8f12-dbcc137f2255"
NW_020271559.1	RepeatMasker	DNA/hAT-Charlie	1001469	1001594	472	+	.	ID="HALYOMORPHA_HALYS-6_FAMILY-1896";Tend="424";Tstart="319";shortTE="F";uid="4cd96fbc-1e05-403d-80a2-9068278386b3"
NW_020271559.1	RepeatMasker	Retroposon?	469346	469555	441	+	.	ID="RND-6_FAMILY-3288";Tend="860";Tstart="711";shortTE="F";uid="9237e259-76e7-4a65-a042-12dfbe9b8c5c"
NW_020271559.1	RepeatMasker	DNA	456454	456824	1451	+	.	ID="TTAA11_AP";Tend="374";Tstart="1";shortTE="F";uid="7ccae538-4918-4753-9ced-c8f1e0791ae7"
NW_020271559.1	RepeatMasker	DNA/hAT-hAT19	1309967	1310577	2994	+	.	ID="RND-6_FAMILY-6265";Tend="1464";Tstart="868";shortTE="F";uid="d2a19e18-149b-4c17-aba5-994a17fcd390"
NW_020271559.1	RepeatMasker	DNA/TcMar-Tigger	1299315	1300039	1727	+	.	ID="RND-5_FAMILY-16";Tend="1684";Tstart="929";shortTE="F";uid="5f67bad9-8e6b-43a2-8dc4-013ec902350e"
NW_020271559.1	RepeatMasker	Retroposon?	1302942	1303349	555	+	.	ID="SINE2-1_AP";Tend="1463";Tstart="1060";shortTE="F";uid="9043f9e6-dcd8-4cae-b5d1-dd0c6c78ac8c"
NW_020271559.1	RepeatMasker	Unknown	1666852	1668549	6961	+	.	ID="RND-6_FAMILY-3392";Tend="1906";Tstart="255";shortTE="F";uid="2d067b9d-a567-4dbe-b521-fcb1860df0c3"
NW_020271559.1	RepeatMasker	Unknown	1046525	1047115	2581	+	.	ID="RND-4_FAMILY-1307";Tend="1567";Tstart="934";shortTE="F";uid="72e06700-7312-4eae-8c31-27d96699d65d"
NW_020271559.1	RepeatMasker	DNA	136062	136620	909	+	.	ID="DNA4-2_AP";Tend="768";Tstart="186";shortTE="F";uid="e3f047c8-30e6-4cba-aed7-c1b80880e11c"
NW_020271559.1	RepeatMasker	DNA/Ginger-2	1305064	1306224	7010	+	.	ID="ginger2-n2_ap";Tend="1692";Tstart="204";shortTE="F";uid="793ecaa5-161b-4130-8ce1-3df03dd378ab"
NW_020271559.1	RepeatMasker	DNA	206326	206730	583	+	.	ID="DNA4-2_AP";Tend="769";Tstart="323";shortTE="F";uid="9b340589-1ab5-463a-837d-a48e2287b7b0"
NW_020271559.1	RepeatMasker	DNA	152029	152230	610	+	.	ID="dna4-3_ap";Tend="397";Tstart="207";shortTE="F";uid="ba2e96ce-cbf0-48c8-bb95-330a47c8343b"
NW_020271559.1	RepeatMasker	DNA/TcMar-Mariner	1381386	1381524	407	+	.	ID="MARINER-N13_HSAL";Tend="497";Tstart="369";shortTE="F";uid="1b322271-cd76-4246-a4e2-b6f943ab1d21"
NW_020271559.1	RepeatMasker	DNA	1458801	1459227	474	+	.	ID="TTAA2C_AP";Tend="371";Tstart="2";shortTE="F";uid="b08b8976-9561-4900-aa85-f6d43e7c1d12"
NW_020271559.1	RepeatMasker	Retroposon?	1526890	1527143	632	+	.	ID="RND-3_FAMILY-44";Tend="1377";Tstart="1153";shortTE="F";uid="5fca5a08-5b6e-4dc0-bb68-949c8ae247bb"
NW_020271559.1	RepeatMasker	DNA/hAT-Blackjack	722161	723176	978	+	.	ID="RND-5_FAMILY-488";TEgroup="ctg_1194%7CRND-5_FAMILY-488%7C1";Tend="1964";Tstart="604";shortTE="F";uid="56d413f7-d0e2-4c2b-9cbc-556989ce147e"
NW_020271559.1	RepeatMasker	DNA	986599	986996	686	+	.	ID="DNA4-2_AP";Tend="393";Tstart="2";shortTE="F";uid="74fcfc98-4645-4bb1-8965-8d9426477e4a"
NW_020271559.1	RepeatMasker	Unknown	655490	655599	416	+	.	ID="RND-5_FAMILY-1004";Tend="1559";Tstart="1442";shortTE="F";uid="c37e7ec3-7422-46b8-bc40-ae16e1d1f268"
NW_020271559.1	RepeatMasker	Unknown	1557698	1557959	1575	+	.	ID="RND-1_FAMILY-2";Tend="1221";Tstart="943";shortTE="F";uid="19bd5ce2-2240-4078-ac8a-5741b31bf438"
NW_020271559.1	RepeatMasker	DNA	218638	219413	1501	+	.	ID="DNA4-2_AP";Tend="769";Tstart="3";shortTE="F";uid="5af53884-4167-47be-a8eb-2ee97e7ae0b0"
NW_020271559.1	RepeatMasker	DNA	117240	117952	1196	+	.	ID="DNA4-2_AP";Tend="769";Tstart="1";shortTE="F";uid="0aba3df8-f150-42ef-9689-25326c5b6f1d"
NW_020271559.1	RepeatMasker	DNA/hAT-hAT19	1698992	1699233	822	+	.	ID="DNA8-97_AP";Tend="253";Tstart="1";shortTE="F";uid="84df7e08-39d3-4a19-9e18-e052e5c9430a"
NW_020271559.1	RepeatMasker	Unknown	1266333	1267410	1343	+	.	ID="RND-1_FAMILY-15";TEgroup="ctg_1194%7CRND-1_FAMILY-15%7C1";Tend="1840";Tstart="467";shortTE="F";uid="1b9537ab-1b26-452b-837c-9a2cfcc48b9e"
NW_020271559.1	RepeatMasker	DNA/TcMar-Pogo	805132	805695	3733	+	.	ID="RND-1_FAMILY-5";Tend="1518";Tstart="920";shortTE="F";uid="1184ee82-8ae1-477a-b9d4-0dfd2ae711c1"
NW_020271559.1	RepeatMasker	DNA/Kolobok-E	379837	379972	409	+	.	ID="RND-6_FAMILY-1631";Tend="1701";Tstart="1568";shortTE="F";uid="0c1ea5ca-bc1f-4cc6-a48b-2a8e82d65476"
NW_020271559.1	RepeatMasker	Unknown	647432	647562	661	+	.	ID="RND-5_FAMILY-1228";TEgroup="ctg_1194%7CRND-5_FAMILY-1228%7C1";Tend="1456";Tstart="926";shortTE="F";uid="61848b7d-dd95-4623-bf1f-0fb0eb0381e9"
NW_020271559.1	RepeatMasker	DNA	844978	845214	509	+	.	ID="TTAA9_AP";Tend="479";Tstart="244";shortTE="F";uid="1c32fb64-a720-43be-b013-d3b6cf734b26"
NW_020271559.1	RepeatMasker	DNA	1585952	1586366	1585	+	.	ID="DNA-TTAA-1_AP";Tend="422";Tstart="15";shortTE="F";uid="b4358bba-1021-43a0-93e0-74c0d9ac5677"
NW_020271559.1	RepeatMasker	DNA	497628	498083	753	+	.	ID="ttaa2c_ap";Tend="426";Tstart="2";shortTE="F";uid="077ac2c2-55f9-43a9-abab-606357ece5f1"
NW_020271559.1	RepeatMasker	Retroposon?	1722091	1722457	587	+	.	ID="SINE2-1_AP";Tend="1434";Tstart="1122";shortTE="F";uid="8525c5e8-ec5d-4c28-9ba3-1ae2e511d81e"
NW_020271559.1	RepeatMasker	DNA	444727	444900	503	+	.	ID="TTAA3C_AP";Tend="179";Tstart="1";shortTE="F";uid="c8de0175-e9f7-45a4-a8f0-5a21ce4c6f84"
NW_020271559.1	RepeatMasker	Unknown	1262857	1263772	7673	+	.	ID="RND-1_FAMILY-116";Tend="1858";Tstart="944";shortTE="F";uid="f317f1c8-de4b-4327-a3b6-6ea0ec97ea41"
NW_020271559.1	RepeatMasker	Retroposon?	522307	522863	778	+	.	ID="SINE2-1_AP";Tend="1436";Tstart="871";shortTE="F";uid="2d34dd4c-7e2a-43c6-b54a-1f745bf539b9"
NW_020271559.1	RepeatMasker	DNA	1449396	1449831	2951	+	.	ID="TTAA3B_AP";Tend="436";Tstart="1";shortTE="F";uid="f4ae0f89-c056-4d0d-86c4-c947d7462f71"
NW_020271559.1	RepeatMasker	Retroposon?	1072040	1072547	497	+	.	ID="RND-3_FAMILY-44";TEgroup="ctg_1194%7CRND-3_FAMILY-44%7C1";Tend="1370";Tstart="737";shortTE="F";uid="42aaa7d1-03fa-41a5-b192-7f2e61709afd"
NW_020271559.1	RepeatMasker	Retroposon?	361960	362346	826	+	.	ID="RND-3_FAMILY-44";Tend="1366";Tstart="1052";shortTE="F";uid="74f97ed3-11ac-49ec-8a8e-3ad034057653"
NW_020271559.1	RepeatMasker	DNA/Kolobok-E	1486392	1486606	469	+	.	ID="RND-6_FAMILY-1631";Tend="1779";Tstart="1555";shortTE="F";uid="5ebc59a0-15a2-4f6f-99c6-da944a84dc8c"
NW_020271559.1	RepeatMasker	DNA/hAT-hAT19	25309	25677	977	+	.	ID="HAT-N7_AP";Tend="378";Tstart="1";shortTE="F";uid="fd47e3af-1005-4783-9f70-71cb7efb592e"
NW_020271559.1	RepeatMasker	RC/Helitron	1000778	1000968	948	+	.	ID="RND-6_FAMILY-2243";Tend="530";Tstart="349";shortTE="F";uid="19d54ef2-f696-4203-a079-29faf2c63a9e"
NW_020271559.1	RepeatMasker	DNA/hAT-Charlie	720213	720389	465	+	.	ID="HAT-N11_AP";Tend="334";Tstart="155";shortTE="F";uid="0ab01a04-51ca-47d9-b284-674c516f182e"
NW_020271559.1	RepeatMasker	DNA/TcMar-Pogo	1767469	1768275	5586	+	.	ID="RND-1_FAMILY-8";Tend="1754";Tstart="934";shortTE="F";uid="39816eba-b58a-45f1-a1ac-597009007015"
NW_020271559.1	RepeatMasker	Retroposon?	1713280	1713497	708	+	.	ID="SINE2-2_AP";Tend="224";Tstart="1";shortTE="F";uid="05cab943-3e40-4206-be29-a57c9e16016c"
NW_020271559.1	RepeatMasker	DNA/TcMar-Tc1	1660213	1660547	613	+	.	ID="RND-6_FAMILY-4748";TEgroup="ctg_1194%7CRND-6_FAMILY-4748%7C1";Tend="1281";Tstart="793";shortTE="F";uid="2cba9668-f90f-4620-a1ef-ba4972b73ac9"
NW_020271559.1	RepeatMasker	Retroposon?	1429274	1429792	947	+	.	ID="SINE2-2_AP";Tend="1067";Tstart="552";shortTE="F";uid="9fbe3945-e558-48ce-b782-af813fce8cfc"
NW_020271559.1	RepeatMasker	DNA	157324	158120	1278	+	.	ID="DNA4-2_AP";Tend="769";Tstart="9";shortTE="F";uid="90f90510-fadb-4a41-8833-f30cdcb06a08"
NW_020271559.1	RepeatMasker	Retroposon?	1416971	1417449	427	+	.	ID="RND-3_FAMILY-44";TEgroup="ctg_1194%7CRND-3_FAMILY-44%7C3";Tend="1340";Tstart="627";shortTE="F";uid="6e2f9e56-6c47-47ca-b40b-a2ae06da00cc"
NW_020271559.1	RepeatMasker	Retroposon?	97963	98414	466	+	.	ID="SINE2-1_AP";Tend="543";Tstart="80";shortTE="F";uid="80debd3e-aee2-436d-839e-754d5c6af8ff"
NW_020271559.1	RepeatMasker	DNA	401000	401148	609	+	.	ID="TTAA22_AP";Tend="145";Tstart="1";shortTE="F";uid="43542d8d-e4fb-43f6-976b-b00037bd17f1"
NW_020271559.1	RepeatMasker	DNA	613470	614071	882	+	.	ID="DNA4-3_AP";Tend="637";Tstart="6";shortTE="F";uid="a914bfbf-133d-4c6a-938a-d6b076ed84bb"
NW_020271559.1	RepeatMasker	DNA/Kolobok-E	178373	178795	630	+	.	ID="KOLOBOKE-2_AP";Tend="2134";Tstart="1710";shortTE="F";uid="356d6513-8b36-4d7e-be29-df1dafff8779"
NW_020271559.1	RepeatMasker	Unknown	1616740	1617254	3265	+	.	ID="RND-1_FAMILY-108";Tend="1459";Tstart="941";shortTE="F";uid="f5f7283c-2e7d-46ff-a1a3-caaa31c45b05"
NW_020271559.1	RepeatMasker	DNA	916813	917087	584	+	.	ID="TTAA2D_AP";Tend="424";Tstart="187";shortTE="F";uid="12b59d84-c5b1-4706-960a-b63fcf48be90"
NW_020271559.1	RepeatMasker	DNA	1669174	1669478	792	+	.	ID="DNA4-3_AP";Tend="334";Tstart="1";shortTE="F";uid="aeaf3eda-7a76-4965-86a6-dc0ba7866cd1"
NW_020271559.1	RepeatMasker	Retroposon?	173614	173877	800	+	.	ID="RND-3_FAMILY-44";Tend="907";Tstart="654";shortTE="F";uid="38d426cc-7833-4445-af41-1096e780e490"
NW_020271559.1	RepeatMasker	DNA/TcMar-Mariner	457821	458185	1695	+	.	ID="RND-5_FAMILY-2335";Tend="1241";Tstart="844";shortTE="F";uid="a27c0f24-124f-460e-863c-fafc886b4e4c"
NW_020271559.1	RepeatMasker	DNA/hAT-hAT19	392843	393157	1471	+	.	ID="RND-5_FAMILY-862";Tend="1332";Tstart="1024";shortTE="F";uid="9fae49a7-0601-4b77-9c6e-fe2521ef4216"
NW_020271559.1	RepeatMasker	DNA/TcMar-Tc1	758747	758848	463	+	.	ID="MARINER-N22_AG";Tend="185";Tstart="84";shortTE="F";uid="9c6861de-b4e6-4182-ad3b-c477e8c34107"
NW_020271559.1	RepeatMasker	DNA/TcMar-Tc1	325217	325887	4011	+	.	ID="RND-5_FAMILY-5386";Tend="1531";Tstart="853";shortTE="F";uid="a56335cf-213d-491e-b539-7450262f0d09"
NW_020271559.1	RepeatMasker	Unknown	1746888	1747163	2054	+	.	ID="RND-1_FAMILY-3";Tend="1236";Tstart="948";shortTE="F";uid="d2807774-878f-44dc-a6b6-4e4d1d9b0a63"
NW_020271559.1	RepeatMasker	DNA/Kolobok-E	1620150	1620411	577	+	.	ID="rnd-6_family-1631";Tend="1751";Tstart="1510";shortTE="F";uid="ab827bac-5ff0-4379-9fda-b6009398f96f"
NW_020271559.1	RepeatMasker	DNA/TcMar-Pogo	729090	729255	583	+	.	ID="DNA-1_RPR";Tend="782";Tstart="627";shortTE="F";uid="bd722a5f-37b7-4c6c-ab3b-d3bc4e1ab63d"
NW_020271559.1	RepeatMasker	Retroposon?	2645	3629	3392	+	.	ID="SINE2-2_AP";Tend="1007";Tstart="1";shortTE="F";uid="b3d4e153-fd46-47ce-a3a5-2058e4076b46"
NW_020271559.1	RepeatMasker	DNA	7267	7413	443	+	.	ID="DNA-TTAA-1_AP";Tend="422";Tstart="275";shortTE="F";uid="951649e7-0364-401c-a816-a80888a36df4"
NW_020271559.1	RepeatMasker	DNA/hAT-hAT19	616036	616859	3482	+	.	ID="RND-5_FAMILY-1127";Tend="1564";Tstart="710";shortTE="F";uid="80d3eb48-cb24-4a9b-85b5-46554b243595"
NW_020271559.1	RepeatMasker	RC/Helitron	723255	723796	2785	+	.	ID="RND-6_FAMILY-7003";Tend="1500";Tstart="970";shortTE="F";uid="9a34c96c-9b83-4e5c-bbb8-d30419205f23"
NW_020271559.1	RepeatMasker	DNA	1732261	1732453	487	+	.	ID="DNA4-2_AP";Tend="646";Tstart="71";shortTE="F";uid="0d641919-aae2-4ec0-ab02-663b47007d99"
NW_020271559.1	RepeatMasker	LINE/I-Jockey	451306	451838	3398	+	.	ID="RND-5_FAMILY-4240";Tend="1466";Tstart="915";shortTE="F";uid="371c4dc9-b768-44ca-b8c0-767b95fe8a90"
NW_020271559.1	RepeatMasker	DNA	1344949	1345087	455	+	.	ID="dna4-2_ap";Tend="769";Tstart="638";shortTE="F";uid="b3d76c97-5b75-4965-8237-5b5c27a34511"
NW_020271559.1	RepeatMasker	LINE/L2	1425524	1425846	706	+	.	ID="RND-6_FAMILY-126";Tend="719";Tstart="395";shortTE="F";uid="1a25f35e-3b7c-48f3-84be-9282468f94cb"
NW_020271559.1	RepeatMasker	Unknown	416019	416301	1698	+	.	ID="RND-1_FAMILY-55";Tend="1147";Tstart="841";shortTE="F";uid="0ebd0732-ec3f-4487-9b5c-7812c28fbae2"
NW_020271559.1	RepeatMasker	Retroposon?	461573	461889	612	+	.	ID="RND-3_FAMILY-44";Tend="1407";Tstart="1063";shortTE="F";uid="4be39c79-ec83-44ac-ad61-f383e7cfefc6"
NW_020271559.1	RepeatMasker	DNA/Merlin	1551785	1552208	418	+	.	ID="HALYOMORPHA_HALYS-5_FAMILY-9382";Tend="923";Tstart="495";shortTE="F";uid="cd21467a-f6b6-4aa3-8276-77ac899fe997"
NW_020271559.1	RepeatMasker	Unknown	1646527	1646841	735	+	.	ID="RND-1_FAMILY-15";Tend="781";Tstart="458";shortTE="F";uid="3d08bee4-ef17-4420-b7c3-9d286354d34f"
NW_020271559.1	RepeatMasker	DNA	1456825	1457048	442	+	.	ID="DNA4-3_AP";Tend="634";Tstart="370";shortTE="F";uid="45268040-e529-41fd-9410-21d8fa5f77f9"
NW_020271559.1	RepeatMasker	LINE/L2	190400	191749	7266	+	.	ID="RND-6_FAMILY-10488";Tend="1639";Tstart="264";shortTE="F";uid="7bd1f579-ec84-4d2d-b17d-248a44084c32"
NW_020271559.1	RepeatMasker	DNA/hAT-hAT19	184713	184953	419	+	.	ID="HAT-N7_AP";Tend="378";Tstart="122";shortTE="F";uid="936f7b6f-37b5-4bf4-b07b-0f803d163e1b"
NW_020271559.1	RepeatMasker	Retroposon?	173383	173593	425	+	.	ID="RND-6_FAMILY-3288";Tend="908";Tstart="724";shortTE="F";uid="427de7d1-16c8-429c-a62d-f0fb804abc52"
NW_020271559.1	RepeatMasker	LTR/Gypsy	1280764	1280989	486	+	.	ID="GYPSY-43_DWIL-I";Tend="739";Tstart="508";shortTE="F";uid="84473db2-912d-4327-9a1e-354eae9f558f"
NW_020271559.1	RepeatMasker	DNA/hAT-hAT19	1456343	1456649	705	+	.	ID="HAT-N4_AP";Tend="285";Tstart="3";shortTE="F";uid="4da2e174-c8bf-45d2-ace7-ed0b6b34c3c5"
NW_020271559.1	RepeatMasker	Retroposon?	491662	492835	1302	+	.	ID="SINE2-1_AP";Tend="1258";Tstart="1";shortTE="F";uid="bf2e2a3e-1744-4f24-b95f-fa4b26ce528b"
NW_020271559.1	RepeatMasker	DNA/hAT	902618	902798	457	-	.	ID="DNA8-68_AP";Tend="764";Tstart="583";shortTE="F";uid="c8a3f451-f0c0-49e2-9e84-6780afbec18d"
NW_020271559.1	RepeatMasker	Unknown	1509786	1509912	419	-	.	ID="RND-5_FAMILY-1840";Tend="1088";Tstart="968";shortTE="F";uid="55aee23b-0544-4fe2-a249-907ba137a1ce"
NW_020271559.1	RepeatMasker	LTR/Pao	1698639	1698966	594	-	.	ID="BEL1-I_AP";Tend="4184";Tstart="3855";shortTE="F";uid="b6cbef2c-4031-48da-8c56-06cf0c2dbe57"
NW_020271559.1	RepeatMasker	DNA	417492	417754	544	-	.	ID="RND-5_FAMILY-4825";Tend="3694";Tstart="3435";shortTE="F";uid="171db667-0245-4cb6-ad52-5c17b5f4198b"
NW_020271559.1	RepeatMasker	LINE/I-Jockey	462907	463079	1027	-	.	ID="RND-6_FAMILY-3145";Tend="1523";Tstart="1336";shortTE="F";uid="12da657b-689e-4ba2-9caf-e72964601454"
NW_020271559.1	RepeatMasker	DNA/hAT-Tip100	410548	411176	4479	-	.	ID="RND-6_FAMILY-9712";Tend="1771";Tstart="1141";shortTE="F";uid="6de364b4-4007-48cb-a055-97a77f47ecff"
NW_020271559.1	RepeatMasker	DNA	926331	926693	577	-	.	ID="TTAA2D_AP";Tend="386";Tstart="42";shortTE="F";uid="ae0c6e9b-ac22-4720-86a2-f0a317518ed1"
NW_020271559.1	RepeatMasker	Retroposon?	1691523	1692806	1619	-	.	ID="RND-3_FAMILY-44";Tend="1368";Tstart="1";shortTE="F";uid="7bb4dc99-22bf-400d-bce5-17079ed79a14"
NW_020271559.1	RepeatMasker	DNA/Kolobok-E	811515	811984	514	-	.	ID="KOLOBOKE-4_AP";Tend="3351";Tstart="2869";shortTE="F";uid="fdf1c41c-92cd-40f4-96f7-e5c0e2de3092"
NW_020271559.1	RepeatMasker	LINE/I-Jockey	740162	740363	431	-	.	ID="AG-JOCK-1";Tend="1530";Tstart="1314";shortTE="F";uid="a32e23ba-c3bf-4b0d-a9ff-b9b7e41b8917"
NW_020271559.1	RepeatMasker	DNA/hAT-hAT19	1451317	1451933	1203	-	.	ID="HAT-9_AP";TEgroup="ctg_1194%7CHAT-9_AP%7C1";Tend="846";Tstart="1";shortTE="F";uid="ae93596a-56b1-4ed9-8bf9-19eff48d57c9"
NW_020271559.1	RepeatMasker	DNA/Kolobok-E	1018426	1018850	816	-	.	ID="RND-6_FAMILY-1631";Tend="1501";Tstart="1070";shortTE="F";uid="d851fb52-9d7e-4b4f-b436-8d3e469e8352"
NW_020271559.1	RepeatMasker	DNA/MULE-MuDR	347270	347458	416	-	.	ID="MUDR11X_AP";Tend="1778";Tstart="1580";shortTE="F";uid="6b617fa1-b529-4cca-9ae4-0ed43908806f"
NW_020271559.1	RepeatMasker	Retroposon?	1807047	1807306	877	-	.	ID="RND-3_FAMILY-44";Tend="1371";Tstart="1105";shortTE="F";uid="5301c087-5aa6-4598-9017-6461590f78b1"
NW_020271559.1	RepeatMasker	DNA/Sola-1	698041	698241	1502	-	.	ID="SOLA1-6_AP";Tend="209";Tstart="1";shortTE="F";uid="2b02777f-1639-42f9-81fb-5c8d631bf005"
NW_020271559.1	RepeatMasker	DNA	1636988	1637428	840	-	.	ID="DNA4-2_AP";Tend="767";Tstart="357";shortTE="F";uid="c3f0abc1-b47e-4edc-86cd-036430d1d736"
NW_020271559.1	RepeatMasker	LINE/RTE-BovB	1063785	1064713	668	-	.	ID="RTE-4_LMI";Tend="3301";Tstart="2369";shortTE="F";uid="e80ecc9f-4367-4359-aa77-c69547101764"
NW_020271559.1	RepeatMasker	DNA	233760	234133	1126	-	.	ID="DNA4-3_AP";Tend="435";Tstart="9";shortTE="F";uid="900de694-8d6a-41a5-8043-505d0ed44dca"
NW_020271559.1	RepeatMasker	DNA/hAT-hAT19	853208	853477	812	-	.	ID="HAT-N2_AP";Tend="336";Tstart="16";shortTE="F";uid="5fe0e363-f3cc-4b90-bffe-fd2f29250781"
NW_020271559.1	RepeatMasker	DNA/TcMar-Pogo	1604360	1604530	924	-	.	ID="RND-5_FAMILY-3180";Tend="1105";Tstart="939";shortTE="F";uid="b7f2fa19-3c8c-4cec-a666-e168e1b43772"
NW_020271559.1	RepeatMasker	DNA	774647	775028	910	-	.	ID="TTAA2C_AP";Tend="419";Tstart="2";shortTE="F";uid="83a7b06b-3dd4-4c65-9c5f-392adc5cca4a"
NW_020271559.1	RepeatMasker	DNA/Ginger-2	2176	2287	497	-	.	ID="RND-6_FAMILY-7545";Tend="2173";Tstart="2076";shortTE="F";uid="bd4e3e09-0eea-4cb8-acb3-3c3bbae5e81d"
NW_020271559.1	RepeatMasker	LINE/I-Jockey	597176	597553	1866	-	.	ID="RND-6_FAMILY-1153";Tend="1324";Tstart="955";shortTE="F";uid="f1e83ae3-8f79-4330-af09-3ff822cfc002"
NW_020271559.1	RepeatMasker	DNA	1009816	1010494	1437	-	.	ID="DNA4-2_AP";Tend="671";Tstart="9";shortTE="F";uid="ceede192-9380-46b0-9604-e34733c9cff1"
NW_020271559.1	RepeatMasker	Retroposon?	1087807	1088370	514	-	.	ID="RND-3_FAMILY-44";Tend="1323";Tstart="727";shortTE="F";uid="4dad36b7-a266-4a23-bf14-0f228c2526e6"
NW_020271559.1	RepeatMasker	Retroposon?	1595206	1595803	1747	-	.	ID="RND-3_FAMILY-44";Tend="1369";Tstart="681";shortTE="F";uid="86b3999b-7661-434d-a3b0-0f8d57e02f4e"
NW_020271559.1	RepeatMasker	Unknown	934471	935086	3634	-	.	ID="RND-5_FAMILY-1058";Tend="1587";Tstart="996";shortTE="F";uid="cdc50644-0d69-45ca-bd47-a0df2a49426c"
NW_020271559.1	RepeatMasker	Retroposon?	1369883	1370015	577	-	.	ID="RND-3_FAMILY-44";Tend="1365";Tstart="1234";shortTE="F";uid="29fd96a8-65f2-45da-9884-60b1a5883c80"
NW_020271559.1	RepeatMasker	DNA/hAT-hAT19	881790	882589	4488	-	.	ID="RND-5_FAMILY-2428";Tend="1707";Tstart="955";shortTE="F";uid="23ff2597-9495-499e-ac62-d8c26d4dc6ad"
NW_020271559.1	RepeatMasker	DNA/MULE-MuDR	1562411	1562904	796	-	.	ID="MUDR12X_AP";TEgroup="ctg_1194%7CMUDR12X_AP%7C1";Tend="1397";Tstart="1";shortTE="F";uid="dc975f10-886c-46e0-bf65-e51597bf0789"
NW_020271559.1	RepeatMasker	DNA	605294	605562	420	-	.	ID="dna4-1_ap";Tend="317";Tstart="32";shortTE="F";uid="223481b1-afc3-4743-98e4-573be654f394"
NW_020271559.1	RepeatMasker	DNA/Ginger-2	1229612	1230861	6866	-	.	ID="ginger2-n2_ap";Tend="2033";Tstart="203";shortTE="F";uid="26c10713-d80e-41b5-a144-6c3cf403ee8d"
NW_020271559.1	RepeatMasker	LINE/I	415446	415889	2364	-	.	ID="RND-6_FAMILY-1356";Tend="1672";Tstart="1233";shortTE="F";uid="c17e9ce7-ae5b-4e8a-83c4-ff8835a4a2a2"
NW_020271559.1	RepeatMasker	DNA/hAT	446118	446436	1049	-	.	ID="RND-5_FAMILY-2196";Tend="1282";Tstart="980";shortTE="F";uid="2709d22f-df06-4f6c-90cb-abc425f8e831"
NW_020271559.1	RepeatMasker	DNA/Kolobok-T2	729263	729417	634	-	.	ID="KOLOBOK-3_AP";Tend="298";Tstart="145";shortTE="F";uid="6533271e-11a7-4fe1-a61e-e63a3b7698f6"
NW_020271559.1	RepeatMasker	DNA/hAT-Ac	333186	334086	4851	-	.	ID="RND-5_FAMILY-736";Tend="1631";Tstart="806";shortTE="F";uid="7dc16b2f-0472-4eaf-8b69-361c8e9bebe0"
NW_020271559.1	RepeatMasker	Retroposon?	1272588	1273352	597	-	.	ID="RND-3_FAMILY-44";TEgroup="ctg_1194%7CRND-3_FAMILY-44%7C2";Tend="1447";Tstart="647";shortTE="F";uid="335a79e5-558d-4960-81b5-e9a515d833ee"
NW_020271559.1	RepeatMasker	Retroposon?	1762459	1763542	1740	-	.	ID="RND-3_FAMILY-44";Tend="1462";Tstart="329";shortTE="F";uid="3b7537e6-3be0-4e3c-a62c-d15d1150cdc1"
NW_020271559.1	RepeatMasker	Unknown	403927	404201	634	-	.	ID="RND-5_FAMILY-1004";Tend="2234";Tstart="1966";shortTE="F";uid="b045dde5-7013-4ace-ac7b-6bcd7fe194c6"
NW_020271559.1	RepeatMasker	DNA/MULE-MuDR	645029	646933	10316	-	.	ID="MUDR4X_AP";Tend="2135";Tstart="242";shortTE="F";uid="7b40c13a-b9c9-4987-a0e3-499f08f09d30"
NW_020271559.1	RepeatMasker	DNA	651180	651431	665	-	.	ID="dna4-2_ap";Tend="273";Tstart="21";shortTE="F";uid="3781a440-1fa3-46e7-b024-239279778850"
NW_020271559.1	RepeatMasker	DNA/TcMar-Tc1	395661	395838	409	-	.	ID="RND-5_FAMILY-365";Tend="1006";Tstart="834";shortTE="F";uid="a27d0dd9-4514-48d3-bbb5-687d38092be3"
NW_020271559.1	RepeatMasker	RC/Helitron	1022653	1022825	448	-	.	ID="HELITRON-1_ETAL";Tend="592";Tstart="422";shortTE="F";uid="528eec94-a4ae-4bf6-bebf-3112b1f30f6d"
NW_020271559.1	RepeatMasker	LTR/Pao	1697383	1698124	1064	-	.	ID="BEL1-I_AP";Tend="5431";Tstart="4714";shortTE="F";uid="a98c9252-6bf8-4ecf-a6d9-7b50c6e2437d"
NW_020271559.1	RepeatMasker	Retroposon?	1010628	1010757	681	-	.	ID="RND-3_FAMILY-44";Tend="1295";Tstart="1169";shortTE="F";uid="5f84e4d3-6ae7-47df-93ce-7e5d4c479080"
NW_020271559.1	RepeatMasker	Retroposon?	1788271	1789096	2147	-	.	ID="RND-3_FAMILY-44";Tend="1369";Tstart="487";shortTE="F";uid="2e630e74-e94a-4227-bb04-38b60bfe7903"
NW_020271559.1	RepeatMasker	Unknown	444461	444654	1220	-	.	ID="RND-6_FAMILY-3200";Tend="1232";Tstart="1028";shortTE="F";uid="11009db8-ee83-47f3-b684-2bcff704da5d"
NW_020271559.1	RepeatMasker	DNA/hAT-hAT19	1812781	1813002	707	-	.	ID="HAT-N18_AP";Tend="813";Tstart="616";shortTE="F";uid="4bc109fc-af83-4183-a22a-c970ebfbc30f"
NW_020271559.1	RepeatMasker	Retroposon?	1168774	1169085	631	-	.	ID="RND-3_FAMILY-44";Tend="1386";Tstart="1061";shortTE="F";uid="364cfa6b-2e8f-48bc-b7d2-fb5e3c5328c6"
NW_020271559.1	RepeatMasker	DNA/TcMar-m44?	478133	478303	536	-	.	ID="dnax-4_ap";Tend="172";Tstart="1";shortTE="F";uid="aad372c3-80d1-49c7-af24-154b1818427b"
NW_020271559.1	RepeatMasker	Unknown	493635	493832	810	-	.	ID="RND-1_FAMILY-22";Tend="1190";Tstart="994";shortTE="F";uid="00a02012-1286-4b79-9e16-27b8a582746b"
NW_020271559.1	RepeatMasker	LINE/I	882724	883203	1191	-	.	ID="RND-6_FAMILY-2082";Tend="1516";Tstart="1028";shortTE="F";uid="2e1cca6c-084a-40f4-83fb-15663dea1c50"
NW_020271559.1	RepeatMasker	DNA/hAT-Charlie	1699229	1699577	2482	-	.	ID="RND-1_FAMILY-38";Tend="1337";Tstart="990";shortTE="F";uid="a438ecdb-0271-4430-997e-fbd09108d4db"
NW_020271559.1	RepeatMasker	DNA	1455979	1456339	1035	-	.	ID="DNA4-3_AP";Tend="633";Tstart="263";shortTE="F";uid="830557e8-7d48-443f-ad2f-419ce8a76e46"
NW_020271559.1	RepeatMasker	DNA	1163892	1164112	573	-	.	ID="DNA4-3_AP";Tend="428";Tstart="213";shortTE="F";uid="cbda24d8-c63d-4a41-b2fd-3ac15edd5d92"
NW_020271559.1	RepeatMasker	LINE/R1	1492818	1492973	627	-	.	ID="SART-9_API";Tend="3668";Tstart="3528";shortTE="F";uid="106d947b-4600-4518-92e1-d609ebe6fe05"
NW_020271559.1	RepeatMasker	DNA/MULE-MuDR	1297320	1297446	508	-	.	ID="MUDR10X_AP";Tend="1699";Tstart="1573";shortTE="F";uid="c3ae5b96-2122-4ae3-a58e-4bd725b824a2"
NW_020271559.1	RepeatMasker	DNA	1457304	1457671	463	-	.	ID="TTAA2C_AP";Tend="370";Tstart="1";shortTE="F";uid="739ac529-0a62-444b-8110-d54411c0739d"
NW_020271559.1	RepeatMasker	DNA	450859	451306	1463	-	.	ID="DNA4-2_AP";Tend="769";Tstart="336";shortTE="F";uid="00b00677-21ae-4301-8e33-c0fe181c2b52"
NW_020271559.1	RepeatMasker	DNA/TcMar-m44?	1503837	1503980	469	-	.	ID="dnax-4b_ap";Tend="173";Tstart="1";shortTE="F";uid="239f5598-b6ed-4d92-bd90-d1dec80b6a44"
NW_020271559.1	RepeatMasker	DNA	1450566	1450791	535	-	.	ID="DNA4-2_AP";Tend="673";Tstart="466";shortTE="F";uid="aac12c32-84b6-49f4-98f6-c395ab4c3d5c"
NW_020271559.1	RepeatMasker	DNA	104627	104797	514	-	.	ID="dna4-2_ap";Tend="172";Tstart="1";shortTE="F";uid="d26c9ab2-ac83-44b4-95c4-52a1c863c565"
NW_020271559.1	RepeatMasker	Unknown	711879	712180	1809	-	.	ID="RND-1_FAMILY-22";Tend="1272";Tstart="993";shortTE="F";uid="82562286-b7a4-44e4-90c7-2be2bb73aa67"
NW_020271559.1	RepeatMasker	Retroposon?	1376275	1376523	864	-	.	ID="RND-3_FAMILY-44";Tend="1363";Tstart="1116";shortTE="F";uid="d3e16db3-da32-4c59-80d7-c1b207745f9a"
NW_020271559.1	RepeatMasker	DNA/hAT-hAT19	1478236	1478457	1006	-	.	ID="RND-6_FAMILY-10419";Tend="1151";Tstart="927";shortTE="F";uid="9cf7e742-b469-4298-854f-6b1b21c7296d"
NW_020271559.1	RepeatMasker	DNA	1065954	1066145	466	-	.	ID="dna4-2_ap";Tend="195";Tstart="1";shortTE="F";uid="9eaf24de-6e2b-4da3-9bef-4691ae45776b"
NW_020271559.1	RepeatMasker	DNA	66715	67212	759	-	.	ID="DNA4-3_AP";Tend="450";Tstart="1";shortTE="F";uid="96c56428-f3d7-4245-8cab-63b115985d42"
NW_020271559.1	RepeatMasker	Retroposon?	1455735	1455954	447	-	.	ID="SINE2-1_AP";Tend="1164";Tstart="1001";shortTE="F";uid="1edf9eea-dd5e-4f30-8328-f3858cbb44cc"
NW_020271559.1	RepeatMasker	LINE/I-Jockey	1642391	1642551	482	-	.	ID="TART_DV";Tend="11584";Tstart="11363";shortTE="F";uid="e3409c38-483a-4381-bd03-648a9e5f4377"
NW_020271559.1	RepeatMasker	DNA/TcMar-m44?	401576	401806	586	-	.	ID="RND-6_FAMILY-562";Tend="2275";Tstart="2021";shortTE="F";uid="43c65da7-7fb7-4473-84b5-75a6e39b8581"
NW_020271559.1	RepeatMasker	Unknown	420650	420824	432	-	.	ID="RND-1_FAMILY-55";TEgroup="ctg_1194%7CRND-1_FAMILY-55%7C1";Tend="1212";Tstart="912";shortTE="T";uid="e5d176bc-d9bb-4bc3-b1f2-c3c72e5d556a"
NW_020271559.1	RepeatMasker	Unknown	900215	900483	2104	-	.	ID="RND-1_FAMILY-3";Tend="1228";Tstart="948";shortTE="F";uid="2dfbacc5-6e6d-4873-89bc-f7a32adfa6c9"
NW_020271559.1	RepeatMasker	DNA/hAT-Tip100	1462342	1462814	3510	-	.	ID="RND-6_FAMILY-6747";Tend="1317";Tstart="841";shortTE="F";uid="b41f23b4-80c1-478c-b387-c5cff7e1116e"
NW_020271559.1	RepeatMasker	DNA/TcMar-Mariner	1776516	1776885	1340	-	.	ID="RND-5_FAMILY-359";Tend="1355";Tstart="980";shortTE="F";uid="fbc27b69-ba44-4039-9898-ffa32924202e"
NW_020271559.1	RepeatMasker	DNA	137472	137738	479	-	.	ID="TTAA2D_AP";Tend="248";Tstart="1";shortTE="F";uid="1fdd3baf-417c-43b2-8b6d-740eb25a712b"
NW_020271559.1	RepeatMasker	Retroposon?	1010801	1012141	1110	-	.	ID="SINE2-1_AP";Tend="1427";Tstart="1";shortTE="F";uid="fa5c58e1-e6af-4bdb-a7c4-7db38e52d095"
NW_020271559.1	RepeatMasker	DNA	1469906	1470073	1007	-	.	ID="TTAA2C_AP";Tend="417";Tstart="246";shortTE="F";uid="c1ec9caf-faad-4f43-accf-041e5e6eb899"
NW_020271559.1	RepeatMasker	DNA/TcMar-Mariner	758075	758189	429	-	.	ID="MARINER-N13_HSAL";Tend="498";Tstart="388";shortTE="F";uid="37f08de6-8e81-49ce-887b-3d1ddbccd1dd"
NW_020271559.1	RepeatMasker	Retroposon?	1380954	1381393	589	-	.	ID="RND-3_FAMILY-44";Tend="1112";Tstart="668";shortTE="F";uid="0d6a9266-bebe-42a1-82b5-730277c4506c"
NW_020271559.1	RepeatMasker	DNA	1657511	1657710	432	-	.	ID="ttaa2c_ap";Tend="212";Tstart="15";shortTE="F";uid="24a73071-d85b-4d52-955e-07e257908a27"
NW_020271559.1	RepeatMasker	DNA	62562	63359	523	-	.	ID="dna4-2_ap";Tend="686";Tstart="2";shortTE="F";uid="4a7cdb60-2776-4993-8756-41ac51b02c14"
NW_020271559.1	RepeatMasker	Retroposon?	727291	727842	893	-	.	ID="RND-3_FAMILY-44";Tend="1770";Tstart="739";shortTE="F";uid="497f0263-8940-4753-a5f5-c5b6269786fe"
NW_020271559.1	RepeatMasker	DNA/TcMar-Mariner	1759922	1760347	826	-	.	ID="MARINER-4_RPR";Tend="1315";Tstart="912";shortTE="F";uid="6d7a5f04-149a-4f5c-b632-8f168658d297"
NW_020271559.1	RepeatMasker	DNA	1716399	1716799	1454	-	.	ID="TTAA4B_AP";Tend="430";Tstart="3";shortTE="F";uid="0da5c7ba-c8ff-4297-bcb8-64f3c0a5a642"
NW_020271559.1	RepeatMasker	DNA/Ginger-2	1676804	1678325	3460	-	.	ID="RND-6_FAMILY-1301";Tend="2178";Tstart="581";shortTE="F";uid="d35481a5-6bf5-46b5-b912-d17236cb61b0"
NW_020271559.1	RepeatMasker	DNA	156541	156725	656	-	.	ID="dna4-2_ap";Tend="314";Tstart="155";shortTE="F";uid="79f8d19d-94be-4b3e-b279-4214dbce45d1"
NW_020271559.1	RepeatMasker	DNA	1102774	1103027	806	-	.	ID="DNA4-2_AP";Tend="769";Tstart="522";shortTE="F";uid="29f100ae-09dd-4806-8a17-adfd4c6f5535"
NW_020271559.1	RepeatMasker	DNA/hAT-Tip100	1477199	1477331	494	-	.	ID="HAT-N16_AP";Tend="134";Tstart="1";shortTE="F";uid="6487c0bd-d09c-4f94-930f-ac6bf4f065b2"
NW_020271559.1	RepeatMasker	DNA/hAT-Tip100	405857	407483	6059	-	.	ID="RND-5_FAMILY-340";Tend="1675";Tstart="13";shortTE="F";uid="42fcab0e-0c38-4ae6-acf3-52177cf3abd0"
NW_020271559.1	RepeatMasker	DNA/Ginger-2	404536	405430	6546	-	.	ID="RND-5_FAMILY-2738";Tend="1815";Tstart="928";shortTE="F";uid="7c2f0572-03c8-4426-aea5-815966aad2c8"
NW_020271559.1	RepeatMasker	DNA/hAT-hAT19	292182	292788	2367	-	.	ID="DNA8-109_AP";Tend="670";Tstart="1";shortTE="F";uid="c95509d7-0c42-4e75-bf0c-d2fcc3229343"
NW_020271559.1	RepeatMasker	LINE/I-Jockey	598218	598406	548	-	.	ID="JOCKEY-4_HMEL";Tend="3282";Tstart="3095";shortTE="F";uid="51ab9065-49ee-4f3b-b9f7-af982674c436"
NW_020271559.1	RepeatMasker	DNA/TcMar-Pogo	1603317	1603484	595	-	.	ID="RND-5_FAMILY-3180";Tend="1750";Tstart="1571";shortTE="F";uid="a2f2d4f0-9eab-4d37-b17e-76a0032d5704"
NW_020271559.1	RepeatMasker	DNA	1251578	1251998	1462	-	.	ID="DNA-TTAA-1_AP";Tend="423";Tstart="1";shortTE="F";uid="12922a39-0504-4c28-bea7-47bd06985564"
NW_020271559.1	RepeatMasker	LINE/I-Jockey	597554	597918	429	-	.	ID="JOCKEY-7_DK";Tend="1106";Tstart="737";shortTE="F";uid="7e1fce21-5338-4dd8-b30e-ded020d5104b"
NW_020271559.1	RepeatMasker	Unknown	661857	662852	5197	-	.	ID="RND-1_FAMILY-50";Tend="1865";Tstart="881";shortTE="F";uid="5f4960d5-38ba-494f-a539-d3a6ea216575"
NW_020271559.1	RepeatMasker	DNA/hAT	903020	903202	508	-	.	ID="DNA8-68_AP";Tend="181";Tstart="2";shortTE="F";uid="ccc74677-c7da-41ce-847c-5347efcb6fd7"
NW_020271559.1	RepeatMasker	Retroposon?	1621433	1621920	573	-	.	ID="SINE2-1_AP";Tend="765";Tstart="235";shortTE="F";uid="e08ff342-9d34-48de-bccf-158ebb94202b"
NW_020271559.1	RepeatMasker	Retroposon?	1565416	1566300	670	-	.	ID="RND-3_FAMILY-44";Tend="1370";Tstart="612";shortTE="F";uid="d51338b8-4fcc-4e8d-9f69-c31600c80db5"
NW_020271559.1	RepeatMasker	DNA/MULE-MuDR	726476	726768	539	-	.	ID="MUDR1X_AP";TEgroup="ctg_1194%7CMUDR1X_AP%7C1";Tend="2346";Tstart="10";shortTE="F";uid="b916c449-a769-40e7-95a0-023fedf2f7ee"
NW_020271559.1	RepeatMasker	DNA	1140851	1141216	677	-	.	ID="DNA4-2_AP";Tend="376";Tstart="1";shortTE="F";uid="84d7c006-9f35-4b1a-a09c-a94769f14313"
NW_020271559.1	RepeatMasker	Retroposon?	1045664	1045955	849	-	.	ID="RND-3_FAMILY-44";Tend="1356";Tstart="1066";shortTE="F";uid="a6bb9159-ab4f-48e8-b476-0eb7ea900d97"
NW_020271559.1	RepeatMasker	Unknown	1164108	1164315	419	-	.	ID="RND-4_FAMILY-1700";Tend="618";Tstart="396";shortTE="F";uid="745b4f5c-92b5-4712-ae08-660254b909f0"
NW_020271559.1	RepeatMasker	DNA/MULE-MuDR	348591	348791	603	-	.	ID="RND-6_FAMILY-2558";Tend="1368";Tstart="1159";shortTE="F";uid="85ef00a4-42ad-4d65-8341-d3c8244e35b6"
NW_020271559.1	RepeatMasker	DNA/hAT	184709	184848	432	-	.	ID="RND-5_FAMILY-1734";Tend="1432";Tstart="1285";shortTE="F";uid="d81838d8-eb72-4112-a989-347e43bd4b3d"
NW_020271559.1	RepeatMasker	DNA/hAT-Charlie	823309	823506	543	-	.	ID="HAT-N1_AP";TEgroup="ctg_1194%7CHAT-N1_AP%7C1";Tend="554";Tstart="2";shortTE="F";uid="cafe47eb-b93a-44b8-97d3-c8c65677c7ff"
NW_020271559.1	RepeatMasker	Retroposon?	670738	671125	1150	-	.	ID="RND-3_FAMILY-44";Tend="1416";Tstart="1028";shortTE="F";uid="9ad4ebea-aa29-4d37-8427-13067d8c3e8f"
NW_020271559.1	RepeatMasker	DNA	469425	469576	428	-	.	ID="RND-5_FAMILY-1999";Tend="2965";Tstart="2801";shortTE="F";uid="6bfbe96e-c901-4ff0-8d3d-cfe352aff621"
NW_020271559.1	RepeatMasker	DNA	111439	111977	971	-	.	ID="DNA4-2_AP";Tend="769";Tstart="253";shortTE="F";uid="572c523b-eba3-454e-951e-79098a2d8d84"
NW_020271559.1	RepeatMasker	DNA	856825	857127	450	-	.	ID="DNA8-31_AP";TEgroup="ctg_1194%7CDNA8-31_AP%7C1";Tend="595";Tstart="37";shortTE="T";uid="1004613a-f658-433e-ad36-e338fa7911c9"
NW_020271559.1	RepeatMasker	DNA	914641	915203	1029	-	.	ID="DNA4-2_AP";Tend="554";Tstart="2";shortTE="F";uid="34eb88a5-8743-48b5-b80b-2d3fb98a746e"
NW_020271559.1	RepeatMasker	Retroposon?	811985	812879	3976	-	.	ID="SINE2-2_AP";Tend="1038";Tstart="1";shortTE="F";uid="cd9f1d32-41e5-43f2-8893-f5070b60fc78"
NW_020271559.1	RepeatMasker	Retroposon?	1619452	1620122	1598	-	.	ID="RND-3_FAMILY-44";Tend="1159";Tstart="463";shortTE="F";uid="89b0ffaa-0849-4ea0-a7c1-3beef42cfaf6"
NW_020271559.1	RepeatMasker	Unknown	822183	822365	745	-	.	ID="RND-1_FAMILY-116";Tend="1162";Tstart="955";shortTE="F";uid="798202bb-5705-4a7c-874b-f570a6eaedd2"
NW_020271559.1	RepeatMasker	DNA/TcMar-Tc1	1381421	1381548	420	-	.	ID="MARINER-N22_AG";Tend="180";Tstart="53";shortTE="F";uid="2c7e7e31-375f-4d3a-bed7-869e45e7042b"
NW_020271559.1	RepeatMasker	Retroposon?	1588534	1588983	463	-	.	ID="RND-3_FAMILY-44";Tend="1216";Tstart="830";shortTE="F";uid="e4256bd1-cdc8-4eeb-ab2a-07c78bed20bb"
NW_020271559.1	RepeatMasker	DNA	1731971	1732260	580	-	.	ID="DNA4-2B_AP";Tend="723";Tstart="401";shortTE="F";uid="794cde49-b37e-4a01-92ad-0a23392b91a9"
NW_020271559.1	RepeatMasker	DNA	996617	996830	663	-	.	ID="RND-5_FAMILY-1999";Tend="2973";Tstart="2761";shortTE="F";uid="cb0e63df-e1ca-431d-8db5-ad1da44a5f32"
NW_020271559.1	RepeatMasker	DNA/hAT-Tip100	841242	842250	5109	-	.	ID="RND-6_FAMILY-6747";Tend="1856";Tstart="843";shortTE="F";uid="d07452d0-fec3-4cfc-9852-01ff18ba35fc"
NW_020271559.1	RepeatMasker	DNA/hAT-Tip100	1236984	1237407	2054	-	.	ID="RND-6_FAMILY-1086";Tend="1361";Tstart="937";shortTE="F";uid="755fc1d5-d76c-4a54-b597-956909cd6f99"
NW_020271559.1	RepeatMasker	DNA/hAT-Tip100	409949	410280	980	-	.	ID="RND-6_FAMILY-9712";Tend="2144";Tstart="1860";shortTE="F";uid="47a1227f-bd8e-4a66-a2f7-e352665afaa6"
NW_020271559.1	RepeatMasker	Retroposon?	241245	241558	464	-	.	ID="RND-3_FAMILY-44";Tend="1381";Tstart="1078";shortTE="F";uid="9a90ccd3-ba60-4875-acf6-1f195417f29a"
NW_020271559.1	RepeatMasker	DNA/hAT	756592	756931	2022	-	.	ID="RND-6_FAMILY-10693";Tend="1324";Tstart="988";shortTE="F";uid="c91713ea-157b-4d85-8dde-04bb4bf52415"
NW_020271559.1	RepeatMasker	DNA/Kolobok-E	1721871	1722085	400	-	.	ID="KOLOBOKE-2_AP";Tend="2209";Tstart="1969";shortTE="F";uid="dc6b7a79-2ee5-4fdc-a071-82bba59c184d"
NW_020271559.1	RepeatMasker	LINE/L2	656203	656568	1014	-	.	ID="RND-6_FAMILY-659";Tend="2141";Tstart="1803";shortTE="F";uid="6f030d33-c189-423b-8e8b-047a1b0d3f42"
NW_020271559.1	RepeatMasker	DNA/hAT-hAT19	730241	730441	574	-	.	ID="HAT-N13_AP";TEgroup="ctg_1194%7CHAT-N13_AP%7C1";Tend="626";Tstart="272";shortTE="F";uid="fbec479e-be5c-406e-9216-4f413acf6833"
NW_020271559.1	RepeatMasker	Unknown	647124	647251	465	-	.	ID="RND-6_FAMILY-3200";Tend="1149";Tstart="1010";shortTE="F";uid="2a19cdbc-0ac0-4221-8956-7e7d18800783"
NW_020271559.1	RepeatMasker	DNA/hAT-Tip100	411534	412294	3822	-	.	ID="RND-6_FAMILY-9712";Tend="1140";Tstart="391";shortTE="F";uid="daaa0d56-1a3e-4456-b13a-34b5699f8fd4"
NW_020271559.1	RepeatMasker	DNA	1120262	1120545	449	-	.	ID="DNA4-3_AP";Tend="632";Tstart="371";shortTE="F";uid="861f0444-4f5e-4cf6-baa8-7a743f55c0f5"
NW_020271559.1	RepeatMasker	DNA/Ginger-2	1411494	1412397	5931	-	.	ID="RND-5_FAMILY-2738";Tend="1771";Tstart="898";shortTE="F";uid="d36eca72-90b8-4883-8fe2-57e8dee8bda5"
NW_020271559.1	RepeatMasker	DNA/hAT-Charlie	1687804	1687933	1037	-	.	ID="DNA8-32_AP";Tend="240";Tstart="110";shortTE="F";uid="af6da0e0-39ed-4052-bfda-c956267c0a36"
NW_020271559.1	RepeatMasker	DNA/hAT-hAT19	730526	730772	1312	-	.	ID="HAT-N13_AP";Tend="276";Tstart="1";shortTE="F";uid="308c88ce-c7b8-4d9b-b4c1-20f6e094418a"
NW_020271559.1	RepeatMasker	Retroposon?	892659	892808	543	-	.	ID="RND-3_FAMILY-44";Tend="1274";Tstart="1114";shortTE="F";uid="6d2f30d7-a0f3-4870-abeb-685830003b97"
NW_020271559.1	RepeatMasker	RC/Helitron	1592874	1593225	1170	-	.	ID="RND-6_FAMILY-2243";Tend="721";Tstart="335";shortTE="F";uid="2b95dde3-4706-43b1-9d06-324f61100282"
NW_020271559.1	RepeatMasker	DNA/TcMar-Pogo	1219571	1220341	5010	-	.	ID="RND-5_FAMILY-3180";Tend="1745";Tstart="938";shortTE="F";uid="0b72f6b6-b1ec-41a3-9e3a-0d922696dfdf"
NW_020271559.1	RepeatMasker	Retroposon?	1469343	1469745	1293	-	.	ID="RND-3_FAMILY-44";Tend="1368";Tstart="999";shortTE="F";uid="613805f0-bb95-4a8f-96a1-4b93dade4ab1"
NW_020271559.1	RepeatMasker	Unknown	161061	161648	3655	-	.	ID="RND-5_FAMILY-1058";Tend="1591";Tstart="993";shortTE="F";uid="adc58818-740d-4377-b49f-88909133a151"
NW_020271559.1	RepeatMasker	DNA/MULE-MuDR	1771884	1773191	4587	-	.	ID="RND-6_FAMILY-192";Tend="1659";Tstart="368";shortTE="F";uid="187becd0-38b0-438f-8325-279994336a1b"
NW_020271559.1	RepeatMasker	DNA/MULE-MuDR	1297453	1297644	558	-	.	ID="RND-6_FAMILY-192";TEgroup="ctg_1194%7CRND-6_FAMILY-192%7C1";Tend="1546";Tstart="887";shortTE="T";uid="7072c331-ca5c-48f5-805b-04e32b17bc38"
NW_020271559.1	RepeatMasker	Unknown	189997	190360	1995	-	.	ID="RND-5_FAMILY-1004";Tend="1965";Tstart="1632";shortTE="F";uid="180d654f-0c40-46bb-95bc-f9e8108a82aa"
NW_020271559.1	RepeatMasker	Retroposon?	483135	483476	493	-	.	ID="RND-3_FAMILY-44";Tend="1001";Tstart="672";shortTE="F";uid="199f278c-2644-4da7-8ea0-308d382fb353"
NW_020271559.1	RepeatMasker	DNA	1205242	1205576	487	-	.	ID="DNA4-1_AP";Tend="805";Tstart="465";shortTE="F";uid="bfb21981-0a7b-4c3b-b998-6e0030aee559"
NW_020271559.1	RepeatMasker	DNA	127901	128149	416	-	.	ID="DNA4-3_AP";Tend="615";Tstart="360";shortTE="F";uid="3fe26dd5-45e6-41f6-9be4-739a2506bc6e"
NW_020271559.1	RepeatMasker	DNA	451786	451998	614	-	.	ID="DNA4-2_AP";Tend="364";Tstart="150";shortTE="F";uid="1aa619ee-bc68-4bba-b6fc-ebfd6a2586cc"
NW_020271559.1	RepeatMasker	Unknown	1104817	1105120	1142	-	.	ID="RND-1_FAMILY-15";Tend="795";Tstart="454";shortTE="F";uid="cd29909f-076c-445c-a02b-685de96603ff"
NW_020271559.1	RepeatMasker	DNA/hAT-Tip100	408072	408806	4168	-	.	ID="RND-5_FAMILY-340";Tend="778";Tstart="59";shortTE="F";uid="d57da71c-cffe-4fde-8abb-ac0e53a72470"
NW_020271559.1	RepeatMasker	LTR/Gypsy	570201	570668	519	-	.	ID="GYPSY-12_TCA-I";Tend="3038";Tstart="2591";shortTE="F";uid="84628006-dd06-4228-a4fb-4af594590401"
NW_020271559.1	RepeatMasker	DNA/hAT	921171	921398	658	-	.	ID="RND-5_FAMILY-2196";Tend="1190";Tstart="978";shortTE="F";uid="08552471-9b70-40c4-b859-9c86b4b28e45"
NW_020271559.1	RepeatMasker	DNA/hAT-hAT19	857138	857810	472	-	.	ID="RND-6_FAMILY-3699";Tend="1450";Tstart="814";shortTE="F";uid="c5357320-faab-4abe-8054-77dbf139179d"
NW_020271559.1	RepeatMasker	DNA/hAT-hAT19	181710	181936	605	-	.	ID="DNA8-96_AP";Tend="230";Tstart="1";shortTE="F";uid="867b25fe-5a23-4445-9206-5b4892796d25"
NW_020271559.1	RepeatMasker	Retroposon?	337152	338065	1319	-	.	ID="RND-3_FAMILY-44";Tend="1269";Tstart="378";shortTE="F";uid="f6e9c89f-7549-44a7-a02d-6d69675aee1b"
NW_020271559.1	RepeatMasker	DNA/Kolobok-E	996398	996616	462	-	.	ID="KOLOBOKE-2_AP";Tend="2124";Tstart="1683";shortTE="F";uid="f5b826f1-0463-4fb2-a1ce-3be40d28e75b"
NW_020271559.1	RepeatMasker	DNA	1452572	1452814	601	-	.	ID="TTAA7_AP";Tend="253";Tstart="1";shortTE="F";uid="5a82113c-3708-4358-b024-df52f0378aa3"
NW_020271559.1	RepeatMasker	DNA/hAT-Charlie	1645279	1645462	909	-	.	ID="DNA8-33_AP";Tend="233";Tstart="1";shortTE="F";uid="52a40cae-7b60-418f-bc4d-5b49591081c6"
NW_020271559.1	RepeatMasker	DNA	299497	300186	2172	-	.	ID="DNA4-2_AP";Tend="663";Tstart="1";shortTE="F";uid="5b3d5765-286a-436b-8881-df5895bda8b1"
NW_020271559.1	RepeatMasker	DNA	146548	146714	416	-	.	ID="DNA4-3_AP";Tend="498";Tstart="333";shortTE="F";uid="1bfc89a5-1271-42e7-b106-d215630e57ed"
NW_020271559.1	RepeatMasker	Retroposon?	12694	12881	519	-	.	ID="RND-3_FAMILY-44";Tend="1261";Tstart="1065";shortTE="F";uid="efc3c594-26e4-478f-9b23-07d042b8e51a"
NW_020271559.1	RepeatMasker	DNA/hAT-Charlie	1768847	1769176	606	-	.	ID="HAT-N14_AP";Tend="302";Tstart="5";shortTE="F";uid="2588059a-07e9-46ea-8080-9f7167252bff"
NW_020271560.1	RepeatMasker	Unknown	2359362	2360057	2234	+	.	ID="RND-5_FAMILY-1058";TEgroup="ctg_1195%7CRND-5_FAMILY-1058%7C1";Tend="1585";Tstart="1036";shortTE="F";uid="6fc81435-0efb-433c-b931-1d0a0d062287"
NW_020271560.1	RepeatMasker	Unknown	984757	985413	3592	+	.	ID="RND-5_FAMILY-1124";Tend="1733";Tstart="917";shortTE="F";uid="2a635405-4203-4188-95d5-0fd8f43f9613"
NW_020271560.1	RepeatMasker	Retroposon?	1450994	1451502	615	+	.	ID="RND-3_FAMILY-44";Tend="1174";Tstart="799";shortTE="F";uid="16295116-696c-4d72-a615-274548b0ff25"
NW_020271560.1	RepeatMasker	DNA/hAT-Charlie	4168344	4168651	2374	+	.	ID="RND-5_FAMILY-1575";Tend="1257";Tstart="952";shortTE="F";uid="f2d53120-76ee-4580-9bcf-320d56102cd1"
NW_020271560.1	RepeatMasker	DNA/Kolobok-E	4137518	4137800	518	+	.	ID="KOLOBOKE-2_AP";Tend="1390";Tstart="1112";shortTE="F";uid="677e9da5-d193-4c01-90f8-648bc9d55556"
NW_020271560.1	RepeatMasker	Retroposon?	6421678	6421942	771	+	.	ID="RND-3_FAMILY-44";Tend="1366";Tstart="1115";shortTE="F";uid="bfef8669-8373-4f96-9660-0fc134e46764"
NW_020271560.1	RepeatMasker	Unknown	5920816	5921967	5053	+	.	ID="RND-5_FAMILY-9592";Tend="1712";Tstart="574";shortTE="F";uid="4b378264-5ad8-4fe7-9a91-f2eacac7aabd"
NW_020271560.1	RepeatMasker	DNA/Ginger-2	7765874	7765993	411	+	.	ID="RND-6_FAMILY-8215";Tend="1386";Tstart="1277";shortTE="F";uid="c23dd95d-fca2-4f1c-b9fd-a3edc7e5d261"
NW_020271560.1	RepeatMasker	DNA	1111280	1111503	860	+	.	ID="DNA4-3_AP";Tend="425";Tstart="207";shortTE="F";uid="d19f54ad-af60-4da0-b2bb-1198e43fac01"
NW_020271560.1	RepeatMasker	Unknown	6797915	6798541	2086	+	.	ID="RND-6_FAMILY-10089";Tend="1354";Tstart="732";shortTE="F";uid="3ff1c868-f3e2-4f3e-908e-1e80b24a2739"
NW_020271560.1	RepeatMasker	DNA	4904896	4905109	598	+	.	ID="ttaa2c_ap";Tend="403";Tstart="192";shortTE="F";uid="c487028b-c6da-4995-8e0e-d8e5910b05d3"
NW_020271560.1	RepeatMasker	DNA	2901934	2902595	1210	+	.	ID="DNA4-2_AP";Tend="768";Tstart="89";shortTE="F";uid="b3199cdf-5098-469c-9834-9f9c3e681ce6"
NW_020271560.1	RepeatMasker	Retroposon?	225445	225626	943	+	.	ID="RND-3_FAMILY-44";Tend="1096";Tstart="910";shortTE="F";uid="abb9b121-efc2-45b2-9b5e-5594d7cf5c41"
NW_020271560.1	RepeatMasker	Retroposon?	7151236	7151928	1879	+	.	ID="RND-3_FAMILY-44";Tend="1302";Tstart="613";shortTE="F";uid="d2861261-36da-4563-b7f9-4ff5897292d5"
NW_020271560.1	RepeatMasker	DNA	1799532	1799677	672	+	.	ID="TTAA3_AP";Tend="389";Tstart="246";shortTE="F";uid="4692ad7f-36f7-477c-bbe4-8a787fc0b698"
NW_020271560.1	RepeatMasker	Unknown	7470521	7470624	4760	+	.	ID="RND-1_FAMILY-54";Tend="1553";Tstart="790";shortTE="F";uid="c7062054-7114-4f22-988b-62126afccbf8"
NW_020271560.1	RepeatMasker	DNA/hAT-Tip100	6697927	6698029	451	+	.	ID="RND-6_FAMILY-4470";Tend="1687";Tstart="1575";shortTE="F";uid="11c6ad9e-70fe-494b-b931-c919960b1b6d"
NW_020271560.1	RepeatMasker	DNA/hAT	400535	400872	864	+	.	ID="RND-5_FAMILY-2196";Tend="1273";Tstart="964";shortTE="F";uid="193f2068-7849-433f-992f-eed5c756532f"
NW_020271560.1	RepeatMasker	Unknown	7093033	7093242	793	+	.	ID="RND-5_FAMILY-1004";Tend="2029";Tstart="1807";shortTE="F";uid="3883f799-1662-487d-a883-3b68e1ff7d4b"
NW_020271560.1	RepeatMasker	Retroposon?	2164934	2165140	1066	+	.	ID="RND-3_FAMILY-44";Tend="1366";Tstart="1163";shortTE="F";uid="b634552f-dc02-4775-9fcb-c258cd467ec9"
NW_020271560.1	RepeatMasker	DNA	4238040	4238440	860	+	.	ID="TTAA2C_AP";Tend="423";Tstart="1";shortTE="F";uid="66f79e1a-a3ab-4e2b-838e-02fee08e7d10"
NW_020271560.1	RepeatMasker	DNA/hAT-hAT19	6099106	6099298	551	+	.	ID="DNA8-66_AP";Tend="192";Tstart="2";shortTE="F";uid="601c8e38-6e3f-4149-bb08-56a5b7b952b6"
NW_020271560.1	RepeatMasker	DNA/hAT-Tip100	7593746	7593937	1203	+	.	ID="RND-5_FAMILY-1134";Tend="1128";Tstart="935";shortTE="F";uid="e994ad9d-ebdc-4e58-9791-e3b6878fbdca"
NW_020271560.1	RepeatMasker	DNA	4994586	4995012	697	+	.	ID="TTAA3C_AP";Tend="424";Tstart="4";shortTE="F";uid="62d06866-44da-4b4f-98ff-d9c571756f17"
NW_020271560.1	RepeatMasker	DNA	693975	694841	440	+	.	ID="DNA4-2_AP";TEgroup="ctg_1195%7CDNA4-2_AP%7C1";Tend="433";Tstart="2";shortTE="F";uid="b86208b5-8012-43d0-aaa2-e333b103a15c"
NW_020271560.1	RepeatMasker	Unknown	2024845	2025152	1959	+	.	ID="RND-1_FAMILY-3";Tend="1233";Tstart="920";shortTE="F";uid="9e0568c9-22ce-4dbb-a6ce-d39b84f17211"
NW_020271560.1	RepeatMasker	DNA/hAT-hAT19	6634895	6635001	401	+	.	ID="HAT-N5_AP";Tend="640";Tstart="535";shortTE="F";uid="dc3f034c-d2f5-4e53-b7a8-074466e48cef"
NW_020271560.1	RepeatMasker	DNA	4103916	4104327	976	+	.	ID="DNA4-2_AP";Tend="401";Tstart="1";shortTE="F";uid="25c198c0-e71b-4eeb-a26e-ae1a5266d6c0"
NW_020271560.1	RepeatMasker	DNA/TcMar-Pogo	2026703	2026903	448	+	.	ID="RND-5_FAMILY-2724";Tend="1644";Tstart="1416";shortTE="F";uid="0df8f0b8-3694-4a05-8a51-d2b7061748b3"
NW_020271560.1	RepeatMasker	DNA	1246920	1247655	2221	+	.	ID="DNA4-2_AP";Tend="769";Tstart="3";shortTE="F";uid="d8f46db1-0de7-4634-9014-c5e127e92329"
NW_020271560.1	RepeatMasker	Unknown	106661	106953	470	+	.	ID="RND-4_FAMILY-1307";TEgroup="ctg_1195%7CRND-4_FAMILY-1307%7C1";Tend="1556";Tstart="955";shortTE="T";uid="ded46bcc-26e6-437a-872c-fc76fbeb1b0b"
NW_020271560.1	RepeatMasker	LTR/Gypsy	4106383	4106483	413	+	.	ID="GYPSY6-NVI_LTR";Tend="124";Tstart="29";shortTE="F";uid="9e580db2-434a-4eb9-b9dd-c79d616e1aa8"
NW_020271560.1	RepeatMasker	LINE/I-Jockey	6592222	6593558	1386	+	.	ID="RND-6_FAMILY-8490";Tend="1340";Tstart="70";shortTE="F";uid="b314de41-f3ab-441d-b224-de62cef36457"
NW_020271560.1	RepeatMasker	Retroposon?	6325539	6326103	511	+	.	ID="RND-3_FAMILY-44";Tend="1462";Tstart="866";shortTE="F";uid="6c21826a-20f9-425d-aa48-0a396c737d92"
NW_020271560.1	RepeatMasker	Retroposon?	6772993	6773262	536	+	.	ID="RND-3_FAMILY-44";Tend="1348";Tstart="1089";shortTE="F";uid="063e539e-151d-40d3-8c8a-0f0f24b6a895"
NW_020271560.1	RepeatMasker	DNA/hAT	2102916	2103481	1113	+	.	ID="RND-5_FAMILY-6280";Tend="2002";Tstart="1450";shortTE="F";uid="21edf306-94e6-4717-8db5-d4c91c96dbed"
NW_020271560.1	RepeatMasker	DNA	1924729	1924934	438	+	.	ID="TTAA2D_AP";Tend="236";Tstart="17";shortTE="F";uid="72a8c068-bea4-4730-9586-3336c34e4fce"
NW_020271560.1	RepeatMasker	DNA	2281521	2281741	687	+	.	ID="DNA4-2_AP";Tend="632";Tstart="394";shortTE="F";uid="5fcdb293-2bc9-4d68-aad8-a77e897fdcee"
NW_020271560.1	RepeatMasker	DNA	7114988	7115380	668	+	.	ID="DNA4-2_AP";Tend="766";Tstart="318";shortTE="F";uid="5c7a15a6-db44-4360-b06a-103c8806e9fe"
NW_020271560.1	RepeatMasker	DNA/hAT-Tip100	3252486	3252801	1365	+	.	ID="RND-6_FAMILY-9655";Tend="1712";Tstart="1429";shortTE="F";uid="9f982f4e-b7e9-4335-b7ba-108e3b244cd2"
NW_020271560.1	RepeatMasker	DNA	1443004	1443156	499	+	.	ID="TTAA18B_AP";Tend="145";Tstart="1";shortTE="F";uid="7aa65339-3261-42f9-b69b-8d9533acb631"
NW_020271560.1	RepeatMasker	DNA	7897892	7898226	1077	+	.	ID="TTAA15_AP";Tend="544";Tstart="225";shortTE="F";uid="85a6b3a4-bc50-4e62-af41-108b625e8baa"
NW_020271560.1	RepeatMasker	DNA/hAT-hAT19	1812385	1813000	889	+	.	ID="RND-6_FAMILY-7482";Tend="1552";Tstart="896";shortTE="F";uid="4cb8f2f9-cc05-41a7-be1e-bde16f0dbd8e"
NW_020271560.1	RepeatMasker	DNA/TcMar-Tc1	107842	108299	1880	+	.	ID="RND-5_FAMILY-365";Tend="2010";Tstart="1516";shortTE="F";uid="2ce9dd0a-6a5d-4ab3-bb26-8b9613ef73f5"
NW_020271560.1	RepeatMasker	Retroposon?	7150536	7151217	623	+	.	ID="SINE2-1_AP";TEgroup="ctg_1195%7CSINE2-1_AP%7C3";Tend="832";Tstart="1";shortTE="F";uid="19568897-96d4-4b09-88f0-779cb43840f7"
NW_020271560.1	RepeatMasker	DNA/hAT-hAT19	5006733	5007372	3123	+	.	ID="RND-5_FAMILY-3290";Tend="1773";Tstart="1097";shortTE="F";uid="ed148f7a-40f5-4185-b2fa-a3ba493840b3"
NW_020271560.1	RepeatMasker	DNA/hAT-hAT19	6470069	6470545	587	+	.	ID="dna8-79_ap";Tend="538";Tstart="1";shortTE="F";uid="5c3d5bd2-b6e5-478a-8f81-4c65aaf25bf9"
NW_020271560.1	RepeatMasker	Retroposon?	1077435	1077541	431	+	.	ID="RND-3_FAMILY-44";Tend="1306";Tstart="1197";shortTE="F";uid="3e47112f-0d79-41e2-84a1-8814d9ccdab8"
NW_020271560.1	RepeatMasker	Retroposon?	6377214	6377965	1915	+	.	ID="RND-3_FAMILY-44";Tend="1371";Tstart="622";shortTE="F";uid="8db97fae-e794-432f-b83c-43c31e721f61"
NW_020271560.1	RepeatMasker	DNA/hAT-Charlie	7628532	7628883	1896	+	.	ID="RND-6_FAMILY-30624";Tend="1298";Tstart="938";shortTE="F";uid="bcd10309-b27d-4930-8c5d-7c8f3f003e64"
NW_020271560.1	RepeatMasker	Unknown	6923305	6923992	2629	+	.	ID="RND-1_FAMILY-19";Tend="1823";Tstart="1068";shortTE="F";uid="f990ebf5-80b9-484a-8850-05db083e85d9"
NW_020271560.1	RepeatMasker	DNA/MULE-MuDR	2449072	2449337	501	+	.	ID="MUDR4X_AP";Tend="1889";Tstart="1633";shortTE="F";uid="a83b8fe0-a941-4265-9e30-81e187d83e46"
NW_020271560.1	RepeatMasker	Retroposon?	414878	415249	1108	+	.	ID="RND-3_FAMILY-44";Tend="1366";Tstart="1022";shortTE="F";uid="782ebfab-97c2-4ff5-b1a4-e01fc7c5f0f5"
NW_020271560.1	RepeatMasker	DNA/hAT-Charlie	581604	581893	900	+	.	ID="DNA8-47_AP";Tend="307";Tstart="1";shortTE="F";uid="45caee33-fb32-4511-b1c3-39423eb88a50"
NW_020271560.1	RepeatMasker	DNA	6040403	6040601	615	+	.	ID="TTAA2C_AP";Tend="420";Tstart="215";shortTE="F";uid="a863841f-67f2-4044-8344-f7cdaec60c11"
NW_020271560.1	RepeatMasker	Unknown	1006930	1007465	875	+	.	ID="RND-1_FAMILY-108";Tend="1535";Tstart="950";shortTE="F";uid="5dfb3b87-0e29-499d-bae6-ea691dbc8cc7"
NW_020271560.1	RepeatMasker	DNA/hAT-Ac	6617324	6617510	565	+	.	ID="DNA8-91B_AP";Tend="646";Tstart="459";shortTE="F";uid="27cf7d75-b50d-41f1-bed4-785084d39473"
NW_020271560.1	RepeatMasker	Retroposon?	7931881	7932190	1072	+	.	ID="SINE2-2_AP";Tend="314";Tstart="1";shortTE="F";uid="2f8ecf5b-c1af-4e56-ba4b-c121101d535b"
NW_020271560.1	RepeatMasker	DNA/MULE-MuDR	4848806	4849269	594	+	.	ID="MUDR12X_AP";TEgroup="ctg_1195%7CMUDR12X_AP%7C1";Tend="1397";Tstart="19";shortTE="F";uid="7267d225-a4ff-4a42-8ee0-935e423c561d"
NW_020271560.1	RepeatMasker	DNA	5063817	5064133	490	+	.	ID="DNA8-31_AP";TEgroup="ctg_1195%7CDNA8-31_AP%7C7";Tend="595";Tstart="1";shortTE="F";uid="c6b4703c-d80e-4b38-bf9d-2f31f23c37a6"
NW_020271560.1	RepeatMasker	DNA/Kolobok-E	3654488	3654682	582	+	.	ID="RND-4_FAMILY-52";Tend="1104";Tstart="899";shortTE="F";uid="9929d270-3571-4604-a71f-78ee39061a99"
NW_020271560.1	RepeatMasker	DNA/MULE-MuDR	557119	557368	1506	+	.	ID="rnd-5_family-3178";Tend="1322";Tstart="938";shortTE="F";uid="df40a05f-ee28-403c-9cd4-04874adcc201"
NW_020271560.1	RepeatMasker	Retroposon?	1913153	1913330	444	+	.	ID="SINE2-1_AP";Tend="1400";Tstart="1220";shortTE="F";uid="7c11c192-f495-4671-9692-4f97c8b5c084"
NW_020271560.1	RepeatMasker	DNA	7372265	7372945	2063	+	.	ID="DNA4-2_AP";Tend="769";Tstart="87";shortTE="F";uid="cc45df5f-b14c-40cd-af11-ceac8706da5a"
NW_020271560.1	RepeatMasker	DNA/hAT-Tip100	4365861	4366147	1613	+	.	ID="RND-5_FAMILY-1134";Tend="1229";Tstart="935";shortTE="F";uid="606c5460-8f31-4aba-898e-b0d1a9f86fe3"
NW_020271560.1	RepeatMasker	DNA	6179148	6179460	829	+	.	ID="TTAA2C_AP";Tend="324";Tstart="1";shortTE="F";uid="77329217-2d0c-462b-b043-bbcd876b9cb0"
NW_020271560.1	RepeatMasker	DNA	6154357	6154734	1432	+	.	ID="DNA-TTAA-1_AP";Tend="375";Tstart="11";shortTE="F";uid="dfbf42a2-1f9a-44ca-9007-09a4ec5f594b"
NW_020271560.1	RepeatMasker	DNA	3156930	3157037	566	+	.	ID="ttaa2c_ap";Tend="225";Tstart="117";shortTE="F";uid="096700f4-41b6-4254-81e6-5b5c1ec3929b"
NW_020271560.1	RepeatMasker	DNA/hAT-hAT19	4325815	4325983	424	+	.	ID="HAT-N18_AP";Tend="811";Tstart="635";shortTE="F";uid="37d7e1c6-d91f-40ff-8a1d-1ec4d4e96e16"
NW_020271560.1	RepeatMasker	LINE/I-Jockey	6607034	6608433	6901	+	.	ID="RND-6_FAMILY-4123";Tend="1774";Tstart="339";shortTE="F";uid="b328c3e5-4c40-4faf-bb55-42b00f778257"
NW_020271560.1	RepeatMasker	DNA	399675	400123	450	+	.	ID="DNA4-3_AP";TEgroup="ctg_1195%7CDNA4-3_AP%7C1";Tend="614";Tstart="26";shortTE="F";uid="040bb398-ba4f-484f-b80e-e18d8a77f8c5"
NW_020271560.1	RepeatMasker	LINE/I-Jockey	414407	414869	2054	+	.	ID="RND-6_FAMILY-3145";Tend="1530";Tstart="1045";shortTE="F";uid="112100c0-1c04-40b9-840b-d20d5e54b345"
NW_020271560.1	RepeatMasker	RC/Helitron	6000294	6001523	6251	+	.	ID="RND-6_FAMILY-5736";Tend="1743";Tstart="511";shortTE="F";uid="6cb8b203-c788-46f7-aef7-f1015682c087"
NW_020271560.1	RepeatMasker	DNA/TcMar-Tigger	855271	855384	436	+	.	ID="RND-5_FAMILY-16";Tend="1029";Tstart="918";shortTE="F";uid="01609743-a975-47b1-ae08-7af037d9f263"
NW_020271560.1	RepeatMasker	Unknown	1458067	1458317	731	+	.	ID="RND-1_FAMILY-2";Tend="1221";Tstart="948";shortTE="F";uid="77e687fc-206e-432b-be4e-fe02de5e796f"
NW_020271560.1	RepeatMasker	Retroposon?	5339312	5339637	724	+	.	ID="RND-3_FAMILY-44";Tend="1375";Tstart="1076";shortTE="F";uid="bce1c9c8-39b1-4db2-a9d5-8a6697334e0f"
NW_020271560.1	RepeatMasker	Unknown	1472813	1473423	5264	+	.	ID="RND-1_FAMILY-83";Tend="1622";Tstart="1011";shortTE="F";uid="8faeaedb-e86e-4a38-a946-9bc19279d04b"
NW_020271560.1	RepeatMasker	DNA	5226331	5226550	485	+	.	ID="dna4-2_ap";Tend="222";Tstart="1";shortTE="F";uid="0169dd63-3209-4034-b8f4-1c1057c4751f"
NW_020271560.1	RepeatMasker	DNA/hAT	3848531	3849159	529	+	.	ID="RND-5_FAMILY-1734";Tend="1583";Tstart="986";shortTE="F";uid="4fdfb9d7-1f37-44cc-9d04-9cb464c01042"
NW_020271560.1	RepeatMasker	DNA/hAT-hAT19	5007367	5007488	539	+	.	ID="RND-5_FAMILY-5747";Tend="1459";Tstart="1337";shortTE="F";uid="83a33933-c596-435e-b8b2-c78a915ccccf"
NW_020271560.1	RepeatMasker	Retroposon?	3244369	3244830	409	+	.	ID="RND-3_FAMILY-44";Tend="1162";Tstart="704";shortTE="F";uid="d6883ecb-8db4-4725-8130-890fb8b10609"
NW_020271560.1	RepeatMasker	DNA	7899259	7899482	573	+	.	ID="DNA4-1_AP";Tend="805";Tstart="585";shortTE="F";uid="0d78930d-bc3a-4a09-8ef0-ce41901040ee"
NW_020271560.1	RepeatMasker	DNA/hAT-hAT19	1826794	1827310	582	+	.	ID="DNA8-73_AP";TEgroup="ctg_1195%7CDNA8-73_AP%7C1";Tend="783";Tstart="1";shortTE="F";uid="e86e7be0-00b4-4b8b-92ad-735ddec9e1cf"
NW_020271560.1	RepeatMasker	DNA/hAT-Tip100	4388327	4388865	4102	+	.	ID="RND-5_FAMILY-2105";Tend="1533";Tstart="998";shortTE="F";uid="35f46624-bfe4-48b8-a92b-78ea031321a0"
NW_020271560.1	RepeatMasker	DNA	7408502	7408982	416	+	.	ID="TTAA15_AP";TEgroup="ctg_1195%7CTTAA15_AP%7C2";Tend="512";Tstart="225";shortTE="F";uid="79a61aaf-2c5b-4cf5-9686-a6746eb817e8"
NW_020271560.1	RepeatMasker	LINE/R1	3174726	3175026	558	+	.	ID="RT1";Tend="3347";Tstart="3073";shortTE="F";uid="9a055067-74bf-4a39-bb0b-5bd4bcc035cf"
NW_020271560.1	RepeatMasker	DNA	5084455	5084870	2516	+	.	ID="TTAA2C_AP";Tend="423";Tstart="1";shortTE="F";uid="ff3d0fe5-fe29-4e9d-b2a5-f7c25241af15"
NW_020271560.1	RepeatMasker	Unknown	4718729	4719202	1420	+	.	ID="RND-6_FAMILY-7775";TEgroup="ctg_1195%7CRND-6_FAMILY-7775%7C1";Tend="1355";Tstart="742";shortTE="F";uid="195f8b1a-78da-46f1-ba1c-641d805696f7"
NW_020271560.1	RepeatMasker	DNA/Ginger-2	380938	382115	6934	+	.	ID="ginger2-n2_ap";Tend="1692";Tstart="188";shortTE="F";uid="2bbdd918-51c6-4f22-8527-540d273f16f1"
NW_020271560.1	RepeatMasker	DNA/TcMar-Mariner	4069445	4069775	1405	+	.	ID="RND-5_FAMILY-359";Tend="1359";Tstart="955";shortTE="F";uid="1da9b7f0-d7c3-45b3-b628-c7649e26182f"
NW_020271560.1	RepeatMasker	DNA/hAT	2102187	2102752	2438	+	.	ID="RND-5_FAMILY-6280";Tend="1457";Tstart="883";shortTE="F";uid="ca386dc4-292a-4102-b9a8-13560943c1fe"
NW_020271560.1	RepeatMasker	DNA/hAT	6456377	6457013	3431	+	.	ID="RND-1_FAMILY-94";Tend="1605";Tstart="932";shortTE="F";uid="6bd20539-cbf0-4f76-ae79-c30d6b5cace7"
NW_020271560.1	RepeatMasker	DNA	376747	376964	1253	+	.	ID="TTAA2C_AP";Tend="423";Tstart="201";shortTE="F";uid="d732b0aa-2152-4907-be7d-ba72662ad74b"
NW_020271560.1	RepeatMasker	LINE/I-Jockey	4445319	4445487	457	+	.	ID="TART_DV";Tend="2855";Tstart="2751";shortTE="F";uid="1753192e-9bb7-4caa-9559-2aa4a531d369"
NW_020271560.1	RepeatMasker	Retroposon?	3876536	3877158	1555	+	.	ID="RND-3_FAMILY-44";Tend="1331";Tstart="714";shortTE="F";uid="c02f318b-ba34-4999-b4cd-04d82b18d02d"
NW_020271560.1	RepeatMasker	LTR/Copia	426942	427225	1302	+	.	ID="RND-5_FAMILY-5187";Tend="1245";Tstart="951";shortTE="F";uid="f5e337ed-2ddc-4836-8b8c-95ce0bdd8a73"
NW_020271560.1	RepeatMasker	DNA/MULE-MuDR	3336010	3336177	539	+	.	ID="MUDR12X_AP";Tend="476";Tstart="303";shortTE="F";uid="e93500b6-107f-4b6a-ad95-9400e3052789"
NW_020271560.1	RepeatMasker	DNA/hAT-hAT19	4837633	4838181	690	+	.	ID="DNA8-52B_AP";TEgroup="ctg_1195%7CDNA8-52B_AP%7C2";Tend="1100";Tstart="1";shortTE="F";uid="9dd22d26-6261-4cb4-8a4f-259298f4087b"
NW_020271560.1	RepeatMasker	DNA/Ginger-1	1869806	1869960	658	+	.	ID="GINGER1-1_AP";Tend="3376";Tstart="3184";shortTE="F";uid="de242b5a-58df-4880-94ef-9c38c13b188d"
NW_020271560.1	RepeatMasker	DNA	6064580	6064997	2704	+	.	ID="TTAA2C_AP";Tend="423";Tstart="1";shortTE="F";uid="9d9b4d50-61c1-4df7-af79-481f3da9a5e1"
NW_020271560.1	RepeatMasker	DNA/hAT-Blackjack	1990433	1990648	956	+	.	ID="rnd-6_family-2118";Tend="1035";Tstart="840";shortTE="F";uid="a53590b0-255a-489c-b6b9-ea6c2a9cd701"
NW_020271560.1	RepeatMasker	DNA/hAT-hAT19	1646935	1647196	595	+	.	ID="RND-6_FAMILY-10419";Tend="1188";Tstart="941";shortTE="F";uid="08d040c5-c132-4501-ab03-db11b7ff9a13"
NW_020271560.1	RepeatMasker	Retroposon?	6860847	6861164	1339	+	.	ID="RND-3_FAMILY-44";Tend="1379";Tstart="1068";shortTE="F";uid="fa09c1df-2a01-49de-9249-03eb83d4bcd4"
NW_020271560.1	RepeatMasker	Unknown	968280	969154	7474	+	.	ID="RND-1_FAMILY-17";Tend="1778";Tstart="908";shortTE="F";uid="c7a5cfa0-b93c-41d8-a208-9df6cc133bbe"
NW_020271560.1	RepeatMasker	DNA/hAT-Tip100	7376664	7377553	1994	+	.	ID="RND-6_FAMILY-9421";Tend="1225";Tstart="358";shortTE="F";uid="9b8d9130-7dcd-45d9-836d-1b853e7da3bb"
NW_020271560.1	RepeatMasker	Retroposon?	1627055	1627267	410	+	.	ID="RND-3_FAMILY-44";Tend="787";Tstart="570";shortTE="F";uid="1fd8599a-c5da-4b1f-ae5e-cddb33adb953"
NW_020271560.1	RepeatMasker	DNA/Kolobok-E	1721414	1721527	403	+	.	ID="KOLOBOKE-1_AP";Tend="2559";Tstart="2452";shortTE="F";uid="5ddbbd8a-04ea-4a12-a57c-f8d6fdb7a782"
NW_020271560.1	RepeatMasker	Unknown	7851615	7852272	3073	+	.	ID="RND-4_FAMILY-1307";Tend="1572";Tstart="939";shortTE="F";uid="a7cb6931-372a-4622-8627-5f7d9bd050c9"
NW_020271560.1	RepeatMasker	DNA/hAT-Charlie	7311446	7311803	2566	+	.	ID="RND-6_FAMILY-30624";Tend="1308";Tstart="943";shortTE="F";uid="74bbb8e8-9efc-440a-b030-49e1c3d041b5"
NW_020271560.1	RepeatMasker	DNA	1790034	1790362	542	+	.	ID="DNA4-2_AP";Tend="390";Tstart="65";shortTE="F";uid="c5eb89b7-e8e2-4680-83ed-93988d63996a"
NW_020271560.1	RepeatMasker	Unknown	121465	121620	558	+	.	ID="RND-1_FAMILY-2";Tend="1220";Tstart="1066";shortTE="F";uid="ed96040b-8814-48ff-bd2b-fe8d227eb07d"
NW_020271560.1	RepeatMasker	DNA	6312883	6312991	423	+	.	ID="RND-5_FAMILY-2162";Tend="647";Tstart="540";shortTE="F";uid="9ed71674-fdb0-48b3-88a1-6cd9b6a3be01"
NW_020271560.1	RepeatMasker	DNA/hAT-Tip100	3248285	3248811	3566	+	.	ID="RND-6_FAMILY-12550";Tend="1429";Tstart="920";shortTE="F";uid="fcdb5ac8-e411-4cfc-951b-3e6bb3785e45"
NW_020271560.1	RepeatMasker	DNA	5169665	5170066	1156	+	.	ID="DNA-TTAA-1_AP";Tend="422";Tstart="1";shortTE="F";uid="a881a040-71f4-41e9-b20b-3bac61251776"
NW_020271560.1	RepeatMasker	DNA/hAT-hAT19	2817945	2818280	1039	+	.	ID="HAT-N18_AP";Tend="448";Tstart="123";shortTE="F";uid="114eb56c-b5f2-445c-8a08-9b5ad50e0bbf"
NW_020271560.1	RepeatMasker	DNA	2383048	2383567	824	+	.	ID="DNA4-2_AP";Tend="548";Tstart="5";shortTE="F";uid="5fbca564-4ece-4a2f-adbc-bedc3941c122"
NW_020271560.1	RepeatMasker	DNA	5180529	5180938	746	+	.	ID="TTAA2B_AP";Tend="415";Tstart="1";shortTE="F";uid="5939d1b6-2b7e-4cbf-a40e-bfa15563b601"
NW_020271560.1	RepeatMasker	DNA/hAT-Charlie	5629835	5630114	1620	+	.	ID="RND-6_FAMILY-2684";Tend="1192";Tstart="938";shortTE="F";uid="6a79cd74-c878-45b4-8278-9461cf9d8454"
NW_020271560.1	RepeatMasker	LINE/I-Jockey	5962408	5962527	1445	+	.	ID="RND-5_FAMILY-719";Tend="590";Tstart="207";shortTE="F";uid="a04639b6-10a0-46a9-81b5-0aeb4d2e4684"
NW_020271560.1	RepeatMasker	DNA	3671149	3671823	473	+	.	ID="DNA4-2_AP";Tend="738";Tstart="6";shortTE="F";uid="f9d0212b-824e-4daf-a833-6335c7664fa7"
NW_020271560.1	RepeatMasker	LTR/Copia	4703443	4703730	1844	+	.	ID="RND-5_FAMILY-5187";Tend="1235";Tstart="954";shortTE="F";uid="236f1944-6eb6-4309-a40c-c1cca8545fee"
NW_020271560.1	RepeatMasker	Retroposon?	3407987	3408273	544	+	.	ID="SINE2-1_AP";Tend="410";Tstart="119";shortTE="F";uid="6b2d524a-de35-451a-86bc-ba19116873f3"
NW_020271560.1	RepeatMasker	Retroposon?	377790	378003	774	+	.	ID="RND-3_FAMILY-44";Tend="1366";Tstart="1140";shortTE="F";uid="630367e8-5df6-41e8-a63a-07df2d24e25b"
NW_020271560.1	RepeatMasker	LTR/Gypsy	156446	156557	401	+	.	ID="GYPSY-589_AA-I";Tend="2709";Tstart="2601";shortTE="F";uid="e50f20b5-7573-4bef-9a7d-0bca6dcc084b"
NW_020271560.1	RepeatMasker	LTR/Gypsy	5070701	5071458	1273	+	.	ID="GYPSY-10_CFL-I";Tend="2495";Tstart="1727";shortTE="F";uid="c8466c3b-5c24-4504-86b4-da02da897158"
NW_020271560.1	RepeatMasker	DNA/TcMar-Tigger	2135387	2135603	889	+	.	ID="RND-5_FAMILY-3029";Tend="1725";Tstart="1539";shortTE="F";uid="bd508996-4069-4a53-86eb-038d1a3af680"
NW_020271560.1	RepeatMasker	Unknown	3308582	3308745	850	+	.	ID="RND-4_FAMILY-1307";Tend="1105";Tstart="950";shortTE="F";uid="994a9273-270e-459d-abbf-758d11b4041c"
NW_020271560.1	RepeatMasker	Retroposon?	6117651	6118420	774	+	.	ID="SINE2-2_AP";Tend="850";Tstart="1";shortTE="F";uid="299f6cbe-7dc8-4f2b-91d6-f43d549e999e"
NW_020271560.1	RepeatMasker	Retroposon?	549958	550113	529	+	.	ID="RND-6_FAMILY-3288";Tend="884";Tstart="716";shortTE="F";uid="88aee94a-027b-487d-9696-7818e0256f57"
NW_020271560.1	RepeatMasker	Retroposon?	430165	430590	572	+	.	ID="SINE2-1_AP";Tend="465";Tstart="1";shortTE="F";uid="ce409fed-c374-4c7d-8c3e-871ab876efcb"
NW_020271560.1	RepeatMasker	DNA	5038546	5038850	699	+	.	ID="RND-6_FAMILY-3590";Tend="1629";Tstart="1321";shortTE="F";uid="4e4cd4f3-7bc8-44f7-b5f1-c02a3966191f"
NW_020271560.1	RepeatMasker	DNA/MULE-NOF	379609	379789	517	+	.	ID="RND-6_FAMILY-1998";Tend="2626";Tstart="2428";shortTE="F";uid="bd31b20e-f279-4ada-826b-8088185ffeec"
NW_020271560.1	RepeatMasker	DNA	4761054	4761277	509	+	.	ID="DNA4-1_AP";Tend="779";Tstart="524";shortTE="F";uid="72b9c99b-70db-45ac-aa0b-f1e245939b71"
NW_020271560.1	RepeatMasker	DNA/TcMar-Pogo	7479596	7480105	2688	+	.	ID="RND-1_FAMILY-106";Tend="1503";Tstart="940";shortTE="F";uid="505f0e3d-cd30-4986-aa88-0bc8b271b0a0"
NW_020271560.1	RepeatMasker	DNA/hAT-Charlie	646874	647321	1374	+	.	ID="RND-6_FAMILY-831";Tend="1338";Tstart="920";shortTE="F";uid="d94c8d57-72bd-4051-902f-484e069cbeb0"
NW_020271560.1	RepeatMasker	DNA	161181	161500	560	+	.	ID="DNA4-2_AP";Tend="364";Tstart="34";shortTE="F";uid="ca116726-041a-4d71-8121-d42a1754eb5b"
NW_020271560.1	RepeatMasker	Unknown	2032327	2032605	1745	+	.	ID="RND-1_FAMILY-3";Tend="1224";Tstart="959";shortTE="F";uid="7fea10aa-6c78-4aaa-a0da-29a1876e9fc2"
NW_020271560.1	RepeatMasker	DNA	2597095	2597494	863	+	.	ID="DNA4-2_AP";Tend="473";Tstart="52";shortTE="F";uid="5b0e24a1-2856-463b-8ad5-3bbf7912f06d"
NW_020271560.1	RepeatMasker	DNA	4458483	4461041	14043	+	.	ID="RND-5_FAMILY-1999";Tend="3635";Tstart="1021";shortTE="F";uid="37a248e8-5aa3-41e3-a82b-b81426765fb7"
NW_020271560.1	RepeatMasker	DNA/hAT-Charlie	4267551	4267835	506	+	.	ID="RND-6_FAMILY-4685";TEgroup="ctg_1195%7CRND-6_FAMILY-4685%7C1";Tend="1103";Tstart="874";shortTE="F";uid="f54fd5fa-522e-4273-bc05-c99619485b5c"
NW_020271560.1	RepeatMasker	DNA	3214986	3215403	1283	+	.	ID="DNA-TTAA-1_AP";Tend="423";Tstart="24";shortTE="F";uid="fdeea564-25bc-439c-9114-cc6e6ac86149"
NW_020271560.1	RepeatMasker	Unknown	7459510	7459809	763	+	.	ID="RND-1_FAMILY-50";Tend="1253";Tstart="959";shortTE="F";uid="51a749b9-5ca6-4969-9869-ed644ea9b0cf"
NW_020271560.1	RepeatMasker	DNA	4486109	4486323	820	+	.	ID="dna4-2_ap";Tend="209";Tstart="1";shortTE="F";uid="a61ea068-b37a-40e4-ba1f-f615cfeae847"
NW_020271560.1	RepeatMasker	DNA	1828746	1829157	1189	+	.	ID="DNA4-3_AP";Tend="543";Tstart="134";shortTE="F";uid="d4ba2b40-4902-40b8-a217-35033e0c94cb"
NW_020271560.1	RepeatMasker	DNA	7520566	7520668	404	+	.	ID="DNA-TTAA-1_AP";Tend="391";Tstart="284";shortTE="F";uid="53e83d03-6223-4aa6-a79e-584eccfbb116"
NW_020271560.1	RepeatMasker	Unknown	5173745	5174464	3839	+	.	ID="RND-6_FAMILY-12383";Tend="1494";Tstart="758";shortTE="F";uid="d7f82482-742e-41ed-a271-50ff9679d184"
NW_020271560.1	RepeatMasker	DNA/MULE-MuDR	157042	157211	665	+	.	ID="RND-6_FAMILY-2558";Tend="1032";Tstart="859";shortTE="F";uid="1d4a08cd-a1c8-459d-9618-05232a1f1d60"
NW_020271560.1	RepeatMasker	Unknown	7110955	7111153	843	+	.	ID="RND-1_FAMILY-116";Tend="1158";Tstart="944";shortTE="F";uid="43da65a6-35ea-48cb-87a3-ca97dc6ad7ba"
NW_020271560.1	RepeatMasker	DNA/TcMar-Mariner	4085056	4085445	559	+	.	ID="RND-5_FAMILY-359";Tend="1437";Tstart="979";shortTE="F";uid="d956c91b-6d7d-4ea7-a227-765f94395a61"
NW_020271560.1	RepeatMasker	DNA/Maverick	2479789	2480216	781	+	.	ID="RND-6_FAMILY-7355";Tend="2787";Tstart="2373";shortTE="F";uid="e253a2f7-8558-4808-a059-aa45e9d19188"
NW_020271560.1	RepeatMasker	DNA/Kolobok-E	3258744	3259186	893	+	.	ID="KOLOBOKE-4_AP";Tend="2955";Tstart="2524";shortTE="F";uid="3992f309-d571-4ffd-8fab-f760d82ce187"
NW_020271560.1	RepeatMasker	DNA	5425530	5425805	775	+	.	ID="TTAA27_AP";Tend="289";Tstart="2";shortTE="F";uid="be2eedef-f296-4e7d-abaa-0b8d7a1a86cc"
NW_020271560.1	RepeatMasker	DNA	3006156	3006594	1107	+	.	ID="DNA8-31_AP";TEgroup="ctg_1195%7CDNA8-31_AP%7C6";Tend="593";Tstart="1";shortTE="F";uid="016acf5b-6aab-436e-819c-4008a6016efa"
NW_020271560.1	RepeatMasker	DNA/TcMar-Pogo?	7340519	7340711	453	+	.	ID="DNA2-8_AP";Tend="765";Tstart="570";shortTE="F";uid="792c33f0-cfb7-47a4-805c-60d81595dd91"
NW_020271560.1	RepeatMasker	DNA/hAT-Charlie	2698780	2699203	2242	+	.	ID="RND-6_FAMILY-831";Tend="1328";Tstart="919";shortTE="F";uid="25a62b2c-b16b-45bb-8c8f-6204683c8ca5"
NW_020271560.1	RepeatMasker	DNA	2180205	2180625	1072	+	.	ID="DNA-TTAA-1_AP";Tend="412";Tstart="1";shortTE="F";uid="22e750f2-89f4-4be8-a2ba-58697157ab50"
NW_020271560.1	RepeatMasker	DNA/TcMar-Pogo?	7337536	7337733	702	+	.	ID="DNA2-8_AP";Tend="765";Tstart="562";shortTE="F";uid="2727a5e8-91d4-4176-860f-10e13596340b"
NW_020271560.1	RepeatMasker	DNA/hAT	3309016	3309301	1084	+	.	ID="RND-5_FAMILY-6280";Tend="1258";Tstart="985";shortTE="F";uid="f72b172b-5939-4d5c-a528-8feba38bdaa7"
NW_020271560.1	RepeatMasker	Retroposon?	5657251	5657530	445	+	.	ID="SINE2-1_AP";Tend="1300";Tstart="1013";shortTE="F";uid="35e113ef-14ae-4d39-96e1-5cfba74760ba"
NW_020271560.1	RepeatMasker	DNA	7135784	7136481	1531	+	.	ID="DNA4-2_AP";Tend="756";Tstart="6";shortTE="F";uid="267603f9-e738-432a-bbb8-d9907a8a6d13"
NW_020271560.1	RepeatMasker	DNA/hAT-hAT19	3366113	3366639	2557	+	.	ID="RND-5_FAMILY-271";Tend="1522";Tstart="978";shortTE="F";uid="66dd4ede-2574-4c44-b269-501d71aa2030"
NW_020271560.1	RepeatMasker	LTR/Copia	585347	587959	5909	+	.	ID="RND-6_FAMILY-7320";TEgroup="ctg_1195%7CRND-6_FAMILY-7320%7C1";Tend="2119";Tstart="49";shortTE="F";uid="27d85ee2-2fd8-4ab7-a786-8bb24be72a60"
NW_020271560.1	RepeatMasker	DNA	2780423	2780560	421	+	.	ID="TTAA15_AP";Tend="569";Tstart="431";shortTE="F";uid="e466089b-3325-4361-8498-031f6ba0551b"
NW_020271560.1	RepeatMasker	DNA/hAT-hAT19	2462914	2463565	1956	+	.	ID="DNA8-52_AP";Tend="825";Tstart="186";shortTE="F";uid="be4ffaa8-9718-4aac-a926-eb5a8e0038ac"
NW_020271560.1	RepeatMasker	LINE/I-Jockey	5764978	5765250	456	+	.	ID="RND-6_FAMILY-1571";Tend="1154";Tstart="888";shortTE="F";uid="605e0dde-d37c-40d6-abb1-742b1860f67c"
NW_020271560.1	RepeatMasker	Retroposon?	5862651	5863845	1916	+	.	ID="RND-3_FAMILY-44";Tend="1424";Tstart="338";shortTE="F";uid="f1758976-0f9c-4006-a574-29682c6df454"
NW_020271560.1	RepeatMasker	RC/Helitron	6712163	6712331	420	+	.	ID="HELITRON-1_AP";Tend="2879";Tstart="2716";shortTE="F";uid="a83acc24-05aa-4497-baf8-af5d0725a547"
NW_020271560.1	RepeatMasker	DNA/hAT	3379713	3380090	475	+	.	ID="DNA8-1_AP";Tend="524";Tstart="134";shortTE="F";uid="72aa581c-b746-450c-837d-db08a1897aa8"
NW_020271560.1	RepeatMasker	DNA/Kolobok-E	11748	11896	964	+	.	ID="RND-1_FAMILY-39";Tend="1536";Tstart="1381";shortTE="F";uid="c9c26bb4-ecbf-4e3d-95ee-d57f4386f037"
NW_020271560.1	RepeatMasker	DNA/TcMar-Tigger	3523996	3524187	899	+	.	ID="RND-5_FAMILY-3029";Tend="1675";Tstart="1539";shortTE="F";uid="309c45d0-4ce3-4556-83b6-63b64337efbb"
NW_020271560.1	RepeatMasker	Unknown	2194159	2194381	801	+	.	ID="RND-1_FAMILY-2";Tend="1289";Tstart="1060";shortTE="F";uid="7509bb39-17bf-4ccd-8e6b-83f45e67370f"
NW_020271560.1	RepeatMasker	DNA	3924321	3924488	748	+	.	ID="TTAA12_AP";Tend="380";Tstart="196";shortTE="F";uid="be7b60bb-3699-4d5c-8d77-fc39671699be"
NW_020271560.1	RepeatMasker	DNA	340490	340598	571	+	.	ID="DNA8-15_AP";Tend="100";Tstart="1";shortTE="F";uid="6af3cdd2-f29f-4d78-873b-586bacd536ac"
NW_020271560.1	RepeatMasker	Retroposon?	5332732	5333518	503	+	.	ID="SINE2-2_AP";Tend="982";Tstart="99";shortTE="F";uid="fce48b69-5f35-455f-ae2d-c9051a86d0d6"
NW_020271560.1	RepeatMasker	DNA	6436510	6436884	916	+	.	ID="TTAA2D_AP";Tend="430";Tstart="70";shortTE="F";uid="c8f8021d-1758-4271-98a4-1f861bed0de5"
NW_020271560.1	RepeatMasker	DNA	5480360	5481101	1608	+	.	ID="DNA4-2_AP";Tend="764";Tstart="6";shortTE="F";uid="ed1e1b79-acc3-4359-a321-3b9a2bd0a1b0"
NW_020271560.1	RepeatMasker	Unknown	1831374	1831976	4446	+	.	ID="RND-1_FAMILY-9";Tend="1543";Tstart="928";shortTE="F";uid="b0f496c3-60a7-4fb4-82b7-066ea2b32caa"
NW_020271560.1	RepeatMasker	Unknown	6454593	6455191	2675	+	.	ID="RND-4_FAMILY-76";Tend="1468";Tstart="872";shortTE="F";uid="a4392c05-0193-4f2b-8026-d90030b2c9e8"
NW_020271560.1	RepeatMasker	Unknown	7760829	7760953	561	+	.	ID="RND-1_FAMILY-2";Tend="1194";Tstart="1076";shortTE="F";uid="3569aef8-753e-455e-bdab-8ccdcdad2808"
NW_020271560.1	RepeatMasker	LINE/CR1	2850535	2850768	485	+	.	ID="RND-6_FAMILY-6744";Tend="1495";Tstart="1266";shortTE="F";uid="055de4cf-9829-4224-b1a1-22025b7aaf95"
NW_020271560.1	RepeatMasker	DNA/P	4865894	4866121	749	+	.	ID="RND-5_FAMILY-228";Tend="1175";Tstart="940";shortTE="F";uid="e2f79202-3878-4b8a-9f1a-0d5bff7a6065"
NW_020271560.1	RepeatMasker	DNA	7343933	7344432	709	+	.	ID="DNA4-3_AP";Tend="586";Tstart="60";shortTE="F";uid="72b9aa39-6c4a-4641-b796-f7899517360f"
NW_020271560.1	RepeatMasker	DNA/hAT-Ac	1517471	1517626	737	+	.	ID="DNA8-91B_AP";Tend="628";Tstart="475";shortTE="F";uid="e8fe393e-fd82-416b-abfa-647be84b20f9"
NW_020271560.1	RepeatMasker	DNA/hAT-hAT19	1438542	1439280	604	+	.	ID="RND-6_FAMILY-3699";Tend="1553";Tstart="814";shortTE="F";uid="9dc9974f-0450-42ca-b828-87f2540203a1"
NW_020271560.1	RepeatMasker	Unknown	1143235	1143433	509	+	.	ID="RND-6_FAMILY-10089";Tend="1271";Tstart="1074";shortTE="F";uid="6ca1bced-eb61-49de-ac90-13ba82dbc1e2"
NW_020271560.1	RepeatMasker	LTR/Gypsy	2411614	2411808	461	+	.	ID="GYPSY68-I_AG";Tend="2269";Tstart="2110";shortTE="F";uid="c32b9273-104f-4b8d-9ade-fd0aa5483333"
NW_020271560.1	RepeatMasker	DNA/Kolobok-T2	3363245	3363393	434	+	.	ID="REP-4_PBA";Tend="642";Tstart="506";shortTE="F";uid="91c0f386-a5df-4969-a52c-c7a30332d945"
NW_020271560.1	RepeatMasker	LINE/L2	2186719	2186845	445	+	.	ID="L2-10_HMEL";Tend="2181";Tstart="2063";shortTE="F";uid="ed8005ea-661b-4e8a-9818-7f47ca4e3e8f"
NW_020271560.1	RepeatMasker	Retroposon?	7437503	7437760	418	+	.	ID="SINE2-2_AP";Tend="271";Tstart="1";shortTE="F";uid="4196f183-23c5-43ed-8a6f-36ecb5bd9ed8"
NW_020271560.1	RepeatMasker	DNA/TcMar-Pogo	2400796	2401482	455	+	.	ID="RND-6_FAMILY-3807";Tend="1387";Tstart="748";shortTE="F";uid="7f1dd522-47a0-478d-b4eb-626ca3e8cd3a"
NW_020271560.1	RepeatMasker	Unknown	162057	162803	3638	+	.	ID="RND-5_FAMILY-3267";Tend="1601";Tstart="875";shortTE="F";uid="49ae2c27-edf5-453d-879d-137a519d0c9d"
NW_020271560.1	RepeatMasker	DNA	4922227	4922692	591	+	.	ID="TTAA25_AP";Tend="491";Tstart="31";shortTE="F";uid="62e0b32f-ac65-4864-9a6b-b18d360b68a7"
NW_020271560.1	RepeatMasker	DNA/hAT-Ac	1246397	1246523	501	+	.	ID="DNA8-54_AP";Tend="125";Tstart="2";shortTE="F";uid="707408c0-18cc-411e-b884-266e4822ce57"
NW_020271560.1	RepeatMasker	DNA/MULE-MuDR	7518569	7518685	442	+	.	ID="RND-6_FAMILY-9580";Tend="2653";Tstart="2535";shortTE="F";uid="c741a8d5-59b2-4b61-bf3d-616ffcfd8aaf"
NW_020271560.1	RepeatMasker	DNA/hAT-hAT19	4666005	4666113	462	+	.	ID="rnd-6_family-10419";Tend="955";Tstart="854";shortTE="F";uid="668fda83-7490-41c7-a584-47153bcac2cb"
NW_020271560.1	RepeatMasker	Retroposon?	7112130	7112309	467	+	.	ID="SINE2-2_AP";Tend="190";Tstart="1";shortTE="F";uid="d35383db-93b9-42d7-89b8-9c54d4574c58"
NW_020271560.1	RepeatMasker	DNA	2281304	2281541	412	+	.	ID="dna4-2_ap";Tend="222";Tstart="6";shortTE="F";uid="5ee25368-a9d6-4b51-80d9-aedb30a473a2"
NW_020271560.1	RepeatMasker	Unknown	1111063	1111289	553	+	.	ID="RND-4_FAMILY-1700";Tend="618";Tstart="398";shortTE="F";uid="d0815b5b-701b-4e2a-a1a0-dc39bb4593f1"
NW_020271560.1	RepeatMasker	Retroposon?	6918720	6918927	797	+	.	ID="RND-3_FAMILY-44";Tend="1141";Tstart="958";shortTE="F";uid="41e25d98-0479-483d-9677-deac5a979e4d"
NW_020271560.1	RepeatMasker	Unknown	6071352	6071628	2035	+	.	ID="RND-1_FAMILY-3";Tend="1234";Tstart="959";shortTE="F";uid="5aec65e7-9a0a-47a6-bd89-805c5c01ccd3"
NW_020271560.1	RepeatMasker	DNA	6356413	6357533	6440	+	.	ID="RND-6_FAMILY-253";Tend="1902";Tstart="777";shortTE="F";uid="fb4685f2-9c1b-4335-8b00-fa6f5e2babe7"
NW_020271560.1	RepeatMasker	DNA/hAT-Charlie	4293251	4293475	620	+	.	ID="DNA8-32_AP";Tend="239";Tstart="2";shortTE="F";uid="72d7c77b-97ee-4694-853b-4c1ae69120a2"
NW_020271560.1	RepeatMasker	DNA/hAT-Tip100	5674380	5674535	883	+	.	ID="RND-5_FAMILY-340";Tend="1339";Tstart="1188";shortTE="F";uid="b2887d81-ea84-4f02-9e13-9724453da206"
NW_020271560.1	RepeatMasker	DNA	4087567	4087855	693	+	.	ID="ttaa2b_ap";Tend="331";Tstart="20";shortTE="F";uid="68dfadb1-a152-4979-983d-0050ef770b27"
NW_020271560.1	RepeatMasker	DNA/Kolobok-E	6339622	6339974	551	+	.	ID="KOLOBOKE-2_AP";Tend="2211";Tstart="1834";shortTE="F";uid="5f3d71c8-5ca3-4eef-b11e-91cabfb53b76"
NW_020271560.1	RepeatMasker	DNA	7215842	7216009	662	+	.	ID="dna8-31_ap";Tend="594";Tstart="390";shortTE="F";uid="6097adfb-fbe1-478e-9f5c-a5e57c5ca8ae"
NW_020271560.1	RepeatMasker	DNA/hAT-Blackjack	2843353	2844560	4981	+	.	ID="RND-5_FAMILY-2293";Tend="1696";Tstart="497";shortTE="F";uid="b6d7b613-ae79-49f1-94f4-a0114a595abe"
NW_020271560.1	RepeatMasker	DNA	1281860	1282545	1062	+	.	ID="DNA4-2_AP";Tend="729";Tstart="5";shortTE="F";uid="df6e8b00-e1cb-4556-b33a-b547ef5f4cb9"
NW_020271560.1	RepeatMasker	LINE/I-Jockey	3865574	3866162	658	+	.	ID="RND-5_FAMILY-4240";Tend="518";Tstart="203";shortTE="F";uid="b74fb5a5-90e8-40a2-9a94-bc2e79f80146"
NW_020271560.1	RepeatMasker	Unknown	2269736	2270150	1855	+	.	ID="RND-1_FAMILY-3";Tend="1264";Tstart="867";shortTE="F";uid="d5c3185d-85e6-4fcc-8618-5b63202471eb"
NW_020271560.1	RepeatMasker	Retroposon?	6858003	6858156	400	+	.	ID="SINE2-1_AP";TEgroup="ctg_1195%7CSINE2-1_AP%7C2";Tend="396";Tstart="243";shortTE="F";uid="9d1697eb-7ca5-4c38-a730-cd169b490214"
NW_020271560.1	RepeatMasker	Unknown	5171584	5172496	6493	+	.	ID="RND-1_FAMILY-19";Tend="1832";Tstart="909";shortTE="F";uid="d0487fdf-e482-4512-adbd-bdfa50f125a3"
NW_020271560.1	RepeatMasker	DNA/hAT-Charlie	7070248	7070668	491	+	.	ID="RND-5_FAMILY-2427";Tend="1140";Tstart="781";shortTE="F";uid="18c39e41-d574-4143-a1cd-5bf612a6b14c"
NW_020271560.1	RepeatMasker	Unknown	2937988	2938245	1737	+	.	ID="RND-1_FAMILY-2";Tend="1212";Tstart="958";shortTE="F";uid="5b2c04f7-ae86-4d4d-ac37-b139ca071986"
NW_020271560.1	RepeatMasker	LTR/Pao	3901838	3902094	616	+	.	ID="RND-6_FAMILY-1413";Tend="1777";Tstart="1521";shortTE="F";uid="7c134d81-aa7b-413c-a222-fa2c12a04184"
NW_020271560.1	RepeatMasker	Unknown	6351133	6351248	624	+	.	ID="RND-5_FAMILY-1004";Tend="1562";Tstart="1442";shortTE="F";uid="81ed33d5-732b-4cbb-b6a0-b438fefca36a"
NW_020271560.1	RepeatMasker	Retroposon?	1451950	1452052	520	+	.	ID="RND-3_FAMILY-44";Tend="1342";Tstart="1239";shortTE="F";uid="5b5ed7cb-5880-4ae6-9f31-700d89b9c5d0"
NW_020271560.1	RepeatMasker	DNA/P	4866328	4866484	555	+	.	ID="RND-5_FAMILY-228";Tend="1562";Tstart="1419";shortTE="F";uid="0a3d7140-f203-4d3a-9564-f7427bbdf241"
NW_020271560.1	RepeatMasker	DNA/TcMar-Tigger	2400075	2400224	510	+	.	ID="MARINER-N30_LMI";Tend="149";Tstart="1";shortTE="F";uid="866d7014-9fa7-494b-be57-242c5a7b4553"
NW_020271560.1	RepeatMasker	DNA	6263883	6264331	444	+	.	ID="DNA4-3_AP";Tend="635";Tstart="176";shortTE="F";uid="3aae8c58-cc45-4268-a1c3-5a7313123dc5"
NW_020271560.1	RepeatMasker	DNA/hAT-Tip100	7532246	7532533	1964	+	.	ID="RND-6_FAMILY-9421";Tend="1211";Tstart="925";shortTE="F";uid="129696d9-a5b6-473c-a9d2-92875a408dc7"
NW_020271560.1	RepeatMasker	Retroposon?	2011142	2011362	491	+	.	ID="RND-3_FAMILY-44";Tend="1322";Tstart="1095";shortTE="F";uid="6017366f-248b-492d-8022-301c75d5ec87"
NW_020271560.1	RepeatMasker	DNA/Ginger-1	4805733	4805880	402	+	.	ID="GINGER1-1_AP";Tend="5173";Tstart="5010";shortTE="F";uid="ea396f84-8ef6-43d9-a7e8-3424a50ccef2"
NW_020271560.1	RepeatMasker	Unknown	6514307	6514512	1148	+	.	ID="RND-6_FAMILY-3200";Tend="1235";Tstart="1029";shortTE="F";uid="3be56e28-d1a6-4d9b-8a28-ba715a8bb39d"
NW_020271560.1	RepeatMasker	DNA/hAT-Tip100	477837	478016	770	+	.	ID="RND-6_FAMILY-4470";Tend="1687";Tstart="1522";shortTE="F";uid="154769ef-b039-4bbf-baf6-874d4c7b214b"
NW_020271560.1	RepeatMasker	Unknown	2721323	2721590	2061	+	.	ID="RND-1_FAMILY-3";Tend="1226";Tstart="959";shortTE="F";uid="5c8a7f08-c403-451b-9e92-683cf827ae0a"
NW_020271560.1	RepeatMasker	DNA	7433052	7433188	409	+	.	ID="DNA4-3_AP";Tend="272";Tstart="147";shortTE="F";uid="6107b292-2476-4beb-8ff8-165c648444a2"
NW_020271560.1	RepeatMasker	Unknown	7351686	7352296	3558	+	.	ID="RND-5_FAMILY-782";Tend="1619";Tstart="1039";shortTE="F";uid="15b30fc4-bfdf-4831-ac30-ea54e5c9afba"
NW_020271560.1	RepeatMasker	LINE/I-Jockey	97593	97877	500	+	.	ID="RND-6_FAMILY-8490";Tend="1270";Tstart="974";shortTE="F";uid="55d6735e-1ce1-4f48-8730-09f0b384fbd1"
NW_020271560.1	RepeatMasker	DNA/hAT	4675332	4675469	995	+	.	ID="RND-6_FAMILY-1665";Tend="1097";Tstart="958";shortTE="F";uid="f123cb7a-0011-4c01-b5cc-0d7feb8f79ef"
NW_020271560.1	RepeatMasker	DNA/MULE-MuDR	2620558	2621424	2490	+	.	ID="RND-6_FAMILY-3216";Tend="1547";Tstart="701";shortTE="F";uid="248b9a81-d6e7-4aac-81f0-9ac78041e285"
NW_020271560.1	RepeatMasker	DNA	783422	784065	438	+	.	ID="DNA4-2B_AP";Tend="773";Tstart="138";shortTE="F";uid="399791ff-16ae-438d-b71b-fbe6d7d242bf"
NW_020271560.1	RepeatMasker	Unknown	6111530	6111897	2533	+	.	ID="RND-1_FAMILY-22";Tend="1293";Tstart="926";shortTE="F";uid="f376b8ab-e416-4184-ac62-f0decb2f83b7"
NW_020271560.1	RepeatMasker	Unknown	3349307	3349410	481	+	.	ID="RND-5_FAMILY-726";Tend="1261";Tstart="1158";shortTE="F";uid="4cfc0a78-bb29-4585-afcf-010806f12d1c"
NW_020271560.1	RepeatMasker	DNA/hAT-Charlie	4076855	4077194	1582	+	.	ID="RND-6_FAMILY-30624";Tend="1279";Tstart="946";shortTE="F";uid="4dbbf0ce-9aea-4074-bd49-11cc7b565001"
NW_020271560.1	RepeatMasker	DNA	378125	378328	1257	+	.	ID="DNA2-3_AP";Tend="209";Tstart="7";shortTE="F";uid="52e4274c-2e5f-49f4-9b11-828dcfc1d694"
NW_020271560.1	RepeatMasker	DNA/TcMar-Pogo	6204209	6205243	6079	+	.	ID="RND-1_FAMILY-35";Tend="1817";Tstart="785";shortTE="F";uid="c69bba66-b77b-44e4-8f8f-5f30f128a9d1"
NW_020271560.1	RepeatMasker	DNA/TcMar-Tc1	5080528	5081384	895	+	.	ID="mariner-11_aec";Tend="1864";Tstart="860";shortTE="F";uid="284fdb45-fb6b-4761-a35c-b9ef1630f5a8"
NW_020271560.1	RepeatMasker	DNA	6317237	6317339	620	+	.	ID="dna4-2_ap";Tend="695";Tstart="591";shortTE="F";uid="42e44848-be96-4098-8941-8b8dff13a984"
NW_020271560.1	RepeatMasker	DNA	2003548	2004164	1640	+	.	ID="DNA4-2_AP";Tend="662";Tstart="1";shortTE="F";uid="6497b4e7-c864-42d4-b314-eddc0c48a558"
NW_020271560.1	RepeatMasker	DNA	7779393	7779564	736	+	.	ID="DNA8-31_AP";Tend="595";Tstart="423";shortTE="F";uid="848f24d3-6b19-4e55-8317-465b8faa9256"
NW_020271560.1	RepeatMasker	DNA/Kolobok-E	7480901	7481122	511	+	.	ID="KOLOBOKE-2_AP";Tend="1363";Tstart="1119";shortTE="F";uid="9c182577-c58f-4172-83f5-acdf29989a0f"
NW_020271560.1	RepeatMasker	DNA/TcMar-Mariner	6827314	6827555	1041	+	.	ID="MARINER-30_RPR";Tend="1326";Tstart="1084";shortTE="F";uid="8957c69e-793c-422b-a9eb-b51bf1130cdd"
NW_020271560.1	RepeatMasker	DNA/TcMar-Pogo	2026280	2026428	639	+	.	ID="RND-5_FAMILY-2724";Tend="890";Tstart="728";shortTE="F";uid="11155582-95c9-4a6a-8b70-f0dfb52072f0"
NW_020271560.1	RepeatMasker	DNA/hAT-Charlie	3899214	3899478	491	+	.	ID="RND-5_FAMILY-5957";Tend="2047";Tstart="1766";shortTE="F";uid="a0a28293-7506-4d65-9245-361212f21804"
NW_020271560.1	RepeatMasker	Retroposon?	7874253	7874513	1038	+	.	ID="RND-3_FAMILY-44";Tend="1365";Tstart="1116";shortTE="F";uid="f043c4e9-947d-40de-8519-2dc11657f151"
NW_020271560.1	RepeatMasker	Retroposon?	6087041	6087168	461	+	.	ID="RND-3_FAMILY-44";Tend="1386";Tstart="1261";shortTE="F";uid="7856b560-ec48-458f-b2b9-ad0cd64012ae"
NW_020271560.1	RepeatMasker	Unknown	6555144	6555933	2567	+	.	ID="RND-1_FAMILY-43";Tend="1535";Tstart="735";shortTE="F";uid="9cadd31b-b2dc-4cd1-9231-ee76911ad53b"
NW_020271560.1	RepeatMasker	Retroposon?	1447343	1447653	656	+	.	ID="RND-3_FAMILY-44";Tend="1354";Tstart="1069";shortTE="F";uid="a91ef015-06cf-48b5-937b-08f845a16f85"
NW_020271560.1	RepeatMasker	DNA/hAT-hAT19	3519610	3521849	3385	+	.	ID="RND-5_FAMILY-1377";Tend="2319";Tstart="91";shortTE="F";uid="b13875c7-5910-4264-a729-5be171e7124e"
NW_020271560.1	RepeatMasker	DNA	5444303	5444880	1402	+	.	ID="DNA4-2_AP";Tend="765";Tstart="103";shortTE="F";uid="946c78d0-de8d-4ee6-ab31-ffe30203008c"
NW_020271560.1	RepeatMasker	DNA/hAT-Charlie	3250277	3250492	589	+	.	ID="HAT-N1_AP";TEgroup="ctg_1195%7CHAT-N1_AP%7C1";Tend="559";Tstart="1";shortTE="F";uid="ffbbe910-aec8-4dfa-98f4-3bf084c49ee8"
NW_020271560.1	RepeatMasker	Retroposon?	4465840	4467030	3850	+	.	ID="SINE2-2_AP";Tend="1261";Tstart="1";shortTE="F";uid="467b5df9-4106-4267-806b-27c26297214a"
NW_020271560.1	RepeatMasker	DNA/hAT-hAT19	296460	297076	3112	+	.	ID="RND-5_FAMILY-271";Tend="1541";Tstart="966";shortTE="F";uid="8364c942-c584-416d-b4af-0e2a14b90f1e"
NW_020271560.1	RepeatMasker	DNA/hAT-Charlie	7318720	7318988	1501	+	.	ID="RND-6_FAMILY-4388";Tend="1249";Tstart="975";shortTE="F";uid="fab8b95b-e648-4beb-beee-6c88816bc719"
NW_020271560.1	RepeatMasker	DNA/PIF-Spy	2913037	2913228	562	+	.	ID="ISL2EU-3N1_CFL";Tend="389";Tstart="205";shortTE="F";uid="040e682f-37d7-46d9-9727-6f5b5d9d252f"
NW_020271560.1	RepeatMasker	Unknown	7399696	7399852	498	+	.	ID="RND-5_FAMILY-722";Tend="1129";Tstart="943";shortTE="F";uid="7389f92a-008f-4bd4-abf2-cb4f258ca3f5"
NW_020271560.1	RepeatMasker	Unknown	6343275	6344610	4197	+	.	ID="RND-6_FAMILY-1121";Tend="2035";Tstart="714";shortTE="F";uid="f243ecda-b41b-472a-94a3-11f734074c14"
NW_020271560.1	RepeatMasker	Unknown	2955394	2955643	812	+	.	ID="RND-1_FAMILY-15";Tend="718";Tstart="454";shortTE="F";uid="d57fe002-7e66-465f-b4de-9a6b029e2f59"
NW_020271560.1	RepeatMasker	DNA/hAT-Tip100	1450478	1450651	835	+	.	ID="RND-6_FAMILY-4470";Tend="1687";Tstart="1527";shortTE="F";uid="deb392ae-e5c6-4dcd-94ef-d82d751ccaf6"
NW_020271560.1	RepeatMasker	Retroposon?	281642	282032	1234	+	.	ID="RND-3_FAMILY-44";Tend="1371";Tstart="1018";shortTE="F";uid="b2d09660-460f-437c-8645-5b0313ee6e0e"
NW_020271560.1	RepeatMasker	DNA	6020464	6020887	1207	+	.	ID="TTAA3C_AP";Tend="420";Tstart="4";shortTE="F";uid="e72d0cc0-6c14-4c37-ae6b-d827e2580b14"
NW_020271560.1	RepeatMasker	Retroposon?	6556498	6557214	483	+	.	ID="RND-3_FAMILY-44";Tend="1231";Tstart="487";shortTE="F";uid="d9c22ed9-ddac-4356-9c43-721c0f35ca70"
NW_020271560.1	RepeatMasker	DNA/MULE-MuDR	3269887	3270033	484	+	.	ID="RND-6_FAMILY-1197";TEgroup="ctg_1195%7CRND-6_FAMILY-1197%7C1";Tend="1346";Tstart="965";shortTE="T";uid="7e879850-e1ce-4c70-aff2-58cb9dce392d"
NW_020271560.1	RepeatMasker	Retroposon?	5828718	5828921	444	+	.	ID="RND-3_FAMILY-44";Tend="1353";Tstart="1150";shortTE="F";uid="4873a1c7-c71d-43c7-91ef-3f279821bef8"
NW_020271560.1	RepeatMasker	DNA/hAT	3549376	3549958	2984	+	.	ID="RND-1_FAMILY-94";Tend="1591";Tstart="984";shortTE="F";uid="1fff2b84-984f-436b-8fca-9e33cdfee1d9"
NW_020271560.1	RepeatMasker	Retroposon?	4764714	4765377	3053	+	.	ID="RND-6_FAMILY-3288";Tend="1643";Tstart="952";shortTE="F";uid="8d6cd5e8-7905-470d-954b-7703a0658c09"
NW_020271560.1	RepeatMasker	Retroposon?	4163418	4163931	603	+	.	ID="RND-3_FAMILY-44";Tend="1238";Tstart="730";shortTE="F";uid="d1aad98d-ce68-4dc0-93d4-71d692b69cba"
NW_020271560.1	RepeatMasker	DNA/TcMar-Mariner	7399110	7399409	2020	+	.	ID="RND-5_FAMILY-359";Tend="1351";Tstart="1019";shortTE="F";uid="ead1ea62-02d1-46a7-9b4d-279dae585d0b"
NW_020271560.1	RepeatMasker	DNA/hAT?	6047875	6048009	892	+	.	ID="DNA8-48_AP";Tend="133";Tstart="1";shortTE="F";uid="5aa60f34-a5bd-4d7f-a756-64d912f0473c"
NW_020271560.1	RepeatMasker	RC/Helitron	588378	588795	491	+	.	ID="HELITRON-N2_LMI";Tend="1505";Tstart="1095";shortTE="F";uid="cc0c60e4-77d2-4187-806a-a5932ee9111b"
NW_020271560.1	RepeatMasker	Unknown	3442118	3442721	5040	+	.	ID="RND-1_FAMILY-88";Tend="1540";Tstart="936";shortTE="F";uid="abd5a607-b184-4812-aa5e-ba1fc346be7a"
NW_020271560.1	RepeatMasker	DNA/hAT-Charlie	6385923	6386382	1889	+	.	ID="RND-6_FAMILY-2684";Tend="1372";Tstart="915";shortTE="F";uid="275124c8-11a8-4721-b640-8d9eeea356a0"
NW_020271560.1	RepeatMasker	DNA/MULE-MuDR	3336891	3337037	766	+	.	ID="MUDR12X_AP";Tend="611";Tstart="471";shortTE="F";uid="4f9a9dfb-f4f0-4521-add4-6ae5621b8134"
NW_020271560.1	RepeatMasker	Retroposon?	4244002	4244442	563	+	.	ID="RND-3_FAMILY-44";Tend="1348";Tstart="961";shortTE="F";uid="2ebfcccc-4912-4fd7-b53c-26f202d6e1df"
NW_020271560.1	RepeatMasker	Unknown	6134745	6135035	1752	+	.	ID="RND-1_FAMILY-3";Tend="1248";Tstart="960";shortTE="F";uid="31424af8-9db4-4250-bc5b-e4455f2bc686"
NW_020271560.1	RepeatMasker	DNA/MULE-MuDR	2478415	2478870	964	+	.	ID="MUDR10X_AP";TEgroup="ctg_1195%7CMUDR10X_AP%7C1";Tend="1787";Tstart="1";shortTE="F";uid="621c0cd6-1917-4456-9ee9-172296f3e818"
NW_020271560.1	RepeatMasker	DNA	3071428	3071574	413	+	.	ID="DNA4-3_AP";Tend="328";Tstart="6";shortTE="F";uid="d7ad91ae-3571-4ea2-8aea-1ece1cc18b79"
NW_020271560.1	RepeatMasker	DNA/TcMar-Mariner	5055384	5055612	1651	+	.	ID="RND-5_FAMILY-359";Tend="1354";Tstart="1115";shortTE="F";uid="ca8e5ddb-bb74-4f90-815c-880a5d9af8e5"
NW_020271560.1	RepeatMasker	Unknown	1695882	1696157	2187	+	.	ID="RND-1_FAMILY-3";Tend="1237";Tstart="961";shortTE="F";uid="8f0114a1-ab17-40e0-abb6-18e87e7a7d7c"
NW_020271560.1	RepeatMasker	DNA	6492696	6493059	612	+	.	ID="DNA4-2_AP";Tend="374";Tstart="1";shortTE="F";uid="4e45755e-92d6-4655-a9d4-6ac7438a9625"
NW_020271560.1	RepeatMasker	DNA	5243240	5243414	401	+	.	ID="dna4-2b_ap";Tend="256";Tstart="76";shortTE="F";uid="43ff03d6-11ae-423f-95b1-30151a3c5434"
NW_020271560.1	RepeatMasker	DNA/hAT	4123161	4123425	651	+	.	ID="RND-5_FAMILY-6280";Tend="1975";Tstart="1724";shortTE="F";uid="089f6d59-1b4a-4cba-af5d-8dab392235c9"
NW_020271560.1	RepeatMasker	LINE/I-Jockey	4395891	4396008	448	+	.	ID="RND-6_FAMILY-12689";Tend="2234";Tstart="2132";shortTE="F";uid="4b994111-414b-4416-94f1-e5d16f9f417a"
NW_020271560.1	RepeatMasker	Retroposon?	229459	230349	1664	+	.	ID="RND-3_FAMILY-44";Tend="1528";Tstart="587";shortTE="F";uid="fc466e0a-a9e0-426b-92bb-0b7be235e594"
NW_020271560.1	RepeatMasker	Unknown	3929228	3929339	842	+	.	ID="RND-5_FAMILY-651";Tend="999";Tstart="887";shortTE="F";uid="bdc6dd04-60d0-4948-81f9-1c9451dd2913"
NW_020271560.1	RepeatMasker	DNA/hAT-hAT19	3007336	3007707	1685	+	.	ID="DNA8-109_AP";Tend="391";Tstart="1";shortTE="F";uid="94ddaae5-dfd7-49b9-adb7-b6841b382dbb"
NW_020271560.1	RepeatMasker	Retroposon?	5039616	5040534	1438	+	.	ID="RND-3_FAMILY-44";TEgroup="ctg_1195%7CRND-3_FAMILY-44%7C4";Tend="1294";Tstart="675";shortTE="F";uid="65c64597-e580-4918-aa05-a9f2d3da5875"
NW_020271560.1	RepeatMasker	DNA/TcMar-Tc1	2913013	2913135	416	+	.	ID="MARINER-62_HSAL";Tend="481";Tstart="359";shortTE="F";uid="7823a7b9-23cd-4e6a-b767-cd0e7aab8acc"
NW_020271560.1	RepeatMasker	DNA/MULE-MuDR	3922937	3923392	606	+	.	ID="MUDR5X_AP";Tend="1930";Tstart="1471";shortTE="F";uid="b650d6e7-4814-4a23-9c21-23b4a3a22c7e"
NW_020271560.1	RepeatMasker	DNA/hAT	1548898	1549498	3062	+	.	ID="RND-5_FAMILY-1734";Tend="1547";Tstart="973";shortTE="F";uid="4ed8637a-c50c-4dbc-8449-995706d2aeac"
NW_020271560.1	RepeatMasker	LINE/I-Jockey	5020018	5020158	543	+	.	ID="AG-JOCK-1";Tend="1449";Tstart="1312";shortTE="F";uid="de6ab05c-729d-4799-ba8c-4240faa7db11"
NW_020271560.1	RepeatMasker	DNA	1207659	1207979	589	+	.	ID="TTAA2D_AP";TEgroup="ctg_1195%7CTTAA2D_AP%7C1";Tend="427";Tstart="2";shortTE="F";uid="fedc6d2a-2a53-415f-b106-600bac75b1cd"
NW_020271560.1	RepeatMasker	LINE/R1	6911252	6911561	967	+	.	ID="RND-4_FAMILY-203";Tend="3406";Tstart="3115";shortTE="F";uid="929d982b-185e-442f-ab64-a492afd44a3c"
NW_020271560.1	RepeatMasker	DNA	1572764	1572929	449	+	.	ID="DNA-TTAA-1_AP";Tend="382";Tstart="219";shortTE="F";uid="e22202d6-af17-45dc-b17f-13a7a1fb43c7"
NW_020271560.1	RepeatMasker	DNA/MULE-MuDR	7516871	7518302	6874	+	.	ID="RND-6_FAMILY-9580";Tend="1939";Tstart="526";shortTE="F";uid="76b7766e-2ccc-4f58-9880-a006cfce7359"
NW_020271560.1	RepeatMasker	DNA/hAT-Blackjack	5598966	5599943	3632	+	.	ID="RND-5_FAMILY-488";TEgroup="ctg_1195%7CRND-5_FAMILY-488%7C1";Tend="2085";Tstart="1202";shortTE="F";uid="e415a1de-360b-44c8-9b05-05c39805d9dc"
NW_020271560.1	RepeatMasker	Retroposon?	7696251	7696381	428	+	.	ID="RND-3_FAMILY-44";Tend="1336";Tstart="1200";shortTE="F";uid="df836291-c12c-4a14-9f4f-0e3e293bf372"
NW_020271560.1	RepeatMasker	DNA/hAT-Charlie	6269656	6269788	558	+	.	ID="RND-6_FAMILY-2684";Tend="1200";Tstart="1068";shortTE="F";uid="f7686406-b271-4bd8-bac0-88e2e2fd88a8"
NW_020271560.1	RepeatMasker	DNA/hAT	1608252	1608828	1608	+	.	ID="RND-5_FAMILY-7285";Tend="1534";Tstart="943";shortTE="F";uid="4f15b675-bc56-4ca4-a2c3-2b260a207fa5"
NW_020271560.1	RepeatMasker	DNA/TcMar-Pogo?	6307533	6307730	570	+	.	ID="DNA2-8_AP";Tend="765";Tstart="567";shortTE="F";uid="e0cb89db-1dcd-4be0-8564-55cc2f857d38"
NW_020271560.1	RepeatMasker	LINE/R1	6765371	6765802	1758	+	.	ID="RND-4_FAMILY-203";Tend="3287";Tstart="2848";shortTE="F";uid="1d668613-8202-49b2-8a73-ff601a83c623"
NW_020271560.1	RepeatMasker	LINE/L2	3982131	3982700	1886	+	.	ID="RND-6_FAMILY-659";Tend="1380";Tstart="837";shortTE="F";uid="88901fd4-a9d9-4836-9b07-ef0ef0f0e796"
NW_020271560.1	RepeatMasker	Unknown	1697011	1697279	1779	+	.	ID="RND-1_FAMILY-3";Tend="1224";Tstart="952";shortTE="F";uid="48fdd345-534e-47f0-a4f8-071fbeb43b63"
NW_020271560.1	RepeatMasker	Retroposon?	70592	70905	428	+	.	ID="RND-3_FAMILY-44";Tend="1119";Tstart="755";shortTE="F";uid="66579a00-8253-4e3d-9d12-a2c0efecdf03"
NW_020271560.1	RepeatMasker	Unknown	6961498	6961622	425	+	.	ID="RND-6_FAMILY-2631";Tend="1095";Tstart="968";shortTE="F";uid="4f2ee230-f57f-4cf1-8d03-bc62607e08ed"
NW_020271560.1	RepeatMasker	Unknown	5933235	5933505	1956	+	.	ID="RND-1_FAMILY-3";Tend="1226";Tstart="955";shortTE="F";uid="646bff44-39eb-4666-85c9-5993bfafcca3"
NW_020271560.1	RepeatMasker	DNA/Kolobok-E	3703762	3703894	472	+	.	ID="RND-6_FAMILY-6943";Tend="1626";Tstart="1497";shortTE="F";uid="d164442a-3f1e-451f-b060-144ec8721834"
NW_020271560.1	RepeatMasker	LTR/Gypsy	2186663	2186814	500	+	.	ID="GYPSY68-I_AG";Tend="2249";Tstart="2105";shortTE="F";uid="4f23ba03-06ce-4023-a20f-cc84ee068767"
NW_020271560.1	RepeatMasker	Retroposon?	4974830	4975329	423	+	.	ID="RND-3_FAMILY-44";Tend="1336";Tstart="797";shortTE="F";uid="4c86990f-ebd0-45d6-a743-057ecbc17ba3"
NW_020271560.1	RepeatMasker	Unknown	1336783	1337260	815	+	.	ID="RND-1_FAMILY-61";Tend="1495";Tstart="955";shortTE="F";uid="f68e2ae0-a401-4dee-b997-eea13324cc5f"
NW_020271560.1	RepeatMasker	DNA/hAT-hAT19	6086073	6086718	3488	+	.	ID="RND-6_FAMILY-13";Tend="1605";Tstart="904";shortTE="F";uid="c00c7efb-be83-4ba0-8da4-d545f8cb97a3"
NW_020271560.1	RepeatMasker	DNA/hAT-Charlie	7912479	7913758	861	+	.	ID="hat-17a_lsal";Tend="2080";Tstart="490";shortTE="F";uid="c59fc3ab-069d-46e6-a320-5cb4d26b493d"
NW_020271560.1	RepeatMasker	DNA	5703872	5704450	1170	+	.	ID="DNA4-3_AP";Tend="633";Tstart="9";shortTE="F";uid="0a5796ee-9350-41c1-9825-7266ad11d7a5"
NW_020271560.1	RepeatMasker	DNA/Kolobok-E	4887448	4887679	494	+	.	ID="koloboke-2_ap";Tend="2092";Tstart="1913";shortTE="F";uid="e1354f46-7241-42c8-8e89-97af6339da0a"
NW_020271560.1	RepeatMasker	DNA/hAT-hAT19	5076685	5076880	580	+	.	ID="RND-5_FAMILY-2000";Tend="1544";Tstart="1344";shortTE="F";uid="8f2c5b68-c2e7-46e6-a09e-9a41d5c96abb"
NW_020271560.1	RepeatMasker	DNA	7004849	7005255	580	+	.	ID="TTAA2D_AP";Tend="412";Tstart="2";shortTE="F";uid="f2f11d94-24ba-4ca3-ac53-6e85f0af641c"
NW_020271560.1	RepeatMasker	LINE/L2	3982926	3983144	1125	+	.	ID="RND-6_FAMILY-659";Tend="1826";Tstart="1609";shortTE="F";uid="bc4d0f84-3fdc-430e-83f1-50812b0463f3"
NW_020271560.1	RepeatMasker	Retroposon?	1516583	1517019	427	+	.	ID="SINE2-1_AP";Tend="1427";Tstart="993";shortTE="F";uid="568eace0-45a1-4e12-a3cd-846af84e5437"
NW_020271560.1	RepeatMasker	DNA/hAT-Charlie	406265	406591	2338	+	.	ID="RND-1_FAMILY-38";Tend="1324";Tstart="979";shortTE="F";uid="b22dc91a-28e8-4046-bc57-41fc70055cf4"
NW_020271560.1	RepeatMasker	Retroposon?	7928854	7929688	773	+	.	ID="SINE2-1_AP";Tend="1428";Tstart="586";shortTE="F";uid="e3b24843-2849-4c56-9e5c-7713e8564d32"
NW_020271560.1	RepeatMasker	Retroposon?	951971	952460	1358	+	.	ID="RND-3_FAMILY-44";Tend="1358";Tstart="912";shortTE="F";uid="79436882-c44a-4127-86ce-816fb1e2295e"
NW_020271560.1	RepeatMasker	Unknown	305196	305599	2381	+	.	ID="RND-1_FAMILY-53";Tend="1627";Tstart="1267";shortTE="F";uid="9b6a2be5-a385-4f50-a24c-770f5c382a2b"
NW_020271560.1	RepeatMasker	DNA/TcMar-m44	1376905	1377064	448	+	.	ID="DNAX-3_AP";Tend="147";Tstart="1";shortTE="F";uid="8e75b370-2aa0-4524-a0e7-2df54b45de55"
NW_020271560.1	RepeatMasker	Retroposon?	7472147	7472629	708	+	.	ID="RND-3_FAMILY-44";Tend="1204";Tstart="793";shortTE="F";uid="d83e2805-824c-4dca-9eba-536cc7ff4cb2"
NW_020271560.1	RepeatMasker	DNA/hAT-Blackjack	5601185	5601724	3632	+	.	ID="RND-5_FAMILY-488";Tend="2962";Tstart="2413";shortTE="F";uid="ba365304-16f0-4e76-b1b3-3e04f17f824e"
NW_020271560.1	RepeatMasker	DNA	639821	639934	413	+	.	ID="DNA3-8_AP";Tend="111";Tstart="3";shortTE="F";uid="0ee4179e-6a0e-406b-b476-1adc0b0603be"
NW_020271560.1	RepeatMasker	DNA	2262840	2263544	1766	+	.	ID="DNA4-2_AP";Tend="742";Tstart="1";shortTE="F";uid="77aa9942-8b56-4ffe-bc68-b1be5a5156cc"
NW_020271560.1	RepeatMasker	LTR/Gypsy	5070511	5070642	432	+	.	ID="GYPSY-24_DEL-I";Tend="2726";Tstart="2597";shortTE="F";uid="c6d4015c-d859-48ac-976f-2cdd57a0be05"
NW_020271560.1	RepeatMasker	LINE/R1	5852878	5853633	510	+	.	ID="SART-4_API";Tend="3664";Tstart="2897";shortTE="F";uid="4cd65fef-ce6d-4a47-be79-aa5669841dba"
NW_020271560.1	RepeatMasker	DNA	3836275	3836629	1315	+	.	ID="DNA-TTAA-1_AP";Tend="423";Tstart="73";shortTE="F";uid="6d31a6a4-855e-4c5d-ae97-0e69d781f805"
NW_020271560.1	RepeatMasker	DNA	619407	619603	537	+	.	ID="dna4-2_ap";Tend="322";Tstart="103";shortTE="F";uid="661ff2d0-a405-4321-b7e4-19299a041455"
NW_020271560.1	RepeatMasker	Unknown	6303301	6303522	624	+	.	ID="RND-1_FAMILY-53";Tend="1164";Tstart="952";shortTE="F";uid="366fa8e9-41b8-489b-892c-aabbeb6bc1db"
NW_020271560.1	RepeatMasker	Retroposon?	1913509	1913613	426	+	.	ID="RND-3_FAMILY-44";Tend="1374";Tstart="1277";shortTE="F";uid="1652a8b1-71f8-4ad1-b9eb-72e997047069"
NW_020271560.1	RepeatMasker	DNA/hAT-Blackjack	7958821	7959032	855	+	.	ID="RND-6_FAMILY-2118";Tend="1043";Tstart="842";shortTE="F";uid="d8088875-c81b-4574-bb65-d1b18ed1fce6"
NW_020271560.1	RepeatMasker	Retroposon?	3786720	3787786	1515	+	.	ID="RND-3_FAMILY-44";Tend="1366";Tstart="1";shortTE="F";uid="a61a4331-374d-45ba-b18e-446b8ad8d532"
NW_020271560.1	RepeatMasker	DNA/hAT-hAT19	7225937	7226489	2528	+	.	ID="DNA8-64_AP";Tend="622";Tstart="1";shortTE="F";uid="d81c84f8-7221-4c4f-89cf-249e8fd8bdda"
NW_020271560.1	RepeatMasker	Retroposon?	6070077	6070829	1453	+	.	ID="RND-3_FAMILY-44";Tend="1378";Tstart="722";shortTE="F";uid="0986d261-9589-4997-89f1-73ceacd77aed"
NW_020271560.1	RepeatMasker	Retroposon?	947538	948566	698	+	.	ID="RND-3_FAMILY-44";Tend="1463";Tstart="532";shortTE="F";uid="5f76c0c0-e86d-4343-bf43-b8f2eb76ab0c"
NW_020271560.1	RepeatMasker	DNA/TcMar-Tc1	1193215	1194291	1613	+	.	ID="RND-5_FAMILY-365";TEgroup="ctg_1195%7CRND-5_FAMILY-365%7C2";Tend="1916";Tstart="675";shortTE="F";uid="94662f10-8b69-404f-8d40-5ec8b2fe21c0"
NW_020271560.1	RepeatMasker	Unknown	1598661	1598881	1624	+	.	ID="RND-6_FAMILY-440";Tend="1422";Tstart="1200";shortTE="F";uid="febc7d45-a133-41ca-ae82-12b42daa130a"
NW_020271560.1	RepeatMasker	DNA/hAT-Charlie	3350604	3350829	590	+	.	ID="DNA8-32_AP";Tend="240";Tstart="2";shortTE="F";uid="b651cf03-03d1-44c0-9d4f-4bd5c30cf56d"
NW_020271560.1	RepeatMasker	Unknown	1922812	1923170	417	+	.	ID="RND-1_FAMILY-15";Tend="1852";Tstart="1411";shortTE="F";uid="d670a3ed-dfe5-42bd-81e5-9f520be13213"
NW_020271560.1	RepeatMasker	LTR/Gypsy	7057583	7057684	432	+	.	ID="GYPSY-24_DEL-I";Tend="2817";Tstart="2715";shortTE="F";uid="3148634d-0665-4a8d-bab9-10a8ef1f46a8"
NW_020271560.1	RepeatMasker	DNA	3465383	3465566	439	+	.	ID="ttaa3c_ap";Tend="402";Tstart="200";shortTE="F";uid="a2425c14-ef23-4bb4-8083-59eb77272a20"
NW_020271560.1	RepeatMasker	DNA	6269915	6270021	408	+	.	ID="DNA-TTAA-1_AP";Tend="137";Tstart="31";shortTE="F";uid="deba9fd2-c392-410f-877d-b9dbb1dbbaa4"
NW_020271560.1	RepeatMasker	DNA/TcMar-Tc1	6549700	6549973	1177	+	.	ID="RND-5_FAMILY-365";Tend="1896";Tstart="1590";shortTE="F";uid="2ed87de7-945f-469f-b017-6768ae851ce2"
NW_020271560.1	RepeatMasker	DNA	7761201	7761588	929	+	.	ID="TTAA22_AP";Tend="435";Tstart="13";shortTE="F";uid="ad7539c4-017b-4728-8269-5974ed68246b"
NW_020271560.1	RepeatMasker	Retroposon?	224091	225253	637	+	.	ID="SINE2-1_AP";Tend="954";Tstart="167";shortTE="F";uid="b2ffcf13-d741-48b6-94d6-20dd6edec397"
NW_020271560.1	RepeatMasker	Retroposon?	421829	422156	562	+	.	ID="RND-3_FAMILY-44";Tend="1225";Tstart="906";shortTE="F";uid="db4d07f2-23d2-4baa-aa29-c8a0bed2443e"
NW_020271560.1	RepeatMasker	Retroposon?	6983209	6983553	484	+	.	ID="SINE2-2_AP";Tend="436";Tstart="82";shortTE="F";uid="46fd5cbb-10c8-4ab5-aa20-edab1d0e989f"
NW_020271560.1	RepeatMasker	DNA	1390578	1390984	1077	+	.	ID="TTAA2C_AP";Tend="422";Tstart="1";shortTE="F";uid="9e09fae8-5bcd-497f-aa9e-54206d71483c"
NW_020271560.1	RepeatMasker	Unknown	138552	139054	1461	+	.	ID="RND-5_FAMILY-2909";Tend="1772";Tstart="1252";shortTE="F";uid="fda84ec9-ed26-4b59-bbfb-11ae385d645d"
NW_020271560.1	RepeatMasker	Retroposon?	1097392	1097698	1335	+	.	ID="RND-3_FAMILY-44";Tend="1366";Tstart="1061";shortTE="F";uid="638649f4-1ca6-4d4c-b490-506d2e4be866"
NW_020271560.1	RepeatMasker	DNA	7679308	7679437	413	+	.	ID="dna2-2_ap";Tend="699";Tstart="566";shortTE="F";uid="4983540b-eb9d-41ca-8ed3-472ee94783db"
NW_020271560.1	RepeatMasker	DNA/hAT-hAT19	6810964	6812546	3849	+	.	ID="RND-6_FAMILY-3699";TEgroup="ctg_1195%7CRND-6_FAMILY-3699%7C1";Tend="2002";Tstart="477";shortTE="F";uid="c8000953-05d4-4cf8-8be6-9ed0bf78cc6d"
NW_020271560.1	RepeatMasker	LINE/L2	5071458	5071800	1724	+	.	ID="RND-6_FAMILY-10488";Tend="800";Tstart="472";shortTE="F";uid="abe37f1f-d28d-47fe-98c2-2a45d7b54648"
NW_020271560.1	RepeatMasker	Retroposon?	2955633	2956106	1055	+	.	ID="RND-3_FAMILY-44";Tend="1370";Tstart="935";shortTE="F";uid="e43ef67b-c914-4635-893b-fb0f47fb4300"
NW_020271560.1	RepeatMasker	DNA/Kolobok-E	7375484	7375884	1195	+	.	ID="RND-4_FAMILY-52";Tend="1319";Tstart="909";shortTE="F";uid="a05679fb-afeb-466b-b338-119320b32448"
NW_020271560.1	RepeatMasker	Unknown	7713549	7714051	911	+	.	ID="RND-5_FAMILY-504";Tend="1276";Tstart="722";shortTE="F";uid="0a8291b8-a3de-471d-a20e-2f4643f54cb1"
NW_020271560.1	RepeatMasker	LINE/R1	4495229	4495600	453	+	.	ID="RTAG4";Tend="2474";Tstart="2115";shortTE="F";uid="a592ce67-96ff-4770-a9d3-b519b452322d"
NW_020271560.1	RepeatMasker	DNA/MULE-MuDR	2027306	2027467	419	+	.	ID="MUDR4X_AP";Tend="1660";Tstart="1501";shortTE="F";uid="9fb2ee15-8179-4ab4-9ca3-402f770b681b"
NW_020271560.1	RepeatMasker	Unknown	6668926	6669041	748	+	.	ID="RND-5_FAMILY-651";Tend="1403";Tstart="1291";shortTE="F";uid="a80b4f32-2330-4eda-90a4-536dbd90ed6b"
NW_020271560.1	RepeatMasker	DNA/hAT?	6821391	6821499	523	+	.	ID="DNA8-48_AP";Tend="110";Tstart="1";shortTE="F";uid="a6146aa3-bd90-47ed-8aac-c6779941ec0a"
NW_020271560.1	RepeatMasker	Unknown	589880	590734	5754	+	.	ID="RND-1_FAMILY-12";Tend="2608";Tstart="1738";shortTE="F";uid="63a56149-17c4-48e9-8c16-4239f3511dc3"
NW_020271560.1	RepeatMasker	DNA	4027381	4027729	1160	+	.	ID="DNA4-2_AP";Tend="332";Tstart="1";shortTE="F";uid="49f75750-5d8b-4a2d-9d6a-4729fc65f046"
NW_020271560.1	RepeatMasker	Retroposon?	2067774	2068545	2483	+	.	ID="RND-3_FAMILY-44";Tend="1382";Tstart="622";shortTE="F";uid="d3c576ae-259c-49e9-99f9-e6d471a42082"
NW_020271560.1	RepeatMasker	DNA/hAT	5146491	5146879	2704	+	.	ID="RND-6_FAMILY-10693";Tend="1314";Tstart="932";shortTE="F";uid="5981e39f-7760-4331-a2c6-78a2080a742a"
NW_020271560.1	RepeatMasker	Unknown	1428668	1428854	1097	+	.	ID="RND-6_FAMILY-6057";Tend="515";Tstart="327";shortTE="F";uid="f45772c8-475d-46f9-acff-0b7f40bcf3ba"
NW_020271560.1	RepeatMasker	Retroposon?	3500586	3501192	1871	+	.	ID="RND-3_FAMILY-44";Tend="1376";Tstart="732";shortTE="F";uid="e05fba5a-e917-413e-800a-16a0a8baf74a"
NW_020271560.1	RepeatMasker	DNA/MULE-MuDR	4728300	4728583	990	+	.	ID="MUDR2X_AP";Tend="1876";Tstart="1600";shortTE="F";uid="324b6646-0235-4855-ac70-e391916f02b1"
NW_020271560.1	RepeatMasker	DNA/hAT-Charlie	6133817	6134092	1708	+	.	ID="RND-5_FAMILY-1575";Tend="1249";Tstart="958";shortTE="F";uid="4cdb854b-284b-440b-a11d-8ec235b68052"
NW_020271560.1	RepeatMasker	LINE/I-Jockey	6870672	6870912	774	+	.	ID="RND-5_FAMILY-2329";Tend="1792";Tstart="1548";shortTE="F";uid="54d1d938-f83b-40a2-a3ee-06c21d2568f9"
NW_020271560.1	RepeatMasker	Retroposon?	4467294	4467426	679	+	.	ID="RND-3_FAMILY-44";Tend="1371";Tstart="1069";shortTE="F";uid="d3eabe1d-abdf-4ff0-b5df-d8cfa2196239"
NW_020271560.1	RepeatMasker	Retroposon?	6491475	6492382	1781	+	.	ID="RND-3_FAMILY-44";Tend="1336";Tstart="439";shortTE="F";uid="7836003c-0654-4e3f-a3b0-66207a724cf2"
NW_020271560.1	RepeatMasker	Retroposon?	7437953	7438213	496	+	.	ID="RND-3_FAMILY-44";Tend="1019";Tstart="777";shortTE="F";uid="0d7f6683-561a-4dd9-a7cb-b19686fa27ec"
NW_020271560.1	RepeatMasker	DNA/hAT-Tip100	249484	249717	404	+	.	ID="HAT-3_LMI";Tend="4548";Tstart="4316";shortTE="F";uid="3a6f56dd-d515-42bc-8a3f-bc708a77eb4e"
NW_020271560.1	RepeatMasker	Retroposon?	6148964	6149255	519	+	.	ID="RND-3_FAMILY-44";Tend="914";Tstart="629";shortTE="F";uid="10066b16-d325-4813-8e67-04d60516132f"
NW_020271560.1	RepeatMasker	DNA	2179916	2180204	708	+	.	ID="DNA4-2_AP";Tend="295";Tstart="5";shortTE="F";uid="67a66418-97b7-41f1-990d-0ec5202394ef"
NW_020271560.1	RepeatMasker	DNA/hAT-Charlie	4631162	4631409	1393	+	.	ID="RND-6_FAMILY-2684";Tend="1197";Tstart="956";shortTE="F";uid="abd13fb6-f93c-4df6-a53b-94ea66d31969"
NW_020271560.1	RepeatMasker	DNA	913261	913463	854	+	.	ID="RND-6_FAMILY-3590";Tend="1146";Tstart="941";shortTE="F";uid="c470a5b3-cbfa-49ed-958e-3440ff9fcd8f"
NW_020271560.1	RepeatMasker	DNA	7506378	7506704	707	+	.	ID="DNA3-8_AP";Tend="350";Tstart="3";shortTE="F";uid="d8e616fd-5b23-4c2e-a4cc-c62575403000"
NW_020271560.1	RepeatMasker	Retroposon?	6695943	6696262	783	+	.	ID="RND-3_FAMILY-44";Tend="1370";Tstart="1055";shortTE="F";uid="0ce18098-1083-4fb0-9046-9afd073d0391"
NW_020271560.1	RepeatMasker	DNA	3365059	3365485	893	+	.	ID="DNA-TTAA-1_AP";Tend="423";Tstart="1";shortTE="F";uid="4fcb5fe0-f007-4213-8e11-3957294922c7"
NW_020271560.1	RepeatMasker	DNA	6210061	6210334	477	+	.	ID="TTAA2C_AP";Tend="423";Tstart="96";shortTE="F";uid="2ab27e9e-ffb5-45fc-a022-f774cac9e6d2"
NW_020271560.1	RepeatMasker	Unknown	2460340	2460952	2825	+	.	ID="RND-6_FAMILY-806";Tend="1370";Tstart="798";shortTE="F";uid="62af99ab-6a6a-45c0-886e-0a2ade0e1e3d"
NW_020271560.1	RepeatMasker	DNA/MULE-MuDR	5599860	5600735	5916	+	.	ID="RND-5_FAMILY-3178";Tend="1725";Tstart="840";shortTE="F";uid="4a899f3b-0ab1-4ace-a8e5-7d298b182aa3"
NW_020271560.1	RepeatMasker	LTR/Pao	138047	138399	633	+	.	ID="RND-6_FAMILY-1413";Tend="1761";Tstart="1390";shortTE="F";uid="42b75c7a-226e-4976-a400-3091622dcbbb"
NW_020271560.1	RepeatMasker	LTR/Pao	562988	563329	541	+	.	ID="BEL-1_CFL-I";Tend="4537";Tstart="4375";shortTE="F";uid="cf54d61c-fe07-493f-a3b7-9e8f4031f002"
NW_020271560.1	RepeatMasker	DNA/Kolobok-E	6792495	6792834	454	+	.	ID="KOLOBOKE-4_AP";Tend="2860";Tstart="2521";shortTE="F";uid="e9583b4a-ec19-46fa-baa6-1296f77b0f48"
NW_020271560.1	RepeatMasker	DNA	2648342	2648619	518	+	.	ID="TTAA25_AP";Tend="496";Tstart="242";shortTE="F";uid="8199d5f7-0b9d-4b7c-831d-737817c7d3d3"
NW_020271560.1	RepeatMasker	Unknown	6374217	6374693	2986	+	.	ID="RND-5_FAMILY-2298";Tend="1414";Tstart="968";shortTE="F";uid="0f82c5de-a72f-4fb7-b551-926a86463f52"
NW_020271560.1	RepeatMasker	Retroposon?	7108796	7109110	1131	+	.	ID="RND-3_FAMILY-44";Tend="1335";Tstart="1014";shortTE="F";uid="d8c8431f-3548-4c94-b916-c7fe3c9b316c"
NW_020271560.1	RepeatMasker	Retroposon?	414257	414405	468	+	.	ID="RND-3_FAMILY-44";Tend="929";Tstart="790";shortTE="F";uid="b2729cb2-5d6e-433d-830b-54f438cff93f"
NW_020271560.1	RepeatMasker	Retroposon?	1790369	1791019	1994	+	.	ID="RND-3_FAMILY-44";Tend="1126";Tstart="483";shortTE="F";uid="d24f2bc7-0116-4234-b5b9-01ac2869e582"
NW_020271560.1	RepeatMasker	DNA	2231344	2231785	862	+	.	ID="TTAA3C_AP";Tend="425";Tstart="1";shortTE="F";uid="b40ed5cd-16e2-4dea-a603-e317ddf4326b"
NW_020271560.1	RepeatMasker	DNA	1232510	1233073	1383	+	.	ID="DNA4-2_AP";Tend="555";Tstart="7";shortTE="F";uid="b4fbe85f-4995-4ba7-81e1-757c42415fd9"
NW_020271560.1	RepeatMasker	DNA	6291191	6291597	991	+	.	ID="DNA4-3_AP";Tend="635";Tstart="221";shortTE="F";uid="18f2ef0d-2f10-452f-91e1-05f6ebf5877c"
NW_020271560.1	RepeatMasker	Unknown	1597326	1597620	1469	+	.	ID="RND-6_FAMILY-440";Tend="1204";Tstart="918";shortTE="F";uid="e9ecf30d-e0af-4c20-a2c9-10bc2863828d"
NW_020271560.1	RepeatMasker	Unknown	3318319	3318525	524	+	.	ID="RND-6_FAMILY-10089";Tend="729";Tstart="504";shortTE="F";uid="d0142cec-0ac4-4670-b14b-956559fccacc"
NW_020271560.1	RepeatMasker	DNA	6778409	6778951	457	+	.	ID="DNA4-2_AP";Tend="769";Tstart="243";shortTE="F";uid="814c0858-45d6-4bb1-acbb-f7c2f6c64979"
NW_020271560.1	RepeatMasker	DNA	6501045	6501233	414	+	.	ID="TTAA8_AP";Tend="196";Tstart="2";shortTE="F";uid="be2e9e6c-49fb-417d-976c-a0a54d3efe0c"
NW_020271560.1	RepeatMasker	DNA/MULE-MuDR	790745	790935	606	+	.	ID="MUDR4X_AP";Tend="2108";Tstart="1933";shortTE="F";uid="a4a82eab-d885-463d-8c17-2868231d80ad"
NW_020271560.1	RepeatMasker	DNA	913846	914052	1252	+	.	ID="RND-6_FAMILY-3590";Tend="1322";Tstart="1116";shortTE="F";uid="07e94890-6059-4043-b983-677f0bdbfe25"
NW_020271560.1	RepeatMasker	Retroposon?	6653841	6654431	635	+	.	ID="SINE2-2_AP";Tend="655";Tstart="1";shortTE="F";uid="bc0ae33b-c1d5-4020-8433-edfc95b13ade"
NW_020271560.1	RepeatMasker	RC/Helitron	2001386	2001821	2476	+	.	ID="RND-6_FAMILY-7003";Tend="1430";Tstart="959";shortTE="F";uid="a47bddec-9961-4418-a1f4-34a448895368"
NW_020271560.1	RepeatMasker	DNA/P	5115913	5117369	2114	+	.	ID="P-4_AP";TEgroup="ctg_1195%7CP-4_AP%7C1";Tend="4074";Tstart="1";shortTE="F";uid="7caeae69-c194-4a6b-83d6-de68ca1cd502"
NW_020271560.1	RepeatMasker	Retroposon?	6284579	6284970	692	+	.	ID="RND-3_FAMILY-44";Tend="1050";Tstart="671";shortTE="F";uid="950ca25e-9631-4c57-a7ca-f3d6ee15d6ef"
NW_020271560.1	RepeatMasker	Retroposon?	7879486	7879651	420	+	.	ID="RND-3_FAMILY-44";Tend="969";Tstart="797";shortTE="F";uid="3489117c-5e6b-420d-8dfe-e983a61d7333"
NW_020271560.1	RepeatMasker	DNA/hAT-Tip100	7426552	7426886	428	+	.	ID="DNA8-107_AP";Tend="1002";Tstart="703";shortTE="F";uid="ff146a6c-1f00-4662-baf6-b5b581030de8"
NW_020271560.1	RepeatMasker	DNA/hAT-Tip100	2505327	2505641	417	+	.	ID="DNA8-107_AP";Tend="999";Tstart="703";shortTE="F";uid="51f3d388-cf6a-4746-b3a7-48ce292492c3"
NW_020271560.1	RepeatMasker	Unknown	1922158	1922294	494	+	.	ID="RND-1_FAMILY-15";Tend="590";Tstart="445";shortTE="F";uid="e927062c-6a88-4368-8ace-dea9143feb24"
NW_020271560.1	RepeatMasker	Retroposon?	3911540	3911676	489	+	.	ID="RND-3_FAMILY-44";Tend="1381";Tstart="1247";shortTE="F";uid="03dc576e-47c3-49ec-b8d6-380e271a6dff"
NW_020271560.1	RepeatMasker	DNA/hAT-Tip100	7663509	7663618	402	+	.	ID="RND-6_FAMILY-7876";Tend="1375";Tstart="1274";shortTE="F";uid="28306d2a-320e-449c-8025-5e8edc5b4d49"
NW_020271560.1	RepeatMasker	DNA/hAT-hAT19	2441007	2441209	1070	+	.	ID="HAT-N2_AP";Tend="201";Tstart="2";shortTE="F";uid="b2f243b5-dee1-46b8-bff8-fbc13f8d1507"
NW_020271560.1	RepeatMasker	DNA	3278241	3278651	1101	+	.	ID="TTAA2C_AP";Tend="411";Tstart="1";shortTE="F";uid="c7da865b-35e0-4d22-9f36-a5f5c8a866da"
NW_020271560.1	RepeatMasker	DNA/hAT-Charlie	3431309	3431486	1177	+	.	ID="DNA8-51_AP";Tend="507";Tstart="317";shortTE="F";uid="71f8f7a0-e843-487d-acc0-4c25e427ad42"
NW_020271560.1	RepeatMasker	DNA/hAT-Charlie	964038	964308	712	+	.	ID="DNA8-47_AP";Tend="307";Tstart="32";shortTE="F";uid="8873aff5-d5b0-4c4c-8a6f-b169d4bc3e47"
NW_020271560.1	RepeatMasker	Retroposon?	6858321	6858466	428	+	.	ID="RND-3_FAMILY-44";Tend="1323";Tstart="1174";shortTE="F";uid="859c789a-1590-4b11-8669-d772d23e83d1"
NW_020271560.1	RepeatMasker	Unknown	7516221	7516626	2562	+	.	ID="RND-5_FAMILY-9262";Tend="1266";Tstart="897";shortTE="F";uid="e716bade-fb7a-462b-99f5-ca86912dae93"
NW_020271560.1	RepeatMasker	Unknown	7084871	7085007	588	+	.	ID="RND-6_FAMILY-1334";Tend="1460";Tstart="1296";shortTE="F";uid="f9c9de22-8767-4d1e-9c31-c98d8ceaa4f1"
NW_020271560.1	RepeatMasker	Retroposon?	6962639	6964009	1025	+	.	ID="RND-3_FAMILY-44";TEgroup="ctg_1195%7CRND-3_FAMILY-44%7C6";Tend="1381";Tstart="1";shortTE="F";uid="893ad9a1-008d-496f-89f8-0761837372b9"
NW_020271560.1	RepeatMasker	DNA	6898391	6898731	609	+	.	ID="DNA4-3_AP";Tend="453";Tstart="109";shortTE="F";uid="c1d09907-62a1-4c61-8ef3-bf6e4da84e09"
NW_020271560.1	RepeatMasker	DNA/Kolobok-E	2991446	2992094	490	+	.	ID="koloboke-2_ap";Tend="2128";Tstart="1511";shortTE="F";uid="f5a7eaad-b889-4067-a98b-ab6d1dd47ef2"
NW_020271560.1	RepeatMasker	Retroposon?	6792948	6793223	684	+	.	ID="RND-3_FAMILY-44";Tend="1363";Tstart="1114";shortTE="F";uid="c3056450-ddd6-4205-ba7d-a06dbf152a0e"
NW_020271560.1	RepeatMasker	DNA	7936434	7937133	1155	+	.	ID="DNA4-2_AP";Tend="769";Tstart="1";shortTE="F";uid="ac76358e-e85b-4c11-9ac7-2a460721ac36"
NW_020271560.1	RepeatMasker	DNA/hAT-hAT19	2276777	2277676	2481	+	.	ID="HAT-N8_AP";Tend="863";Tstart="2";shortTE="F";uid="caa566df-44f1-495b-8dbc-09e896143531"
NW_020271560.1	RepeatMasker	DNA/TcMar-Pogo	6739013	6739740	4109	+	.	ID="RND-5_FAMILY-3180";Tend="1732";Tstart="932";shortTE="F";uid="2e8e6baf-fa6f-46c1-8561-3c7b250d63ed"
NW_020271560.1	RepeatMasker	DNA/TcMar-Mariner	6495003	6495470	3195	+	.	ID="RND-5_FAMILY-359";Tend="1383";Tstart="914";shortTE="F";uid="66c858e4-f3b2-45f3-b8c0-933ce3aa39d9"
NW_020271560.1	RepeatMasker	DNA	7150165	7150535	509	+	.	ID="DNA4-3_AP";Tend="399";Tstart="8";shortTE="F";uid="1df92db1-48d9-49d1-bad8-a34277365f72"
NW_020271560.1	RepeatMasker	Retroposon?	1184927	1185203	430	+	.	ID="RND-3_FAMILY-44";Tend="776";Tstart="516";shortTE="F";uid="1b4dd565-b501-4bf8-843a-5cbd88f59291"
NW_020271560.1	RepeatMasker	DNA/hAT-Charlie	6338979	6339287	1417	+	.	ID="RND-6_FAMILY-2684";Tend="1232";Tstart="953";shortTE="F";uid="4073f612-99fb-4b0f-aaa0-62d750a38f19"
NW_020271560.1	RepeatMasker	DNA/hAT	5173556	5173734	600	+	.	ID="DNA8-92_AP";TEgroup="ctg_1195%7CDNA8-92_AP%7C2";Tend="600";Tstart="1";shortTE="T";uid="734e1334-6c47-49bc-80e0-0b021c60699b"
NW_020271560.1	RepeatMasker	DNA	5254221	5254632	1358	+	.	ID="DNA-TTAA-1_AP";Tend="422";Tstart="11";shortTE="F";uid="13ab2286-a0d1-4c88-92e4-43b7642ce6bb"
NW_020271560.1	RepeatMasker	Retroposon?	6782014	6782303	499	+	.	ID="SINE2-2_AP";Tend="356";Tstart="1";shortTE="F";uid="70bce076-e232-4646-a70f-215fc8f7c99f"
NW_020271560.1	RepeatMasker	Retroposon?	6312510	6312913	485	+	.	ID="SINE2-2_AP";Tend="410";Tstart="2";shortTE="F";uid="b3111c5f-d223-4f32-bd50-91016857b4f3"
NW_020271560.1	RepeatMasker	DNA	7173147	7173562	607	+	.	ID="ttaa2d_ap";Tend="415";Tstart="5";shortTE="F";uid="70cadc6b-f23b-4351-a41c-cce6e8a25b9f"
NW_020271560.1	RepeatMasker	DNA/Ginger-1	1540578	1540991	568	+	.	ID="GINGER1-1_AP";Tend="4403";Tstart="3998";shortTE="F";uid="5d4ca2fd-bf31-4f0f-8ce0-0a3c1a107794"
NW_020271560.1	RepeatMasker	DNA/hAT-hAT19	5576907	5577355	1534	+	.	ID="DNA8-80_AP";TEgroup="ctg_1195%7CDNA8-80_AP%7C1";Tend="690";Tstart="1";shortTE="F";uid="8ce96613-f12a-4978-afda-93ec7076ab37"
NW_020271560.1	RepeatMasker	DNA	3103759	3104016	674	+	.	ID="DNA4-2_AP";Tend="414";Tstart="162";shortTE="F";uid="743bbb72-2e3f-44f9-b967-a3b8f4883307"
NW_020271560.1	RepeatMasker	DNA/hAT-Tip100	4365280	4365446	782	+	.	ID="DNA8-113_AP";Tend="173";Tstart="1";shortTE="F";uid="cc180f78-1211-43a6-8939-012d4f4588ae"
NW_020271560.1	RepeatMasker	DNA	5531487	5531622	443	+	.	ID="TTAA2D_AP";Tend="431";Tstart="294";shortTE="F";uid="d826093e-74c7-4282-84bd-d2be79cd5a25"
NW_020271560.1	RepeatMasker	DNA/Kolobok-T2	2912853	2913053	482	+	.	ID="REP-4_PBA";Tend="656";Tstart="476";shortTE="F";uid="c5866b37-4d44-49c4-99c4-5461e3c35a01"
NW_020271560.1	RepeatMasker	DNA	7663697	7664473	652	+	.	ID="dna4-2_ap";Tend="793";Tstart="2";shortTE="F";uid="ee332786-91d4-49ca-8362-ff02afcbbb5a"
NW_020271560.1	RepeatMasker	Unknown	3348290	3348408	475	+	.	ID="RND-6_FAMILY-1050";Tend="1094";Tstart="973";shortTE="F";uid="2eeee632-7e74-4e54-ae54-531baaea96ff"
NW_020271560.1	RepeatMasker	DNA/hAT-Tip100	7513917	7514122	412	+	.	ID="DNA8-107_AP";Tend="944";Tstart="737";shortTE="F";uid="20fe7bb7-42c0-43ff-990c-7cf9d647e9b0"
NW_020271560.1	RepeatMasker	DNA/MULE-MuDR	4229008	4230743	5797	+	.	ID="RND-6_FAMILY-2836";Tend="2491";Tstart="655";shortTE="F";uid="8d91d6ea-8d44-4541-99a0-fec7fbc62e35"
NW_020271560.1	RepeatMasker	Retroposon?	6133714	6133815	513	+	.	ID="RND-3_FAMILY-44";Tend="1324";Tstart="1224";shortTE="F";uid="7142c137-2169-4bc2-8630-7c02f2f33c34"
NW_020271560.1	RepeatMasker	DNA	7924220	7924388	498	+	.	ID="TTAA2D_AP";Tend="430";Tstart="260";shortTE="F";uid="b255308f-1bee-43f4-8b6c-b6c9221b2028"
NW_020271560.1	RepeatMasker	Retroposon?	71148	71392	1014	+	.	ID="RND-3_FAMILY-44";Tend="1346";Tstart="1099";shortTE="F";uid="55de010c-cd71-468d-a987-eeb142cd5bc5"
NW_020271560.1	RepeatMasker	Unknown	5962781	5963559	661	+	.	ID="HALYOMORPHA_HALYS-1_FAMILY-43";Tend="788";Tstart="1";shortTE="F";uid="4dc3b5af-ca60-4ad7-a4e7-857015013dc9"
NW_020271560.1	RepeatMasker	DNA	4722416	4722954	3110	+	.	ID="RND-6_FAMILY-3590";Tend="1532";Tstart="1005";shortTE="F";uid="257bcfa9-8796-4002-8b5d-3a9161a37c0a"
NW_020271560.1	RepeatMasker	DNA/hAT-Charlie	3816386	3816649	901	+	.	ID="RND-6_FAMILY-2684";Tend="1194";Tstart="966";shortTE="F";uid="45f9d143-d2ef-4273-9db7-e1f03f634a16"
NW_020271560.1	RepeatMasker	DNA	4455459	4456012	2376	+	.	ID="RND-5_FAMILY-1999";Tend="1024";Tstart="526";shortTE="F";uid="ef06c20b-c316-423f-a65e-55cee825359f"
NW_020271560.1	RepeatMasker	Retroposon?	478436	478704	528	+	.	ID="RND-3_FAMILY-44";Tend="1368";Tstart="1085";shortTE="F";uid="ddeff8b8-9714-4d86-9ab0-b602405cce75"
NW_020271560.1	RepeatMasker	RC/Helitron	379110	379580	2568	+	.	ID="RND-6_FAMILY-7003";Tend="1422";Tstart="968";shortTE="F";uid="860be4e4-b329-48cb-9c58-8e7f3ac1d92a"
NW_020271560.1	RepeatMasker	DNA/hAT	3071575	3071735	415	+	.	ID="DNA8-1_AP";Tend="451";Tstart="298";shortTE="F";uid="b45fe65d-8af3-4fe8-b3fe-8e7b8ea5e495"
NW_020271560.1	RepeatMasker	DNA/hAT-Tip100	4160736	4161252	4074	+	.	ID="RND-6_FAMILY-12550";Tend="1429";Tstart="913";shortTE="F";uid="eae3e351-8254-4a09-becf-82cfd973c998"
NW_020271560.1	RepeatMasker	DNA	7118405	7118860	527	+	.	ID="ttaa3c_ap";Tend="370";Tstart="22";shortTE="F";uid="f63dbf1b-b814-4392-8463-e6c5992b8043"
NW_020271560.1	RepeatMasker	Retroposon?	3157708	3157940	662	+	.	ID="RND-3_FAMILY-44";Tend="1310";Tstart="1092";shortTE="F";uid="03e3a762-9931-4ee0-956a-15d90604c449"
NW_020271560.1	RepeatMasker	Retroposon?	7121522	7121776	964	+	.	ID="RND-3_FAMILY-44";Tend="1306";Tstart="1050";shortTE="F";uid="cc17fc2c-ea7f-439c-9e54-4b5caa38bdfd"
NW_020271560.1	RepeatMasker	Retroposon?	6071618	6072349	1252	+	.	ID="RND-3_FAMILY-44";Tend="1366";Tstart="619";shortTE="F";uid="4138cf34-5cb8-4bd0-a03b-b8f594add16f"
NW_020271560.1	RepeatMasker	DNA/hAT-Charlie	1318360	1318642	1131	+	.	ID="RND-6_FAMILY-4388";Tend="1240";Tstart="980";shortTE="F";uid="2c10fbf3-5b76-4899-b312-7faf9822bee4"
NW_020271560.1	RepeatMasker	DNA	666282	666781	1411	+	.	ID="DNA4-3_AP";Tend="541";Tstart="3";shortTE="F";uid="be0b0587-29ea-4702-9a1b-357f2a1c0ef1"
NW_020271560.1	RepeatMasker	Retroposon?	5253120	5253504	578	+	.	ID="SINE2-2_AP";Tend="404";Tstart="1";shortTE="F";uid="37ab80bd-6cd6-4086-a767-4fa3d8a1fd5b"
NW_020271560.1	RepeatMasker	Retroposon?	2965056	2966370	1033	+	.	ID="RND-3_FAMILY-44";Tend="1447";Tstart="341";shortTE="F";uid="38ed252f-317a-4dc0-af7e-d718c4fd1602"
NW_020271560.1	RepeatMasker	Retroposon?	1780682	1781919	4077	+	.	ID="SINE2-2_AP";Tend="1238";Tstart="1";shortTE="F";uid="6bbc8c3b-efb3-442e-ad22-428aafca71b9"
NW_020271560.1	RepeatMasker	Unknown	2671119	2671700	4341	+	.	ID="RND-6_FAMILY-12878";Tend="1450";Tstart="863";shortTE="F";uid="dda3b66a-4233-4a31-9ed3-05418afd27ac"
NW_020271560.1	RepeatMasker	DNA/MULE-MuDR	2478201	2478412	734	+	.	ID="RND-6_FAMILY-192";TEgroup="ctg_1195%7CRND-6_FAMILY-192%7C1";Tend="1546";Tstart="870";shortTE="F";uid="6eac2172-3a65-4792-b60e-8f93e7a885ed"
NW_020271560.1	RepeatMasker	DNA/hAT-Tip100	1567947	1568193	710	+	.	ID="HAT-8_LMI";Tend="3600";Tstart="3354";shortTE="F";uid="3fc4c520-53fc-4982-8fec-c3bdc52d2941"
NW_020271560.1	RepeatMasker	DNA	378644	378786	894	+	.	ID="DNA2-3_AP";Tend="632";Tstart="471";shortTE="F";uid="31f3ae1e-1d3b-4705-b06f-742a355f0495"
NW_020271560.1	RepeatMasker	DNA	7152727	7152950	487	+	.	ID="dna4-2_ap";Tend="216";Tstart="6";shortTE="F";uid="2d44384b-8bf7-4863-afba-48c139bbf2f3"
NW_020271560.1	RepeatMasker	DNA/hAT-Tip100	5356349	5356699	2375	+	.	ID="RND-6_FAMILY-7876";Tend="1324";Tstart="977";shortTE="F";uid="487f2c57-7005-4334-ba59-0b16fad76c29"
NW_020271560.1	RepeatMasker	DNA/Kolobok-E	1350203	1350450	491	+	.	ID="KOLOBOKE-2_AP";Tend="2222";Tstart="1921";shortTE="F";uid="bc9ecd47-d1e6-44b8-b95d-fbd04cde1a37"
NW_020271560.1	RepeatMasker	DNA/MULE-NOF	6855079	6855447	792	+	.	ID="RND-6_FAMILY-1998";Tend="2161";Tstart="1106";shortTE="F";uid="c4d4c169-4933-48c9-8454-fddc2ef0459d"
NW_020271560.1	RepeatMasker	Retroposon?	551836	552300	1604	+	.	ID="RND-3_FAMILY-44";Tend="1332";Tstart="893";shortTE="F";uid="4f894178-cc8b-49f3-81ea-b5804bd70fdd"
NW_020271560.1	RepeatMasker	Retroposon?	1517073	1517244	417	+	.	ID="RND-3_FAMILY-44";Tend="1286";Tstart="1105";shortTE="F";uid="c7cf478a-cf1f-4d08-b9d4-a7f021b7fbea"
NW_020271560.1	RepeatMasker	Unknown	7518386	7518653	1661	+	.	ID="RND-5_FAMILY-9262";Tend="1585";Tstart="1276";shortTE="F";uid="c210f6f1-d555-4681-baf4-d773610a3cba"
NW_020271560.1	RepeatMasker	DNA/TcMar-Tc1	2551417	2552033	2799	+	.	ID="RND-6_FAMILY-314";Tend="1515";Tstart="909";shortTE="F";uid="3ead629c-ccc5-4d71-a600-c1c8294f8b59"
NW_020271560.1	RepeatMasker	Retroposon?	1628799	1629231	501	+	.	ID="SINE2-2_AP";Tend="431";Tstart="1";shortTE="F";uid="a2be32fb-d590-4fe0-a72c-55ea7ab0a362"
NW_020271560.1	RepeatMasker	DNA	7933310	7933580	579	+	.	ID="dna4-2_ap";Tend="273";Tstart="1";shortTE="F";uid="dc1f8538-83ee-4da2-9c7e-853371e9a0b0"
NW_020271560.1	RepeatMasker	DNA/hAT-Charlie	6153012	6153377	1946	+	.	ID="RND-6_FAMILY-30624";Tend="1304";Tstart="938";shortTE="F";uid="36e78da1-6cac-4b7c-9ad3-7731c17e8fa2"
NW_020271560.1	RepeatMasker	DNA/hAT-hAT19	7656172	7656919	3871	+	.	ID="RND-4_FAMILY-265";Tend="1594";Tstart="895";shortTE="F";uid="f697b027-ee58-4746-bfff-34376b6e8832"
NW_020271560.1	RepeatMasker	DNA	6348549	6348831	786	+	.	ID="DNA4-2_AP";Tend="441";Tstart="168";shortTE="F";uid="601982ee-6b6e-4f81-a2fa-d4f9e3ae9c06"
NW_020271560.1	RepeatMasker	Retroposon?	6084623	6085961	1061	+	.	ID="SINE2-1_AP";Tend="1473";Tstart="1";shortTE="F";uid="75cea56b-ed9b-4b12-a864-fc8e6e574faf"
NW_020271560.1	RepeatMasker	Retroposon?	6782311	6782453	418	+	.	ID="RND-3_FAMILY-44";Tend="1417";Tstart="1265";shortTE="F";uid="055425cf-8718-461a-ade2-11213664aea0"
NW_020271560.1	RepeatMasker	RC/Helitron	7621076	7621577	2639	+	.	ID="RND-6_FAMILY-7003";Tend="1481";Tstart="1004";shortTE="F";uid="fa1afbeb-40e4-4ceb-bd63-acf48c1552d6"
NW_020271560.1	RepeatMasker	Unknown	111825	112116	1453	+	.	ID="RND-6_FAMILY-7428";Tend="1529";Tstart="1252";shortTE="F";uid="be6f7bdc-6b14-4b09-9ebc-3d7d26b1dd61"
NW_020271560.1	RepeatMasker	DNA	5807717	5807982	418	+	.	ID="DNA4-1_AP";Tend="298";Tstart="1";shortTE="F";uid="b533b98f-c3a3-4c18-b434-a68073ba3c14"
NW_020271560.1	RepeatMasker	Unknown	4290195	4290649	521	+	.	ID="RND-5_FAMILY-504";Tend="1034";Tstart="578";shortTE="F";uid="348f1af5-a3a8-40b3-91f3-8ac6358eacbf"
NW_020271560.1	RepeatMasker	Retroposon?	3106319	3107424	1176	+	.	ID="RND-3_FAMILY-44";Tend="1398";Tstart="340";shortTE="F";uid="2b54fcca-a642-4f3c-9371-ad9d1c6aa10d"
NW_020271560.1	RepeatMasker	LTR/Gypsy	5509812	5509985	406	+	.	ID="GYPSY-7B_LVA-LTR";Tend="1624";Tstart="1451";shortTE="F";uid="06e1edd1-8197-4021-93fa-b314210d364e"
NW_020271560.1	RepeatMasker	DNA/hAT	2141824	2142105	423	+	.	ID="DNA8-1_AP";TEgroup="ctg_1195%7CDNA8-1_AP%7C1";Tend="845";Tstart="1";shortTE="T";uid="cad89b8c-d47b-4352-9615-4721e8503bd2"
NW_020271560.1	RepeatMasker	Retroposon?	1165083	1165446	442	+	.	ID="SINE2-1_AP";Tend="1312";Tstart="918";shortTE="F";uid="619bb29c-6b4a-4b6e-8ea4-17ac66bc375c"
NW_020271560.1	RepeatMasker	DNA/hAT	4675791	4676124	2236	+	.	ID="RND-6_FAMILY-1665";Tend="1431";Tstart="1098";shortTE="F";uid="fe379971-3ccd-40cd-942e-95d359e580bd"
NW_020271560.1	RepeatMasker	DNA/Kolobok-E	4036044	4036309	546	+	.	ID="RND-6_FAMILY-1631";Tend="1775";Tstart="1499";shortTE="F";uid="1575a06d-3b00-4fba-b967-6c1f01d924f5"
NW_020271560.1	RepeatMasker	Unknown	6668340	6668738	839	+	.	ID="RND-5_FAMILY-651";Tend="1271";Tstart="887";shortTE="F";uid="d1305ea2-d619-4a2c-949c-098f1d6f7f3c"
NW_020271560.1	RepeatMasker	DNA/hAT-Blackjack	6833637	6834134	1597	+	.	ID="RND-5_FAMILY-488";TEgroup="ctg_1195%7CRND-5_FAMILY-488%7C2";Tend="3124";Tstart="652";shortTE="F";uid="fd07b826-bcce-4b05-a793-122d020f35a6"
NW_020271560.1	RepeatMasker	DNA	3004306	3004656	518	+	.	ID="ttaa2b_ap";Tend="408";Tstart="38";shortTE="F";uid="483a28b7-e106-414d-9df0-3468859efc35"
NW_020271560.1	RepeatMasker	Unknown	6913278	6914092	5136	+	.	ID="RND-1_FAMILY-17";Tend="1785";Tstart="909";shortTE="F";uid="58ac1112-d43e-43e8-aa39-b7d488fb3fc7"
NW_020271560.1	RepeatMasker	DNA	7898563	7898904	991	+	.	ID="DNA8-31_AP";TEgroup="ctg_1195%7CDNA8-31_AP%7C14";Tend="594";Tstart="1";shortTE="F";uid="4522f3cd-92a7-426f-8b57-c039ae7e10d0"
NW_020271560.1	RepeatMasker	DNA	6001620	6002240	1368	+	.	ID="DNA4-2_AP";Tend="767";Tstart="193";shortTE="F";uid="25822174-c065-4fc4-8afa-c30946009f5d"
NW_020271560.1	RepeatMasker	Retroposon?	3801612	3801842	724	+	.	ID="RND-3_FAMILY-44";Tend="1370";Tstart="1144";shortTE="F";uid="4bdcfe0f-2cd5-44ad-849f-ca0bd51daf4c"
NW_020271560.1	RepeatMasker	DNA	2806894	2807156	405	+	.	ID="DNA4-3_AP";Tend="380";Tstart="103";shortTE="F";uid="781c21bd-a09d-41b2-bcc9-1551c63276be"
NW_020271560.1	RepeatMasker	DNA/hAT-hAT19	523293	523577	1473	+	.	ID="HAT-N4_AP";Tend="285";Tstart="3";shortTE="F";uid="4663abad-7129-45df-a711-d749e7ec95b2"
NW_020271560.1	RepeatMasker	DNA/TcMar-Pogo	6530561	6531333	5026	+	.	ID="RND-5_FAMILY-3180";Tend="1732";Tstart="941";shortTE="F";uid="217d2e8c-da3c-482e-84e2-85c87c2a3c89"
NW_020271560.1	RepeatMasker	Retroposon?	4385471	4385932	586	+	.	ID="SINE2-1_AP";Tend="1393";Tstart="956";shortTE="F";uid="d1d1ade7-781f-4939-b2df-e25a3eb6f9ce"
NW_020271560.1	RepeatMasker	DNA	1136975	1137199	443	+	.	ID="RND-5_FAMILY-2162";Tend="776";Tstart="547";shortTE="F";uid="cb536ef6-e9f7-48a3-a03d-ebeb3716d7d2"
NW_020271560.1	RepeatMasker	DNA/hAT-Tip100	5123266	5123476	674	+	.	ID="RND-5_FAMILY-340";Tend="1448";Tstart="1249";shortTE="F";uid="49041c91-21f1-40e1-bc7e-1e3c3756664e"
NW_020271560.1	RepeatMasker	DNA/TcMar-Tigger	7499326	7499506	702	+	.	ID="RND-5_FAMILY-3029";Tend="1043";Tstart="941";shortTE="F";uid="1ab76dc1-83a3-4f00-bd0d-2a98231f464b"
NW_020271560.1	RepeatMasker	Unknown	7083873	7084208	1521	+	.	ID="RND-6_FAMILY-1334";Tend="1304";Tstart="954";shortTE="F";uid="ed3d5b7b-d955-4fe8-806f-e07a5d3c7e2a"
NW_020271560.1	RepeatMasker	DNA/TcMar-Tc1	7019596	7019742	414	+	.	ID="MARINER-N22_AG";Tend="1352";Tstart="1206";shortTE="F";uid="1774189b-fc00-4e29-b357-7bd369b3a693"
NW_020271560.1	RepeatMasker	Retroposon?	3245455	3245666	711	+	.	ID="RND-3_FAMILY-44";Tend="1359";Tstart="1161";shortTE="F";uid="07ffda26-184f-464b-b199-964eee5a6541"
NW_020271560.1	RepeatMasker	DNA	7358170	7358891	1560	+	.	ID="DNA4-2_AP";Tend="769";Tstart="1";shortTE="F";uid="00bd5e7a-95e0-4dd9-acfa-66b0c686353d"
NW_020271560.1	RepeatMasker	DNA	7176182	7176500	558	+	.	ID="DNA4-3_AP";Tend="400";Tstart="62";shortTE="F";uid="350a83bd-2aa7-44d1-9905-ca1786bcd3ae"
NW_020271560.1	RepeatMasker	DNA	2139057	2139384	441	+	.	ID="dna4-2_ap";TEgroup="ctg_1195%7Cdna4-2_ap%7C1";Tend="764";Tstart="1";shortTE="F";uid="b083f185-6306-43a9-a338-3e600207955f"
NW_020271560.1	RepeatMasker	Retroposon?	5206311	5206429	472	+	.	ID="RND-3_FAMILY-44";Tend="1392";Tstart="1271";shortTE="F";uid="a0b574f7-d181-4e44-b080-6aa4ee17a984"
NW_020271560.1	RepeatMasker	LTR/Copia	587959	588242	1316	+	.	ID="RND-6_FAMILY-7320";Tend="2292";Tstart="2047";shortTE="F";uid="8beade0f-a496-44bb-8e41-feffd2d17712"
NW_020271560.1	RepeatMasker	DNA	178824	179179	929	+	.	ID="DNA8-31_AP";TEgroup="ctg_1195%7CDNA8-31_AP%7C1";Tend="595";Tstart="1";shortTE="F";uid="c1f843db-2d4a-41f8-a835-d1fc3d467713"
NW_020271560.1	RepeatMasker	DNA/hAT-Blackjack	416049	416734	1570	+	.	ID="RND-5_FAMILY-2293";Tend="1081";Tstart="496";shortTE="F";uid="161c6013-e908-4b36-8002-712dfaf6c813"
NW_020271560.1	RepeatMasker	DNA	6815232	6815999	2179	+	.	ID="DNA4-2_AP";Tend="769";Tstart="8";shortTE="F";uid="f0f530a7-f773-47ac-82cc-9df3fb1d1ce6"
NW_020271560.1	RepeatMasker	Retroposon?	5912258	5913536	796	+	.	ID="RND-3_FAMILY-44";Tend="1466";Tstart="363";shortTE="F";uid="9e6b4f97-2efd-49bc-8cbc-75a43c2fe843"
NW_020271560.1	RepeatMasker	DNA/hAT-hAT19	1931116	1931426	1866	+	.	ID="RND-6_FAMILY-7482";Tend="1553";Tstart="1231";shortTE="F";uid="85cd7253-f86d-4577-82e9-95f8317ad12a"
NW_020271560.1	RepeatMasker	Retroposon?	5603842	5603979	534	+	.	ID="RND-3_FAMILY-44";Tend="1348";Tstart="1218";shortTE="F";uid="7cd76ba7-da07-420b-97fc-b9bf2e251fc6"
NW_020271560.1	RepeatMasker	Unknown	4682084	4682715	4454	+	.	ID="RND-6_FAMILY-5669";Tend="1415";Tstart="765";shortTE="F";uid="e7b4bb1a-b780-4b4f-8a03-809bb97bdf60"
NW_020271560.1	RepeatMasker	DNA/hAT-Charlie	6903094	6903694	2904	+	.	ID="RND-6_FAMILY-4685";Tend="1517";Tstart="878";shortTE="F";uid="64ab3801-0732-4d35-8520-f8bb84c4024e"
NW_020271560.1	RepeatMasker	Retroposon?	1672253	1672535	466	+	.	ID="RND-3_FAMILY-44";Tend="1383";Tstart="1109";shortTE="F";uid="8613cad0-63d4-4d5f-ba99-ce842fa1ba13"
NW_020271560.1	RepeatMasker	DNA/MULE-MuDR	551533	551638	450	+	.	ID="MUDR11X_AP";Tend="1732";Tstart="1627";shortTE="F";uid="072f552c-4881-4ba0-b459-401724b8c500"
NW_020271560.1	RepeatMasker	Unknown	5800345	5800591	1741	+	.	ID="RND-1_FAMILY-2";Tend="1210";Tstart="957";shortTE="F";uid="94204f5d-f35f-46c7-8bd6-59a3cf89ea2b"
NW_020271560.1	RepeatMasker	DNA/Ginger-2	7024764	7025506	5532	+	.	ID="RND-5_FAMILY-2738";Tend="1768";Tstart="974";shortTE="F";uid="967a6da0-1a3e-4096-9af5-9c9b676f453d"
NW_020271560.1	RepeatMasker	Retroposon?	3718034	3718820	1429	+	.	ID="RND-3_FAMILY-44";Tend="1152";Tstart="355";shortTE="F";uid="3abb9f4e-e638-483c-9a81-90d83c7200ed"
NW_020271560.1	RepeatMasker	DNA/TcMar-Pogo	1426885	1427702	7129	+	.	ID="RND-1_FAMILY-8";Tend="1755";Tstart="940";shortTE="F";uid="5183bbd3-72dc-4020-abcb-b0f0404a4c59"
NW_020271560.1	RepeatMasker	Unknown	6687765	6688151	1489	+	.	ID="RND-6_FAMILY-440";Tend="1425";Tstart="925";shortTE="F";uid="dd013901-f111-4ae5-99d4-b726e048497a"
NW_020271560.1	RepeatMasker	DNA	6653630	6653840	556	+	.	ID="DNA4-3_AP";Tend="527";Tstart="303";shortTE="F";uid="cddd3688-6ed7-4ba2-9e69-98d4d42d636f"
NW_020271560.1	RepeatMasker	DNA	6563001	6563424	993	+	.	ID="TTAA2B_AP";Tend="426";Tstart="1";shortTE="F";uid="671bb7c4-e212-45c4-9e1f-68d613e12a35"
NW_020271560.1	RepeatMasker	LINE/I-Jockey	5044433	5044824	804	+	.	ID="RND-5_FAMILY-4240";Tend="1437";Tstart="1069";shortTE="F";uid="5c92d567-ce30-4ae6-bd0a-986d3e55e1b5"
NW_020271560.1	RepeatMasker	LINE/I-Jockey	7582286	7582468	413	+	.	ID="RND-6_FAMILY-8490";Tend="1181";Tstart="1000";shortTE="F";uid="1e924272-10bb-45c1-8280-83fe38fd9d90"
NW_020271560.1	RepeatMasker	Unknown	6509267	6509473	1200	+	.	ID="RND-1_FAMILY-116";Tend="1159";Tstart="956";shortTE="F";uid="af29fb98-9560-4619-bf21-da9afa2ad50f"
NW_020271560.1	RepeatMasker	Retroposon?	6420984	6421207	514	+	.	ID="SINE2-1_AP";Tend="435";Tstart="222";shortTE="F";uid="f18c593b-5687-4371-b7bb-33206e5101ec"
NW_020271560.1	RepeatMasker	DNA	930751	930898	729	+	.	ID="dna4-3_ap";Tend="368";Tstart="221";shortTE="F";uid="f4ab43b3-6884-4cfe-b8bc-3dff744de797"
NW_020271560.1	RepeatMasker	DNA/hAT-Tip100	2744040	2744181	430	+	.	ID="RND-6_FAMILY-9655";Tend="1655";Tstart="1509";shortTE="F";uid="db844114-0e83-412c-9f49-02aa66982cd8"
NW_020271560.1	RepeatMasker	Retroposon?	2066758	2067246	664	+	.	ID="SINE2-1_AP";Tend="1036";Tstart="558";shortTE="F";uid="d479dc9c-4a71-4e21-a0c8-bce158c1b59e"
NW_020271560.1	RepeatMasker	DNA/hAT-Charlie	4998238	4998496	1429	+	.	ID="RND-6_FAMILY-2684";Tend="1186";Tstart="955";shortTE="F";uid="1694797e-3ba4-4ff6-a85d-8439cdbd014c"
NW_020271560.1	RepeatMasker	Unknown	2899883	2900100	493	+	.	ID="RND-1_FAMILY-2";Tend="1174";Tstart="941";shortTE="F";uid="26317e74-60eb-48f4-a72b-380aeb5868b4"
NW_020271560.1	RepeatMasker	DNA	6083122	6083463	921	+	.	ID="DNA8-31_AP";TEgroup="ctg_1195%7CDNA8-31_AP%7C8";Tend="595";Tstart="1";shortTE="F";uid="17999ef4-5e31-49ab-a9d0-13b8d43e4837"
NW_020271560.1	RepeatMasker	Retroposon?	1824808	1825469	463	+	.	ID="SINE2-1_AP";Tend="1225";Tstart="562";shortTE="F";uid="b66f2af6-81d1-468e-9a83-a2c890bd5e5c"
NW_020271560.1	RepeatMasker	DNA/Kolobok-E	6491036	6491354	434	+	.	ID="KOLOBOKE-4_AP";Tend="2889";Tstart="2524";shortTE="F";uid="3cbf345e-e69e-45d5-b381-f61f2585edc1"
NW_020271560.1	RepeatMasker	Retroposon?	6118972	6119136	483	+	.	ID="RND-3_FAMILY-44";Tend="953";Tstart="802";shortTE="F";uid="9861f1ec-fecb-402e-b0c3-5cf5f4f5dd69"
NW_020271560.1	RepeatMasker	Retroposon?	5105844	5106124	415	+	.	ID="RND-3_FAMILY-44";Tend="1354";Tstart="1103";shortTE="F";uid="0e4b8fea-242d-4d08-bcd1-ea2e06060254"
NW_020271560.1	RepeatMasker	DNA/hAT-Blackjack	5600665	5600993	1171	+	.	ID="RND-5_FAMILY-488";Tend="2403";Tstart="2077";shortTE="F";uid="3c9f48f7-ae5f-4a17-b760-ec0a4efdc921"
NW_020271560.1	RepeatMasker	DNA	2959699	2960091	1097	+	.	ID="DNA8-31_AP";TEgroup="ctg_1195%7CDNA8-31_AP%7C5";Tend="595";Tstart="1";shortTE="F";uid="c516c446-d4f9-4dc4-b2ea-0941f14779ab"
NW_020271560.1	RepeatMasker	DNA/TcMar-Mariner	5757933	5758390	3260	+	.	ID="RND-5_FAMILY-359";Tend="1368";Tstart="916";shortTE="F";uid="bbf10007-d83b-4800-865f-3ec3a6e87e41"
NW_020271560.1	RepeatMasker	DNA	4734898	4735726	2127	+	.	ID="DNA4-2_AP";Tend="766";Tstart="1";shortTE="F";uid="bc281651-a694-4db7-a5b2-8c61e476df77"
NW_020271560.1	RepeatMasker	Retroposon?	6458957	6459433	516	+	.	ID="SINE2-1_AP";Tend="833";Tstart="252";shortTE="F";uid="4537b371-5e83-40e2-befb-bd1608a5872e"
NW_020271560.1	RepeatMasker	DNA/hAT-hAT19	6634386	6634633	406	+	.	ID="RND-6_FAMILY-10419";Tend="1136";Tstart="889";shortTE="F";uid="b518ad6f-9a15-40cf-9ef8-6f9ad40b1c69"
NW_020271560.1	RepeatMasker	Retroposon?	5525454	5525571	450	+	.	ID="SINE2-2_AP";Tend="590";Tstart="2";shortTE="F";uid="ad9f307c-c678-4860-84fa-08cdd9dbdfcb"
NW_020271560.1	RepeatMasker	Unknown	7796719	7797105	2090	+	.	ID="RND-6_FAMILY-3721";Tend="1327";Tstart="904";shortTE="F";uid="abbbfe0f-3672-43e2-ab01-a08d1395f73b"
NW_020271560.1	RepeatMasker	DNA/MULE-MuDR	499515	499870	809	+	.	ID="MUDR2X_AP";Tend="1088";Tstart="755";shortTE="F";uid="892720b0-2f43-47b4-adb5-477675da47aa"
NW_020271560.1	RepeatMasker	Unknown	2629507	2629847	1894	+	.	ID="RND-1_FAMILY-3";Tend="1292";Tstart="946";shortTE="F";uid="9ea0b94b-5763-49b3-a13e-9b2abe80bed1"
NW_020271560.1	RepeatMasker	Retroposon?	225869	226100	764	+	.	ID="RND-3_FAMILY-44";Tend="1369";Tstart="1086";shortTE="F";uid="00403d87-2f27-45e9-b9a7-63168b661e83"
NW_020271560.1	RepeatMasker	DNA	1604450	1604954	490	+	.	ID="DNA4-2_AP";Tend="634";Tstart="170";shortTE="F";uid="21af0b48-7d5d-4d1c-8b3b-72fedde20f60"
NW_020271560.1	RepeatMasker	DNA/Kolobok-E	28224	28481	500	+	.	ID="RND-6_FAMILY-1631";Tend="1779";Tstart="1511";shortTE="F";uid="219f8d16-96b4-4f70-b7e5-f89292642935"
NW_020271560.1	RepeatMasker	LINE/I	7879953	7880140	558	+	.	ID="RND-6_FAMILY-1521";Tend="1852";Tstart="1686";shortTE="F";uid="9f147fb3-2302-4802-b027-c10ab9f664d1"
NW_020271560.1	RepeatMasker	Unknown	7531446	7532165	5015	+	.	ID="RND-1_FAMILY-53";Tend="1669";Tstart="952";shortTE="F";uid="af423327-ec4e-4ea1-81a5-4513212e9c6f"
NW_020271560.1	RepeatMasker	DNA	2114426	2115034	887	+	.	ID="RND-5_FAMILY-2162";Tend="1332";Tstart="731";shortTE="F";uid="cc0287d4-a90d-41d2-99e4-1b233748200f"
NW_020271560.1	RepeatMasker	DNA/MULE-MuDR	559563	559756	1235	+	.	ID="DNA8-110_AP";Tend="195";Tstart="1";shortTE="F";uid="8b8913a1-6f1d-44a1-8bfc-6d0cc1108b9a"
NW_020271560.1	RepeatMasker	DNA/TcMar-Mariner	3079395	3079773	2058	+	.	ID="RND-5_FAMILY-2335";Tend="1237";Tstart="846";shortTE="F";uid="a159747e-3e63-419a-b303-eed734455f64"
NW_020271560.1	RepeatMasker	DNA/Ginger-2	234898	236066	6870	+	.	ID="ginger2-n2_ap";Tend="1692";Tstart="204";shortTE="F";uid="f12c654a-e739-4469-941f-50c1152484a3"
NW_020271560.1	RepeatMasker	Retroposon?	6699902	6700691	627	+	.	ID="RND-3_FAMILY-44";Tend="1769";Tstart="399";shortTE="F";uid="4e8116f5-aad3-48e4-a6c1-b6faf1d79bff"
NW_020271560.1	RepeatMasker	LINE/I-Jockey	1943513	1943783	760	+	.	ID="RND-5_FAMILY-2329";Tend="1804";Tstart="1525";shortTE="F";uid="de4d5648-f758-4998-a86f-2b615b89ebe4"
NW_020271560.1	RepeatMasker	DNA/hAT-hAT19	4739495	4740093	2477	+	.	ID="DNA8-43_AP";Tend="584";Tstart="2";shortTE="F";uid="88f3f7f4-582f-47a2-82a7-88b278f573a0"
NW_020271560.1	RepeatMasker	DNA/MULE-MuDR	3485965	3486116	464	+	.	ID="RND-6_FAMILY-8710";Tend="1092";Tstart="921";shortTE="F";uid="fccad965-7bcf-45aa-9f3b-7000bd1dde97"
NW_020271560.1	RepeatMasker	DNA/MULE-NOF	1873738	1874279	902	+	.	ID="RND-6_FAMILY-1998";Tend="2328";Tstart="1805";shortTE="F";uid="5fe0f62e-865d-4b6b-abc2-e3f1ffdbbba5"
NW_020271560.1	RepeatMasker	Unknown	5113923	5114360	3288	+	.	ID="RND-5_FAMILY-5421";Tend="1376";Tstart="927";shortTE="F";uid="7ab6024b-c1ec-4a5a-9b6c-de7089728871"
NW_020271560.1	RepeatMasker	DNA/hAT	6759416	6759971	3215	+	.	ID="RND-1_FAMILY-94";Tend="1595";Tstart="1048";shortTE="F";uid="5b6a713e-a7af-45e0-a36f-c29cb6edad1b"
NW_020271560.1	RepeatMasker	DNA	265662	265996	406	+	.	ID="TTAA11_AP";Tend="374";Tstart="17";shortTE="F";uid="60c69765-fed0-41cc-a04e-22f462dd75aa"
NW_020271560.1	RepeatMasker	DNA/TcMar-Tc1	5079581	5079721	400	+	.	ID="RND-5_FAMILY-365";Tend="1048";Tstart="906";shortTE="F";uid="40cd9505-003c-4450-a1c7-cf2ce0504bd3"
NW_020271560.1	RepeatMasker	LINE/I-Jockey	484386	487117	15105	+	.	ID="RND-5_FAMILY-6445";Tend="2613";Tstart="96";shortTE="F";uid="8693abfc-c462-4bd5-9363-bfabe48656ae"
NW_020271560.1	RepeatMasker	Unknown	5755055	5755505	1711	+	.	ID="RND-5_FAMILY-1058";TEgroup="ctg_1195%7CRND-5_FAMILY-1058%7C2";Tend="1585";Tstart="996";shortTE="F";uid="29a077ad-b782-48a4-823f-be575634b0f7"
NW_020271560.1	RepeatMasker	DNA/TcMar-Pogo	3374863	3375672	401	+	.	ID="MARINER-54_LSAL";Tend="1408";Tstart="594";shortTE="F";uid="559aba6a-a3d1-4e29-b5b4-d0007744844b"
NW_020271560.1	RepeatMasker	Unknown	6711779	6711882	446	+	.	ID="RND-6_FAMILY-1050";Tend="1094";Tstart="996";shortTE="F";uid="710a4bd0-2ba8-49b8-8fd8-8e847be957a7"
NW_020271560.1	RepeatMasker	DNA/Ginger-1	6253787	6253981	455	+	.	ID="RND-6_FAMILY-4629";Tend="1984";Tstart="1803";shortTE="F";uid="5651c6b9-4bf0-4f7c-a724-3221963f8c08"
NW_020271560.1	RepeatMasker	DNA	4148414	4148668	479	+	.	ID="ttaa3c_ap";Tend="423";Tstart="187";shortTE="F";uid="fc030a9d-1af1-4dff-83ad-7f63b43b656f"
NW_020271560.1	RepeatMasker	Unknown	5228584	5230599	12664	+	.	ID="RND-5_FAMILY-1004";Tend="1966";Tstart="2";shortTE="F";uid="2baf0466-83c5-456d-9e56-7cb91b0f2bac"
NW_020271560.1	RepeatMasker	RC/Helitron	3990322	3990428	536	+	.	ID="HELITRON-N1_PBA";Tend="677";Tstart="571";shortTE="F";uid="6ffd6550-6305-47fc-88cf-44e7d399b0d6"
NW_020271560.1	RepeatMasker	DNA	3281970	3282149	583	+	.	ID="TTAA8_AP";Tend="196";Tstart="7";shortTE="F";uid="bca15c54-3279-4518-98c8-1ea216677720"
NW_020271560.1	RepeatMasker	DNA	3957723	3957976	600	+	.	ID="DNA4-3_AP";Tend="273";Tstart="20";shortTE="F";uid="cef77adf-0722-4ad7-9c2f-1ab25685da14"
NW_020271560.1	RepeatMasker	DNA	6764596	6765323	1904	+	.	ID="DNA4-2_AP";Tend="745";Tstart="4";shortTE="F";uid="571d19c1-bea6-4253-928f-2c6edc5eb2c8"
NW_020271560.1	RepeatMasker	DNA	6488802	6488972	409	+	.	ID="dna4-2_ap";Tend="164";Tstart="1";shortTE="F";uid="9058ea60-10a5-4380-9028-db45b4cbaaf2"
NW_020271560.1	RepeatMasker	DNA/hAT-hAT19	120426	121139	3931	+	.	ID="RND-5_FAMILY-5747";Tend="1518";Tstart="850";shortTE="F";uid="fefa034c-6325-4c6a-ae2a-29a2e7dba68d"
NW_020271560.1	RepeatMasker	Unknown	1235290	1235926	3455	+	.	ID="RND-5_FAMILY-1058";Tend="1585";Tstart="895";shortTE="F";uid="2c136696-979d-4e70-9200-7dbcaa09585c"
NW_020271560.1	RepeatMasker	LINE/I-Jockey	5963560	5963904	1445	+	.	ID="RND-5_FAMILY-719";Tend="1708";Tstart="591";shortTE="F";uid="2f9188b8-6fe2-49af-a6ca-f656cb7cfe73"
NW_020271560.1	RepeatMasker	DNA/Kolobok-E	1293121	1293260	452	+	.	ID="KOLOBOKE-2_AP";Tend="1478";Tstart="1154";shortTE="F";uid="3dba41ec-da36-4692-a764-81b8e3f7d08e"
NW_020271560.1	RepeatMasker	Retroposon?	6296377	6296626	465	+	.	ID="RND-3_FAMILY-44";Tend="789";Tstart="625";shortTE="F";uid="5c076d3f-0939-4657-a6c2-4d50bdbf75ae"
NW_020271560.1	RepeatMasker	DNA/TcMar-Pogo	1428469	1428673	1120	+	.	ID="RND-1_FAMILY-106";Tend="1118";Tstart="919";shortTE="F";uid="91454987-20d0-4c24-91d2-7abbc8a8f23b"
NW_020271560.1	RepeatMasker	DNA/MULE-MuDR	4720148	4720551	511	+	.	ID="RND-6_FAMILY-9580";Tend="1433";Tstart="1044";shortTE="F";uid="a0e8f65f-4257-443a-9058-165c6b67a055"
NW_020271560.1	RepeatMasker	DNA/hAT-hAT19	3156404	3156929	1084	+	.	ID="hat-n9_ap";Tend="589";Tstart="1";shortTE="F";uid="44718397-6c32-4bd7-a5ee-6b6bbc53173a"
NW_020271560.1	RepeatMasker	DNA/hAT-hAT19	5744764	5745307	1413	+	.	ID="RND-6_FAMILY-6603";Tend="1346";Tstart="771";shortTE="F";uid="1ee20381-dc3a-4b25-b905-080787e46fff"
NW_020271560.1	RepeatMasker	Retroposon?	1445814	1447084	4178	+	.	ID="SINE2-2_AP";Tend="1261";Tstart="1";shortTE="F";uid="8ece9a01-296c-4997-b732-f35ea307eae7"
NW_020271560.1	RepeatMasker	DNA	6481450	6481833	679	+	.	ID="TTAA2C_AP";Tend="423";Tstart="1";shortTE="F";uid="3d08f3a5-3969-488d-a83c-ae77d46e17b0"
NW_020271560.1	RepeatMasker	Retroposon?	465024	465260	523	+	.	ID="RND-3_FAMILY-44";Tend="1382";Tstart="1180";shortTE="F";uid="466b7895-bd89-4cb7-ba6d-b252d3418f7d"
NW_020271560.1	RepeatMasker	Retroposon?	7416664	7416974	544	+	.	ID="RND-3_FAMILY-44";Tend="1370";Tstart="1080";shortTE="F";uid="327e827f-9453-4be8-9dd7-20a1be058661"
NW_020271560.1	RepeatMasker	Unknown	870914	871169	1623	+	.	ID="RND-1_FAMILY-3";Tend="1235";Tstart="949";shortTE="F";uid="8bdef0ea-4a37-4a87-898f-faf3af188a8b"
NW_020271560.1	RepeatMasker	DNA	1310926	1311256	1046	+	.	ID="DNA4-3_AP";Tend="492";Tstart="145";shortTE="F";uid="b9cc65b1-82aa-4d8c-829c-1cce8dc0223c"
NW_020271560.1	RepeatMasker	DNA	7215691	7215844	613	+	.	ID="DNA8-31_AP";Tend="170";Tstart="1";shortTE="F";uid="bee4e255-92e4-4a41-8dbc-ee4394eb33fa"
NW_020271560.1	RepeatMasker	DNA/TcMar-Tc1	7847909	7848622	4311	+	.	ID="RND-6_FAMILY-2096";TEgroup="ctg_1195%7CRND-6_FAMILY-2096%7C1";Tend="1642";Tstart="631";shortTE="F";uid="53f05306-829d-4c5f-98d8-b7b70900975b"
NW_020271560.1	RepeatMasker	DNA	5442023	5442318	537	+	.	ID="TTAA8_AP";Tend="349";Tstart="40";shortTE="F";uid="98c1773c-8621-4990-8fe3-89518f6f0d6c"
NW_020271560.1	RepeatMasker	DNA	696854	697172	498	+	.	ID="TTAA22_AP";TEgroup="ctg_1195%7CTTAA22_AP%7C1";Tend="223";Tstart="1";shortTE="F";uid="d2c12858-9eb5-4521-8b16-1dd172509bf0"
NW_020271560.1	RepeatMasker	DNA	340853	340978	738	+	.	ID="DNA8-15_AP";Tend="243";Tstart="118";shortTE="F";uid="6d7d7bc7-98ce-4333-a036-78144c511e56"
NW_020271560.1	RepeatMasker	DNA	7275693	7275907	414	+	.	ID="dna4-2_ap";Tend="204";Tstart="1";shortTE="F";uid="58d11f7b-1f0a-456a-a29c-4294fd0ea9ea"
NW_020271560.1	RepeatMasker	Retroposon?	2167454	2168336	1722	+	.	ID="RND-3_FAMILY-44";Tend="1333";Tstart="531";shortTE="F";uid="0739ad20-7942-4f58-ba78-42b00f2bd73a"
NW_020271560.1	RepeatMasker	Unknown	6911991	6912299	1391	+	.	ID="RND-6_FAMILY-2047";Tend="1348";Tstart="1031";shortTE="F";uid="26b41a7e-cea5-4c9e-84fd-2b5b712e27e3"
NW_020271560.1	RepeatMasker	Retroposon?	1782522	1782661	640	+	.	ID="RND-3_FAMILY-44";Tend="1366";Tstart="1230";shortTE="F";uid="b5a1884b-04e7-4657-aff9-c4f5ecd1097d"
NW_020271560.1	RepeatMasker	DNA/hAT-Tip100	3505495	3505629	775	+	.	ID="RND-6_FAMILY-4470";Tend="1690";Tstart="1549";shortTE="F";uid="68ac8a58-f24a-41dc-960d-06b50f54e1e9"
NW_020271560.1	RepeatMasker	DNA/hAT	7943031	7943256	666	+	.	ID="DNA8-90_AP";Tend="216";Tstart="1";shortTE="F";uid="fcd6f82e-ce75-4575-8bdd-ee1f80be5673"
NW_020271560.1	RepeatMasker	DNA	2962948	2963295	526	+	.	ID="DNAX-2_AP";Tend="467";Tstart="126";shortTE="F";uid="cc77c903-7a49-482a-8791-d97087845da6"
NW_020271560.1	RepeatMasker	DNA/MULE-MuDR	6740638	6742509	5689	+	.	ID="RND-6_FAMILY-121";Tend="2291";Tstart="383";shortTE="F";uid="b4c4a1ae-3c57-4573-ab5f-b9f6145fb882"
NW_020271560.1	RepeatMasker	Retroposon?	2164104	2164523	1009	+	.	ID="RND-3_FAMILY-44";Tend="981";Tstart="571";shortTE="F";uid="39054c0a-577a-49f4-b66f-a2e5e68e0a98"
NW_020271560.1	RepeatMasker	DNA	4486331	4486671	856	+	.	ID="DNA4-2_AP";Tend="762";Tstart="450";shortTE="F";uid="3e9ee133-cd9f-4326-9835-adf8e3fa23ff"
NW_020271560.1	RepeatMasker	Retroposon?	4172889	4173705	1340	+	.	ID="SINE2-1_AP";Tend="1374";Tstart="551";shortTE="F";uid="70a36d51-e855-4db9-9ec8-fdbe64d2c239"
NW_020271560.1	RepeatMasker	DNA/Kolobok-E	7128486	7128761	417	+	.	ID="RND-6_FAMILY-291";Tend="1841";Tstart="1555";shortTE="F";uid="3812d60d-3232-4eb8-9f0f-e5fffca3f11c"
NW_020271560.1	RepeatMasker	DNA/hAT-hAT19	6008618	6008927	1419	+	.	ID="HAT-N7_AP";Tend="327";Tstart="1";shortTE="F";uid="7c2d635d-71ca-4e73-8f16-b5c83c0ffe57"
NW_020271560.1	RepeatMasker	Retroposon?	5215718	5216203	526	+	.	ID="RND-3_FAMILY-44";Tend="1363";Tstart="726";shortTE="F";uid="d6347f4e-dc2e-417d-86f4-8e0575631f52"
NW_020271560.1	RepeatMasker	DNA/hAT-hAT19	5789351	5789845	2742	+	.	ID="RND-6_FAMILY-7482";Tend="1544";Tstart="961";shortTE="F";uid="b46dcd0c-1a00-4683-aca3-223b208953ce"
NW_020271560.1	RepeatMasker	Retroposon?	4470978	4471170	719	+	.	ID="SINE2-2_AP";Tend="195";Tstart="1";shortTE="F";uid="57291fd4-5558-4528-951c-09264f84bedd"
NW_020271560.1	RepeatMasker	Unknown	1032477	1032682	823	+	.	ID="RND-6_FAMILY-6057";Tend="1431";Tstart="1225";shortTE="F";uid="b38fc1c8-7b88-4f3f-848b-073c84b1e5ae"
NW_020271560.1	RepeatMasker	Retroposon?	7310240	7310399	628	+	.	ID="RND-3_FAMILY-44";Tend="1371";Tstart="1195";shortTE="F";uid="eab73dc1-30a1-441b-b32b-1d12b21f0577"
NW_020271560.1	RepeatMasker	Unknown	4100773	4100883	552	+	.	ID="RND-5_FAMILY-9262";Tend="1011";Tstart="902";shortTE="F";uid="88de1050-1c74-4d67-a11a-c4cf32ec3e04"
NW_020271560.1	RepeatMasker	DNA/Kolobok-T2	3581920	3582456	1597	+	.	ID="KOLOBOK-3_AP";TEgroup="ctg_1195%7CKOLOBOK-3_AP%7C1";Tend="4284";Tstart="2959";shortTE="F";uid="cb9f0fd7-c95d-4ef6-bbe8-6b30f767a29b"
NW_020271560.1	RepeatMasker	DNA	3495270	3495655	995	+	.	ID="TTAA3C_AP";Tend="394";Tstart="1";shortTE="F";uid="632a3c7a-e8fd-434f-9eda-112a59759c77"
NW_020271560.1	RepeatMasker	DNA/hAT-Tip100	6458137	6458286	459	+	.	ID="HAT-3_AP";Tend="2476";Tstart="2323";shortTE="F";uid="430beaa6-d35e-46af-8ac7-3354785b32a8"
NW_020271560.1	RepeatMasker	DNA	4851715	4852112	619	+	.	ID="TTAA7_AP";Tend="415";Tstart="19";shortTE="F";uid="2036655b-dea4-4f8e-a7a8-72dbe352d131"
NW_020271560.1	RepeatMasker	DNA/Kolobok-E	7510761	7510953	438	+	.	ID="RND-6_FAMILY-265";Tend="2555";Tstart="2379";shortTE="F";uid="8322926e-d632-4049-8288-3175d2cf7c72"
NW_020271560.1	RepeatMasker	Retroposon?	4245683	4246122	423	+	.	ID="SINE2-1_AP";Tend="1397";Tstart="866";shortTE="F";uid="43dc66d2-f9ea-4764-a190-64883710e556"
NW_020271560.1	RepeatMasker	Unknown	3826211	3826687	3500	+	.	ID="RND-1_FAMILY-10";Tend="1436";Tstart="961";shortTE="F";uid="2a8e7041-cf11-4a9f-b838-5c4e7d5eaf47"
NW_020271560.1	RepeatMasker	DNA/hAT	3191765	3192012	1562	+	.	ID="RND-6_FAMILY-1665";Tend="1217";Tstart="975";shortTE="F";uid="d13c51fd-068d-4a5f-9be3-297e05fbbf12"
NW_020271560.1	RepeatMasker	Retroposon?	3189652	3189827	568	+	.	ID="RND-3_FAMILY-44";Tend="1376";Tstart="1195";shortTE="F";uid="217c3cb9-77aa-42df-8f28-95d6ee769b91"
NW_020271560.1	RepeatMasker	DNA/TcMar-Tc1	6167440	6168575	2904	+	.	ID="RND-6_FAMILY-314";TEgroup="ctg_1195%7CRND-6_FAMILY-314%7C1";Tend="1520";Tstart="898";shortTE="F";uid="d85334e7-0725-48e1-9cbb-25bd5e301ad0"
NW_020271560.1	RepeatMasker	Unknown	565573	565830	1473	+	.	ID="RND-1_FAMILY-50";Tend="1240";Tstart="959";shortTE="F";uid="c565a511-8fc9-470a-bc55-12cec21252cd"
NW_020271560.1	RepeatMasker	Retroposon?	6283981	6284363	507	+	.	ID="SINE2-1_AP";Tend="543";Tstart="149";shortTE="F";uid="97b179ee-49a7-4d67-8900-f92e49d4707b"
NW_020271560.1	RepeatMasker	DNA	6328515	6329158	1900	+	.	ID="DNA4-2_AP";Tend="760";Tstart="130";shortTE="F";uid="44447895-116f-465c-af76-a6a3e121042a"
NW_020271560.1	RepeatMasker	DNA/hAT	2744103	2744209	468	+	.	ID="DNA8-78_AP";Tend="624";Tstart="504";shortTE="F";uid="6cc0c67a-a4c0-49ae-b7c6-0d4f14b29c7d"
NW_020271560.1	RepeatMasker	DNA	2597578	2597692	415	+	.	ID="dna4-2_ap";Tend="760";Tstart="648";shortTE="F";uid="06980548-962d-4940-a176-0fb4cd4aed5e"
NW_020271560.1	RepeatMasker	DNA/hAT-Tip100	7649685	7649944	1548	+	.	ID="RND-5_FAMILY-1134";Tend="1199";Tstart="938";shortTE="F";uid="45b35351-0fe3-4448-8794-05bbac211f27"
NW_020271560.1	RepeatMasker	Retroposon?	6100245	6100536	482	+	.	ID="RND-3_FAMILY-44";Tend="1347";Tstart="1088";shortTE="F";uid="a09d07eb-d714-46f2-9048-c498306e5605"
NW_020271560.1	RepeatMasker	DNA	3023749	3024237	802	+	.	ID="DNA4-3_AP";Tend="607";Tstart="52";shortTE="F";uid="20843796-8aa1-48ac-b400-c2954dc403fb"
NW_020271560.1	RepeatMasker	Retroposon?	7415127	7416396	4275	+	.	ID="SINE2-2_AP";Tend="1261";Tstart="1";shortTE="F";uid="f6dd92a7-7a8f-43b2-bca4-6e88c86bc3c5"
NW_020271560.1	RepeatMasker	DNA/hAT-Charlie	4268230	4268363	607	+	.	ID="RND-6_FAMILY-4685";Tend="1519";Tstart="1391";shortTE="F";uid="3af2b634-a558-4ff6-ae6a-b60f59389f28"
NW_020271560.1	RepeatMasker	DNA/Kolobok-E	2990014	2990174	520	+	.	ID="KOLOBOKE-2_AP";Tend="1279";Tstart="1119";shortTE="F";uid="486c187b-2930-4969-8f89-18edc6deed82"
NW_020271560.1	RepeatMasker	DNA	2175927	2176413	545	+	.	ID="DNA4-3_AP";Tend="583";Tstart="64";shortTE="F";uid="7e98721b-3351-489b-be29-3c3e7c855e17"
NW_020271560.1	RepeatMasker	Retroposon?	3500230	3500414	437	+	.	ID="SINE2-2_AP";Tend="221";Tstart="22";shortTE="F";uid="a1d76294-3edd-440a-81c3-a8d879172c12"
NW_020271560.1	RepeatMasker	Retroposon?	1166873	1167517	1138	+	.	ID="RND-3_FAMILY-44";Tend="1181";Tstart="587";shortTE="F";uid="830150f6-ba17-44e5-9e0e-5c05446f7431"
NW_020271560.1	RepeatMasker	DNA/hAT-Charlie	1996222	1996516	2443	+	.	ID="RND-5_FAMILY-1575";Tend="1245";Tstart="952";shortTE="F";uid="7657aa2e-edb0-4419-836c-95ad4b5d36e9"
NW_020271560.1	RepeatMasker	DNA/TcMar-Pogo	4390223	4390924	3140	+	.	ID="RND-5_FAMILY-3180";Tend="1741";Tstart="906";shortTE="F";uid="4e73f0f2-1d5d-4625-8aa3-c2afbc8e9081"
NW_020271560.1	RepeatMasker	DNA/hAT-hAT19	1861125	1861308	647	+	.	ID="DNA8-71_AP";Tend="198";Tstart="7";shortTE="F";uid="8525d5f5-2266-427e-b0b5-cff694036122"
NW_020271560.1	RepeatMasker	DNA	1223503	1223708	408	+	.	ID="TTAA2D_AP";Tend="391";Tstart="189";shortTE="F";uid="0355083c-68b3-4ff9-85d1-cba048c9056b"
NW_020271560.1	RepeatMasker	Unknown	6474175	6474622	2656	+	.	ID="RND-6_FAMILY-1334";Tend="1456";Tstart="1010";shortTE="F";uid="d9d24e91-1eed-482b-92ba-ab18ed5f93b1"
NW_020271560.1	RepeatMasker	Retroposon?	728273	729313	2045	+	.	ID="RND-3_FAMILY-44";Tend="1295";Tstart="149";shortTE="F";uid="00e5e231-dc1a-4232-9eee-290b9d65d7ba"
NW_020271560.1	RepeatMasker	Retroposon?	280197	281119	1287	+	.	ID="RND-3_FAMILY-44";Tend="1014";Tstart="6";shortTE="F";uid="89098090-5776-492e-a715-3415d056483d"
NW_020271560.1	RepeatMasker	DNA/hAT	2328668	2329002	1302	+	.	ID="RND-6_FAMILY-660";Tend="1708";Tstart="1342";shortTE="F";uid="a25c8593-a5b0-4c75-9dbe-0e96df93f714"
NW_020271560.1	RepeatMasker	DNA/Ginger-1	7507031	7507595	911	+	.	ID="RND-6_FAMILY-4629";Tend="1111";Tstart="546";shortTE="F";uid="34c818ce-2343-45cf-8ced-3b7ade1ccb3b"
NW_020271560.1	RepeatMasker	DNA	3869878	3870223	568	+	.	ID="DNA4-3_AP";Tend="513";Tstart="192";shortTE="F";uid="929ed51d-63e5-4eba-8325-d3635a978060"
NW_020271560.1	RepeatMasker	DNA	3330594	3330823	607	+	.	ID="TTAA3_AP";Tend="226";Tstart="1";shortTE="F";uid="a0dab971-282a-4bfd-8bc7-a3b0d6442162"
NW_020271560.1	RepeatMasker	DNA	6353290	6354040	417	+	.	ID="DNA4-2_AP";Tend="769";Tstart="17";shortTE="F";uid="087793b8-3076-4651-84d1-46206209be4a"
NW_020271560.1	RepeatMasker	DNA/Kolobok-E	1448490	1448712	497	+	.	ID="KOLOBOKE-2_AP";Tend="2212";Tstart="1963";shortTE="F";uid="ea2f6adf-29eb-42e2-bc2b-ff59d2e8fd1e"
NW_020271560.1	RepeatMasker	DNA/hAT	3192498	3192661	982	+	.	ID="RND-6_FAMILY-1665";Tend="1431";Tstart="1255";shortTE="F";uid="ca7c99c0-de2a-4f76-9da7-7cc840132b2e"
NW_020271560.1	RepeatMasker	DNA/hAT-Charlie	409107	409429	1377	+	.	ID="RND-5_FAMILY-2427";Tend="1147";Tstart="871";shortTE="F";uid="be42c498-7d7f-4f14-b249-c6a519cf09d2"
NW_020271560.1	RepeatMasker	DNA	1384701	1384819	492	+	.	ID="ttaa3c_ap";Tend="170";Tstart="53";shortTE="F";uid="f2f1d96a-8d5e-4e94-a211-a3254baed744"
NW_020271560.1	RepeatMasker	Retroposon?	282916	283152	936	+	.	ID="RND-3_FAMILY-44";Tend="1420";Tstart="1166";shortTE="F";uid="65860e7b-b557-4336-81df-1e9bbe4b8e43"
NW_020271560.1	RepeatMasker	Unknown	5274752	5275302	3203	+	.	ID="RND-6_FAMILY-1334";Tend="1466";Tstart="911";shortTE="F";uid="c636a8db-bfb5-40ae-8ca6-5df13c17c882"
NW_020271560.1	RepeatMasker	DNA	6142482	6142799	591	+	.	ID="ttaa2c_ap";TEgroup="ctg_1195%7Cttaa2c_ap%7C1";Tend="418";Tstart="103";shortTE="F";uid="009bbba1-0c0a-467e-8328-a6fa38f8c98d"
NW_020271560.1	RepeatMasker	Retroposon?	1488390	1488637	534	+	.	ID="RND-3_FAMILY-44";Tend="1389";Tstart="1116";shortTE="F";uid="251de4d2-dfbe-40a3-9431-7f7a956d8bff"
NW_020271560.1	RepeatMasker	DNA/hAT-hAT19	1861722	1861839	489	+	.	ID="DNA8-71_AP";Tend="545";Tstart="430";shortTE="F";uid="c1a610ef-800e-461d-8297-7c802aeb2fdd"
NW_020271560.1	RepeatMasker	DNA	2639141	2639584	1096	+	.	ID="DNA4-2_AP";Tend="471";Tstart="26";shortTE="F";uid="6252b525-4f45-4189-8c79-0ef16c7a7d66"
NW_020271560.1	RepeatMasker	DNA	4904749	4904872	494	+	.	ID="ttaa3c_ap";Tend="409";Tstart="281";shortTE="F";uid="4015727a-73a4-4773-b34e-4d997a3e2f7a"
NW_020271560.1	RepeatMasker	DNA/hAT-hAT19	7895485	7895681	1197	+	.	ID="RND-6_FAMILY-13";Tend="1140";Tstart="951";shortTE="F";uid="13c8908f-e761-4cbc-bc3b-c9f8a18e3421"
NW_020271560.1	RepeatMasker	Retroposon?	6783155	6783494	449	+	.	ID="SINE2-1_AP";Tend="414";Tstart="82";shortTE="F";uid="ef67a6cc-c205-4258-a43c-a3a5a9c8db1d"
NW_020271560.1	RepeatMasker	DNA/hAT-hAT19	6350485	6350940	2479	+	.	ID="RND-5_FAMILY-8532";Tend="1509";Tstart="1063";shortTE="F";uid="2697567a-e9e7-40fb-8fa7-445e65a1bf5d"
NW_020271560.1	RepeatMasker	DNA	2335943	2336516	693	+	.	ID="DNA4-2_AP";TEgroup="ctg_1195%7CDNA4-2_AP%7C2";Tend="769";Tstart="60";shortTE="F";uid="4a7f71c6-c56d-4849-886d-f364d204032f"
NW_020271560.1	RepeatMasker	LINE/L2	3926594	3927229	923	-	.	ID="RND-5_FAMILY-725";Tend="1967";Tstart="1332";shortTE="F";uid="d0082003-b200-49f0-860f-afd5de240f40"
NW_020271560.1	RepeatMasker	DNA/hAT-Tip100	7422288	7422561	1065	-	.	ID="RND-6_FAMILY-1101";Tend="1820";Tstart="1531";shortTE="F";uid="3c576d6a-dff1-47e3-a38b-1000119ff09e"
NW_020271560.1	RepeatMasker	DNA	957138	957250	510	-	.	ID="DNA8-31_AP";Tend="583";Tstart="469";shortTE="F";uid="7e33e0bc-9c53-4621-ba9c-bb87dbcae90a"
NW_020271560.1	RepeatMasker	DNA	779736	780155	1045	-	.	ID="TTAA2_AP";Tend="427";Tstart="1";shortTE="F";uid="0bade4ba-2a17-43d3-b7d3-d3c8eb1afbab"
NW_020271560.1	RepeatMasker	DNA/hAT-hAT19	7895414	7896011	1170	-	.	ID="RND-5_FAMILY-2428";TEgroup="ctg_1195%7CRND-5_FAMILY-2428%7C1";Tend="1635";Tstart="955";shortTE="F";uid="00fb6c35-ca07-43d6-a673-2b3af6c545ed"
NW_020271560.1	RepeatMasker	Unknown	670931	671043	630	-	.	ID="RND-6_FAMILY-27391";Tend="1253";Tstart="1145";shortTE="F";uid="df8e844e-eb44-4891-90f7-8211d7dafb38"
NW_020271560.1	RepeatMasker	Retroposon?	2841939	2842441	918	-	.	ID="RND-3_FAMILY-44";Tend="1143";Tstart="648";shortTE="F";uid="959f433d-4886-46a5-9988-637ef15f2ee4"
NW_020271560.1	RepeatMasker	Unknown	6664398	6664576	829	-	.	ID="RND-1_FAMILY-2";Tend="1154";Tstart="957";shortTE="F";uid="ef43cb7b-711e-4d89-a9e6-8243d3cbfea9"
NW_020271560.1	RepeatMasker	Retroposon?	6075690	6076132	1328	-	.	ID="RND-3_FAMILY-44";Tend="1366";Tstart="961";shortTE="F";uid="09e9793a-c860-45a6-be78-17f87496fbe7"
NW_020271560.1	RepeatMasker	Retroposon?	255915	256407	659	-	.	ID="SINE2-2_AP";Tend="522";Tstart="18";shortTE="F";uid="f5923dc8-083d-4a63-8796-434bc83be07e"
NW_020271560.1	RepeatMasker	DNA/MULE-MuDR	2027685	2028154	1826	-	.	ID="RND-6_FAMILY-1602";Tend="1373";Tstart="863";shortTE="F";uid="e11597c7-c549-418f-a4b3-63b0b3821f1b"
NW_020271560.1	RepeatMasker	DNA/Ginger-2	2560005	2560712	999	-	.	ID="ginger2-n1_ap";Tend="1033";Tstart="421";shortTE="F";uid="83051f33-1acf-402b-ac9e-856c01edcee5"
NW_020271560.1	RepeatMasker	LINE/R1	7672359	7672823	974	-	.	ID="SART-9_API";Tend="3682";Tstart="3176";shortTE="F";uid="c85a9b4c-f668-41cb-a6e9-c1bec2990f9c"
NW_020271560.1	RepeatMasker	DNA/Kolobok-E	2389137	2389309	762	-	.	ID="RND-6_FAMILY-265";Tend="2557";Tstart="2387";shortTE="F";uid="ebcf0c6d-6b41-4784-99a3-bbf9e6e08753"
NW_020271560.1	RepeatMasker	DNA	4843272	4843691	1260	-	.	ID="DNA4-2_AP";Tend="769";Tstart="366";shortTE="F";uid="66c4984e-d1b3-40dd-a90a-6090428bd8e2"
NW_020271560.1	RepeatMasker	DNA	2589713	2589887	487	-	.	ID="dna4-2_ap";Tend="186";Tstart="2";shortTE="F";uid="e8452074-82ff-476e-8f9c-9989cbc5ac86"
NW_020271560.1	RepeatMasker	DNA/hAT-Charlie	1979294	1979643	535	-	.	ID="RND-6_FAMILY-2383";Tend="1397";Tstart="1030";shortTE="F";uid="5d602428-8219-4a98-beca-95d860fccf53"
NW_020271560.1	RepeatMasker	Unknown	3797019	3797297	2458	-	.	ID="RND-1_FAMILY-3";Tend="1234";Tstart="956";shortTE="F";uid="1d9efe4f-d7da-4de0-b86d-0a478851f091"
NW_020271560.1	RepeatMasker	DNA	2778018	2778193	425	-	.	ID="DNA8-31_AP";Tend="184";Tstart="1";shortTE="F";uid="d3a51b55-7ee9-4cd0-ad9b-6fcfe49232eb"
NW_020271560.1	RepeatMasker	DNA	7409301	7409725	2422	-	.	ID="TTAA2C_AP";Tend="423";Tstart="1";shortTE="F";uid="ed71b500-8494-4937-9e35-5529f0d70838"
NW_020271560.1	RepeatMasker	DNA/TcMar-Tc1	4617025	4617364	580	-	.	ID="MARINER-4_HMM";Tend="1240";Tstart="923";shortTE="F";uid="6cb6980d-4800-490c-b4f7-26b37f16f933"
NW_020271560.1	RepeatMasker	DNA	1012287	1012581	424	-	.	ID="TTAA2D_AP";Tend="413";Tstart="131";shortTE="F";uid="9ca5c283-a0e1-43be-97f6-9eb6c14317ef"
NW_020271560.1	RepeatMasker	DNA	2013033	2013322	687	-	.	ID="DNA4-3_AP";Tend="316";Tstart="4";shortTE="F";uid="3431d2d6-bc0a-46ec-926d-9d7120c47db3"
NW_020271560.1	RepeatMasker	Unknown	6604729	6605139	1831	-	.	ID="RND-4_FAMILY-560";Tend="1368";Tstart="954";shortTE="F";uid="ce60f0c3-ceb0-41f0-a64c-121055a19cbf"
NW_020271560.1	RepeatMasker	Retroposon?	1573027	1573378	626	-	.	ID="SINE2-1_AP";Tend="526";Tstart="149";shortTE="F";uid="f4a0a7b8-8e6b-44a2-8254-28e9765d3df3"
NW_020271560.1	RepeatMasker	DNA	5094469	5094622	835	-	.	ID="ttaa3b_ap";Tend="216";Tstart="55";shortTE="F";uid="89930b26-700e-45b2-ae48-930765c3b1bf"
NW_020271560.1	RepeatMasker	DNA/hAT-hAT19	4387077	4387450	1612	-	.	ID="RND-5_FAMILY-862";Tend="1375";Tstart="938";shortTE="F";uid="e5424946-35dc-4675-b7cc-01e78d9d8da3"
NW_020271560.1	RepeatMasker	DNA	3469482	3469678	517	-	.	ID="dna4-2_ap";Tend="195";Tstart="3";shortTE="F";uid="366aeef7-aa6c-4db3-a9d5-92e6b2f519ff"
NW_020271560.1	RepeatMasker	DNA	6808359	6808520	430	-	.	ID="ttaa3c_ap";Tend="387";Tstart="216";shortTE="F";uid="056a2cba-901d-4c6a-beae-86fb2de1ddb6"
NW_020271560.1	RepeatMasker	Unknown	350998	351283	573	-	.	ID="RND-4_FAMILY-560";Tend="1324";Tstart="1042";shortTE="F";uid="851e24b2-b663-4697-a5ce-d340b5bc45a0"
NW_020271560.1	RepeatMasker	DNA	4060933	4061300	1692	-	.	ID="TTAA3_AP";Tend="429";Tstart="1";shortTE="F";uid="4de775c0-4365-4541-854f-a9f9f575f911"
NW_020271560.1	RepeatMasker	Unknown	7662323	7662730	497	-	.	ID="RND-6_FAMILY-440";TEgroup="ctg_1195%7CRND-6_FAMILY-440%7C1";Tend="1421";Tstart="922";shortTE="F";uid="00ad731b-b4a3-4adf-9ad6-379f6a9affcc"
NW_020271560.1	RepeatMasker	Retroposon?	2904293	2904566	888	-	.	ID="RND-3_FAMILY-44";Tend="1378";Tstart="1104";shortTE="F";uid="054934fb-c5fe-428f-a342-0ca796eba0b6"
NW_020271560.1	RepeatMasker	RC/Helitron	5399548	5399739	872	-	.	ID="RND-5_FAMILY-1611";Tend="1013";Tstart="826";shortTE="F";uid="8b14bc77-f9d2-46dd-862b-7acdf2dc1998"
NW_020271560.1	RepeatMasker	DNA	1763	1873	456	-	.	ID="DNA-TTAA-1_AP";Tend="406";Tstart="288";shortTE="F";uid="721ec5fa-54b6-4ab1-abc2-5b2efb3bf342"
NW_020271560.1	RepeatMasker	Unknown	5194565	5194712	712	-	.	ID="RND-1_FAMILY-2";Tend="1233";Tstart="1090";shortTE="F";uid="8f30d746-8721-4264-a48c-e37e82d01ee9"
NW_020271560.1	RepeatMasker	DNA/hAT-Tip100	6203355	6203476	467	-	.	ID="DNA8-113_AP";Tend="175";Tstart="51";shortTE="F";uid="114680f2-0382-45c9-99ad-cb98669a5f1e"
NW_020271560.1	RepeatMasker	Unknown	5421383	5421726	2348	-	.	ID="RND-1_FAMILY-43";Tend="1292";Tstart="933";shortTE="F";uid="4f8ea560-06dd-407a-a183-4933ed34272a"
NW_020271560.1	RepeatMasker	Unknown	6208393	6208879	2565	-	.	ID="RND-4_FAMILY-560";Tend="1396";Tstart="873";shortTE="F";uid="8a5bf997-b3b3-462e-8fce-946af86286d7"
NW_020271560.1	RepeatMasker	DNA	825727	826116	685	-	.	ID="DNA4-3_AP";Tend="370";Tstart="4";shortTE="F";uid="ac9c5146-da25-400d-a583-409085e72b03"
NW_020271560.1	RepeatMasker	DNA/hAT-hAT19	3461576	3461957	1879	-	.	ID="RND-6_FAMILY-6603";Tend="1203";Tstart="771";shortTE="F";uid="80a0f052-d5f9-472e-84ef-969319ee2a15"
NW_020271560.1	RepeatMasker	DNA	7716342	7716535	631	-	.	ID="DNA8-59_AP";Tend="214";Tstart="1";shortTE="F";uid="bf5e75bb-a7fc-4bc0-936a-893dbf763b72"
NW_020271560.1	RepeatMasker	DNA/hAT-Charlie	437606	438021	1788	-	.	ID="RND-6_FAMILY-831";Tend="1328";Tstart="917";shortTE="F";uid="93265326-65e4-48d2-9cc5-02e7a1e1a7b6"
NW_020271560.1	RepeatMasker	Retroposon?	2926837	2927091	693	-	.	ID="RND-3_FAMILY-44";Tend="1386";Tstart="1137";shortTE="F";uid="14a04d7f-bf3c-435d-9353-8713617f0ae2"
NW_020271560.1	RepeatMasker	DNA/hAT-hAT19	1236793	1237240	1574	-	.	ID="HAT-N18_AP";Tend="448";Tstart="4";shortTE="F";uid="dd598e36-4187-42d9-8953-06c87fe9cf4b"
NW_020271560.1	RepeatMasker	Unknown	2123256	2123468	826	-	.	ID="RND-5_FAMILY-2909";Tend="980";Tstart="779";shortTE="F";uid="d0688311-caf0-4ac2-80fe-6fdb8cdd39fa"
NW_020271560.1	RepeatMasker	Unknown	4178951	4179285	1427	-	.	ID="RND-1_FAMILY-2";Tend="1253";Tstart="922";shortTE="F";uid="197883c3-ca46-43fe-baaa-e66c3654b4e5"
NW_020271560.1	RepeatMasker	DNA/TcMar-Pogo	6985899	6986757	5758	-	.	ID="RND-1_FAMILY-35";Tend="1771";Tstart="928";shortTE="F";uid="97d1542e-ad3f-41b8-88b9-e1ecf2847054"
NW_020271560.1	RepeatMasker	Unknown	5784479	5784721	1369	-	.	ID="RND-1_FAMILY-2";Tend="1203";Tstart="956";shortTE="F";uid="89535696-e95e-42fe-ba03-acf0d482d1ef"
NW_020271560.1	RepeatMasker	DNA/hAT-hAT19	6140463	6140908	1152	-	.	ID="RND-5_FAMILY-1377";Tend="1537";Tstart="957";shortTE="F";uid="9405446b-a66d-445a-bea6-469e672a3b1d"
NW_020271560.1	RepeatMasker	DNA	6355971	6356265	684	-	.	ID="DNA4-1_AP";Tend="814";Tstart="517";shortTE="F";uid="b9bba5e9-12b6-4695-80d3-ead897ac0252"
NW_020271560.1	RepeatMasker	Retroposon?	5974022	5974256	497	-	.	ID="RND-3_FAMILY-44";Tend="1337";Tstart="1081";shortTE="F";uid="efd8a831-feb7-416d-a70e-600040aed94b"
NW_020271560.1	RepeatMasker	DNA/hAT-Tip100	6444621	6444784	625	-	.	ID="DNA8-113_AP";Tend="172";Tstart="1";shortTE="F";uid="7f89cda6-0ff7-4302-827d-5e3c9cde8934"
NW_020271560.1	RepeatMasker	DNA	5854656	5855272	2905	-	.	ID="RND-5_FAMILY-412";Tend="1677";Tstart="1068";shortTE="F";uid="97e908d9-52b1-4e4b-b4f2-91f3519a3aac"
NW_020271560.1	RepeatMasker	Retroposon?	2275586	2275858	858	-	.	ID="RND-3_FAMILY-44";Tend="1383";Tstart="1104";shortTE="F";uid="53718c88-4590-4f48-b2ef-cf23574c9122"
NW_020271560.1	RepeatMasker	DNA	5081385	5081659	797	-	.	ID="RND-5_FAMILY-2162";Tend="857";Tstart="585";shortTE="F";uid="f755f7c0-2162-4a77-8e8c-fc194183bcdc"
NW_020271560.1	RepeatMasker	DNA/Kolobok-T2	3585162	3585406	841	-	.	ID="KOLOBOK-3_AP";Tend="4309";Tstart="4049";shortTE="F";uid="003196ce-9ca2-4616-a4dd-7eff48b2ebd6"
NW_020271560.1	RepeatMasker	DNA	1182308	1182675	602	-	.	ID="DNA-TTAA-1_AP";Tend="423";Tstart="1";shortTE="F";uid="08063edc-8fdf-4865-a98d-bcc11c7091c7"
NW_020271560.1	RepeatMasker	DNA/Ginger-2	2034776	2035097	1429	-	.	ID="RND-5_FAMILY-2738";Tend="1815";Tstart="1494";shortTE="F";uid="eb79eb30-7f5c-4ccd-b1e3-6926da3f955d"
NW_020271560.1	RepeatMasker	RC/Helitron	6794141	6794263	449	-	.	ID="RND-6_FAMILY-5736";Tend="655";Tstart="525";shortTE="F";uid="4925fa29-ae3c-4345-a0d7-224f9dbf7817"
NW_020271560.1	RepeatMasker	DNA/hAT-Ac	2785907	2786396	533	-	.	ID="DNA8-54_AP";Tend="588";Tstart="1";shortTE="F";uid="baea5127-32fb-4c7a-b5a1-86017cc29b84"
NW_020271560.1	RepeatMasker	DNA/MULE-MuDR	7229139	7229416	579	-	.	ID="RND-6_FAMILY-5028";Tend="1778";Tstart="1514";shortTE="F";uid="4802541e-3060-4a6c-a3f7-c2956d9cce3e"
NW_020271560.1	RepeatMasker	DNA/hAT-Charlie	3202240	3202847	1582	-	.	ID="HAT-N1_AP";Tend="561";Tstart="5";shortTE="F";uid="2689a321-8b76-49a8-8f47-15ac41f413d7"
NW_020271560.1	RepeatMasker	DNA/hAT-Charlie	5674574	5674817	1064	-	.	ID="RND-6_FAMILY-2684";Tend="1184";Tstart="966";shortTE="F";uid="e7fa896d-3cda-4f97-844e-81e2c39b525f"
NW_020271560.1	RepeatMasker	DNA/hAT-Charlie	1374735	1375025	906	-	.	ID="DNA8-47_AP";Tend="307";Tstart="1";shortTE="F";uid="496680f4-a602-472f-be6a-220c6e987fb5"
NW_020271560.1	RepeatMasker	Retroposon?	4291123	4291568	452	-	.	ID="SINE2-1_AP";Tend="708";Tstart="236";shortTE="F";uid="62e2fdec-5e5b-4129-93f3-2323132a3116"
NW_020271560.1	RepeatMasker	Retroposon?	514358	514821	765	-	.	ID="RND-3_FAMILY-44";TEgroup="ctg_1195%7CRND-3_FAMILY-44%7C1";Tend="1368";Tstart="682";shortTE="F";uid="11814055-cd3c-4cb0-942e-2bb0daf677b9"
NW_020271560.1	RepeatMasker	Unknown	2400151	2400439	722	-	.	ID="RND-5_FAMILY-1004";Tend="2234";Tstart="1967";shortTE="F";uid="b382075e-0592-41c9-8b74-2d5f6aacc658"
NW_020271560.1	RepeatMasker	DNA/hAT-Tip100	6773613	6773733	425	-	.	ID="dna8-100_ap";Tend="131";Tstart="9";shortTE="F";uid="cfac0e9f-10de-434c-b54c-350bbc9bf373"
NW_020271560.1	RepeatMasker	Unknown	5211116	5211549	2264	-	.	ID="RND-4_FAMILY-560";Tend="1353";Tstart="935";shortTE="F";uid="8c933e75-0821-4a8d-be2e-8c04e3e4c5e0"
NW_020271560.1	RepeatMasker	LINE/I	6669212	6669381	640	-	.	ID="RND-6_FAMILY-1421";Tend="1069";Tstart="923";shortTE="F";uid="6163ba59-5740-4f51-9dbd-e047577ffdb7"
NW_020271560.1	RepeatMasker	DNA	3202883	3203172	412	-	.	ID="DNA4-2_AP";Tend="466";Tstart="158";shortTE="F";uid="4bf778b3-bb5a-41ba-80b2-8fba30cf96e5"
NW_020271560.1	RepeatMasker	DNA	3403017	3403283	623	-	.	ID="TTAA2D_AP";Tend="304";Tstart="53";shortTE="F";uid="bab669de-2327-4caa-b6c2-1a7dc7f260e8"
NW_020271560.1	RepeatMasker	DNA/MULE-MuDR	2145006	2145234	488	-	.	ID="RND-6_FAMILY-2558";Tend="1366";Tstart="1142";shortTE="F";uid="00a9cce4-eb7b-496a-88c3-935f9dc34ed3"
NW_020271560.1	RepeatMasker	DNA/hAT-Tip100	3239465	3239606	708	-	.	ID="RND-6_FAMILY-5241";Tend="1037";Tstart="902";shortTE="F";uid="32400dc8-a399-4665-a8de-70d3ccc0de3b"
NW_020271560.1	RepeatMasker	Retroposon?	1033382	1034028	1517	-	.	ID="RND-3_FAMILY-44";TEgroup="ctg_1195%7CRND-3_FAMILY-44%7C2";Tend="1385";Tstart="566";shortTE="F";uid="1723ca73-f98d-42d1-a05c-9eeadfc9ac06"
NW_020271560.1	RepeatMasker	DNA/Kolobok-E	4201634	4201833	993	-	.	ID="RND-6_FAMILY-6943";Tend="1085";Tstart="864";shortTE="F";uid="7cf82448-561c-4f47-a283-697f964ecc95"
NW_020271560.1	RepeatMasker	DNA	6313925	6314204	865	-	.	ID="RND-5_FAMILY-2162";Tend="846";Tstart="563";shortTE="F";uid="81974308-1b3d-411f-8ab6-35b59ac8f638"
NW_020271560.1	RepeatMasker	Unknown	6195816	6196032	1453	-	.	ID="RND-1_FAMILY-2";Tend="1221";Tstart="1005";shortTE="F";uid="8268ef55-562f-4fe9-a290-86030dc682eb"
NW_020271560.1	RepeatMasker	DNA	5689439	5689890	520	-	.	ID="DNA4-2_AP";Tend="769";Tstart="353";shortTE="F";uid="f78073bd-38ca-4486-a477-dd5cbf087f67"
NW_020271560.1	RepeatMasker	DNA	3339344	3339599	724	-	.	ID="TTAA2C_AP";Tend="410";Tstart="163";shortTE="F";uid="89b5c131-6565-4f6c-a426-e30b5b8963b0"
NW_020271560.1	RepeatMasker	DNA/hAT-Tip100	4739101	4739404	573	-	.	ID="DNA8-87_AP";Tend="579";Tstart="244";shortTE="F";uid="52929a60-ceba-4ba3-978d-5a9b961958aa"
NW_020271560.1	RepeatMasker	Unknown	5235180	5235288	414	-	.	ID="RND-5_FAMILY-943";Tend="2784";Tstart="2676";shortTE="F";uid="9edb58b1-97cd-4c81-81e8-98cf70e124d3"
NW_020271560.1	RepeatMasker	DNA/hAT-Charlie	4680909	4681226	2018	-	.	ID="RND-6_FAMILY-4388";Tend="1286";Tstart="963";shortTE="F";uid="43ce78bf-8a03-443d-b68d-872f7e6db3b4"
NW_020271560.1	RepeatMasker	DNA/hAT-Tip100	7529275	7529479	864	-	.	ID="DNA8-100_AP";Tend="217";Tstart="1";shortTE="F";uid="c56e1db0-357b-499f-909b-6d737785acfc"
NW_020271560.1	RepeatMasker	DNA/hAT-Charlie	4890414	4890769	2001	-	.	ID="RND-5_FAMILY-4105";Tend="1249";Tstart="906";shortTE="F";uid="b0f0cb6d-b311-47d6-865a-da19fcaf6319"
NW_020271560.1	RepeatMasker	RC/Helitron	5078262	5078537	459	-	.	ID="HELITRON-N15_LMI";Tend="1534";Tstart="1267";shortTE="F";uid="3129d19f-d7ce-4491-8bb3-4c1c35c4fc0a"
NW_020271560.1	RepeatMasker	DNA/hAT-hAT19	7127645	7127817	671	-	.	ID="HAT-N5_AP";Tend="171";Tstart="7";shortTE="F";uid="9d791982-ae59-45a3-b46d-994c472064ef"
NW_020271560.1	RepeatMasker	DNA/hAT-hAT19	7084203	7084883	3587	-	.	ID="RND-5_FAMILY-5747";Tend="1511";Tstart="858";shortTE="F";uid="fb84ae9d-1fc1-41c9-b7f2-5122d8efdc2a"
NW_020271560.1	RepeatMasker	LINE/I-Jockey	4679309	4679659	427	-	.	ID="JOCKEY-7_RPR";Tend="1510";Tstart="1170";shortTE="F";uid="da2a2ede-4ae6-48d0-be56-a460ba39de17"
NW_020271560.1	RepeatMasker	Retroposon?	5279600	5280013	792	-	.	ID="RND-3_FAMILY-44";Tend="1386";Tstart="1061";shortTE="F";uid="3b5ddf75-72cd-4446-939a-8a9786279d93"
NW_020271560.1	RepeatMasker	DNA/Kolobok-E	3623848	3624071	445	-	.	ID="KOLOBOKE-2_AP";Tend="2209";Tstart="1948";shortTE="F";uid="e0910469-532c-4f91-ac69-3ba15b34bacb"
NW_020271560.1	RepeatMasker	Retroposon?	6877169	6877496	425	-	.	ID="RND-3_FAMILY-44";Tend="917";Tstart="585";shortTE="F";uid="3ca4c5a0-5528-45b5-a1a8-1fb73646cc3b"
NW_020271560.1	RepeatMasker	DNA	6769049	6769421	702	-	.	ID="ttaa3b_ap";Tend="359";Tstart="1";shortTE="F";uid="9389295c-9065-49eb-92b1-8eb5108432a2"
NW_020271560.1	RepeatMasker	DNA/hAT-hAT19	848557	848875	696	-	.	ID="hat-n6b_ap";Tend="311";Tstart="1";shortTE="F";uid="0da8f3aa-de59-46e0-8f97-86f4644d4575"
NW_020271560.1	RepeatMasker	DNA	7234986	7235430	558	-	.	ID="DNA4-3_AP";Tend="630";Tstart="187";shortTE="F";uid="b4fd8846-2fa6-450f-9774-3e3edf6a5bda"
NW_020271560.1	RepeatMasker	Unknown	3929110	3929229	717	-	.	ID="RND-1_FAMILY-19";Tend="1854";Tstart="1737";shortTE="F";uid="2a50f909-b961-44fe-bd70-6177d24876f5"
NW_020271560.1	RepeatMasker	DNA	4093736	4094067	685	-	.	ID="DNA4-2_AP";Tend="371";Tstart="1";shortTE="F";uid="11423c1d-b411-40d4-9ec7-efef6adea517"
NW_020271560.1	RepeatMasker	DNA	7736772	7737139	592	-	.	ID="DNA4-3_AP";Tend="401";Tstart="4";shortTE="F";uid="ce77e1f8-956b-40df-88be-785a577c1b3c"
NW_020271560.1	RepeatMasker	DNA/hAT-Blackjack	6886805	6887336	3284	-	.	ID="RND-5_FAMILY-2293";Tend="1692";Tstart="1152";shortTE="F";uid="2b61d944-e06b-4503-a44f-5e4d4149b1aa"
NW_020271560.1	RepeatMasker	DNA/hAT-Charlie	2961112	2961487	1133	-	.	ID="RND-6_FAMILY-831";Tend="1328";Tstart="843";shortTE="F";uid="75c866f7-fef3-4ad7-b7b1-3079616e7069"
NW_020271560.1	RepeatMasker	Unknown	7346568	7347252	3864	-	.	ID="RND-6_FAMILY-762";Tend="1577";Tstart="953";shortTE="F";uid="bdac8479-0605-4ec4-890b-eb3763b9815d"
NW_020271560.1	RepeatMasker	DNA/hAT-hAT19	1927741	1928058	1569	-	.	ID="DNA8-109_AP";Tend="337";Tstart="1";shortTE="F";uid="d88676d5-1657-4fc6-93d8-dc2ec425e282"
NW_020271560.1	RepeatMasker	DNA/Ginger-2	2035681	2036144	1803	-	.	ID="RND-6_FAMILY-630";Tend="1018";Tstart="594";shortTE="F";uid="8a59e91d-b989-4e11-89cf-5dddd4953b79"
NW_020271560.1	RepeatMasker	DNA/Ginger-1	6077897	6078040	429	-	.	ID="GINGER1-1_AP";Tend="4357";Tstart="4212";shortTE="F";uid="1b8d74c8-219d-49bb-93e6-8e2c5308ebb3"
NW_020271560.1	RepeatMasker	LINE/I-Jockey	6571744	6571964	574	-	.	ID="TART_DV";Tend="11518";Tstart="11390";shortTE="F";uid="5b32a160-9e86-41d1-9c76-63ec15e63c4f"
NW_020271560.1	RepeatMasker	Retroposon?	4283179	4283285	424	-	.	ID="RND-3_FAMILY-44";Tend="1353";Tstart="1253";shortTE="F";uid="3e2f9184-e947-40b4-8e74-f07629608508"
NW_020271560.1	RepeatMasker	Retroposon?	7160504	7161041	950	-	.	ID="RND-3_FAMILY-44";Tend="1371";Tstart="870";shortTE="F";uid="18d0a622-af4d-4dbf-8795-781736770ded"
NW_020271560.1	RepeatMasker	DNA/hAT-hAT19	6688772	6689514	4272	-	.	ID="RND-6_FAMILY-13";Tend="1600";Tstart="885";shortTE="F";uid="031113bf-cdcb-48fe-98e5-63bf232b5864"
NW_020271560.1	RepeatMasker	Retroposon?	3750019	3750202	463	-	.	ID="RND-3_FAMILY-44";Tend="869";Tstart="712";shortTE="F";uid="48c6387d-3568-46f2-95a1-fcd58ef3f356"
NW_020271560.1	RepeatMasker	DNA/TcMar-Tc1	4909883	4910994	6946	-	.	ID="RND-5_FAMILY-365";Tend="1885";Tstart="743";shortTE="F";uid="bb934b64-02b9-48ae-8fdc-a0a6a683c737"
NW_020271560.1	RepeatMasker	DNA/hAT-hATm	3679237	3679446	1085	-	.	ID="HAT-6_AP";Tend="200";Tstart="2";shortTE="F";uid="944143d2-cf13-4d36-8db9-ceb65f6136e7"
NW_020271560.1	RepeatMasker	Retroposon?	6144591	6144774	409	-	.	ID="RND-6_FAMILY-3288";Tend="922";Tstart="743";shortTE="F";uid="1613e848-9282-4a28-85e6-d7f15ab1db85"
NW_020271560.1	RepeatMasker	Retroposon?	4805753	4807230	2058	-	.	ID="RND-3_FAMILY-44";Tend="1770";Tstart="256";shortTE="F";uid="6100e2e0-bf58-4f23-b2f0-bdbd65e7bf4b"
NW_020271560.1	RepeatMasker	LINE/I-Jockey	5902539	5902950	485	-	.	ID="RND-6_FAMILY-8490";Tend="1273";Tstart="854";shortTE="F";uid="97a3fcf0-3a8a-47d2-af7b-74492dd016a0"
NW_020271560.1	RepeatMasker	DNA	1732733	1733016	676	-	.	ID="TTAA4B_AP";Tend="354";Tstart="63";shortTE="F";uid="4dffb958-2226-4a68-be47-495e59944132"
NW_020271560.1	RepeatMasker	DNA/PiggyBac	2344876	2345233	654	-	.	ID="NPIGGYBAC-6_HMEL";Tend="684";Tstart="339";shortTE="F";uid="1e7e3803-3b0b-4bec-ad0d-f2fbb391bc75"
NW_020271560.1	RepeatMasker	DNA/Kolobok-E	2792829	2793027	679	-	.	ID="KOLOBOKE-3_AP";Tend="196";Tstart="1";shortTE="F";uid="3e131a53-c683-462f-a1a9-793d295ad243"
NW_020271560.1	RepeatMasker	Unknown	1974034	1974426	496	-	.	ID="RND-1_FAMILY-116";TEgroup="ctg_1195%7CRND-1_FAMILY-116%7C1";Tend="1859";Tstart="918";shortTE="F";uid="2b0d97b4-9f70-4a0b-bad0-a7e15b7a23a8"
NW_020271560.1	RepeatMasker	DNA/Kolobok-E	229063	229320	543	-	.	ID="RND-6_FAMILY-1631";Tend="1778";Tstart="1520";shortTE="F";uid="b9e0f21c-3bfa-424d-9f11-22a55e61d2f1"
NW_020271560.1	RepeatMasker	DNA/hAT-hAT19	5135228	5135753	1596	-	.	ID="DNA8-66_AP";Tend="578";Tstart="1";shortTE="F";uid="1083fa0b-1857-446a-9143-877ea3aeff38"
NW_020271560.1	RepeatMasker	Unknown	2481647	2481809	594	-	.	ID="RND-6_FAMILY-3392";TEgroup="ctg_1195%7CRND-6_FAMILY-3392%7C1";Tend="1721";Tstart="835";shortTE="F";uid="f01ee395-a6d5-4bba-8eab-bc83a40976e9"
NW_020271560.1	RepeatMasker	DNA/hAT	377648	377795	519	-	.	ID="RND-6_FAMILY-970";Tend="1090";Tstart="948";shortTE="F";uid="782cf3fe-c072-4a03-be4b-e67d82771b16"
NW_020271560.1	RepeatMasker	DNA	3781021	3781314	760	-	.	ID="DNA4-3_AP";Tend="586";Tstart="280";shortTE="F";uid="31535ccc-ed57-4cee-8ad7-d0cb4c131e0e"
NW_020271560.1	RepeatMasker	DNA/hAT-Tip100	2956906	2957958	1078	-	.	ID="hat-30_lmi";Tend="7713";Tstart="6851";shortTE="F";uid="9d0536af-d31d-4c4d-882b-36f7a08e5955"
NW_020271560.1	RepeatMasker	Retroposon?	5217740	5217881	406	-	.	ID="RND-3_FAMILY-44";Tend="1322";Tstart="1184";shortTE="F";uid="6ab185ec-165e-4272-aea6-95863dc23d39"
NW_020271560.1	RepeatMasker	DNA/MULE-MuDR	481806	481939	509	-	.	ID="RND-6_FAMILY-5028";Tend="2014";Tstart="1868";shortTE="F";uid="4ed74f8b-e0ce-4e3a-ae02-49e1c50e9ba1"
NW_020271560.1	RepeatMasker	Unknown	4395496	4395712	1037	-	.	ID="RND-1_FAMILY-3";Tend="1245";Tstart="961";shortTE="F";uid="deaf2dee-8930-4ec0-9a22-fd75238576b5"
NW_020271560.1	RepeatMasker	Unknown	6742581	6742741	479	-	.	ID="RND-6_FAMILY-2778";Tend="989";Tstart="833";shortTE="F";uid="4a4ca5ad-f503-4195-976e-a347e8c3b944"
NW_020271560.1	RepeatMasker	DNA/Ginger-1	7416788	7416975	768	-	.	ID="GINGER1-1_AP";Tend="3408";Tstart="3176";shortTE="F";uid="f8fed972-8ea6-42a6-8fb6-75355658198a"
NW_020271560.1	RepeatMasker	DNA/Ginger-1	1782524	1782700	635	-	.	ID="GINGER1-1_AP";Tend="3366";Tstart="3140";shortTE="F";uid="7f5e55fa-8049-4d46-af06-1eaa76cc177d"
NW_020271560.1	RepeatMasker	DNA	1905791	1906178	713	-	.	ID="DNA-TTAA-1_AP";Tend="423";Tstart="8";shortTE="F";uid="9275636e-2de5-49c7-ab92-fb27e2cea03b"
NW_020271560.1	RepeatMasker	Retroposon?	6047650	6047841	564	-	.	ID="RND-3_FAMILY-44";Tend="1399";Tstart="1207";shortTE="F";uid="01c8b348-2d81-4da9-b9f0-592969ec3df7"
NW_020271560.1	RepeatMasker	DNA	1518474	1519282	694	-	.	ID="DNA4-2_AP";Tend="742";Tstart="6";shortTE="F";uid="9177f060-5858-45c9-94fd-c29f06a65253"
NW_020271560.1	RepeatMasker	DNA	5429268	5429433	484	-	.	ID="dna4-2_ap";Tend="769";Tstart="591";shortTE="F";uid="a9f8ab6a-81ca-45dc-92bd-a242e495b952"
NW_020271560.1	RepeatMasker	Retroposon?	5053172	5053692	421	-	.	ID="SINE2-1_AP";TEgroup="ctg_1195%7CSINE2-1_AP%7C1";Tend="1265";Tstart="235";shortTE="F";uid="221a54d7-a2e8-4574-bed8-9454c3072d2f"
NW_020271560.1	RepeatMasker	DNA/hAT-Blackjack	2666853	2667043	935	-	.	ID="RND-6_FAMILY-2118";Tend="1043";Tstart="846";shortTE="F";uid="1565496e-e093-4c43-912c-86c8b3c2c6bf"
NW_020271560.1	RepeatMasker	Retroposon?	2983059	2983813	1812	-	.	ID="RND-3_FAMILY-44";Tend="1405";Tstart="613";shortTE="F";uid="95f11c86-cac5-4c9d-93fa-269069896017"
NW_020271560.1	RepeatMasker	LINE/I-Jockey	3779404	3779935	828	-	.	ID="RND-6_FAMILY-3145";Tend="1317";Tstart="791";shortTE="F";uid="65ec1fa0-c39c-43ed-bd6d-835e444de5d1"
NW_020271560.1	RepeatMasker	Retroposon?	7650927	7651252	1136	-	.	ID="RND-3_FAMILY-44";Tend="1371";Tstart="1066";shortTE="F";uid="c151c1fd-87f5-4e7c-acd4-a4cc74b2f48b"
NW_020271560.1	RepeatMasker	DNA/Ginger-2	6738248	6738686	846	-	.	ID="GINGER2-N2_AP";Tend="1692";Tstart="1178";shortTE="F";uid="5247319e-d7f8-410d-9a37-dd6a7c7aa39c"
NW_020271560.1	RepeatMasker	DNA/MULE-MuDR	2110700	2110926	443	-	.	ID="DNA8-110_AP";Tend="680";Tstart="387";shortTE="F";uid="fd6c224c-da82-4407-a0e5-eabfcfcc3057"
NW_020271560.1	RepeatMasker	Unknown	975489	975816	1206	-	.	ID="RND-5_FAMILY-3267";Tend="1601";Tstart="1278";shortTE="F";uid="e5ad3f10-2e68-4de5-a448-89830aa5a16f"
NW_020271560.1	RepeatMasker	DNA/MULE-MuDR	551273	551421	425	-	.	ID="MUDR1X_AP";Tend="1776";Tstart="1636";shortTE="F";uid="687bc94f-e049-4cbd-92b8-7ea30253a66a"
NW_020271560.1	RepeatMasker	DNA	6647768	6647977	936	-	.	ID="TTAA3C_AP";Tend="220";Tstart="1";shortTE="F";uid="2cbc4db1-3b90-4518-a069-972d7fbc3032"
NW_020271560.1	RepeatMasker	Unknown	1798371	1799242	2692	-	.	ID="RND-6_FAMILY-1639";Tend="1417";Tstart="642";shortTE="F";uid="2a368768-f0c2-47d6-a2d6-c93ab26b64c8"
NW_020271560.1	RepeatMasker	DNA	5284392	5284608	442	-	.	ID="dna4-2_ap";Tend="199";Tstart="1";shortTE="F";uid="0c23f70f-fbac-43d0-8e07-fc419f54e795"
NW_020271560.1	RepeatMasker	DNA/P	4721608	4721964	2537	-	.	ID="RND-5_FAMILY-5178";Tend="1236";Tstart="864";shortTE="F";uid="34cccc58-b001-4bc3-9195-9511ba0e5397"
NW_020271560.1	RepeatMasker	DNA/MULE-MuDR	557403	557527	512	-	.	ID="RND-5_FAMILY-3178";Tend="1043";Tstart="919";shortTE="F";uid="0e9cfe5d-1cb5-43b1-8c22-a1f4da36886c"
NW_020271560.1	RepeatMasker	DNA	4329670	4329984	577	-	.	ID="ttaa2c_ap";Tend="358";Tstart="15";shortTE="F";uid="8ed7bc3a-0685-4756-9c62-78ece5ea96cc"
NW_020271560.1	RepeatMasker	DNA	614091	614300	467	-	.	ID="TTAA3C_AP";Tend="214";Tstart="5";shortTE="F";uid="a33400e6-c6f7-401f-a777-a99eec7b0249"
NW_020271560.1	RepeatMasker	Unknown	4100869	4101600	4038	-	.	ID="RND-1_FAMILY-105";Tend="1644";Tstart="917";shortTE="F";uid="e2695574-f13c-44e4-8bc6-a2895f58fed2"
NW_020271560.1	RepeatMasker	Unknown	2108289	2108457	566	-	.	ID="RND-1_FAMILY-116";Tend="1850";Tstart="1666";shortTE="F";uid="604a7d94-04d2-4dba-99fb-7d8bf4f971fe"
NW_020271560.1	RepeatMasker	Retroposon?	1165738	1165853	416	-	.	ID="RND-3_FAMILY-44";Tend="1276";Tstart="1167";shortTE="F";uid="3ad46eba-e28a-481d-9b67-0eadb07ad955"
NW_020271560.1	RepeatMasker	DNA	1402971	1403140	448	-	.	ID="TTAA2D_AP";Tend="424";Tstart="243";shortTE="F";uid="697ef8e7-c5b4-43dc-948e-26dc55ecea38"
NW_020271560.1	RepeatMasker	Retroposon?	7480840	7481095	811	-	.	ID="RND-3_FAMILY-44";Tend="1383";Tstart="1116";shortTE="F";uid="b7c7ac6a-b6ab-43e5-a3ff-65fed0ef62e7"
NW_020271560.1	RepeatMasker	DNA	6916228	6916627	1219	-	.	ID="TTAA2D_AP";Tend="424";Tstart="1";shortTE="F";uid="b1ab572f-65f9-45e5-8109-a76ed2cb7385"
NW_020271560.1	RepeatMasker	DNA/hAT-hAT19	1649233	1649826	674	-	.	ID="DNA8-52B_AP";TEgroup="ctg_1195%7CDNA8-52B_AP%7C1";Tend="1096";Tstart="1";shortTE="F";uid="455dfe58-f5c9-4df9-9798-6108f4adec90"
NW_020271560.1	RepeatMasker	DNA/hAT-hAT19	549020	549388	421	-	.	ID="DNA8-97_AP";Tend="685";Tstart="289";shortTE="F";uid="b8ab2691-7bab-4224-a986-8380ec7fce5d"
NW_020271560.1	RepeatMasker	Retroposon?	1870223	1871492	4203	-	.	ID="SINE2-2_AP";Tend="1276";Tstart="1";shortTE="F";uid="91c996b4-0878-4b7c-9301-55b21c61e461"
NW_020271560.1	RepeatMasker	DNA/Ginger-1	113472	113900	666	-	.	ID="GINGER1-1_AP";Tend="4357";Tstart="3950";shortTE="F";uid="6566686f-fde6-423f-bfeb-fb1840e4b85a"
NW_020271560.1	RepeatMasker	DNA	6125616	6126513	5000	-	.	ID="RND-6_FAMILY-3458";Tend="1958";Tstart="892";shortTE="F";uid="153df75e-6f7c-43b1-9e6a-faf5efa75a34"
NW_020271560.1	RepeatMasker	DNA/MULE-MuDR	6212839	6213555	2576	-	.	ID="RND-6_FAMILY-1197";Tend="1297";Tstart="586";shortTE="F";uid="89f0ff3e-4e56-4d23-8ffd-d07cd53be983"
NW_020271560.1	RepeatMasker	Unknown	7752493	7752608	405	-	.	ID="RND-4_FAMILY-1700";Tend="505";Tstart="397";shortTE="F";uid="f0695aee-f2bd-4e50-b9d4-d26c44391bd5"
NW_020271560.1	RepeatMasker	DNA/hAT-hAT19	662767	663145	791	-	.	ID="DNA8-109_AP";TEgroup="ctg_1195%7CDNA8-109_AP%7C1";Tend="670";Tstart="2";shortTE="F";uid="4a7e8855-1f7a-44de-b127-6e5257f229d2"
NW_020271560.1	RepeatMasker	Unknown	1134323	1134542	1130	-	.	ID="RND-6_FAMILY-1334";Tend="1190";Tstart="959";shortTE="F";uid="3eca12cd-c5ad-4baa-bf56-2f9a4d5bcafb"
NW_020271560.1	RepeatMasker	DNA/hAT-Tip100	4829123	4829358	582	-	.	ID="DNA8-87_AP";Tend="822";Tstart="611";shortTE="F";uid="37677aed-bd7f-4e51-a7d4-bfc12ed9237f"
NW_020271560.1	RepeatMasker	DNA	1422829	1423173	677	-	.	ID="RND-6_FAMILY-3590";Tend="1658";Tstart="1321";shortTE="F";uid="4c45b454-bd76-4ded-9cd5-693b992476c4"
NW_020271560.1	RepeatMasker	Unknown	2700212	2700417	1274	-	.	ID="RND-6_FAMILY-6057";Tend="515";Tstart="302";shortTE="F";uid="ec09cfc3-4833-46ee-822f-f060fa189b16"
NW_020271560.1	RepeatMasker	Retroposon?	2229307	2229492	777	-	.	ID="RND-3_FAMILY-44";Tend="1376";Tstart="1192";shortTE="F";uid="cdabb714-77a8-42e6-8d9c-a88b2da2e301"
NW_020271560.1	RepeatMasker	DNA	1259222	1259657	1053	-	.	ID="DNA4-2_AP";Tend="755";Tstart="273";shortTE="F";uid="7a608048-c7ec-4273-a1ab-3da065c5b97d"
NW_020271560.1	RepeatMasker	DNA/hAT-Charlie	7948545	7948750	659	-	.	ID="rnd-1_family-38";Tend="1298";Tstart="1075";shortTE="F";uid="bbb574e7-4f1a-4d67-8ba7-033b9835cf1e"
NW_020271560.1	RepeatMasker	DNA/hAT	1325931	1326492	2817	-	.	ID="RND-5_FAMILY-1734";Tend="1544";Tstart="980";shortTE="F";uid="56129088-9b98-48d3-bb64-f5761fff2469"
NW_020271560.1	RepeatMasker	DNA/hAT-Charlie	5797090	5797323	654	-	.	ID="RND-6_FAMILY-2684";Tend="1184";Tstart="970";shortTE="F";uid="9ba871a1-02be-4748-9a3b-a86574d5e9c4"
NW_020271560.1	RepeatMasker	Unknown	6230979	6231354	655	-	.	ID="RND-6_FAMILY-1452";Tend="1302";Tstart="934";shortTE="F";uid="819a80c4-219d-4463-ab6f-8d51983b0f2e"
NW_020271560.1	RepeatMasker	DNA/hAT	1221867	1222458	2924	-	.	ID="RND-1_FAMILY-94";Tend="1589";Tstart="965";shortTE="F";uid="cec6fadf-71c1-4044-95be-afae29c9aef3"
NW_020271560.1	RepeatMasker	LTR/Copia	2053849	2054171	1912	-	.	ID="RND-5_FAMILY-5187";Tend="1278";Tstart="958";shortTE="F";uid="7ebe5535-09e4-4210-aebf-eae04e3f8704"
NW_020271560.1	RepeatMasker	DNA/TcMar-m44	6666820	6667665	663	-	.	ID="MARINER-33_LMI";Tend="1443";Tstart="585";shortTE="F";uid="d7017092-a4e5-4d74-964d-96d2c2f664c5"
NW_020271560.1	RepeatMasker	DNA/hAT-Blackjack	5047210	5047782	2341	-	.	ID="RND-5_FAMILY-2293";Tend="1177";Tstart="563";shortTE="F";uid="eccdbd51-6fcd-4834-908b-d1db5c414194"
NW_020271560.1	RepeatMasker	DNA	5277360	5277764	442	-	.	ID="DNAX-2_AP";Tend="466";Tstart="28";shortTE="F";uid="6107d338-f601-416c-b931-507c9e50a006"
NW_020271560.1	RepeatMasker	Unknown	1144574	1144961	2836	-	.	ID="RND-1_FAMILY-36";Tend="1359";Tstart="976";shortTE="F";uid="871b2da6-def2-4941-a3dd-1637991c5d9a"
NW_020271560.1	RepeatMasker	DNA/hAT-hAT19	7125900	7126326	1115	-	.	ID="HAT-N5_AP";Tend="673";Tstart="246";shortTE="F";uid="9a57aef3-bcfb-47cf-bf95-f4a6f0f15f2e"
NW_020271560.1	RepeatMasker	DNA/hAT-hAT19	3224936	3225131	571	-	.	ID="DNA8-73_AP";Tend="117";Tstart="1";shortTE="F";uid="187a3f5d-a466-47d9-8855-19d61f21dffb"
NW_020271560.1	RepeatMasker	Retroposon?	6068946	6069138	445	-	.	ID="RND-3_FAMILY-44";Tend="1383";Tstart="1207";shortTE="F";uid="779f488a-4543-4b8c-9495-460a76e0bcff"
NW_020271560.1	RepeatMasker	DNA	3541180	3541614	2530	-	.	ID="TTAA3B_AP";Tend="436";Tstart="1";shortTE="F";uid="aad2914e-1bdb-446a-9f72-b492a59b8f28"
NW_020271560.1	RepeatMasker	DNA/Ginger-1	6867971	6868132	424	-	.	ID="GINGER1-1_AP";Tend="4356";Tstart="4194";shortTE="F";uid="8f44930a-b996-46f0-a13e-3a88b14650b7"
NW_020271560.1	RepeatMasker	Unknown	367673	367901	1891	-	.	ID="RND-6_FAMILY-2440";Tend="1172";Tstart="946";shortTE="F";uid="6bf179ac-34df-44ea-9fa1-1af96ea749ea"
NW_020271560.1	RepeatMasker	DNA/hAT-Blackjack	4689045	4689256	1051	-	.	ID="RND-6_FAMILY-2118";Tend="1043";Tstart="842";shortTE="F";uid="9d81459e-2354-4d55-8be5-525076177fa4"
NW_020271560.1	RepeatMasker	Unknown	5588045	5588676	1188	-	.	ID="RND-6_FAMILY-1452";TEgroup="ctg_1195%7CRND-6_FAMILY-1452%7C1";Tend="1574";Tstart="927";shortTE="F";uid="2e62a273-97e7-458b-8d94-71b8d093488b"
NW_020271560.1	RepeatMasker	Retroposon?	7728587	7728969	649	-	.	ID="SINE2-1_AP";Tend="529";Tstart="141";shortTE="F";uid="10215cb3-676a-409e-8914-f6bc1b3c10c1"
NW_020271560.1	RepeatMasker	LINE/R1	7054212	7054447	696	-	.	ID="RND-1_FAMILY-21";Tend="3415";Tstart="3199";shortTE="F";uid="8171cff2-4566-45c9-b462-b15798b6e4e0"
NW_020271560.1	RepeatMasker	DNA/hAT-hAT19	7126590	7126927	617	-	.	ID="HAT-4_LMI";Tend="1309";Tstart="970";shortTE="F";uid="c9bc53bd-63ee-4a74-99c7-cac814b4afc5"
NW_020271560.1	RepeatMasker	Unknown	3259865	3260662	5196	-	.	ID="RND-5_FAMILY-1871";Tend="1752";Tstart="913";shortTE="F";uid="cbae4ca9-c946-410b-88ce-2ec6b2e729a9"
NW_020271560.1	RepeatMasker	Retroposon?	437011	437450	608	-	.	ID="SINE2-1_AP";Tend="1368";Tstart="941";shortTE="F";uid="180b8f93-a8f0-438c-a0b7-8e452b576f27"
NW_020271560.1	RepeatMasker	LINE/I-Jockey	4298108	4298447	1003	-	.	ID="RND-5_FAMILY-719";Tend="1535";Tstart="1200";shortTE="F";uid="8d3787ce-38c8-4d6f-8d3c-acc27db73123"
NW_020271560.1	RepeatMasker	Retroposon?	1910978	1911204	577	-	.	ID="RND-1_FAMILY-81";Tend="2254";Tstart="2011";shortTE="F";uid="d8c6b9ce-c75c-4191-8d40-e62721e77cdc"
NW_020271560.1	RepeatMasker	DNA/hAT-Charlie	7249406	7249685	1000	-	.	ID="DNA8-51_AP";TEgroup="ctg_1195%7CDNA8-51_AP%7C1";Tend="507";Tstart="1";shortTE="F";uid="69e14763-9514-4e6e-af19-75715eb8d83a"
NW_020271560.1	RepeatMasker	DNA	6710278	6710715	1245	-	.	ID="DNA4-2_AP";Tend="415";Tstart="1";shortTE="F";uid="d2336f92-d017-46af-89a3-d5a42d0b7080"
NW_020271560.1	RepeatMasker	Unknown	3245136	3245495	1058	-	.	ID="RND-1_FAMILY-13";Tend="1287";Tstart="933";shortTE="F";uid="0b667a7e-d902-42e7-b633-75caa8f8ac15"
NW_020271560.1	RepeatMasker	DNA	4077655	4078088	882	-	.	ID="DNA4-2_AP";Tend="768";Tstart="267";shortTE="F";uid="d6061c76-d7f4-46e0-afb2-68c78b0405ca"
NW_020271560.1	RepeatMasker	DNA/hAT	6635014	6635358	1723	-	.	ID="DNA8-78_AP";Tend="400";Tstart="1";shortTE="F";uid="da249ec4-de38-48ab-aad4-5177308425cc"
NW_020271560.1	RepeatMasker	Retroposon?	4364181	4364605	551	-	.	ID="RND-3_FAMILY-44";Tend="959";Tstart="583";shortTE="F";uid="676813d6-9a29-4a97-8669-7d3342f33df1"
NW_020271560.1	RepeatMasker	Retroposon?	2990175	2991887	1074	-	.	ID="SINE2-1_AP";Tend="1747";Tstart="236";shortTE="F";uid="f9c6bd4c-e93a-423f-af83-de4d88219ef5"
NW_020271560.1	RepeatMasker	DNA	562167	562297	403	-	.	ID="DNA-LIKE-11_HNUM";Tend="566";Tstart="436";shortTE="F";uid="d70be4a3-aa5e-46d3-a88e-35e2ff70aa72"
NW_020271560.1	RepeatMasker	Unknown	4481776	4481892	658	-	.	ID="RND-4_FAMILY-1307";Tend="1076";Tstart="959";shortTE="F";uid="8f9e98b3-3bba-46fd-994f-ab121b9a1c47"
NW_020271560.1	RepeatMasker	Retroposon?	5220776	5221152	432	-	.	ID="SINE2-2_AP";Tend="590";Tstart="206";shortTE="F";uid="3b36dc05-6962-4b65-82e5-46da0ecedb3d"
NW_020271560.1	RepeatMasker	DNA	6188549	6188888	506	-	.	ID="DNA8-31_AP";TEgroup="ctg_1195%7CDNA8-31_AP%7C9";Tend="595";Tstart="1";shortTE="T";uid="b3fed7b3-687c-4fbc-90b5-deaaea90200b"
NW_020271560.1	RepeatMasker	Unknown	3785524	3785745	598	-	.	ID="RND-4_FAMILY-1700";Tend="620";Tstart="396";shortTE="F";uid="5e7076e8-d153-4f84-aee6-53766f284e8a"
NW_020271560.1	RepeatMasker	Retroposon?	1765003	1765648	783	-	.	ID="RND-3_FAMILY-44";Tend="1998";Tstart="1176";shortTE="F";uid="80fa2f1d-beed-4861-9c8b-02cd89b3b5c1"
NW_020271560.1	RepeatMasker	DNA/hAT-Charlie	3448722	3449044	1970	-	.	ID="RND-5_FAMILY-4105";Tend="1244";Tstart="909";shortTE="F";uid="6ec526a9-3f6a-40df-a1f7-04b0fbb35d26"
NW_020271560.1	RepeatMasker	DNA/MULE-MuDR	6051196	6051592	1019	-	.	ID="MUDR8X_AP";Tend="1558";Tstart="1198";shortTE="F";uid="dafd1bc2-9e89-4a4e-96e8-4dc01b56dd28"
NW_020271560.1	RepeatMasker	DNA	7108511	7108639	489	-	.	ID="dna4-2_ap";Tend="123";Tstart="1";shortTE="F";uid="d7c0ae39-9af2-4e96-9a25-24ceed787258"
NW_020271560.1	RepeatMasker	DNA	5396390	5396652	669	-	.	ID="DNA4-3_AP";Tend="393";Tstart="149";shortTE="F";uid="0be49101-e073-4cf1-a51c-431775437329"
NW_020271560.1	RepeatMasker	DNA/Ginger-1	6459241	6459483	413	-	.	ID="RND-6_FAMILY-4629";Tend="2060";Tstart="1822";shortTE="F";uid="a0671123-5fa7-4b21-bdad-4ec6ed08f28d"
NW_020271560.1	RepeatMasker	DNA	1233067	1233195	458	-	.	ID="dna4-2_ap";Tend="124";Tstart="1";shortTE="F";uid="946588b0-8f1c-412b-874f-0cb62f4a7bf6"
NW_020271560.1	RepeatMasker	DNA/hAT-Charlie	2498908	2499267	653	-	.	ID="DNA8-72_AP";Tend="413";Tstart="1";shortTE="F";uid="006edb13-7914-4072-a762-393d807a9272"
NW_020271560.1	RepeatMasker	DNA/hAT-Charlie	1999325	1999889	2062	-	.	ID="RND-5_FAMILY-4105";Tend="1240";Tstart="670";shortTE="F";uid="20905723-0f42-41a8-a98d-8dbedf6616c9"
NW_020271560.1	RepeatMasker	Unknown	2586574	2586908	2545	-	.	ID="RND-1_FAMILY-3";Tend="1249";Tstart="913";shortTE="F";uid="ecaaf306-23ac-4f6f-bd45-f5b962eb73f4"
NW_020271560.1	RepeatMasker	DNA/hAT-hAT19	6625708	6625839	420	-	.	ID="HAT-N13_AP";Tend="132";Tstart="1";shortTE="F";uid="591dedce-50ef-4ca4-99da-e20d4e0c3390"
NW_020271560.1	RepeatMasker	DNA/MULE-MuDR	6820388	6820638	723	-	.	ID="RND-5_FAMILY-3178";Tend="1552";Tstart="1311";shortTE="F";uid="33a86d26-a1d0-47f7-aaa0-8212fb1d45d4"
NW_020271560.1	RepeatMasker	DNA/MULE-MuDR	5479341	5479734	926	-	.	ID="MUDR1X_AP";TEgroup="ctg_1195%7CMUDR1X_AP%7C1";Tend="2394";Tstart="1";shortTE="F";uid="242ebca8-d8d8-4660-9783-6a9b77bdf6be"
NW_020271560.1	RepeatMasker	DNA/hAT	6418114	6418375	1466	-	.	ID="RND-1_FAMILY-94";Tend="1606";Tstart="1339";shortTE="F";uid="ece8653d-d127-49fc-876f-2a60fb7a82ba"
NW_020271560.1	RepeatMasker	DNA/hAT-Charlie	7674227	7674448	1264	-	.	ID="RND-6_FAMILY-2684";Tend="1194";Tstart="962";shortTE="F";uid="45df09b0-b534-4c69-b4a9-03f3ff98bc59"
NW_020271560.1	RepeatMasker	DNA	952582	952772	409	-	.	ID="dna4-2b_ap";Tend="238";Tstart="32";shortTE="F";uid="9059ccb2-b33e-4059-b92b-264f6b5d869b"
NW_020271560.1	RepeatMasker	DNA/hAT	3376556	3377039	2805	-	.	ID="RND-1_FAMILY-94";Tend="1484";Tstart="971";shortTE="F";uid="3434317e-e9eb-4f8e-923b-256ff4349cb9"
NW_020271560.1	RepeatMasker	LINE/I-Jockey	3664586	3665013	600	-	.	ID="RND-5_FAMILY-6445";Tend="2415";Tstart="1994";shortTE="F";uid="917d241c-ac52-4dc8-bc00-898b2cd7efd1"
NW_020271560.1	RepeatMasker	LINE/I-Jockey	4400299	4400635	695	-	.	ID="RND-6_FAMILY-1571";Tend="996";Tstart="651";shortTE="F";uid="e35c4a48-51a8-44ee-aad7-cf10a89e50b2"
NW_020271560.1	RepeatMasker	DNA	1340282	1340715	1547	-	.	ID="DNA-TTAA-1_AP";Tend="407";Tstart="1";shortTE="F";uid="cd07a2b7-e651-41f2-9782-88bc0378c8ea"
NW_020271560.1	RepeatMasker	DNA/TcMar-Tc1	106969	108201	3696	-	.	ID="RND-5_FAMILY-365";TEgroup="ctg_1195%7CRND-5_FAMILY-365%7C1";Tend="1822";Tstart="732";shortTE="F";uid="38c9cdc9-09af-4c75-845c-51bb9f2db703"
NW_020271560.1	RepeatMasker	Retroposon?	4744376	4744843	518	-	.	ID="SINE2-1_AP";Tend="1367";Tstart="895";shortTE="F";uid="b6305cbd-aae3-4430-8327-251cc6bb28eb"
NW_020271560.1	RepeatMasker	Unknown	584000	584748	4883	-	.	ID="RND-1_FAMILY-16";Tend="2249";Tstart="1463";shortTE="F";uid="aa1d9a6a-cf6a-4334-b956-1cbdc5bb59de"
NW_020271560.1	RepeatMasker	Retroposon?	1391914	1392534	753	-	.	ID="RND-3_FAMILY-44";Tend="1770";Tstart="657";shortTE="F";uid="b8be99de-2859-42ba-8b3f-d39ebe0f0260"
NW_020271560.1	RepeatMasker	Retroposon?	5402811	5403027	524	-	.	ID="SINE2-2_AP";Tend="271";Tstart="23";shortTE="F";uid="718681de-126f-4f47-b615-b6bfad254a6f"
NW_020271560.1	RepeatMasker	DNA	7581072	7581485	421	-	.	ID="DNA4-2_AP";Tend="762";Tstart="314";shortTE="F";uid="23bf35a9-2e0f-40ad-aa6a-822b1ffaab23"
NW_020271560.1	RepeatMasker	Retroposon?	6198696	6199017	605	-	.	ID="SINE2-2_AP";Tend="315";Tstart="1";shortTE="F";uid="16dc3d14-71cf-4684-9235-c5b8596a33eb"
NW_020271560.1	RepeatMasker	DNA/hAT-hAT19	6965475	6966178	1358	-	.	ID="DNA8-97_AP";Tend="696";Tstart="1";shortTE="F";uid="444a1aef-7d0a-4598-8d0f-67dfdef4e678"
NW_020271560.1	RepeatMasker	LINE/I	2509365	2509647	541	-	.	ID="RND-6_FAMILY-133";Tend="2125";Tstart="1834";shortTE="F";uid="1624d1d7-caf0-40f3-9215-7b3c7d18ab94"
NW_020271560.1	RepeatMasker	Retroposon?	7373184	7374438	2821	-	.	ID="SINE2-2_AP";Tend="1998";Tstart="1";shortTE="F";uid="7e2487bf-1d9f-4601-b0de-2052c59234c7"
NW_020271560.1	RepeatMasker	LINE/I	6263189	6263373	509	-	.	ID="RND-6_FAMILY-1356";Tend="1549";Tstart="1363";shortTE="F";uid="eec2fd8a-008c-4b97-ac07-3104daaa3866"
NW_020271560.1	RepeatMasker	Retroposon?	3669057	3669295	431	-	.	ID="RND-3_FAMILY-44";Tend="1041";Tstart="803";shortTE="F";uid="f826b6a6-1dc6-4584-9046-7595ea070b47"
NW_020271560.1	RepeatMasker	DNA	900759	901045	430	-	.	ID="DNA4-2B_AP";Tend="258";Tstart="3";shortTE="F";uid="92c4947d-ed1f-4439-95ce-289e2110f508"
NW_020271560.1	RepeatMasker	DNA	3785315	3785522	569	-	.	ID="DNA4-3_AP";Tend="431";Tstart="230";shortTE="F";uid="a0a325ab-5fc3-42b9-9d1f-4c6aa506a0c9"
NW_020271560.1	RepeatMasker	DNA/hAT-hAT19	4296004	4296145	417	-	.	ID="RND-6_FAMILY-14";Tend="1046";Tstart="898";shortTE="F";uid="65ddc896-b083-4d7a-865d-8ee26efd7368"
NW_020271560.1	RepeatMasker	DNA	4556588	4556818	508	-	.	ID="ttaa2c_ap";Tend="307";Tstart="85";shortTE="F";uid="e8cecba6-79b0-4d35-81b2-2fe121cab779"
NW_020271560.1	RepeatMasker	DNA/MULE-MuDR	1916466	1916636	516	-	.	ID="RND-6_FAMILY-121";Tend="1920";Tstart="1744";shortTE="F";uid="3d2b2cf0-355e-43f8-ae0e-1c260c8bd7cf"
NW_020271560.1	RepeatMasker	Unknown	3317448	3317771	477	-	.	ID="RND-5_FAMILY-504";Tend="1050";Tstart="729";shortTE="F";uid="49c31750-aaa1-4a19-a242-fd9d2ddcfc0f"
NW_020271560.1	RepeatMasker	DNA	1816383	1816732	569	-	.	ID="ttaa2c_ap";Tend="370";Tstart="18";shortTE="F";uid="286cf830-a656-4cb4-9106-308ebb18346f"
NW_020271560.1	RepeatMasker	Unknown	70916	71065	445	-	.	ID="RND-1_FAMILY-2";Tend="1210";Tstart="1065";shortTE="F";uid="41e75305-bfb6-4cbd-ba1f-15fc07fa837c"
NW_020271560.1	RepeatMasker	DNA/Kolobok-E	7874225	7874468	580	-	.	ID="KOLOBOKE-2_AP";Tend="1364";Tstart="1119";shortTE="F";uid="e4377b3d-c336-47c1-b7f4-dfc15c61a099"
NW_020271560.1	RepeatMasker	DNA/hAT-hAT19	5668770	5669327	2565	-	.	ID="RND-5_FAMILY-862";Tend="1454";Tstart="923";shortTE="F";uid="17f375db-46c8-4b34-8677-807b5dae05cd"
NW_020271560.1	RepeatMasker	DNA	4730388	4730699	555	-	.	ID="TTAA2C_AP";Tend="342";Tstart="1";shortTE="F";uid="f286df9c-8e77-4652-9611-e2257c7dca0e"
NW_020271560.1	RepeatMasker	DNA/hAT-hAT19	5756360	5757078	759	-	.	ID="RND-5_FAMILY-3290";TEgroup="ctg_1195%7CRND-5_FAMILY-3290%7C1";Tend="2114";Tstart="808";shortTE="F";uid="f45adc94-4509-48e2-a546-81116783daf9"
NW_020271560.1	RepeatMasker	Retroposon?	4714269	4714808	465	-	.	ID="RND-3_FAMILY-44";Tend="1297";Tstart="789";shortTE="F";uid="76d1ef17-90c6-482a-9d4f-4573f6e26e5a"
NW_020271560.1	RepeatMasker	Unknown	2826707	2827003	478	-	.	ID="RND-5_FAMILY-943";TEgroup="ctg_1195%7CRND-5_FAMILY-943%7C1";Tend="2784";Tstart="2672";shortTE="F";uid="58d343ba-7e15-4016-a41d-6abe3d60e220"
NW_020271560.1	RepeatMasker	DNA/hAT	5627922	5628244	471	-	.	ID="RND-5_FAMILY-6280";Tend="1756";Tstart="1437";shortTE="F";uid="4ca40002-79d0-4449-8e1c-1f7adb40259d"
NW_020271560.1	RepeatMasker	DNA/hAT-hATm	1022430	1023497	5547	-	.	ID="HAT-6_AP";Tend="1057";Tstart="2";shortTE="F";uid="03766267-36e8-4959-b19e-50fb430983bd"
NW_020271560.1	RepeatMasker	DNA	1962974	1963182	580	-	.	ID="dna4-2_ap";Tend="220";Tstart="1";shortTE="F";uid="3df0c29e-011c-45f8-88f9-7e515f41ec43"
NW_020271560.1	RepeatMasker	DNA	945383	945615	738	-	.	ID="dna4-2_ap";Tend="291";Tstart="55";shortTE="F";uid="1e366330-4b94-4eb1-afe4-e0138d7bb95f"
NW_020271560.1	RepeatMasker	DNA/MULE-MuDR	5860849	5861880	2309	-	.	ID="RND-6_FAMILY-121";TEgroup="ctg_1195%7CRND-6_FAMILY-121%7C1";Tend="1908";Tstart="300";shortTE="F";uid="1f8f99b6-d4ce-4430-ad89-af51fef0d361"
NW_020271560.1	RepeatMasker	RC/Helitron	2025300	2026150	4769	-	.	ID="RND-6_FAMILY-5736";Tend="1763";Tstart="955";shortTE="F";uid="78b6d7af-6b90-4801-b3a0-3c3ecda4f624"
NW_020271560.1	RepeatMasker	Unknown	6793332	6793537	618	-	.	ID="RND-4_FAMILY-1307";Tend="1566";Tstart="1368";shortTE="F";uid="835da5be-b695-4ad4-b44f-3822ce7185f9"
NW_020271560.1	RepeatMasker	Retroposon?	5640887	5641091	712	-	.	ID="RND-3_FAMILY-44";Tend="1368";Tstart="1184";shortTE="F";uid="21b4d930-0501-480f-abb2-2d55f320e95f"
NW_020271560.1	RepeatMasker	DNA/hAT-Tip100	4474069	4474507	881	-	.	ID="RND-6_FAMILY-1101";Tend="1009";Tstart="588";shortTE="F";uid="d8cf801a-63d3-4659-a14e-a728a2ede2c2"
NW_020271560.1	RepeatMasker	Retroposon?	3002186	3002647	540	-	.	ID="SINE2-2_AP";Tend="465";Tstart="1";shortTE="F";uid="c6e69070-551b-41d5-9011-17b6e2eef568"
NW_020271560.1	RepeatMasker	DNA	2146597	2146939	773	-	.	ID="DNA8-31_AP";TEgroup="ctg_1195%7CDNA8-31_AP%7C3";Tend="595";Tstart="1";shortTE="F";uid="8134393c-d37b-43bf-a77b-b114c108cd46"
NW_020271560.1	RepeatMasker	Retroposon?	1647388	1647661	857	-	.	ID="RND-3_FAMILY-44";Tend="1377";Tstart="1116";shortTE="F";uid="ce20e55f-190a-42b9-b058-90d1806ead20"
NW_020271560.1	RepeatMasker	LINE/I	5183033	5183271	783	-	.	ID="RND-6_FAMILY-2082";Tend="1175";Tstart="937";shortTE="F";uid="c1138a81-57f6-40f8-b471-6fe4ce52efe1"
NW_020271560.1	RepeatMasker	DNA	2619852	2620372	924	-	.	ID="DNA4-2_AP";Tend="552";Tstart="68";shortTE="F";uid="61530b37-0e08-44f3-976c-c9af5574f624"
NW_020271560.1	RepeatMasker	Unknown	5967178	5967541	639	-	.	ID="RND-1_FAMILY-116";TEgroup="ctg_1195%7CRND-1_FAMILY-116%7C2";Tend="1849";Tstart="941";shortTE="F";uid="13b3ec68-a189-4fda-a2de-3cce9a12b2b9"
NW_020271560.1	RepeatMasker	DNA	1207675	1207819	472	-	.	ID="TTAA3_AP";Tend="412";Tstart="262";shortTE="F";uid="fe9a5f50-680f-44e4-ae2d-f1269d539a0e"
NW_020271560.1	RepeatMasker	DNA	458527	458741	849	-	.	ID="DNA4-2_AP";Tend="764";Tstart="521";shortTE="F";uid="2a2c5854-52dc-4a9c-87c6-c21bdda3965d"
NW_020271560.1	RepeatMasker	DNA/hAT-Charlie	5845669	5845912	572	-	.	ID="RND-6_FAMILY-2383";Tend="1896";Tstart="1647";shortTE="F";uid="3bcc13c2-6c2b-4891-a514-08468b28d978"
NW_020271560.1	RepeatMasker	Retroposon?	1912371	1912881	683	-	.	ID="RND-3_FAMILY-44";TEgroup="ctg_1195%7CRND-3_FAMILY-44%7C3";Tend="1409";Tstart="760";shortTE="F";uid="0e92575b-cb3e-4878-814a-5c7d6ad052bc"
NW_020271560.1	RepeatMasker	DNA/hAT-Tip100	7624759	7625227	3209	-	.	ID="RND-6_FAMILY-1086";Tend="1358";Tstart="908";shortTE="F";uid="917cb35d-7c13-4f7d-98eb-61b200e05cda"
NW_020271560.1	RepeatMasker	Unknown	5757664	5758017	2832	-	.	ID="RND-1_FAMILY-53";Tend="1597";Tstart="1247";shortTE="F";uid="8187d30b-5f3f-4a78-94f3-503e214e24f5"
NW_020271560.1	RepeatMasker	LTR/Gypsy	3826248	3826792	2484	-	.	ID="RND-5_FAMILY-6463";Tend="514";Tstart="34";shortTE="F";uid="e5f99b61-5d4f-4cbe-9520-c281e55aa2c9"
NW_020271560.1	RepeatMasker	DNA/MULE-MuDR	7050784	7050998	757	-	.	ID="RND-6_FAMILY-3217";Tend="1012";Tstart="804";shortTE="F";uid="713e4dd4-58e1-4091-b714-5777bf04cc32"
NW_020271560.1	RepeatMasker	Unknown	949063	949238	482	-	.	ID="RND-1_FAMILY-15";Tend="578";Tstart="408";shortTE="F";uid="25b0bc9d-ec43-4aa1-9f4b-53d9a9273665"
NW_020271560.1	RepeatMasker	Retroposon?	6097747	6098815	2629	-	.	ID="RND-3_FAMILY-44";Tend="1520";Tstart="460";shortTE="F";uid="afd41e4c-a0b9-4264-a837-c08bd51acbd2"
NW_020271560.1	RepeatMasker	Retroposon?	27440	28181	784	-	.	ID="SINE2-1_AP";Tend="1154";Tstart="401";shortTE="F";uid="ef3eff88-c311-4533-9b0f-2764a9cb736c"
NW_020271560.1	RepeatMasker	DNA/hAT-Blackjack	2572741	2572992	1062	-	.	ID="RND-5_FAMILY-2293";Tend="905";Tstart="674";shortTE="F";uid="b06a5637-3f0f-40e0-b58b-27637503bc91"
NW_020271560.1	RepeatMasker	DNA/TcMar-Pogo	6549409	6549713	1940	-	.	ID="RND-1_FAMILY-35";Tend="1260";Tstart="956";shortTE="F";uid="5b4b4faa-8ec4-47e1-9bca-909dc435111f"
NW_020271560.1	RepeatMasker	DNA	6475762	6476043	527	-	.	ID="DNA3-10_AP";Tend="341";Tstart="1";shortTE="F";uid="b5af0242-c8d9-4779-8264-42316c260c8d"
NW_020271560.1	RepeatMasker	DNA	2589301	2589666	969	-	.	ID="DNA4-2_AP";Tend="760";Tstart="390";shortTE="F";uid="fc87446d-681a-40f9-9c32-7a35a3030740"
NW_020271560.1	RepeatMasker	Retroposon?	1540374	1540943	500	-	.	ID="SINE2-1_AP";Tend="567";Tstart="1";shortTE="F";uid="dbbe9c68-7f9d-4b66-9681-9871da58b8a3"
NW_020271560.1	RepeatMasker	DNA	957961	958295	838	-	.	ID="DNA8-31_AP";Tend="417";Tstart="37";shortTE="F";uid="c94074d2-f26d-489c-8baa-4a9419c86ca6"
NW_020271560.1	RepeatMasker	Retroposon?	1759611	1759882	623	-	.	ID="RND-3_FAMILY-44";Tend="1346";Tstart="1104";shortTE="F";uid="91e226ea-dd02-4d4d-aa64-c940e37b6e58"
NW_020271560.1	RepeatMasker	DNA	1223533	1223751	539	-	.	ID="TTAA3C_AP";Tend="214";Tstart="1";shortTE="F";uid="7dfc0891-3b0d-45fa-bac5-0b5bb345ad3f"
NW_020271560.1	RepeatMasker	LINE/I-Jockey	1976273	1976618	427	-	.	ID="RND-6_FAMILY-3145";Tend="1355";Tstart="1018";shortTE="F";uid="20557251-a0e0-47ff-80d7-334efbcec6c7"
NW_020271560.1	RepeatMasker	Unknown	1819593	1819737	411	-	.	ID="RND-6_FAMILY-806";Tend="920";Tstart="799";shortTE="F";uid="d5908cf0-c970-4388-b636-35172a4bc6b8"
NW_020271560.1	RepeatMasker	DNA	7795935	7796075	796	-	.	ID="TTAA18_AP";Tend="560";Tstart="419";shortTE="F";uid="12aea022-be03-4af3-95e9-7f7a32349505"
NW_020271560.1	RepeatMasker	Retroposon?	4167767	4167972	1139	-	.	ID="RND-3_FAMILY-44";Tend="1369";Tstart="1165";shortTE="F";uid="54256f63-7e62-48d2-9046-4c1d849c6865"
NW_020271560.1	RepeatMasker	DNA/hAT-Charlie	4389053	4389167	563	-	.	ID="RND-6_FAMILY-4388";Tend="1252";Tstart="1141";shortTE="F";uid="0d05db7f-5b20-4bd2-bd9c-10b38087e0d1"
NW_020271560.1	RepeatMasker	Retroposon?	5266244	5266715	492	-	.	ID="RND-3_FAMILY-44";Tend="1346";Tstart="858";shortTE="F";uid="e2875018-61ce-45a4-bf98-ab476503a26f"
NW_020271560.1	RepeatMasker	Retroposon?	1241505	1241968	1901	-	.	ID="RND-3_FAMILY-44";Tend="1349";Tstart="868";shortTE="F";uid="92c74269-dd86-416c-be29-c6b68fcad71f"
NW_020271560.1	RepeatMasker	Retroposon?	2019351	2020056	1021	-	.	ID="SINE2-1_AP";Tend="1038";Tstart="260";shortTE="F";uid="b84b1574-fe94-433e-8a1f-085d31e1978d"
NW_020271560.1	RepeatMasker	DNA/hAT-Charlie	5128657	5129127	2353	-	.	ID="RND-6_FAMILY-831";Tend="1360";Tstart="922";shortTE="F";uid="59541b05-aab6-442e-9d92-3f8e38dc75ba"
NW_020271560.1	RepeatMasker	DNA	1897024	1897187	449	-	.	ID="DNA4-3_AP";Tend="425";Tstart="262";shortTE="F";uid="4f03c508-0cad-4c31-83c0-4b1ab4275a15"
NW_020271560.1	RepeatMasker	DNA/Ginger-1	7151034	7151244	532	-	.	ID="RND-6_FAMILY-4629";Tend="2052";Tstart="1838";shortTE="F";uid="43d747d4-ebb0-4ea1-b234-b8b7970bee65"
NW_020271560.1	RepeatMasker	Retroposon?	6342889	6343019	712	-	.	ID="RND-3_FAMILY-44";Tend="1357";Tstart="1230";shortTE="F";uid="bc2d9754-f0f6-4997-a04a-202d3e85eef6"
NW_020271560.1	RepeatMasker	Retroposon?	5896937	5897444	1012	-	.	ID="RND-3_FAMILY-44";Tend="1768";Tstart="1115";shortTE="F";uid="2030f436-8d8a-4d88-939e-8538e0bca70d"
NW_020271560.1	RepeatMasker	DNA	3478037	3478339	439	-	.	ID="DNA-TTAA-1_AP";TEgroup="ctg_1195%7CDNA-TTAA-1_AP%7C1";Tend="223";Tstart="1";shortTE="T";uid="d8f0e97f-3359-44b5-9c66-adec76ccd9ae"
NW_020271560.1	RepeatMasker	Retroposon?	3543299	3544326	2090	-	.	ID="RND-3_FAMILY-44";Tend="1407";Tstart="338";shortTE="F";uid="dabc9374-566b-418f-9e26-3be412451267"
NW_020271560.1	RepeatMasker	Retroposon?	6077344	6077645	727	-	.	ID="SINE2-2_AP";Tend="331";Tstart="1";shortTE="F";uid="934e3b19-19bc-4a51-9c2d-690900113a9e"
NW_020271560.1	RepeatMasker	DNA/Kolobok-E	5610975	5611126	479	-	.	ID="KOLOBOKE-4_AP";Tend="2681";Tstart="2524";shortTE="F";uid="e13352c4-3f13-4966-b1b7-13925c2babba"
NW_020271560.1	RepeatMasker	LTR/Gypsy	5278814	5278955	566	-	.	ID="GYPSY-24_DEL-I";Tend="2825";Tstart="2684";shortTE="F";uid="68bb7a61-83b4-4828-8bab-b765d7a7cb72"
NW_020271560.1	RepeatMasker	DNA/hAT-hAT19	1236144	1236332	1062	-	.	ID="HAT-N18_AP";Tend="815";Tstart="617";shortTE="F";uid="106b9d82-f7e0-49b6-a412-83218650c027"
NW_020271560.1	RepeatMasker	Retroposon?	6338815	6338995	654	-	.	ID="RND-3_FAMILY-44";Tend="1404";Tstart="1215";shortTE="F";uid="792876ad-d952-43ee-b064-9ffb79fd6810"
NW_020271560.1	RepeatMasker	DNA/hAT-Tip100	7421920	7422289	521	-	.	ID="RND-6_FAMILY-4470";Tend="837";Tstart="463";shortTE="F";uid="d74d0134-4fca-4c33-acff-1d53d52deade"
NW_020271560.1	RepeatMasker	DNA/Ginger-1	1447476	1447661	779	-	.	ID="GINGER1-1_AP";Tend="3411";Tstart="3181";shortTE="F";uid="0746d059-2d61-43c2-9acc-589d05e2a5bb"
NW_020271560.1	RepeatMasker	DNA	2615980	2616283	952	-	.	ID="DNAX-1_AP";Tend="796";Tstart="523";shortTE="F";uid="aef60b20-7060-4513-9c08-83fbad4a25ce"
NW_020271560.1	RepeatMasker	DNA	2528323	2528443	559	-	.	ID="ttaa23_ap";Tend="119";Tstart="3";shortTE="F";uid="ef316cf6-2353-4f69-b7a5-8014da39f56e"
NW_020271560.1	RepeatMasker	DNA/hAT-hAT19	6595307	6595591	1808	-	.	ID="HAT-N13_AP";Tend="284";Tstart="1";shortTE="F";uid="79b599a8-5926-4a9b-9605-9a7e1d087a88"
NW_020271560.1	RepeatMasker	Unknown	2286405	2286767	2175	-	.	ID="RND-6_FAMILY-1334";Tend="1314";Tstart="956";shortTE="F";uid="992bf343-6ab9-4eb6-b3bf-0e32b44d6c42"
NW_020271560.1	RepeatMasker	DNA/TcMar-Pogo	211643	212463	4759	-	.	ID="RND-1_FAMILY-8";Tend="1760";Tstart="951";shortTE="F";uid="50b58d80-b932-478f-af6d-29e3e403ee3d"
NW_020271560.1	RepeatMasker	DNA/Ginger-1	6691108	6691215	422	-	.	ID="GINGER1-1_AP";Tend="4356";Tstart="4249";shortTE="F";uid="b129040f-506d-4988-99d3-a9a40737db0e"
NW_020271560.1	RepeatMasker	DNA/P	4719373	4719804	2901	-	.	ID="RND-5_FAMILY-5178";Tend="1819";Tstart="1382";shortTE="F";uid="862bcc16-c352-4548-8d0a-0a8f61567dbd"
NW_020271560.1	RepeatMasker	Unknown	6450662	6451107	2988	-	.	ID="RND-5_FAMILY-5421";Tend="1365";Tstart="937";shortTE="F";uid="9e950e86-9fe0-4fab-8493-b085c44b80aa"
NW_020271560.1	RepeatMasker	Unknown	7090107	7090400	2162	-	.	ID="RND-1_FAMILY-3";Tend="1224";Tstart="924";shortTE="F";uid="862262a4-68e6-4088-9a46-6a03c0da2589"
NW_020271560.1	RepeatMasker	LINE/I	6577574	6579410	3306	-	.	ID="RND-6_FAMILY-1421";Tend="2013";Tstart="204";shortTE="F";uid="6303a7bf-4576-4c1d-8a26-60fd5cae80e6"
NW_020271560.1	RepeatMasker	Unknown	1116543	1116864	1915	-	.	ID="RND-1_FAMILY-7";Tend="2410";Tstart="2101";shortTE="F";uid="7936dbb2-aade-493e-9704-fac7a8b09aaf"
NW_020271560.1	RepeatMasker	Unknown	7516569	7516708	413	-	.	ID="RND-5_FAMILY-1124";Tend="1483";Tstart="1355";shortTE="F";uid="6e961e15-acc0-4279-8f9f-f0cc666c8b22"
NW_020271560.1	RepeatMasker	LTR/Gypsy	2441551	2441830	626	-	.	ID="RND-5_FAMILY-1168";Tend="761";Tstart="498";shortTE="F";uid="88f367fa-5cc0-422a-a112-252345e47f19"
NW_020271560.1	RepeatMasker	DNA	458746	458948	841	-	.	ID="dna4-2_ap";Tend="208";Tstart="2";shortTE="F";uid="0a35e427-7e17-4bc0-a5a8-f922c94a0ecc"
NW_020271560.1	RepeatMasker	Unknown	1522331	1522583	1719	-	.	ID="RND-1_FAMILY-2";Tend="1212";Tstart="951";shortTE="F";uid="3503bc4b-469c-4804-ab89-495189b11263"
NW_020271560.1	RepeatMasker	DNA	2188109	2188634	555	-	.	ID="TTAA15_AP";TEgroup="ctg_1195%7CTTAA15_AP%7C1";Tend="512";Tstart="225";shortTE="F";uid="b57b364e-1f99-46cd-9039-ed77dc7f989a"
NW_020271560.1	RepeatMasker	Retroposon?	3635225	3635559	639	-	.	ID="RND-3_FAMILY-44";Tend="1360";Tstart="1049";shortTE="F";uid="ebc94d2a-264a-429f-bf1f-76228cd83f6c"
NW_020271560.1	RepeatMasker	DNA	2270478	2270689	1235	-	.	ID="DNA8-31_AP";Tend="218";Tstart="1";shortTE="F";uid="45d8af89-413d-4a1f-80ce-db9fef7d36d2"
NW_020271560.1	RepeatMasker	Retroposon?	4762407	4763636	2117	-	.	ID="RND-3_FAMILY-44";Tend="1414";Tstart="555";shortTE="F";uid="5a2a9bbe-7c1d-4ecd-8fbf-3a726efa8a50"
NW_020271560.1	RepeatMasker	DNA	6332104	6332498	624	-	.	ID="DNA8-31_AP";TEgroup="ctg_1195%7CDNA8-31_AP%7C10";Tend="595";Tstart="4";shortTE="F";uid="fae218e7-0ef4-40aa-8161-17859fe9e912"
NW_020271560.1	RepeatMasker	DNA/hAT-Charlie	5791278	5791648	2311	-	.	ID="RND-1_FAMILY-38";Tend="1336";Tstart="945";shortTE="F";uid="1257c64e-03df-4c93-b45b-0a73fde8092a"
NW_020271560.1	RepeatMasker	DNA/Kolobok-E	2163920	2164112	401	-	.	ID="RND-6_FAMILY-1631";Tend="1688";Tstart="1498";shortTE="F";uid="6d4f2b4c-81d0-4fa3-8771-fcbd10802971"
NW_020271560.1	RepeatMasker	Retroposon?	3652148	3652654	624	-	.	ID="RND-3_FAMILY-44";Tend="1228";Tstart="750";shortTE="F";uid="29b10fec-9a27-4e29-8e7e-1d4d1492a991"
NW_020271560.1	RepeatMasker	DNA	1366963	1367232	676	-	.	ID="TTAA8_AP";TEgroup="ctg_1195%7CTTAA8_AP%7C1";Tend="438";Tstart="291";shortTE="F";uid="9f863534-2e46-4fe2-b9b3-27176d50aa51"
NW_020271560.1	RepeatMasker	Retroposon?	6339226	6339466	884	-	.	ID="RND-3_FAMILY-44";Tend="1231";Tstart="1005";shortTE="F";uid="cb60d04d-a7c9-49d4-97dc-ef82ebb27581"
NW_020271560.1	RepeatMasker	DNA/Kolobok-E	7870150	7870424	654	-	.	ID="RND-6_FAMILY-1631";Tend="1780";Tstart="1499";shortTE="F";uid="af4dc58e-6db0-45cf-9c8f-49c6aacc934e"
NW_020271560.1	RepeatMasker	Unknown	7470625	7471348	4773	-	.	ID="RND-6_FAMILY-1553";Tend="1603";Tstart="951";shortTE="F";uid="951dcc52-241e-405f-b4e4-c3f7eabbf562"
NW_020271560.1	RepeatMasker	DNA/hAT-Charlie	4124007	4124197	431	-	.	ID="HAT-N1_AP";TEgroup="ctg_1195%7CHAT-N1_AP%7C2";Tend="561";Tstart="1";shortTE="F";uid="75171c20-46ac-425f-b2c8-e7c6b67aac14"
NW_020271560.1	RepeatMasker	DNA	6878384	6878986	873	-	.	ID="DNA4-2_AP";Tend="544";Tstart="2";shortTE="F";uid="4fcd5c2a-0002-4e05-aa8c-9f973a2d1e72"
NW_020271560.1	RepeatMasker	Retroposon?	4887007	4887448	1273	-	.	ID="RND-3_FAMILY-44";Tend="1366";Tstart="902";shortTE="F";uid="79e01e89-31c0-455d-b19f-f969f2287d90"
NW_020271560.1	RepeatMasker	DNA	6214532	6214855	539	-	.	ID="TTAAC_AP";Tend="341";Tstart="1";shortTE="F";uid="a6598dbd-5dcc-4d6a-8819-c442909823f0"
NW_020271560.1	RepeatMasker	DNA/hAT	6793442	6793565	487	-	.	ID="RND-5_FAMILY-6280";Tend="1432";Tstart="1308";shortTE="F";uid="d04d0bba-4444-4a0a-8d19-61d449e31bb1"
NW_020271560.1	RepeatMasker	Retroposon?	634640	634811	418	-	.	ID="RND-3_FAMILY-44";Tend="1383";Tstart="1236";shortTE="F";uid="ac180c29-777b-400c-9bf3-b75d0359e354"
NW_020271560.1	RepeatMasker	DNA	6519911	6520188	428	-	.	ID="ttaa2c_ap";Tend="423";Tstart="143";shortTE="F";uid="12559620-314f-4a91-8882-2167caac1adc"
NW_020271560.1	RepeatMasker	DNA/hAT-Tip100	527755	527895	935	-	.	ID="RND-6_FAMILY-4219";Tend="1125";Tstart="989";shortTE="F";uid="cc486885-526b-4e74-9d09-8a27afbc3b66"
NW_020271560.1	RepeatMasker	Retroposon?	5382179	5382865	964	-	.	ID="RND-3_FAMILY-44";Tend="1383";Tstart="638";shortTE="F";uid="8cfe81e8-d07b-4712-ba9f-5324bba28661"
NW_020271560.1	RepeatMasker	DNA/hAT-Charlie	1511406	1511634	577	-	.	ID="DNA8-32_AP";Tend="240";Tstart="1";shortTE="F";uid="f3d7496f-3547-4d94-88a8-2e075b7221e2"
NW_020271560.1	RepeatMasker	DNA	6299445	6299620	401	-	.	ID="dna4-2_ap";Tend="176";Tstart="1";shortTE="F";uid="1736f31c-43cd-49ef-8295-60ca56a11a85"
NW_020271560.1	RepeatMasker	RC/Helitron	5793974	5794409	792	-	.	ID="HELITRON-1_AP";Tend="2852";Tstart="2312";shortTE="F";uid="c8f6f391-6de7-423f-958a-e8c3a067ffe7"
NW_020271560.1	RepeatMasker	DNA	6776169	6776600	736	-	.	ID="DNA8-31_AP";TEgroup="ctg_1195%7CDNA8-31_AP%7C11";Tend="595";Tstart="1";shortTE="F";uid="7964e0c4-c77f-4178-b30d-5664b3085fd7"
NW_020271560.1	RepeatMasker	Unknown	2483482	2483925	408	-	.	ID="RND-6_FAMILY-3392";TEgroup="ctg_1195%7CRND-6_FAMILY-3392%7C2";Tend="1390";Tstart="833";shortTE="F";uid="44fdc87f-68f9-4af2-95cb-2ce37c5994f0"
NW_020271560.1	RepeatMasker	DNA/Ginger-2	1908363	1908636	780	-	.	ID="RND-1_FAMILY-26";TEgroup="ctg_1195%7CRND-1_FAMILY-26%7C1";Tend="1501";Tstart="1048";shortTE="F";uid="8ee3478f-15f8-45bc-ac73-579fafc29b42"
NW_020271560.1	RepeatMasker	Retroposon?	2487089	2487340	477	-	.	ID="RND-3_FAMILY-44";Tend="1377";Tstart="1134";shortTE="F";uid="5a3239fc-b144-484c-b974-992d3627d594"
NW_020271560.1	RepeatMasker	RC/Helitron	5399036	5399238	907	-	.	ID="RND-5_FAMILY-1611";Tend="1199";Tstart="1003";shortTE="F";uid="c882dede-71eb-4670-b7f3-cb9769aaf778"
NW_020271560.1	RepeatMasker	DNA	1355136	1355469	663	-	.	ID="RND-6_FAMILY-3590";TEgroup="ctg_1195%7CRND-6_FAMILY-3590%7C1";Tend="1658";Tstart="1314";shortTE="F";uid="db75152a-035f-406d-a0ef-9720ec044be8"
NW_020271560.1	RepeatMasker	Unknown	1133396	1133713	1349	-	.	ID="RND-6_FAMILY-1334";Tend="1458";Tstart="1187";shortTE="F";uid="30112685-8c3a-4a52-85b6-43ccb3cc8280"
NW_020271560.1	RepeatMasker	DNA/Kolobok-E	3354995	3355825	5444	-	.	ID="RND-1_FAMILY-39";Tend="1806";Tstart="932";shortTE="F";uid="b3accd06-006e-4b60-8ca5-b524d2ef8ef9"
NW_020271560.1	RepeatMasker	Retroposon?	2927134	2927708	746	-	.	ID="SINE2-1_AP";Tend="1443";Tstart="879";shortTE="F";uid="65c953b9-d229-4049-afdd-4da2bd71f142"
NW_020271560.1	RepeatMasker	LINE/I-Jockey	1768424	1768577	452	-	.	ID="RND-6_FAMILY-6129";Tend="1278";Tstart="1123";shortTE="F";uid="64ca81a2-22c0-4b78-a300-2837a896ca48"
NW_020271560.1	RepeatMasker	DNA	5829120	5829318	592	-	.	ID="ttaa3b_ap";Tend="216";Tstart="10";shortTE="F";uid="b69f5333-cb1e-41a3-9ccf-fcdda7d0f4d0"
NW_020271560.1	RepeatMasker	DNA/Kolobok-E	6468841	6469074	401	-	.	ID="KOLOBOKE-2_AP";Tend="2088";Tstart="1851";shortTE="F";uid="05431463-8c8d-4a32-aed0-986a78a35fdb"
NW_020271560.1	RepeatMasker	DNA/PiggyBac	3932719	3933103	672	-	.	ID="piggybac-n3_lsal";Tend="894";Tstart="592";shortTE="F";uid="34af4871-8f6a-47fc-a793-98f24ef4ec85"
NW_020271560.1	RepeatMasker	Retroposon?	255250	255600	557	-	.	ID="RND-3_FAMILY-44";Tend="1153";Tstart="790";shortTE="F";uid="5a409cdd-f6df-4c32-80d1-1366881ccf01"
NW_020271560.1	RepeatMasker	DNA	3272762	3273053	528	-	.	ID="ttaa4c_ap";Tend="330";Tstart="56";shortTE="F";uid="a1107ce4-8f1f-41db-a6d1-f68832ade54c"
NW_020271560.1	RepeatMasker	Unknown	1974413	1974630	1043	-	.	ID="RND-1_FAMILY-116";Tend="1172";Tstart="941";shortTE="F";uid="30211ca4-237c-4333-8137-790000dfc906"
NW_020271560.1	RepeatMasker	Unknown	7746720	7747064	1514	-	.	ID="RND-5_FAMILY-1058";Tend="1414";Tstart="1067";shortTE="F";uid="ecffdcd4-fd74-44ec-b870-99c7552b135c"
NW_020271560.1	RepeatMasker	Unknown	1785795	1785991	1271	-	.	ID="RND-6_FAMILY-3200";Tend="1228";Tstart="1030";shortTE="F";uid="0af6263b-1594-4f08-81c0-6de09099a6ba"
NW_020271560.1	RepeatMasker	DNA/hAT-Tip100	6944142	6944315	737	-	.	ID="DNA8-113_AP";Tend="176";Tstart="2";shortTE="F";uid="19f30b9c-6805-4766-9493-1ea18e955747"
NW_020271560.1	RepeatMasker	Retroposon?	684100	684684	1712	-	.	ID="RND-3_FAMILY-44";Tend="1358";Tstart="736";shortTE="F";uid="435d958c-630d-47dd-a1a1-f6743d717fcb"
NW_020271560.1	RepeatMasker	LINE/I-Jockey	827996	828354	811	-	.	ID="RND-6_FAMILY-8490";Tend="1330";Tstart="975";shortTE="F";uid="d3b96e17-89a4-4abb-8454-e01594f25220"
NW_020271560.1	RepeatMasker	DNA	5431428	5431744	633	-	.	ID="TTAA8_AP";Tend="398";Tstart="123";shortTE="F";uid="31f3f792-31ec-4d10-8b22-220958472721"
NW_020271560.1	RepeatMasker	Retroposon?	1349622	1350152	1017	-	.	ID="RND-3_FAMILY-44";Tend="1368";Tstart="906";shortTE="F";uid="87c0d2de-a995-42b7-8cca-fb3ff6214bc9"
NW_020271560.1	RepeatMasker	Unknown	3212554	3213021	2786	-	.	ID="RND-5_FAMILY-1871";Tend="1721";Tstart="1240";shortTE="F";uid="243f45b3-748d-47df-9e48-ecd0d54fe995"
NW_020271560.1	RepeatMasker	DNA/hAT-Tip100	4893068	4893351	1706	-	.	ID="RND-6_FAMILY-9421";Tend="1211";Tstart="925";shortTE="F";uid="9db962cf-84ee-43b2-ad67-f4e64c6b52ba"
NW_020271560.1	RepeatMasker	Retroposon?	651340	651808	482	-	.	ID="SINE2-2_AP";Tend="467";Tstart="1";shortTE="F";uid="54df6eba-c892-42be-bfe8-e99924af6868"
NW_020271560.1	RepeatMasker	Unknown	5512849	5513216	622	-	.	ID="RND-6_FAMILY-3392";Tend="1329";Tstart="895";shortTE="F";uid="f6d30421-cc5f-4324-8634-127a225a580d"
NW_020271560.1	RepeatMasker	DNA	5097262	5097510	509	-	.	ID="DNA-TTAA-1_AP";Tend="249";Tstart="1";shortTE="F";uid="39a1636f-565a-49dd-a9c6-29b3ec9fa50e"
NW_020271560.1	RepeatMasker	DNA	7752256	7752466	763	-	.	ID="DNA4-3_AP";Tend="431";Tstart="221";shortTE="F";uid="40057077-7bec-40e3-b1bc-b0539d10cb78"
NW_020271560.1	RepeatMasker	DNA	3951588	3951780	762	-	.	ID="DNA4-2_AP";Tend="744";Tstart="556";shortTE="F";uid="1676ea80-e6a5-4457-ad62-d6926799db6c"
NW_020271560.1	RepeatMasker	DNA	3149694	3149872	416	-	.	ID="dna4-2b_ap";Tend="773";Tstart="600";shortTE="F";uid="e483b14a-297a-4f97-bc71-6b5559344bd0"
NW_020271560.1	RepeatMasker	LINE/RTE-BovB	6645873	6646247	528	-	.	ID="RTE-34_LMI";Tend="1482";Tstart="1113";shortTE="F";uid="c513ab01-8494-4232-88ee-64756f04eed3"
NW_020271560.1	RepeatMasker	DNA	5534648	5534984	594	-	.	ID="TTAA8_AP";Tend="363";Tstart="6";shortTE="F";uid="ef0d10cc-f278-4862-b153-9ae3e9214753"
NW_020271560.1	RepeatMasker	LTR/Gypsy	4848202	4848777	1898	-	.	ID="GYPSY10-I_AP";Tend="2937";Tstart="2362";shortTE="F";uid="a07573f5-334b-45f5-b74f-82bbddb588c8"
NW_020271560.1	RepeatMasker	DNA/hAT-hAT19	4740695	4741498	2491	-	.	ID="RND-5_FAMILY-5747";TEgroup="ctg_1195%7CRND-5_FAMILY-5747%7C1";Tend="1514";Tstart="860";shortTE="F";uid="6c5c01b8-9b80-4f15-9815-5b5209194b57"
NW_020271560.1	RepeatMasker	DNA/hAT	409013	409422	575	-	.	ID="RND-6_FAMILY-10693";Tend="1392";Tstart="932";shortTE="F";uid="17c447c7-c32e-4ef0-9cde-f0bedb2e8ec0"
NW_020271560.1	RepeatMasker	Retroposon?	5384339	5384656	1260	-	.	ID="RND-3_FAMILY-44";Tend="1364";Tstart="1029";shortTE="F";uid="ecb68e18-fed7-48eb-a50d-ea3c9a1c53d1"
NW_020271560.1	RepeatMasker	DNA/P	262693	262799	478	-	.	ID="P-3_AP";Tend="1565";Tstart="1461";shortTE="F";uid="67f53fff-d2d5-4909-8221-d431ef3caf48"
NW_020271560.1	RepeatMasker	DNA	6378610	6379005	1123	-	.	ID="RND-6_FAMILY-3458";Tend="1136";Tstart="861";shortTE="F";uid="34ef428e-f21b-4707-8b4d-b628de5b4f97"
NW_020271560.1	RepeatMasker	DNA	3967257	3967851	826	-	.	ID="DNA4-2_AP";Tend="561";Tstart="1";shortTE="F";uid="9edb2c4a-2e72-4ed2-8899-2ef5837659f5"
NW_020271560.1	RepeatMasker	Retroposon?	4137437	4137739	659	-	.	ID="RND-3_FAMILY-44";Tend="1389";Tstart="1116";shortTE="F";uid="1a956359-91b0-4be1-a58d-3b0628944cef"
NW_020271560.1	RepeatMasker	DNA/hAT	642911	643031	571	-	.	ID="RND-6_FAMILY-660";Tend="1083";Tstart="963";shortTE="F";uid="47d9386f-a4a7-4dd1-9f57-cc22dd0f0576"
NW_020271560.1	RepeatMasker	Unknown	6430755	6431335	2361	-	.	ID="RND-6_FAMILY-762";TEgroup="ctg_1195%7CRND-6_FAMILY-762%7C1";Tend="1763";Tstart="956";shortTE="F";uid="26539992-5693-44e5-a0f4-d5cae6cf1536"
NW_020271560.1	RepeatMasker	DNA	161509	161693	427	-	.	ID="dna4-2b_ap";Tend="245";Tstart="67";shortTE="F";uid="ca1e44a6-9f1a-488b-af24-b15075236201"
NW_020271560.1	RepeatMasker	Unknown	4949617	4949729	883	-	.	ID="RND-6_FAMILY-3200";Tend="1235";Tstart="1123";shortTE="F";uid="f46e7cda-e713-4fb9-b497-232280abfd22"
NW_020271560.1	RepeatMasker	LINE/I-Jockey	5759834	5760035	413	-	.	ID="JOCKEY-4_DEU";Tend="1122";Tstart="922";shortTE="F";uid="9513c04a-31ca-4f8a-b87a-448942d53c1d"
NW_020271560.1	RepeatMasker	DNA/TcMar-Tc1	7103003	7104059	1662	-	.	ID="MARINER-36_LMI";Tend="1233";Tstart="178";shortTE="F";uid="1c01ddf6-84b9-4a61-8328-42581bfbe144"
NW_020271560.1	RepeatMasker	DNA/Ginger-1	951751	951881	401	-	.	ID="GINGER1-1_AP";Tend="4354";Tstart="4227";shortTE="F";uid="23fd49a6-e9f1-4fbf-aa47-e3e1c397412a"
NW_020271560.1	RepeatMasker	Retroposon?	2570627	2570900	680	-	.	ID="RND-3_FAMILY-44";Tend="1371";Tstart="1091";shortTE="F";uid="9904f2ad-031b-4eae-8004-82afe6bd3d7e"
NW_020271560.1	RepeatMasker	DNA/TcMar-Tigger	4327973	4328138	600	-	.	ID="RND-5_FAMILY-3029";TEgroup="ctg_1195%7CRND-5_FAMILY-3029%7C1";Tend="1659";Tstart="943";shortTE="F";uid="3e9a7961-b9ee-4949-8314-ac03ff2344f8"
NW_020271560.1	RepeatMasker	DNA	6681001	6681721	1077	-	.	ID="DNA4-2_AP";Tend="769";Tstart="18";shortTE="F";uid="b87255a9-49e0-43ad-94be-699fec35d52a"
NW_020271560.1	RepeatMasker	Retroposon?	5955110	5955949	628	-	.	ID="SINE2-1_AP";Tend="1736";Tstart="850";shortTE="F";uid="c842a1a9-2273-4cf5-8a9e-4c31c1fab017"
NW_020271560.1	RepeatMasker	Retroposon?	1132881	1133047	608	-	.	ID="SINE2-2_AP";Tend="180";Tstart="1";shortTE="F";uid="e815365d-f26e-4bda-966b-92129ce4221b"
NW_020271560.1	RepeatMasker	LTR/Gypsy	3104831	3105012	420	-	.	ID="RND-6_FAMILY-6134";Tend="1613";Tstart="1430";shortTE="F";uid="95579bc6-ec83-4c78-8722-edbfa23c166b"
NW_020271560.1	RepeatMasker	DNA/hAT-Tip100	759606	759781	580	-	.	ID="RND-6_FAMILY-4470";Tend="1696";Tstart="1552";shortTE="F";uid="cee6d5d6-6a62-41d6-8b88-fe2a4d2e564d"
NW_020271560.1	RepeatMasker	Unknown	7527059	7527161	758	-	.	ID="RND-6_FAMILY-1553";Tend="1050";Tstart="948";shortTE="F";uid="ea1117ce-5090-4b22-b86e-9815198a1d70"
NW_020271560.1	RepeatMasker	DNA	1457843	1458062	411	-	.	ID="DNA2-3_AP";Tend="618";Tstart="408";shortTE="F";uid="715e36f7-f0ec-40ac-a9e1-7fbdebcfe302"
NW_020271560.1	RepeatMasker	Retroposon?	5884712	5884974	932	-	.	ID="RND-3_FAMILY-44";Tend="1355";Tstart="1096";shortTE="F";uid="2832ece8-68d2-4d53-b9e9-c5ccce55f6ad"
NW_020271560.1	RepeatMasker	Unknown	2891927	2892262	1456	-	.	ID="RND-1_FAMILY-3";Tend="1303";Tstart="950";shortTE="F";uid="8bf47f28-a126-4a1a-b7e4-64e3caacdb43"
NW_020271560.1	RepeatMasker	DNA/hAT-Charlie	2025180	2025307	539	-	.	ID="RND-6_FAMILY-2684";Tend="1184";Tstart="1047";shortTE="F";uid="000298e1-0798-477e-b925-4a1a6654b088"
NW_020271560.1	RepeatMasker	DNA	1391387	1391672	410	-	.	ID="DNA4-3_AP";Tend="637";Tstart="351";shortTE="F";uid="fca4d715-a709-41fa-b701-e0039ade864d"
NW_020271560.1	RepeatMasker	DNA	3338876	3339300	934	-	.	ID="TTAA2B_AP";Tend="425";Tstart="1";shortTE="F";uid="0939b51d-688a-4f25-9213-de7f1a0f2941"
NW_020271560.1	RepeatMasker	DNA/hAT	95255	95432	600	-	.	ID="DNA8-92_AP";TEgroup="ctg_1195%7CDNA8-92_AP%7C1";Tend="600";Tstart="1";shortTE="T";uid="86fd3a25-4158-4eb3-9eef-0ae954e3e99a"
NW_020271560.1	RepeatMasker	DNA	5227438	5227636	833	-	.	ID="DNA8-31_AP";Tend="201";Tstart="1";shortTE="F";uid="2fc2eae6-72b2-44bc-97a2-883ba6aef61e"
NW_020271560.1	RepeatMasker	DNA/hAT-hAT19	417692	418242	861	-	.	ID="RND-6_FAMILY-6074";Tend="2100";Tstart="1554";shortTE="F";uid="d997aaf4-e9cf-4278-adda-b86a450a2233"
NW_020271560.1	RepeatMasker	Retroposon?	6044159	6044602	528	-	.	ID="SINE2-1_AP";Tend="711";Tstart="243";shortTE="F";uid="f576acb4-78ea-4547-9841-55e33e0c44e8"
NW_020271560.1	RepeatMasker	Retroposon?	6339591	6339833	412	-	.	ID="SINE2-1_AP";Tend="401";Tstart="149";shortTE="F";uid="6d32a546-869d-4d67-ae5e-6fef0c04c607"
NW_020271560.1	RepeatMasker	DNA/hAT-Tip100	7178842	7178973	751	-	.	ID="RND-6_FAMILY-4470";Tend="1687";Tstart="1552";shortTE="F";uid="88f5db58-51ad-42dc-8071-a57c9f064ea2"
NW_020271560.1	RepeatMasker	DNA/MULE-MuDR	5768876	5769127	544	-	.	ID="MUDR4X_AP";Tend="1887";Tstart="1636";shortTE="F";uid="bbf73472-e567-4e29-b627-641646adfa40"
NW_020271560.1	RepeatMasker	DNA/hAT-hAT19	1927008	1927610	2082	-	.	ID="DNA8-52_AP";TEgroup="ctg_1195%7CDNA8-52_AP%7C1";Tend="826";Tstart="3";shortTE="F";uid="c0912b70-cdb7-4af1-8170-13971880de21"
NW_020271560.1	RepeatMasker	Retroposon?	6077091	6077352	514	-	.	ID="RND-3_FAMILY-44";Tend="959";Tstart="704";shortTE="F";uid="cbab4f62-ec5c-4a23-95d7-d32bf6967d30"
NW_020271560.1	RepeatMasker	DNA/hAT-hAT19	2035214	2035655	1964	-	.	ID="RND-5_FAMILY-862";Tend="1447";Tstart="1036";shortTE="F";uid="3dece1ad-1260-46f8-8d7e-525aa39f1f15"
NW_020271560.1	RepeatMasker	Unknown	2699328	2699440	513	-	.	ID="RND-6_FAMILY-6057";Tend="1373";Tstart="1277";shortTE="F";uid="d191b552-c4a5-4213-b9c3-29c6fbe3bfbf"
NW_020271560.1	RepeatMasker	DNA/MULE-MuDR	7462080	7462315	525	-	.	ID="MUDR1X_AP";Tend="1580";Tstart="1359";shortTE="F";uid="8163736a-88e5-4bdf-9ffa-f691e9a0b260"
NW_020271560.1	RepeatMasker	DNA	5591139	5591558	1218	-	.	ID="ttaa3c_ap";Tend="424";Tstart="21";shortTE="F";uid="4487fa2d-46cf-40a2-b312-2bd6c924bad8"
NW_020271560.1	RepeatMasker	Retroposon?	4035569	4035890	917	-	.	ID="RND-3_FAMILY-44";Tend="1302";Tstart="964";shortTE="F";uid="675099c1-ec22-411d-a9d8-e31b4e90f4b6"
NW_020271560.1	RepeatMasker	DNA	6200477	6200624	671	-	.	ID="TTAA2D_AP";Tend="147";Tstart="2";shortTE="F";uid="cabc5984-37ea-4fe7-84c4-9c2826ffa9ef"
NW_020271560.1	RepeatMasker	RC/Helitron	7090600	7092201	10757	-	.	ID="RND-6_FAMILY-306";Tend="2209";Tstart="608";shortTE="F";uid="4519e5f7-af86-497f-9b03-3ea4c9d01bd2"
NW_020271560.1	RepeatMasker	Retroposon?	6877474	6877902	430	-	.	ID="SINE2-1_AP";Tend="523";Tstart="81";shortTE="F";uid="9c17179e-b545-46cf-a190-280bf3315c05"
NW_020271560.1	RepeatMasker	DNA/P	3405961	3407341	630	-	.	ID="RND-5_FAMILY-8545";TEgroup="ctg_1195%7CRND-5_FAMILY-8545%7C1";Tend="1937";Tstart="611";shortTE="F";uid="c7abc4ff-458d-488f-9038-e8976e7f44ef"
NW_020271560.1	RepeatMasker	DNA	6671676	6671850	1011	-	.	ID="TTAA11_AP";Tend="374";Tstart="200";shortTE="F";uid="ece7b2f6-e32c-49b7-9ca6-93e9e93f0a99"
NW_020271560.1	RepeatMasker	LINE/I-Jockey	632153	632653	1240	-	.	ID="RND-6_FAMILY-4123";Tend="1451";Tstart="966";shortTE="F";uid="1ead51de-35b0-4d6a-95f3-65f6a2476cf8"
NW_020271560.1	RepeatMasker	Unknown	6985767	6985898	5689	-	.	ID="RND-5_FAMILY-1871";Tend="1858";Tstart="1078";shortTE="F";uid="e0d5eff5-c3d7-4695-acc0-8c1e9e3ff6e5"
NW_020271560.1	RepeatMasker	DNA/hAT-Blackjack	2465210	2467820	17221	-	.	ID="RND-5_FAMILY-488";Tend="3212";Tstart="604";shortTE="F";uid="e860b4e1-92ef-4ad1-b8b1-f5c0e304951a"
NW_020271560.1	RepeatMasker	Retroposon?	6604556	6604735	607	-	.	ID="RND-3_FAMILY-44";Tend="1369";Tstart="1195";shortTE="F";uid="20b8eaef-8d06-4207-9a99-74551f96c58d"
NW_020271560.1	RepeatMasker	LINE/I	3253450	3254396	2327	-	.	ID="RND-6_FAMILY-2082";Tend="2170";Tstart="1243";shortTE="F";uid="6343b60d-a4a2-4abe-8342-76312fd0fdc3"
NW_020271560.1	RepeatMasker	Unknown	691915	692128	903	-	.	ID="RND-5_FAMILY-1058";Tend="1585";Tstart="1273";shortTE="F";uid="4ef26855-5767-4ac6-a93c-b359671d81d3"
NW_020271560.1	RepeatMasker	DNA	2738217	2738624	545	-	.	ID="TTAA2C_AP";Tend="417";Tstart="39";shortTE="F";uid="494f56f7-e21b-4428-b2c7-9a56346b33e3"
NW_020271560.1	RepeatMasker	DNA/hAT-hAT19	4376869	4377260	1674	-	.	ID="RND-5_FAMILY-2000";Tend="1281";Tstart="864";shortTE="F";uid="c7683956-49bb-4531-9b74-39a4894af0ea"
NW_020271560.1	RepeatMasker	Retroposon?	1805735	1805883	547	-	.	ID="RND-3_FAMILY-44";Tend="1354";Tstart="1219";shortTE="F";uid="bc832fca-78cb-40ee-b54a-c25bb50b0757"
NW_020271560.1	RepeatMasker	LINE/I-Jockey	6453468	6453716	524	-	.	ID="RND-5_FAMILY-4240";Tend="1071";Tstart="812";shortTE="F";uid="430a5f60-957e-434a-8b7a-5ee985cac34a"
NW_020271560.1	RepeatMasker	DNA	6794974	6795551	1483	-	.	ID="DNA4-3_AP";Tend="630";Tstart="9";shortTE="F";uid="3649f65d-51ba-48e8-aa7f-a6be3666e9e6"
NW_020271560.1	RepeatMasker	Retroposon?	3748339	3748804	805	-	.	ID="RND-3_FAMILY-44";Tend="1419";Tstart="873";shortTE="F";uid="d38b8337-bf41-4c9a-9913-c564a83df9bb"
NW_020271560.1	RepeatMasker	Unknown	6410898	6411183	1567	-	.	ID="RND-1_FAMILY-3";Tend="1261";Tstart="946";shortTE="F";uid="788a7335-5c29-46ae-8878-12d22b08011f"
NW_020271560.1	RepeatMasker	Retroposon?	555686	556029	1149	-	.	ID="RND-3_FAMILY-44";Tend="1411";Tstart="1072";shortTE="F";uid="911e79f3-9e87-4efb-93cf-dfff9470d351"
NW_020271560.1	RepeatMasker	DNA/hAT-Blackjack	1088992	1089711	3201	-	.	ID="RND-5_FAMILY-2293";Tend="1177";Tstart="489";shortTE="F";uid="0498f0c5-6726-4f37-b42f-70686324bb55"
NW_020271560.1	RepeatMasker	DNA/hAT-hAT19	2151715	2152320	1401	-	.	ID="DNA8-52_AP";TEgroup="ctg_1195%7CDNA8-52_AP%7C2";Tend="823";Tstart="2";shortTE="F";uid="40c0dd4d-174f-43c1-9592-6ab80cca63d4"
NW_020271560.1	RepeatMasker	RC/Helitron	5984215	5984781	1905	-	.	ID="RND-6_FAMILY-2243";Tend="939";Tstart="361";shortTE="F";uid="9ca686cf-3b73-4dcc-92db-3e7358216b71"
NW_020271560.1	RepeatMasker	Retroposon?	7498904	7499335	598	-	.	ID="RND-3_FAMILY-44";TEgroup="ctg_1195%7CRND-3_FAMILY-44%7C7";Tend="1359";Tstart="786";shortTE="F";uid="cb45ac9a-6967-4319-a2c1-fc2cd42be395"
NW_020271560.1	RepeatMasker	DNA/hAT-Blackjack	1483194	1483410	864	-	.	ID="rnd-6_family-2118";Tend="1035";Tstart="840";shortTE="F";uid="7bb5ebda-c14b-4777-94f4-8a4989581ae9"
NW_020271560.1	RepeatMasker	DNA/Kolobok-E	6324884	6325165	455	-	.	ID="KOLOBOKE-2_AP";Tend="2124";Tstart="1836";shortTE="F";uid="fa0fe440-a7c2-4a89-b5d0-346ac1c18f45"
NW_020271560.1	RepeatMasker	DNA/hAT-Tip100	1754101	1754400	681	-	.	ID="HAT-8_LMI";Tend="3636";Tstart="3322";shortTE="F";uid="6438ce5d-227d-4203-85cf-2536d5091401"
NW_020271560.1	RepeatMasker	DNA	2024320	2024567	604	-	.	ID="DNA4-3_AP";Tend="521";Tstart="277";shortTE="F";uid="52c37dfa-9a29-4588-88c0-9c4d84f27944"
NW_020271560.1	RepeatMasker	DNA/P	6169869	6170063	1171	-	.	ID="RND-5_FAMILY-913";Tend="2091";Tstart="1895";shortTE="F";uid="adf89068-3eeb-4338-9512-59c31d6f8dd2"
NW_020271560.1	RepeatMasker	DNA/hAT-hAT19	329026	329925	5531	-	.	ID="DNA8-64B_AP";Tend="920";Tstart="1";shortTE="F";uid="06f0d1b9-5fd4-41b1-ab9b-07c3cccbce60"
NW_020271560.1	RepeatMasker	LINE/I-Jockey	7287182	7287603	578	-	.	ID="RND-6_FAMILY-8490";Tend="1341";Tstart="926";shortTE="F";uid="ad3403fe-9a3a-4f79-bbe9-923408304063"
NW_020271560.1	RepeatMasker	LINE/RTE-BovB	393972	394494	481	-	.	ID="HALYOMORPHA_HALYS-5_FAMILY-102";Tend="1033";Tstart="471";shortTE="F";uid="33b2231d-efb6-41cb-b748-c8f369547bd8"
NW_020271560.1	RepeatMasker	DNA/Kolobok-E	150332	150887	2881	-	.	ID="RND-5_FAMILY-3287";Tend="1508";Tstart="952";shortTE="F";uid="3fc9da99-b0e4-4d48-959d-c0ebbe372a3a"
NW_020271560.1	RepeatMasker	DNA	2392964	2393391	1900	-	.	ID="TTAA8_AP";Tend="437";Tstart="3";shortTE="F";uid="72b8db0c-0677-40d0-a5ee-5764486c6a73"
NW_020271560.1	RepeatMasker	DNA/hAT-hAT19	1143827	1144306	990	-	.	ID="DNA8-66_AP";TEgroup="ctg_1195%7CDNA8-66_AP%7C1";Tend="578";Tstart="1";shortTE="F";uid="e1e5403d-c71c-4d79-86aa-5c317f069898"
NW_020271560.1	RepeatMasker	Unknown	1204140	1204289	839	-	.	ID="RND-5_FAMILY-722";Tend="1029";Tstart="889";shortTE="F";uid="0175a2bc-0a85-4e1b-9faf-4afa55eb7d0b"
NW_020271560.1	RepeatMasker	RC/Helitron	5375776	5375906	514	-	.	ID="HALYOMORPHA_HALYS-4_FAMILY-638";Tend="164";Tstart="35";shortTE="F";uid="b2653617-0164-4f63-9388-936de3df3ab5"
NW_020271560.1	RepeatMasker	DNA/hAT-Tip100	5662936	5663534	1049	-	.	ID="RND-6_FAMILY-2367";Tend="657";Tstart="51";shortTE="F";uid="4544ca10-735c-4cfd-a12e-e8d51236136c"
NW_020271560.1	RepeatMasker	DNA/MULE-MuDR	231846	232814	1669	-	.	ID="MUDR9X_AP";TEgroup="ctg_1195%7CMUDR9X_AP%7C1";Tend="2125";Tstart="3";shortTE="F";uid="3b86d88a-c6fb-4d4b-bc1a-27da04ab0b13"
NW_020271560.1	RepeatMasker	DNA	7229897	7230282	778	-	.	ID="DNA8-31_AP";TEgroup="ctg_1195%7CDNA8-31_AP%7C12";Tend="595";Tstart="12";shortTE="F";uid="7c014edc-c099-406e-9624-a0ba3be0d3d7"
NW_020271560.1	RepeatMasker	Unknown	6090867	6091488	438	-	.	ID="RND-5_FAMILY-5349";Tend="1805";Tstart="1210";shortTE="F";uid="b45bcf15-7856-45de-9187-0a0c4f80006c"
NW_020271560.1	RepeatMasker	DNA	5338313	5338698	1185	-	.	ID="TTAA7_AP";Tend="415";Tstart="4";shortTE="F";uid="fc06cfd2-5ad3-4305-b8b7-72bb85f835a3"
NW_020271560.1	RepeatMasker	Unknown	6220685	6221220	3397	-	.	ID="RND-6_FAMILY-2778";Tend="1503";Tstart="929";shortTE="F";uid="ad35a7b9-2841-47d5-92ce-9d7ccc1ace24"
NW_020271560.1	RepeatMasker	DNA/hAT-Charlie	294677	294957	1690	-	.	ID="RND-5_FAMILY-2427";Tend="1165";Tstart="852";shortTE="F";uid="e19150b1-6f14-46d4-a4f7-e70fe3fff2a8"
NW_020271560.1	RepeatMasker	Unknown	911482	911746	1890	-	.	ID="RND-1_FAMILY-2";Tend="1212";Tstart="949";shortTE="F";uid="d05c1029-94ca-4812-99bb-289b138cf939"
NW_020271560.1	RepeatMasker	DNA	6206902	6207075	678	-	.	ID="dna4-2_ap";Tend="769";Tstart="598";shortTE="F";uid="747c9120-b032-438a-a9f4-2eb239209b10"
NW_020271560.1	RepeatMasker	DNA	4458277	4458482	1450	-	.	ID="TTAA9_AP";Tend="206";Tstart="1";shortTE="F";uid="deecd596-bc06-4c21-819a-b5005187b2c3"
NW_020271560.1	RepeatMasker	Retroposon?	7625627	7625757	403	-	.	ID="RND-3_FAMILY-44";Tend="1344";Tstart="1236";shortTE="F";uid="3e868881-48ab-47bf-9d97-682a87f6954a"
NW_020271560.1	RepeatMasker	DNA	1242916	1243507	520	-	.	ID="DNA4-2_AP";Tend="708";Tstart="131";shortTE="F";uid="2b84335f-1612-464d-996f-d761c1f08bec"
NW_020271560.1	RepeatMasker	DNA/hAT-Ac	6358829	6359003	428	-	.	ID="DNA8-39_AP";Tend="163";Tstart="1";shortTE="F";uid="fda3f65d-f6f1-401a-a1d7-a2c263b38c2b"
NW_020271560.1	RepeatMasker	DNA/Ginger-2	4401964	4402254	845	-	.	ID="GINGER2-1_AP";Tend="1278";Tstart="991";shortTE="F";uid="09d64fc8-3936-4e68-b5fe-1cdba6cf1e2f"
NW_020271560.1	RepeatMasker	DNA	6436083	6436495	1428	-	.	ID="DNA-TTAA-1_AP";Tend="423";Tstart="18";shortTE="F";uid="ce1a81f1-13da-4145-a718-c17911371054"
NW_020271560.1	RepeatMasker	DNA/hAT-Charlie	5141739	5142067	2219	-	.	ID="RND-5_FAMILY-4105";Tend="1238";Tstart="906";shortTE="F";uid="67154b41-e6f1-4cd0-a416-28141ae7435c"
NW_020271560.1	RepeatMasker	DNA/MULE-MuDR	7330416	7330552	456	-	.	ID="MUDR4X_AP";Tend="1797";Tstart="1664";shortTE="F";uid="74550634-f3c4-4156-bbc1-9fba82d3849c"
NW_020271560.1	RepeatMasker	DNA	6541184	6541973	3929	-	.	ID="RND-6_FAMILY-3458";TEgroup="ctg_1195%7CRND-6_FAMILY-3458%7C1";Tend="1968";Tstart="892";shortTE="F";uid="d6158329-ddf2-49c6-82be-861419ebe6f4"
NW_020271560.1	RepeatMasker	DNA	7296260	7296643	565	-	.	ID="DNA4-3_AP";Tend="381";Tstart="4";shortTE="F";uid="4241952e-66bb-4a8f-9b9c-1f32be4e5c0a"
NW_020271560.1	RepeatMasker	DNA/hAT-hAT19	3628755	3629033	677	-	.	ID="DNA8-50_AP";Tend="313";Tstart="1";shortTE="F";uid="38278d09-b1b4-4e73-9ea7-8e57b82d8623"
NW_020271560.1	RepeatMasker	Unknown	1389889	1390072	529	-	.	ID="RND-6_FAMILY-10089";Tend="764";Tstart="581";shortTE="F";uid="efe85c7d-ffad-48e3-8734-21a1de77088a"
NW_020271560.1	RepeatMasker	RC/Helitron	3236644	3237319	2004	-	.	ID="HELITRON-2_HMM";Tend="6632";Tstart="5954";shortTE="F";uid="392afe0f-cdf8-4042-9ce9-5fa033289149"
NW_020271560.1	RepeatMasker	DNA/hAT	1142035	1142144	499	-	.	ID="RND-5_FAMILY-6280";Tend="1346";Tstart="1236";shortTE="F";uid="24c50ec2-170f-4172-bbe6-a6d9ac1a6436"
NW_020271560.1	RepeatMasker	DNA/TcMar-Mariner	6525980	6526331	1946	-	.	ID="RND-5_FAMILY-359";Tend="1348";Tstart="980";shortTE="F";uid="8a792b3d-737f-476b-bda9-0b9774cac4aa"
NW_020271560.1	RepeatMasker	DNA/hAT	7070337	7070687	2089	-	.	ID="RND-6_FAMILY-10693";Tend="1298";Tstart="910";shortTE="F";uid="66256971-534a-4acd-9a24-71de4fe3d370"
NW_020271560.1	RepeatMasker	LINE/RTE-BovB	6029557	6029875	500	-	.	ID="HALYOMORPHA_HALYS-5_FAMILY-72";Tend="1354";Tstart="1035";shortTE="F";uid="b069561d-de1f-4a76-b988-0afb21516316"
NW_020271560.1	RepeatMasker	DNA	479956	480178	514	-	.	ID="TTAA2C_AP";Tend="259";Tstart="1";shortTE="F";uid="1186ce45-a038-4dc4-990b-cce07573fc87"
NW_020271560.1	RepeatMasker	DNA/MULE-NOF	7347245	7348555	7128	-	.	ID="RND-6_FAMILY-1998";Tend="2019";Tstart="764";shortTE="F";uid="698b5756-48dc-4ff5-8755-c98617273071"
NW_020271560.1	RepeatMasker	Retroposon?	1292923	1293120	590	-	.	ID="RND-3_FAMILY-44";Tend="1310";Tstart="1117";shortTE="F";uid="1c5364ec-eebc-42dd-a186-0d418d8b68a7"
NW_020271560.1	RepeatMasker	DNA/Ginger-2	6059307	6060113	1930	-	.	ID="ginger2-1_lmi";Tend="2931";Tstart="2174";shortTE="F";uid="050d0251-234d-46c7-a12a-3b40e024e191"
NW_020271560.1	RepeatMasker	DNA	2070802	2071091	807	-	.	ID="DNA4-2_AP";Tend="767";Tstart="475";shortTE="F";uid="c9be0093-a347-4ead-ae0e-29dbe23d4ad5"
NW_020271560.1	RepeatMasker	Retroposon?	5131345	5131578	519	-	.	ID="SINE2-2_AP";Tend="244";Tstart="1";shortTE="F";uid="a80c7d35-0407-4dda-a94b-a6f988911af5"
NW_020271560.1	RepeatMasker	Unknown	2714368	2714559	1188	-	.	ID="RND-5_FAMILY-504";Tend="1322";Tstart="1132";shortTE="F";uid="e8b68849-6794-43d2-a26c-7cc7665f2844"
NW_020271560.1	RepeatMasker	DNA/hAT	2141239	2141823	3085	-	.	ID="RND-5_FAMILY-7285";Tend="1525";Tstart="959";shortTE="F";uid="dc3bd20d-92be-4d00-977f-69ea6278f872"
NW_020271560.1	RepeatMasker	Unknown	1035676	1035967	1891	-	.	ID="RND-1_FAMILY-3";Tend="1228";Tstart="943";shortTE="F";uid="5a455999-524c-4d1a-a366-865323867b5d"
NW_020271560.1	RepeatMasker	Unknown	1197082	1197313	1237	-	.	ID="RND-5_FAMILY-1058";Tend="1229";Tstart="992";shortTE="F";uid="0decc536-990e-4a20-a6cc-c94bce48e90b"
NW_020271560.1	RepeatMasker	Retroposon?	6489504	6489769	488	-	.	ID="RND-3_FAMILY-44";Tend="1419";Tstart="1161";shortTE="F";uid="f549fb61-81ad-4d3e-8269-a474d77e717a"
NW_020271560.1	RepeatMasker	DNA/Kolobok-E	914313	915195	5707	-	.	ID="RND-1_FAMILY-39";Tend="1824";Tstart="942";shortTE="F";uid="8b8f4565-2765-41f1-8a84-5367b8e07ddc"
NW_020271560.1	RepeatMasker	DNA/hAT-Charlie	5666267	5666548	1143	-	.	ID="RND-6_FAMILY-2684";Tend="1206";Tstart="948";shortTE="F";uid="c57bf010-1ce7-44ff-8774-9a43c8695245"
NW_020271560.1	RepeatMasker	DNA/hAT-hAT19	5680914	5681150	988	-	.	ID="rnd-1_family-76";Tend="1642";Tstart="1213";shortTE="F";uid="309de22b-ba60-4198-8985-1675788c84de"
NW_020271560.1	RepeatMasker	Retroposon?	6605166	6605971	1254	-	.	ID="RND-3_FAMILY-44";Tend="1192";Tstart="335";shortTE="F";uid="65d52a97-cdc4-485f-9e96-86d44137e6af"
NW_020271560.1	RepeatMasker	Retroposon?	6954853	6954990	549	-	.	ID="RND-3_FAMILY-44";Tend="1395";Tstart="1266";shortTE="F";uid="07acb2f9-687d-439d-8b4b-b86ba50bf3f0"
NW_020271560.1	RepeatMasker	DNA/hAT-Charlie	4171517	4171808	2310	-	.	ID="RND-5_FAMILY-1575";Tend="1247";Tstart="956";shortTE="F";uid="5774828e-547e-4007-9b32-0547b5672b5d"
NW_020271560.1	RepeatMasker	Unknown	2672482	2672622	762	-	.	ID="RND-4_FAMILY-965";Tend="848";Tstart="711";shortTE="F";uid="90eaa9b1-bab0-402f-924d-088bd3142ec9"
NW_020271560.1	RepeatMasker	DNA	6298990	6299263	718	-	.	ID="dna4-2b_ap";Tend="773";Tstart="505";shortTE="F";uid="219e4f50-4d1c-4d18-907a-355c4aead6f2"
NW_020271560.1	RepeatMasker	DNA	4959484	4959648	403	-	.	ID="TTAA22_AP";Tend="434";Tstart="260";shortTE="F";uid="36023ac5-8782-463b-b877-b52d1729a6ba"
NW_020271560.1	RepeatMasker	DNA/Merlin	5289042	5289183	461	-	.	ID="HALYOMORPHA_HALYS-6_FAMILY-1715";Tend="185";Tstart="43";shortTE="F";uid="8e46198c-7790-4f23-ae26-a76b87f60917"
NW_020271560.1	RepeatMasker	Unknown	2032748	2033208	2757	-	.	ID="RND-5_FAMILY-651";Tend="1368";Tstart="878";shortTE="F";uid="cfbdd967-5ba8-44dc-97ac-6f71a221cddf"
NW_020271560.1	RepeatMasker	LINE/R1	2771485	2771906	2283	-	.	ID="RND-5_FAMILY-2622";Tend="2283";Tstart="1851";shortTE="F";uid="53815aa4-5406-4b39-b513-d1bc38b450dd"
NW_020271560.1	RepeatMasker	DNA/hAT-Tip100	7663301	7663569	1986	-	.	ID="RND-5_FAMILY-1134";Tend="1188";Tstart="926";shortTE="F";uid="b720751d-1e6e-4b9c-8ecb-38224521f1b7"
NW_020271560.1	RepeatMasker	Retroposon?	5384967	5385141	575	-	.	ID="RND-3_FAMILY-44";Tend="976";Tstart="797";shortTE="F";uid="7db1bc3a-deb6-4900-80be-6a76fff03d71"
NW_020271560.1	RepeatMasker	DNA/hAT-hAT19	5823778	5824385	3906	-	.	ID="RND-6_FAMILY-7482";Tend="1545";Tstart="966";shortTE="F";uid="22325abd-d562-4fae-b9cf-855ef6dc3b7b"
NW_020271560.1	RepeatMasker	Retroposon?	1447808	1448017	549	-	.	ID="RND-3_FAMILY-44";Tend="1368";Tstart="1183";shortTE="F";uid="3513a4c9-d654-4ac8-9478-559e8ccedfb4"
NW_020271560.1	RepeatMasker	DNA/P	3405077	3405958	3443	-	.	ID="RND-5_FAMILY-913";Tend="2244";Tstart="1307";shortTE="F";uid="f8559a35-f54c-4c41-b646-d2f8bb853d46"
NW_020271560.1	RepeatMasker	Retroposon?	5220485	5220603	525	-	.	ID="RND-3_FAMILY-44";Tend="1323";Tstart="1207";shortTE="F";uid="a6fd3e88-8983-404d-860a-ae9711f009ea"
NW_020271560.1	RepeatMasker	Retroposon?	1653543	1654136	622	-	.	ID="RND-3_FAMILY-44";Tend="1317";Tstart="727";shortTE="F";uid="a662d2af-2a16-416e-9174-37492f5f4967"
NW_020271560.1	RepeatMasker	DNA	5829019	5829128	460	-	.	ID="ttaa3c_ap";Tend="425";Tstart="325";shortTE="F";uid="b2f801a6-9476-46c5-856d-90d0970322ea"
NW_020271560.1	RepeatMasker	DNA/hAT-Tip100	1481113	1481334	1009	-	.	ID="DNA8-13_AP";Tend="245";Tstart="2";shortTE="F";uid="bdea0808-1bd2-4de7-b119-a26070819a22"
NW_020271560.1	RepeatMasker	DNA	2117093	2117415	774	-	.	ID="RND-5_FAMILY-2162";Tend="917";Tstart="562";shortTE="F";uid="f3ac16c4-9556-4f27-8cdf-48a9d32e48f8"
NW_020271560.1	RepeatMasker	Unknown	3877312	3877546	1270	-	.	ID="RND-1_FAMILY-2";Tend="1200";Tstart="954";shortTE="F";uid="8b19fec9-93fb-403b-a9b6-a4bcda929c96"
NW_020271560.1	RepeatMasker	Unknown	6212053	6212298	926	-	.	ID="RND-6_FAMILY-6057";Tend="1499";Tstart="1229";shortTE="F";uid="1f85b71b-0791-4301-bb1d-b3baf800dbd1"
NW_020271560.1	RepeatMasker	DNA/hAT	4666114	4666644	2092	-	.	ID="DNA8-78_AP";Tend="624";Tstart="1";shortTE="F";uid="9806a6d1-641e-4541-83ef-7578ae964bb1"
NW_020271560.1	RepeatMasker	DNA/hAT	6008982	6009285	1972	-	.	ID="RND-5_FAMILY-1734";Tend="1271";Tstart="963";shortTE="F";uid="c7ee38e8-7e5f-429f-a273-55f5c60af981"
NW_020271560.1	RepeatMasker	DNA	7065015	7065384	1171	-	.	ID="TTAA3C_AP";Tend="422";Tstart="2";shortTE="F";uid="55770242-736e-4be9-b802-fdca3dd2fcea"
NW_020271560.1	RepeatMasker	Retroposon?	1725074	1725656	2431	-	.	ID="RND-3_FAMILY-44";Tend="1382";Tstart="786";shortTE="F";uid="474f2058-f11e-4652-b24a-f5e153741abb"
NW_020271560.1	RepeatMasker	RC/Helitron	6411453	6411711	1605	-	.	ID="RND-6_FAMILY-7003";Tend="1208";Tstart="946";shortTE="F";uid="8e0dd859-bea5-4b1e-a5aa-84115d4cff32"
NW_020271560.1	RepeatMasker	DNA/hAT-Charlie	4157123	4157352	458	-	.	ID="RND-6_FAMILY-2684";Tend="1248";Tstart="1017";shortTE="F";uid="9b507505-a2dc-40ac-9a99-cd3309d598d5"
NW_020271560.1	RepeatMasker	DNA/MULE-MuDR	6596800	6597187	2612	-	.	ID="RND-5_FAMILY-3178";Tend="1359";Tstart="919";shortTE="F";uid="e88e1708-3f32-49ea-81c2-e27e09bfb946"
NW_020271560.1	RepeatMasker	LTR/Copia	1352771	1352890	441	-	.	ID="COPIA-3_MMA-I";Tend="7586";Tstart="7485";shortTE="F";uid="908a1c30-0dd0-4269-9b21-8883af9e25df"
NW_020271560.1	RepeatMasker	Retroposon?	7865916	7866686	2135	-	.	ID="RND-3_FAMILY-44";Tend="1366";Tstart="570";shortTE="F";uid="ae5bdd72-a8a5-41c5-b955-eb3d4ccbf690"
NW_020271560.1	RepeatMasker	DNA	1713580	1713794	796	-	.	ID="TTAA22_AP";Tend="435";Tstart="230";shortTE="F";uid="4ca78896-e935-4974-ac10-094a4eb1def8"
NW_020271560.1	RepeatMasker	DNA/hAT	4001527	4002712	3219	-	.	ID="RND-5_FAMILY-6280";Tend="1994";Tstart="840";shortTE="F";uid="dc7cd08d-25ad-4b15-a8f5-5139eaa20298"
NW_020271560.1	RepeatMasker	Retroposon?	6564210	6564995	1984	-	.	ID="RND-3_FAMILY-44";Tend="1372";Tstart="524";shortTE="F";uid="24898926-f3eb-46e8-a5ce-b7870a5d50da"
NW_020271560.1	RepeatMasker	DNA/MULE-MuDR	482894	483542	827	-	.	ID="RND-6_FAMILY-5028";Tend="1857";Tstart="1219";shortTE="F";uid="a15e9b76-1181-44d6-a3bf-511d0592cafb"
NW_020271560.1	RepeatMasker	DNA/MULE-MuDR	6855448	6856182	1145	-	.	ID="RND-6_FAMILY-3216";Tend="1827";Tstart="1099";shortTE="F";uid="ae8c659d-92d6-4667-80e7-872c9f4e641c"
NW_020271560.1	RepeatMasker	DNA/Kolobok-T2	4880018	4880152	491	-	.	ID="REP-4_PBA";Tend="646";Tstart="517";shortTE="F";uid="96d118b8-0494-4ea1-a24d-90dd7c5de143"
NW_020271560.1	RepeatMasker	DNA/hAT-hAT19	2495	2818	1433	-	.	ID="RND-5_FAMILY-1127";Tend="1573";Tstart="983";shortTE="F";uid="f36ce83b-5d98-49e7-acdb-072f0e10cf16"
NW_020271560.1	RepeatMasker	Unknown	3790630	3790917	2047	-	.	ID="RND-1_FAMILY-3";Tend="1245";Tstart="959";shortTE="F";uid="8ba2346d-b7e0-4cd5-8b17-301072f5f2fa"
NW_020271560.1	RepeatMasker	DNA/hAT-Tip100	5798168	5798297	671	-	.	ID="RND-6_FAMILY-4470";Tend="1684";Tstart="1551";shortTE="F";uid="50b44905-aea8-42f0-812a-362bb803e02a"
NW_020271560.1	RepeatMasker	DNA/hAT-Pegasus	3990282	3990439	436	-	.	ID="HOMO6";TEgroup="ctg_1195%7CHOMO6%7C1";Tend="884";Tstart="731";shortTE="T";uid="14cfd962-64aa-4343-8b18-b27b7c393ca6"
NW_020271560.1	RepeatMasker	Retroposon?	1132084	1132859	2942	-	.	ID="RND-3_FAMILY-44";Tend="1416";Tstart="677";shortTE="F";uid="c5d70bd8-758e-487b-bc18-39fc376a668e"
NW_020271560.1	RepeatMasker	DNA	4257155	4257429	875	-	.	ID="DNA4-3_AP";Tend="301";Tstart="30";shortTE="F";uid="2c49dafb-941b-4354-9c78-52ae8887775d"
NW_020271560.1	RepeatMasker	Unknown	6911558	6911807	577	-	.	ID="RND-6_FAMILY-2047";Tend="1177";Tstart="971";shortTE="F";uid="30b18602-dc37-4ef4-8826-df05872d3b2a"
NW_020271560.1	RepeatMasker	DNA/TcMar-Pogo	6484082	6484226	405	-	.	ID="RND-6_FAMILY-5775";Tend="1500";Tstart="1333";shortTE="F";uid="0025f72e-3b97-4ea9-b7b3-f9ac922e7d6c"
NW_020271560.1	RepeatMasker	DNA	3462073	3462282	489	-	.	ID="dna4-2_ap";Tend="222";Tstart="1";shortTE="F";uid="39d1ee63-c5a0-4b8e-b0eb-b84f882bd235"
NW_020271560.1	RepeatMasker	Retroposon?	3624074	3625087	695	-	.	ID="RND-3_FAMILY-44";Tend="1353";Tstart="348";shortTE="F";uid="4ea929a2-1e3f-46fc-a397-411d836788b1"
NW_020271560.1	RepeatMasker	DNA	4677539	4678083	583	-	.	ID="RND-6_FAMILY-3590";TEgroup="ctg_1195%7CRND-6_FAMILY-3590%7C2";Tend="1597";Tstart="1321";shortTE="F";uid="e1b14a08-3aa8-47b5-8b36-df12e026ff51"
NW_020271560.1	RepeatMasker	RC/Helitron	6317666	6318271	548	-	.	ID="RND-6_FAMILY-306";TEgroup="ctg_1195%7CRND-6_FAMILY-306%7C1";Tend="2000";Tstart="626";shortTE="T";uid="76bef7e7-8318-4c3b-9a0f-0ff7592059a2"
NW_020271560.1	RepeatMasker	DNA/Ginger-2	5771695	5772627	6057	-	.	ID="RND-6_FAMILY-8215";Tend="1685";Tstart="708";shortTE="F";uid="6f16e91a-ca52-4adb-922a-99929d8edddc"
NW_020271560.1	RepeatMasker	DNA/hAT-Tip100	3057115	3057282	775	-	.	ID="RND-6_FAMILY-4470";Tend="1687";Tstart="1527";shortTE="F";uid="28680484-9de2-4384-99db-0f53dffafa33"
NW_020271560.1	RepeatMasker	DNA/Ginger-2	4736402	4737326	6224	-	.	ID="RND-5_FAMILY-2738";Tend="1808";Tstart="917";shortTE="F";uid="f7ea3bf4-a80e-4033-96cc-6e9d51bf9f2b"
NW_020271560.1	RepeatMasker	DNA/Kolobok-E	3407898	3408234	702	-	.	ID="rnd-6_family-1631";Tend="2123";Tstart="1507";shortTE="F";uid="0214bbf4-529b-4f5c-b41e-2dce46869392"
NW_020271560.1	RepeatMasker	Unknown	7695989	7696241	1687	-	.	ID="RND-1_FAMILY-2";Tend="1222";Tstart="962";shortTE="F";uid="a863bf00-c158-4453-9847-d7e038ea1443"
NW_020271560.1	RepeatMasker	Unknown	5757419	5757668	1540	-	.	ID="RND-1_FAMILY-3";Tend="1236";Tstart="994";shortTE="F";uid="5ed3433c-350e-4095-a81e-a3dd9a13c19d"
NW_020271560.1	RepeatMasker	DNA/Kolobok-E	6858019	6858142	412	-	.	ID="KOLOBOKE-2_AP";Tend="1944";Tstart="1822";shortTE="F";uid="474d909f-c4d2-41c8-8d54-7e4793c8b602"
NW_020271560.1	RepeatMasker	DNA/hAT	971985	973027	3182	-	.	ID="RND-5_FAMILY-6280";Tend="1991";Tstart="924";shortTE="F";uid="c6e34bfc-32bf-4f4f-8718-af8eb90089cf"
NW_020271560.1	RepeatMasker	Unknown	3771538	3772506	5576	-	.	ID="RND-1_FAMILY-110";Tend="1897";Tstart="896";shortTE="F";uid="4f3af10b-96c1-4fdc-9e87-57a5e428f740"
NW_020271560.1	RepeatMasker	DNA/MULE-MuDR	2621433	2621956	476	-	.	ID="RND-6_FAMILY-3217";TEgroup="ctg_1195%7CRND-6_FAMILY-3217%7C1";Tend="790";Tstart="24";shortTE="F";uid="c0cd8d29-384b-48c9-a223-859b13ec9e1b"
NW_020271560.1	RepeatMasker	Retroposon?	6253106	6253773	648	-	.	ID="RND-3_FAMILY-44";Tend="1405";Tstart="681";shortTE="F";uid="55701215-6647-46bf-889a-ffe90e374386"
NW_020271560.1	RepeatMasker	DNA/hAT-Charlie	4455032	4455256	1085	-	.	ID="RND-6_FAMILY-2684";Tend="1204";Tstart="987";shortTE="F";uid="42ac3d96-6913-4781-9680-c22b3ace749f"
NW_020271560.1	RepeatMasker	DNA/hAT-hAT19	7512180	7512740	2607	-	.	ID="RND-5_FAMILY-1127";Tend="1560";Tstart="988";shortTE="F";uid="81e067eb-4ffe-4abe-a4bd-d34ffacc938a"
NW_020271560.1	RepeatMasker	Unknown	2906735	2907296	2101	-	.	ID="RND-1_FAMILY-2";Tend="1387";Tstart="805";shortTE="F";uid="947cb2d7-b0e0-4a43-8c6c-f33f516698f0"
NW_020271560.1	RepeatMasker	DNA/PIF-Spy	7019575	7019729	414	-	.	ID="ISL2EU-3N1_CFL";Tend="354";Tstart="205";shortTE="F";uid="99c6f25c-b520-439d-b35f-f9386f937908"
NW_020271560.1	RepeatMasker	Retroposon?	1765779	1765963	480	-	.	ID="SINE2-2_AP";Tend="201";Tstart="1";shortTE="F";uid="db08dbbd-c05e-495c-8a09-2f6b0f819aa4"
NW_020271560.1	RepeatMasker	Retroposon?	4905689	4906292	1043	-	.	ID="RND-3_FAMILY-44";Tend="1386";Tstart="687";shortTE="F";uid="76ed7231-9420-4dbb-a8a2-115b3dd61ccc"
NW_020271560.1	RepeatMasker	DNA	6065565	6065692	884	-	.	ID="ttaa3b_ap";Tend="128";Tstart="1";shortTE="F";uid="b7c6cbf7-f922-48a1-81f6-4d18308d8d02"
NW_020271560.1	RepeatMasker	DNA	1128454	1128845	877	-	.	ID="TTAA7_AP";Tend="415";Tstart="1";shortTE="F";uid="58d4c1ce-1bbe-4852-94a4-7a2b16874e8e"
NW_020271560.1	RepeatMasker	DNA/TcMar-Tigger	663727	664373	3916	-	.	ID="RND-5_FAMILY-3029";Tend="1674";Tstart="961";shortTE="F";uid="71f619c1-95b5-4584-ad5c-d261f167c276"
NW_020271560.1	RepeatMasker	DNA/hAT-hAT19	5766708	5767221	836	-	.	ID="RND-6_FAMILY-7482";Tend="1514";Tstart="958";shortTE="F";uid="6e5fbe3a-5a8d-4167-8476-c702f6917315"
NW_020271560.1	RepeatMasker	Retroposon?	1987401	1988028	792	-	.	ID="SINE2-1_AP";Tend="670";Tstart="2";shortTE="F";uid="aaba265b-ed4b-4826-9b1a-53a903a04f60"
NW_020271560.1	RepeatMasker	DNA/hAT-hAT19	5281746	5281972	678	-	.	ID="DNA8-96_AP";Tend="228";Tstart="1";shortTE="F";uid="477674a7-4fe0-46d3-a7f6-c83fa493eca2"
NW_020271560.1	RepeatMasker	DNA/hAT-hAT19	613456	613665	822	-	.	ID="hat-n9_ap";Tend="168";Tstart="1";shortTE="F";uid="984bd3b5-a315-4aa5-81a6-9398821671fe"
NW_020271560.1	RepeatMasker	DNA/Ginger-2	1908900	1909105	651	-	.	ID="RND-1_FAMILY-26";Tend="1055";Tstart="854";shortTE="F";uid="a3d7be84-78f3-4b86-ba1e-7176f5e4fd29"
NW_020271560.1	RepeatMasker	Retroposon?	7398727	7398936	690	-	.	ID="RND-3_FAMILY-44";Tend="1398";Tstart="1169";shortTE="F";uid="38147db5-0a78-4ddd-99f3-f4f48e20a45c"
NW_020271560.1	RepeatMasker	DNA/MULE-NOF	7351544	7351688	636	-	.	ID="RND-6_FAMILY-1998";Tend="480";Tstart="337";shortTE="F";uid="9b02c4e2-480d-4c0c-ba02-bc121875cba4"
NW_020271560.1	RepeatMasker	Retroposon?	254438	254555	508	-	.	ID="RND-3_FAMILY-44";Tend="1323";Tstart="1210";shortTE="F";uid="a6073189-91f3-40a5-9128-75665723180b"
NW_020271560.1	RepeatMasker	DNA	7844443	7845163	1624	-	.	ID="DNA4-2_AP";Tend="769";Tstart="1";shortTE="F";uid="2b7b8d8c-7e34-467e-ba79-bff6336db060"
NW_020271560.1	RepeatMasker	Retroposon?	6901986	6902495	1341	-	.	ID="RND-3_FAMILY-44";Tend="1372";Tstart="839";shortTE="F";uid="8b73b2d3-fd03-4062-b203-0b9a14918d51"
NW_020271560.1	RepeatMasker	DNA	3270983	3271308	524	-	.	ID="TTAA4B_AP";Tend="384";Tstart="61";shortTE="F";uid="78c97b68-dc8f-4897-868f-6d75e8d49bed"
NW_020271560.1	RepeatMasker	Unknown	2663769	2664771	6636	-	.	ID="RND-1_FAMILY-110";Tend="1890";Tstart="898";shortTE="F";uid="970a5fd8-8f4d-4ee3-aca2-adac13606cf6"
NW_020271560.1	RepeatMasker	DNA/Ginger-1	1097582	1097731	430	-	.	ID="GINGER1-1_AP";Tend="5163";Tstart="5003";shortTE="F";uid="f145d785-8028-46bf-8aa5-8591d02ef64c"
NW_020271560.1	RepeatMasker	DNA/hAT-Tip100	6634436	6634689	1128	-	.	ID="RND-6_FAMILY-9655";Tend="1705";Tstart="1476";shortTE="F";uid="3c673a0e-03fb-4c81-a270-555d9c67d30f"
NW_020271560.1	RepeatMasker	Retroposon?	3917252	3917474	515	-	.	ID="RND-3_FAMILY-44";Tend="1310";Tstart="1099";shortTE="F";uid="4ef0aed5-c6c8-4108-92c8-64a14f5e3bbe"
NW_020271560.1	RepeatMasker	DNA	7956476	7956983	647	-	.	ID="RND-6_FAMILY-3590";Tend="1694";Tstart="1321";shortTE="F";uid="9081d187-8a27-40de-8ccc-93216978b6cf"
NW_020271560.1	RepeatMasker	DNA/TcMar-Tc1	3032830	3033040	560	-	.	ID="MARINER-N1_RPR";Tend="638";Tstart="424";shortTE="F";uid="b6f3d43e-b100-42d7-bafc-4ad8e6bc584d"
NW_020271560.1	RepeatMasker	DNA/hAT-Ac	6593574	6593740	706	-	.	ID="DNA8-91B_AP";Tend="643";Tstart="477";shortTE="F";uid="dc9d175a-df68-47a2-b886-4c067cd65c1f"
NW_020271560.1	RepeatMasker	DNA/hAT-Charlie	1908629	1908959	2391	-	.	ID="RND-6_FAMILY-4388";Tend="1247";Tstart="923";shortTE="F";uid="11f382c7-14a7-4cb7-96c9-433035bd62a1"
NW_020271560.1	RepeatMasker	DNA	944800	945079	484	-	.	ID="DNA4-2_AP";Tend="586";Tstart="292";shortTE="F";uid="4e03a1cc-8cba-4778-9be3-1cea4c9d0ed3"
NW_020271560.1	RepeatMasker	DNA	4791616	4791754	406	-	.	ID="TTAA3C_AP";Tend="131";Tstart="2";shortTE="F";uid="ee2ea894-4242-4ef2-9907-24c715141c63"
NW_020271560.1	RepeatMasker	Unknown	6342363	6342887	2957	-	.	ID="RND-6_FAMILY-1334";Tend="1458";Tstart="957";shortTE="F";uid="fd91fbe7-ed18-4966-bcb4-1fdad191f97a"
NW_020271560.1	RepeatMasker	Retroposon?	2822787	2823538	2077	-	.	ID="RND-3_FAMILY-44";Tend="1420";Tstart="666";shortTE="F";uid="258d254b-a8ba-4582-8299-01af149c5be6"
NW_020271560.1	RepeatMasker	DNA/hAT	7448810	7449277	3004	-	.	ID="RND-6_FAMILY-1665";Tend="1444";Tstart="975";shortTE="F";uid="fd6354c2-9a28-4162-ba28-837f53ae36ab"
NW_020271560.1	RepeatMasker	DNA/Ginger-1	2391374	2391810	1069	-	.	ID="RND-6_FAMILY-4629";Tend="991";Tstart="544";shortTE="F";uid="83bb8425-861b-4c1a-a9e8-1481595aa0fc"
NW_020271560.1	RepeatMasker	LTR/Pao	7484752	7484946	437	-	.	ID="RND-6_FAMILY-1413";Tend="1754";Tstart="1570";shortTE="F";uid="969c01a8-c6ec-4a84-b648-22b680a2c636"
NW_020271560.1	RepeatMasker	Retroposon?	6198481	6198666	404	-	.	ID="RND-3_FAMILY-44";Tend="811";Tstart="638";shortTE="F";uid="4652e69f-5fc4-460c-9f34-cfbfeb824f3c"
NW_020271560.1	RepeatMasker	DNA/hAT-hAT19	6446016	6446468	2126	-	.	ID="RND-5_FAMILY-271";Tend="1527";Tstart="985";shortTE="F";uid="6539a651-6f7e-4847-9b77-cfe606dad1c2"
NW_020271560.1	RepeatMasker	Retroposon?	3669522	3669800	431	-	.	ID="SINE2-2_AP";Tend="653";Tstart="378";shortTE="F";uid="d752bcc2-dee7-41b9-8985-a6739c7fdc0e"
NW_020271560.1	RepeatMasker	DNA/hAT-Charlie	7352412	7352707	1553	-	.	ID="RND-6_FAMILY-4388";Tend="1251";Tstart="963";shortTE="F";uid="e51c9eea-1d75-4aad-a2e9-5f33e0c0ed3e"
NW_020271560.1	RepeatMasker	Unknown	4473080	4473626	2649	-	.	ID="RND-4_FAMILY-1307";Tend="1568";Tstart="987";shortTE="F";uid="4f9798c3-385a-4447-a18e-68d8c4072039"
NW_020271560.1	RepeatMasker	DNA/hAT-hAT19	5204459	5204678	547	-	.	ID="RND-5_FAMILY-271";Tend="1208";Tstart="976";shortTE="F";uid="2320248d-4251-4c5e-a93a-bf0a8bcf5c5c"
NW_020271560.1	RepeatMasker	LINE/I	2067441	2067738	463	-	.	ID="RND-5_FAMILY-4842";Tend="1179";Tstart="915";shortTE="F";uid="d41007b6-6766-4336-9edc-aab422eb2f02"
NW_020271560.1	RepeatMasker	Unknown	5260988	5261274	1669	-	.	ID="RND-6_FAMILY-2778";Tend="1332";Tstart="1032";shortTE="F";uid="5aee7736-0cc8-485c-b829-1651bdf545ff"
NW_020271560.1	RepeatMasker	RC/Helitron	6410304	6410528	1180	-	.	ID="RND-6_FAMILY-7003";Tend="1454";Tstart="1232";shortTE="F";uid="01c7bdff-033e-4434-a7a4-4b86951e40af"
NW_020271560.1	RepeatMasker	DNA	4131702	4132170	603	-	.	ID="DNA4-2_AP";Tend="575";Tstart="32";shortTE="F";uid="bc9ff791-0c82-4b5b-ac36-6538a8b85275"
NW_020271560.1	RepeatMasker	Unknown	3929960	3930954	6668	-	.	ID="RND-1_FAMILY-19";Tend="1745";Tstart="756";shortTE="F";uid="101ddd63-f5f2-45f5-9864-b22a0a552456"
NW_020271560.1	RepeatMasker	Retroposon?	95874	96503	521	-	.	ID="SINE2-1_AP";Tend="830";Tstart="201";shortTE="F";uid="65c95369-e340-4305-b192-b07fdd7ea51e"
NW_020271560.1	RepeatMasker	DNA	1073249	1073386	572	-	.	ID="DNA4-11_AP";Tend="138";Tstart="1";shortTE="F";uid="ae2dfade-0f41-4cfc-add1-1287bd45256a"
NW_020271560.1	RepeatMasker	Unknown	4805239	4805497	1827	-	.	ID="RND-6_FAMILY-6057";Tend="556";Tstart="298";shortTE="F";uid="ee930f09-ec14-45f2-9bbc-afc2626f07c7"
NW_020271560.1	RepeatMasker	DNA	6785928	6786330	438	-	.	ID="TTAA2C_AP";Tend="423";Tstart="24";shortTE="F";uid="a81df713-18a8-4f4f-90f6-c57d32c71119"
NW_020271560.1	RepeatMasker	Unknown	5260588	5260780	1463	-	.	ID="RND-6_FAMILY-2778";Tend="1509";Tstart="1321";shortTE="F";uid="268f8ef3-5f74-4800-86cd-6f5b487ff2d0"
NW_020271560.1	RepeatMasker	DNA/Kolobok-E	4172554	4172851	555	-	.	ID="koloboke-2_ap";Tend="2039";Tstart="1501";shortTE="F";uid="f55b2abc-371a-4038-b87f-6aa916411f97"
NW_020271560.1	RepeatMasker	DNA	1908233	1908351	607	-	.	ID="DNA3-4_AP";Tend="125";Tstart="7";shortTE="F";uid="8b7af3e9-e88e-457d-804a-bbe5f104af71"
NW_020271560.1	RepeatMasker	Unknown	7675052	7675325	2100	-	.	ID="RND-1_FAMILY-3";Tend="1235";Tstart="950";shortTE="F";uid="5202a771-dd99-42c1-90ab-77b95a10dab2"
NW_020271560.1	RepeatMasker	DNA/hAT-Tip100	1169702	1170444	1810	-	.	ID="HAT-15_LMI";TEgroup="ctg_1195%7CHAT-15_LMI%7C1";Tend="5429";Tstart="2884";shortTE="F";uid="13f81f84-e4e8-4ab3-ab47-63d1d01b6ae7"
NW_020271560.1	RepeatMasker	Unknown	5173750	5174706	3474	-	.	ID="RND-1_FAMILY-100";Tend="1549";Tstart="574";shortTE="F";uid="5399915f-d641-41a7-a74b-4ab0d757f23d"
NW_020271560.1	RepeatMasker	DNA/Ginger-1	5525042	5525453	526	-	.	ID="GINGER1-1_AP";Tend="4351";Tstart="3941";shortTE="F";uid="cc9567e1-4bff-483a-afbc-cfe31b850f26"
NW_020271560.1	RepeatMasker	DNA/hAT	3374065	3374206	847	-	.	ID="RND-1_FAMILY-94";Tend="1627";Tstart="1483";shortTE="F";uid="cf33a8d0-f88b-4445-a7db-4d0d68c76b10"
NW_020271560.1	RepeatMasker	DNA	2861857	2862149	593	-	.	ID="DNA4-2_AP";Tend="769";Tstart="490";shortTE="F";uid="bf2362ae-9f15-4ede-a3f1-32c80eb5625a"
NW_020271560.1	RepeatMasker	DNA	4456013	4456278	1642	-	.	ID="TTAA9_AP";Tend="479";Tstart="211";shortTE="F";uid="22fdf32f-b2c7-4a99-904b-28ec78b422b3"
NW_020271560.1	RepeatMasker	DNA/hAT	1902182	1902665	2947	-	.	ID="RND-6_FAMILY-10693";Tend="1384";Tstart="894";shortTE="F";uid="05620e94-cbba-452b-ad14-1a41bb61a7c9"
NW_020271560.1	RepeatMasker	Unknown	5758364	5758662	2431	-	.	ID="RND-1_FAMILY-53";Tend="1255";Tstart="958";shortTE="F";uid="ddc5298d-05d1-4d09-bcc4-cd0cf77eda59"
NW_020271560.1	RepeatMasker	Retroposon?	6041983	6042664	1213	-	.	ID="RND-3_FAMILY-44";TEgroup="ctg_1195%7CRND-3_FAMILY-44%7C5";Tend="1159";Tstart="579";shortTE="F";uid="315a370e-c697-4f60-ae1b-b2ec21185d9e"
NW_020271560.1	RepeatMasker	DNA/TcMar-Mariner	1578799	1579202	586	-	.	ID="MARINER-35_AEC";Tend="693";Tstart="291";shortTE="F";uid="358997b9-2740-4c1a-9cb3-8df66c989168"
NW_020271560.1	RepeatMasker	Unknown	3144944	3145124	746	-	.	ID="RND-4_FAMILY-76";Tend="1620";Tstart="1429";shortTE="F";uid="7f61d91d-8a6f-4ea8-8953-ffcf7a474506"
NW_020271560.1	RepeatMasker	DNA/hAT-hAT19	6624133	6624850	562	-	.	ID="hat-1_lhu";Tend="1425";Tstart="635";shortTE="F";uid="386f577e-b2fa-43b7-9822-777fc00a03f4"
NW_020271560.1	RepeatMasker	LINE/RTE-BovB	392658	393336	724	-	.	ID="RTE-34_LMI";Tend="1498";Tstart="818";shortTE="F";uid="adad940f-08f8-48c5-a2ff-7d04dcbc1340"
NW_020271560.1	RepeatMasker	DNA/hAT-Charlie	7186807	7187452	4416	-	.	ID="RND-6_FAMILY-2383";Tend="1786";Tstart="1134";shortTE="F";uid="7ab6f99e-3f7b-44a5-8094-2bd258361550"
NW_020271560.1	RepeatMasker	DNA	406698	407082	721	-	.	ID="DNA4-3_AP";Tend="632";Tstart="222";shortTE="F";uid="814ecac5-b1d5-4ae3-ad9d-8e55520f0428"
NW_020271560.1	RepeatMasker	DNA	7326644	7327037	445	-	.	ID="DNA4-3_AP";Tend="449";Tstart="31";shortTE="F";uid="f1252219-1791-4c17-82a1-72a15cadab69"
NW_020271560.1	RepeatMasker	Retroposon?	4170955	4171249	1208	-	.	ID="RND-3_FAMILY-44";Tend="1342";Tstart="1061";shortTE="F";uid="e2382cd7-877f-4891-befb-a1ce5584fbaa"
NW_020271560.1	RepeatMasker	DNA	2762879	2763272	463	-	.	ID="DNA8-31_AP";TEgroup="ctg_1195%7CDNA8-31_AP%7C4";Tend="595";Tstart="2";shortTE="F";uid="e4cfa0d4-4e5a-4e12-b954-216b6398f08f"
NW_020271560.1	RepeatMasker	Retroposon?	71392	71569	690	-	.	ID="SINE2-2_AP";Tend="181";Tstart="1";shortTE="F";uid="cade8ce1-ab1d-4f76-8477-43251611c794"
NW_020271560.1	RepeatMasker	Unknown	6496958	6497571	3207	-	.	ID="RND-4_FAMILY-1307";Tend="1564";Tstart="954";shortTE="F";uid="b0c92031-f326-410d-87dc-70255aec6628"
NW_020271560.1	RepeatMasker	DNA/Kolobok-E	1651161	1651390	452	-	.	ID="RND-6_FAMILY-6943";Tend="1626";Tstart="1405";shortTE="F";uid="09c21665-3949-47e3-8a3b-4e9c75bb0702"
NW_020271560.1	RepeatMasker	LINE/L2	5227733	5229253	9293	-	.	ID="RND-6_FAMILY-10488";Tend="1499";Tstart="1";shortTE="F";uid="d6fafab1-4c30-4865-bee0-d6a0583d616e"
NW_020271560.1	RepeatMasker	Unknown	4816672	4817289	2949	-	.	ID="RND-4_FAMILY-1307";Tend="1564";Tstart="942";shortTE="F";uid="d27945e1-daa6-49d7-9ee6-cb506b893a00"
NW_020271560.1	RepeatMasker	LINE/R1	7511285	7511806	1249	-	.	ID="RND-4_FAMILY-203";Tend="3415";Tstart="2924";shortTE="F";uid="9b6432d3-1ab8-4372-945a-2e60dc9cd274"
NW_020271560.1	RepeatMasker	DNA/hAT-Tip100	4988563	4989602	6062	-	.	ID="RND-6_FAMILY-6747";Tend="1834";Tstart="757";shortTE="F";uid="dc0350c6-df7c-4753-9398-bc6a29d1310f"
NW_020271560.1	RepeatMasker	Retroposon?	6902508	6902907	469	-	.	ID="SINE2-1_AP";Tend="1054";Tstart="652";shortTE="F";uid="8c029bf2-c0df-429e-a3e5-16132ccc80dd"
NW_020271560.1	RepeatMasker	DNA/MULE-MuDR	2027094	2027225	714	-	.	ID="RND-6_FAMILY-1602";Tend="1567";Tstart="1424";shortTE="F";uid="35792fc0-2b88-4cca-8e14-656b044e2ef2"
NW_020271560.1	RepeatMasker	DNA/CMC-EnSpm	2411606	2411766	409	-	.	ID="HALYOMORPHA_HALYS-6_FAMILY-207";Tend="165";Tstart="7";shortTE="F";uid="43d89dbd-74a0-495a-b5ec-67de6a358798"
NW_020271560.1	RepeatMasker	DNA	2045889	2046163	638	-	.	ID="ttaa2c_ap";Tend="403";Tstart="131";shortTE="F";uid="b3aa1ae2-550c-42b0-b7e7-4145e793fddb"
NW_020271560.1	RepeatMasker	DNA	1536426	1536819	677	-	.	ID="DNA8-31_AP";TEgroup="ctg_1195%7CDNA8-31_AP%7C2";Tend="593";Tstart="1";shortTE="F";uid="b5d1d1b7-d8d2-4147-bfbb-021c025ce6e0"
NW_020271560.1	RepeatMasker	DNA	2903717	2903929	492	-	.	ID="DNA4-2_AP";Tend="761";Tstart="552";shortTE="F";uid="e2082f83-b158-46c6-a9d7-234cf4ce8522"
NW_020271560.1	RepeatMasker	Unknown	847185	847301	612	-	.	ID="RND-5_FAMILY-1004";Tend="1562";Tstart="1443";shortTE="F";uid="b57caf51-2263-46b8-a16c-2eab1d490024"
NW_020271560.1	RepeatMasker	DNA/hAT-hAT19	2108451	2108646	892	-	.	ID="HAT-N2_AP";Tend="201";Tstart="1";shortTE="F";uid="57bc567f-ce2e-4cb5-b252-9415b374b189"
NW_020271560.1	RepeatMasker	DNA	6490750	6490886	441	-	.	ID="DNA-TTAA-1_AP";Tend="401";Tstart="273";shortTE="F";uid="35e39729-7021-46c3-963b-6b697f312905"
NW_020271560.1	RepeatMasker	DNA	7717137	7717482	451	-	.	ID="DNA8-31_AP";TEgroup="ctg_1195%7CDNA8-31_AP%7C13";Tend="594";Tstart="1";shortTE="T";uid="71556b9f-1220-4482-bc55-89775088255e"
NW_020271560.1	RepeatMasker	Retroposon?	1540036	1540353	406	-	.	ID="RND-3_FAMILY-44";Tend="1117";Tstart="809";shortTE="F";uid="0b410d0a-2f51-48f6-bcd5-cb92447dc62f"
NW_020271560.1	RepeatMasker	DNA/Ginger-1	4467427	4467616	910	-	.	ID="GINGER1-1_AP";Tend="3411";Tstart="3177";shortTE="F";uid="f4d45ef0-b2d6-4dd3-b289-15f81ed4a098"
NW_020271560.1	RepeatMasker	Unknown	7383762	7384081	571	-	.	ID="RND-5_FAMILY-504";Tend="1043";Tstart="734";shortTE="F";uid="ee6d4045-1665-4eee-91ff-881941af26c5"
NW_020271560.1	RepeatMasker	DNA	3316892	3317205	570	-	.	ID="DNA8-30_AP";Tend="582";Tstart="257";shortTE="F";uid="468b35cf-023e-47f2-9374-920bdb402007"
NW_020271560.1	RepeatMasker	DNA/MULE-MuDR	4727557	4728146	495	-	.	ID="MUDR2X_AP";TEgroup="ctg_1195%7CMUDR2X_AP%7C1";Tend="1822";Tstart="1062";shortTE="F";uid="495e9441-1e5c-47b6-8056-b8cbea6976d8"
NW_020271560.1	RepeatMasker	DNA/hAT-Blackjack	2157681	2157878	716	-	.	ID="RND-6_FAMILY-2118";Tend="1042";Tstart="859";shortTE="F";uid="80e50418-95b2-4f09-bf6a-50ff2ce1f04a"
NW_020271560.1	RepeatMasker	Retroposon?	6344218	6345110	1474	-	.	ID="RND-3_FAMILY-44";Tend="1447";Tstart="361";shortTE="F";uid="e38bfef3-24e1-4644-ab73-22cb1bd8f59a"
NW_020271560.1	RepeatMasker	DNA/MULE-MuDR	3853187	3853664	2430	-	.	ID="RND-6_FAMILY-2558";Tend="1339";Tstart="843";shortTE="F";uid="be0a05f8-91f0-4402-b853-ba982d66f467"
NW_020271560.1	RepeatMasker	DNA/MULE-MuDR	4720218	4720955	584	-	.	ID="rnd-1_family-92";Tend="1824";Tstart="1104";shortTE="F";uid="d4ce7a72-07be-4207-baac-8c309adbcebe"
NW_020271560.1	RepeatMasker	Unknown	7496926	7497266	693	-	.	ID="RND-1_FAMILY-116";TEgroup="ctg_1195%7CRND-1_FAMILY-116%7C3";Tend="1858";Tstart="953";shortTE="F";uid="ab9415bb-f06b-48b8-ba5b-9b95aa6d6ff5"
NW_020271560.1	RepeatMasker	DNA/Kolobok-E	335001	335257	412	-	.	ID="KOLOBOKE-4_AP";Tend="3919";Tstart="3668";shortTE="F";uid="139c891f-08d9-4ac4-9105-3ec7e547ef92"
NW_020271560.1	RepeatMasker	DNA/MULE-MuDR	3486134	3486306	594	-	.	ID="RND-1_FAMILY-92";Tend="917";Tstart="741";shortTE="F";uid="5a01d174-bffd-4714-9c91-1aaa1b23752a"
NW_020271560.1	RepeatMasker	DNA/MULE-MuDR	1891242	1891411	650	-	.	ID="RND-6_FAMILY-1602";Tend="1028";Tstart="864";shortTE="F";uid="c0f46d33-8c77-4b90-aa93-b895f4fb9ef0"
NW_020271561.1	RepeatMasker	Retroposon?	7131	7592	895	+	.	ID="RND-3_FAMILY-44";Tend="1998";Tstart="1178";shortTE="F";uid="7d879297-c4fa-4560-b4ec-fd2a8b900f46"
NW_020271561.1	RepeatMasker	DNA/Kolobok-E	6879	7081	729	+	.	ID="KOLOBOKE-4_AP";Tend="2692";Tstart="2473";shortTE="F";uid="17d53d49-6e3d-4d96-9923-28c6c95fa0bf"
NW_020271561.1	RepeatMasker	DNA	5755	6080	1734	+	.	ID="TTAA4B_AP";Tend="379";Tstart="52";shortTE="F";uid="b64ecccc-0ae4-4120-9415-c62d284ee16b"
NW_020271561.1	RepeatMasker	DNA/Ginger-1	7464	7614	578	-	.	ID="GINGER1-1_AP";Tend="5172";Tstart="5019";shortTE="F";uid="596d5cbc-f5b4-4754-b7e6-721d6fef1dcb"
NW_020271561.1	RepeatMasker	Retroposon?	7785	8090	693	-	.	ID="SINE2-2_AP";Tend="1147";Tstart="874";shortTE="F";uid="e7c22de7-8fdc-4d78-817f-661ac8ea7939"
NW_020271562.1	RepeatMasker	DNA/TcMar-m44	703	1977	2322	+	.	ID="MARINER-2_AP";Tend="1633";Tstart="351";shortTE="F";uid="b46383bc-c74d-43ea-874b-2e036cc4f324"
NW_020271562.1	RepeatMasker	DNA/hAT-hAT19	3395	3619	482	+	.	ID="DNA8-71_AP";Tend="259";Tstart="42";shortTE="F";uid="ad39eb5b-ca65-446f-868b-c771bdf7bc86"
NW_020271562.1	RepeatMasker	DNA	170	632	639	-	.	ID="DNA8-61_AP";Tend="518";Tstart="1";shortTE="F";uid="fb5fc1fb-51a0-4775-97f0-9bde77681ef0"
NW_020271564.1	RepeatMasker	DNA/PIF-Harbinger	2	375	471	+	.	ID="HARBINGER1_DYA";Tend="1633";Tstart="1263";shortTE="F";uid="2355d1aa-d2ed-4a80-a8bb-4176f71bde04"
NW_020271564.1	RepeatMasker	Retroposon?	4039	5279	3044	+	.	ID="SINE2-2_AP";Tend="1239";Tstart="1";shortTE="F";uid="ddcab71b-44c1-4885-9701-62534de4a8e8"
NW_020271564.1	RepeatMasker	Retroposon?	3661	3841	564	+	.	ID="RND-3_FAMILY-44";Tend="1339";Tstart="1158";shortTE="F";uid="7df127d9-acf9-4044-83e9-9deacecf8d7e"
NW_020271564.1	RepeatMasker	DNA/hAT-hAT19	2948	3671	2817	-	.	ID="RND-5_FAMILY-271";Tend="1683";Tstart="981";shortTE="F";uid="c6570422-d313-4aff-8347-96c5d4324f16"
NW_020271564.1	RepeatMasker	DNA/hAT	2424	2527	549	-	.	ID="RND-5_FAMILY-1734";Tend="1549";Tstart="1446";shortTE="F";uid="d2f97a97-9b3e-440d-a513-b315bea7a8cb"
NW_020271564.1	RepeatMasker	DNA	1675	1958	1053	-	.	ID="DNA8-27_AP";Tend="444";Tstart="74";shortTE="F";uid="23a263de-9190-4763-89dd-1078ee8f793b"
NW_020270377.1	RepeatMasker	DNA	4495	4797	1464	+	.	ID="RND-5_FAMILY-412";Tend="1676";Tstart="1363";shortTE="F";uid="275c9e63-43e2-4c71-9ebb-563d224f0a5d"
NW_020270377.1	RepeatMasker	DNA/hAT-hAT19	15418	15661	583	+	.	ID="HAT-N4_AP";Tend="246";Tstart="3";shortTE="F";uid="f8e69d9d-aebf-4e98-bade-855729d54f83"
NW_020270377.1	RepeatMasker	DNA/TcMar-Tigger	9784	10517	1289	-	.	ID="RND-5_FAMILY-16";TEgroup="ctg_12%7CRND-5_FAMILY-16%7C1";Tend="1634";Tstart="920";shortTE="F";uid="44ef3c9e-fb55-49cd-80b7-22c4b5cd9ff1"
NW_020270377.1	RepeatMasker	Retroposon?	20443	20784	520	-	.	ID="RND-3_FAMILY-44";Tend="1303";Tstart="932";shortTE="F";uid="7e467394-e519-43f2-aa9b-0c5d5052050f"
NW_020270377.1	RepeatMasker	Unknown	8075	8648	3786	-	.	ID="RND-5_FAMILY-1228";Tend="1431";Tstart="873";shortTE="F";uid="306c09d7-a17d-4ec0-a724-74d0e8d1ab15"
NW_020270377.1	RepeatMasker	Retroposon?	11798	12842	866	-	.	ID="RND-3_FAMILY-44";Tend="1150";Tstart="212";shortTE="F";uid="402f0243-fdba-4ede-9944-3ab09763ae44"
NW_020270377.1	RepeatMasker	DNA	5705	6277	1221	-	.	ID="DNA4-3_AP";Tend="631";Tstart="31";shortTE="F";uid="c3af89b4-dcc2-468d-9348-fc78cba5644b"
NW_020270485.1	RepeatMasker	LTR/Pao	1127	3325	1299	-	.	ID="BEL3-I_AP";Tend="6062";Tstart="4082";shortTE="F";uid="efba342e-c9c0-4bf5-afaf-9ba61e13b993"
NW_020270485.1	RepeatMasker	DNA/hAT-Tip100	4347	6081	1543	-	.	ID="HAT-3_AP";TEgroup="ctg_120%7CHAT-3_AP%7C1";Tend="2238";Tstart="621";shortTE="F";uid="7b0918ad-932a-4477-8f73-6ab6136a5444"
NW_020270485.1	RepeatMasker	LTR/Pao	7332	8520	677	-	.	ID="BEL3-I_AP";Tend="3695";Tstart="2501";shortTE="F";uid="ba6441f2-58ae-4113-83d8-96096fa7d53e"
NW_020271565.1	RepeatMasker	Retroposon?	54675	55680	663	+	.	ID="RND-3_FAMILY-44";TEgroup="ctg_1200%7CRND-3_FAMILY-44%7C1";Tend="1329";Tstart="830";shortTE="F";uid="1d598107-8e5b-4a93-85d8-87f41c3168d2"
NW_020271565.1	RepeatMasker	DNA/TcMar-m44	62422	62638	599	+	.	ID="DNA2-5_AP";Tend="218";Tstart="2";shortTE="F";uid="1886208d-abe7-4acd-a47b-bcc1879e24f4"
NW_020271565.1	RepeatMasker	DNA	20327	20783	1196	+	.	ID="DNA4-2_AP";Tend="767";Tstart="322";shortTE="F";uid="16e42d47-846a-4d9d-a4ca-edf3eca21dc6"
NW_020271565.1	RepeatMasker	LINE/I	36183	36416	768	+	.	ID="RND-6_FAMILY-2082";Tend="1175";Tstart="942";shortTE="F";uid="e334eb92-982e-4208-8445-bd0356049f38"
NW_020271565.1	RepeatMasker	DNA/TcMar-Pogo	56995	57557	3884	+	.	ID="RND-1_FAMILY-5";Tend="1523";Tstart="927";shortTE="F";uid="a125d4dc-ccf9-4cc2-afbc-3b88b7412406"
NW_020271565.1	RepeatMasker	DNA	20102	20322	521	+	.	ID="dna4-2_ap";Tend="221";Tstart="1";shortTE="F";uid="23f0746b-38ed-4340-909e-0fbd4e092a1b"
NW_020271565.1	RepeatMasker	DNA	60448	60611	449	+	.	ID="dna4-2_ap";Tend="202";Tstart="1";shortTE="F";uid="0f279d24-abe7-4f81-9ab3-fa6292ea686e"
NW_020271565.1	RepeatMasker	Retroposon?	33612	33861	617	-	.	ID="RND-3_FAMILY-44";Tend="1366";Tstart="1116";shortTE="F";uid="e0adabf4-1fc9-4c7f-af67-ce40172ed4a0"
NW_020271565.1	RepeatMasker	DNA/hAT	77797	78301	976	-	.	ID="DNA8-78_AP";TEgroup="ctg_1200%7CDNA8-78_AP%7C1";Tend="624";Tstart="1";shortTE="F";uid="ef3bf6a3-0130-4849-bc4c-e3d1f95d8038"
NW_020271565.1	RepeatMasker	DNA/Kolobok-E	75369	75714	1760	-	.	ID="RND-6_FAMILY-291";Tend="378";Tstart="20";shortTE="F";uid="29165da1-59d2-489e-bf6d-384244f2e71e"
NW_020271565.1	RepeatMasker	Retroposon?	33933	34343	807	-	.	ID="SINE2-1_AP";Tend="1262";Tstart="858";shortTE="F";uid="47f7ddb9-1394-4d83-94f9-df02ccf5f034"
NW_020271565.1	RepeatMasker	DNA	52520	52751	776	-	.	ID="dna4-2_ap";Tend="233";Tstart="2";shortTE="F";uid="279ea231-7607-4806-ab9c-42f389ab8e8f"
NW_020271565.1	RepeatMasker	DNA/Kolobok-E	73536	75217	9760	-	.	ID="RND-6_FAMILY-291";Tend="1971";Tstart="374";shortTE="F";uid="ca418004-174e-4654-be3c-1736fd689447"
NW_020271565.1	RepeatMasker	DNA	17831	18009	429	-	.	ID="dna4-2b_ap";Tend="773";Tstart="593";shortTE="F";uid="36ad6ec2-2061-47db-868b-f6df9be4db81"
NW_020271565.1	RepeatMasker	DNA/Kolobok-E	78302	78579	707	-	.	ID="RND-6_FAMILY-1631";Tend="466";Tstart="186";shortTE="F";uid="fe1fd2ea-da2f-448b-aa89-d2c38ba4b44a"
NW_020271565.1	RepeatMasker	DNA/Kolobok-E	75985	77796	7687	-	.	ID="RND-6_FAMILY-1631";Tend="1907";Tstart="135";shortTE="F";uid="c20a8371-5357-4699-ab87-2b0d211daba2"
NW_020271565.1	RepeatMasker	DNA	52208	52444	737	-	.	ID="DNA4-2_AP";Tend="746";Tstart="521";shortTE="F";uid="157b6cd4-9853-4721-be3b-ea7a095d7846"
NW_020271566.1	RepeatMasker	DNA/TcMar-Tc1	5997	6123	765	+	.	ID="RND-5_FAMILY-365";Tend="1104";Tstart="766";shortTE="F";uid="225b03d2-c2ad-43c1-98f8-900cda5da9f5"
NW_020271566.1	RepeatMasker	DNA/TcMar-Tc1	6398	6637	475	+	.	ID="RND-5_FAMILY-365";Tend="1056";Tstart="790";shortTE="F";uid="21941d87-314c-4b8b-9495-3d81abd24963"
NW_020271566.1	RepeatMasker	DNA	5671	5997	803	+	.	ID="RND-5_FAMILY-2162";Tend="796";Tstart="465";shortTE="F";uid="b161dd0c-f429-46ec-bcc4-8fdad653f2c5"
NW_020271566.1	RepeatMasker	Unknown	5761	5996	873	-	.	ID="RND-1_FAMILY-15";Tend="1844";Tstart="1609";shortTE="F";uid="5a161871-836f-4842-8587-263c34a9fb6d"
NW_020271567.1	RepeatMasker	DNA/hAT-hAT19	2154	2303	475	+	.	ID="hat-n6_ap";Tend="161";Tstart="1";shortTE="F";uid="6ee7dee2-9a87-4b71-81f7-87f931768200"
NW_020271568.1	RepeatMasker	Retroposon?	4815	5738	778	+	.	ID="RND-3_FAMILY-44";Tend="1343";Tstart="375";shortTE="F";uid="40315e84-9dbe-4ee3-a9a2-b041a7aab4b1"
NW_020271569.1	RepeatMasker	DNA/hAT-hAT19	4727	4827	1803	+	.	ID="RND-6_FAMILY-13";Tend="1699";Tstart="1192";shortTE="F";uid="91b874fa-4b65-47a4-8ed6-47565894147b"
NW_020271569.1	RepeatMasker	DNA/hAT-hAT19	2710	3598	747	-	.	ID="HAT-4_LMI";Tend="1477";Tstart="586";shortTE="F";uid="aee66165-7645-4b53-8738-28f03c59f6cb"
NW_020271569.1	RepeatMasker	Unknown	5833	6060	1531	-	.	ID="RND-4_FAMILY-965";Tend="1898";Tstart="1663";shortTE="F";uid="82ecc64a-62b7-45d5-91e2-d8a450e987f7"
NW_020271569.1	RepeatMasker	DNA/hAT-hAT19	1859	2167	1502	-	.	ID="DNA8-66_AP";Tend="578";Tstart="282";shortTE="F";uid="1a6f0260-b0a0-4205-96b9-9427422c9f2a"
NW_020271569.1	RepeatMasker	DNA/hAT-hAT19	4310	4726	2527	-	.	ID="RND-5_FAMILY-2428";Tend="1385";Tstart="952";shortTE="F";uid="2ddc7b06-51c8-45df-99c1-7fa466249422"
NW_020271569.1	RepeatMasker	Unknown	4875	5463	3670	-	.	ID="RND-1_FAMILY-17";Tend="1360";Tstart="782";shortTE="F";uid="a1fc7324-2dc1-4cf4-bf19-d5724df24437"
NW_020271569.1	RepeatMasker	DNA/hAT-hAT19	2169	2529	761	-	.	ID="HAT-N5_AP";Tend="678";Tstart="322";shortTE="F";uid="bb2e5383-5c96-447d-b348-d579ef37eb83"
NW_020271569.1	RepeatMasker	DNA/hAT-hAT19	3892	4190	1535	-	.	ID="DNA8-66_AP";Tend="305";Tstart="1";shortTE="F";uid="2e85f71b-ae2b-4b70-8b37-ef888ea221dc"
NW_020271570.1	RepeatMasker	DNA/TcMar-Tigger	909203	909502	2131	+	.	ID="RND-5_FAMILY-3029";Tend="1680";Tstart="1383";shortTE="F";uid="066eb450-3b91-4805-a10d-93008107d7f7"
NW_020271570.1	RepeatMasker	DNA	1340836	1341300	1040	+	.	ID="DNA4-2_AP";Tend="742";Tstart="239";shortTE="F";uid="e75c36b3-7b8a-4e9a-a5dc-d2e415e6f465"
NW_020271570.1	RepeatMasker	DNA	119488	119631	543	+	.	ID="TTAA2D_AP";Tend="145";Tstart="1";shortTE="F";uid="13b14ad6-a161-4817-9fdf-25f94c68d89e"
NW_020271570.1	RepeatMasker	DNA	1203489	1203663	499	+	.	ID="DNA4-2_AP";Tend="769";Tstart="570";shortTE="F";uid="d09cb8dd-9249-419e-984e-70ab5b0fb219"
NW_020271570.1	RepeatMasker	DNA	1271759	1271913	526	+	.	ID="dna4-2_ap";Tend="158";Tstart="2";shortTE="F";uid="829acd18-aa34-4b7c-a354-00f9dac8d109"
NW_020271570.1	RepeatMasker	DNA/TcMar-Mariner	519398	519785	2238	+	.	ID="RND-5_FAMILY-359";Tend="1359";Tstart="1018";shortTE="F";uid="171a7fa7-9bb0-4351-8813-556f59561737"
NW_020271570.1	RepeatMasker	Unknown	919452	920043	4075	+	.	ID="RND-5_FAMILY-1228";Tend="1463";Tstart="854";shortTE="F";uid="a6b6fe5f-a401-4be9-b484-b0e31917deeb"
NW_020271570.1	RepeatMasker	DNA/hAT	1345716	1345939	543	+	.	ID="RND-1_FAMILY-70";Tend="1127";Tstart="914";shortTE="F";uid="130b5748-8403-4f76-8a60-4658fc61e158"
NW_020271570.1	RepeatMasker	Unknown	845671	846338	5024	+	.	ID="RND-1_FAMILY-53";Tend="1627";Tstart="960";shortTE="F";uid="c8dae635-6ea9-440a-a9fb-24e707aa0220"
NW_020271570.1	RepeatMasker	LINE/I-Jockey	1142449	1142941	2649	+	.	ID="RND-5_FAMILY-4240";Tend="848";Tstart="375";shortTE="F";uid="cf5ec337-ebd6-4a31-a8cc-23f23869b687"
NW_020271570.1	RepeatMasker	DNA	366413	366705	768	+	.	ID="RND-5_FAMILY-2162";Tend="957";Tstart="660";shortTE="F";uid="c78c5018-f5a7-4214-9a58-36d22c297e22"
NW_020271570.1	RepeatMasker	DNA/hAT-hAT19	730023	730654	537	+	.	ID="HAT-1_RPR";Tend="1159";Tstart="501";shortTE="F";uid="e08e387e-dd10-4491-a4db-dd8564ba961c"
NW_020271570.1	RepeatMasker	DNA/hAT-hAT19	1302242	1302456	1016	+	.	ID="DNA8-79_AP";Tend="191";Tstart="2";shortTE="F";uid="7b045385-8e04-487a-aea5-398971f8ec03"
NW_020271570.1	RepeatMasker	DNA/Ginger-2	977507	977650	424	+	.	ID="RND-6_FAMILY-8215";Tend="1691";Tstart="1548";shortTE="F";uid="c6b83e02-f938-461f-8fac-8fdda3967d9d"
NW_020271570.1	RepeatMasker	Unknown	793681	794228	4215	+	.	ID="RND-1_FAMILY-33";Tend="2155";Tstart="1610";shortTE="F";uid="f21bdf66-2cfa-414c-88f4-918d58eb893e"
NW_020271570.1	RepeatMasker	Unknown	621555	622299	1712	+	.	ID="RND-5_FAMILY-3267";Tend="1600";Tstart="862";shortTE="F";uid="ecfccd82-b202-43d7-9c45-383e3bfb5f59"
NW_020271570.1	RepeatMasker	Unknown	1099000	1099296	1451	+	.	ID="RND-4_FAMILY-560";Tend="1215";Tstart="933";shortTE="F";uid="e4ca6f51-de20-487a-9830-f9b39cc1e2a4"
NW_020271570.1	RepeatMasker	DNA	336045	336811	1947	+	.	ID="DNA4-2_AP";Tend="769";Tstart="2";shortTE="F";uid="62947e15-6924-429c-a0d4-e7d588b4a1e7"
NW_020271570.1	RepeatMasker	DNA	1402801	1403107	927	+	.	ID="DNA4-2_AP";Tend="690";Tstart="385";shortTE="F";uid="9d99aaeb-f71c-4575-b108-0431e9ed764e"
NW_020271570.1	RepeatMasker	DNA	1359447	1359745	828	+	.	ID="DNA4-2_AP";Tend="293";Tstart="2";shortTE="F";uid="fcdfc321-ce0d-45ee-9d14-859489c4fb36"
NW_020271570.1	RepeatMasker	DNA/Kolobok-E	264093	264357	647	+	.	ID="RND-6_FAMILY-1631";Tend="1776";Tstart="1510";shortTE="F";uid="a75b264c-f093-46cf-b88a-8a4aa19b5a7d"
NW_020271570.1	RepeatMasker	DNA/hAT-Blackjack	1107891	1108085	1030	+	.	ID="RND-6_FAMILY-2118";Tend="1043";Tstart="847";shortTE="F";uid="d117831d-8998-42db-ac11-7be954d7f60f"
NW_020271570.1	RepeatMasker	DNA/hAT-Ac	1420984	1421117	663	+	.	ID="DNA8-91B_AP";Tend="621";Tstart="479";shortTE="F";uid="258a95f4-163e-42da-b40d-066ccf5ed6ce"
NW_020271570.1	RepeatMasker	DNA	419837	420146	1033	+	.	ID="ttaa2c_ap";Tend="384";Tstart="86";shortTE="F";uid="ba854cd3-cebf-413e-a113-be6f52d3d9d7"
NW_020271570.1	RepeatMasker	Retroposon?	685744	686313	1946	+	.	ID="RND-3_FAMILY-44";Tend="1365";Tstart="806";shortTE="F";uid="9e6588e1-b48d-429f-b316-7f954b8d3f1e"
NW_020271570.1	RepeatMasker	Unknown	776160	776519	727	+	.	ID="RND-1_FAMILY-61";Tend="1590";Tstart="1230";shortTE="F";uid="5d9401a7-7fb4-4ea2-adb6-f81597f73eb4"
NW_020271570.1	RepeatMasker	Retroposon?	31933	32066	725	+	.	ID="RND-3_FAMILY-44";Tend="1363";Tstart="1230";shortTE="F";uid="a1524d2a-064b-42ae-bca5-c8c5ff278aae"
NW_020271570.1	RepeatMasker	DNA	1294275	1294422	433	+	.	ID="dna4-1_ap";Tend="658";Tstart="517";shortTE="F";uid="055d4acc-b976-4912-8310-10b445ff75a0"
NW_020271570.1	RepeatMasker	DNA	1310897	1311158	450	+	.	ID="dna2-2_ap";Tend="273";Tstart="1";shortTE="F";uid="e878e8fb-6bdf-4fe4-823e-b83e4f3f5a7e"
NW_020271570.1	RepeatMasker	LINE/I-Jockey	1107385	1107892	2636	+	.	ID="RND-6_FAMILY-4123";Tend="1136";Tstart="626";shortTE="F";uid="1e2d29f5-932c-468a-8dd8-8690f158ba09"
NW_020271570.1	RepeatMasker	DNA/hAT-Charlie	81009	81429	2487	+	.	ID="RND-5_FAMILY-1575";Tend="1249";Tstart="818";shortTE="F";uid="2e624982-e72d-469e-891d-2269b3d570a2"
NW_020271570.1	RepeatMasker	DNA/TcMar-Tc1	76143	76493	545	+	.	ID="RND-6_FAMILY-2096";Tend="1652";Tstart="1306";shortTE="F";uid="dbdf094a-0462-43ed-8446-3121b6e552de"
NW_020271570.1	RepeatMasker	DNA/MULE-MuDR	1337913	1338484	1889	+	.	ID="RND-6_FAMILY-1197";TEgroup="ctg_1205%7CRND-6_FAMILY-1197%7C1";Tend="1294";Tstart="912";shortTE="F";uid="ecadfb07-63e3-4337-a0e8-6f27e713c82b"
NW_020271570.1	RepeatMasker	Unknown	776763	777062	923	+	.	ID="RND-4_FAMILY-1700";Tend="698";Tstart="397";shortTE="F";uid="34c9e7b1-2153-48b5-89e2-138a35a8a3d9"
NW_020271570.1	RepeatMasker	DNA/hAT-hAT19	316509	317109	2693	+	.	ID="RND-5_FAMILY-2428";TEgroup="ctg_1205%7CRND-5_FAMILY-2428%7C1";Tend="1644";Tstart="955";shortTE="F";uid="e728bd8b-3411-4c39-9a4e-35416cdd29a0"
NW_020271570.1	RepeatMasker	DNA/TcMar-m44?	350311	350474	986	+	.	ID="DNA4-9B_AP";Tend="184";Tstart="2";shortTE="F";uid="9b7fa7ec-296a-46ed-822c-b46c50543155"
NW_020271570.1	RepeatMasker	DNA	334810	335063	440	+	.	ID="ttaa3c_ap";Tend="376";Tstart="119";shortTE="F";uid="abb08d3e-f4bd-4398-a744-114d002eec43"
NW_020271570.1	RepeatMasker	DNA	58662	59415	1773	+	.	ID="DNA4-2_AP";Tend="769";Tstart="1";shortTE="F";uid="62a52c47-c4f8-405a-b3a7-cd9b68df26f5"
NW_020271570.1	RepeatMasker	DNA/hAT-hAT19	1022788	1023369	3336	+	.	ID="RND-5_FAMILY-1127";Tend="1569";Tstart="978";shortTE="F";uid="43b1c55a-6154-4ede-8fdd-c1d7de2e4e9f"
NW_020271570.1	RepeatMasker	LINE/R1	1454093	1454202	417	+	.	ID="R1-3_AP";Tend="251";Tstart="143";shortTE="F";uid="07eaba32-f7f7-4744-b35a-4519e5192cbb"
NW_020271570.1	RepeatMasker	Retroposon?	1214499	1214626	596	+	.	ID="RND-3_FAMILY-44";Tend="1364";Tstart="1233";shortTE="F";uid="254ae605-9dd7-43de-a83a-9013d598b4cf"
NW_020271570.1	RepeatMasker	DNA	172728	173060	1041	+	.	ID="DNA4-2_AP";Tend="363";Tstart="15";shortTE="F";uid="47f0852b-b557-4ccb-96c9-1cf8b79a52c5"
NW_020271570.1	RepeatMasker	LINE/I-Jockey	1201607	1201942	1049	+	.	ID="RND-6_FAMILY-8490";Tend="1340";Tstart="1005";shortTE="F";uid="0f694a20-ec77-41cf-90e1-f84f3968f225"
NW_020271570.1	RepeatMasker	DNA	1374011	1374183	815	+	.	ID="dna4-2_ap";Tend="768";Tstart="598";shortTE="F";uid="4ebf3fcc-126c-4608-8589-3797e22218a5"
NW_020271570.1	RepeatMasker	DNA	943188	943624	481	+	.	ID="DNA4-3_AP";Tend="489";Tstart="1";shortTE="F";uid="9ba4482b-72ed-412e-8b1e-d4480f158954"
NW_020271570.1	RepeatMasker	RC/Helitron	1309396	1309518	443	+	.	ID="HELITRON-N1_PBA";Tend="696";Tstart="580";shortTE="F";uid="892430f5-309e-47e6-96d6-aee7173a2711"
NW_020271570.1	RepeatMasker	DNA/Kolobok-E	149145	149898	763	+	.	ID="KOLOBOKE-2_AP";Tend="1809";Tstart="1107";shortTE="F";uid="22b2f3ea-2713-4f09-b8cc-49b879e0470f"
NW_020271570.1	RepeatMasker	DNA	326822	327172	754	+	.	ID="DNA4-2_AP";Tend="679";Tstart="297";shortTE="F";uid="f23fadd4-ec6c-4616-827f-d8096f0d68ff"
NW_020271570.1	RepeatMasker	Unknown	134344	135193	5445	+	.	ID="RND-5_FAMILY-1871";Tend="1719";Tstart="891";shortTE="F";uid="160dc16c-449e-4f25-80f1-b4ca98064635"
NW_020271570.1	RepeatMasker	DNA/hAT-Ac	455	993	2676	+	.	ID="RND-5_FAMILY-736";Tend="1620";Tstart="1117";shortTE="F";uid="57ca6b62-4d8d-429f-9069-161db975de43"
NW_020271570.1	RepeatMasker	Unknown	403584	404047	1846	+	.	ID="RND-6_FAMILY-12383";Tend="1362";Tstart="881";shortTE="F";uid="7b0efc37-3eb4-4e28-8810-35dc43f52a3f"
NW_020271570.1	RepeatMasker	LINE/I-Jockey	1108242	1108621	1548	+	.	ID="RND-6_FAMILY-4123";Tend="1456";Tstart="1129";shortTE="F";uid="de208d2f-cd03-406a-b790-527198a0d28e"
NW_020271570.1	RepeatMasker	Unknown	349331	349896	3000	+	.	ID="RND-5_FAMILY-1058";Tend="1547";Tstart="992";shortTE="F";uid="73de4a64-bab3-40cb-b3af-5355cb3a7b65"
NW_020271570.1	RepeatMasker	Retroposon?	721563	721671	401	+	.	ID="SINE2-2_AP";Tend="114";Tstart="1";shortTE="F";uid="9e57cb06-2de3-450f-8d60-47af10258d7b"
NW_020271570.1	RepeatMasker	DNA/hAT-Charlie	419597	419846	1372	+	.	ID="RND-6_FAMILY-2684";Tend="1179";Tstart="952";shortTE="F";uid="da865273-1c5a-47e7-b610-fb37af1751a1"
NW_020271570.1	RepeatMasker	DNA/MULE-MuDR	1420308	1420785	562	+	.	ID="MUDR12X_AP";TEgroup="ctg_1205%7CMUDR12X_AP%7C1";Tend="1397";Tstart="19";shortTE="F";uid="83d3fdcf-e89b-484b-a5d1-74e324edb09a"
NW_020271570.1	RepeatMasker	DNA	560636	560870	752	+	.	ID="DNA4-3_AP";Tend="529";Tstart="293";shortTE="F";uid="c4c08237-89f4-4865-93b5-3eda2f9c049a"
NW_020271570.1	RepeatMasker	Unknown	121700	122645	1738	+	.	ID="RND-6_FAMILY-6238";Tend="1070";Tstart="188";shortTE="F";uid="0006a9ed-026f-4a9a-a7b8-958113fae94d"
NW_020271570.1	RepeatMasker	DNA	1323047	1323772	1796	+	.	ID="DNA4-2_AP";Tend="767";Tstart="1";shortTE="F";uid="866bce7b-142f-4f10-a3b6-a210f18a3c43"
NW_020271570.1	RepeatMasker	DNA/hAT	543531	544149	3085	+	.	ID="RND-1_FAMILY-94";Tend="1628";Tstart="984";shortTE="F";uid="a7f9674a-0ba3-4393-a0f9-34690e67c84e"
NW_020271570.1	RepeatMasker	DNA	969003	969381	902	+	.	ID="DNA8-31_AP";TEgroup="ctg_1205%7CDNA8-31_AP%7C1";Tend="595";Tstart="1";shortTE="F";uid="70d4b75b-ee4a-4cab-95c8-a18185ef4135"
NW_020271570.1	RepeatMasker	DNA/Ginger-2	976893	977055	471	+	.	ID="RND-6_FAMILY-8215";Tend="847";Tstart="691";shortTE="F";uid="b42ed3a9-b2d9-4d78-8093-3b211f313f2f"
NW_020271570.1	RepeatMasker	Unknown	1161677	1161879	669	+	.	ID="RND-5_FAMILY-1840";Tend="1130";Tstart="946";shortTE="F";uid="4f6bad27-a2d4-4d1e-b686-8e0b467b1d8c"
NW_020271570.1	RepeatMasker	DNA	545918	546499	991	+	.	ID="DNA4-2_AP";TEgroup="ctg_1205%7CDNA4-2_AP%7C1";Tend="769";Tstart="3";shortTE="F";uid="b063717e-6507-4801-bba0-0c7672ead89b"
NW_020271570.1	RepeatMasker	Unknown	965267	965550	2454	+	.	ID="RND-1_FAMILY-3";Tend="1229";Tstart="945";shortTE="F";uid="11c0deb3-d221-42b9-b5b7-9042ee44e737"
NW_020271570.1	RepeatMasker	DNA/hAT	244429	244562	541	+	.	ID="RND-5_FAMILY-1734";Tend="1103";Tstart="983";shortTE="F";uid="6ed63288-0f01-4aff-946e-f5bf001d6558"
NW_020271570.1	RepeatMasker	DNA	795274	795793	1403	+	.	ID="DNA4-2_AP";Tend="574";Tstart="28";shortTE="F";uid="3a73b09d-acb5-434d-9d9e-180a4737419e"
NW_020271570.1	RepeatMasker	DNA	1270061	1270456	1056	+	.	ID="DNA4-2_AP";Tend="701";Tstart="311";shortTE="F";uid="6ab93bbc-fa40-485c-a3a9-21ff25616db6"
NW_020271570.1	RepeatMasker	DNA	1412951	1413675	2261	+	.	ID="DNA4-2_AP";Tend="769";Tstart="1";shortTE="F";uid="3ee28a40-7ffe-48ea-a717-831a6a38f39b"
NW_020271570.1	RepeatMasker	DNA	796566	796741	775	+	.	ID="DNA4-2_AP";Tend="768";Tstart="582";shortTE="F";uid="ebf09563-0bd3-4f67-ae0b-1d05e5f316af"
NW_020271570.1	RepeatMasker	DNA	725592	726348	1171	+	.	ID="DNA4-2_AP";Tend="769";Tstart="2";shortTE="F";uid="5c138a1c-d8cb-4733-9508-97a8d7a8226f"
NW_020271570.1	RepeatMasker	DNA/TcMar-Pogo	1128987	1129688	2458	+	.	ID="RND-5_FAMILY-2724";TEgroup="ctg_1205%7CRND-5_FAMILY-2724%7C1";Tend="1637";Tstart="691";shortTE="F";uid="82609b93-8c43-4428-b089-95e200cd8d39"
NW_020271570.1	RepeatMasker	Unknown	742995	743417	1361	+	.	ID="RND-1_FAMILY-15";Tend="1838";Tstart="1414";shortTE="F";uid="45eac0b9-0dad-489c-9b8f-286b2134eb3d"
NW_020271570.1	RepeatMasker	DNA	884061	884625	979	+	.	ID="DNA4-2_AP";Tend="685";Tstart="108";shortTE="F";uid="8ecf3e2d-82eb-4c79-a260-dd7cea6d301b"
NW_020271570.1	RepeatMasker	DNA	1206985	1207291	627	+	.	ID="DNA4-3_AP";Tend="550";Tstart="237";shortTE="F";uid="f5184584-d8ab-423f-91bc-c245ed333e3c"
NW_020271570.1	RepeatMasker	Retroposon?	85620	85867	601	+	.	ID="SINE2-1_AP";Tend="407";Tstart="160";shortTE="F";uid="496cf062-520d-4410-baef-b1a4fad1f2aa"
NW_020271570.1	RepeatMasker	Unknown	807669	807997	1001	+	.	ID="RND-1_FAMILY-116";TEgroup="ctg_1205%7CRND-1_FAMILY-116%7C1";Tend="1794";Tstart="955";shortTE="F";uid="f20f7bf8-f95b-434a-b195-a8530869b671"
NW_020271570.1	RepeatMasker	DNA	372582	373267	1754	+	.	ID="DNA4-2_AP";Tend="769";Tstart="1";shortTE="F";uid="65fff8c1-7217-4744-a0a8-82b2c85ae07b"
NW_020271570.1	RepeatMasker	Unknown	917367	917903	3109	+	.	ID="RND-4_FAMILY-76";Tend="1468";Tstart="926";shortTE="F";uid="c014d179-1d75-4732-9632-9baa639df15f"
NW_020271570.1	RepeatMasker	LINE/R1	639878	640351	713	+	.	ID="RND-6_FAMILY-1433";Tend="1309";Tstart="817";shortTE="F";uid="742b3a00-62a4-4ae7-a4df-38ae2447f049"
NW_020271570.1	RepeatMasker	DNA/TcMar-Tigger	907434	907789	2313	+	.	ID="RND-5_FAMILY-3029";Tend="1291";Tstart="947";shortTE="F";uid="b4e729b3-9fa5-4aaa-a544-0550a4887006"
NW_020271570.1	RepeatMasker	DNA/hAT-hAT19	119845	120164	671	+	.	ID="HAT-N7_AP";Tend="373";Tstart="1";shortTE="F";uid="550c40dd-963d-4781-8ee3-9c30640fd993"
NW_020271570.1	RepeatMasker	Retroposon?	1504239	1504880	539	+	.	ID="SINE2-1_AP";Tend="1274";Tstart="64";shortTE="F";uid="4b5c20c5-bf7e-4626-9707-8c966c045ec4"
NW_020271570.1	RepeatMasker	DNA	102168	102383	567	+	.	ID="dna4-1_ap";Tend="328";Tstart="106";shortTE="F";uid="65caee40-0b3f-45ea-b929-c5e082b48924"
NW_020271570.1	RepeatMasker	DNA/hAT-hAT19	1074475	1074966	848	+	.	ID="DNA8-73_AP";TEgroup="ctg_1205%7CDNA8-73_AP%7C1";Tend="761";Tstart="1";shortTE="F";uid="473057c2-42b1-4475-94b0-48c5514d1c33"
NW_020271570.1	RepeatMasker	DNA/hAT-Charlie	1502187	1502425	1657	+	.	ID="RND-6_FAMILY-2684";Tend="1189";Tstart="950";shortTE="F";uid="378339e8-fa28-4588-b160-fc74a2ad5cf0"
NW_020271570.1	RepeatMasker	DNA	258956	259209	840	+	.	ID="dna4-2_ap";Tend="259";Tstart="1";shortTE="F";uid="b690b065-bc89-42f2-a813-1c2483d08e81"
NW_020271570.1	RepeatMasker	DNA	177549	177967	1746	+	.	ID="DNA-TTAA-1_AP";Tend="423";Tstart="2";shortTE="F";uid="b50b5652-2f76-4013-8f4f-147fa7962f7a"
NW_020271570.1	RepeatMasker	DNA	66270	66551	522	+	.	ID="DNA4-2_AP";Tend="769";Tstart="486";shortTE="F";uid="3cb3be94-bd96-493f-9e0d-ce8ff8006649"
NW_020271570.1	RepeatMasker	RC/Helitron	238865	240432	6236	+	.	ID="RND-6_FAMILY-5736";Tend="1735";Tstart="204";shortTE="F";uid="f87506fe-6c5b-44fb-ba15-759750273d17"
NW_020271570.1	RepeatMasker	DNA	1016683	1016914	531	+	.	ID="ttaa2c_ap";Tend="403";Tstart="158";shortTE="F";uid="ad4b8c11-7262-4a73-a7bc-b4befffb4c28"
NW_020271570.1	RepeatMasker	Unknown	1506622	1507304	1371	+	.	ID="RND-6_FAMILY-3200";Tend="1477";Tstart="792";shortTE="F";uid="2fd298a9-f5d5-4f3a-b987-8d26e324b26a"
NW_020271570.1	RepeatMasker	DNA	318155	318585	2497	+	.	ID="TTAA3_AP";Tend="429";Tstart="1";shortTE="F";uid="6c26c537-0efa-40ca-95a6-cc2ccf9d1bb1"
NW_020271570.1	RepeatMasker	Unknown	398767	399080	2037	+	.	ID="RND-1_FAMILY-22";Tend="1284";Tstart="994";shortTE="F";uid="a604d750-862c-47fa-a614-eec056b219c0"
NW_020271570.1	RepeatMasker	DNA/hAT	246549	246760	981	+	.	ID="RND-5_FAMILY-1734";Tend="1553";Tstart="1348";shortTE="F";uid="b50fca76-2ef8-47f5-abfd-d943be169822"
NW_020271570.1	RepeatMasker	Unknown	515604	515829	1398	+	.	ID="RND-1_FAMILY-2";Tend="1195";Tstart="962";shortTE="F";uid="90d8bb2f-fe17-4b14-ba03-8dc23bfbdd5f"
NW_020271570.1	RepeatMasker	Unknown	327188	327758	2831	+	.	ID="RND-4_FAMILY-1307";Tend="1533";Tstart="959";shortTE="F";uid="f7322c0a-de40-4a62-a9e1-4dee63ab0ba7"
NW_020271570.1	RepeatMasker	DNA/hAT-Charlie	1287279	1287560	1069	+	.	ID="RND-5_FAMILY-2427";Tend="1164";Tstart="852";shortTE="F";uid="3a8bbe84-3e9d-4530-b7ee-79a688cb7c9e"
NW_020271570.1	RepeatMasker	Retroposon?	1179091	1179977	1935	+	.	ID="RND-3_FAMILY-44";Tend="1374";Tstart="722";shortTE="F";uid="e35b9db3-c017-472d-9447-c31f99c62e7f"
NW_020271570.1	RepeatMasker	DNA/TcMar-Tc1	1044643	1045074	504	+	.	ID="MARINER-4_HMM";Tend="517";Tstart="98";shortTE="F";uid="5d0fa889-be9f-4b87-b923-10b8f5ab6a47"
NW_020271570.1	RepeatMasker	DNA/hAT-Blackjack	1194335	1194506	467	+	.	ID="RND-5_FAMILY-488";Tend="1581";Tstart="1416";shortTE="F";uid="1dc9e3b6-9695-47a5-9311-73ccc63ed78f"
NW_020271570.1	RepeatMasker	DNA/TcMar-m44?	242309	242479	549	+	.	ID="dnax-4b_ap";Tend="173";Tstart="1";shortTE="F";uid="ff62b630-7137-4656-8a6b-2362d2e287a6"
NW_020271570.1	RepeatMasker	DNA/hAT-hAT19	1498341	1498817	1508	+	.	ID="DNA8-66_AP";Tend="576";Tstart="1";shortTE="F";uid="528e3746-33b4-47e8-a4c1-67a4ac0e3776"
NW_020271570.1	RepeatMasker	DNA	415359	415792	798	+	.	ID="TTAA2C_AP";Tend="417";Tstart="18";shortTE="F";uid="426d306a-1ac6-4536-a45f-52809890b300"
NW_020271570.1	RepeatMasker	DNA	1175613	1175772	403	+	.	ID="TTAA2D_AP";Tend="240";Tstart="49";shortTE="F";uid="f2fb2a79-ff9b-43ce-af2e-c5b7e10e7322"
NW_020271570.1	RepeatMasker	DNA/hAT-Ac	569639	569958	554	+	.	ID="DNA8-39_AP";Tend="832";Tstart="495";shortTE="F";uid="6e0f2bb4-98e6-4d69-9f37-fe78431b4f9f"
NW_020271570.1	RepeatMasker	DNA/hAT-hAT19	729504	729877	1389	+	.	ID="DNA8-79_AP";Tend="342";Tstart="1";shortTE="F";uid="349836a5-186c-4ddf-8f8b-7a400969b869"
NW_020271570.1	RepeatMasker	Unknown	517057	517982	4406	+	.	ID="RND-1_FAMILY-15";Tend="1326";Tstart="453";shortTE="F";uid="2f35d6e2-8471-422b-943c-dceedb58a54d"
NW_020271570.1	RepeatMasker	Unknown	1419755	1420264	2887	+	.	ID="RND-6_FAMILY-440";Tend="1370";Tstart="893";shortTE="F";uid="adeafc90-d932-4413-abbd-371570f4deaa"
NW_020271570.1	RepeatMasker	LINE/RTE-BovB	423745	424227	1231	+	.	ID="RND-5_FAMILY-8182";Tend="1531";Tstart="1007";shortTE="F";uid="6a3ba332-7bf9-4159-ad4f-9df69909d15a"
NW_020271570.1	RepeatMasker	DNA/hAT-hAT19	1134067	1134373	967	+	.	ID="HAT-N18_AP";Tend="815";Tstart="467";shortTE="F";uid="f28622b4-7530-404f-bd4c-a793877f1252"
NW_020271570.1	RepeatMasker	DNA	1402547	1402791	670	+	.	ID="dna4-2_ap";Tend="277";Tstart="1";shortTE="F";uid="ac6c40ca-44ed-454b-8ddc-218bd5b0328f"
NW_020271570.1	RepeatMasker	DNA/hAT-Charlie	940764	941003	647	+	.	ID="RND-6_FAMILY-2684";Tend="1201";Tstart="987";shortTE="F";uid="7f22a68b-bb92-4dc0-bd60-cb54ceb7c85a"
NW_020271570.1	RepeatMasker	Unknown	1083899	1084442	2070	+	.	ID="RND-4_FAMILY-1307";Tend="1568";Tstart="944";shortTE="F";uid="7e7fe5c1-93d1-4a40-9784-93e6716ad214"
NW_020271570.1	RepeatMasker	DNA	444796	445078	1070	+	.	ID="DNAX-1_AP";Tend="796";Tstart="493";shortTE="F";uid="57e14f42-447d-4541-83f1-57a5c32b2a79"
NW_020271570.1	RepeatMasker	DNA/hAT-hAT19	1131808	1132234	1352	+	.	ID="HAT-N18_AP";Tend="443";Tstart="3";shortTE="F";uid="c143ab0c-b3d6-4a69-9268-6b54e02fdf59"
NW_020271570.1	RepeatMasker	Retroposon?	1461949	1462190	769	+	.	ID="RND-3_FAMILY-44";Tend="1366";Tstart="1150";shortTE="F";uid="134f3df2-98e9-4724-8dbd-3c8498cb2679"
NW_020271570.1	RepeatMasker	Unknown	1085443	1085990	3410	+	.	ID="RND-1_FAMILY-108";Tend="1496";Tstart="933";shortTE="F";uid="7c7745af-a0eb-4aff-aa8f-50362caacdee"
NW_020271570.1	RepeatMasker	RC/Helitron	731916	732426	902	+	.	ID="HELITRON-7_DRH";Tend="2759";Tstart="2278";shortTE="F";uid="05743d42-0b63-42f3-a069-42abc15f7e85"
NW_020271570.1	RepeatMasker	Unknown	1020249	1020639	1875	+	.	ID="RND-1_FAMILY-3";Tend="1243";Tstart="925";shortTE="F";uid="028ea01c-928c-43bd-84d9-7bd2deff5ed4"
NW_020271570.1	RepeatMasker	Unknown	418700	418942	903	+	.	ID="RND-1_FAMILY-22";Tend="1259";Tstart="993";shortTE="F";uid="982eb895-90e0-4c73-a2da-1ebfcea43140"
NW_020271570.1	RepeatMasker	DNA/Kolobok-E	473665	474349	4048	+	.	ID="RND-4_FAMILY-52";Tend="1617";Tstart="903";shortTE="F";uid="f10d87fe-fbe4-4610-aa8a-ae08b36d2278"
NW_020271570.1	RepeatMasker	DNA/hAT-Tip100	799850	800602	5283	+	.	ID="RND-6_FAMILY-680";Tend="1698";Tstart="922";shortTE="F";uid="9f02ca62-8911-4fcf-86d0-a4d7e9302952"
NW_020271570.1	RepeatMasker	DNA/Kolobok-E	1389606	1389876	721	+	.	ID="RND-6_FAMILY-1631";Tend="1777";Tstart="1501";shortTE="F";uid="92c33013-c794-4e41-a9ea-735a4251759a"
NW_020271570.1	RepeatMasker	DNA/hAT-Charlie	274659	274861	579	+	.	ID="HAT-N1_AP";TEgroup="ctg_1205%7CHAT-N1_AP%7C1";Tend="559";Tstart="2";shortTE="F";uid="22f02518-c0a7-4942-aa40-aa1f9591e4bd"
NW_020271570.1	RepeatMasker	DNA	1060503	1060879	967	+	.	ID="DNA4-2_AP";Tend="769";Tstart="403";shortTE="F";uid="f1edb47d-9804-471c-90df-2693089c819f"
NW_020271570.1	RepeatMasker	Unknown	1020612	1020809	1377	+	.	ID="RND-1_FAMILY-2";Tend="1213";Tstart="1015";shortTE="F";uid="e27b05a2-ad79-49b4-85fa-4d952113016e"
NW_020271570.1	RepeatMasker	Retroposon?	1483769	1484239	852	+	.	ID="RND-3_FAMILY-44";Tend="1322";Tstart="897";shortTE="F";uid="4d592c1c-1eca-4010-8f00-b7113a69b560"
NW_020271570.1	RepeatMasker	Unknown	526491	527726	3985	+	.	ID="RND-6_FAMILY-219";Tend="2127";Tstart="961";shortTE="F";uid="ddbfbb90-ed73-4e26-8cd5-c798ed9b5d06"
NW_020271570.1	RepeatMasker	DNA	1026534	1026908	788	+	.	ID="DNA4-2_AP";Tend="396";Tstart="19";shortTE="F";uid="f1603585-688a-4f7b-b658-7fafca6677bf"
NW_020271570.1	RepeatMasker	DNA/hAT-Tip100	366269	366409	833	+	.	ID="RND-6_FAMILY-4470";Tend="1687";Tstart="1542";shortTE="F";uid="1186ece2-6b55-466b-8a43-7c8e8bf606a3"
NW_020271570.1	RepeatMasker	DNA/TcMar-Tc1	265105	265634	1826	+	.	ID="RND-6_FAMILY-4748";TEgroup="ctg_1205%7CRND-6_FAMILY-4748%7C1";Tend="1324";Tstart="725";shortTE="F";uid="fb50a8c4-8c10-4f3b-98c6-33a71e3f3ca6"
NW_020271570.1	RepeatMasker	DNA/hAT	486800	487147	1214	+	.	ID="RND-5_FAMILY-2196";Tend="1272";Tstart="938";shortTE="F";uid="b6d1f5ea-c1a4-4502-a3a0-be09316336ab"
NW_020271570.1	RepeatMasker	Retroposon?	68811	68960	507	+	.	ID="RND-3_FAMILY-44";Tend="1295";Tstart="1138";shortTE="F";uid="afd08b98-ddab-44c4-b875-64e1cc0a7d98"
NW_020271570.1	RepeatMasker	DNA/TcMar-Tigger	908913	909029	805	+	.	ID="RND-5_FAMILY-3029";Tend="1392";Tstart="1282";shortTE="F";uid="e93c182d-a195-4681-b390-1249afeefcaf"
NW_020271570.1	RepeatMasker	Unknown	1104777	1104968	1281	+	.	ID="RND-4_FAMILY-560";Tend="1399";Tstart="1206";shortTE="F";uid="70e4ab07-a349-4408-b480-d23a7de6ea62"
NW_020271570.1	RepeatMasker	Unknown	476825	477628	4476	+	.	ID="RND-1_FAMILY-19";Tend="1821";Tstart="1058";shortTE="F";uid="3613ea36-2b20-4321-bff0-99abd5ff68a0"
NW_020271570.1	RepeatMasker	Unknown	786858	787483	4164	+	.	ID="RND-6_FAMILY-1553";Tend="1603";Tstart="952";shortTE="F";uid="a036f9f4-c363-4938-95cb-dced2941892f"
NW_020271570.1	RepeatMasker	Unknown	435044	435211	495	+	.	ID="RND-1_FAMILY-41";Tend="1024";Tstart="866";shortTE="F";uid="f3396790-79db-47d1-96eb-e83d98bc7101"
NW_020271570.1	RepeatMasker	RC/Helitron	396808	396963	440	+	.	ID="RND-6_FAMILY-2243";Tend="472";Tstart="331";shortTE="F";uid="3707a845-c920-479a-9535-ff702080d7f3"
NW_020271570.1	RepeatMasker	DNA	1252022	1252603	656	-	.	ID="DNA4-3_AP";Tend="613";Tstart="2";shortTE="F";uid="24f92380-ec4a-421a-a92f-21c736d47049"
NW_020271570.1	RepeatMasker	Unknown	598621	598890	1900	-	.	ID="RND-1_FAMILY-2";Tend="1227";Tstart="957";shortTE="F";uid="0752e513-dd6c-4630-9175-d1bc3b756735"
NW_020271570.1	RepeatMasker	Unknown	98410	98957	3942	-	.	ID="RND-1_FAMILY-36";Tend="1542";Tstart="975";shortTE="F";uid="b394abed-6503-4a9e-b92f-a8ec6a99859f"
NW_020271570.1	RepeatMasker	Unknown	1432308	1432601	2220	-	.	ID="RND-1_FAMILY-22";Tend="1281";Tstart="988";shortTE="F";uid="13f0e323-2697-4877-9351-7f0045e14e33"
NW_020271570.1	RepeatMasker	DNA/hAT-hAT19	1554001	1554195	536	-	.	ID="DNA8-43_AP";Tend="869";Tstart="519";shortTE="F";uid="34620995-a8cc-47b6-bde8-88fe0ffc4925"
NW_020271570.1	RepeatMasker	DNA/MULE-MuDR	402655	403468	4781	-	.	ID="RND-5_FAMILY-3178";Tend="1743";Tstart="866";shortTE="F";uid="5746bc2a-2100-471a-83bd-0360a4bb06e9"
NW_020271570.1	RepeatMasker	Unknown	863203	863550	1459	-	.	ID="RND-6_FAMILY-7775";TEgroup="ctg_1205%7CRND-6_FAMILY-7775%7C1";Tend="1349";Tstart="743";shortTE="F";uid="5782c3a7-47d6-4111-98eb-fd6f0ef6626a"
NW_020271570.1	RepeatMasker	DNA	71529	71957	1590	-	.	ID="DNA-TTAA-1_AP";Tend="423";Tstart="1";shortTE="F";uid="a3282297-b683-4219-b748-2e546679fb9a"
NW_020271570.1	RepeatMasker	Unknown	1554590	1554943	1908	-	.	ID="RND-6_FAMILY-440";Tend="1401";Tstart="1018";shortTE="F";uid="1ba3795c-28c9-41d2-b533-8a667c4c9ae7"
NW_020271570.1	RepeatMasker	Retroposon?	1068342	1068869	1015	-	.	ID="RND-3_FAMILY-44";Tend="1770";Tstart="1116";shortTE="F";uid="35b857c9-062a-4125-9d69-0b1de1abaf4b"
NW_020271570.1	RepeatMasker	DNA	70348	70457	465	-	.	ID="dna4-2_ap";Tend="768";Tstart="656";shortTE="F";uid="fc284f71-3f9d-4912-a2b7-db8b336dbbd3"
NW_020271570.1	RepeatMasker	Unknown	979067	979413	1269	-	.	ID="RND-6_FAMILY-7428";Tend="1016";Tstart="665";shortTE="F";uid="3e070b35-5ea2-4123-8a8e-d1c639026ad7"
NW_020271570.1	RepeatMasker	DNA	1212058	1212779	1676	-	.	ID="DNA4-2_AP";Tend="768";Tstart="1";shortTE="F";uid="10416249-77f1-4096-942c-17da0bb0f04e"
NW_020271570.1	RepeatMasker	DNA	750763	751070	527	-	.	ID="DNA4-2_AP";Tend="350";Tstart="12";shortTE="F";uid="ca0877bf-01c1-4fe7-bb87-063a94e89ad9"
NW_020271570.1	RepeatMasker	DNA/hAT-Tip100	339880	340502	589	-	.	ID="HAT-15_LMI";Tend="4244";Tstart="3640";shortTE="F";uid="caa72961-889e-405c-bd6b-86bed9fe1355"
NW_020271570.1	RepeatMasker	DNA	120297	120495	529	-	.	ID="TTAA2D_AP";Tend="184";Tstart="5";shortTE="F";uid="6e53d2e0-dcc9-42c1-bac5-49aa7921831c"
NW_020271570.1	RepeatMasker	Unknown	174271	175720	3723	-	.	ID="RND-1_FAMILY-36";Tend="2414";Tstart="975";shortTE="F";uid="e51019cf-1282-4750-8784-364dc97e5a29"
NW_020271570.1	RepeatMasker	Retroposon?	51160	51707	1668	-	.	ID="RND-6_FAMILY-3288";Tend="2323";Tstart="1762";shortTE="F";uid="18487cb2-8c3c-4003-b1e6-325551838866"
NW_020271570.1	RepeatMasker	DNA/MULE-MuDR	943900	944123	717	-	.	ID="RND-6_FAMILY-192";Tend="1615";Tstart="1450";shortTE="F";uid="0e89a7cc-97f4-40b6-9a96-199e512a7d1e"
NW_020271570.1	RepeatMasker	DNA/hAT-Ac	1201958	1202130	702	-	.	ID="DNA8-91B_AP";Tend="643";Tstart="462";shortTE="F";uid="e2e0393f-99eb-4b77-ac69-04e96e4d8174"
NW_020271570.1	RepeatMasker	DNA/hAT-Tip100	1494793	1495070	487	-	.	ID="RND-6_FAMILY-1086";Tend="1291";Tstart="963";shortTE="F";uid="d31b0919-7939-4041-957d-129cbcaebb4b"
NW_020271570.1	RepeatMasker	DNA/hAT-Charlie	520740	521228	1506	-	.	ID="HAT-N11_AP";Tend="631";Tstart="93";shortTE="F";uid="d293e61e-2ccd-4119-a33c-69bda0efe619"
NW_020271570.1	RepeatMasker	DNA	1032660	1032966	574	-	.	ID="DNA4-2_AP";Tend="769";Tstart="476";shortTE="F";uid="43c7a6e0-08bf-47f5-b3c9-8a7328bc7dae"
NW_020271570.1	RepeatMasker	DNA/hAT-Tip100	338775	338940	598	-	.	ID="HAT-1_LMI";Tend="4501";Tstart="4336";shortTE="F";uid="5ba2520d-18a0-4cf7-a0bb-e11cc5ed17cf"
NW_020271570.1	RepeatMasker	DNA/TcMar-Tc1	99013	99897	1990	-	.	ID="RND-5_FAMILY-365";Tend="1670";Tstart="706";shortTE="F";uid="e616cf8a-94d9-444f-817e-450ee0c05494"
NW_020271570.1	RepeatMasker	RC/Helitron	1133556	1133751	1165	-	.	ID="HELITRON-1_ETAL";Tend="590";Tstart="396";shortTE="F";uid="fa1d8475-ae62-4a37-b529-f339a8ae0f9e"
NW_020271570.1	RepeatMasker	DNA	1203395	1203620	420	-	.	ID="dna4-2b_ap";TEgroup="ctg_1205%7Cdna4-2b_ap%7C1";Tend="571";Tstart="61";shortTE="T";uid="7bc9f6a1-bfb4-4314-b4a5-04fa7e0a127a"
NW_020271570.1	RepeatMasker	Retroposon?	1445685	1445933	440	-	.	ID="SINE2-2_AP";Tend="707";Tstart="462";shortTE="F";uid="4dea54aa-a4ff-4038-91e9-23062d85d519"
NW_020271570.1	RepeatMasker	DNA/hAT-hAT19	818043	818536	2225	-	.	ID="DNA8-64_AP";Tend="622";Tstart="1";shortTE="F";uid="9a8dd7f2-bae9-477c-8d58-0337ffcf9bb3"
NW_020271570.1	RepeatMasker	DNA/MULE-MuDR	944173	944400	1106	-	.	ID="MUDR10X_AP";Tend="1798";Tstart="1570";shortTE="F";uid="2e930b9f-3ca9-4d9d-9b1f-cc9e410e8ffc"
NW_020271570.1	RepeatMasker	DNA/hAT-hAT19	244746	245022	611	-	.	ID="HAT-N5_AP";Tend="666";Tstart="388";shortTE="F";uid="2b573d53-7599-4b79-b74c-24bd27da525a"
NW_020271570.1	RepeatMasker	Retroposon?	149102	149403	1657	-	.	ID="RND-3_FAMILY-44";Tend="1376";Tstart="1076";shortTE="F";uid="2d740af5-e15a-4dd4-9478-37692d354696"
NW_020271570.1	RepeatMasker	DNA/Kolobok-E	31766	31909	423	-	.	ID="RND-6_FAMILY-1631";Tend="1727";Tstart="1566";shortTE="F";uid="427ad753-3892-4b43-a317-9dce0802ffb0"
NW_020271570.1	RepeatMasker	Unknown	1191995	1192138	984	-	.	ID="RND-1_FAMILY-2";Tend="1122";Tstart="970";shortTE="F";uid="087a74a8-801a-43da-8de5-cdc96aea1f9b"
NW_020271570.1	RepeatMasker	DNA	1164721	1165009	697	-	.	ID="TTAA2D_AP";Tend="430";Tstart="129";shortTE="F";uid="a3e00ae4-128a-42d0-b933-25558742b9cf"
NW_020271570.1	RepeatMasker	DNA	178350	178502	425	-	.	ID="DNA8-30_AP";Tend="159";Tstart="6";shortTE="F";uid="c60f2e17-3bad-4953-b1eb-af0da83b63fe"
NW_020271570.1	RepeatMasker	Retroposon?	414799	414932	405	-	.	ID="RND-3_FAMILY-44";Tend="1357";Tstart="1236";shortTE="F";uid="4ce26669-d6b6-4e30-9a0f-a0ff9056ac25"
NW_020271570.1	RepeatMasker	DNA/TcMar-Mariner	196675	197045	2067	-	.	ID="RND-5_FAMILY-2335";Tend="1238";Tstart="857";shortTE="F";uid="9ca0264a-ebfe-4358-a566-109fedade4aa"
NW_020271570.1	RepeatMasker	Retroposon?	238279	238626	487	-	.	ID="SINE2-2_AP";Tend="393";Tstart="1";shortTE="F";uid="711e329e-ac25-416f-ac5c-2eed2ea5559a"
NW_020271570.1	RepeatMasker	DNA/hAT-Blackjack	737038	737778	2031	-	.	ID="RND-5_FAMILY-2293";Tend="1177";Tstart="522";shortTE="F";uid="1ee62969-005b-4fa8-91cd-390509cf4b3a"
NW_020271570.1	RepeatMasker	DNA/hAT	1422643	1423352	1961	-	.	ID="RND-5_FAMILY-1734";TEgroup="ctg_1205%7CRND-5_FAMILY-1734%7C1";Tend="1550";Tstart="957";shortTE="F";uid="0e542777-e2f8-48bf-b9f1-ae42d3826c02"
NW_020271570.1	RepeatMasker	DNA	1133272	1133455	817	-	.	ID="DNAX-1_AP";Tend="649";Tstart="456";shortTE="F";uid="c8f1e445-6b09-477f-bff8-e17318081f4f"
NW_020271570.1	RepeatMasker	DNA	1078248	1078521	806	-	.	ID="DNA4-2_AP";Tend="769";Tstart="491";shortTE="F";uid="193b901e-df26-4353-860a-88f8eebf505f"
NW_020271570.1	RepeatMasker	DNA	423228	423578	1266	-	.	ID="TTAA3_AP";Tend="364";Tstart="1";shortTE="F";uid="0a75bdff-bf2b-4350-a3b0-303ebab66a2f"
NW_020271570.1	RepeatMasker	Retroposon?	920313	921154	2738	-	.	ID="RND-3_FAMILY-44";Tend="1341";Tstart="464";shortTE="F";uid="af417d4c-386e-41e3-83a7-195a4fef8ed6"
NW_020271570.1	RepeatMasker	DNA/P	1214966	1215154	620	-	.	ID="RND-5_FAMILY-228";Tend="1558";Tstart="1351";shortTE="F";uid="5175eabd-a0c2-4a47-9ebc-e56c4d86c7d7"
NW_020271570.1	RepeatMasker	DNA/Ginger-1	85486	85840	577	-	.	ID="GINGER1-1_AP";Tend="4354";Tstart="4005";shortTE="F";uid="245631c6-7dfd-46c7-9117-3673b8a3a982"
NW_020271570.1	RepeatMasker	DNA/hAT	1105115	1105306	533	-	.	ID="RND-5_FAMILY-2196";Tend="1138";Tstart="977";shortTE="F";uid="86b02d60-5064-4cc1-9357-55b8aa2aa50f"
NW_020271570.1	RepeatMasker	DNA	1370630	1371382	2164	-	.	ID="DNA4-2_AP";Tend="747";Tstart="1";shortTE="F";uid="85677364-7f47-47a8-a727-2e323db02496"
NW_020271570.1	RepeatMasker	Unknown	861933	862206	1026	-	.	ID="RND-1_FAMILY-73";Tend="1118";Tstart="859";shortTE="F";uid="70badf24-5257-4617-9fff-8f14fd5d4908"
NW_020271570.1	RepeatMasker	DNA/P	765582	766312	688	-	.	ID="P-3_AP";Tend="3401";Tstart="2676";shortTE="F";uid="457e3d33-33fc-45ee-b573-051a7eedd05a"
NW_020271570.1	RepeatMasker	DNA/TcMar-Mariner	1288561	1289018	574	-	.	ID="RND-5_FAMILY-359";Tend="1348";Tstart="916";shortTE="F";uid="2c3144a4-b232-4c4a-a27e-1f75b862214f"
NW_020271570.1	RepeatMasker	Retroposon?	422070	422427	607	-	.	ID="SINE2-1_AP";Tend="411";Tstart="2";shortTE="F";uid="aaecfee6-603a-41a1-99b4-ba36547696a9"
NW_020271570.1	RepeatMasker	DNA/TcMar-Tigger	936700	936894	725	-	.	ID="RND-5_FAMILY-3029";Tend="1675";Tstart="1537";shortTE="F";uid="fd55ea47-32d2-4175-946e-cff4b478e3d2"
NW_020271570.1	RepeatMasker	DNA	1473570	1473845	544	-	.	ID="TTAA2D_AP";Tend="297";Tstart="1";shortTE="F";uid="d2f2c450-3a17-492e-9078-8c414c78795b"
NW_020271570.1	RepeatMasker	LINE/I	87843	88158	1281	-	.	ID="RND-6_FAMILY-1356";Tend="1514";Tstart="1173";shortTE="F";uid="87269169-17f6-4077-a1ce-431a82b73cc9"
NW_020271570.1	RepeatMasker	Unknown	401264	401658	2457	-	.	ID="RND-6_FAMILY-3721";Tend="1330";Tstart="905";shortTE="F";uid="6cf7a694-cfa9-4214-8dac-8636555a9ef2"
NW_020271570.1	RepeatMasker	DNA	70459	70670	469	-	.	ID="DNA4-2_AP";Tend="524";Tstart="310";shortTE="F";uid="7dbdc0cf-1c7e-4219-8edc-00c9a9c8e0f5"
NW_020271570.1	RepeatMasker	DNA	100928	101289	697	-	.	ID="DNA4-2_AP";Tend="769";Tstart="416";shortTE="F";uid="fa2b3e9a-b790-4f0a-bc94-f45891adfbe8"
NW_020271570.1	RepeatMasker	DNA/hAT-Tip100	277827	277988	514	-	.	ID="RND-6_FAMILY-5341";Tend="1045";Tstart="884";shortTE="F";uid="a526841c-d596-4c87-b664-f301c336f07e"
NW_020271570.1	RepeatMasker	DNA/hAT-Tip100	1429464	1429627	855	-	.	ID="RND-6_FAMILY-4470";Tend="1701";Tstart="1541";shortTE="F";uid="2c08b17b-2de4-43e5-bf45-9f0bea014449"
NW_020271570.1	RepeatMasker	DNA	118638	119254	614	-	.	ID="DNA4-3_AP";Tend="635";Tstart="1";shortTE="F";uid="c24db973-e67f-49bc-8df8-24bb043a6d15"
NW_020271570.1	RepeatMasker	DNA	454387	454757	1277	-	.	ID="DNA-TTAA-1_AP";Tend="371";Tstart="1";shortTE="F";uid="85e03848-5e06-4cd1-b7a3-112291373dfd"
NW_020271570.1	RepeatMasker	DNA/hAT-Tip100	823613	824656	6466	-	.	ID="RND-6_FAMILY-6747";Tend="1823";Tstart="795";shortTE="F";uid="5298fd39-7174-4189-88e9-60c35ba9d69a"
NW_020271570.1	RepeatMasker	DNA/hAT-hAT19	562103	562816	796	-	.	ID="RND-6_FAMILY-10419";Tend="1593";Tstart="828";shortTE="F";uid="b9744fd2-aba2-4417-9826-12211f59c897"
NW_020271570.1	RepeatMasker	DNA	1246559	1247072	1541	-	.	ID="DNA4-2_AP";Tend="522";Tstart="2";shortTE="F";uid="b5d80023-7a4b-4d14-aa5c-0217e6584f98"
NW_020271570.1	RepeatMasker	Unknown	1330311	1330753	2311	-	.	ID="RND-5_FAMILY-651";Tend="1328";Tstart="887";shortTE="F";uid="580d4306-fe6f-4691-a8fa-f2043f33090a"
NW_020271570.1	RepeatMasker	DNA/hAT	1153100	1153257	414	-	.	ID="RND-1_FAMILY-94";Tend="1628";Tstart="1470";shortTE="F";uid="974e201b-b42b-48b7-a3cb-828d3856a6f3"
NW_020271570.1	RepeatMasker	DNA/P	1291268	1291399	487	-	.	ID="RND-5_FAMILY-228";Tend="1564";Tstart="1435";shortTE="F";uid="0598fafb-79d9-45e2-a0d4-370af3f71c1c"
NW_020271570.1	RepeatMasker	DNA	1397954	1398508	1521	-	.	ID="DNA4-2_AP";Tend="639";Tstart="3";shortTE="F";uid="77b16c79-8709-4430-a0d9-85a4a1778963"
NW_020271570.1	RepeatMasker	LINE/I-Jockey	1421148	1421730	1145	-	.	ID="RND-6_FAMILY-8490";Tend="1336";Tstart="753";shortTE="F";uid="24a04680-4f0d-4afa-9bc1-928512127810"
NW_020271570.1	RepeatMasker	DNA/hAT-hAT19	1108694	1109385	2799	-	.	ID="RND-4_FAMILY-265";Tend="1517";Tstart="852";shortTE="F";uid="626f6fe9-590f-4b9d-9f19-b5ea8cdc137a"
NW_020271570.1	RepeatMasker	Retroposon?	377449	377674	442	-	.	ID="SINE2-2_AP";Tend="248";Tstart="1";shortTE="F";uid="5e48a887-e960-4aa2-a20b-432671cf33bf"
NW_020271570.1	RepeatMasker	Unknown	518926	519332	2495	-	.	ID="RND-1_FAMILY-15";Tend="869";Tstart="454";shortTE="F";uid="b9e94e07-c962-4f31-b5f7-f7c15068a23f"
NW_020271570.1	RepeatMasker	DNA/Ginger-2	326106	326385	501	-	.	ID="RND-6_FAMILY-1301";Tend="2185";Tstart="1920";shortTE="F";uid="28b31e51-4052-4f91-bbaf-00ba2ea53657"
NW_020271570.1	RepeatMasker	DNA	70702	70840	523	-	.	ID="dna4-2_ap";Tend="139";Tstart="1";shortTE="F";uid="dbf6562f-4df4-4a83-8651-e75778345b70"
NW_020271570.1	RepeatMasker	DNA	1536025	1536242	457	-	.	ID="DNA4-2_AP";Tend="467";Tstart="252";shortTE="F";uid="5c6da196-dc2f-4f3d-b677-1d4e904eac4e"
NW_020271570.1	RepeatMasker	DNA	1104263	1104818	3817	-	.	ID="RND-5_FAMILY-2162";Tend="1091";Tstart="523";shortTE="F";uid="2fecfe49-e4b5-4d81-8bb6-5005acecb9dd"
NW_020271570.1	RepeatMasker	Unknown	940478	940623	538	-	.	ID="RND-5_FAMILY-1840";Tend="1128";Tstart="976";shortTE="F";uid="3665a038-a932-4d99-9137-7761ea2281c8"
NW_020271570.1	RepeatMasker	LINE/I-Jockey	1540799	1540906	460	-	.	ID="AG-JOCK-1";Tend="1426";Tstart="1319";shortTE="F";uid="cfc5f312-b015-48bf-a0ed-d45acbd63fca"
NW_020271570.1	RepeatMasker	LINE/I-Jockey	421356	422067	4124	-	.	ID="RND-6_FAMILY-4123";Tend="1519";Tstart="773";shortTE="F";uid="b8b712d4-fd2c-49e1-948a-5da456b9478b"
NW_020271570.1	RepeatMasker	Unknown	1333769	1334273	1967	-	.	ID="RND-5_FAMILY-651";Tend="1409";Tstart="895";shortTE="F";uid="3118f7c6-2a9a-418c-a3bb-f98b4b8de373"
NW_020271570.1	RepeatMasker	DNA/hAT-Tip100	1544127	1544562	3179	-	.	ID="RND-6_FAMILY-1086";Tend="1356";Tstart="915";shortTE="F";uid="039b9001-2ed8-4fa2-bab7-2812829c2e69"
NW_020271570.1	RepeatMasker	DNA	616105	616352	754	-	.	ID="dna4-2_ap";Tend="240";Tstart="1";shortTE="F";uid="1a4831f9-540c-42ff-9858-0a39ff8a0170"
NW_020271570.1	RepeatMasker	Retroposon?	559470	560126	453	-	.	ID="RND-3_FAMILY-44";Tend="1372";Tstart="675";shortTE="F";uid="80922448-91e3-404c-8058-d48f246c9135"
NW_020271570.1	RepeatMasker	DNA	234340	234817	974	-	.	ID="DNA4-2_AP";Tend="474";Tstart="1";shortTE="F";uid="3959d104-6ef9-45cf-9e54-65380f63a327"
NW_020271570.1	RepeatMasker	DNA/Sola-1	569562	569954	432	-	.	ID="SOLA1-2_AP";Tend="393";Tstart="1";shortTE="F";uid="d3ebecf4-c1ae-4229-b0cd-d6d5fe4acbb2"
NW_020271570.1	RepeatMasker	DNA/hAT-hAT19	245269	246193	953	-	.	ID="HAT-4_LMI";Tend="1477";Tstart="556";shortTE="F";uid="0f4840ce-5fda-491b-8f1c-612a3aa0612d"
NW_020271570.1	RepeatMasker	Unknown	909025	909216	1065	-	.	ID="RND-6_FAMILY-3200";Tend="1232";Tstart="1017";shortTE="F";uid="6dfde820-1115-4ed5-80ad-3b7845071c00"
NW_020271570.1	RepeatMasker	Retroposon?	182596	183292	1524	-	.	ID="RND-3_FAMILY-44";Tend="1330";Tstart="703";shortTE="F";uid="59344aa5-ba41-46d4-9bf0-f981b00f993a"
NW_020271570.1	RepeatMasker	DNA/Kolobok-E	1124964	1125966	5713	-	.	ID="RND-1_FAMILY-14";Tend="1674";Tstart="672";shortTE="F";uid="9694d68b-3f73-4f98-8591-3d1781fc0441"
NW_020271570.1	RepeatMasker	Retroposon?	262642	263042	1311	-	.	ID="RND-3_FAMILY-44";Tend="1372";Tstart="962";shortTE="F";uid="8d002150-5674-4e81-8331-47e5961690d7"
NW_020271570.1	RepeatMasker	Unknown	1448988	1449723	3844	-	.	ID="RND-1_FAMILY-64";Tend="1709";Tstart="948";shortTE="F";uid="ce098536-c780-4835-b84c-d871b5bade72"
NW_020271570.1	RepeatMasker	DNA/hAT-Tip100	345982	346156	807	-	.	ID="RND-6_FAMILY-4470";Tend="1686";Tstart="1527";shortTE="F";uid="70f54aa4-93fd-44b9-ad7b-da87b32db0a0"
NW_020271570.1	RepeatMasker	Unknown	1549923	1550238	2141	-	.	ID="RND-1_FAMILY-3";Tend="1258";Tstart="952";shortTE="F";uid="440c6600-f416-4b3e-9308-69f8c4e7b0b1"
NW_020271570.1	RepeatMasker	DNA	32084	32203	469	-	.	ID="TTAA7_AP";Tend="123";Tstart="4";shortTE="F";uid="4388c53f-5707-46a2-9462-707dfa2eb78b"
NW_020271570.1	RepeatMasker	DNA/MULE-MuDR	944402	944619	645	-	.	ID="RND-6_FAMILY-192";TEgroup="ctg_1205%7CRND-6_FAMILY-192%7C1";Tend="1546";Tstart="868";shortTE="T";uid="f65e68fc-adf0-489f-ad8d-d9d1ed2484fa"
NW_020271570.1	RepeatMasker	Retroposon?	149463	149912	846	-	.	ID="SINE2-1_AP";Tend="729";Tstart="389";shortTE="F";uid="bf6f6e60-e544-478a-afd0-4c7759bfcae6"
NW_020271570.1	RepeatMasker	DNA/TcMar-Tc1	517777	518223	621	-	.	ID="mariner-n7_rpr";Tend="804";Tstart="457";shortTE="F";uid="fae5b456-1f0b-401e-b7e8-d50347059e4c"
NW_020271570.1	RepeatMasker	DNA	126885	127161	576	-	.	ID="RND-6_FAMILY-253";Tend="1172";Tstart="874";shortTE="F";uid="e7dd9499-5dfc-4daa-8396-e4cd2d7a15ef"
NW_020271570.1	RepeatMasker	DNA	333036	333304	1248	-	.	ID="dna4-2_ap";Tend="288";Tstart="11";shortTE="F";uid="b03d7c45-f1f2-4fd0-98a8-75e481f65473"
NW_020271570.1	RepeatMasker	Retroposon?	916077	916695	1877	-	.	ID="RND-3_FAMILY-44";TEgroup="ctg_1205%7CRND-3_FAMILY-44%7C1";Tend="1372";Tstart="920";shortTE="F";uid="fb085323-3cab-47e2-b350-9c28904da8c6"
NW_020271570.1	RepeatMasker	DNA	234165	234324	567	-	.	ID="dna4-2_ap";Tend="753";Tstart="591";shortTE="F";uid="60e93cda-0a5f-46e4-a3c9-e96259d8cf78"
NW_020271570.1	RepeatMasker	Unknown	186411	186834	2688	-	.	ID="RND-6_FAMILY-3721";Tend="1341";Tstart="904";shortTE="F";uid="8156475e-d33e-437c-946f-b14574693d8b"
NW_020271570.1	RepeatMasker	DNA	1298999	1299397	598	-	.	ID="DNA4-3_AP";Tend="635";Tstart="149";shortTE="F";uid="2be75425-d3a6-48a6-9804-d1be910a502c"
NW_020271570.1	RepeatMasker	Retroposon?	621063	621185	490	-	.	ID="RND-3_FAMILY-44";Tend="1323";Tstart="1208";shortTE="F";uid="74867f22-06eb-4cad-a8c6-b5283ad047a0"
NW_020271570.1	RepeatMasker	Unknown	1204614	1204817	1451	-	.	ID="RND-1_FAMILY-100";Tend="1152";Tstart="949";shortTE="F";uid="54c462cc-4f17-4bed-bf80-665a3f1da15b"
NW_020271570.1	RepeatMasker	Retroposon?	257942	258298	1283	-	.	ID="RND-3_FAMILY-44";Tend="1366";Tstart="991";shortTE="F";uid="4d4d0902-fc9f-401a-bb5a-b8c88f8a3899"
NW_020271570.1	RepeatMasker	DNA/MULE-MuDR	908259	908573	429	-	.	ID="MUDR6X_AP";Tend="1811";Tstart="1494";shortTE="F";uid="3e3940d9-c151-48e1-8bf4-185abc2152e1"
NW_020271570.1	RepeatMasker	DNA/hAT-Tip100	552261	552437	744	-	.	ID="RND-6_FAMILY-4470";Tend="1687";Tstart="1527";shortTE="F";uid="9660f287-0c87-4c50-81d9-44ab7a071aa1"
NW_020271570.1	RepeatMasker	LINE/I	274269	274488	658	-	.	ID="RND-6_FAMILY-1521";Tend="1152";Tstart="934";shortTE="F";uid="577826dc-f2fd-4628-b84a-a979b92d4a10"
NW_020271570.1	RepeatMasker	DNA	718460	719112	1105	-	.	ID="DNA4-2_AP";Tend="769";Tstart="34";shortTE="F";uid="d8fec79b-1ac7-4cad-842b-a5a074029223"
NW_020271570.1	RepeatMasker	DNA/hAT-Tip100	515827	516355	4035	-	.	ID="RND-5_FAMILY-2105";Tend="1531";Tstart="991";shortTE="F";uid="ca24bf77-947a-49f1-a792-48b969df7050"
NW_020271570.1	RepeatMasker	Unknown	310618	311144	1850	-	.	ID="RND-5_FAMILY-2298";TEgroup="ctg_1205%7CRND-5_FAMILY-2298%7C1";Tend="1413";Tstart="990";shortTE="F";uid="9f2a9512-70a1-4ba0-9707-57144a51ad32"
NW_020271570.1	RepeatMasker	DNA/Kolobok-E	1501058	1501372	979	-	.	ID="RND-4_FAMILY-52";Tend="1222";Tstart="909";shortTE="F";uid="ffb7c944-3099-47c0-95b0-76d20b772e95"
NW_020271570.1	RepeatMasker	DNA	650545	650666	427	-	.	ID="dna4-3_ap";Tend="338";Tstart="214";shortTE="F";uid="36695b0a-b2ec-47ef-a100-9fdb4079982a"
NW_020271570.1	RepeatMasker	DNA/hAT-Blackjack	550249	550415	486	-	.	ID="RND-6_FAMILY-2118";Tend="1029";Tstart="865";shortTE="F";uid="b2684099-d4aa-4445-883e-b87e5e9edc6a"
NW_020271570.1	RepeatMasker	Retroposon?	918028	918385	417	-	.	ID="SINE2-2_AP";Tend="431";Tstart="1";shortTE="F";uid="b303df87-482d-4997-8eb3-975e7308d803"
NW_020271570.1	RepeatMasker	Retroposon?	263461	264312	1175	-	.	ID="RND-3_FAMILY-44";Tend="969";Tstart="78";shortTE="F";uid="b5379560-236c-4c6a-aca8-3c52d46273d1"
NW_020271570.1	RepeatMasker	RC/Helitron	886012	886363	3002	-	.	ID="HELITRON-3_RPR";Tend="3241";Tstart="2892";shortTE="F";uid="2763a4b5-0ea9-4c6d-9862-91f826f2fb59"
NW_020271570.1	RepeatMasker	LINE/I-Jockey	786221	786479	684	-	.	ID="RND-6_FAMILY-8490";TEgroup="ctg_1205%7CRND-6_FAMILY-8490%7C1";Tend="1559";Tstart="964";shortTE="F";uid="b1f6ed87-e1aa-4594-bf9b-0f6067adda51"
NW_020271570.1	RepeatMasker	DNA/hAT	1165010	1167290	2848	-	.	ID="RND-6_FAMILY-970";Tend="2161";Tstart="35";shortTE="F";uid="b01effe2-7a70-466e-a30b-2b7f58f453a6"
NW_020271570.1	RepeatMasker	Unknown	1062480	1062883	862	-	.	ID="RND-1_FAMILY-12";Tend="2513";Tstart="2117";shortTE="F";uid="07d607dc-48f0-4709-8793-64a0428f311b"
NW_020271570.1	RepeatMasker	DNA/TcMar-Pogo	1096875	1097689	7263	-	.	ID="RND-1_FAMILY-8";Tend="1759";Tstart="944";shortTE="F";uid="bc3b1d24-b943-4e27-8005-a51326ed3b50"
NW_020271570.1	RepeatMasker	DNA/hAT-Tip100	1158061	1158443	1510	-	.	ID="DNA8-42_AP";TEgroup="ctg_1205%7CDNA8-42_AP%7C1";Tend="692";Tstart="1";shortTE="F";uid="3992349b-f9ea-4185-9e5e-a673698a2aa7"
NW_020271570.1	RepeatMasker	DNA	1041633	1042187	1017	-	.	ID="dna4-2_ap";Tend="637";Tstart="2";shortTE="F";uid="c38863b2-bd7a-43c1-b521-371f84ec28ce"
NW_020271570.1	RepeatMasker	DNA/Kolobok-E	1389484	1389605	664	-	.	ID="KOLOBOKE-4_AP";Tend="2932";Tstart="2542";shortTE="F";uid="52941d80-664c-434f-ba87-f5b6e455ced4"
NW_020271570.1	RepeatMasker	DNA	1148938	1149166	700	-	.	ID="ttaa3b_ap";Tend="261";Tstart="25";shortTE="F";uid="022aae26-c013-4644-a6e9-dbd6c66ed530"
NW_020271570.1	RepeatMasker	DNA/TcMar-Pogo	276229	276822	3598	-	.	ID="RND-1_FAMILY-5";Tend="1563";Tstart="917";shortTE="F";uid="f1778ac2-aec1-45ef-b5b2-f9bf8d998d23"
NW_020271570.1	RepeatMasker	DNA/TcMar-Pogo	775732	775991	848	-	.	ID="RND-1_FAMILY-5";Tend="1559";Tstart="1293";shortTE="F";uid="d588b22e-24d5-4a6c-be87-1eb9099d0a87"
NW_020271570.1	RepeatMasker	Unknown	596169	596416	1381	-	.	ID="RND-1_FAMILY-3";Tend="1232";Tstart="959";shortTE="F";uid="cc429367-7f2d-42bc-994b-a54b28f8f32a"
NW_020271570.1	RepeatMasker	LINE/I-Jockey	852640	854064	6655	-	.	ID="RND-6_FAMILY-8490";Tend="1636";Tstart="237";shortTE="F";uid="60cb27d6-2418-441b-84ce-34baf446d98e"
NW_020271570.1	RepeatMasker	DNA	1099269	1099843	3353	-	.	ID="RND-5_FAMILY-2162";Tend="1781";Tstart="1245";shortTE="F";uid="a46a0ce7-b462-4467-9384-39c19fc397b7"
NW_020271570.1	RepeatMasker	DNA	1087954	1088331	632	-	.	ID="TTAA3_AP";Tend="419";Tstart="2";shortTE="F";uid="91388b11-e2f8-447d-9edc-33c61cc959ff"
NW_020271571.1	RepeatMasker	DNA/hAT-Charlie	11100	11426	2392	+	.	ID="RND-5_FAMILY-1575";Tend="1260";Tstart="951";shortTE="F";uid="e3e4c5f0-83af-4230-9600-6f80b1ceab60"
NW_020271571.1	RepeatMasker	DNA/Maverick	15212	15653	750	+	.	ID="POLINTON-1_ACE";Tend="5299";Tstart="4858";shortTE="F";uid="d587773e-41c0-4409-8e01-10c14a01a034"
NW_020271571.1	RepeatMasker	DNA/Ginger-2	23810	25396	616	+	.	ID="RND-6_FAMILY-507";TEgroup="ctg_1206%7CRND-6_FAMILY-507%7C1";Tend="2247";Tstart="1177";shortTE="F";uid="17ec8658-18b9-4291-9263-ad6e18d7d408"
NW_020271571.1	RepeatMasker	DNA/Ginger-2	19890	21302	8193	-	.	ID="RND-6_FAMILY-507";Tend="2960";Tstart="1564";shortTE="F";uid="56e2056f-dcc3-4969-bcce-b13a9c24f39a"
NW_020271571.1	RepeatMasker	DNA/TcMar-Tc1	16438	16618	573	-	.	ID="MARINER-N22_AG";Tend="1349";Tstart="1170";shortTE="F";uid="b023d621-d1ea-4702-b354-e2a678777a5a"
NW_020271571.1	RepeatMasker	LINE/CR1	10088	10930	5626	-	.	ID="RND-6_FAMILY-6744";Tend="2072";Tstart="1248";shortTE="F";uid="017fb832-6b65-4993-b8ad-49f5573ba796"
NW_020271571.1	RepeatMasker	Unknown	16653	19094	18490	-	.	ID="RND-1_FAMILY-12";Tend="2634";Tstart="329";shortTE="F";uid="641ec5e8-cde9-4fab-b74b-ce2ea0ba0d1c"
NW_020271571.1	RepeatMasker	Unknown	8640	10095	9267	-	.	ID="RND-6_FAMILY-1534";Tend="2274";Tstart="839";shortTE="F";uid="dc4049c3-596f-4139-b1d8-99ab160de752"
NW_020271572.1	RepeatMasker	DNA	40	451	1853	+	.	ID="TTAA5_AP";Tend="435";Tstart="2";shortTE="F";uid="d1636f14-6454-4307-bc84-121da4e2fd62"
NW_020271572.1	RepeatMasker	Unknown	3766	4044	1237	-	.	ID="RND-1_FAMILY-2";Tend="1212";Tstart="957";shortTE="F";uid="ed7de82a-78b6-4c1b-8971-b33c2e2e4e30"
NW_020271573.1	RepeatMasker	DNA/PIF-Harbinger	10887	11524	850	+	.	ID="ISL2EU-7_CFL";Tend="2052";Tstart="1411";shortTE="F";uid="2d534ee4-ce07-4954-a26a-0bf849e215dc"
NW_020271573.1	RepeatMasker	Unknown	16727	16925	1556	+	.	ID="RND-1_FAMILY-73";Tend="1275";Tstart="1075";shortTE="F";uid="995fb53a-b699-4c1e-85c3-5d399a799795"
NW_020271573.1	RepeatMasker	DNA/Ginger-2	3	2287	17825	+	.	ID="RND-6_FAMILY-7545";Tend="2173";Tstart="1";shortTE="F";uid="d83bff2c-a472-4634-9340-702b68275388"
NW_020271573.1	RepeatMasker	LTR/Gypsy	28601	28758	401	+	.	ID="GYPSY-4_DEL-I";Tend="4260";Tstart="4103";shortTE="F";uid="89f4cef6-2ace-4abf-a998-2211748b285d"
NW_020271573.1	RepeatMasker	DNA/hAT	46569	46770	1246	+	.	ID="RND-6_FAMILY-660";Tend="1154";Tstart="953";shortTE="F";uid="283c17ec-d661-4cf8-bd42-3113f5f13b95"
NW_020271573.1	RepeatMasker	Unknown	16925	17100	795	+	.	ID="RND-4_FAMILY-965";Tend="1915";Tstart="1739";shortTE="F";uid="1779274f-ecbc-429e-b82f-7c2022896348"
NW_020271573.1	RepeatMasker	LTR/Gypsy	27999	28436	550	+	.	ID="GYPSY-4_DEL-I";Tend="4074";Tstart="3628";shortTE="F";uid="6a769a5f-9e2b-446d-bd7c-e2f1f12bcc87"
NW_020271573.1	RepeatMasker	DNA/Ginger-1	10122	10455	990	+	.	ID="RND-6_FAMILY-4629";Tend="1825";Tstart="1335";shortTE="F";uid="a3de9273-0fe5-4940-90d9-88e33d158383"
NW_020271573.1	RepeatMasker	DNA/hAT-hAT19	47263	47847	482	+	.	ID="HAT-1_RPR";Tend="1313";Tstart="716";shortTE="F";uid="962a1b46-66e2-48cd-a0f1-d920c4420852"
NW_020271573.1	RepeatMasker	Unknown	17666	18221	4381	+	.	ID="RND-1_FAMILY-36";Tend="1526";Tstart="974";shortTE="F";uid="30d21120-a202-4174-a30d-a2c493e7b2d5"
NW_020271573.1	RepeatMasker	DNA/Ginger-1	41990	42097	403	+	.	ID="GINGER1-1_AP";Tend="4354";Tstart="4243";shortTE="F";uid="88465346-7e47-422b-86c1-961200037738"
NW_020271573.1	RepeatMasker	LINE/RTE-BovB	15262	15986	644	-	.	ID="RTE-32_LMI";Tend="994";Tstart="92";shortTE="F";uid="c168b38f-1548-4be0-984c-c510341a713a"
NW_020271573.1	RepeatMasker	DNA/Kolobok-E	39838	40282	1899	-	.	ID="KOLOBOKE-1_AP";Tend="1355";Tstart="903";shortTE="F";uid="62dc614c-025f-4969-bab2-6e51bc5641ae"
NW_020271573.1	RepeatMasker	Unknown	44707	45288	3165	-	.	ID="RND-1_FAMILY-36";Tend="1558";Tstart="954";shortTE="F";uid="5d79d8fa-b1c3-4b92-9ebd-f9c16593e00e"
NW_020271573.1	RepeatMasker	DNA/Kolobok-E	32064	32221	897	-	.	ID="KOLOBOKE-4_AP";Tend="8434";Tstart="8268";shortTE="F";uid="677f8954-ba64-4ed6-a9df-2d8f1ffd656a"
NW_020271573.1	RepeatMasker	LINE/RTE-BovB	13159	14609	689	-	.	ID="RTE-50_LMI";Tend="3185";Tstart="1654";shortTE="F";uid="afccb925-5763-4228-b8d7-8b9be59975a8"
NW_020271573.1	RepeatMasker	DNA/Kolobok-E	42105	42374	938	-	.	ID="KOLOBOKE-1_AP";Tend="851";Tstart="603";shortTE="F";uid="d2e3e0d5-3b49-48c4-b5ed-4f378efbe7ec"
NW_020271573.1	RepeatMasker	Retroposon?	9969	10734	1107	-	.	ID="SINE2-1_AP";TEgroup="ctg_1208%7CSINE2-1_AP%7C1";Tend="1770";Tstart="1";shortTE="F";uid="99093170-bcd8-41a5-9e8b-d05b13a7dc66"
NW_020271573.1	RepeatMasker	DNA/hAT-Ac	43868	44072	515	-	.	ID="HOPPER_BD";Tend="2812";Tstart="2606";shortTE="F";uid="43716457-31d0-4369-b325-5e0589748e0b"
NW_020271573.1	RepeatMasker	DNA/Kolobok-E	35617	38574	4239	-	.	ID="KOLOBOKE-1_AP";TEgroup="ctg_1208%7CKOLOBOKE-1_AP%7C1";Tend="6453";Tstart="3144";shortTE="F";uid="9833e970-948c-439e-a8d1-3000b1c124ed"
NW_020271573.1	RepeatMasker	DNA/hAT	2338	2687	905	-	.	ID="DNA8-78_AP";Tend="624";Tstart="76";shortTE="F";uid="d2abef95-6706-442d-927b-9e02efdbbdf7"
NW_020271573.1	RepeatMasker	Retroposon?	40726	41840	5253	-	.	ID="SINE2-2_AP";Tend="1998";Tstart="1";shortTE="F";uid="a03488f1-622a-4804-be88-b53db4d60dcc"
NW_020271573.1	RepeatMasker	DNA/Kolobok-E	38680	39776	4568	-	.	ID="koloboke-1_ap";Tend="2824";Tstart="1342";shortTE="F";uid="d19aa32b-9a40-4cbf-9fa9-5251a36beab5"
NW_020271573.1	RepeatMasker	DNA/Kolobok-E	42597	43068	2750	-	.	ID="KOLOBOKE-1_AP";Tend="494";Tstart="1";shortTE="F";uid="a5b3ab0d-a68c-474d-834f-8fb745693158"
NW_020271574.1	RepeatMasker	LINE/RTE-BovB	1271	1695	683	+	.	ID="HALYOMORPHA_HALYS-5_FAMILY-102";Tend="1044";Tstart="618";shortTE="F";uid="4565f2a9-43a4-4804-ab72-92f554fedd13"
NW_020271574.1	RepeatMasker	LINE/RTE-BovB	2355	3877	3983	+	.	ID="RND-5_FAMILY-8182";Tend="2758";Tstart="1000";shortTE="F";uid="1b17dcb2-38ab-41a0-a274-97b614c5846e"
NW_020271574.1	RepeatMasker	DNA/hAT-Charlie	6859	8320	5474	-	.	ID="RND-5_FAMILY-2287";TEgroup="ctg_1209%7CRND-5_FAMILY-2287%7C1";Tend="2289";Tstart="936";shortTE="F";uid="68d15fb4-60f4-4233-a86e-8cb0bf6522dd"
NW_020270486.1	RepeatMasker	Unknown	15143	15851	1549	+	.	ID="RND-1_FAMILY-3";Tend="1253";Tstart="584";shortTE="F";uid="e2a4fcfb-5788-4bfe-9315-ab161467f271"
NW_020270486.1	RepeatMasker	DNA/Maverick	2168	2884	5507	+	.	ID="RND-6_FAMILY-7355";Tend="2835";Tstart="2122";shortTE="F";uid="0b01be37-cfb5-4412-9c3b-449058cc6e1c"
NW_020270486.1	RepeatMasker	DNA/Maverick	12549	12750	1508	+	.	ID="RND-6_FAMILY-7355";Tend="3064";Tstart="2863";shortTE="F";uid="3ba2a7f2-7588-40f2-bb54-9cf8c5843048"
NW_020270486.1	RepeatMasker	Unknown	13530	13631	603	+	.	ID="RND-5_FAMILY-943";Tend="2786";Tstart="2684";shortTE="F";uid="5e1b648f-7abe-46f7-9b81-7b3d308ca84a"
NW_020270486.1	RepeatMasker	LTR/Gypsy	7905	12418	13394	+	.	ID="RND-6_FAMILY-7349";TEgroup="ctg_121%7CRND-6_FAMILY-7349%7C1";Tend="5310";Tstart="16";shortTE="F";uid="be94a610-c046-4f7c-ac05-746837ce9d08"
NW_020270486.1	RepeatMasker	LTR/Gypsy	6018	7404	1484	+	.	ID="GYPSY-9_PBA-I";Tend="4365";Tstart="2454";shortTE="F";uid="36ca13e1-523a-41fc-93a5-75cff64b5767"
NW_020270486.1	RepeatMasker	Unknown	2887	5448	13228	-	.	ID="RND-1_FAMILY-33";Tend="2085";Tstart="2";shortTE="F";uid="f23c14b6-8bfc-4c9d-9bc2-d0b0f35d6e8a"
NW_020270486.1	RepeatMasker	Unknown	11686	12548	4201	-	.	ID="RND-1_FAMILY-36";Tend="1815";Tstart="976";shortTE="F";uid="a9d0a124-bf10-4d4f-9041-777dd7cb9cd0"
NW_020270486.1	RepeatMasker	DNA/hAT-Tip100	18582	18960	2021	-	.	ID="RND-6_FAMILY-6747";Tend="1568";Tstart="1170";shortTE="F";uid="ca92853c-554c-4e6b-9a63-e7a8e11db8e3"
NW_020270486.1	RepeatMasker	Unknown	12842	13486	5148	-	.	ID="RND-1_FAMILY-10";Tend="1636";Tstart="993";shortTE="F";uid="72d02912-0779-4145-b76c-5edc4ecbd38e"
NW_020271575.1	RepeatMasker	LTR/Pao	16636	17227	4858	+	.	ID="RND-6_FAMILY-1413";Tend="1788";Tstart="1197";shortTE="F";uid="d757c494-a2e7-40a6-9d8b-f1710a2db23c"
NW_020271575.1	RepeatMasker	LTR/Pao	14	951	5646	+	.	ID="RND-6_FAMILY-1413";Tend="1782";Tstart="785";shortTE="F";uid="1551a1b3-a4b5-4a1f-a4a7-77c422e9f9b1"
NW_020271575.1	RepeatMasker	DNA/Kolobok-E	13822	14180	965	+	.	ID="KOLOBOKE-1_AP";Tend="6605";Tstart="6221";shortTE="F";uid="a00ca806-83f7-44d8-afa0-6f9ebb6adb39"
NW_020271575.1	RepeatMasker	DNA	8783	9108	1648	+	.	ID="RND-5_FAMILY-1999";Tend="2391";Tstart="2063";shortTE="F";uid="5f8145c3-2093-41ce-9671-7c18ebed5e86"
NW_020271575.1	RepeatMasker	LINE/R1	1574	4882	27023	+	.	ID="RND-6_FAMILY-3743";Tend="3521";Tstart="260";shortTE="F";uid="b3df1148-6dae-4413-9650-73c580629c90"
NW_020271575.1	RepeatMasker	LTR/Gypsy	14200	14835	1365	+	.	ID="RND-5_FAMILY-1168";Tend="1529";Tstart="871";shortTE="F";uid="0e2f622b-fbee-4db9-acbe-1ea7deb2426a"
NW_020271575.1	RepeatMasker	DNA/MULE-MuDR	9454	9602	707	+	.	ID="RND-6_FAMILY-5028";Tend="2015";Tstart="1863";shortTE="F";uid="0bc453cf-abef-4c67-a08a-cf70ac4d770e"
NW_020271575.1	RepeatMasker	LTR/Gypsy	18421	21412	8954	-	.	ID="GYPSY2-I_AP";Tend="4474";Tstart="1510";shortTE="F";uid="560ee302-d9f8-4a58-a25e-fc1310673014"
NW_020271575.1	RepeatMasker	Unknown	22817	24233	7034	-	.	ID="RND-1_FAMILY-0";Tend="2372";Tstart="851";shortTE="F";uid="2beaaaeb-5381-464c-a359-9af2231ea83c"
NW_020271575.1	RepeatMasker	LTR/Gypsy	21715	22184	667	-	.	ID="GYPSY2-I_AP";Tend="731";Tstart="261";shortTE="F";uid="70628aa0-0104-4702-8449-ba07808df473"
NW_020271576.1	RepeatMasker	DNA/hAT-Charlie	9677	10183	2605	+	.	ID="RND-5_FAMILY-2287";Tend="2172";Tstart="1680";shortTE="F";uid="e881a96f-e43d-40b4-88e4-60cd445ccf84"
NW_020271576.1	RepeatMasker	DNA	7575	8118	3100	+	.	ID="TTAA14_AP";Tend="552";Tstart="1";shortTE="F";uid="79843564-62b7-4d7a-907e-8ddf66655780"
NW_020271576.1	RepeatMasker	DNA/hAT-Charlie	32	286	448	-	.	ID="HAT-N11_AP";Tend="361";Tstart="111";shortTE="F";uid="786ec116-82bc-4e83-acc4-f4a155a6a511"
NW_020271576.1	RepeatMasker	DNA/hAT-Charlie	788	1335	474	-	.	ID="AEBUSTER1";Tend="1679";Tstart="1135";shortTE="F";uid="d6186442-de20-4a12-b253-84a976a340e3"
NW_020271577.1	RepeatMasker	Unknown	16779	17550	5143	+	.	ID="RND-1_FAMILY-54";Tend="1668";Tstart="890";shortTE="F";uid="96e66ec0-53a6-48b1-914d-60c9586dd9b5"
NW_020271577.1	RepeatMasker	Unknown	15735	16211	1888	+	.	ID="RND-4_FAMILY-560";Tend="1396";Tstart="935";shortTE="F";uid="be06f180-edaa-48e0-b328-d1392300fc0e"
NW_020271577.1	RepeatMasker	Unknown	13328	13546	637	+	.	ID="RND-1_FAMILY-105";Tend="1108";Tstart="924";shortTE="F";uid="87038386-a1b5-4138-971c-606081400183"
NW_020271577.1	RepeatMasker	Unknown	16692	17444	5131	-	.	ID="RND-6_FAMILY-1553";Tend="1704";Tstart="940";shortTE="F";uid="380d23ed-8d83-47b0-9acd-8058d9705e4c"
NW_020271578.1	RepeatMasker	Unknown	1495	3434	6836	+	.	ID="RND-1_FAMILY-32";Tend="2286";Tstart="371";shortTE="F";uid="bc1d1fc5-1993-4a01-aa35-a96cf9959ad1"
NW_020271578.1	RepeatMasker	Unknown	7682	8007	2595	-	.	ID="RND-5_FAMILY-504";Tend="1066";Tstart="741";shortTE="F";uid="d6db22fc-5ed1-47dd-a786-bbfc858d6f29"
NW_020271578.1	RepeatMasker	Unknown	3394	3616	1660	-	.	ID="RND-5_FAMILY-504";Tend="1275";Tstart="1058";shortTE="F";uid="06cd3f7a-f840-4c40-8b95-0028f947843f"
NW_020271579.1	RepeatMasker	LINE/L2	133209	134193	882	+	.	ID="RND-6_FAMILY-10488";TEgroup="ctg_1214%7CRND-6_FAMILY-10488%7C1";Tend="1164";Tstart="111";shortTE="F";uid="da6ae718-6a14-45f1-bd3f-45ea469d59f0"
NW_020271579.1	RepeatMasker	DNA/hAT-Charlie	7723	8080	696	+	.	ID="DNA8-72_AP";TEgroup="ctg_1214%7CDNA8-72_AP%7C1";Tend="413";Tstart="1";shortTE="F";uid="e050c1e0-32ba-4694-8548-e180b30930d0"
NW_020271579.1	RepeatMasker	DNA	638295	638614	1063	+	.	ID="DNA4-2_AP";Tend="296";Tstart="1";shortTE="F";uid="3f175182-7dd4-43fa-844a-af61f96c3465"
NW_020271579.1	RepeatMasker	Retroposon?	232102	232493	1132	+	.	ID="RND-3_FAMILY-44";Tend="1310";Tstart="946";shortTE="F";uid="455dc22d-f83f-47d5-9296-7739995a8e3b"
NW_020271579.1	RepeatMasker	Unknown	271218	271785	3779	+	.	ID="RND-6_FAMILY-1553";Tend="1603";Tstart="953";shortTE="F";uid="3c9a2e55-38e5-454b-b90c-7fdafd163e60"
NW_020271579.1	RepeatMasker	DNA	1156014	1156476	418	+	.	ID="DNA4-3_AP";Tend="637";Tstart="205";shortTE="F";uid="8aea1732-1648-47b2-948f-94d6e2b8a684"
NW_020271579.1	RepeatMasker	DNA/hAT-Tip100	258201	258434	496	+	.	ID="DNA8-81_AP";Tend="587";Tstart="355";shortTE="F";uid="0d283665-1866-43f4-a1dd-1ab5b544903c"
NW_020271579.1	RepeatMasker	DNA	793753	793876	734	+	.	ID="DNA8-15_AP";Tend="243";Tstart="120";shortTE="F";uid="bbb44af4-c633-4b83-8c4b-a847102c8f3a"
NW_020271579.1	RepeatMasker	Unknown	287609	287729	543	+	.	ID="RND-5_FAMILY-1004";Tend="1562";Tstart="1443";shortTE="F";uid="126df9f1-b3a3-4125-a1ec-8a151208b76a"
NW_020271579.1	RepeatMasker	DNA	277923	278079	815	+	.	ID="dna4-2_ap";Tend="769";Tstart="611";shortTE="F";uid="4b578341-f9e6-4d73-8b08-2e006bcfdd4f"
NW_020271579.1	RepeatMasker	DNA/hAT-Tip100	154695	155334	4606	+	.	ID="RND-6_FAMILY-680";Tend="1701";Tstart="1063";shortTE="F";uid="c9e50a68-467c-4253-9270-3fd0a8ba66cb"
NW_020271579.1	RepeatMasker	DNA	460103	460583	890	+	.	ID="dna4-2_ap";TEgroup="ctg_1214%7Cdna4-2_ap%7C2";Tend="762";Tstart="6";shortTE="F";uid="eace72d3-a73f-41cf-8e5c-06403624bec4"
NW_020271579.1	RepeatMasker	DNA	95712	95988	437	+	.	ID="dna4-2_ap";Tend="280";Tstart="1";shortTE="F";uid="0c1ba7dc-44a2-4e7a-966c-c29ffd952153"
NW_020271579.1	RepeatMasker	Retroposon?	1205798	1206280	511	+	.	ID="RND-3_FAMILY-44";TEgroup="ctg_1214%7CRND-3_FAMILY-44%7C2";Tend="1383";Tstart="790";shortTE="F";uid="573cbf68-683b-4375-ac82-f24ce6b7384b"
NW_020271579.1	RepeatMasker	Unknown	299347	299512	677	+	.	ID="RND-4_FAMILY-76";TEgroup="ctg_1214%7CRND-4_FAMILY-76%7C1";Tend="1551";Tstart="867";shortTE="F";uid="674a7755-b8ac-4bb3-8965-52a5eaffe8dd"
NW_020271579.1	RepeatMasker	RC/Helitron	122308	122822	2403	+	.	ID="RND-6_FAMILY-7003";Tend="1468";Tstart="953";shortTE="F";uid="2bca36c5-5cfa-4a9e-851e-d4d6ae9d04b0"
NW_020271579.1	RepeatMasker	Unknown	1118887	1119569	5852	+	.	ID="RND-1_FAMILY-53";Tend="1639";Tstart="949";shortTE="F";uid="f386c6c0-d159-4c89-af9a-9c9d811f72e3"
NW_020271579.1	RepeatMasker	LINE/I	779538	779773	539	+	.	ID="RND-5_FAMILY-4842";Tend="1413";Tstart="1167";shortTE="F";uid="294f34b0-87d4-4294-b055-41601b1259dc"
NW_020271579.1	RepeatMasker	Retroposon?	260378	260851	857	+	.	ID="RND-6_FAMILY-3288";TEgroup="ctg_1214%7CRND-6_FAMILY-3288%7C1";Tend="1621";Tstart="965";shortTE="F";uid="b190c5ec-1b50-4052-90bc-8011f50454fe"
NW_020271579.1	RepeatMasker	Retroposon?	958153	958729	1373	+	.	ID="RND-3_FAMILY-44";Tend="1366";Tstart="809";shortTE="F";uid="b3d1a845-941e-4340-9782-c241b83181ac"
NW_020271579.1	RepeatMasker	DNA	296099	296577	1043	+	.	ID="DNA4-3_AP";Tend="494";Tstart="35";shortTE="F";uid="428d6913-ca12-499b-b5f6-89d704b6fa5f"
NW_020271579.1	RepeatMasker	LINE/I-Jockey	1205669	1205806	539	+	.	ID="RND-6_FAMILY-12689";Tend="455";Tstart="316";shortTE="F";uid="1f04c6e2-fd53-4772-94a0-7d03ce51b88b"
NW_020271579.1	RepeatMasker	DNA/hAT-Tip100	764113	764356	1634	+	.	ID="RND-5_FAMILY-1134";Tend="1177";Tstart="938";shortTE="F";uid="a4a1085e-33d9-4349-860a-65c1b8bb6c9d"
NW_020271579.1	RepeatMasker	Unknown	525322	525533	1298	+	.	ID="RND-6_FAMILY-3200";Tend="1232";Tstart="1016";shortTE="F";uid="702daa89-d3d8-48f4-a113-296498b5f82d"
NW_020271579.1	RepeatMasker	DNA	1039505	1039872	660	+	.	ID="TTAA2C_AP";Tend="423";Tstart="95";shortTE="F";uid="f9b80ef6-25a7-42bb-8b19-40f4f2b3878b"
NW_020271579.1	RepeatMasker	Retroposon?	44166	44505	400	+	.	ID="SINE2-1_AP";Tend="358";Tstart="1";shortTE="F";uid="ea7180d4-b817-4405-867f-8681ffe3058a"
NW_020271579.1	RepeatMasker	Unknown	92773	93680	6558	+	.	ID="RND-1_FAMILY-116";Tend="1860";Tstart="949";shortTE="F";uid="fe01d19b-47ec-4713-bd84-1f5533399a91"
NW_020271579.1	RepeatMasker	Unknown	31522	31868	1668	+	.	ID="RND-1_FAMILY-36";Tend="1529";Tstart="1060";shortTE="F";uid="fcc765db-a2f7-4c10-b754-1cbe2c6b98ec"
NW_020271579.1	RepeatMasker	DNA	695495	696083	437	+	.	ID="DNA4-3_AP";Tend="602";Tstart="6";shortTE="F";uid="db70e2b8-afe6-4809-8954-e98fe7c5bb89"
NW_020271579.1	RepeatMasker	DNA/hAT-Tip100	1034264	1034384	423	+	.	ID="DNA8-12_AP";Tend="208";Tstart="92";shortTE="F";uid="0aebd9e3-dc32-4701-928b-4e3086511331"
NW_020271579.1	RepeatMasker	Unknown	380356	380583	1738	+	.	ID="RND-1_FAMILY-43";Tend="1233";Tstart="989";shortTE="F";uid="9e1cd156-11ed-480e-bbd0-cd524753cea4"
NW_020271579.1	RepeatMasker	DNA	468579	468940	717	+	.	ID="DNA4-3_AP";Tend="635";Tstart="273";shortTE="F";uid="c56b30a2-bd48-4c09-9e1d-9b05da78c143"
NW_020271579.1	RepeatMasker	DNA	353374	353740	875	+	.	ID="DNA4-3_AP";Tend="371";Tstart="10";shortTE="F";uid="b6566ead-df76-4521-8e89-68598537afa2"
NW_020271579.1	RepeatMasker	DNA	415508	415779	938	+	.	ID="DNA4-2_AP";Tend="769";Tstart="506";shortTE="F";uid="2976371a-b129-41ca-a81d-78d0fbb908b8"
NW_020271579.1	RepeatMasker	DNA/hAT-hAT19	162675	162871	662	+	.	ID="DNA8-66_AP";Tend="192";Tstart="1";shortTE="F";uid="0d43cfe7-ff7c-4155-85f1-7df895e3b682"
NW_020271579.1	RepeatMasker	Unknown	276698	277038	2882	+	.	ID="RND-6_FAMILY-2631";Tend="1325";Tstart="985";shortTE="F";uid="e6546f6a-41aa-4393-a9bc-64c6985c495a"
NW_020271579.1	RepeatMasker	DNA/hAT-hAT19	325036	325502	1425	+	.	ID="RND-5_FAMILY-1377";TEgroup="ctg_1214%7CRND-5_FAMILY-1377%7C1";Tend="1537";Tstart="923";shortTE="F";uid="2ceec4fa-586e-4600-8f71-90506a46b1b4"
NW_020271579.1	RepeatMasker	RC/Helitron	807098	807308	779	+	.	ID="RND-6_FAMILY-5736";Tend="1341";Tstart="1149";shortTE="F";uid="a2b3b45f-14d7-4ebb-b95b-2c24a2175a19"
NW_020271579.1	RepeatMasker	Unknown	272294	272926	2649	+	.	ID="RND-5_FAMILY-726";Tend="1265";Tstart="706";shortTE="F";uid="36f9e88d-f55d-4533-a4b5-7edae2409f18"
NW_020271579.1	RepeatMasker	Unknown	954681	955950	2057	+	.	ID="RND-5_FAMILY-2909";Tend="2004";Tstart="765";shortTE="F";uid="b597e70b-3253-4830-ad75-d89332f6d640"
NW_020271579.1	RepeatMasker	DNA	198651	199049	601	+	.	ID="dna4-2_ap";TEgroup="ctg_1214%7Cdna4-2_ap%7C1";Tend="769";Tstart="17";shortTE="F";uid="521af42e-b1f6-404f-ba4a-a181db11e618"
NW_020271579.1	RepeatMasker	DNA/hAT-hAT19	1203528	1203967	806	+	.	ID="RND-6_FAMILY-7482";TEgroup="ctg_1214%7CRND-6_FAMILY-7482%7C1";Tend="1541";Tstart="952";shortTE="F";uid="e51d0ba6-47eb-45fe-a028-dfc45b42c66a"
NW_020271579.1	RepeatMasker	LINE/I-Jockey	915657	915976	643	+	.	ID="RND-5_FAMILY-4240";Tend="526";Tstart="205";shortTE="F";uid="b61ffa63-5cba-4bad-a4e8-e6d0a51ee4e6"
NW_020271579.1	RepeatMasker	DNA	343901	344171	595	+	.	ID="dna4-1_ap";Tend="292";Tstart="30";shortTE="F";uid="f96b8aae-cd08-4933-ad28-dc3db44ba866"
NW_020271579.1	RepeatMasker	DNA	332612	332864	930	+	.	ID="TTAA11_AP";Tend="273";Tstart="1";shortTE="F";uid="ce9e6c4f-8254-4ef1-8bc2-a12cac02b7fc"
NW_020271579.1	RepeatMasker	Retroposon?	477104	477357	449	+	.	ID="RND-3_FAMILY-44";Tend="1325";Tstart="1075";shortTE="F";uid="710ad466-e94f-4c97-acbb-a4cac7e919b7"
NW_020271579.1	RepeatMasker	Retroposon?	759770	759896	563	+	.	ID="RND-3_FAMILY-44";Tend="1336";Tstart="1211";shortTE="F";uid="a14032b6-0e2f-4005-8459-ec8d93060b6d"
NW_020271579.1	RepeatMasker	Retroposon?	201897	202659	2525	+	.	ID="RND-3_FAMILY-44";Tend="1366";Tstart="616";shortTE="F";uid="5d517de7-f216-41d1-abce-c1cb90f2cd76"
NW_020271579.1	RepeatMasker	LINE/I	474648	475044	418	+	.	ID="RND-5_FAMILY-4842";Tend="1162";Tstart="766";shortTE="F";uid="2074d008-fa34-49d2-9150-b5b3a9fd0554"
NW_020271579.1	RepeatMasker	Unknown	67	510	3012	+	.	ID="RND-5_FAMILY-1840";Tend="1648";Tstart="1212";shortTE="F";uid="31c1db10-1e73-42d2-8a1c-2ab00877f04e"
NW_020271579.1	RepeatMasker	DNA/hAT-Charlie	107482	107877	749	+	.	ID="RND-6_FAMILY-2684";Tend="1191";Tstart="824";shortTE="F";uid="e9617c65-ba98-42e1-ab7e-e04c93d75c2b"
NW_020271579.1	RepeatMasker	RC/Helitron	250079	250416	1755	+	.	ID="RND-5_FAMILY-2910";Tend="1345";Tstart="1009";shortTE="F";uid="9e2b14cb-5f6c-4d59-a015-3899a06d2bd6"
NW_020271579.1	RepeatMasker	Unknown	376196	376498	2023	+	.	ID="RND-6_FAMILY-2440";Tend="1231";Tstart="931";shortTE="F";uid="79a1c1d3-ddc2-4fe8-ac85-df2116fa770f"
NW_020271579.1	RepeatMasker	DNA	107922	108350	612	+	.	ID="TTAA8_AP";Tend="407";Tstart="2";shortTE="F";uid="be001ca7-cb48-413d-bfba-f99e1d8f44c9"
NW_020271579.1	RepeatMasker	DNA/hAT-hAT19	429577	430139	2448	+	.	ID="RND-4_FAMILY-265";Tend="1517";Tstart="901";shortTE="F";uid="89394b56-4406-474f-99d9-858190227bf7"
NW_020271579.1	RepeatMasker	Unknown	834756	835030	1112	+	.	ID="RND-1_FAMILY-101";Tend="763";Tstart="513";shortTE="F";uid="1ccdc646-68da-4350-8639-5a3d22b23d29"
NW_020271579.1	RepeatMasker	DNA	312187	312370	462	+	.	ID="TTAA2D_AP";Tend="187";Tstart="1";shortTE="F";uid="9ac3a965-e5a8-4780-acdd-bac66754e647"
NW_020271579.1	RepeatMasker	DNA/Maverick	530515	530656	569	+	.	ID="POLINTON-1_ACE";Tend="6653";Tstart="6509";shortTE="F";uid="32986e81-3399-4473-a0b6-b891294a1435"
NW_020271579.1	RepeatMasker	DNA/hAT	966	1408	1347	+	.	ID="RND-5_FAMILY-1734";TEgroup="ctg_1214%7CRND-5_FAMILY-1734%7C1";Tend="1559";Tstart="977";shortTE="F";uid="462611a7-4c79-48e1-b0f8-7b3d46cd6a7a"
NW_020271579.1	RepeatMasker	DNA/TcMar-Pogo	405740	406057	2259	+	.	ID="RND-1_FAMILY-5";Tend="1226";Tstart="926";shortTE="F";uid="eb99dcf8-e426-45b7-a72c-7a3adede29f8"
NW_020271579.1	RepeatMasker	DNA	265139	265356	1345	+	.	ID="TTAA2C_AP";Tend="423";Tstart="204";shortTE="F";uid="e74fb2a9-87ff-4f0c-9624-9f3955b55e15"
NW_020271579.1	RepeatMasker	Unknown	289092	289275	822	+	.	ID="RND-6_FAMILY-2076";Tend="1039";Tstart="862";shortTE="F";uid="52be30af-dc07-48af-8f95-edec69532893"
NW_020271579.1	RepeatMasker	Unknown	1232722	1233066	942	+	.	ID="RND-4_FAMILY-965";Tend="1896";Tstart="1553";shortTE="F";uid="77b741ec-6d65-4d6d-998f-55ea8b0a1859"
NW_020271579.1	RepeatMasker	Unknown	605268	605573	863	+	.	ID="RND-4_FAMILY-1700";Tend="696";Tstart="397";shortTE="F";uid="5701664f-aea2-4dd2-b026-9b744e2ad2b1"
NW_020271579.1	RepeatMasker	DNA/P	1211149	1211769	4977	+	.	ID="RND-5_FAMILY-228";Tend="1566";Tstart="940";shortTE="F";uid="8ad23021-e36f-4b4e-b1dd-540ca18acf3f"
NW_020271579.1	RepeatMasker	LINE/I-Jockey	17037	17380	572	+	.	ID="RND-5_FAMILY-4240";Tend="1177";Tstart="844";shortTE="F";uid="f4b3efc4-5e25-46a8-90e7-36c07060d942"
NW_020271579.1	RepeatMasker	DNA/Ginger-1	375729	375878	428	+	.	ID="GINGER1-1_AP";Tend="4357";Tstart="4207";shortTE="F";uid="03e78e17-c654-43b4-a408-5fb0c814d8a1"
NW_020271579.1	RepeatMasker	Unknown	17430	18109	3323	+	.	ID="RND-5_FAMILY-1840";Tend="1652";Tstart="956";shortTE="F";uid="d3d69b0e-b06f-4e72-ab5e-b3b92ad9741e"
NW_020271579.1	RepeatMasker	RC/Helitron	247596	249423	544	+	.	ID="RND-5_FAMILY-1611";TEgroup="ctg_1214%7CRND-5_FAMILY-1611%7C1";Tend="2592";Tstart="1436";shortTE="F";uid="ffbba22f-589e-4153-ae06-a64fe7b9f6b2"
NW_020271579.1	RepeatMasker	Unknown	262133	262430	1768	+	.	ID="RND-1_FAMILY-2";Tend="1220";Tstart="893";shortTE="F";uid="dcd4fb6b-2c46-45f6-8bf2-22f2396c4009"
NW_020271579.1	RepeatMasker	Unknown	182349	182460	811	+	.	ID="RND-1_FAMILY-24";Tend="1034";Tstart="923";shortTE="F";uid="67d57cb1-c8c9-4d73-ba49-026923663ac2"
NW_020271579.1	RepeatMasker	Unknown	5661	7129	9119	+	.	ID="RND-1_FAMILY-12";TEgroup="ctg_1214%7CRND-1_FAMILY-12%7C1";Tend="2608";Tstart="1364";shortTE="F";uid="775efca7-788e-433a-8344-c7fee183300e"
NW_020271579.1	RepeatMasker	DNA/hAT-hAT19	76118	76488	652	+	.	ID="HAT-N7_AP";Tend="373";Tstart="4";shortTE="F";uid="f6a4e844-774f-48ee-a7e8-7f31de99a814"
NW_020271579.1	RepeatMasker	Unknown	7442	7722	1613	-	.	ID="RND-1_FAMILY-7";Tend="1478";Tstart="1205";shortTE="F";uid="68b5c5ed-f293-4fca-9536-37a156b485b0"
NW_020271579.1	RepeatMasker	LINE/L2	1236698	1237121	1233	-	.	ID="RND-6_FAMILY-10488";Tend="2451";Tstart="2096";shortTE="F";uid="57f1fc07-eaf0-4742-8a5b-23cde3cc02bb"
NW_020271579.1	RepeatMasker	Unknown	916957	917599	3096	-	.	ID="RND-4_FAMILY-1307";Tend="1596";Tstart="949";shortTE="F";uid="ef9d9610-326a-4928-a008-92405f3eab09"
NW_020271579.1	RepeatMasker	DNA/hAT-Tip100	410296	411042	1669	-	.	ID="RND-6_FAMILY-5341";TEgroup="ctg_1214%7CRND-6_FAMILY-5341%7C1";Tend="1761";Tstart="744";shortTE="F";uid="e576e093-8f06-4ca6-9720-13ce7fefe8be"
NW_020271579.1	RepeatMasker	Unknown	1234974	1235082	504	-	.	ID="RND-5_FAMILY-943";Tend="2784";Tstart="2674";shortTE="F";uid="5320276e-aafc-415d-ba80-16022cf8abd4"
NW_020271579.1	RepeatMasker	Unknown	1031648	1032677	5926	-	.	ID="RND-5_FAMILY-1777";Tend="1806";Tstart="800";shortTE="F";uid="8fb11244-6baf-495f-be33-48839fa327ba"
NW_020271579.1	RepeatMasker	DNA/Kolobok-T2	673714	673877	402	-	.	ID="REP-4_PBA";Tend="640";Tstart="503";shortTE="F";uid="d9f81f52-0a7a-4f4a-ae9f-2ec6eb07413e"
NW_020271579.1	RepeatMasker	DNA/hAT-Tip100	984834	985144	403	-	.	ID="DNA8-18_AP";Tend="586";Tstart="296";shortTE="F";uid="5b9d2b01-1ff4-4880-8512-e08acad9faf9"
NW_020271579.1	RepeatMasker	DNA	343905	344670	557	-	.	ID="dna4-2_ap";Tend="775";Tstart="124";shortTE="F";uid="a51d1e24-631e-437b-995c-dff895d6e77d"
NW_020271579.1	RepeatMasker	DNA/hAT-Charlie	339769	339872	682	-	.	ID="DNA8-32_AP";Tend="240";Tstart="145";shortTE="F";uid="a87eed71-e2c7-42f0-880a-ce3a63a2951f"
NW_020271579.1	RepeatMasker	Unknown	930818	931455	3089	-	.	ID="RND-4_FAMILY-1307";Tend="1568";Tstart="963";shortTE="F";uid="128fded0-2ec3-424d-8464-739f383f3401"
NW_020271579.1	RepeatMasker	DNA/hAT-hAT19	1199135	1199314	1147	-	.	ID="DNA8-84_AP";Tend="190";Tstart="2";shortTE="F";uid="4c5f990a-31e7-4b5a-9b38-291dee0ff255"
NW_020271579.1	RepeatMasker	DNA	653071	653492	1285	-	.	ID="DNA4-2_AP";Tend="440";Tstart="1";shortTE="F";uid="46829b42-185e-444d-9162-065b8e2757a4"
NW_020271579.1	RepeatMasker	DNA/hAT-hAT19	180367	181161	3626	-	.	ID="RND-5_FAMILY-1127";Tend="1799";Tstart="995";shortTE="F";uid="7899e8ea-8601-4bd3-b3e3-ac32fd802366"
NW_020271579.1	RepeatMasker	Retroposon?	828104	828590	573	-	.	ID="RND-3_FAMILY-44";TEgroup="ctg_1214%7CRND-3_FAMILY-44%7C1";Tend="1366";Tstart="722";shortTE="F";uid="b5f19599-3ea1-4ae6-a47c-baa72cf28b8c"
NW_020271579.1	RepeatMasker	DNA/hAT-hAT19	42973	43456	2100	-	.	ID="RND-5_FAMILY-862";Tend="1456";Tstart="979";shortTE="F";uid="76b60074-7819-49ac-8d91-1deaa11a9942"
NW_020271579.1	RepeatMasker	DNA	1022124	1022896	2023	-	.	ID="DNA4-2_AP";Tend="769";Tstart="1";shortTE="F";uid="dd5458a6-b5fe-4bfa-b6a4-d59039d5d4f2"
NW_020271579.1	RepeatMasker	Unknown	221850	221978	704	-	.	ID="RND-6_FAMILY-2778";Tend="1507";Tstart="1367";shortTE="F";uid="ef7b6c66-44b3-42b7-bcf6-ee3498c8a4b0"
NW_020271579.1	RepeatMasker	DNA	912389	912800	724	-	.	ID="DNA4-3_AP";Tend="522";Tstart="139";shortTE="F";uid="d1a7e397-abe4-4ab1-8d8d-5f2420dc13f0"
NW_020271579.1	RepeatMasker	Retroposon?	375684	375871	412	-	.	ID="SINE2-2_AP";Tend="200";Tstart="3";shortTE="F";uid="be3bae67-320e-4cec-8081-124f811a781d"
NW_020271579.1	RepeatMasker	Unknown	7130	7309	1363	-	.	ID="RND-1_FAMILY-12";Tend="1690";Tstart="1511";shortTE="F";uid="43540994-9b77-4d35-838e-a7af166466a9"
NW_020271579.1	RepeatMasker	Unknown	298282	298877	3720	-	.	ID="RND-4_FAMILY-76";Tend="1572";Tstart="988";shortTE="F";uid="fe34c7f5-c003-4c7c-9e7e-d386336967bd"
NW_020271579.1	RepeatMasker	DNA/hAT-hAT19	252786	253294	3700	-	.	ID="RND-6_FAMILY-7482";Tend="1458";Tstart="952";shortTE="F";uid="55fe8a9a-5618-4127-a130-8fae3a847f3e"
NW_020271579.1	RepeatMasker	DNA/Kolobok-E	231969	232124	408	-	.	ID="KOLOBOKE-2_AP";Tend="1755";Tstart="1600";shortTE="F";uid="e1a7e43e-2af1-4a28-92d4-2f0c756ddb36"
NW_020271579.1	RepeatMasker	LINE/L2	132727	132932	1180	-	.	ID="RND-6_FAMILY-10488";Tend="1888";Tstart="1692";shortTE="F";uid="6fd629c7-2fd0-4acc-91e1-5cdd438bc2a9"
NW_020271579.1	RepeatMasker	Retroposon?	262581	262714	414	-	.	ID="RND-3_FAMILY-44";Tend="1338";Tstart="1225";shortTE="F";uid="c4c76122-b73c-4673-be29-b88a3dedee2a"
NW_020271579.1	RepeatMasker	LTR/Copia	7217	7332	772	-	.	ID="RND-6_FAMILY-7320";Tend="220";Tstart="108";shortTE="F";uid="7eec5ef0-b16b-493b-bcdd-5237b5cd3df0"
NW_020271579.1	RepeatMasker	DNA	493738	494146	1148	-	.	ID="TTAA2C_AP";Tend="423";Tstart="1";shortTE="F";uid="341acf07-89a5-43db-90ff-133f8f783e37"
NW_020271579.1	RepeatMasker	Retroposon?	182465	182912	712	-	.	ID="SINE2-1_AP";Tend="547";Tstart="81";shortTE="F";uid="99820477-fb2d-404b-a976-0c11e97c1740"
NW_020271579.1	RepeatMasker	DNA/TcMar-Pogo	1174334	1174629	665	-	.	ID="RND-6_FAMILY-5775";Tend="1141";Tstart="875";shortTE="F";uid="dfcd925a-3bc0-4d96-b414-7fb4d7e7fb7a"
NW_020271579.1	RepeatMasker	DNA/hAT-Tip100	1237539	1237679	412	-	.	ID="DNA8-81_AP";Tend="573";Tstart="433";shortTE="F";uid="3379682b-3ade-4859-a73c-288a3f2e6478"
NW_020271579.1	RepeatMasker	DNA/TcMar-Tc1	1030570	1030704	406	-	.	ID="MARINER-N22_AG";Tend="152";Tstart="27";shortTE="F";uid="21d72bad-5c07-4961-a8e1-96586abb535a"
NW_020271579.1	RepeatMasker	Unknown	326590	327256	5768	-	.	ID="RND-1_FAMILY-53";Tend="1627";Tstart="953";shortTE="F";uid="f060e329-ef89-423e-b9be-0219e2f6a379"
NW_020271579.1	RepeatMasker	DNA	408115	408724	1627	-	.	ID="DNA4-2_AP";Tend="768";Tstart="170";shortTE="F";uid="b129cb43-f255-4969-a673-00ea4a4df04f"
NW_020271579.1	RepeatMasker	Unknown	153161	153262	592	-	.	ID="RND-5_FAMILY-722";Tend="1040";Tstart="939";shortTE="F";uid="a21133a1-fa8a-4291-ba00-13350ba5264d"
NW_020271579.1	RepeatMasker	DNA	234390	234580	612	-	.	ID="DNA4-2_AP";Tend="740";Tstart="546";shortTE="F";uid="fc880055-5cc3-40ed-9ee9-27108d238114"
NW_020271579.1	RepeatMasker	RC/Helitron	3527	5668	10424	-	.	ID="HELITRON-5_DRH";Tend="4141";Tstart="1137";shortTE="F";uid="c19cccd3-7578-4de8-900d-aac214e1aab9"
NW_020271579.1	RepeatMasker	Unknown	289160	289931	4831	-	.	ID="RND-5_FAMILY-1871";Tend="1720";Tstart="915";shortTE="F";uid="29bcc161-9725-4bde-b196-99ef9a913333"
NW_020271579.1	RepeatMasker	DNA/MULE-MuDR	384828	384981	588	-	.	ID="RND-5_FAMILY-3666";Tend="1053";Tstart="912";shortTE="F";uid="e85a2a2b-0b76-4457-b43b-da51cb723b31"
NW_020271579.1	RepeatMasker	DNA	1014794	1015571	805	-	.	ID="DNA4-2_AP";Tend="762";Tstart="1";shortTE="F";uid="c505b5d5-6d72-44f9-9bd2-04f0a894cfe2"
NW_020271579.1	RepeatMasker	DNA	994335	994699	716	-	.	ID="DNA4-2_AP";Tend="768";Tstart="409";shortTE="F";uid="046c9a23-ea9e-44fa-a847-583bd6faa846"
NW_020271579.1	RepeatMasker	DNA/Kolobok-E	1201234	1201438	437	-	.	ID="RND-6_FAMILY-1631";Tend="1782";Tstart="1555";shortTE="F";uid="9d28f466-eb6e-4b2b-a7f3-284da7898f83"
NW_020271579.1	RepeatMasker	DNA/TcMar-Pogo	1212880	1213371	2942	-	.	ID="RND-1_FAMILY-5";Tend="1515";Tstart="916";shortTE="F";uid="7fbc2d35-5033-498e-ac15-57c4d720cdd8"
NW_020271579.1	RepeatMasker	DNA	534729	535016	733	-	.	ID="DNA4-2_AP";Tend="768";Tstart="452";shortTE="F";uid="183244c9-b59c-4b82-99fb-3495648f0611"
NW_020271579.1	RepeatMasker	DNA	420609	421034	2038	-	.	ID="TTAA8_AP";Tend="438";Tstart="17";shortTE="F";uid="0df2d6f0-dcb2-4d35-bca6-5840aa304e1f"
NW_020271579.1	RepeatMasker	DNA	473092	473462	1300	-	.	ID="DNA4-2_AP";Tend="769";Tstart="360";shortTE="F";uid="481faf84-23c7-4abf-90e6-47fdbee69d19"
NW_020271579.1	RepeatMasker	DNA	638296	638673	832	-	.	ID="DNA4-2B_AP";Tend="773";Tstart="421";shortTE="F";uid="f7bf9fc8-eb7c-4183-99ba-54389bd1ea33"
NW_020271579.1	RepeatMasker	DNA/hAT-Tip100	1117107	1117241	519	-	.	ID="RND-6_FAMILY-680";Tend="1686";Tstart="1551";shortTE="F";uid="dcfd7347-fd16-4907-9e58-a35abecb1928"
NW_020271579.1	RepeatMasker	DNA/hAT-hAT19	135104	135298	513	-	.	ID="RND-6_FAMILY-3699";Tend="1020";Tstart="829";shortTE="F";uid="38d5ea47-db9a-4a1d-ab8c-f76d6e56c7ae"
NW_020271579.1	RepeatMasker	DNA/PIF-Harbinger	1235317	1236243	3532	-	.	ID="RND-6_FAMILY-5";Tend="1671";Tstart="821";shortTE="F";uid="5965f7b6-0190-4715-a367-fa375c90a197"
NW_020271579.1	RepeatMasker	DNA	24711	24922	1306	-	.	ID="TTAA3B_AP";Tend="436";Tstart="226";shortTE="F";uid="ba449921-3938-4ec0-810c-70f0931ef0f6"
NW_020271579.1	RepeatMasker	DNA	438881	439221	957	-	.	ID="DNA4-2_AP";Tend="769";Tstart="418";shortTE="F";uid="27936517-68fb-46af-93ba-3a5dd265da99"
NW_020271579.1	RepeatMasker	Unknown	310413	310668	430	-	.	ID="RND-6_FAMILY-7428";Tend="889";Tstart="633";shortTE="F";uid="6a318848-d56d-4406-9301-768c65aa4934"
NW_020271579.1	RepeatMasker	Unknown	8081	8931	4127	-	.	ID="RND-1_FAMILY-12";Tend="1212";Tstart="329";shortTE="F";uid="6c438b67-9e8e-45b8-bf09-514b4511b07b"
NW_020271579.1	RepeatMasker	LINE/L2	135304	135496	789	-	.	ID="RND-6_FAMILY-10488";Tend="2088";Tstart="1883";shortTE="F";uid="5fd20dd6-4a0e-4c7f-8c53-858d988e3c67"
NW_020271579.1	RepeatMasker	DNA/hAT-hAT19	22553	23051	1215	-	.	ID="DNA8-73_AP";TEgroup="ctg_1214%7CDNA8-73_AP%7C1";Tend="699";Tstart="1";shortTE="F";uid="d19c836f-6fe9-408d-aa23-680a918e5382"
NW_020271579.1	RepeatMasker	DNA/TcMar-Pogo	1173336	1173459	486	-	.	ID="RND-6_FAMILY-5775";Tend="1464";Tstart="1360";shortTE="F";uid="cf0e94f1-cbef-4e5c-99e2-0c6eccb004de"
NW_020271579.1	RepeatMasker	DNA	74597	75042	2328	-	.	ID="TTAA8_AP";Tend="438";Tstart="1";shortTE="F";uid="db6a2352-7ac9-458e-9dd4-d163c86dddec"
NW_020271579.1	RepeatMasker	DNA	816816	817104	926	-	.	ID="TTAA7_AP";Tend="434";Tstart="152";shortTE="F";uid="d67ab685-8a70-45eb-b3e2-0e0e152ce602"
NW_020271579.1	RepeatMasker	DNA	31866	32245	1037	-	.	ID="DNA4-2_AP";Tend="765";Tstart="378";shortTE="F";uid="486c4a79-8287-4500-b820-2ef3bab289d9"
NW_020271579.1	RepeatMasker	Retroposon?	306584	306925	1210	-	.	ID="RND-3_FAMILY-44";Tend="1293";Tstart="943";shortTE="F";uid="414d2672-d9d2-483b-a153-d4235d575967"
NW_020271579.1	RepeatMasker	DNA/hAT-Charlie	983101	983212	416	-	.	ID="RND-5_FAMILY-5957";Tend="1841";Tstart="1724";shortTE="F";uid="a9648076-a2f9-40c9-91ef-701623ff4c4f"
NW_020271579.1	RepeatMasker	DNA/hAT-Tip100	176605	177118	3897	-	.	ID="RND-5_FAMILY-2105";Tend="1530";Tstart="998";shortTE="F";uid="19a66ae8-384c-42ec-a9f7-86dd70230ea8"
NW_020271579.1	RepeatMasker	DNA	702598	702862	820	-	.	ID="DNA4-2_AP";Tend="757";Tstart="486";shortTE="F";uid="806e853e-cdf1-42ee-aaa6-041235b47efe"
NW_020271579.1	RepeatMasker	Retroposon?	313533	314527	1868	-	.	ID="RND-3_FAMILY-44";Tend="1387";Tstart="355";shortTE="F";uid="bda25f87-6011-4ca7-b062-c4f27f3dd727"
NW_020271579.1	RepeatMasker	Retroposon?	262795	262974	423	-	.	ID="SINE2-1_AP";Tend="1023";Tstart="849";shortTE="F";uid="78a1eeb4-be1e-45f4-a832-49db03389688"
NW_020271579.1	RepeatMasker	DNA/Kolobok-E	1201760	1202375	540	-	.	ID="KOLOBOKE-4_AP";Tend="3109";Tstart="2470";shortTE="F";uid="5a469e75-8f84-4e94-ba70-29eac6b6f3dc"
NW_020271579.1	RepeatMasker	DNA	670132	670317	504	-	.	ID="dna4-2_ap";Tend="769";Tstart="603";shortTE="F";uid="4318a91b-a972-44d9-befe-820331843561"
NW_020271579.1	RepeatMasker	Retroposon?	1194160	1194822	706	-	.	ID="SINE2-1_AP";Tend="1273";Tstart="3";shortTE="F";uid="3e754171-c6b0-4a10-bcf4-64639fb12aec"
NW_020271579.1	RepeatMasker	DNA/hAT-hAT19	113917	114542	3205	-	.	ID="RND-6_FAMILY-10419";Tend="1573";Tstart="934";shortTE="F";uid="f07eb409-9047-401b-a338-08013a72d21e"
NW_020271579.1	RepeatMasker	Unknown	244528	245136	4589	-	.	ID="RND-6_FAMILY-1553";Tend="1603";Tstart="953";shortTE="F";uid="314aa481-2f8c-45c0-9a51-5cf0ac4169ec"
NW_020271579.1	RepeatMasker	DNA	139054	139595	913	-	.	ID="DNA4-3_AP";Tend="634";Tstart="1";shortTE="F";uid="ae6222f7-333b-4d1b-8428-2397cb5b21fa"
NW_020271579.1	RepeatMasker	DNA	1004611	1004971	576	-	.	ID="DNA8-31_AP";TEgroup="ctg_1214%7CDNA8-31_AP%7C2";Tend="595";Tstart="1";shortTE="T";uid="ff177d6f-0f2b-47e5-923d-c05c1d4b5211"
NW_020271579.1	RepeatMasker	DNA	329424	329683	624	-	.	ID="ttaa7_ap";Tend="431";Tstart="126";shortTE="F";uid="6562a71d-c702-41e0-bf69-e8325287ff02"
NW_020271579.1	RepeatMasker	DNA/hAT-Tip100	1117575	1118283	1071	-	.	ID="RND-6_FAMILY-680";Tend="1535";Tstart="920";shortTE="F";uid="1263f90d-60f6-4d23-98e7-e226c96047da"
NW_020271579.1	RepeatMasker	DNA/hAT-Blackjack	1126540	1127932	9599	-	.	ID="RND-5_FAMILY-488";Tend="2032";Tstart="602";shortTE="F";uid="c19286a0-d28f-4611-8b65-b933c3d2c6c7"
NW_020271579.1	RepeatMasker	DNA/TcMar-Tigger	340260	340474	753	-	.	ID="RND-5_FAMILY-3029";Tend="1677";Tstart="1516";shortTE="F";uid="88c08563-5085-4817-a427-75abd3da9635"
NW_020271579.1	RepeatMasker	DNA/PiggyBac	1160609	1160714	436	-	.	ID="RND-5_FAMILY-2080";Tend="1092";Tstart="986";shortTE="F";uid="3c42b373-e8e3-46d6-9cb0-837ef1817b7c"
NW_020271579.1	RepeatMasker	DNA	868593	868954	570	-	.	ID="DNA8-31_AP";TEgroup="ctg_1214%7CDNA8-31_AP%7C1";Tend="594";Tstart="2";shortTE="F";uid="22c460f2-c9d9-4a85-a0f4-ff0a9dbf7d5d"
NW_020271579.1	RepeatMasker	Unknown	74246	74582	2134	-	.	ID="RND-1_FAMILY-22";Tend="1295";Tstart="976";shortTE="F";uid="d3b97bc9-a3d3-48d5-bddb-401e96bbc27b"
NW_020271579.1	RepeatMasker	Retroposon?	251670	251940	452	-	.	ID="RND-3_FAMILY-44";Tend="1378";Tstart="1073";shortTE="F";uid="8b7fb5b4-bb5e-4520-81ce-c8979ed132cd"
NW_020271579.1	RepeatMasker	LINE/I-Jockey	555865	556429	648	-	.	ID="RND-5_FAMILY-719";Tend="1533";Tstart="1000";shortTE="F";uid="5b6d232c-dd7e-49f2-9c78-7a7a3a53fc13"
NW_020271579.1	RepeatMasker	DNA/hAT-Tip100	446013	446206	1265	-	.	ID="RND-1_FAMILY-87";Tend="1066";Tstart="887";shortTE="F";uid="313fc4ea-67df-4aa1-91f8-d544621cdf27"
NW_020271579.1	RepeatMasker	DNA/hAT-hAT19	1198712	1198887	603	-	.	ID="DNA8-84_AP";Tend="561";Tstart="394";shortTE="F";uid="5211d4cb-0e11-4a43-bff4-c134d03084cc"
NW_020271579.1	RepeatMasker	DNA/hAT-hAT19	473494	473634	486	-	.	ID="HAT-N18_AP";Tend="369";Tstart="230";shortTE="F";uid="6aeb8137-aa38-48ae-8b14-c6ea517b4e59"
NW_020271580.1	RepeatMasker	DNA/P	4312	4911	784	+	.	ID="RND-5_FAMILY-8545";Tend="2344";Tstart="1774";shortTE="F";uid="41735843-fbe9-4f52-80c6-d930ce0d7e8c"
NW_020271581.1	RepeatMasker	LINE/L2	3012	3410	786	+	.	ID="RND-6_FAMILY-659";Tend="1503";Tstart="1139";shortTE="F";uid="ac1c7c47-9f81-4097-a9cf-6f97bfd94389"
NW_020271581.1	RepeatMasker	Retroposon?	5857	6389	1168	+	.	ID="RND-3_FAMILY-44";Tend="1001";Tstart="500";shortTE="F";uid="a836e7bb-9f6c-403f-af93-14eacb0b23fa"
NW_020271581.1	RepeatMasker	DNA/TcMar-Tc1	5120	5584	1713	-	.	ID="RND-5_FAMILY-365";Tend="1907";Tstart="1316";shortTE="F";uid="ec3606ae-8732-411f-95c5-7f8aaf442695"
NW_020271582.1	RepeatMasker	DNA	3712	4143	1126	+	.	ID="DNAX-2_AP";TEgroup="ctg_1217%7CDNAX-2_AP%7C1";Tend="435";Tstart="1";shortTE="F";uid="af283918-aad2-4fe0-9402-6a69c5917c92"
NW_020271582.1	RepeatMasker	Retroposon?	3123	3714	2291	-	.	ID="SINE2-2_AP";Tend="601";Tstart="1";shortTE="F";uid="6710a49d-defd-448d-8f90-bacbba5a254f"
NW_020271582.1	RepeatMasker	DNA/P	464	2668	1734	-	.	ID="rnd-5_family-8545";Tend="3839";Tstart="762";shortTE="F";uid="7bf2f21e-dc8f-4ec9-abf7-3c4b30177b29"
NW_020271583.1	RepeatMasker	DNA/Sola-1	4879	5289	612	-	.	ID="SOLA1-8_AP";Tend="2668";Tstart="2237";shortTE="F";uid="6bb1ba79-a87b-4e79-9977-33b9db69cb39"
NW_020271583.1	RepeatMasker	DNA/hAT-Tip100	1346	2270	518	-	.	ID="HAT-1_LMI";Tend="3843";Tstart="2930";shortTE="F";uid="2c0fb673-4d9b-4dec-a14b-2143decb995d"
NW_020271584.1	RepeatMasker	DNA	3764	4288	1619	+	.	ID="RND-6_FAMILY-7813";TEgroup="ctg_1219%7CRND-6_FAMILY-7813%7C1";Tend="1383";Tstart="476";shortTE="F";uid="ebb9386b-c3c1-47f7-9046-3fc495a0564e"
NW_020270487.1	RepeatMasker	DNA/hAT-hAT19	3540	4421	5984	+	.	ID="RND-1_FAMILY-76";Tend="1643";Tstart="749";shortTE="F";uid="dcdfcbfc-091e-47bb-83b1-3e949e1f9b90"
NW_020270487.1	RepeatMasker	DNA/TcMar-m44	4672	5413	691	+	.	ID="MARINER-33_LMI";Tend="1316";Tstart="578";shortTE="F";uid="2e932bc8-a7cb-4870-a036-433d742759c8"
NW_020270487.1	RepeatMasker	DNA/MULE-MuDR	6078	6946	676	+	.	ID="RND-6_FAMILY-3216";Tend="1856";Tstart="993";shortTE="F";uid="7c82fb75-0614-4d85-a5c6-e83743ba49fa"
NW_020270487.1	RepeatMasker	RC/Helitron	1731	3113	10536	-	.	ID="RND-6_FAMILY-306";Tend="1973";Tstart="608";shortTE="F";uid="2a6c9d4a-0046-4084-8682-f1af86d4f780"
NW_020270487.1	RepeatMasker	DNA/MULE-MuDR	6298	7405	3522	-	.	ID="RND-6_FAMILY-18100";Tend="2010";Tstart="903";shortTE="F";uid="6ab247f1-ba1c-4ea4-bc7d-40494fa637d8"
NW_020271585.1	RepeatMasker	DNA/MULE-MuDR	291113	291271	588	+	.	ID="RND-1_FAMILY-92";Tend="917";Tstart="767";shortTE="F";uid="d9d80c01-9f85-4298-a896-7e86160960a6"
NW_020271585.1	RepeatMasker	Unknown	47724	47869	738	+	.	ID="RND-6_FAMILY-762";Tend="1101";Tstart="956";shortTE="F";uid="f7475b75-48ac-425a-927d-52f3a8e04305"
NW_020271585.1	RepeatMasker	Unknown	148196	149169	1917	+	.	ID="RND-5_FAMILY-5349";Tend="1972";Tstart="653";shortTE="F";uid="f8ad816f-d00d-46b6-bfee-8f0c0186195b"
NW_020271585.1	RepeatMasker	DNA/TcMar-Pogo	161491	162197	1688	+	.	ID="RND-5_FAMILY-2724";TEgroup="ctg_1220%7CRND-5_FAMILY-2724%7C1";Tend="1624";Tstart="623";shortTE="F";uid="c224e3e9-a16d-4371-88f2-dd5d0c759cc6"
NW_020271585.1	RepeatMasker	Retroposon?	111197	111859	1891	+	.	ID="RND-3_FAMILY-44";Tend="1366";Tstart="671";shortTE="F";uid="7e3efade-b27a-4151-96db-61635b6ff4fc"
NW_020271585.1	RepeatMasker	DNA/hAT-hAT19	436213	436585	1311	+	.	ID="RND-5_FAMILY-862";TEgroup="ctg_1220%7CRND-5_FAMILY-862%7C1";Tend="1446";Tstart="926";shortTE="F";uid="d73c83ac-2f32-4c0c-8465-0ac3cbb86b7c"
NW_020271585.1	RepeatMasker	DNA/hAT-hAT19	295937	296528	2802	+	.	ID="RND-4_FAMILY-265";Tend="1496";Tstart="897";shortTE="F";uid="86d7167d-71bb-48cb-9754-6ea13a11a34a"
NW_020271585.1	RepeatMasker	Retroposon?	369935	371195	2104	+	.	ID="RND-3_FAMILY-44";Tend="1370";Tstart="1";shortTE="F";uid="cb1bb796-3c94-443c-bad3-e204938c9c8c"
NW_020271585.1	RepeatMasker	Unknown	145423	147648	6985	+	.	ID="RND-5_FAMILY-5349";Tend="2357";Tstart="187";shortTE="F";uid="2360a1b9-8269-44cb-aed9-be76b8a520e4"
NW_020271585.1	RepeatMasker	DNA/hAT-hAT19	438436	439148	1100	+	.	ID="DNA8-74_AP";TEgroup="ctg_1220%7CDNA8-74_AP%7C1";Tend="902";Tstart="1";shortTE="F";uid="e9fcbcb4-6c73-4fa3-a0e2-4f636ae99d2b"
NW_020271585.1	RepeatMasker	DNA/TcMar-Mariner	304999	305271	479	+	.	ID="MARINER-30_RPR";Tend="928";Tstart="642";shortTE="F";uid="d96fb153-55e2-43b5-9afb-fcb64e2f4ba1"
NW_020271585.1	RepeatMasker	DNA/TcMar-Tc1	94458	94587	450	+	.	ID="MARINER-42_LMI";Tend="1071";Tstart="955";shortTE="F";uid="fde7eb69-567c-4af5-8088-0c29b6978686"
NW_020271585.1	RepeatMasker	DNA/hAT-hAT19	84388	85048	3191	+	.	ID="RND-6_FAMILY-13";Tend="1591";Tstart="914";shortTE="F";uid="b1ee09a5-688e-46e2-be11-d1d26491c3da"
NW_020271585.1	RepeatMasker	Unknown	319458	319774	2380	+	.	ID="RND-1_FAMILY-3";Tend="1268";Tstart="947";shortTE="F";uid="42e91623-671d-49c4-b8fd-88beae78d4f9"
NW_020271585.1	RepeatMasker	Unknown	45019	45334	502	+	.	ID="RND-5_FAMILY-651";Tend="1271";Tstart="887";shortTE="F";uid="6ff20408-bf3c-4dd6-ba4f-8588fe1e418d"
NW_020271585.1	RepeatMasker	Retroposon?	327140	327391	415	+	.	ID="RND-3_FAMILY-44";Tend="930";Tstart="689";shortTE="F";uid="c5b821b3-09c2-48b6-b55c-413ecdc73921"
NW_020271585.1	RepeatMasker	DNA	406021	406368	740	+	.	ID="TTAA2D_AP";Tend="334";Tstart="8";shortTE="F";uid="32fd2ee8-39a8-4b00-80b7-776ab0119f35"
NW_020271585.1	RepeatMasker	Unknown	57443	58126	4178	+	.	ID="RND-6_FAMILY-1639";Tend="1533";Tstart="848";shortTE="F";uid="a720688f-aaad-4d8f-8a90-b46a09b6ebde"
NW_020271585.1	RepeatMasker	DNA/MULE-MuDR	252343	252500	428	+	.	ID="RND-6_FAMILY-3217";Tend="204";Tstart="44";shortTE="F";uid="be905f52-83e3-4834-8cf7-306d413c499e"
NW_020271585.1	RepeatMasker	Retroposon?	259338	259512	552	+	.	ID="RND-3_FAMILY-44";Tend="924";Tstart="747";shortTE="F";uid="5af53416-1f4f-4ac9-84f5-69b83ee865bc"
NW_020271585.1	RepeatMasker	Retroposon?	325447	325631	478	+	.	ID="RND-3_FAMILY-44";Tend="1382";Tstart="1156";shortTE="F";uid="a45fa319-4687-477b-9a2b-d4e4c4431611"
NW_020271585.1	RepeatMasker	Unknown	14526	14692	727	+	.	ID="RND-4_FAMILY-965";Tend="1912";Tstart="1747";shortTE="F";uid="56367261-2fa3-44c2-a637-7a6a57b7c5ef"
NW_020271585.1	RepeatMasker	DNA/hAT-hAT19	365916	366225	1503	+	.	ID="DNA8-73_AP";Tend="784";Tstart="451";shortTE="F";uid="4db68d43-2c56-443d-88ed-b51d159eeb90"
NW_020271585.1	RepeatMasker	Retroposon?	254921	255259	967	+	.	ID="RND-3_FAMILY-44";Tend="1370";Tstart="1061";shortTE="F";uid="e54c3eb3-80cd-4747-9181-6ce2743e416a"
NW_020271585.1	RepeatMasker	Unknown	37996	38260	407	+	.	ID="RND-5_FAMILY-782";Tend="1224";Tstart="954";shortTE="F";uid="ff6ff47d-6e4d-4f4e-b967-273501e03e2e"
NW_020271585.1	RepeatMasker	DNA/hAT-Charlie	297582	297910	2010	+	.	ID="RND-5_FAMILY-2427";Tend="1197";Tstart="867";shortTE="F";uid="7cff1013-3af8-4a6e-914c-1f30d81ea213"
NW_020271585.1	RepeatMasker	DNA/hAT-hAT19	313824	314002	715	+	.	ID="HAT-N2_AP";Tend="201";Tstart="3";shortTE="F";uid="290c7aaf-c283-49fd-ae60-20bba5bb660a"
NW_020271585.1	RepeatMasker	Unknown	35	1398	682	+	.	ID="RND-5_FAMILY-5349";Tend="2293";Tstart="752";shortTE="F";uid="461b30aa-b8fd-464b-a8c7-72f9a5046bdf"
NW_020271585.1	RepeatMasker	DNA/hAT-hAT19	364175	364639	2782	+	.	ID="RND-6_FAMILY-3920";Tend="1429";Tstart="991";shortTE="F";uid="45e752e8-bc66-4753-af2b-fac1193d91bb"
NW_020271585.1	RepeatMasker	DNA/hAT-Ac	77334	78628	4682	+	.	ID="RND-5_FAMILY-736";Tend="2126";Tstart="811";shortTE="F";uid="25d7556b-c19c-4850-8574-408fd474fc30"
NW_020271585.1	RepeatMasker	Retroposon?	62854	62982	565	+	.	ID="RND-3_FAMILY-44";Tend="1373";Tstart="1253";shortTE="F";uid="a5f04a23-1de9-4b62-bddc-a5c8e087d391"
NW_020271585.1	RepeatMasker	DNA	98237	98623	1681	+	.	ID="DNA-TTAA-1_AP";Tend="408";Tstart="1";shortTE="F";uid="d156bcfa-3920-47a8-b08e-39f5df9d0cba"
NW_020271585.1	RepeatMasker	DNA	218360	218760	1198	+	.	ID="DNA4-2_AP";Tend="764";Tstart="370";shortTE="F";uid="ffe94467-3d33-4a8b-b653-c0466e0cf795"
NW_020271585.1	RepeatMasker	Retroposon?	83416	83780	558	+	.	ID="SINE2-1_AP";Tend="1033";Tstart="629";shortTE="F";uid="0f7fa6e5-7321-48bd-93f2-f7afc8cb28c9"
NW_020271585.1	RepeatMasker	DNA/MULE-MuDR	47847	49070	810	+	.	ID="RND-5_FAMILY-3666";Tend="2525";Tstart="1394";shortTE="F";uid="99d0cbf2-413e-4bc9-92ac-eacea027dbfa"
NW_020271585.1	RepeatMasker	DNA/TcMar-Mariner	104384	104938	1030	+	.	ID="RND-5_FAMILY-359";Tend="1540";Tstart="981";shortTE="F";uid="d9db64b3-108e-4c3a-ba55-fa6af77f8132"
NW_020271585.1	RepeatMasker	Retroposon?	118604	119063	590	+	.	ID="RND-3_FAMILY-44";Tend="1301";Tstart="789";shortTE="F";uid="a0895495-9e32-4f40-a3af-73d72be9cbc9"
NW_020271585.1	RepeatMasker	LINE/I-Jockey	42403	42580	414	+	.	ID="TART_DV";Tend="11578";Tstart="11399";shortTE="F";uid="9f26d042-b115-4fa5-86d5-3760292ec044"
NW_020271585.1	RepeatMasker	DNA	298946	299326	680	+	.	ID="TTAA2C_AP";Tend="412";Tstart="2";shortTE="F";uid="db88c12e-b63a-4587-ab6d-9ea5ad173670"
NW_020271585.1	RepeatMasker	DNA/hAT-Tip100	4172	4372	514	+	.	ID="RND-5_FAMILY-2105";Tend="1515";Tstart="1325";shortTE="F";uid="cd54d007-0839-4883-9f78-31aa38e52d22"
NW_020271585.1	RepeatMasker	DNA	380494	380914	1163	+	.	ID="DNA4-2_AP";Tend="768";Tstart="321";shortTE="F";uid="34ac349d-21ce-4993-84e0-918ed0b5c922"
NW_020271585.1	RepeatMasker	Retroposon?	52655	52904	476	+	.	ID="RND-3_FAMILY-44";Tend="1365";Tstart="1059";shortTE="F";uid="8f988056-a0c8-42da-b7b6-639748df03cb"
NW_020271585.1	RepeatMasker	LINE/L2	205393	205563	501	+	.	ID="L2-10_HMEL";Tend="2172";Tstart="2061";shortTE="F";uid="bea2da7f-4eb2-413c-80ac-f0ee90adf2f7"
NW_020271585.1	RepeatMasker	RC/Helitron	16206	16342	585	+	.	ID="HELITRON-3_HNUM";Tend="198";Tstart="58";shortTE="F";uid="b26decc5-548f-460c-8f98-c2b963de9bae"
NW_020271585.1	RepeatMasker	Retroposon?	8004	8228	694	+	.	ID="RND-3_FAMILY-44";Tend="1372";Tstart="1156";shortTE="F";uid="a790256b-00b3-4c1b-aabd-e210364f0a8d"
NW_020271585.1	RepeatMasker	DNA/hAT-Tip100	395420	395846	2452	+	.	ID="RND-6_FAMILY-1086";Tend="1359";Tstart="927";shortTE="F";uid="9d8c0ead-1ad0-44dd-8d55-a9a212b8a6ab"
NW_020271585.1	RepeatMasker	DNA/TcMar-Tigger	56192	56390	844	-	.	ID="RND-5_FAMILY-3029";Tend="1684";Tstart="1539";shortTE="F";uid="b97fb403-ea7c-41a6-bf58-a5472772d68e"
NW_020271585.1	RepeatMasker	DNA/hAT-hAT19	114745	115317	1543	-	.	ID="DNA8-73_AP";TEgroup="ctg_1220%7CDNA8-73_AP%7C1";Tend="777";Tstart="1";shortTE="F";uid="dc59fdea-afe1-4939-af0d-e94807c70e48"
NW_020271585.1	RepeatMasker	DNA/Ginger-1	96527	96721	417	-	.	ID="GINGER1-1_AP";Tend="4389";Tstart="4206";shortTE="F";uid="cfe6b9c7-53a8-40fd-870d-039a56182b1b"
NW_020271585.1	RepeatMasker	DNA	464291	464570	575	-	.	ID="dna4-1_ap";Tend="249";Tstart="1";shortTE="F";uid="388f62be-90ca-4756-bf41-4b134eb672be"
NW_020271585.1	RepeatMasker	DNA	222997	223211	479	-	.	ID="dna4-2_ap";Tend="226";Tstart="5";shortTE="F";uid="6aeb0614-7b3d-4cd8-b93f-9c173c1cbef9"
NW_020271585.1	RepeatMasker	DNA/Kolobok-E	259077	259288	401	-	.	ID="KOLOBOKE-2_AP";Tend="2123";Tstart="1915";shortTE="F";uid="2d3a3c60-9d11-447a-bdc8-a8dc54e53e06"
NW_020271585.1	RepeatMasker	DNA	115935	116054	436	-	.	ID="TTAA19_AP";Tend="361";Tstart="241";shortTE="F";uid="6656254d-9f13-4661-87cc-e28cc6895875"
NW_020271585.1	RepeatMasker	DNA/MULE-MuDR	272266	272394	440	-	.	ID="RND-6_FAMILY-3217";Tend="166";Tstart="38";shortTE="F";uid="cd99d2ee-2d52-4eb4-aea6-ac2fff83c236"
NW_020271585.1	RepeatMasker	Unknown	124360	124818	2950	-	.	ID="RND-5_FAMILY-5421";Tend="1365";Tstart="924";shortTE="F";uid="3dd1d9fc-ea3d-40ae-87a2-eb9af87e4cec"
NW_020271585.1	RepeatMasker	DNA/CMC-EnSpm	205445	205610	410	-	.	ID="HALYOMORPHA_HALYS-6_FAMILY-207";Tend="181";Tstart="16";shortTE="F";uid="64068e32-de20-40ac-8004-072cc4ffcab3"
NW_020271585.1	RepeatMasker	Unknown	408729	409773	2147	-	.	ID="RND-6_FAMILY-5669";Tend="1623";Tstart="721";shortTE="F";uid="ffb37311-4bd7-4c55-a66f-cb00ef969bd0"
NW_020271585.1	RepeatMasker	Unknown	54089	54505	2222	-	.	ID="RND-4_FAMILY-560";Tend="1398";Tstart="939";shortTE="F";uid="c530fd28-3d55-4de8-888c-a6bc3f2a72f0"
NW_020271585.1	RepeatMasker	Unknown	395845	396040	609	-	.	ID="RND-1_FAMILY-22";Tend="1183";Tstart="992";shortTE="F";uid="30d007b6-7afc-412d-92b9-9b062a07b6fd"
NW_020271585.1	RepeatMasker	DNA/MULE-MuDR	252868	253034	589	-	.	ID="RND-6_FAMILY-3216";Tend="1379";Tstart="1204";shortTE="F";uid="ec6a725c-b225-47a5-a697-559b3497f52d"
NW_020271585.1	RepeatMasker	DNA	464114	464285	477	-	.	ID="dna4-2_ap";Tend="769";Tstart="618";shortTE="F";uid="78725354-4df6-466b-86c5-8e387e38836f"
NW_020271585.1	RepeatMasker	DNA	97008	97149	512	-	.	ID="dna4-3_ap";Tend="372";Tstart="222";shortTE="F";uid="9f87c9be-d60b-4ba3-a54f-3a5256dc2dd0"
NW_020271585.1	RepeatMasker	DNA	294059	294282	654	-	.	ID="ttaa3c_ap";Tend="425";Tstart="204";shortTE="F";uid="b8500ce9-899a-4d0a-9edc-85961f5a808c"
NW_020271585.1	RepeatMasker	LTR/Gypsy	20625	20763	480	-	.	ID="GYPSY61-I_AG";Tend="4350";Tstart="4206";shortTE="F";uid="214e045c-4ff9-439f-b25c-dfbf5e5bc9ca"
NW_020271585.1	RepeatMasker	Unknown	25314	25842	2735	-	.	ID="RND-5_FAMILY-782";Tend="1526";Tstart="946";shortTE="F";uid="3887e576-0019-4844-bd03-329e3908962a"
NW_020271585.1	RepeatMasker	DNA/hAT-hAT19	6272	6810	2349	-	.	ID="RND-5_FAMILY-862";Tend="1455";Tstart="925";shortTE="F";uid="e452e348-3cf0-4f42-b02e-651b2a27ff65"
NW_020271585.1	RepeatMasker	Retroposon?	109344	109488	407	-	.	ID="RND-3_FAMILY-44";Tend="1371";Tstart="1236";shortTE="F";uid="9da23ef1-3531-40fb-a752-dac33f633a8a"
NW_020271585.1	RepeatMasker	DNA/hAT-hAT19	32847	33235	1311	-	.	ID="RND-4_FAMILY-265";Tend="1437";Tstart="1001";shortTE="F";uid="fab136bd-354a-4b1d-879a-2cb8eff5742a"
NW_020271585.1	RepeatMasker	Unknown	119882	119987	424	-	.	ID="RND-5_FAMILY-726";Tend="807";Tstart="702";shortTE="F";uid="b087de4f-beb0-4f21-8e4f-04b6b71926c8"
NW_020271585.1	RepeatMasker	Unknown	38693	39482	5194	-	.	ID="RND-1_FAMILY-41";Tend="1770";Tstart="877";shortTE="F";uid="6cd49f14-1a51-49d9-b773-edd529ac0300"
NW_020271585.1	RepeatMasker	Unknown	408306	408465	780	-	.	ID="RND-6_FAMILY-5669";Tend="1772";Tstart="1629";shortTE="F";uid="26217f6a-d2a8-4d84-8e72-ffcce70636da"
NW_020271585.1	RepeatMasker	DNA/hAT-hAT19	335742	336328	1197	-	.	ID="RND-6_FAMILY-7482";Tend="1540";Tstart="957";shortTE="F";uid="2d388c87-ac70-4ae3-ad8c-e7a635de6c62"
NW_020271585.1	RepeatMasker	DNA	275637	275999	952	-	.	ID="TTAA2D_AP";Tend="427";Tstart="74";shortTE="F";uid="2c29fa82-4075-46e8-b93d-9b9a204f2b77"
NW_020271585.1	RepeatMasker	Unknown	45489	45624	480	-	.	ID="RND-5_FAMILY-651";Tend="1010";Tstart="887";shortTE="F";uid="2ab6a18f-959f-43fe-97da-3d2e6f20678a"
NW_020271585.1	RepeatMasker	DNA/hAT-hAT19	86864	87187	579	-	.	ID="HAT-N4_AP";Tend="301";Tstart="3";shortTE="F";uid="887034ea-193a-4ba7-8911-2e408b21dfd6"
NW_020271585.1	RepeatMasker	DNA	192379	192803	1122	-	.	ID="TTAA7_AP";Tend="432";Tstart="1";shortTE="F";uid="ae18699e-1eb1-48b3-9fdd-94ff6f6a4250"
NW_020271585.1	RepeatMasker	Unknown	141820	142193	474	-	.	ID="RND-5_FAMILY-5349";Tend="1804";Tstart="1416";shortTE="F";uid="d2530715-4b51-4148-86cc-29c5f1d8658c"
NW_020271585.1	RepeatMasker	DNA/hAT	99524	99924	2179	-	.	ID="RND-1_FAMILY-94";Tend="1390";Tstart="954";shortTE="F";uid="e2af89b5-3a4e-4d81-a0cc-685d3314feeb"
NW_020271585.1	RepeatMasker	DNA/hAT-Tip100	447763	447895	556	-	.	ID="RND-6_FAMILY-4470";Tend="1687";Tstart="1549";shortTE="F";uid="747ab637-0ca2-45a8-8e44-e63980c7c574"
NW_020271585.1	RepeatMasker	DNA	469186	469555	690	-	.	ID="DNA4-2_AP";Tend="394";Tstart="32";shortTE="F";uid="72f46893-7013-449f-8f43-8703903939ae"
NW_020271585.1	RepeatMasker	Retroposon?	193715	193921	521	-	.	ID="RND-3_FAMILY-44";Tend="1374";Tstart="1190";shortTE="F";uid="34ad6c9e-8673-43a7-8f8d-fc915d58f83e"
NW_020271585.1	RepeatMasker	LINE/L2	205391	205512	426	-	.	ID="DAPHNE-7_HMM";Tend="3312";Tstart="3192";shortTE="F";uid="eb424e98-b973-4d7d-98d0-d4b297f16379"
NW_020271585.1	RepeatMasker	Unknown	97165	97383	619	-	.	ID="RND-4_FAMILY-1700";Tend="605";Tstart="399";shortTE="F";uid="b14b0f30-548a-4c43-845a-cee09ca97db5"
NW_020271585.1	RepeatMasker	LINE/I	354753	354995	1220	-	.	ID="RND-5_FAMILY-4842";Tend="1128";Tstart="907";shortTE="F";uid="a935d66d-dfce-4fae-b972-b5d7dbbb7826"
NW_020271585.1	RepeatMasker	DNA	333817	334280	977	-	.	ID="DNA4-3_AP";Tend="531";Tstart="4";shortTE="F";uid="5ad46383-881a-4931-9e40-a2d982fbee41"
NW_020271585.1	RepeatMasker	DNA/hAT-Charlie	413523	413690	745	-	.	ID="RND-1_FAMILY-38";Tend="1301";Tstart="1128";shortTE="F";uid="5515224f-6421-4a1a-b72e-e8c50ae40ed6"
NW_020271585.1	RepeatMasker	Unknown	395317	395419	413	-	.	ID="RND-1_FAMILY-22";Tend="1275";Tstart="1177";shortTE="F";uid="5e59f9cb-a984-4c6c-b0e8-1e3162aaf417"
NW_020271585.1	RepeatMasker	DNA/hAT-Tip100	362721	363061	2516	-	.	ID="RND-6_FAMILY-7876";Tend="1320";Tstart="986";shortTE="F";uid="e9638a54-be95-497d-9e25-6708c5c9f831"
NW_020271585.1	RepeatMasker	DNA	195237	195530	464	-	.	ID="TTAA22_AP";Tend="334";Tstart="24";shortTE="F";uid="34f956ec-5e5b-4554-814e-a513ee476833"
NW_020271585.1	RepeatMasker	DNA	189674	190059	728	-	.	ID="DNA4-3_AP";Tend="377";Tstart="2";shortTE="F";uid="d2ccbdfc-6fdd-40b7-bf9a-f18dc9c5ac28"
NW_020271585.1	RepeatMasker	DNA/hAT-Ac	366787	366928	665	-	.	ID="DNA8-39_AP";Tend="150";Tstart="9";shortTE="F";uid="7441929b-2179-4d7f-aec2-b8b6e43bad8c"
NW_020271585.1	RepeatMasker	DNA	52214	52542	431	-	.	ID="DNA4-2_AP";Tend="614";Tstart="286";shortTE="F";uid="bb656f71-7a1e-437f-98f9-5dce59351bc4"
NW_020271585.1	RepeatMasker	DNA/hAT-Tip100	36182	36800	2527	-	.	ID="RND-6_FAMILY-9655";Tend="1705";Tstart="1163";shortTE="F";uid="85e53b57-14e7-4427-866f-0af150acb733"
NW_020271585.1	RepeatMasker	DNA/hAT-Blackjack	49655	49770	490	-	.	ID="RND-5_FAMILY-488";Tend="713";Tstart="596";shortTE="F";uid="dd758a7c-4df4-4eff-b159-44f674081bc9"
NW_020271586.1	RepeatMasker	LTR/Pao	9280	9556	678	+	.	ID="RND-6_FAMILY-1413";Tend="757";Tstart="505";shortTE="F";uid="0d0cfc8a-a912-4259-8dcc-d3f2d7073972"
NW_020271586.1	RepeatMasker	LTR/Gypsy	7428	8926	6163	+	.	ID="RND-5_FAMILY-6463";Tend="1416";Tstart="70";shortTE="F";uid="83b03979-23cd-48f6-951f-3f7c803655ea"
NW_020271586.1	RepeatMasker	LINE/I	5219	7290	8916	-	.	ID="RND-6_FAMILY-549";Tend="1900";Tstart="55";shortTE="F";uid="5931523d-0b0e-4d5f-adc2-0da3170f0748"
NW_020271586.1	RepeatMasker	Unknown	2714	4437	3176	-	.	ID="RND-1_FAMILY-12";Tend="2589";Tstart="326";shortTE="F";uid="ffa8b22a-8845-49a6-a941-50b87e1ecc1f"
NW_020271586.1	RepeatMasker	LINE/I	52	259	439	-	.	ID="RND-6_FAMILY-549";Tend="1056";Tstart="849";shortTE="F";uid="32f7f3bc-9a3a-4848-b95b-720675bb7923"
NW_020271586.1	RepeatMasker	LINE/I	1142	1885	2214	-	.	ID="RND-6_FAMILY-549";Tend="2622";Tstart="1903";shortTE="F";uid="eb8e7e7c-2af5-4763-a276-bc7c5e5585b8"
NW_020271587.1	RepeatMasker	DNA/PIF-Harbinger	8630	8892	777	+	.	ID="RND-6_FAMILY-5";Tend="288";Tstart="60";shortTE="F";uid="43f6f041-398d-4bfc-92b6-b3bb8c59f748"
NW_020271587.1	RepeatMasker	LTR/Pao	1137	2119	1137	+	.	ID="BEL4-I_AP";Tend="5523";Tstart="4561";shortTE="F";uid="3d667232-fd94-456c-a012-aee942f8e04c"
NW_020271587.1	RepeatMasker	DNA/hAT-Ac	2938	3196	401	-	.	ID="HOPPER_BD";Tend="1541";Tstart="1283";shortTE="F";uid="4f99e9cd-1b58-4d97-9004-435dbb500f2c"
NW_020271587.1	RepeatMasker	DNA/PIF-Harbinger	5978	6790	1594	-	.	ID="RND-6_FAMILY-5";Tend="814";Tstart="59";shortTE="F";uid="b8ef0af4-9d3b-4987-8909-8c7990206466"
NW_020271588.1	RepeatMasker	DNA/TcMar-m44?	5692	5855	1007	+	.	ID="DNA4-9B_AP";Tend="183";Tstart="1";shortTE="F";uid="745489ca-3ce8-4acc-b15e-fd8a4eee07fa"
NW_020271588.1	RepeatMasker	DNA/Kolobok-T2?	16373	16502	402	+	.	ID="KOLOBOK-N1_AEC";Tend="7466";Tstart="7332";shortTE="F";uid="ce8c23ba-bf16-4b16-b843-1c18791e4d8b"
NW_020271588.1	RepeatMasker	DNA	11021	11342	540	+	.	ID="DNA4-3_AP";Tend="524";Tstart="185";shortTE="F";uid="0e47d614-7ec4-4277-90b4-4577eeeac2e8"
NW_020271590.1	RepeatMasker	DNA	395	623	621	+	.	ID="DNAX-2_AP";Tend="225";Tstart="1";shortTE="F";uid="473d5bdb-cb4a-4c71-9291-d48e79607fd2"
NW_020271590.1	RepeatMasker	DNA/hAT-Charlie	1028	1547	511	+	.	ID="RND-5_FAMILY-2287";Tend="2090";Tstart="1547";shortTE="F";uid="ddf6be34-e59b-47a4-a3bc-f9a2b16178e1"
NW_020271590.1	RepeatMasker	DNA/PIF-Harbinger	6328	6859	1127	+	.	ID="HARB-1_AP";Tend="541";Tstart="7";shortTE="F";uid="15bb2ae0-ed51-475d-bbae-fb66d4c8ac0b"
NW_020271590.1	RepeatMasker	DNA/hAT-Charlie	593	754	515	+	.	ID="RND-5_FAMILY-2287";Tend="1305";Tstart="1147";shortTE="F";uid="26164e29-9cdf-4a58-a752-252f4fcd5549"
NW_020271590.1	RepeatMasker	Unknown	10344	10598	2105	-	.	ID="RND-1_FAMILY-0";Tend="1323";Tstart="1069";shortTE="F";uid="d5727460-494f-4796-9d9e-a3e12e0742f0"
NW_020271590.1	RepeatMasker	DNA/hAT	223	329	432	-	.	ID="RND-1_FAMILY-94";Tend="1068";Tstart="963";shortTE="F";uid="081b1439-b2fb-44a6-be29-12182307d27c"
NW_020271590.1	RepeatMasker	DNA/hAT-Tip100	9788	10343	4656	-	.	ID="RND-5_FAMILY-3233";Tend="1521";Tstart="969";shortTE="F";uid="982f56f3-6ffb-4147-bf86-3e7d1a4bb275"
NW_020271590.1	RepeatMasker	DNA	3433	3661	601	-	.	ID="DNAX-2_AP";Tend="225";Tstart="1";shortTE="F";uid="5cd6fb95-ef0f-4301-a885-132fbdaaa996"
NW_020271590.1	RepeatMasker	DNA/hAT-Charlie	3302	3463	568	-	.	ID="RND-5_FAMILY-2287";Tend="1305";Tstart="1147";shortTE="F";uid="9812f155-bd69-46fc-b45a-87a06c4eb113"
NW_020271590.1	RepeatMasker	DNA/hAT	10599	10863	1130	-	.	ID="DNA8-94_AP";Tend="419";Tstart="159";shortTE="F";uid="2085613f-25ab-4f83-a208-0ac14a54fad4"
NW_020271590.1	RepeatMasker	Unknown	9208	9791	4401	-	.	ID="RND-1_FAMILY-0";Tend="1892";Tstart="1317";shortTE="F";uid="7bf6e220-93cd-460c-808b-a520def668b9"
NW_020271590.1	RepeatMasker	LTR/Copia	3964	4226	422	-	.	ID="RND-6_FAMILY-7320";Tend="1197";Tstart="938";shortTE="F";uid="cc21a5ce-411d-4a11-b7ff-a5a2284f09e9"
NW_020271592.1	RepeatMasker	DNA/hAT-hAT19	3559	3755	1265	+	.	ID="RND-5_FAMILY-862";Tend="1454";Tstart="1257";shortTE="F";uid="4ba1acdd-ac76-42c7-983d-83e29f8d6cb8"
NW_020271592.1	RepeatMasker	DNA/hAT-Charlie	2782	3459	2420	+	.	ID="RND-6_FAMILY-30624";Tend="1483";Tstart="810";shortTE="F";uid="7014ea11-975b-4152-8491-d0383c04f3c1"
NW_020271592.1	RepeatMasker	Unknown	9174	9842	882	-	.	ID="RND-1_FAMILY-116";Tend="1899";Tstart="1206";shortTE="F";uid="66fbc268-6ba4-4aa8-988b-6892e6c5585d"
NW_020271592.1	RepeatMasker	DNA/hAT-Blackjack	3448	3585	441	-	.	ID="RND-5_FAMILY-2293";Tend="613";Tstart="475";shortTE="F";uid="6974add9-a1b6-4a73-b54c-a2bad97bd360"
NW_020271593.1	RepeatMasker	Retroposon?	8475	9328	1310	-	.	ID="RND-3_FAMILY-44";Tend="1415";Tstart="585";shortTE="F";uid="8fe5cee9-8e76-4fe5-a86f-c189a4629f21"
NW_020271593.1	RepeatMasker	DNA/hAT-Tip100	5547	5877	454	-	.	ID="RND-6_FAMILY-5341";TEgroup="ctg_1228%7CRND-6_FAMILY-5341%7C1";Tend="1456";Tstart="714";shortTE="T";uid="1819ad25-2f2a-465e-886f-22441b070e3f"
NW_020271593.1	RepeatMasker	Unknown	9462	10531	2002	-	.	ID="RND-5_FAMILY-5349";Tend="1655";Tstart="158";shortTE="F";uid="fae74194-20bc-4126-bb66-e907a05f40f4"
NW_020270488.1	RepeatMasker	LTR/Pao	2488	2766	966	+	.	ID="RND-6_FAMILY-1413";Tend="1785";Tstart="1513";shortTE="F";uid="0361f72c-524f-4062-8906-fef713d835bb"
NW_020270488.1	RepeatMasker	LINE/R1	16342	16844	477	+	.	ID="SART-1_API";Tend="508";Tstart="2";shortTE="F";uid="2ecb7b10-7a53-4cf0-8810-7dccd45ab811"
NW_020270488.1	RepeatMasker	DNA	60456	61052	694	+	.	ID="DNA4-3_AP";Tend="637";Tstart="6";shortTE="F";uid="5e875d23-407f-4fb5-b738-491e86200bb3"
NW_020270488.1	RepeatMasker	DNA/Kolobok-E	66305	66640	1297	+	.	ID="RND-5_FAMILY-3287";Tend="1452";Tstart="1036";shortTE="F";uid="b5440754-0ccb-49dc-8d14-9a89fe671f72"
NW_020270488.1	RepeatMasker	DNA/Kolobok-E	36997	37328	1926	+	.	ID="RND-4_FAMILY-52";Tend="1504";Tstart="1184";shortTE="F";uid="05c0cd5e-8c7c-4cf6-9104-7643bd1c2351"
NW_020270488.1	RepeatMasker	DNA/hAT-Tip100	63133	63246	568	+	.	ID="RND-6_FAMILY-10555";Tend="1146";Tstart="1029";shortTE="F";uid="40a8ec12-fc74-4858-8d2c-e4a221cbc4fa"
NW_020270488.1	RepeatMasker	DNA/hAT	75414	75811	533	+	.	ID="RND-6_FAMILY-12035";Tend="1478";Tstart="1000";shortTE="F";uid="5f09c594-d99e-4345-b56d-6f865e21e22a"
NW_020270488.1	RepeatMasker	Unknown	14796	15808	7360	+	.	ID="RND-1_FAMILY-24";Tend="1833";Tstart="836";shortTE="F";uid="0c40c9de-b5ed-4759-aba7-93e0c7c935a7"
NW_020270488.1	RepeatMasker	DNA/hAT-Tip100	48730	49280	1357	+	.	ID="RND-6_FAMILY-9655";Tend="1711";Tstart="1170";shortTE="F";uid="bfd410ac-dcc0-4cae-8ae0-8d5777c778ed"
NW_020270488.1	RepeatMasker	Unknown	46229	47159	6380	+	.	ID="RND-1_FAMILY-116";Tend="1848";Tstart="921";shortTE="F";uid="f106ba8d-689c-42c8-9641-839f43538a4a"
NW_020270488.1	RepeatMasker	DNA/hAT-hAT19	5607	5815	520	+	.	ID="HAT-N4_AP";Tend="280";Tstart="63";shortTE="F";uid="c3707078-3795-4df0-8185-7caff5f8f103"
NW_020270488.1	RepeatMasker	LINE/I-Jockey	694	1025	701	+	.	ID="RND-5_FAMILY-4240";Tend="1234";Tstart="908";shortTE="F";uid="d747166f-6df9-4237-ae2a-3dba87964fc1"
NW_020270488.1	RepeatMasker	LINE/R1	34383	35372	996	+	.	ID="SART-6_API";Tend="4210";Tstart="3208";shortTE="F";uid="367e4b4f-f512-437c-b039-d4e8a283d0f1"
NW_020270488.1	RepeatMasker	LINE/R2-NeSL	33593	34189	2896	+	.	ID="UTOPIA-2_API";Tend="2388";Tstart="1800";shortTE="F";uid="66c700d4-6054-442d-aee7-75f42c1e8b68"
NW_020270488.1	RepeatMasker	DNA/PiggyBac	28624	29883	1078	+	.	ID="piggybac-3_lmi";Tend="2709";Tstart="744";shortTE="F";uid="95990ed3-06fb-4405-bb0f-57ef70898b01"
NW_020270488.1	RepeatMasker	DNA/TcMar-m44	13695	13965	419	-	.	ID="MARINER-33_LMI";Tend="1454";Tstart="1176";shortTE="F";uid="35c7540c-dbdc-40ad-8d03-08addbf8b487"
NW_020270488.1	RepeatMasker	Unknown	45525	46269	5213	-	.	ID="RND-6_FAMILY-12878";Tend="1722";Tstart="984";shortTE="F";uid="d2d2d79a-9a0d-41f1-99ac-91109294a22b"
NW_020270488.1	RepeatMasker	DNA/hAT-hAT19	38329	38436	617	-	.	ID="DNA8-52B_AP";Tend="1079";Tstart="973";shortTE="F";uid="a818cfef-d1d9-4697-988e-b8793204934a"
NW_020270488.1	RepeatMasker	Unknown	47153	47287	817	-	.	ID="RND-6_FAMILY-12878";Tend="990";Tstart="863";shortTE="F";uid="e661b975-d560-4103-b08a-b215a3fde01c"
NW_020270488.1	RepeatMasker	DNA/TcMar-Mariner	62488	62665	1318	-	.	ID="RND-5_FAMILY-2335";Tend="1034";Tstart="856";shortTE="F";uid="f82064ad-7b67-4b8e-9c6a-e557c72acb81"
NW_020270488.1	RepeatMasker	DNA/TcMar-Tc1	31509	32569	1489	-	.	ID="MARINER-42_LMI";Tend="1226";Tstart="175";shortTE="F";uid="b4aed4c3-d2c1-421a-8e77-8cc7060924b6"
NW_020270488.1	RepeatMasker	DNA/TcMar-Mariner	61904	62153	1484	-	.	ID="RND-5_FAMILY-2335";Tend="1274";Tstart="1027";shortTE="F";uid="afc05f21-cb13-4c65-9a56-7f2481133dc2"
NW_020270488.1	RepeatMasker	DNA/MULE-MuDR	12527	13358	3236	-	.	ID="rnd-5_family-3178";Tend="1552";Tstart="917";shortTE="F";uid="7720bd66-3d29-4de6-8e6c-6212c0e08f7a"
NW_020270488.1	RepeatMasker	Retroposon?	48430	48675	626	-	.	ID="SINE2-2_AP";Tend="271";Tstart="18";shortTE="F";uid="7e77cff1-7074-4a66-95a2-2566fbdcd026"
NW_020270488.1	RepeatMasker	Unknown	35578	35844	817	-	.	ID="RND-5_FAMILY-3267";Tend="770";Tstart="502";shortTE="F";uid="87f74a41-4616-4166-bd18-ef972a797901"
NW_020270488.1	RepeatMasker	DNA/hAT-Tip100	58197	58750	2460	-	.	ID="RND-6_FAMILY-9655";Tend="1672";Tstart="1162";shortTE="F";uid="4198a33d-90be-42d0-b3bd-d72c5780b3ac"
NW_020270488.1	RepeatMasker	LINE/I-Jockey	53021	54583	4901	-	.	ID="RND-6_FAMILY-6129";Tend="1629";Tstart="50";shortTE="F";uid="b35ee8d6-c4df-496b-88cc-c92639356b42"
NW_020270488.1	RepeatMasker	Unknown	27296	27694	3277	-	.	ID="RND-1_FAMILY-25";Tend="1405";Tstart="989";shortTE="F";uid="b5d9efa6-4e2c-49e8-9b67-268f98230ce4"
NW_020271595.1	RepeatMasker	RC/Helitron	13256	13491	1624	+	.	ID="RND-6_FAMILY-306";Tend="918";Tstart="690";shortTE="F";uid="20ac2c9c-f986-47ec-994e-390860f3b924"
NW_020271595.1	RepeatMasker	DNA/MULE-MuDR	13512	13708	1019	-	.	ID="MUDR6X_AP";Tend="2386";Tstart="2196";shortTE="F";uid="70c9e90d-c9d0-4db6-913d-e518622f7de9"
NW_020271595.1	RepeatMasker	DNA/hAT-hAT19	67	1000	1040	-	.	ID="hat-1_rpr";Tend="1609";Tstart="1005";shortTE="F";uid="8efc9328-f6d9-4998-860a-b8a8c1d0a1d0"
NW_020271596.1	RepeatMasker	RC/Helitron	8645	9325	3930	+	.	ID="RND-5_FAMILY-4933";Tend="1732";Tstart="1025";shortTE="F";uid="70b725bd-3199-4689-916e-1e4e93792221"
NW_020271596.1	RepeatMasker	LINE/RTE-BovB	2851	3374	1501	+	.	ID="RND-5_FAMILY-8182";Tend="1531";Tstart="1002";shortTE="F";uid="4fa8c1c8-64a9-4f79-8e34-eaed4054cdc3"
NW_020271596.1	RepeatMasker	LINE/RTE-BovB	413	1180	713	+	.	ID="RTE-56_LMI";Tend="1040";Tstart="8";shortTE="F";uid="64f42058-ced1-4442-b5b7-9e306b481e9b"
NW_020271596.1	RepeatMasker	LINE/RTE-BovB	1832	2789	629	+	.	ID="HALYOMORPHA_HALYS-5_FAMILY-72";Tend="2579";Tstart="909";shortTE="F";uid="cba10565-86a3-44e7-aeba-f51afdfe1d26"
NW_020271596.1	RepeatMasker	DNA/TcMar-m44	35	177	451	+	.	ID="MARINER-3_AP";Tend="2189";Tstart="2039";shortTE="F";uid="0abc78fc-1760-41b9-a8a0-619aaecbcada"
NW_020271596.1	RepeatMasker	DNA/Kolobok-T2	3475	6808	21377	+	.	ID="KOLOBOK-2_AP";Tend="4046";Tstart="658";shortTE="F";uid="68e6f84d-e535-471a-96da-003ddb7578a4"
NW_020271596.1	RepeatMasker	RC/Helitron	7572	8604	6663	-	.	ID="HELITRON-3_RPR";Tend="3686";Tstart="2579";shortTE="F";uid="74d25b63-ee65-4d7a-88b1-c683d8ae5025"
NW_020271597.1	RepeatMasker	LTR/Pao	3963	4469	610	+	.	ID="BEL-79_CQ-I";Tend="3094";Tstart="2491";shortTE="F";uid="eaa43d1b-e415-47f6-afc2-ebd531bf317a"
NW_020271597.1	RepeatMasker	LTR/Pao	5906	6945	1367	+	.	ID="BEL2-I_AP";Tend="2000";Tstart="961";shortTE="F";uid="7b486d72-c7f2-4f93-ab25-e0aa1c51afda"
NW_020271598.1	RepeatMasker	Unknown	9684	11870	12582	+	.	ID="RND-1_FAMILY-33";Tend="1655";Tstart="1";shortTE="F";uid="ee6188a4-3f9e-4572-961c-b6e01e49fb20"
NW_020271598.1	RepeatMasker	LTR/Gypsy	7734	9135	2009	-	.	ID="GYPSY-4_PBA-I";Tend="4283";Tstart="2882";shortTE="F";uid="97b5f73b-351b-4ced-a0b9-bd1bf244d358"
NW_020271598.1	RepeatMasker	LTR/Gypsy	2496	7239	22220	-	.	ID="RND-6_FAMILY-7349";Tend="5417";Tstart="16";shortTE="F";uid="a6ca1d31-5466-4723-8536-72ee7eda8d63"
NW_020271599.1	RepeatMasker	DNA	810242	810680	1201	+	.	ID="DNA8-31_AP";TEgroup="ctg_1234%7CDNA8-31_AP%7C3";Tend="595";Tstart="1";shortTE="F";uid="78b58b20-f2c1-4a53-a356-e2dae8e9adbe"
NW_020271599.1	RepeatMasker	Unknown	1097994	1098509	4596	+	.	ID="RND-1_FAMILY-57";Tend="1493";Tstart="978";shortTE="F";uid="7427b62c-01b5-4bbf-b044-879af5583e33"
NW_020271599.1	RepeatMasker	DNA/MULE-MuDR	530865	531496	3107	+	.	ID="RND-5_FAMILY-3178";TEgroup="ctg_1234%7CRND-5_FAMILY-3178%7C1";Tend="1650";Tstart="857";shortTE="F";uid="f9c240ad-07f9-4dd0-b448-a8d667d463cc"
NW_020271599.1	RepeatMasker	DNA	858281	858574	518	+	.	ID="DNA4-2_AP";Tend="667";Tstart="393";shortTE="F";uid="2473fca7-7853-4cd2-b1e2-d255b6eda822"
NW_020271599.1	RepeatMasker	DNA	1389195	1389357	483	+	.	ID="dna4-2_ap";Tend="769";Tstart="604";shortTE="F";uid="0dfb7b65-7013-40fa-8d81-e961b5904439"
NW_020271599.1	RepeatMasker	DNA/Kolobok-E	530085	530466	529	+	.	ID="KOLOBOKE-2_AP";Tend="2218";Tstart="1826";shortTE="F";uid="a39f6049-01f5-4c8d-b012-f517a792eb62"
NW_020271599.1	RepeatMasker	DNA/MULE-MuDR	798159	798484	1648	+	.	ID="MUDR1X_AP";Tend="314";Tstart="1";shortTE="F";uid="39c12b16-64a8-46d2-b5e9-4379a001ec68"
NW_020271599.1	RepeatMasker	DNA	648311	648709	511	+	.	ID="DNA4-2_AP";Tend="383";Tstart="1";shortTE="F";uid="b218ce9b-acdc-4c75-a907-1963f6490bb3"
NW_020271599.1	RepeatMasker	Unknown	806318	806600	1620	+	.	ID="RND-1_FAMILY-3";Tend="1225";Tstart="924";shortTE="F";uid="d921aa09-e14f-4374-a7fa-6146ab2c365e"
NW_020271599.1	RepeatMasker	DNA/TcMar-Tigger	1000079	1000275	806	+	.	ID="RND-5_FAMILY-3029";Tend="1674";Tstart="1539";shortTE="F";uid="a0017d24-00b2-4df9-9523-5a37a0d24137"
NW_020271599.1	RepeatMasker	DNA	357304	357517	558	+	.	ID="DNA4-3_AP";Tend="588";Tstart="362";shortTE="F";uid="bd0026dd-90ef-4416-8728-d1190de5f431"
NW_020271599.1	RepeatMasker	DNA/hAT-Blackjack	1341627	1341812	703	+	.	ID="RND-6_FAMILY-2118";Tend="1041";Tstart="843";shortTE="F";uid="af0453c5-958e-4180-b799-c8f62a6289ad"
NW_020271599.1	RepeatMasker	Unknown	1045919	1046189	1786	+	.	ID="RND-1_FAMILY-3";Tend="1236";Tstart="964";shortTE="F";uid="84758d79-8b3b-47a8-93f6-1ce66ab07f70"
NW_020271599.1	RepeatMasker	DNA/TcMar-Pogo	426748	426905	450	+	.	ID="RND-1_FAMILY-35";Tend="1107";Tstart="950";shortTE="F";uid="ea0df39b-58ff-40fd-b6cc-522309e36fda"
NW_020271599.1	RepeatMasker	Retroposon?	1232313	1233060	2055	+	.	ID="RND-3_FAMILY-44";Tend="1375";Tstart="663";shortTE="F";uid="2551137e-6f6c-41be-ae2e-f1fab7c4e1cf"
NW_020271599.1	RepeatMasker	DNA	388400	389122	2121	+	.	ID="DNA4-2_AP";Tend="769";Tstart="21";shortTE="F";uid="968bdd5a-bf16-47e5-bf00-c3bf260b6432"
NW_020271599.1	RepeatMasker	DNA/hAT-hAT19	1293920	1294236	402	+	.	ID="DNA8-52B_AP";Tend="363";Tstart="2";shortTE="F";uid="adef5d4a-ecd3-4e94-83dd-ad512f84e24a"
NW_020271599.1	RepeatMasker	Unknown	502949	503050	456	+	.	ID="RND-1_FAMILY-53";Tend="1619";Tstart="1528";shortTE="F";uid="40a6823e-fb38-43a8-92aa-5b02be53e8dc"
NW_020271599.1	RepeatMasker	DNA	89507	89808	450	+	.	ID="DNA4-2_AP";Tend="716";Tstart="423";shortTE="F";uid="e3a5bf35-7bd9-47dd-9cfc-d822c81b2bc0"
NW_020271599.1	RepeatMasker	DNA	194330	194497	587	+	.	ID="dna4-2_ap";Tend="769";Tstart="595";shortTE="F";uid="f217460d-f44a-4e11-9e6e-b1f4630611b3"
NW_020271599.1	RepeatMasker	DNA/Kolobok-T2	301133	301269	527	+	.	ID="REP-4_PBA";Tend="646";Tstart="526";shortTE="F";uid="2e430f35-a005-4f22-880c-f017e531bf26"
NW_020271599.1	RepeatMasker	DNA	484064	484515	2698	+	.	ID="TTAA3B_AP";Tend="436";Tstart="1";shortTE="F";uid="27d83cd6-f7d8-4f1b-b30e-20d62612dc6b"
NW_020271599.1	RepeatMasker	DNA/MULE-MuDR	47784	48488	3113	+	.	ID="MUDR2X_AP";Tend="1217";Tstart="501";shortTE="F";uid="7b535c37-0156-4c6f-9d5b-dfaaf5c4933c"
NW_020271599.1	RepeatMasker	DNA	194024	194269	427	+	.	ID="dna4-1_ap";Tend="343";Tstart="32";shortTE="F";uid="cea51392-babd-4d92-8c27-926b5b24231c"
NW_020271599.1	RepeatMasker	Retroposon?	969884	970088	441	+	.	ID="SINE2-2_AP";Tend="201";Tstart="1";shortTE="F";uid="5dea6c6c-dd57-452d-9251-bad242e4cac2"
NW_020271599.1	RepeatMasker	DNA	392093	392808	456	+	.	ID="DNA4-2_AP";Tend="719";Tstart="1";shortTE="F";uid="d7e93266-08a3-4bf5-8d7b-05d489fc5fa9"
NW_020271599.1	RepeatMasker	Retroposon?	105678	105844	500	+	.	ID="RND-3_FAMILY-44";Tend="1326";Tstart="1178";shortTE="F";uid="f8051d83-f279-4095-b60b-22384c3e06ea"
NW_020271599.1	RepeatMasker	LINE/I-Jockey	948946	949107	833	+	.	ID="RND-6_FAMILY-8490";Tend="1559";Tstart="1390";shortTE="F";uid="cfff63be-c6ef-4b47-9215-d02d43c3244c"
NW_020271599.1	RepeatMasker	RC/Helitron	1251367	1251841	2770	+	.	ID="RND-6_FAMILY-7003";Tend="1421";Tstart="961";shortTE="F";uid="1823fcd8-c3fb-4f3a-ac05-86c5c162ed26"
NW_020271599.1	RepeatMasker	DNA/hAT	10980	11584	3168	+	.	ID="RND-1_FAMILY-70";Tend="1514";Tstart="908";shortTE="F";uid="0faae2b2-90db-45c3-a93c-190ef5d9f17e"
NW_020271599.1	RepeatMasker	Unknown	528837	529165	1906	+	.	ID="RND-6_FAMILY-219";Tend="1561";Tstart="1263";shortTE="F";uid="9949e6b3-6e7f-40e8-8802-0c4b96c1ef10"
NW_020271599.1	RepeatMasker	DNA/hAT-Charlie	914591	914833	847	+	.	ID="DNA8-32_AP";Tend="240";Tstart="1";shortTE="F";uid="b761ed84-d429-4adf-a00c-d4a56d850c17"
NW_020271599.1	RepeatMasker	Retroposon?	595258	595641	623	+	.	ID="SINE2-2_AP";Tend="431";Tstart="5";shortTE="F";uid="5fdc6c09-071d-4e46-8228-823d6f08b6a0"
NW_020271599.1	RepeatMasker	DNA	69470	69826	1051	+	.	ID="DNA8-31_AP";TEgroup="ctg_1234%7CDNA8-31_AP%7C1";Tend="591";Tstart="1";shortTE="F";uid="5b46bbac-697a-4bbc-9e72-6bc3066b5d4e"
NW_020271599.1	RepeatMasker	DNA/TcMar-Mariner	712955	713884	1344	+	.	ID="MARINER-9_RPR";Tend="1312";Tstart="317";shortTE="F";uid="16ea1e64-9f15-4846-bdec-deed58416e93"
NW_020271599.1	RepeatMasker	DNA/hAT-Tip100	716153	717267	961	+	.	ID="hat-15_lmi";Tend="4369";Tstart="2929";shortTE="F";uid="3ed4205b-49e4-411d-b362-579f2d881522"
NW_020271599.1	RepeatMasker	Unknown	1143999	1144223	576	+	.	ID="RND-1_FAMILY-15";Tend="708";Tstart="486";shortTE="F";uid="63f64bd7-3a27-4cea-8b31-3621c1713fbd"
NW_020271599.1	RepeatMasker	DNA	231872	232668	2386	+	.	ID="DNA4-2_AP";Tend="769";Tstart="1";shortTE="F";uid="313afbbc-adf8-41df-9415-0ec645e20e56"
NW_020271599.1	RepeatMasker	DNA/hAT-hAT19	468753	468893	721	+	.	ID="DNA8-71_AP";Tend="141";Tstart="1";shortTE="F";uid="3cd6b169-f48a-4ca0-94ff-0cb62f707f94"
NW_020271599.1	RepeatMasker	DNA/hAT-Blackjack	745772	748209	15030	+	.	ID="RND-5_FAMILY-488";Tend="3287";Tstart="747";shortTE="F";uid="ba51bdd6-4de9-43cf-b060-437ff8f304fa"
NW_020271599.1	RepeatMasker	DNA/hAT-hAT19	79285	79473	1215	+	.	ID="RND-5_FAMILY-5747";Tend="1048";Tstart="859";shortTE="F";uid="e8ecff68-dd12-41e2-a110-115ccfdd77a9"
NW_020271599.1	RepeatMasker	DNA	1462591	1462983	2353	+	.	ID="RND-6_FAMILY-7813";Tend="919";Tstart="534";shortTE="F";uid="1be4455d-5d44-4a6e-80fd-db7165514eae"
NW_020271599.1	RepeatMasker	DNA	50307	50637	542	+	.	ID="dna4-2b_ap";Tend="798";Tstart="501";shortTE="F";uid="c876e682-7536-4409-b57b-d5be5faf8819"
NW_020271599.1	RepeatMasker	DNA	1533348	1533499	645	+	.	ID="DNA8-31_AP";Tend="171";Tstart="14";shortTE="F";uid="c07f7b42-e069-4a8b-9880-948c5d83880f"
NW_020271599.1	RepeatMasker	DNA/hAT	671540	671876	598	+	.	ID="RND-5_FAMILY-2196";Tend="1273";Tstart="977";shortTE="F";uid="f52c8c68-933c-480b-aef1-c97168316adf"
NW_020271599.1	RepeatMasker	LTR/Gypsy	88862	88974	450	+	.	ID="GYPSY-24_DEL-I";Tend="2713";Tstart="2601";shortTE="F";uid="9f485b57-dc51-4ea3-a49b-0a6a3e60d001"
NW_020271599.1	RepeatMasker	DNA/TcMar-Tigger	639348	639590	930	+	.	ID="RND-5_FAMILY-3029";Tend="1711";Tstart="1539";shortTE="F";uid="834c90d4-ef4d-4af5-ba8a-ead7b5067b4f"
NW_020271599.1	RepeatMasker	DNA	1518997	1519376	1794	+	.	ID="TTAA3_AP";Tend="429";Tstart="79";shortTE="F";uid="22fb4b9e-bbe5-405c-be14-a06a3849b260"
NW_020271599.1	RepeatMasker	DNA	1463496	1463946	2393	+	.	ID="RND-6_FAMILY-7813";Tend="1386";Tstart="926";shortTE="F";uid="6045d184-2cfc-47cd-9f66-d973eb89396e"
NW_020271599.1	RepeatMasker	DNA/MULE-MuDR	395193	395444	637	+	.	ID="RND-6_FAMILY-121";Tend="597";Tstart="382";shortTE="F";uid="2fb8c457-17ba-41e0-b3ca-2128af589e2f"
NW_020271599.1	RepeatMasker	Unknown	1511799	1512004	865	+	.	ID="RND-1_FAMILY-61";Tend="1540";Tstart="1343";shortTE="F";uid="bb6e4164-1a80-4da9-95f7-144cc9bebc95"
NW_020271599.1	RepeatMasker	DNA/MULE-MuDR	1077827	1078541	2194	+	.	ID="MUDR1X_AP";TEgroup="ctg_1234%7CMUDR1X_AP%7C2";Tend="2386";Tstart="12";shortTE="F";uid="56330991-4e15-462b-b12a-95de3e57cd94"
NW_020271599.1	RepeatMasker	Retroposon?	547602	547885	462	+	.	ID="RND-3_FAMILY-44";Tend="951";Tstart="680";shortTE="F";uid="ee41a901-ef04-4fc4-9a96-da89989e37a9"
NW_020271599.1	RepeatMasker	Unknown	1145627	1146015	2114	+	.	ID="RND-1_FAMILY-88";Tend="1202";Tstart="829";shortTE="F";uid="10e5b41d-ed2c-4f0e-a9b9-db0e55ecdc97"
NW_020271599.1	RepeatMasker	Retroposon?	1445245	1445387	499	+	.	ID="RND-3_FAMILY-44";Tend="1196";Tstart="1059";shortTE="F";uid="4fc6be71-c218-43cb-af3c-29acc383b842"
NW_020271599.1	RepeatMasker	DNA/hAT-Charlie	712641	712963	2317	+	.	ID="RND-5_FAMILY-1575";Tend="1243";Tstart="941";shortTE="F";uid="9a4c2778-c913-42e3-9005-7c76a0c875cc"
NW_020271599.1	RepeatMasker	DNA/hAT-hAT19	267616	268026	1658	+	.	ID="RND-5_FAMILY-862";Tend="1419";Tstart="1018";shortTE="F";uid="f971ed9c-ec36-44d7-bfb2-febba91c8166"
NW_020271599.1	RepeatMasker	LTR/Pao	924474	924793	478	+	.	ID="RND-6_FAMILY-1413";Tend="1704";Tstart="1382";shortTE="F";uid="e96acd27-c6ff-4b0f-bfec-6e38654067da"
NW_020271599.1	RepeatMasker	DNA	1462205	1462600	2088	+	.	ID="RND-6_FAMILY-3590";Tend="1326";Tstart="938";shortTE="F";uid="0cd8d816-6e36-4bc9-9430-b5f2c6acc1cc"
NW_020271599.1	RepeatMasker	DNA/Ginger-1	441564	441844	2137	+	.	ID="RND-6_FAMILY-4629";Tend="810";Tstart="536";shortTE="F";uid="d3e7d2b1-8c36-4400-89d7-eccd99b78700"
NW_020271599.1	RepeatMasker	Unknown	947791	948572	4039	+	.	ID="RND-6_FAMILY-2778";Tend="1533";Tstart="770";shortTE="F";uid="82b3ab42-e9be-4fbe-aade-076882fe5c0c"
NW_020271599.1	RepeatMasker	Retroposon?	1514496	1515474	1326	+	.	ID="RND-3_FAMILY-44";Tend="1398";Tstart="301";shortTE="F";uid="bd221e7d-a145-4ae3-94a1-aa99d40787d1"
NW_020271599.1	RepeatMasker	Retroposon?	964243	964790	1213	+	.	ID="RND-3_FAMILY-44";Tend="1382";Tstart="839";shortTE="F";uid="6ba3e6c9-0c83-49fd-ab75-968475ae56bd"
NW_020271599.1	RepeatMasker	Unknown	1237473	1237741	643	+	.	ID="RND-4_FAMILY-1700";Tend="679";Tstart="398";shortTE="F";uid="9f893f8d-11ac-47b0-b025-8f1bfe7f306a"
NW_020271599.1	RepeatMasker	DNA	1343378	1343806	575	+	.	ID="DNA4-2_AP";Tend="536";Tstart="67";shortTE="F";uid="fe3af954-97b7-4be4-89b1-086e37f671b7"
NW_020271599.1	RepeatMasker	Retroposon?	547274	547422	415	+	.	ID="SINE2-1_AP";Tend="304";Tstart="149";shortTE="F";uid="eb1c5457-ef80-4e38-88ea-007ad2dfa760"
NW_020271599.1	RepeatMasker	DNA	977363	977679	593	+	.	ID="DNA4-2_AP";Tend="677";Tstart="376";shortTE="F";uid="99b99967-8f00-4ca4-a16a-6e6c77a60a44"
NW_020271599.1	RepeatMasker	DNA/hAT-Tip100	447301	447405	544	+	.	ID="RND-6_FAMILY-4470";Tend="1687";Tstart="1580";shortTE="F";uid="283bec44-c4e3-4529-aeff-75f59f69bbc9"
NW_020271599.1	RepeatMasker	Retroposon?	408276	408815	1486	+	.	ID="RND-3_FAMILY-44";Tend="1301";Tstart="770";shortTE="F";uid="a1fb8e1c-5cd4-4895-8db8-bb088c7c713c"
NW_020271599.1	RepeatMasker	DNA	783304	783668	585	+	.	ID="DNA4-2_AP";Tend="769";Tstart="414";shortTE="F";uid="eb587b51-0a32-4d87-bbd1-9fd2000ad2ee"
NW_020271599.1	RepeatMasker	Retroposon?	1608184	1608760	1980	+	.	ID="RND-3_FAMILY-44";Tend="1366";Tstart="787";shortTE="F";uid="a5c48367-2d92-4e59-b988-17e5909db8ed"
NW_020271599.1	RepeatMasker	Unknown	336655	337395	4079	+	.	ID="RND-1_FAMILY-105";Tend="1639";Tstart="913";shortTE="F";uid="2b03ae22-40f9-446d-8674-cda39d657146"
NW_020271599.1	RepeatMasker	Retroposon?	1031353	1031895	1958	+	.	ID="RND-3_FAMILY-44";Tend="1200";Tstart="674";shortTE="F";uid="0d7ffb58-1249-481f-94c0-90a8138599b5"
NW_020271599.1	RepeatMasker	DNA	808343	808567	1201	+	.	ID="DNA8-31_AP";Tend="215";Tstart="1";shortTE="F";uid="cef15413-4366-4c6c-9207-7d62f6ed10b7"
NW_020271599.1	RepeatMasker	Unknown	10473	10768	1773	+	.	ID="RND-4_FAMILY-76";Tend="1182";Tstart="871";shortTE="F";uid="b1e9ab51-4265-4329-a8a1-a84e1451b5bf"
NW_020271599.1	RepeatMasker	DNA/hAT-Blackjack	1194551	1194805	1306	+	.	ID="RND-5_FAMILY-488";Tend="3237";Tstart="2995";shortTE="F";uid="444ded77-abf4-444b-95ad-8c884fa327e4"
NW_020271599.1	RepeatMasker	DNA/P	3176	3511	1035	+	.	ID="RND-5_FAMILY-913";TEgroup="ctg_1234%7CRND-5_FAMILY-913%7C1";Tend="2987";Tstart="2274";shortTE="F";uid="90258c49-a1d2-404d-9e71-be67e2f6b305"
NW_020271599.1	RepeatMasker	DNA/TcMar-Pogo	1243060	1243867	6563	+	.	ID="RND-5_FAMILY-3180";Tend="1736";Tstart="941";shortTE="F";uid="434ccf39-4ce1-421b-ab44-b7f4dc697e39"
NW_020271599.1	RepeatMasker	DNA	224177	224958	950	+	.	ID="DNA4-2_AP";Tend="759";Tstart="1";shortTE="F";uid="9397487e-e7b8-497a-9bf3-c45422bc3b32"
NW_020271599.1	RepeatMasker	DNA	126466	126811	565	+	.	ID="DNA4-2_AP";Tend="441";Tstart="62";shortTE="F";uid="6a8b04bf-9e68-4c37-9d09-8b9ca2fdd44a"
NW_020271599.1	RepeatMasker	DNA	426035	426251	919	+	.	ID="dna4-2_ap";Tend="221";Tstart="2";shortTE="F";uid="424e5313-7b33-4e6c-8bb9-5e8e70bde934"
NW_020271599.1	RepeatMasker	Unknown	1478608	1479306	4382	+	.	ID="RND-4_FAMILY-76";Tend="1559";Tstart="871";shortTE="F";uid="b448e180-7242-4061-b7a0-8496d3236984"
NW_020271599.1	RepeatMasker	DNA/hAT	1289737	1290106	2046	+	.	ID="RND-5_FAMILY-7285";Tend="1477";Tstart="1112";shortTE="F";uid="680d7fed-a65f-4fd0-ac77-899a02bc2648"
NW_020271599.1	RepeatMasker	DNA	190195	190982	468	+	.	ID="DNA4-2_AP";Tend="768";Tstart="5";shortTE="F";uid="3ac7d6c7-f33d-421c-93a1-a2f67374a897"
NW_020271599.1	RepeatMasker	DNA/hAT-Tip100	1505878	1506202	2174	+	.	ID="RND-6_FAMILY-7876";Tend="1323";Tstart="985";shortTE="F";uid="6986c61f-e34c-404c-bdb5-c777b1fb6204"
NW_020271599.1	RepeatMasker	DNA/TcMar-Tc1	243877	244002	434	+	.	ID="MARINER-N22_AG";Tend="195";Tstart="80";shortTE="F";uid="47d78a19-d4a1-4baf-8b00-87aa1915ac56"
NW_020271599.1	RepeatMasker	DNA	364813	365112	424	+	.	ID="DNA4-2_AP";Tend="512";Tstart="252";shortTE="F";uid="a5e7befb-36d9-4582-90df-b0c6d39d672c"
NW_020271599.1	RepeatMasker	Retroposon?	1139421	1139803	999	+	.	ID="RND-3_FAMILY-44";Tend="1412";Tstart="1028";shortTE="F";uid="137cae7d-6c24-43f9-ad8a-3ee629f45bc2"
NW_020271599.1	RepeatMasker	DNA	1032787	1033022	789	+	.	ID="TTAA2C_AP";Tend="423";Tstart="188";shortTE="F";uid="cfc6871f-3236-4132-a208-31d9646a5141"
NW_020271599.1	RepeatMasker	DNA/P	2194	2539	2551	+	.	ID="RND-5_FAMILY-8545";Tend="622";Tstart="281";shortTE="F";uid="8c2d57d2-3fc3-429f-bd87-c5e926fbd570"
NW_020271599.1	RepeatMasker	DNA/Kolobok-E	513244	513629	419	+	.	ID="KOLOBOKE-2_AP";Tend="2208";Tstart="1756";shortTE="F";uid="ba6b9a7c-3463-4b60-bfa8-067da7d191a1"
NW_020271599.1	RepeatMasker	Retroposon?	1030741	1031128	448	+	.	ID="SINE2-1_AP";Tend="815";Tstart="430";shortTE="F";uid="6bd37a00-1994-4ce1-be0e-8c3be54fadb0"
NW_020271599.1	RepeatMasker	DNA	563795	563956	881	+	.	ID="dna4-2_ap";Tend="315";Tstart="148";shortTE="F";uid="ee8cafeb-905e-4ba5-ba38-46706e01017d"
NW_020271599.1	RepeatMasker	DNA/hAT-hAT19	513795	514118	1814	+	.	ID="HAT-N7_AP";Tend="327";Tstart="1";shortTE="F";uid="5a4243a9-13e1-4220-9884-d865a2e6e217"
NW_020271599.1	RepeatMasker	DNA	587006	587609	892	+	.	ID="DNA4-3_AP";Tend="614";Tstart="30";shortTE="F";uid="21b2b083-4cfa-4987-870c-77f5c9a7e22e"
NW_020271599.1	RepeatMasker	DNA	933269	933554	406	+	.	ID="DNA4-3_AP";Tend="309";Tstart="24";shortTE="F";uid="dbb2ddd4-b38a-4447-8427-8baab802cca3"
NW_020271599.1	RepeatMasker	DNA	1144224	1144459	543	+	.	ID="RND-5_FAMILY-2162";TEgroup="ctg_1234%7CRND-5_FAMILY-2162%7C1";Tend="845";Tstart="573";shortTE="T";uid="ff6dddbb-8d35-4095-a78b-923dc218f563"
NW_020271599.1	RepeatMasker	DNA	186723	187329	1069	+	.	ID="DNA4-3_AP";Tend="586";Tstart="2";shortTE="F";uid="28ed6481-c629-4216-b54f-76fee15213a5"
NW_020271599.1	RepeatMasker	Unknown	1146968	1147329	1971	+	.	ID="RND-1_FAMILY-103";Tend="1284";Tstart="907";shortTE="F";uid="42c9dd36-22d9-463b-b43b-56953d3a7857"
NW_020271599.1	RepeatMasker	DNA/TcMar-Mariner	620413	620876	1958	+	.	ID="MARINER-N30_HSAL";Tend="891";Tstart="420";shortTE="F";uid="d12e6326-ba6b-4c1d-9a12-3ab8a3412354"
NW_020271599.1	RepeatMasker	Retroposon?	423063	423500	1281	+	.	ID="RND-3_FAMILY-44";Tend="1365";Tstart="934";shortTE="F";uid="0dfa06f0-83d8-4276-8c09-759fd5daeaed"
NW_020271599.1	RepeatMasker	DNA	726485	727270	1069	+	.	ID="DNA4-2_AP";Tend="769";Tstart="1";shortTE="F";uid="e6efa8ba-1f38-49b1-a5c2-5a652ee608f0"
NW_020271599.1	RepeatMasker	Retroposon?	490957	491357	1022	+	.	ID="RND-3_FAMILY-44";Tend="1298";Tstart="917";shortTE="F";uid="5f75b6db-8dce-4850-8b03-1ef6401676a7"
NW_020271599.1	RepeatMasker	DNA/MULE-MuDR	521148	521344	588	+	.	ID="RND-6_FAMILY-5173";Tend="1989";Tstart="1790";shortTE="F";uid="761f9235-6d54-4d44-aa87-d6dec3177181"
NW_020271599.1	RepeatMasker	Unknown	1034728	1034846	693	+	.	ID="RND-5_FAMILY-1004";Tend="1562";Tstart="1442";shortTE="F";uid="3e003426-6fe0-43e2-abd8-9f0330e576c5"
NW_020271599.1	RepeatMasker	DNA/TcMar-Tc1	535090	535595	405	+	.	ID="RND-6_FAMILY-2096";TEgroup="ctg_1234%7CRND-6_FAMILY-2096%7C1";Tend="1599";Tstart="683";shortTE="F";uid="d136a4c5-0039-453d-b7e6-0f36672d75ed"
NW_020271599.1	RepeatMasker	DNA	1533523	1533658	658	+	.	ID="dna8-31_ap";Tend="595";Tstart="403";shortTE="F";uid="5e032d92-6128-4aee-bbb5-2c7c387e8de8"
NW_020271599.1	RepeatMasker	DNA	483013	483348	522	+	.	ID="DNA-TTAA-1_AP";Tend="412";Tstart="9";shortTE="F";uid="4b43db52-1859-429b-a042-0b470bbfafb3"
NW_020271599.1	RepeatMasker	DNA/MULE-MuDR	799242	799709	672	+	.	ID="MUDR1X_AP";TEgroup="ctg_1234%7CMUDR1X_AP%7C1";Tend="2386";Tstart="1";shortTE="F";uid="3cc6578c-069d-41d4-b400-8dc9cf409a3b"
NW_020271599.1	RepeatMasker	Unknown	1036684	1036889	476	+	.	ID="RND-6_FAMILY-6057";Tend="1432";Tstart="1226";shortTE="F";uid="3115b0c5-9c54-4e45-8228-7302345a94a2"
NW_020271599.1	RepeatMasker	Unknown	1147435	1148201	5393	+	.	ID="RND-1_FAMILY-88";Tend="1580";Tstart="829";shortTE="F";uid="4426ae87-49e5-405d-b6d9-2ad6d48d2f72"
NW_020271599.1	RepeatMasker	DNA/Kolobok-E	532139	532337	419	+	.	ID="RND-6_FAMILY-1631";Tend="1418";Tstart="1232";shortTE="F";uid="d9ed88af-45c6-4c26-a104-2c1ee9e57e55"
NW_020271599.1	RepeatMasker	Unknown	776134	776400	738	+	.	ID="RND-1_FAMILY-15";Tend="713";Tstart="455";shortTE="F";uid="daea9e03-f0a8-4857-a1c6-e68a26016d21"
NW_020271599.1	RepeatMasker	DNA/P	2845	3175	2340	+	.	ID="RND-5_FAMILY-8545";Tend="942";Tstart="611";shortTE="F";uid="9cfbc6e6-6e0c-4218-9403-849ee793af57"
NW_020271599.1	RepeatMasker	Unknown	158317	158459	631	+	.	ID="RND-1_FAMILY-2";Tend="1212";Tstart="1065";shortTE="F";uid="c010c1a9-33ff-4916-bfa5-394e8dc53098"
NW_020271599.1	RepeatMasker	DNA	1083154	1083833	1304	+	.	ID="DNA4-2_AP";Tend="769";Tstart="1";shortTE="F";uid="bf035714-a3ff-436a-80a8-c96f04dfef99"
NW_020271599.1	RepeatMasker	DNA/hAT-hAT19	890828	891378	1894	+	.	ID="RND-5_FAMILY-862";Tend="1453";Tstart="933";shortTE="F";uid="88e0ccbd-760f-4c30-b672-8c02ab656ec4"
NW_020271599.1	RepeatMasker	DNA	173786	174017	433	+	.	ID="ttaa2c_ap";Tend="317";Tstart="83";shortTE="F";uid="e851e04d-497d-4060-86b4-503527a6b0ab"
NW_020271599.1	RepeatMasker	DNA/TcMar-Tigger	393613	393811	754	+	.	ID="RND-5_FAMILY-3029";Tend="1677";Tstart="1539";shortTE="F";uid="10839e93-3633-4e92-ad34-ee215cb175e0"
NW_020271599.1	RepeatMasker	Retroposon?	963389	964155	754	+	.	ID="SINE2-1_AP";Tend="821";Tstart="3";shortTE="F";uid="e8ea069c-e481-4c8e-9468-c8f914aacc16"
NW_020271599.1	RepeatMasker	DNA/TcMar-m44?	1029531	1029740	546	+	.	ID="RND-6_FAMILY-562";Tend="2558";Tstart="2339";shortTE="F";uid="9ca1f96b-c56e-4e56-bc98-939782280745"
NW_020271599.1	RepeatMasker	Retroposon?	1077614	1077768	670	+	.	ID="RND-3_FAMILY-44";Tend="1294";Tstart="1143";shortTE="F";uid="f95aa001-ae9d-46b7-abea-41a3626cf2bb"
NW_020271599.1	RepeatMasker	DNA/hAT-Tip100	1607162	1607801	4943	+	.	ID="RND-5_FAMILY-2024";Tend="1575";Tstart="946";shortTE="F";uid="52b6b8c2-9324-4a98-8ddb-253b3ff1c796"
NW_020271599.1	RepeatMasker	DNA	1535839	1536641	5095	+	.	ID="RND-5_FAMILY-412";Tend="1692";Tstart="892";shortTE="F";uid="715679f9-c5ca-410b-9490-a247fdd3aac8"
NW_020271599.1	RepeatMasker	DNA	1377344	1378015	709	+	.	ID="DNA4-2_AP";TEgroup="ctg_1234%7CDNA4-2_AP%7C1";Tend="765";Tstart="130";shortTE="F";uid="368ad553-4afe-49a7-8361-357a4fac6f45"
NW_020271599.1	RepeatMasker	Unknown	735396	735979	3448	-	.	ID="RND-5_FAMILY-1228";Tend="1464";Tstart="880";shortTE="F";uid="de6d46f3-5f28-45c3-b262-da30cce6cbdc"
NW_020271599.1	RepeatMasker	DNA	1066892	1067253	675	-	.	ID="DNA8-31_AP";TEgroup="ctg_1234%7CDNA8-31_AP%7C4";Tend="593";Tstart="30";shortTE="F";uid="e8ec9741-a258-4c68-81e5-005d3d2857d3"
NW_020271599.1	RepeatMasker	Retroposon?	529964	530457	462	-	.	ID="SINE2-1_AP";Tend="529";Tstart="1";shortTE="F";uid="52137762-40fc-43dd-9f8c-dceea1bd63b4"
NW_020271599.1	RepeatMasker	DNA	918252	918566	628	-	.	ID="DNA4-3_AP";Tend="515";Tstart="202";shortTE="F";uid="0757fd1a-8d55-487a-b8ca-f816ede3aa35"
NW_020271599.1	RepeatMasker	DNA/hAT-Tip100	1345514	1345650	708	-	.	ID="DNA8-106_AP";Tend="562";Tstart="425";shortTE="F";uid="0ade6fc1-2afe-4902-821c-27058d194667"
NW_020271599.1	RepeatMasker	Unknown	433903	434528	5199	-	.	ID="RND-1_FAMILY-13";Tend="1613";Tstart="972";shortTE="F";uid="889b1c29-27c6-4b77-8175-f4dc7c90b94a"
NW_020271599.1	RepeatMasker	DNA/hAT-Blackjack	580762	580998	1525	-	.	ID="RND-5_FAMILY-488";Tend="3124";Tstart="2892";shortTE="F";uid="42c80244-5b22-415c-9d50-49799ff5a4a3"
NW_020271599.1	RepeatMasker	Unknown	1258090	1259067	6062	-	.	ID="RND-1_FAMILY-19";Tend="1863";Tstart="918";shortTE="F";uid="6053ff2b-d2e6-4588-9be4-ebb9b48418e7"
NW_020271599.1	RepeatMasker	Retroposon?	529274	529877	428	-	.	ID="RND-3_FAMILY-44";Tend="1274";Tstart="666";shortTE="F";uid="508dbe74-dcf9-44a4-a4ad-43dfd2a79d35"
NW_020271599.1	RepeatMasker	DNA/TcMar-Pogo	1511506	1511728	498	-	.	ID="RND-1_FAMILY-5";Tend="1514";Tstart="1268";shortTE="F";uid="dfc091eb-31d9-42f3-a5fc-2d61f262dd0d"
NW_020271599.1	RepeatMasker	Unknown	725641	726334	691	-	.	ID="RND-1_FAMILY-19";Tend="1823";Tstart="1048";shortTE="F";uid="4ae733d8-82f3-42ba-aa95-7ca07cbff5a5"
NW_020271599.1	RepeatMasker	Retroposon?	1253139	1253381	816	-	.	ID="RND-3_FAMILY-44";Tend="1328";Tstart="1077";shortTE="F";uid="11a8fa50-a5cc-45a0-ad6a-1c50852da5ef"
NW_020271599.1	RepeatMasker	DNA	1533662	1534281	3462	-	.	ID="RND-5_FAMILY-412";Tend="1583";Tstart="952";shortTE="F";uid="ba1ff876-f662-465b-90f7-5bf56d5b362d"
NW_020271599.1	RepeatMasker	DNA/hAT-Ac	856798	856966	768	-	.	ID="RND-5_FAMILY-736";Tend="1319";Tstart="1164";shortTE="F";uid="0c7e5dbe-32c3-427a-a6b0-3ede336ba606"
NW_020271599.1	RepeatMasker	DNA/hAT-hAT19	615201	615312	607	-	.	ID="HAT-N9_AP";Tend="589";Tstart="481";shortTE="F";uid="5c4d72c0-d940-44f6-bda3-294b73f4a932"
NW_020271599.1	RepeatMasker	DNA/hAT-Blackjack	540097	540296	1002	-	.	ID="RND-6_FAMILY-2118";Tend="1043";Tstart="851";shortTE="F";uid="49949247-e04d-4302-80a5-b01e64a19ba5"
NW_020271599.1	RepeatMasker	DNA/MULE-MuDR	491386	491877	819	-	.	ID="MUDR12X_AP";TEgroup="ctg_1234%7CMUDR12X_AP%7C1";Tend="1397";Tstart="1";shortTE="F";uid="f804dbf3-24ae-4b77-b10a-cb9a3752e90f"
NW_020271599.1	RepeatMasker	DNA	1196676	1197102	954	-	.	ID="DNA4-2_AP";Tend="769";Tstart="349";shortTE="F";uid="423ea984-9098-492b-96ef-e92338aa3198"
NW_020271599.1	RepeatMasker	DNA	1532980	1533081	638	-	.	ID="RND-5_FAMILY-412";Tend="1676";Tstart="1577";shortTE="F";uid="b790c435-10d6-4402-8f44-4363182357db"
NW_020271599.1	RepeatMasker	DNA	66218	66372	488	-	.	ID="dna2-2_ap";Tend="157";Tstart="1";shortTE="F";uid="ef00f906-4064-43ca-bd93-66d91faa6c9c"
NW_020271599.1	RepeatMasker	DNA	1338111	1338438	733	-	.	ID="ttaa3c_ap";Tend="424";Tstart="72";shortTE="F";uid="923352d5-9ec2-4fcc-b91c-77ed7361cdbf"
NW_020271599.1	RepeatMasker	DNA/P	159634	159740	413	-	.	ID="P-1_LHU";Tend="882";Tstart="777";shortTE="F";uid="4e7ece40-8675-4023-8d29-8f2b225a13f5"
NW_020271599.1	RepeatMasker	DNA/hAT-Charlie	935505	935767	775	-	.	ID="RND-6_FAMILY-2684";Tend="1191";Tstart="953";shortTE="F";uid="88c033c1-3615-40c3-8c40-0a9145a1f760"
NW_020271599.1	RepeatMasker	DNA/Kolobok-E	508113	508654	1064	-	.	ID="RND-6_FAMILY-6943";TEgroup="ctg_1234%7CRND-6_FAMILY-6943%7C1";Tend="1636";Tstart="861";shortTE="F";uid="1cccf814-8a29-4f1a-acf2-f8eb7993d1e7"
NW_020271599.1	RepeatMasker	DNA/TcMar-Pogo	504261	505007	6043	-	.	ID="RND-1_FAMILY-8";Tend="1756";Tstart="945";shortTE="F";uid="82e93734-0aa8-4ded-ae52-d9376d649d9c"
NW_020271599.1	RepeatMasker	DNA/hAT-hAT19	1016730	1017513	615	-	.	ID="RND-6_FAMILY-3699";Tend="1542";Tstart="829";shortTE="F";uid="6ae04a72-4b41-425d-8d34-eb0a38eec011"
NW_020271599.1	RepeatMasker	DNA/hAT-Charlie	946890	947004	571	-	.	ID="RND-6_FAMILY-2684";Tend="1203";Tstart="1086";shortTE="F";uid="81370d6c-41ea-4fa6-8a38-9cde59c1b6dd"
NW_020271599.1	RepeatMasker	Unknown	584372	585062	4692	-	.	ID="RND-6_FAMILY-1553";Tend="1602";Tstart="953";shortTE="F";uid="8d4b84e6-01e2-4e55-845d-f21d0aca71a0"
NW_020271599.1	RepeatMasker	DNA	1321537	1321846	1080	-	.	ID="DNA4-2_AP";Tend="765";Tstart="442";shortTE="F";uid="d1f27b36-52fb-44ae-8534-87561a8d6db5"
NW_020271599.1	RepeatMasker	DNA	662057	662516	2702	-	.	ID="TTAA12_AP";Tend="589";Tstart="121";shortTE="F";uid="8f80377a-b031-48de-b2b8-17a49102a3f8"
NW_020271599.1	RepeatMasker	DNA/MULE-MuDR	1568389	1569542	1525	-	.	ID="MUDR7X_AP";Tend="1674";Tstart="517";shortTE="F";uid="426850d6-7081-4143-8790-135a92382362"
NW_020271599.1	RepeatMasker	Retroposon?	1009636	1009928	487	-	.	ID="RND-3_FAMILY-44";Tend="1497";Tstart="1189";shortTE="F";uid="481f9509-b219-4992-b22f-bf61a6df6c35"
NW_020271599.1	RepeatMasker	LINE/R1	243905	244042	424	-	.	ID="TRAS1";Tend="2194";Tstart="2068";shortTE="F";uid="df5ebdf4-48b5-42e8-bf5c-d58684fe6c26"
NW_020271599.1	RepeatMasker	Unknown	1210023	1210673	2688	-	.	ID="RND-4_FAMILY-1307";Tend="1595";Tstart="941";shortTE="F";uid="5f3cc84a-d21c-4839-b495-cd054dd6f903"
NW_020271599.1	RepeatMasker	Retroposon?	1385607	1386369	2711	-	.	ID="RND-3_FAMILY-44";Tend="1371";Tstart="590";shortTE="F";uid="ddaf01ba-9e03-4881-8f7e-a49632a1102e"
NW_020271599.1	RepeatMasker	Unknown	1123567	1123682	440	-	.	ID="RND-5_FAMILY-1004";Tend="1562";Tstart="1442";shortTE="F";uid="d3c33923-8b64-4208-90e4-ae381ee59b25"
NW_020271599.1	RepeatMasker	Unknown	1313758	1314194	1194	-	.	ID="RND-1_FAMILY-116";Tend="1657";Tstart="1207";shortTE="F";uid="c0cf954b-fda3-4d3a-bd17-e3fb2c9a6354"
NW_020271599.1	RepeatMasker	Unknown	474156	474292	967	-	.	ID="RND-1_FAMILY-2";Tend="1213";Tstart="1075";shortTE="F";uid="93a869f6-0204-430a-a88e-f3b22f5264d4"
NW_020271599.1	RepeatMasker	DNA/Kolobok-E	522003	522333	477	-	.	ID="KOLOBOKE-2_AP";Tend="2246";Tstart="1882";shortTE="F";uid="2f5deaf6-335b-476c-b6f2-8fb967d46549"
NW_020271599.1	RepeatMasker	DNA/hAT-hAT19	1551958	1552251	926	-	.	ID="HAT-N7_AP";Tend="291";Tstart="3";shortTE="F";uid="eb10745d-137b-4809-9170-06eddf9878bf"
NW_020271599.1	RepeatMasker	DNA/hAT-hAT19	1315396	1315753	964	-	.	ID="HAT-N2_AP";Tend="376";Tstart="1";shortTE="F";uid="bfd75fd3-f86e-4c06-8570-cd64495e9901"
NW_020271599.1	RepeatMasker	DNA	1230694	1230964	496	-	.	ID="DNA4-3_AP";Tend="491";Tstart="206";shortTE="F";uid="0fdbd34c-7bd7-4d2c-9160-f10d695c7656"
NW_020271599.1	RepeatMasker	Unknown	443251	443475	1485	-	.	ID="RND-1_FAMILY-2";Tend="1212";Tstart="975";shortTE="F";uid="4129659b-ebe8-4a6c-9ebd-cf392e614de5"
NW_020271599.1	RepeatMasker	DNA/hAT-hAT19	854099	854224	684	-	.	ID="DNA8-52B_AP";Tend="1100";Tstart="975";shortTE="F";uid="473f8320-a92a-4ad1-b303-e5aad0fe2463"
NW_020271599.1	RepeatMasker	Unknown	531764	532061	608	-	.	ID="RND-1_FAMILY-24";Tend="1780";Tstart="1470";shortTE="F";uid="ee2399ac-0370-4cef-84a3-97d7e5f02cdc"
NW_020271599.1	RepeatMasker	LINE/I-Jockey	1220052	1220207	868	-	.	ID="RND-5_FAMILY-4240";Tend="1449";Tstart="1306";shortTE="F";uid="a7b8db0e-d242-4a54-be82-c8455e748dae"
NW_020271599.1	RepeatMasker	DNA/hAT-Charlie	149776	150064	548	-	.	ID="HAT-N14_AP";Tend="302";Tstart="1";shortTE="F";uid="908ae154-d5c1-4e9b-a3cb-d5da97405784"
NW_020271599.1	RepeatMasker	DNA/hAT-Ac	487778	488090	1204	-	.	ID="RND-6_FAMILY-6917";Tend="1307";Tstart="947";shortTE="F";uid="c9953981-d79c-490f-b83c-14e4cc83531d"
NW_020271599.1	RepeatMasker	DNA	642912	643198	901	-	.	ID="DNA4-2_AP";Tend="765";Tstart="490";shortTE="F";uid="537453f4-fbf2-40f6-9777-6725462e1ca2"
NW_020271599.1	RepeatMasker	LINE/I-Jockey	291705	292100	1563	-	.	ID="RND-6_FAMILY-1153";Tend="1331";Tstart="957";shortTE="F";uid="858d4826-fb3d-4fe5-b999-99a403c8fffa"
NW_020271599.1	RepeatMasker	DNA/Ginger-2	769023	769324	438	-	.	ID="GINGER2-N2_AP";Tend="1591";Tstart="1329";shortTE="F";uid="901b57ea-7af0-40a6-991e-626990738996"
NW_020271599.1	RepeatMasker	Unknown	578152	578895	4128	-	.	ID="RND-5_FAMILY-9592";Tend="1751";Tstart="994";shortTE="F";uid="75f75c31-1bdd-4428-8e44-ef9e3ab8cb95"
NW_020271599.1	RepeatMasker	DNA	1321856	1322071	626	-	.	ID="dna4-2_ap";Tend="214";Tstart="6";shortTE="F";uid="5f4c28f0-d73e-49a7-bd8b-92a25a5fa97e"
NW_020271599.1	RepeatMasker	RC/Helitron	443554	444045	1608	-	.	ID="RND-6_FAMILY-18610";Tend="1230";Tstart="750";shortTE="F";uid="a28506c0-4cc8-468d-b24c-4fc5ed45efac"
NW_020271599.1	RepeatMasker	Retroposon?	413268	413549	444	-	.	ID="SINE2-1_AP";Tend="1081";Tstart="847";shortTE="F";uid="fe5eff8d-e645-4ad2-ac55-7aec32ec9c5e"
NW_020271599.1	RepeatMasker	Unknown	1035637	1035791	455	-	.	ID="RND-6_FAMILY-6057";Tend="1426";Tstart="1248";shortTE="F";uid="fece9abf-15d3-47ff-b658-d04911859357"
NW_020271599.1	RepeatMasker	Unknown	950361	951374	7069	-	.	ID="RND-5_FAMILY-1777";Tend="1806";Tstart="800";shortTE="F";uid="2be7d86b-0b09-40d9-b863-6b19884caf8a"
NW_020271599.1	RepeatMasker	DNA/MULE-MuDR	371297	371781	2079	-	.	ID="MUDR1X_AP";Tend="480";Tstart="9";shortTE="F";uid="0f88aff9-2c11-41c3-8961-e75bb93d50de"
NW_020271599.1	RepeatMasker	Retroposon?	1440353	1440643	938	-	.	ID="RND-3_FAMILY-44";Tend="1366";Tstart="1075";shortTE="F";uid="f1e8f1e2-37b3-4294-b08a-44ca2f097431"
NW_020271599.1	RepeatMasker	Retroposon?	550958	551231	728	-	.	ID="RND-3_FAMILY-44";Tend="1215";Tstart="961";shortTE="F";uid="1e344cd2-f3fd-48bc-9ef9-7ea30a4fb23e"
NW_020271599.1	RepeatMasker	Retroposon?	500469	501295	1063	-	.	ID="RND-3_FAMILY-44";TEgroup="ctg_1234%7CRND-3_FAMILY-44%7C1";Tend="1306";Tstart="768";shortTE="F";uid="23bab340-58b6-4cc6-90ea-261fe370891c"
NW_020271599.1	RepeatMasker	DNA/Ginger-2	666536	666976	693	-	.	ID="RND-1_FAMILY-26";TEgroup="ctg_1234%7CRND-1_FAMILY-26%7C1";Tend="1499";Tstart="911";shortTE="F";uid="08c5d4fb-3cdd-4157-8a73-80f9b1b8ed02"
NW_020271599.1	RepeatMasker	DNA/TcMar-Tigger	1201486	1201647	530	-	.	ID="RND-5_FAMILY-3029";TEgroup="ctg_1234%7CRND-5_FAMILY-3029%7C1";Tend="1682";Tstart="950";shortTE="T";uid="dbeab292-d2a6-4039-ab6f-7cad98a8912e"
NW_020271599.1	RepeatMasker	DNA/hAT-Tip100	13967	14093	515	-	.	ID="RND-6_FAMILY-4470";Tend="1684";Tstart="1567";shortTE="F";uid="861fa038-1131-4c66-9e28-792eec133078"
NW_020271599.1	RepeatMasker	DNA/hAT-Tip100	549546	550534	6091	-	.	ID="RND-6_FAMILY-6747";Tend="1833";Tstart="844";shortTE="F";uid="50758e8a-4366-4526-8659-221eeba24e23"
NW_020271599.1	RepeatMasker	DNA	212102	212877	637	-	.	ID="DNA4-2_AP";Tend="767";Tstart="1";shortTE="F";uid="18ec79ad-2f30-4d23-8d77-1505617dc539"
NW_020271599.1	RepeatMasker	DNA/Ginger-1	1514312	1514809	506	-	.	ID="GINGER1-1_AP";Tend="4354";Tstart="3825";shortTE="F";uid="1261ccce-9af5-4229-a970-aa88e59bb6a6"
NW_020271599.1	RepeatMasker	Unknown	1	793	4940	-	.	ID="RND-5_FAMILY-9592";Tend="1712";Tstart="891";shortTE="F";uid="012366e0-41c4-4755-8145-bdcb4303674f"
NW_020271599.1	RepeatMasker	DNA	365354	365636	834	-	.	ID="DNA4-2_AP";Tend="741";Tstart="454";shortTE="F";uid="51f1a812-0841-4098-b4d3-6ed5067205c8"
NW_020271599.1	RepeatMasker	DNA	921198	922025	664	-	.	ID="DNA4-2_AP";Tend="769";Tstart="1";shortTE="F";uid="ba5b0cef-6595-4145-90f5-031ae88fb9aa"
NW_020271599.1	RepeatMasker	DNA/hAT	514180	514466	1626	-	.	ID="RND-5_FAMILY-1734";Tend="1265";Tstart="976";shortTE="F";uid="42c43680-0190-46e1-a146-4a9ffaefe6e2"
NW_020271599.1	RepeatMasker	DNA/hAT-hAT19	1185190	1185436	649	-	.	ID="DNA8-66_AP";Tend="238";Tstart="1";shortTE="F";uid="db7922ff-f3ca-45cc-88ec-ccb95a67cf3a"
NW_020271599.1	RepeatMasker	DNA/hAT-hAT19	1261690	1262014	424	-	.	ID="RND-6_FAMILY-3920";TEgroup="ctg_1234%7CRND-6_FAMILY-3920%7C1";Tend="1449";Tstart="837";shortTE="F";uid="ec2dd3ae-c860-4234-b217-0d13c9092258"
NW_020271599.1	RepeatMasker	DNA/TcMar-Pogo	1475534	1475732	690	-	.	ID="RND-5_FAMILY-2724";Tend="869";Tstart="653";shortTE="F";uid="9d23cf3e-8b22-465d-a61d-6a0064fd5752"
NW_020271599.1	RepeatMasker	Unknown	1309706	1309938	1409	-	.	ID="RND-5_FAMILY-9592";Tend="1218";Tstart="994";shortTE="F";uid="0c06f2aa-c045-4cbe-9095-85d86665de1f"
NW_020271599.1	RepeatMasker	Retroposon?	512898	513105	775	-	.	ID="RND-3_FAMILY-44";Tend="1306";Tstart="1090";shortTE="F";uid="a375e66a-a443-40e5-9929-2e148ca03abb"
NW_020271599.1	RepeatMasker	DNA	1417979	1418535	1743	-	.	ID="DNA4-3_AP";Tend="624";Tstart="56";shortTE="F";uid="0139d694-3821-4c87-a24c-3c2b11a8ec4e"
NW_020271599.1	RepeatMasker	Unknown	1485733	1485883	664	-	.	ID="RND-1_FAMILY-2";Tend="1254";Tstart="1097";shortTE="F";uid="0f10ee47-e3ba-4610-80bd-d6efdaaaa479"
NW_020271599.1	RepeatMasker	Unknown	798483	799154	3561	-	.	ID="RND-6_FAMILY-219";Tend="1561";Tstart="967";shortTE="F";uid="a4b9b0fd-2cc4-400d-8922-18de85304a38"
NW_020271599.1	RepeatMasker	DNA	784238	784492	591	-	.	ID="dna4-2b_ap";Tend="770";Tstart="514";shortTE="F";uid="7df9aff2-fc3a-428e-abb5-95784b44f777"
NW_020271599.1	RepeatMasker	DNA/Kolobok-E	528327	528798	3095	-	.	ID="RND-1_FAMILY-39";Tend="1810";Tstart="1341";shortTE="F";uid="bcc372c1-c639-40ae-89ba-25afb590dc22"
NW_020271599.1	RepeatMasker	DNA/Ginger-1	1339000	1339173	432	-	.	ID="GINGER1-2_AP";Tend="4006";Tstart="3832";shortTE="F";uid="d88a04e1-6413-47b6-8971-f3ca55f4814f"
NW_020271599.1	RepeatMasker	DNA	1486916	1487514	3750	-	.	ID="RND-6_FAMILY-253";Tend="1522";Tstart="864";shortTE="F";uid="4e01dfa5-8f95-4504-97ca-c548a3e625f3"
NW_020271599.1	RepeatMasker	DNA/hAT-Tip100	1345120	1345235	442	-	.	ID="DNA8-106_AP";Tend="737";Tstart="603";shortTE="F";uid="658af914-4120-466f-a9d6-6db9d2e8d36f"
NW_020271599.1	RepeatMasker	LINE/I	471260	471541	450	-	.	ID="RND-6_FAMILY-1356";Tend="1653";Tstart="1359";shortTE="F";uid="7659063f-0d65-4a52-b502-2e9806dfe3a8"
NW_020271599.1	RepeatMasker	DNA/TcMar-Mariner	978332	979593	2568	-	.	ID="RND-5_FAMILY-2335";Tend="1343";Tstart="152";shortTE="F";uid="6a6cf9ba-e288-4886-b787-8be46a936a11"
NW_020271599.1	RepeatMasker	Unknown	1289030	1289156	575	-	.	ID="RND-5_FAMILY-1058";Tend="1072";Tstart="909";shortTE="F";uid="ca0516e3-f517-42da-8265-7b6b5339568a"
NW_020271599.1	RepeatMasker	LTR/Gypsy	554165	554690	4370	-	.	ID="RND-6_FAMILY-6134";Tend="1629";Tstart="1104";shortTE="F";uid="ca06ca62-b47e-47e8-874f-4c524aeb2ba8"
NW_020271599.1	RepeatMasker	Retroposon?	1253461	1254105	452	-	.	ID="SINE2-2_AP";Tend="1284";Tstart="379";shortTE="F";uid="53f8da79-2550-4c2c-a7ea-b9c0b1384dca"
NW_020271599.1	RepeatMasker	DNA/hAT-hAT19	63981	64568	1776	-	.	ID="DNA8-73_AP";TEgroup="ctg_1234%7CDNA8-73_AP%7C1";Tend="784";Tstart="1";shortTE="F";uid="50a8e39f-b2fb-487c-8dc3-6cdad82f18f2"
NW_020271599.1	RepeatMasker	Unknown	119559	119687	423	-	.	ID="RND-6_FAMILY-1553";Tend="1357";Tstart="1237";shortTE="F";uid="e939ed96-a1be-4e4e-8475-473d6d3cb630"
NW_020271599.1	RepeatMasker	DNA/hAT-hAT19	769394	770096	4020	-	.	ID="DNA8-80_AP";Tend="849";Tstart="129";shortTE="F";uid="70b87dc4-be80-4b42-ba0d-490b397c5e7b"
NW_020271599.1	RepeatMasker	DNA	49539	49951	985	-	.	ID="DNA4-3_AP";Tend="483";Tstart="120";shortTE="F";uid="7eaad2c6-a07e-4f05-8893-2c49946c2514"
NW_020271599.1	RepeatMasker	Unknown	1574172	1574627	2948	-	.	ID="RND-5_FAMILY-3241";Tend="1393";Tstart="934";shortTE="F";uid="c24d70a5-83df-46be-bc53-538125d5da2f"
NW_020271599.1	RepeatMasker	Unknown	436370	437254	5640	-	.	ID="RND-1_FAMILY-24";Tend="1835";Tstart="924";shortTE="F";uid="c547715d-90bc-4e74-a09a-11bb18d6db05"
NW_020271599.1	RepeatMasker	Retroposon?	662793	662986	419	-	.	ID="SINE2-2_AP";Tend="632";Tstart="440";shortTE="F";uid="2b0cb2ed-b93b-49f3-b134-e01846dd2735"
NW_020271599.1	RepeatMasker	DNA/TcMar-Mariner	407068	407589	809	-	.	ID="MARINER-3_LMI";Tend="706";Tstart="193";shortTE="F";uid="db6b87ee-e0b0-4032-8153-093f7d10c0bf"
NW_020271599.1	RepeatMasker	Unknown	1056014	1056655	2869	-	.	ID="RND-4_FAMILY-1307";Tend="1571";Tstart="950";shortTE="F";uid="7170feca-72d7-429a-80a5-5fd1d0b47870"
NW_020271599.1	RepeatMasker	DNA	128332	129109	1934	-	.	ID="DNA4-2_AP";Tend="738";Tstart="1";shortTE="F";uid="33e23ed5-1505-4f58-ae79-88d6f76d6e98"
NW_020271599.1	RepeatMasker	DNA	89584	89821	485	-	.	ID="dna4-1_ap";Tend="298";Tstart="41";shortTE="F";uid="7a90d1f2-48e0-4504-977c-6e1ff4523c1e"
NW_020271599.1	RepeatMasker	DNA	563765	563943	498	-	.	ID="dna4-1_ap";Tend="718";Tstart="525";shortTE="F";uid="87052d62-9ab8-469f-8549-c21a786d2a60"
NW_020271599.1	RepeatMasker	DNA/hAT	813773	814358	3546	-	.	ID="RND-1_FAMILY-94";Tend="1585";Tstart="983";shortTE="F";uid="c7120d24-0be7-4dc3-9bff-246ae7c831ba"
NW_020271599.1	RepeatMasker	DNA/Ginger-2	734477	734620	508	-	.	ID="GINGER2-N1_AP";Tend="1381";Tstart="1237";shortTE="F";uid="aa078bfe-7ba0-49d8-9656-e619d6f1dd02"
NW_020271599.1	RepeatMasker	DNA	167379	167708	749	-	.	ID="DNA8-31_AP";TEgroup="ctg_1234%7CDNA8-31_AP%7C2";Tend="595";Tstart="1";shortTE="F";uid="fbbc3431-f6fc-4a0b-9ea6-36a465f887d4"
NW_020271599.1	RepeatMasker	DNA/hAT-Blackjack	1309939	1311607	10020	-	.	ID="RND-5_FAMILY-488";Tend="2890";Tstart="1182";shortTE="F";uid="38075644-d77e-4cfc-a955-dccc0ecc5a00"
NW_020271599.1	RepeatMasker	Unknown	1350491	1350632	702	-	.	ID="RND-1_FAMILY-2";Tend="1082";Tstart="952";shortTE="F";uid="31c43f92-99cd-47cf-93da-c6ae672ef262"
NW_020271599.1	RepeatMasker	DNA	1068375	1068823	438	-	.	ID="DNA4-2_AP";Tend="679";Tstart="241";shortTE="F";uid="4e2cd32e-ea18-458f-97a8-88b71392d2cf"
NW_020271599.1	RepeatMasker	DNA	1052421	1053006	1374	-	.	ID="DNA4-2_AP";Tend="769";Tstart="159";shortTE="F";uid="c92544e5-80bd-4582-978d-598b9d92389f"
NW_020271599.1	RepeatMasker	DNA/MULE-MuDR	1075489	1075922	1085	-	.	ID="MUDR5X_AP";Tend="2081";Tstart="1678";shortTE="F";uid="23fb1f76-4fe7-414b-80f0-88ca44237a1f"
NW_020271599.1	RepeatMasker	DNA/hAT-hAT19	475997	476610	1651	-	.	ID="DNA8-52_AP";TEgroup="ctg_1234%7CDNA8-52_AP%7C1";Tend="827";Tstart="1";shortTE="F";uid="1a47cc98-977e-475d-adae-f960aaadd7cc"
NW_020271599.1	RepeatMasker	Retroposon?	1167901	1169115	1469	-	.	ID="RND-3_FAMILY-44";Tend="1387";Tstart="338";shortTE="F";uid="ba36cc46-5b27-452e-95cc-8f7227a7862b"
NW_020271599.1	RepeatMasker	DNA/hAT-Blackjack	578899	580576	10873	-	.	ID="RND-5_FAMILY-488";Tend="2891";Tstart="1182";shortTE="F";uid="19afb8ba-0da3-4630-b2a7-57810d44c6e4"
NW_020271599.1	RepeatMasker	Unknown	1132102	1132415	1526	-	.	ID="RND-1_FAMILY-3";Tend="1310";Tstart="954";shortTE="F";uid="5fc226a4-1e84-41c3-a400-0888fab9993a"
NW_020271600.1	RepeatMasker	LTR/Gypsy	4985	5289	1056	+	.	ID="RND-6_FAMILY-7349";Tend="3836";Tstart="3489";shortTE="F";uid="5a3c37c5-cdf2-4d6e-983b-5e53ee129e48"
NW_020271600.1	RepeatMasker	Unknown	250	652	2989	+	.	ID="RND-1_FAMILY-25";Tend="1415";Tstart="988";shortTE="F";uid="a96b4f6c-3902-4700-992f-5ab32d203989"
NW_020271600.1	RepeatMasker	Unknown	5052	5442	2911	-	.	ID="RND-1_FAMILY-36";Tend="1359";Tstart="973";shortTE="F";uid="06cbe917-deea-436f-a4d4-6e8b49e637bb"
NW_020271600.1	RepeatMasker	LTR/Gypsy	1654	2171	4333	-	.	ID="RND-6_FAMILY-6134";Tend="1621";Tstart="1104";shortTE="F";uid="e8d847de-cc0b-433a-b52e-11afd0722860"
NW_020271600.1	RepeatMasker	Unknown	1102	1202	785	-	.	ID="RND-4_FAMILY-965";Tend="803";Tstart="702";shortTE="F";uid="11229d7b-baf7-4a10-8ae3-1d0b9b1d1ca2"
NW_020271601.1	RepeatMasker	DNA/hAT-Tip100	3735	3866	552	+	.	ID="RND-6_FAMILY-4470";Tend="1687";Tstart="1550";shortTE="F";uid="a62ba583-26c9-4f78-a5cf-c7efdb1a5de3"
NW_020271601.1	RepeatMasker	DNA/hAT-Tip100	2947	3095	614	+	.	ID="RND-6_FAMILY-1101";Tend="1142";Tstart="1017";shortTE="F";uid="34fa0642-14b5-4f2c-9571-2d734317e147"
NW_020271601.1	RepeatMasker	DNA/hAT-hAT19	1752	1921	1105	+	.	ID="RND-6_FAMILY-13";Tend="1078";Tstart="912";shortTE="F";uid="93d29bcf-c68e-4774-b384-fa21196c9be2"
NW_020271601.1	RepeatMasker	DNA	3985	4254	1242	-	.	ID="TTAA8_AP";Tend="295";Tstart="21";shortTE="F";uid="eeec1aaf-3c9b-49ae-bafe-b40821fa48b0"
NW_020271601.1	RepeatMasker	DNA/hAT-hAT19	1493	1751	884	-	.	ID="RND-5_FAMILY-2428";Tend="1899";Tstart="1456";shortTE="F";uid="a0f24647-2a42-4ac3-bbcd-8821fe8e5874"
NW_020271601.1	RepeatMasker	DNA/hAT-hAT19	2135	2766	3721	-	.	ID="RND-5_FAMILY-2428";Tend="1462";Tstart="827";shortTE="F";uid="1d1872e9-092e-4725-bfb8-e338afe11189"
NW_020271602.1	RepeatMasker	Unknown	2558	3285	1928	+	.	ID="RND-5_FAMILY-7189";TEgroup="ctg_1237%7CRND-5_FAMILY-7189%7C1";Tend="1101";Tstart="226";shortTE="F";uid="3141eb2f-3859-4c63-bd44-b148cd816196"
NW_020271602.1	RepeatMasker	Unknown	3625	4182	2434	+	.	ID="RND-5_FAMILY-7189";Tend="1678";Tstart="1151";shortTE="F";uid="b3929743-184c-4764-84b1-4e9e788a947e"
NW_020271603.1	RepeatMasker	DNA/Maverick	7794	9656	7955	+	.	ID="rnd-6_family-378";Tend="2630";Tstart="722";shortTE="F";uid="01fd51fb-2b96-4390-8a93-1cd61d3eeb38"
NW_020271603.1	RepeatMasker	DNA/Maverick	5010	5663	542	+	.	ID="polinton-9_nvi";Tend="7845";Tstart="7595";shortTE="F";uid="fbfd16e3-6366-4237-8f86-378194b0f57c"
NW_020271603.1	RepeatMasker	DNA/Maverick	6692	7720	2709	+	.	ID="RND-6_FAMILY-378";Tend="932";Tstart="8";shortTE="F";uid="545ad970-02da-45bb-9b00-fa41b1681b70"
NW_020271603.1	RepeatMasker	DNA/Maverick	12144	12490	634	+	.	ID="rnd-6_family-7355";Tend="1373";Tstart="1069";shortTE="F";uid="f70d6e81-b891-4d06-8bd0-7af376ee3d95"
NW_020271603.1	RepeatMasker	DNA/hAT-Blackjack	14866	15228	2095	+	.	ID="RND-5_FAMILY-488";Tend="1478";Tstart="1108";shortTE="F";uid="b3f49849-93c5-4d2a-aeb9-b40a2ce03fce"
NW_020271603.1	RepeatMasker	DNA/Maverick	10444	10591	839	+	.	ID="POLINTON-2_LMI";Tend="2216";Tstart="1639";shortTE="F";uid="7815580d-7b5b-4df3-9a5d-568b28708f79"
NW_020271603.1	RepeatMasker	Unknown	13839	14673	7570	+	.	ID="RND-6_FAMILY-4399";Tend="1705";Tstart="864";shortTE="F";uid="1408e6ab-c7e5-4c8e-b2f4-a3d9e33257aa"
NW_020271603.1	RepeatMasker	DNA/Maverick	6295	6429	496	-	.	ID="POLINTON-4_NVI";Tend="11189";Tstart="11055";shortTE="F";uid="12be0d26-6ca6-43c3-9c7b-e5c042dd054a"
NW_020271603.1	RepeatMasker	DNA/Maverick	9680	9803	428	-	.	ID="POLINTON-3_NVI";Tend="6220";Tstart="6097";shortTE="F";uid="43f4e2b2-6867-4fdd-9bbb-f170f773214f"
NW_020271603.1	RepeatMasker	DNA/Maverick	10592	11053	849	-	.	ID="POLINTON-1_PBA";Tend="6930";Tstart="6469";shortTE="F";uid="2e90e3ab-65f8-4907-a186-0fd27c37f88c"
NW_020271604.1	RepeatMasker	LINE/R1	4048	4878	1070	-	.	ID="SART-9_API";TEgroup="ctg_1239%7CSART-9_API%7C1";Tend="3681";Tstart="2638";shortTE="F";uid="f3f3f71f-4946-4afa-b6ee-fc882aed7b57"
NW_020270489.1	RepeatMasker	DNA/hAT	420	925	1306	+	.	ID="DNA8-78_AP";Tend="624";Tstart="46";shortTE="F";uid="3507ea74-6ecb-4ccf-8940-0f33ffec2778"
NW_020270489.1	RepeatMasker	Unknown	1362	2425	3019	+	.	ID="RND-4_FAMILY-965";Tend="1750";Tstart="687";shortTE="F";uid="e3c2ce08-6145-4e16-a77d-29d01f27fda6"
NW_020270489.1	RepeatMasker	DNA/hAT-hAT19	3650	4431	1269	+	.	ID="dna8-95_ap";Tend="1000";Tstart="246";shortTE="F";uid="2dc6ecad-b4a7-4727-acea-2b9372fa6944"
NW_020270489.1	RepeatMasker	DNA/hAT-hAT19	2652	2876	1006	+	.	ID="DNA8-95_AP";Tend="225";Tstart="1";shortTE="F";uid="abf6faac-24f5-4a46-89ed-a1f1bb9b0798"
NW_020271605.1	RepeatMasker	DNA/Kolobok-T2?	1424807	1424920	436	+	.	ID="KOLOBOK-N1_AEC";Tend="7478";Tstart="7356";shortTE="F";uid="4bc368ba-af03-4c4f-b19b-0f8339f95d0e"
NW_020271605.1	RepeatMasker	DNA/MULE-MuDR	2456247	2456405	561	+	.	ID="RND-6_FAMILY-5994";Tend="1864";Tstart="1705";shortTE="F";uid="6266085c-832e-4fc9-aa89-954f50b16e9e"
NW_020271605.1	RepeatMasker	DNA/hAT-Charlie	1344645	1344790	694	+	.	ID="DNA8-72_AP";Tend="139";Tstart="1";shortTE="F";uid="9bcf7841-46c4-4bd8-9f57-dbd63d737e41"
NW_020271605.1	RepeatMasker	Retroposon?	12257	12466	555	+	.	ID="RND-3_FAMILY-44";Tend="1159";Tstart="966";shortTE="F";uid="147b83a7-4675-417c-97d7-56bd55f74113"
NW_020271605.1	RepeatMasker	Unknown	1443757	1444017	1106	+	.	ID="RND-1_FAMILY-43";Tend="1242";Tstart="995";shortTE="F";uid="882ae367-cb4a-418f-81b9-321ef61ae5b3"
NW_020271605.1	RepeatMasker	DNA/hAT-Charlie	1371879	1372175	677	+	.	ID="HAT-N11_AP";Tend="629";Tstart="278";shortTE="F";uid="d1962f8d-db1b-4c9e-a53f-7984b6db6db7"
NW_020271605.1	RepeatMasker	Retroposon?	2376875	2377842	1221	+	.	ID="RND-6_FAMILY-3288";TEgroup="ctg_1240%7CRND-6_FAMILY-3288%7C1";Tend="664";Tstart="19";shortTE="F";uid="2101d011-3d30-4c46-a812-a3749b612db3"
NW_020271605.1	RepeatMasker	Unknown	34705	35120	3246	+	.	ID="RND-1_FAMILY-25";Tend="1402";Tstart="991";shortTE="F";uid="8c56e458-3544-4b84-997e-25341e5be435"
NW_020271605.1	RepeatMasker	DNA/TcMar-Mariner	820271	820584	655	+	.	ID="MARINER-6_LMI";Tend="1328";Tstart="994";shortTE="F";uid="ee873602-c6e7-4aba-995e-44b138bb663f"
NW_020271605.1	RepeatMasker	Unknown	1265231	1265870	4398	+	.	ID="RND-1_FAMILY-53";Tend="1625";Tstart="954";shortTE="F";uid="91ad36c2-f459-4e43-b3c7-fb9b09283160"
NW_020271605.1	RepeatMasker	DNA/hAT-hAT19	1776207	1776397	610	+	.	ID="DNA8-45_AP";Tend="199";Tstart="5";shortTE="F";uid="3c117358-e753-4eae-860c-275d0418124f"
NW_020271605.1	RepeatMasker	Unknown	128985	129714	4380	+	.	ID="RND-6_FAMILY-1553";Tend="1638";Tstart="949";shortTE="F";uid="10bb7b46-4ab0-4c21-8c9b-93628efca65e"
NW_020271605.1	RepeatMasker	RC/Helitron	509189	509717	2902	+	.	ID="RND-6_FAMILY-7003";Tend="1432";Tstart="902";shortTE="F";uid="8a403e7c-2c7f-48b2-9a23-563ce3401027"
NW_020271605.1	RepeatMasker	DNA/P	2507737	2508467	3697	+	.	ID="RND-5_FAMILY-8545";Tend="622";Tstart="20";shortTE="F";uid="e0c47bb7-69ec-43c2-95c8-a6374096ea68"
NW_020271605.1	RepeatMasker	DNA/TcMar-Tc1	380077	380362	755	+	.	ID="RND-6_FAMILY-314";Tend="1190";Tstart="907";shortTE="F";uid="3cf64f31-b307-47d7-95f4-fc5cf9cc9d87"
NW_020271605.1	RepeatMasker	DNA/hAT-Charlie	14955	15382	405	+	.	ID="RND-6_FAMILY-4685";TEgroup="ctg_1240%7CRND-6_FAMILY-4685%7C1";Tend="1516";Tstart="910";shortTE="T";uid="5c564f20-c571-42d1-916e-d7df4c692c86"
NW_020271605.1	RepeatMasker	Retroposon?	1341281	1341610	647	+	.	ID="RND-3_FAMILY-44";Tend="1370";Tstart="1066";shortTE="F";uid="33ac5012-00d2-4445-b69c-f0fb65130c18"
NW_020271605.1	RepeatMasker	DNA	1343586	1343898	1050	+	.	ID="TTAA2C_AP";Tend="423";Tstart="96";shortTE="F";uid="c769423b-26d5-4877-807c-e68a65a20026"
NW_020271605.1	RepeatMasker	Unknown	1156531	1157573	6004	+	.	ID="RND-5_FAMILY-1777";Tend="1808";Tstart="786";shortTE="F";uid="6e3b1fa3-d5fa-4de2-8ff9-f5972fe85fe2"
NW_020271605.1	RepeatMasker	DNA	938808	938941	434	+	.	ID="DNA4-3_AP";Tend="637";Tstart="501";shortTE="F";uid="048260ce-434c-40af-92cc-b75225ae3f10"
NW_020271605.1	RepeatMasker	DNA/hAT-Charlie	1738566	1738803	1305	+	.	ID="RND-6_FAMILY-2684";Tend="1195";Tstart="952";shortTE="F";uid="401c8d06-de63-4c7f-9cdf-9a17e71a9346"
NW_020271605.1	RepeatMasker	Retroposon?	1573740	1574128	733	+	.	ID="SINE2-1_AP";Tend="405";Tstart="1";shortTE="F";uid="318763b9-72d1-4d13-a7fd-8705b49cb08f"
NW_020271605.1	RepeatMasker	DNA	1906434	1906619	429	+	.	ID="TTAA2D_AP";Tend="348";Tstart="168";shortTE="F";uid="54bd819c-c36a-4329-820c-e80a6db07177"
NW_020271605.1	RepeatMasker	DNA	1412173	1412916	2451	+	.	ID="DNA4-2_AP";Tend="766";Tstart="2";shortTE="F";uid="b1d56b1e-acb3-4cff-965a-8cf0468739b2"
NW_020271605.1	RepeatMasker	DNA/P	2508761	2509795	5724	+	.	ID="RND-5_FAMILY-8545";Tend="1713";Tstart="611";shortTE="F";uid="4669e38f-6f66-4d92-8249-cdf8fc4f7471"
NW_020271605.1	RepeatMasker	Retroposon?	2222055	2222262	421	+	.	ID="SINE2-1_AP";Tend="428";Tstart="224";shortTE="F";uid="7eba044b-5b61-4f61-9db6-f725010bfe05"
NW_020271605.1	RepeatMasker	LINE/I-Jockey	1036314	1036747	494	+	.	ID="RND-5_FAMILY-4240";Tend="607";Tstart="159";shortTE="F";uid="028a6c2b-4384-450b-a57e-7e1a730d2416"
NW_020271605.1	RepeatMasker	Retroposon?	1712214	1712404	678	+	.	ID="RND-3_FAMILY-44";Tend="1323";Tstart="1128";shortTE="F";uid="6f5dc523-5535-4a6d-a922-ee15e8eed108"
NW_020271605.1	RepeatMasker	DNA	1070678	1071050	1104	+	.	ID="TTAA22_AP";Tend="434";Tstart="1";shortTE="F";uid="fc3c5a3c-cb95-4602-ab38-b6900c246b94"
NW_020271605.1	RepeatMasker	DNA/Kolobok-E	528403	529152	895	+	.	ID="KOLOBOKE-2_AP";Tend="2212";Tstart="1407";shortTE="F";uid="1f0841ca-fdf3-418e-ac75-167348a2f076"
NW_020271605.1	RepeatMasker	DNA	666125	666438	675	+	.	ID="TTAA2C_AP";Tend="423";Tstart="103";shortTE="F";uid="fe3d8b58-cb79-4c07-a81b-66d4c5620170"
NW_020271605.1	RepeatMasker	DNA/hAT	2055161	2055333	963	+	.	ID="DNA8-90_AP";Tend="184";Tstart="1";shortTE="F";uid="9a315c9b-fab6-4ee3-a862-284fe9e82ac4"
NW_020271605.1	RepeatMasker	DNA	223932	224421	1442	+	.	ID="DNA4-2_AP";Tend="751";Tstart="249";shortTE="F";uid="9872c5f2-66ea-4408-a373-09d94890cbe6"
NW_020271605.1	RepeatMasker	DNA/MULE-MuDR	457877	458048	428	+	.	ID="RND-1_FAMILY-92";Tend="917";Tstart="759";shortTE="F";uid="26c11f24-247b-4956-8332-1a5303783a8d"
NW_020271605.1	RepeatMasker	DNA/hAT	486749	487006	1392	+	.	ID="RND-5_FAMILY-1734";Tend="1265";Tstart="983";shortTE="F";uid="547cc0e7-61d7-4f52-96c7-577faabffcfb"
NW_020271605.1	RepeatMasker	Unknown	2041249	2041384	589	+	.	ID="RND-6_FAMILY-1050";Tend="1093";Tstart="959";shortTE="F";uid="abcaf337-90a6-41d2-a235-f9e68dc44d4b"
NW_020271605.1	RepeatMasker	DNA/hAT-Tip100	40495	41550	1340	+	.	ID="hat-15_lmi";Tend="4441";Tstart="2955";shortTE="F";uid="80011bcf-eeeb-464b-bee5-a4d72ad5951d"
NW_020271605.1	RepeatMasker	DNA/P	37572	37851	695	+	.	ID="RND-5_FAMILY-913";Tend="2689";Tstart="2454";shortTE="F";uid="6731847c-6272-4cd6-a7c9-eca42e61e42e"
NW_020271605.1	RepeatMasker	Retroposon?	955520	955652	431	+	.	ID="RND-3_FAMILY-44";Tend="1299";Tstart="1167";shortTE="F";uid="07e1d6c9-5de3-42bb-8630-fcd151b67f1a"
NW_020271605.1	RepeatMasker	Unknown	46667	46858	1265	+	.	ID="RND-6_FAMILY-3200";Tend="1228";Tstart="1028";shortTE="F";uid="36f3f9af-bd96-4773-9868-e536c2b6ccd4"
NW_020271605.1	RepeatMasker	DNA/TcMar-m44	2101293	2102374	549	+	.	ID="mariner-3_ap";Tend="1742";Tstart="557";shortTE="F";uid="172aa2d2-3443-4376-80a6-e342718e6160"
NW_020271605.1	RepeatMasker	DNA/MULE-MuDR	984616	985266	4281	+	.	ID="RND-1_FAMILY-92";Tend="1706";Tstart="1071";shortTE="F";uid="af187a05-8ae8-4224-8ccf-ec78d774396b"
NW_020271605.1	RepeatMasker	Unknown	773047	773520	2992	+	.	ID="RND-5_FAMILY-782";Tend="1553";Tstart="1070";shortTE="F";uid="4438d43a-b09e-4a6c-8a01-e16ef19845dd"
NW_020271605.1	RepeatMasker	DNA/TcMar-Tc1	381438	381848	629	+	.	ID="mariner-8_hsal";Tend="1151";Tstart="841";shortTE="F";uid="820d3d85-bada-4e3d-8cac-64f52957e5ee"
NW_020271605.1	RepeatMasker	Unknown	1501929	1502434	978	+	.	ID="RND-1_FAMILY-57";Tend="1491";Tstart="996";shortTE="F";uid="0bd4b080-5b9f-440f-a2f5-266a56ceb9fa"
NW_020271605.1	RepeatMasker	DNA	901994	902261	813	+	.	ID="TTAA2D_AP";Tend="430";Tstart="184";shortTE="F";uid="5d5c2c58-51cd-4713-b39f-1cddd038b656"
NW_020271605.1	RepeatMasker	Unknown	1377444	1377873	3067	+	.	ID="RND-1_FAMILY-41";Tend="1791";Tstart="1366";shortTE="F";uid="40c8bdb3-23cd-4d4a-9c7a-bd3995066d25"
NW_020271605.1	RepeatMasker	LINE/I-Jockey	2077352	2077598	487	+	.	ID="JOCKEY-3_DGRI";Tend="3483";Tstart="3234";shortTE="F";uid="8ac62cd4-350a-49c6-bf53-140f799981fc"
NW_020271605.1	RepeatMasker	Retroposon?	2222977	2223284	940	+	.	ID="RND-3_FAMILY-44";Tend="1370";Tstart="1079";shortTE="F";uid="09b681d4-550d-49ef-9939-8047221e7320"
NW_020271605.1	RepeatMasker	Retroposon?	2043251	2043570	483	+	.	ID="SINE2-2_AP";Tend="467";Tstart="133";shortTE="F";uid="e472623e-bded-42c9-b8e5-9bf164410241"
NW_020271605.1	RepeatMasker	DNA	21699	21927	463	+	.	ID="ttaa2c_ap";Tend="294";Tstart="16";shortTE="F";uid="b6d9edb5-06cd-45bc-b232-83156ba65c72"
NW_020271605.1	RepeatMasker	RC/Helitron	292134	292293	554	+	.	ID="HELITRON-3_HNUM";Tend="192";Tstart="48";shortTE="F";uid="c438b010-a1c2-43aa-a693-f3d95e5d4f9c"
NW_020271605.1	RepeatMasker	Retroposon?	52469	53142	803	+	.	ID="RND-3_FAMILY-44";TEgroup="ctg_1240%7CRND-3_FAMILY-44%7C2";Tend="1417";Tstart="478";shortTE="F";uid="985efa79-070c-444f-8b6c-252337c4dad3"
NW_020271605.1	RepeatMasker	DNA/TcMar-Tc1	975837	976920	6882	+	.	ID="RND-6_FAMILY-2096";Tend="1769";Tstart="674";shortTE="F";uid="148f9c31-0282-49aa-95e4-6a0dc7caab48"
NW_020271605.1	RepeatMasker	DNA/Kolobok-E	1226874	1227019	612	+	.	ID="RND-6_FAMILY-1631";Tend="1284";Tstart="1129";shortTE="F";uid="cdfd355f-cc0b-491c-9fd6-0d9aa5a04f7f"
NW_020271605.1	RepeatMasker	DNA	2061472	2061835	433	+	.	ID="TTAA2C_AP";Tend="419";Tstart="49";shortTE="F";uid="3f2acbe7-9f74-425d-b5bc-1e44429693ae"
NW_020271605.1	RepeatMasker	DNA/MULE-MuDR	1392510	1393050	4752	+	.	ID="RND-6_FAMILY-3217";Tend="582";Tstart="41";shortTE="F";uid="dc414267-3934-41f7-a2b8-623b433a6805"
NW_020271605.1	RepeatMasker	Retroposon?	2068766	2069024	409	+	.	ID="SINE2-1_AP";Tend="408";Tstart="149";shortTE="F";uid="1d081b5a-7985-494e-8ef2-7e2fd8cf8b71"
NW_020271605.1	RepeatMasker	DNA/MULE-MuDR	884104	884376	444	+	.	ID="RND-6_FAMILY-2644";TEgroup="ctg_1240%7CRND-6_FAMILY-2644%7C1";Tend="1920";Tstart="475";shortTE="T";uid="399f19bf-5cf5-4836-b032-c4602a9fa14b"
NW_020271605.1	RepeatMasker	DNA/Ginger-2	1587941	1588350	402	+	.	ID="GINGER2-1_LMI";Tend="2792";Tstart="2376";shortTE="F";uid="dad80ee8-a01b-4d93-841c-fb04173bcdb1"
NW_020271605.1	RepeatMasker	DNA/hAT	1148856	1149258	2329	+	.	ID="RND-1_FAMILY-94";Tend="1584";Tstart="1147";shortTE="F";uid="0ff1a4c1-5746-4f9b-b82d-f3e0162ea4e4"
NW_020271605.1	RepeatMasker	Retroposon?	1578962	1579546	982	+	.	ID="RND-3_FAMILY-44";Tend="1306";Tstart="721";shortTE="F";uid="03297ae0-2ee8-48d7-bd5b-c67249da2391"
NW_020271605.1	RepeatMasker	DNA/hAT-hAT19	975157	975315	442	+	.	ID="DNA8-66_AP";Tend="229";Tstart="78";shortTE="F";uid="c702970a-2a01-4b2c-ac08-26e207992b71"
NW_020271605.1	RepeatMasker	DNA	2371635	2372058	2607	+	.	ID="TTAA3_AP";Tend="429";Tstart="1";shortTE="F";uid="d21c6c5a-f4d9-42c6-85f0-13773d56cab8"
NW_020271605.1	RepeatMasker	DNA/P	42544	42667	623	+	.	ID="RND-5_FAMILY-913";Tend="2845";Tstart="2723";shortTE="F";uid="57fe43e6-9231-4625-b9c1-78320bb51bdf"
NW_020271605.1	RepeatMasker	Retroposon?	174861	175248	1394	+	.	ID="RND-3_FAMILY-44";Tend="1369";Tstart="1008";shortTE="F";uid="a4fcdc26-9d5a-4114-9378-19f9749dbca4"
NW_020271605.1	RepeatMasker	RC/Helitron	214465	214603	413	+	.	ID="RND-6_FAMILY-7003";Tend="1105";Tstart="960";shortTE="F";uid="781421e9-4d02-468e-b77f-bde73b5fc6e3"
NW_020271605.1	RepeatMasker	Retroposon?	1973797	1974251	462	+	.	ID="SINE2-2_AP";Tend="544";Tstart="19";shortTE="F";uid="b66e01a0-3931-41bc-b1a3-6224477ecf8d"
NW_020271605.1	RepeatMasker	LINE/I	2045227	2045463	523	+	.	ID="RND-6_FAMILY-1521";Tend="650";Tstart="440";shortTE="F";uid="2e567a14-e4b9-4e85-b2ae-612262ba7c71"
NW_020271605.1	RepeatMasker	DNA/P	37383	37573	1122	+	.	ID="RND-5_FAMILY-8545";Tend="1976";Tstart="1779";shortTE="F";uid="1628cfd0-fd17-44f5-bc85-c252db50890e"
NW_020271605.1	RepeatMasker	Unknown	844510	844926	2986	+	.	ID="RND-6_FAMILY-3721";Tend="1331";Tstart="911";shortTE="F";uid="b6862948-654d-47d5-89a6-d190a680a7ee"
NW_020271605.1	RepeatMasker	Retroposon?	782190	782462	1022	+	.	ID="RND-3_FAMILY-44";Tend="1366";Tstart="1105";shortTE="F";uid="860653e7-95ab-4833-b02a-933c899aa4b6"
NW_020271605.1	RepeatMasker	LINE/CR1	1756635	1757170	499	+	.	ID="RND-6_FAMILY-6744";Tend="1507";Tstart="881";shortTE="F";uid="2a8e2461-5167-464d-9af2-363d143ea4d0"
NW_020271605.1	RepeatMasker	LTR/Gypsy	1274057	1274225	442	+	.	ID="GYPSY-24_DEL-I";Tend="2802";Tstart="2634";shortTE="F";uid="e8b24bbc-444e-43ea-bfcc-7e53d7424d26"
NW_020271605.1	RepeatMasker	Unknown	1736088	1736225	560	+	.	ID="RND-5_FAMILY-651";Tend="1282";Tstart="1138";shortTE="F";uid="dac5f60a-833a-4bbb-a884-e9554e7c3998"
NW_020271605.1	RepeatMasker	Unknown	1927056	1927576	1812	+	.	ID="RND-6_FAMILY-10089";Tend="1379";Tstart="887";shortTE="F";uid="e66f5c2e-aabc-48be-8ea9-4d2fb974b017"
NW_020271605.1	RepeatMasker	LTR/Gypsy	1523121	1523322	432	+	.	ID="RND-4_FAMILY-590";Tend="1046";Tstart="847";shortTE="F";uid="982404e8-9216-4efc-a8ab-4c43d58d9572"
NW_020271605.1	RepeatMasker	DNA	1108110	1108801	959	+	.	ID="DNA4-2_AP";Tend="735";Tstart="115";shortTE="F";uid="331c7136-652f-4e38-ae26-c89625dade3a"
NW_020271605.1	RepeatMasker	DNA/hAT-Ac	639605	640290	1837	+	.	ID="RND-5_FAMILY-736";TEgroup="ctg_1240%7CRND-5_FAMILY-736%7C1";Tend="1631";Tstart="803";shortTE="F";uid="d2d1d1b5-d0dc-4e8a-af6c-2f76825f0ce1"
NW_020271605.1	RepeatMasker	DNA	1101126	1101706	1286	+	.	ID="DNA4-2_AP";Tend="768";Tstart="182";shortTE="F";uid="b757cf51-3dc7-4542-8803-3979423c92a9"
NW_020271605.1	RepeatMasker	DNA/hAT	1061663	1062277	3113	+	.	ID="RND-5_FAMILY-1734";Tend="1548";Tstart="946";shortTE="F";uid="cba8abd6-f172-422e-879e-43158299fb25"
NW_020271605.1	RepeatMasker	DNA	2427883	2428871	5619	+	.	ID="RND-6_FAMILY-7813";Tend="1484";Tstart="461";shortTE="F";uid="31d8f983-ff8b-4990-a5f4-33edf4837770"
NW_020271605.1	RepeatMasker	DNA/Kolobok-E	1689519	1689761	477	+	.	ID="KOLOBOKE-2_AP";Tend="2119";Tstart="1883";shortTE="F";uid="52385625-5d68-4b4e-926d-7f2c68ab00e4"
NW_020271605.1	RepeatMasker	DNA/hAT-hAT19	693529	693728	740	+	.	ID="DNA8-73_AP";Tend="246";Tstart="60";shortTE="F";uid="d981351a-a6e1-467a-b41a-1628a7275731"
NW_020271605.1	RepeatMasker	DNA	78184	78514	1016	+	.	ID="TTAA2C_AP";TEgroup="ctg_1240%7CTTAA2C_AP%7C1";Tend="423";Tstart="1";shortTE="F";uid="edcdbe1b-b515-45cc-893b-7673166100c4"
NW_020271605.1	RepeatMasker	LINE/CR1	772204	772792	1187	+	.	ID="RND-6_FAMILY-6744";Tend="1591";Tstart="1003";shortTE="F";uid="1c3263a8-9c2a-4a68-a2c4-9eb1f3124da1"
NW_020271605.1	RepeatMasker	Unknown	311099	311505	1758	+	.	ID="RND-1_FAMILY-3";Tend="1245";Tstart="867";shortTE="F";uid="27e87076-2640-4ce7-9cdd-eb6c0615cb52"
NW_020271605.1	RepeatMasker	DNA	109441	110009	2141	+	.	ID="RND-5_FAMILY-1999";Tend="1924";Tstart="1369";shortTE="F";uid="ff3aeb97-d749-450e-8f5e-3b09aa1ff021"
NW_020271605.1	RepeatMasker	LINE/I	80013	80399	410	+	.	ID="RND-6_FAMILY-2082";Tend="1309";Tstart="938";shortTE="F";uid="0b122e18-494b-407b-b397-ed494d792b80"
NW_020271605.1	RepeatMasker	DNA/TcMar-Tc1	1227460	1227689	844	+	.	ID="MARINER-N12_RPR";Tend="232";Tstart="3";shortTE="F";uid="cd59bd35-656f-4712-a33f-4c61a701c145"
NW_020271605.1	RepeatMasker	DNA/hAT-Charlie	1369505	1369762	1252	+	.	ID="RND-6_FAMILY-2684";Tend="1192";Tstart="949";shortTE="F";uid="558f0fee-c9ca-4741-a3d5-7f2ccbcb50f5"
NW_020271605.1	RepeatMasker	DNA	1946864	1947187	946	+	.	ID="DNA8-31_AP";TEgroup="ctg_1240%7CDNA8-31_AP%7C4";Tend="592";Tstart="1";shortTE="F";uid="d0c3d265-101e-438d-b9bf-f508604bdee3"
NW_020271605.1	RepeatMasker	Retroposon?	204094	204553	657	+	.	ID="SINE2-1_AP";Tend="1254";Tstart="767";shortTE="F";uid="c686d876-ca29-4c04-832c-fa41558b2309"
NW_020271605.1	RepeatMasker	Retroposon?	153165	153421	440	+	.	ID="SINE2-1_AP";Tend="525";Tstart="247";shortTE="F";uid="2a2b56b7-1d45-44c1-b1d0-94813720decb"
NW_020271605.1	RepeatMasker	Unknown	42684	42858	975	+	.	ID="RND-1_FAMILY-22";Tend="1288";Tstart="1115";shortTE="F";uid="824e41c2-2b40-4a82-a3b2-0ebb65680646"
NW_020271605.1	RepeatMasker	DNA	214670	215149	966	+	.	ID="DNA4-2_AP";Tend="765";Tstart="292";shortTE="F";uid="8b28f426-b92a-4560-bd51-398f875b5d63"
NW_020271605.1	RepeatMasker	Retroposon?	302606	303021	489	+	.	ID="SINE2-1_AP";Tend="1283";Tstart="873";shortTE="F";uid="7f8bff44-ec16-4264-a18e-c73fc80060de"
NW_020271605.1	RepeatMasker	Retroposon?	391791	392178	886	+	.	ID="RND-1_FAMILY-81";Tend="2245";Tstart="1865";shortTE="F";uid="c76cb8f4-befb-471c-982c-d3ba44d31d6b"
NW_020271605.1	RepeatMasker	Retroposon?	680019	680403	741	+	.	ID="RND-3_FAMILY-44";Tend="1328";Tstart="815";shortTE="F";uid="6c12b6eb-d89c-449c-bd4d-7084f156ecc8"
NW_020271605.1	RepeatMasker	Retroposon?	361361	361654	560	+	.	ID="RND-3_FAMILY-44";Tend="1366";Tstart="1080";shortTE="F";uid="30091636-61bf-41ca-913e-706bc0cc4a34"
NW_020271605.1	RepeatMasker	Unknown	1165152	1165950	4112	+	.	ID="RND-1_FAMILY-105";Tend="1707";Tstart="909";shortTE="F";uid="3522c603-1690-48b3-a49d-c58cde6b3444"
NW_020271605.1	RepeatMasker	DNA	1427642	1428149	533	+	.	ID="DNA4-3_AP";Tend="635";Tstart="55";shortTE="F";uid="7e234586-0350-4933-b47a-d5c2aa39e641"
NW_020271605.1	RepeatMasker	Retroposon?	2281705	2281965	651	+	.	ID="RND-3_FAMILY-44";Tend="1351";Tstart="1117";shortTE="F";uid="67af6317-b843-4749-85dc-09ae6efcf64b"
NW_020271605.1	RepeatMasker	DNA	1050974	1051289	507	+	.	ID="DNA8-31_AP";TEgroup="ctg_1240%7CDNA8-31_AP%7C1";Tend="595";Tstart="37";shortTE="F";uid="a378d35a-3a05-495c-90ef-76093f446d3f"
NW_020271605.1	RepeatMasker	Retroposon?	1702711	1702971	463	+	.	ID="SINE2-2_AP";Tend="268";Tstart="1";shortTE="F";uid="38407f03-c80d-4407-85db-c1c425f889a3"
NW_020271605.1	RepeatMasker	DNA/MULE-MuDR	2028009	2030438	16749	+	.	ID="rnd-6_family-9580";Tend="2621";Tstart="104";shortTE="F";uid="05430f50-0384-4698-9b54-51ee4bcc5dc7"
NW_020271605.1	RepeatMasker	DNA	452952	453268	1676	+	.	ID="TTAA2C_AP";Tend="321";Tstart="5";shortTE="F";uid="a9cf0134-47d7-487f-b77c-5ef998a1e79d"
NW_020271605.1	RepeatMasker	DNA	1424022	1424443	894	+	.	ID="TTAA2C_AP";Tend="419";Tstart="1";shortTE="F";uid="da3d7d33-3774-4656-8c26-9e27ef6a19d5"
NW_020271605.1	RepeatMasker	DNA/hAT-hAT19	1367687	1367940	1314	+	.	ID="HAT-N13_AP";Tend="276";Tstart="1";shortTE="F";uid="6cbd7422-15ec-4dc5-8b7b-10b6b20be1b2"
NW_020271605.1	RepeatMasker	DNA/hAT-hAT19	1183477	1183664	1209	+	.	ID="RND-5_FAMILY-2428";Tend="1146";Tstart="952";shortTE="F";uid="3a97ead8-3f49-43a3-bf3f-0ecece3c0e41"
NW_020271605.1	RepeatMasker	DNA/hAT-hAT19	694026	694270	1126	+	.	ID="DNA8-73_AP";Tend="783";Tstart="491";shortTE="F";uid="a29a5433-4d47-4ccc-b5f6-ffbcc08c63ba"
NW_020271605.1	RepeatMasker	RC/Helitron	1298503	1298631	536	+	.	ID="HELITRON-N23_LMI";Tend="637";Tstart="504";shortTE="F";uid="254b7fe9-d140-4863-b109-b1eb44dab9ac"
NW_020271605.1	RepeatMasker	DNA	535836	536548	1644	+	.	ID="DNA4-2_AP";Tend="761";Tstart="1";shortTE="F";uid="0b9c969a-2c3c-482e-a2b6-9651bd85b335"
NW_020271605.1	RepeatMasker	DNA	1743031	1743235	404	+	.	ID="TTAA27_AP";Tend="289";Tstart="92";shortTE="F";uid="0511ba4e-1f80-4fef-b863-59aa07869003"
NW_020271605.1	RepeatMasker	Unknown	1720375	1720707	731	+	.	ID="RND-1_FAMILY-2";Tend="1307";Tstart="940";shortTE="F";uid="119b2cb1-1531-4288-a460-7c0d5d2aa963"
NW_020271605.1	RepeatMasker	DNA	2047810	2047946	585	+	.	ID="TTAA3C_AP";Tend="147";Tstart="10";shortTE="F";uid="f68f4938-8139-4209-86d1-d354f0fed78f"
NW_020271605.1	RepeatMasker	Retroposon?	1416657	1417566	2400	+	.	ID="RND-3_FAMILY-44";Tend="1385";Tstart="492";shortTE="F";uid="b6b288bf-e9d1-40f8-a598-dc9231066df6"
NW_020271605.1	RepeatMasker	DNA/hAT-Tip100	235436	237397	6515	+	.	ID="RND-6_FAMILY-4219";Tend="2361";Tstart="376";shortTE="F";uid="51fcf0d4-1281-4a86-ba06-e6b374def836"
NW_020271605.1	RepeatMasker	Unknown	316834	318564	5064	+	.	ID="RND-5_FAMILY-9262";Tend="2046";Tstart="394";shortTE="F";uid="396230c4-0d18-4f95-9ba7-2b60cc492d91"
NW_020271605.1	RepeatMasker	DNA	2185796	2186245	834	+	.	ID="DNA4-3_AP";Tend="636";Tstart="156";shortTE="F";uid="8cfde79f-c508-40f4-8875-3e4d9961b375"
NW_020271605.1	RepeatMasker	Unknown	1345129	1346069	7641	+	.	ID="RND-1_FAMILY-116";Tend="1861";Tstart="922";shortTE="F";uid="9dc7824a-e4a7-4f6a-bf35-e4b9cee8f2dc"
NW_020271605.1	RepeatMasker	DNA/Ginger-2	1489154	1489517	430	+	.	ID="RND-6_FAMILY-7545";Tend="1095";Tstart="796";shortTE="F";uid="5ecc1881-71d0-4ddb-bf0d-58b5387a8ff0"
NW_020271605.1	RepeatMasker	Retroposon?	1000705	1001000	597	+	.	ID="SINE2-1_AP";Tend="984";Tstart="704";shortTE="F";uid="8216a43e-dec7-4c3f-b88f-e55f65e283fb"
NW_020271605.1	RepeatMasker	DNA	1246263	1246634	1362	+	.	ID="DNA-TTAA-1_AP";Tend="423";Tstart="1";shortTE="F";uid="7aba9ad7-8599-456d-a49a-739c3a088884"
NW_020271605.1	RepeatMasker	DNA	23932	25534	12600	+	.	ID="RND-6_FAMILY-3458";Tend="2414";Tstart="757";shortTE="F";uid="d828bfef-e3b6-4f6f-8005-e93f8ca37768"
NW_020271605.1	RepeatMasker	DNA/TcMar-Pogo	2045686	2046255	1692	+	.	ID="RND-6_FAMILY-3807";Tend="755";Tstart="159";shortTE="F";uid="02d89fc7-8471-4b77-9968-77321b84666b"
NW_020271605.1	RepeatMasker	DNA/Ginger-1	309342	309715	555	+	.	ID="GINGER1-1_AP";Tend="4354";Tstart="3968";shortTE="F";uid="3d4990fd-5f34-4267-acc2-416710924840"
NW_020271605.1	RepeatMasker	DNA/MULE-MuDR	1290346	1290833	527	+	.	ID="RND-6_FAMILY-18100";Tend="1461";Tstart="972";shortTE="F";uid="c81c5481-add4-4127-b199-37604e29d314"
NW_020271605.1	RepeatMasker	DNA/hAT	628344	628590	1140	+	.	ID="RND-5_FAMILY-2196";Tend="1282";Tstart="1024";shortTE="F";uid="6262d56c-d5c3-4d63-96c5-c04d1b67ac11"
NW_020271605.1	RepeatMasker	Retroposon?	143913	144124	781	+	.	ID="RND-3_FAMILY-44";Tend="1336";Tstart="1137";shortTE="F";uid="fef2c33d-1da4-42c9-a77c-54b72c368b13"
NW_020271605.1	RepeatMasker	DNA	488474	488758	1342	+	.	ID="TTAA3_AP";Tend="429";Tstart="136";shortTE="F";uid="31a26b09-6940-43f0-ace5-a94c52ef10f4"
NW_020271605.1	RepeatMasker	DNA	523732	523992	998	+	.	ID="TTAA11_AP";Tend="279";Tstart="13";shortTE="F";uid="6406ba0c-c02e-4a33-a19e-75e45396dc09"
NW_020271605.1	RepeatMasker	Retroposon?	962600	962955	484	+	.	ID="SINE2-1_AP";Tend="1085";Tstart="852";shortTE="F";uid="1fbbdde9-c9d2-4a1a-aaff-29e3ff7b4bce"
NW_020271605.1	RepeatMasker	DNA/Kolobok-E	2414016	2414235	739	+	.	ID="KOLOBOKE-4_AP";Tend="224";Tstart="2";shortTE="F";uid="c129db2a-811d-47d0-aec4-71a6935cf666"
NW_020271605.1	RepeatMasker	DNA/TcMar-Tc1	1227861	1227975	536	+	.	ID="MARINER-N12_RPR";Tend="697";Tstart="585";shortTE="F";uid="30c6873c-37b9-43ea-bc82-8c4d4d3cc21a"
NW_020271605.1	RepeatMasker	DNA/Kolobok-E	1293724	1294017	528	+	.	ID="KOLOBOKE-2_AP";Tend="2110";Tstart="1808";shortTE="F";uid="0441b3bd-1aef-4b5e-b9a3-29cf788d92aa"
NW_020271605.1	RepeatMasker	Unknown	2097193	2097396	933	+	.	ID="RND-4_FAMILY-1307";Tend="1571";Tstart="1372";shortTE="F";uid="e515d7fe-e018-4942-9fed-37cbd349d7f7"
NW_020271605.1	RepeatMasker	DNA/Kolobok-E	448209	448677	487	+	.	ID="KOLOBOKE-4_AP";Tend="3106";Tstart="2590";shortTE="F";uid="544aec9a-6895-4639-83c7-dfe8b6363e68"
NW_020271605.1	RepeatMasker	DNA/hAT-Tip100	1999782	2000019	448	+	.	ID="HAT-N29_LMI";Tend="823";Tstart="586";shortTE="F";uid="d52f9278-2223-4cd3-a6c3-51159fd1557f"
NW_020271605.1	RepeatMasker	DNA/P	37075	37296	1187	+	.	ID="rnd-5_family-8545";Tend="1778";Tstart="1590";shortTE="F";uid="fa9f28df-6e4f-4fbc-958c-4cbfe859df93"
NW_020271605.1	RepeatMasker	DNA	1295758	1296181	1236	+	.	ID="DNA4-3_AP";Tend="487";Tstart="61";shortTE="F";uid="6538117f-8c8c-49e5-8ed1-28e7b1eda495"
NW_020271605.1	RepeatMasker	Retroposon?	922714	922961	435	+	.	ID="SINE2-1_AP";Tend="1463";Tstart="1203";shortTE="F";uid="d0709c1a-3552-403e-bafc-0404d631c056"
NW_020271605.1	RepeatMasker	DNA/hAT-Charlie	285313	285557	557	+	.	ID="HAT-N19_AP";Tend="229";Tstart="1";shortTE="F";uid="9629deb3-bb4c-4af7-900f-39651c401f07"
NW_020271605.1	RepeatMasker	Retroposon?	723806	724155	724	+	.	ID="SINE2-1_AP";Tend="388";Tstart="27";shortTE="F";uid="09a40681-63fd-414d-a1dc-6798728d3b2f"
NW_020271605.1	RepeatMasker	Unknown	557105	557376	631	+	.	ID="RND-5_FAMILY-2298";Tend="1412";Tstart="1124";shortTE="F";uid="fb51f573-cec3-454f-bcf4-3ddb2cbfb0b6"
NW_020271605.1	RepeatMasker	DNA/Kolobok-E	812770	813040	436	+	.	ID="RND-6_FAMILY-1631";Tend="1782";Tstart="1496";shortTE="F";uid="321e6ee6-6a58-41fa-b60a-a482f3ef0d70"
NW_020271605.1	RepeatMasker	DNA/MULE-MuDR	394044	394220	512	+	.	ID="RND-6_FAMILY-2836";Tend="1658";Tstart="1492";shortTE="F";uid="c29788b7-468f-42a6-89a1-0d73d98faec2"
NW_020271605.1	RepeatMasker	DNA/hAT-Tip100	2040435	2041244	5167	+	.	ID="RND-6_FAMILY-680";Tend="1696";Tstart="889";shortTE="F";uid="16f63b86-d4ff-453e-b890-8c1b677bc59c"
NW_020271605.1	RepeatMasker	Unknown	225168	226392	3587	+	.	ID="RND-5_FAMILY-818";Tend="1484";Tstart="298";shortTE="F";uid="784da468-4fa6-40a1-9f76-a3155b420fc0"
NW_020271605.1	RepeatMasker	DNA/hAT-hAT19	952448	952680	584	+	.	ID="HAT-N4_AP";Tend="239";Tstart="14";shortTE="F";uid="4a2972c2-56b6-464f-9c86-6713fd0ebf9c"
NW_020271605.1	RepeatMasker	DNA/TcMar-Pogo?	585493	585685	581	+	.	ID="DNA2-8_AP";Tend="765";Tstart="571";shortTE="F";uid="062b751b-98a3-4652-af4f-01a8930952be"
NW_020271605.1	RepeatMasker	DNA/hAT	547262	547429	569	+	.	ID="RND-5_FAMILY-7285";Tend="1479";Tstart="1308";shortTE="F";uid="5b49f582-2fc4-4be8-ae25-e548c6ef9c54"
NW_020271605.1	RepeatMasker	LINE/I-Jockey	624555	624827	594	+	.	ID="VINGI-22_LMI";Tend="1806";Tstart="1523";shortTE="F";uid="c14635c5-2033-4155-b1d5-95bbb9590929"
NW_020271605.1	RepeatMasker	DNA/hAT	1010598	1011093	2720	+	.	ID="RND-1_FAMILY-94";Tend="1584";Tstart="1036";shortTE="F";uid="e4518ca1-7f9c-4ee5-af4d-62a137b26975"
NW_020271605.1	RepeatMasker	Unknown	554965	555380	2182	+	.	ID="RND-4_FAMILY-560";Tend="1425";Tstart="970";shortTE="F";uid="a5871d8d-4bdb-4545-b608-eac21879ba93"
NW_020271605.1	RepeatMasker	DNA/hAT-hAT19	2206959	2207227	685	+	.	ID="DNA8-97_AP";Tend="698";Tstart="441";shortTE="F";uid="45dbfc8b-8cf4-484c-b265-1f124d70b1c0"
NW_020271605.1	RepeatMasker	Unknown	1762557	1762801	440	+	.	ID="RND-4_FAMILY-1700";Tend="604";Tstart="380";shortTE="F";uid="dbb7e1e0-887b-483b-87b9-e31d2714cb6e"
NW_020271605.1	RepeatMasker	DNA/hAT-Blackjack	359139	359317	695	+	.	ID="RND-6_FAMILY-2118";Tend="1043";Tstart="846";shortTE="F";uid="ead0fd42-5526-4c89-893f-6e490decc846"
NW_020271605.1	RepeatMasker	DNA	1844392	1844707	685	+	.	ID="TTAA8_AP";Tend="438";Tstart="140";shortTE="F";uid="27ef9ffe-d03f-4fa2-87e6-8196f5793271"
NW_020271605.1	RepeatMasker	DNA/MULE-MuDR	1393500	1393802	2330	+	.	ID="RND-6_FAMILY-3217";Tend="1832";Tstart="1533";shortTE="F";uid="17c54e17-0609-4d51-8c71-24d331a9c2a9"
NW_020271605.1	RepeatMasker	DNA	1059502	1059974	563	+	.	ID="TTAA8_AP";Tend="438";Tstart="37";shortTE="F";uid="6ebaddc1-ae48-47f5-b6cb-8190fb1390e4"
NW_020271605.1	RepeatMasker	Unknown	1919719	1920532	3237	+	.	ID="RND-6_FAMILY-12383";Tend="1581";Tstart="785";shortTE="F";uid="29e2c7cc-4fa8-42df-b3d9-8ac125ef67c2"
NW_020271605.1	RepeatMasker	Retroposon?	2485136	2485570	1687	+	.	ID="RND-3_FAMILY-44";Tend="1372";Tstart="929";shortTE="F";uid="29e4aac1-4b0d-4b8a-80e1-60607f3926a4"
NW_020271605.1	RepeatMasker	Retroposon?	679481	680014	1046	+	.	ID="SINE2-1_AP";Tend="1127";Tstart="589";shortTE="F";uid="95e658ca-79f5-4de5-b585-b06b0ce2a770"
NW_020271605.1	RepeatMasker	DNA	2253982	2254282	408	+	.	ID="DNA4-2B_AP";Tend="734";Tstart="415";shortTE="F";uid="7b12b69a-ad04-4a9f-bb8d-85a37fb5b0d1"
NW_020271605.1	RepeatMasker	DNA/Ginger-2	763692	763963	1223	+	.	ID="RND-6_FAMILY-7545";Tend="1092";Tstart="798";shortTE="F";uid="c5ca5c24-f09f-485d-b871-95a556e4d8d6"
NW_020271605.1	RepeatMasker	Unknown	2374900	2375714	6501	+	.	ID="RND-1_FAMILY-17";Tend="1780";Tstart="949";shortTE="F";uid="cc00be8b-eac4-421d-aed3-f522c82c2174"
NW_020271605.1	RepeatMasker	Unknown	2399261	2399551	1200	+	.	ID="RND-6_FAMILY-5669";Tend="1726";Tstart="1432";shortTE="F";uid="1896f9eb-292b-44a5-a352-ff9ddcf2a5b2"
NW_020271605.1	RepeatMasker	DNA	2418806	2418940	423	+	.	ID="ttaa3c_ap";Tend="425";Tstart="295";shortTE="F";uid="ecc42711-0cb7-4d20-9e05-d02a016efd2c"
NW_020271605.1	RepeatMasker	DNA/hAT-Tip100	1998451	1998992	783	+	.	ID="hat-30_lmi";Tend="7801";Tstart="7343";shortTE="F";uid="23ded3ec-ba5b-4b51-a298-09bbf290e4dc"
NW_020271605.1	RepeatMasker	DNA/TcMar-Tc1	777541	777977	2010	+	.	ID="RND-5_FAMILY-5386";TEgroup="ctg_1240%7CRND-5_FAMILY-5386%7C1";Tend="1530";Tstart="950";shortTE="F";uid="c1bb1996-256a-4e48-acc2-073e276d7056"
NW_020271605.1	RepeatMasker	DNA/hAT-Charlie	519234	519439	455	+	.	ID="DNA8-32_AP";Tend="240";Tstart="1";shortTE="F";uid="c6065695-c7bb-49c7-b47c-88abaa09281a"
NW_020271605.1	RepeatMasker	DNA/hAT-Tip100	405975	406175	470	+	.	ID="RND-6_FAMILY-5341";Tend="1398";Tstart="1207";shortTE="F";uid="5d01ff94-28f4-4f17-bbfd-89ccc0646656"
NW_020271605.1	RepeatMasker	RC/Helitron	1205360	1205734	1559	+	.	ID="RND-5_FAMILY-1611";Tend="1800";Tstart="1441";shortTE="F";uid="c825edc2-2422-4f92-b679-39a8e3cef5f0"
NW_020271605.1	RepeatMasker	DNA	1762817	1763020	694	+	.	ID="DNA4-3_AP";Tend="429";Tstart="221";shortTE="F";uid="69e45bf3-8736-4593-935a-8caafa7e4ffa"
NW_020271605.1	RepeatMasker	Retroposon?	1974272	1974568	745	+	.	ID="RND-3_FAMILY-44";Tend="1383";Tstart="1110";shortTE="F";uid="bc240ea1-fd9c-4464-8dff-76e8f1577965"
NW_020271605.1	RepeatMasker	DNA/MULE-MuDR	1360705	1361084	2341	+	.	ID="RND-6_FAMILY-1197";Tend="1297";Tstart="907";shortTE="F";uid="c65e7de5-823e-4713-ba23-0d52f06aefa6"
NW_020271605.1	RepeatMasker	Retroposon?	1679671	1679890	450	+	.	ID="RND-3_FAMILY-44";Tend="1366";Tstart="1114";shortTE="F";uid="e1f9f278-bd01-4afa-bd5f-308788bff969"
NW_020271605.1	RepeatMasker	DNA/hAT-hAT19	1753254	1753395	821	+	.	ID="DNA8-45_AP";Tend="147";Tstart="6";shortTE="F";uid="77041846-8f95-4a16-ba28-8f2368c1c964"
NW_020271605.1	RepeatMasker	DNA	58305	58462	1133	+	.	ID="RND-5_FAMILY-5157";Tend="1214";Tstart="1057";shortTE="F";uid="29b8da2e-8f6f-49d8-9179-66c07d0e1d08"
NW_020271605.1	RepeatMasker	Unknown	1779766	1780054	1981	+	.	ID="RND-1_FAMILY-20";Tend="1223";Tstart="944";shortTE="F";uid="2c7cd0b6-5b7d-4483-ac53-e62e65957e8b"
NW_020271605.1	RepeatMasker	DNA	1463106	1463324	898	+	.	ID="DNA4-2_AP";Tend="769";Tstart="537";shortTE="F";uid="3fb82834-c4fd-4c65-9f15-ad3798946f99"
NW_020271605.1	RepeatMasker	DNA	1337019	1337199	462	+	.	ID="RND-5_FAMILY-2162";Tend="732";Tstart="547";shortTE="F";uid="55a45fcc-82ac-4eeb-af74-53280acc13c1"
NW_020271605.1	RepeatMasker	DNA	1085805	1086039	712	+	.	ID="ttaa2b_ap";Tend="247";Tstart="15";shortTE="F";uid="5d21de4e-d798-48a4-be53-fab38d6ec496"
NW_020271605.1	RepeatMasker	DNA	1575408	1575926	705	+	.	ID="DNA4-2_AP";Tend="769";Tstart="246";shortTE="F";uid="79ccd579-f7a8-4614-9251-fd4eda0140da"
NW_020271605.1	RepeatMasker	Retroposon?	1174478	1174745	598	+	.	ID="SINE2-2_AP";Tend="299";Tstart="11";shortTE="F";uid="e771fe7a-d2d8-4986-af46-f96906745915"
NW_020271605.1	RepeatMasker	Unknown	519974	520124	570	+	.	ID="RND-1_FAMILY-13";Tend="1291";Tstart="1142";shortTE="F";uid="1d8a4695-a825-4b16-8511-cfeb59a37de7"
NW_020271605.1	RepeatMasker	DNA	1066052	1066307	411	+	.	ID="TTAA3B_AP";Tend="436";Tstart="195";shortTE="F";uid="3f2c43cc-f211-4d32-9d66-6afc1160990c"
NW_020271605.1	RepeatMasker	DNA/TcMar-Pogo	964725	965501	4805	+	.	ID="RND-5_FAMILY-3180";Tend="1732";Tstart="932";shortTE="F";uid="e5ba024e-2932-4f3d-8732-564558f7d1f2"
NW_020271605.1	RepeatMasker	Retroposon?	955169	955422	513	+	.	ID="SINE2-2_AP";Tend="263";Tstart="4";shortTE="F";uid="e2acfc2e-afe4-4222-9604-0d07b04ee133"
NW_020271605.1	RepeatMasker	Retroposon?	698191	698522	602	+	.	ID="RND-3_FAMILY-44";Tend="1379";Tstart="1115";shortTE="F";uid="bac76ba7-b0d2-4262-adfb-4e97896fe9e5"
NW_020271605.1	RepeatMasker	Retroposon?	2212382	2212536	853	+	.	ID="RND-3_FAMILY-44";Tend="1369";Tstart="1215";shortTE="F";uid="f942218a-08e7-4fcd-857b-c695306bc2bb"
NW_020271605.1	RepeatMasker	DNA/hAT-hATm	400847	401220	719	+	.	ID="HAT-5_AP";Tend="3133";Tstart="2741";shortTE="F";uid="c81347f7-9ca1-43d4-8337-ba62d6a359ea"
NW_020271605.1	RepeatMasker	DNA	1505984	1506350	669	+	.	ID="DNA4-3_AP";Tend="625";Tstart="268";shortTE="F";uid="8f063fab-ede1-4650-87e3-c5bcd4442daa"
NW_020271605.1	RepeatMasker	Retroposon?	923109	924562	4157	+	.	ID="SINE2-2_AP";Tend="1998";Tstart="1";shortTE="F";uid="c087fd16-71db-42e3-8e45-18bb17b643b8"
NW_020271605.1	RepeatMasker	Unknown	1767678	1768199	2382	+	.	ID="RND-1_FAMILY-57";Tend="1503";Tstart="978";shortTE="F";uid="7d3fe748-36e3-40f9-bfbf-56d028d1eb2f"
NW_020271605.1	RepeatMasker	Retroposon?	2059241	2059672	520	+	.	ID="SINE2-2_AP";Tend="445";Tstart="1";shortTE="F";uid="02637a14-ef6d-47a4-b82c-b6d1236a3d9f"
NW_020271605.1	RepeatMasker	DNA	540320	540755	2915	+	.	ID="TTAA3B_AP";Tend="436";Tstart="1";shortTE="F";uid="78df8770-c905-406d-9828-b127fda19113"
NW_020271605.1	RepeatMasker	DNA	1344097	1344485	1285	+	.	ID="DNA4-3_AP";Tend="514";Tstart="125";shortTE="F";uid="9d7f2fd4-68cc-4878-a600-ddc93706f476"
NW_020271605.1	RepeatMasker	DNA/hAT-hAT19	952714	952951	476	+	.	ID="RND-6_FAMILY-14";Tend="1170";Tstart="925";shortTE="F";uid="73f7e1c1-5b95-4a21-b7ff-285be59b5270"
NW_020271605.1	RepeatMasker	Retroposon?	153656	153907	735	+	.	ID="RND-3_FAMILY-44";Tend="1381";Tstart="1122";shortTE="F";uid="d32c0980-9dd0-4257-b84b-631c6b908e6e"
NW_020271605.1	RepeatMasker	DNA/hAT-Tip100	1731139	1731253	633	+	.	ID="RND-6_FAMILY-4470";Tend="1687";Tstart="1573";shortTE="F";uid="23e44b85-a369-4b19-be30-3faa03829383"
NW_020271605.1	RepeatMasker	Retroposon?	1370620	1371043	671	+	.	ID="SINE2-2_AP";Tend="1234";Tstart="800";shortTE="F";uid="d788b889-d623-4417-9f0e-578735d6d5cd"
NW_020271605.1	RepeatMasker	DNA/MULE-MuDR	1305685	1306076	2302	+	.	ID="RND-6_FAMILY-1197";Tend="1375";Tstart="920";shortTE="F";uid="fad0d83d-5d2b-400a-a0a1-0d222056b066"
NW_020271605.1	RepeatMasker	DNA	1054157	1054502	778	+	.	ID="DNA4-2_AP";Tend="328";Tstart="6";shortTE="F";uid="6cdb40a2-7e3d-4d41-8414-c56913c11a0f"
NW_020271605.1	RepeatMasker	DNA	560993	561209	496	+	.	ID="ttaa3c_ap";Tend="425";Tstart="204";shortTE="F";uid="ed1fd358-eb37-4d23-9cc4-badeb9cc1a0d"
NW_020271605.1	RepeatMasker	DNA/Kolobok-E	782074	782196	556	+	.	ID="RND-6_FAMILY-265";Tend="2578";Tstart="2455";shortTE="F";uid="ecf94849-30a5-443b-8691-dbbb30954cb8"
NW_020271605.1	RepeatMasker	DNA/Kolobok-E	2283356	2283477	444	+	.	ID="RND-1_FAMILY-39";Tend="1046";Tstart="926";shortTE="F";uid="a67e2f39-b459-418c-a2f5-8d64a2a48342"
NW_020271605.1	RepeatMasker	LINE/I-Jockey	117464	118879	873	+	.	ID="RND-5_FAMILY-4240";Tend="1779";Tstart="154";shortTE="F";uid="f4a71a6c-df75-4885-a441-acad15d55b46"
NW_020271605.1	RepeatMasker	DNA	2407960	2408207	497	+	.	ID="dna4-2_ap";Tend="239";Tstart="1";shortTE="F";uid="9216c5d7-79f5-4dc7-b178-23bd5f73820a"
NW_020271605.1	RepeatMasker	Retroposon?	1001297	1002073	1708	+	.	ID="RND-3_FAMILY-44";Tend="1278";Tstart="455";shortTE="F";uid="2842a004-445d-48b7-bdd4-f3b1321a5c9f"
NW_020271605.1	RepeatMasker	DNA/hAT-Charlie	67141	67985	3111	+	.	ID="RND-5_FAMILY-2287";TEgroup="ctg_1240%7CRND-5_FAMILY-2287%7C1";Tend="1354";Tstart="931";shortTE="F";uid="cd9a4924-a614-408e-88dd-dce4668c46c0"
NW_020271605.1	RepeatMasker	Retroposon?	2069012	2069417	691	+	.	ID="RND-3_FAMILY-44";Tend="1392";Tstart="1010";shortTE="F";uid="83d25617-a1ae-4d1e-b8c4-3a516c53e55b"
NW_020271605.1	RepeatMasker	DNA	533114	533455	400	+	.	ID="DNA4-3_AP";Tend="349";Tstart="6";shortTE="F";uid="e4e6a136-c526-471b-96a0-29b2adcf396e"
NW_020271605.1	RepeatMasker	DNA	2500152	2500638	946	+	.	ID="DNA4-3_AP";Tend="633";Tstart="147";shortTE="F";uid="6d9cd935-8cfc-445b-95ba-d44d6875c722"
NW_020271605.1	RepeatMasker	Retroposon?	123475	123819	613	+	.	ID="RND-3_FAMILY-44";Tend="1417";Tstart="1080";shortTE="F";uid="0691330d-1eb3-49c8-9103-5cec4f3b70f3"
NW_020271605.1	RepeatMasker	DNA/hAT-Tip100	1780484	1781143	4675	+	.	ID="RND-5_FAMILY-2024";Tend="1552";Tstart="891";shortTE="F";uid="8e515fac-98b9-40d6-aac6-799a0513d005"
NW_020271605.1	RepeatMasker	DNA/hAT-Tip100	920711	921393	5645	+	.	ID="RND-6_FAMILY-1743";Tend="1601";Tstart="917";shortTE="F";uid="1b6cb771-568b-4284-b445-bbada614b0f0"
NW_020271605.1	RepeatMasker	Retroposon?	448667	449208	669	+	.	ID="RND-3_FAMILY-44";Tend="1272";Tstart="661";shortTE="F";uid="57e15de0-43d5-401d-92ca-72892d18f1d4"
NW_020271605.1	RepeatMasker	DNA	1984979	1985103	448	+	.	ID="dna4-1_ap";Tend="370";Tstart="44";shortTE="F";uid="4f63a45e-222d-4904-a6f8-10fbac40e365"
NW_020271605.1	RepeatMasker	DNA/hAT-Tip100	2027172	2027895	1582	-	.	ID="RND-6_FAMILY-5341";TEgroup="ctg_1240%7CRND-6_FAMILY-5341%7C2";Tend="1767";Tstart="738";shortTE="F";uid="d9549e1b-8c01-4609-ba92-1579e98d47f4"
NW_020271605.1	RepeatMasker	Retroposon?	232954	233426	558	-	.	ID="RND-3_FAMILY-44";Tend="1342";Tstart="776";shortTE="F";uid="9a4107fc-2723-4b9a-827a-01d32e449681"
NW_020271605.1	RepeatMasker	DNA	657793	658187	906	-	.	ID="DNA-TTAA-1_AP";Tend="423";Tstart="2";shortTE="F";uid="74b321cc-f998-4d91-aa27-a507b005e061"
NW_020271605.1	RepeatMasker	Unknown	399546	399718	1104	-	.	ID="RND-5_FAMILY-3241";Tend="1109";Tstart="937";shortTE="F";uid="a7f2d130-2f19-4817-8174-73eff452f78a"
NW_020271605.1	RepeatMasker	DNA/TcMar-Tc1	380636	380749	414	-	.	ID="MARINER-52_HSAL";Tend="1890";Tstart="1777";shortTE="F";uid="0f503d55-4a85-4694-8db4-1ee86eb0a849"
NW_020271605.1	RepeatMasker	Unknown	207998	208423	480	-	.	ID="RND-6_FAMILY-440";TEgroup="ctg_1240%7CRND-6_FAMILY-440%7C1";Tend="1417";Tstart="919";shortTE="F";uid="2cca3ec9-ea35-4575-8fef-2ed7ebc7b546"
NW_020271605.1	RepeatMasker	DNA/hAT-hAT19	1452960	1453158	1228	-	.	ID="DNA8-79_AP";Tend="191";Tstart="1";shortTE="F";uid="aa7b8773-a901-475a-83ba-d915ba940e1f"
NW_020271605.1	RepeatMasker	DNA	1146325	1147068	563	-	.	ID="DNA4-2_AP";Tend="762";Tstart="7";shortTE="F";uid="2b9122ca-1bd7-434c-805f-bad39ccfc748"
NW_020271605.1	RepeatMasker	Unknown	1780383	1780555	1369	-	.	ID="RND-1_FAMILY-20";Tend="1520";Tstart="1343";shortTE="F";uid="12787830-5d3d-48bb-9ca9-4934a63f5222"
NW_020271605.1	RepeatMasker	Retroposon?	309272	309713	413	-	.	ID="SINE2-1_AP";Tend="514";Tstart="1";shortTE="F";uid="e20cc5c9-fc6f-44d2-9131-2c11aefbf176"
NW_020271605.1	RepeatMasker	DNA	584509	585188	837	-	.	ID="DNA4-2_AP";Tend="769";Tstart="17";shortTE="F";uid="8834f7dd-5403-46d3-9170-2153d3504baa"
NW_020271605.1	RepeatMasker	Unknown	2372084	2372375	837	-	.	ID="RND-1_FAMILY-15";Tend="766";Tstart="456";shortTE="F";uid="2569e8b0-7fb6-41e5-b985-e077606c0dbd"
NW_020271605.1	RepeatMasker	Retroposon?	1305513	1305633	453	-	.	ID="RND-3_FAMILY-44";Tend="1347";Tstart="1231";shortTE="F";uid="15911c47-7a59-4f26-87ef-837849ec40c7"
NW_020271605.1	RepeatMasker	RC/Helitron	409551	409944	2472	-	.	ID="RND-6_FAMILY-7003";Tend="1339";Tstart="960";shortTE="F";uid="c0e5914e-2d24-4e26-a23a-f90a368ddcce"
NW_020271605.1	RepeatMasker	DNA	1790788	1791342	444	-	.	ID="TTAA15_AP";TEgroup="ctg_1240%7CTTAA15_AP%7C1";Tend="512";Tstart="241";shortTE="F";uid="75e5e373-3bf3-432f-9440-49932098df9c"
NW_020271605.1	RepeatMasker	DNA/hAT-hATm	398695	399072	1022	-	.	ID="HAT-5_AP";Tend="3133";Tstart="2741";shortTE="F";uid="4664d742-00f5-4aa5-90b9-2db1ebfb6f0b"
NW_020271605.1	RepeatMasker	DNA/hAT-hAT19	359345	359639	1579	-	.	ID="DNA8-73_AP";Tend="784";Tstart="482";shortTE="F";uid="32d58680-c97e-4605-98ea-6b26f266a7b6"
NW_020271605.1	RepeatMasker	Unknown	2283371	2284151	5357	-	.	ID="RND-5_FAMILY-1871";Tend="1718";Tstart="913";shortTE="F";uid="66e88e53-5d57-41e9-8844-1fc779c19d3e"
NW_020271605.1	RepeatMasker	DNA	1462957	1463104	563	-	.	ID="dna4-2_ap";Tend="769";Tstart="623";shortTE="F";uid="252f9ce3-7521-485b-9ba6-6d99a3929233"
NW_020271605.1	RepeatMasker	DNA/MULE-MuDR	1290985	1291109	413	-	.	ID="RND-1_FAMILY-92";Tend="1232";Tstart="1108";shortTE="F";uid="ca3e170e-471a-4657-9ec7-fb5aedbfaab7"
NW_020271605.1	RepeatMasker	DNA/hAT-hAT19	2106507	2107220	4554	-	.	ID="RND-6_FAMILY-10419";Tend="1621";Tstart="924";shortTE="F";uid="a93d9190-1317-44fd-bfdf-004fcc7cd2d6"
NW_020271605.1	RepeatMasker	Retroposon?	18637	19157	444	-	.	ID="RND-3_FAMILY-44";TEgroup="ctg_1240%7CRND-3_FAMILY-44%7C1";Tend="1392";Tstart="587";shortTE="F";uid="1f675bc0-1dd2-4c93-92fa-ddc9fd4df3e8"
NW_020271605.1	RepeatMasker	DNA	2304383	2304886	536	-	.	ID="DNA4-2_AP";Tend="766";Tstart="281";shortTE="F";uid="3f39bba2-9d93-4b35-a12d-d45a5bf5687a"
NW_020271605.1	RepeatMasker	DNA	858758	859185	1383	-	.	ID="TTAA22_AP";Tend="431";Tstart="5";shortTE="F";uid="459f355b-e839-4a06-9855-f765579225e2"
NW_020271605.1	RepeatMasker	Retroposon?	1525468	1526322	2517	-	.	ID="RND-3_FAMILY-44";Tend="1368";Tstart="519";shortTE="F";uid="c8aae5bc-3bc1-4f14-9caa-bab8e9444591"
NW_020271605.1	RepeatMasker	DNA/hAT-Tip100	1117526	1117707	657	-	.	ID="RND-6_FAMILY-6747";TEgroup="ctg_1240%7CRND-6_FAMILY-6747%7C1";Tend="1834";Tstart="843";shortTE="F";uid="dce46e9d-379d-42b4-a532-a73ca5dd0e01"
NW_020271605.1	RepeatMasker	DNA	478806	479229	2537	-	.	ID="TTAA2C_AP";Tend="422";Tstart="2";shortTE="F";uid="85914eb8-5f85-460c-8172-af4aa7d5f9f2"
NW_020271605.1	RepeatMasker	LINE/I-Jockey	844924	845265	935	-	.	ID="RND-5_FAMILY-4240";Tend="1038";Tstart="662";shortTE="F";uid="3a3728a5-37bb-4365-904f-aa11aaaa6e6c"
NW_020271605.1	RepeatMasker	DNA	1733263	1733697	2559	-	.	ID="TTAA3B_AP";Tend="436";Tstart="1";shortTE="F";uid="5aae9daf-f080-4712-825e-b79c17f9558f"
NW_020271605.1	RepeatMasker	Retroposon?	990592	991491	978	-	.	ID="SINE2-1_AP";Tend="1174";Tstart="167";shortTE="F";uid="64fe27d0-1cb6-46a5-b03f-8f254c8c9a61"
NW_020271605.1	RepeatMasker	DNA/hAT-Pegasus	2294019	2294199	409	-	.	ID="HOMO6";Tend="885";Tstart="708";shortTE="F";uid="4fe7bfd4-1119-4eb0-811a-40e1d4808bf6"
NW_020271605.1	RepeatMasker	DNA/hAT-Blackjack	1395336	1395535	851	-	.	ID="RND-6_FAMILY-2118";Tend="1064";Tstart="852";shortTE="F";uid="db856977-964c-43c4-9ed8-5bc1a48e5664"
NW_020271605.1	RepeatMasker	DNA/hAT-Tip100	841388	842402	6458	-	.	ID="RND-6_FAMILY-6747";Tend="1839";Tstart="832";shortTE="F";uid="660413ca-6377-4657-96f6-cdc18fb146fe"
NW_020271605.1	RepeatMasker	Retroposon?	812581	812754	474	-	.	ID="RND-6_FAMILY-3288";Tend="921";Tstart="731";shortTE="F";uid="5e15d9b6-655c-413a-a928-68a9bf279aef"
NW_020271605.1	RepeatMasker	DNA/TcMar-Tc1	382121	382410	749	-	.	ID="RND-6_FAMILY-314";Tend="1190";Tstart="903";shortTE="F";uid="cc572d09-e592-44aa-ae67-4163bfda82ed"
NW_020271605.1	RepeatMasker	DNA/TcMar-m44?	1392161	1392300	430	-	.	ID="dnax-4b_ap";Tend="162";Tstart="31";shortTE="F";uid="7cebf7ee-06bc-4128-bc24-093c18f9d7ae"
NW_020271605.1	RepeatMasker	Retroposon?	19362	19802	818	-	.	ID="SINE2-2_AP";Tend="465";Tstart="1";shortTE="F";uid="2612ea19-2d9e-473b-9526-d460a4f71d07"
NW_020271605.1	RepeatMasker	LINE/I	636565	636898	894	-	.	ID="RND-6_FAMILY-2082";Tend="1287";Tstart="940";shortTE="F";uid="02616219-8170-4fb4-b272-b7044ba2dfeb"
NW_020271605.1	RepeatMasker	LINE/I-Jockey	334423	334558	476	-	.	ID="TART_DV";Tend="7113";Tstart="6977";shortTE="F";uid="ebfa97e1-6665-42a4-a08b-02b43f56d88c"
NW_020271605.1	RepeatMasker	Retroposon?	1293345	1293653	649	-	.	ID="RND-3_FAMILY-44";Tend="1194";Tstart="839";shortTE="F";uid="ed73b7e3-0bf1-4638-a004-2dc1a0731e14"
NW_020271605.1	RepeatMasker	DNA/P	656090	656350	871	-	.	ID="P-3_AP";Tend="1540";Tstart="1331";shortTE="F";uid="5c8954d8-3193-4c84-989b-86ea4710680c"
NW_020271605.1	RepeatMasker	Retroposon?	72324	72558	1078	-	.	ID="RND-3_FAMILY-44";Tend="1371";Tstart="1138";shortTE="F";uid="adf11a00-04ce-4933-bc8a-9327446b8581"
NW_020271605.1	RepeatMasker	Unknown	1406635	1406840	520	-	.	ID="RND-1_FAMILY-2";Tend="1184";Tstart="956";shortTE="F";uid="20cd1d3d-5432-475e-8620-feaf22d611ab"
NW_020271605.1	RepeatMasker	RC/Helitron	1818224	1818386	587	-	.	ID="HELITRON-5_DRH";Tend="312";Tstart="1";shortTE="F";uid="634ac712-f3d6-4861-9f5a-3a61665a30d5"
NW_020271605.1	RepeatMasker	Unknown	1009123	1009999	2057	-	.	ID="RND-6_FAMILY-2440";Tend="1441";Tstart="607";shortTE="F";uid="181b9140-2862-4952-8933-fa1af0f51575"
NW_020271605.1	RepeatMasker	DNA/hAT-hAT19	1074907	1075470	3046	-	.	ID="RND-5_FAMILY-8532";Tend="1500";Tstart="964";shortTE="F";uid="c191b5d1-cb9c-408e-9f49-fa150c5c2b30"
NW_020271605.1	RepeatMasker	DNA/hAT-Charlie	1455753	1456079	2203	-	.	ID="RND-5_FAMILY-1575";Tend="1257";Tstart="946";shortTE="F";uid="4ccc48ad-3695-4d1e-93c4-a6a990974b35"
NW_020271605.1	RepeatMasker	Retroposon?	2403353	2404194	877	-	.	ID="RND-3_FAMILY-44";Tend="1447";Tstart="355";shortTE="F";uid="222dfe96-9016-46d8-aec0-b93ee601a9b2"
NW_020271605.1	RepeatMasker	DNA/hAT-hAT19	487068	487177	639	-	.	ID="HAT-N7_AP";Tend="327";Tstart="223";shortTE="F";uid="b94b23a9-57ac-461a-b1de-d78afc754ce1"
NW_020271605.1	RepeatMasker	DNA/MULE-MuDR	2397369	2397526	619	-	.	ID="RND-1_FAMILY-92";Tend="926";Tstart="762";shortTE="F";uid="10ad4016-06fe-4086-b034-5066fa3e5c65"
NW_020271605.1	RepeatMasker	Unknown	661532	662015	1350	-	.	ID="RND-5_FAMILY-504";Tend="1060";Tstart="583";shortTE="F";uid="a1fe24f8-9230-4c6d-bbbb-12b3896a1990"
NW_020271605.1	RepeatMasker	DNA/Ginger-2	1489145	1489790	910	-	.	ID="RND-6_FAMILY-8215";TEgroup="ctg_1240%7CRND-6_FAMILY-8215%7C1";Tend="1689";Tstart="711";shortTE="F";uid="06f20d84-92b6-45b0-ad31-046a2d925aa6"
NW_020271605.1	RepeatMasker	DNA/TcMar-Tc1	2383359	2384526	1385	-	.	ID="mariner-4_hmm";Tend="1260";Tstart="121";shortTE="F";uid="7e62ef66-da67-4a4a-b065-8029be6f0012"
NW_020271605.1	RepeatMasker	DNA	12474	14095	12856	-	.	ID="RND-6_FAMILY-3458";Tend="2413";Tstart="758";shortTE="F";uid="a092af68-bba2-4f81-a79e-f0c3468841f4"
NW_020271605.1	RepeatMasker	Unknown	1223491	1224138	4750	-	.	ID="RND-6_FAMILY-1553";Tend="1609";Tstart="947";shortTE="F";uid="06ddd756-b3ce-4eaa-803f-a65a806adf9b"
NW_020271605.1	RepeatMasker	DNA/hAT-hAT19	1374341	1374510	827	-	.	ID="DNA8-73_AP";Tend="783";Tstart="600";shortTE="F";uid="c6c21fbc-ee01-4fc9-90f0-b45b9e46b4aa"
NW_020271605.1	RepeatMasker	DNA	1984773	1984978	465	-	.	ID="DNA4-2_AP";Tend="728";Tstart="523";shortTE="F";uid="e2204cac-f77f-4bcf-a4c7-dc3477ca362d"
NW_020271605.1	RepeatMasker	Unknown	1204262	1204398	877	-	.	ID="RND-1_FAMILY-2";Tend="1203";Tstart="1066";shortTE="F";uid="4533252a-b09e-490b-8387-89fbab0114e9"
NW_020271605.1	RepeatMasker	Unknown	2099446	2099649	889	-	.	ID="RND-6_FAMILY-440";Tend="1422";Tstart="1257";shortTE="F";uid="b7ae1050-cf24-4cd7-bb79-1ff898b05af8"
NW_020271605.1	RepeatMasker	DNA	1691517	1691690	836	-	.	ID="DNA4-2_AP";Tend="756";Tstart="582";shortTE="F";uid="ac521718-a83c-4d93-8cd5-b0b42789c92a"
NW_020271605.1	RepeatMasker	DNA/hAT-hAT19	1221653	1221917	1345	-	.	ID="HAT-N2_AP";Tend="273";Tstart="1";shortTE="F";uid="6332a103-fb5c-4547-8643-a3744aa08390"
NW_020271605.1	RepeatMasker	DNA/MULE-MuDR	1942441	1945068	21044	-	.	ID="RND-6_FAMILY-9580";Tend="2620";Tstart="110";shortTE="F";uid="7940459a-e7de-43e1-b926-f4ba856b8300"
NW_020271605.1	RepeatMasker	LINE/I-Jockey	1372572	1372898	573	-	.	ID="RND-6_FAMILY-6129";Tend="1303";Tstart="1024";shortTE="F";uid="2fe43843-dea7-461e-bb25-1872f646ab64"
NW_020271605.1	RepeatMasker	Unknown	2100202	2100523	1887	-	.	ID="RND-6_FAMILY-440";Tend="1271";Tstart="925";shortTE="F";uid="e29340b1-0b35-4489-99c1-059121f69402"
NW_020271605.1	RepeatMasker	Retroposon?	1658518	1658625	400	-	.	ID="SINE2-1_AP";Tend="344";Tstart="236";shortTE="F";uid="24076712-16e4-4337-b8c7-ce1efd0817ba"
NW_020271605.1	RepeatMasker	DNA	571333	571744	1533	-	.	ID="TTAA3_AP";Tend="428";Tstart="16";shortTE="F";uid="a366397d-cf1c-4886-a3a6-f03383d3b549"
NW_020271605.1	RepeatMasker	DNA/MULE-MuDR	2027981	2028145	531	-	.	ID="RND-6_FAMILY-9580";Tend="2662";Tstart="2502";shortTE="F";uid="2ab30cc2-5c20-40d4-bda1-4baf4ac61423"
NW_020271605.1	RepeatMasker	Unknown	835439	835600	877	-	.	ID="RND-1_FAMILY-55";Tend="1077";Tstart="907";shortTE="F";uid="886c24cb-4b78-4a20-a9a1-b9bb8b783e99"
NW_020271605.1	RepeatMasker	LTR/Gypsy	1524276	1524452	529	-	.	ID="RND-4_FAMILY-590";Tend="1032";Tstart="856";shortTE="F";uid="66b35430-13b1-49b9-9200-24e40543d19d"
NW_020271605.1	RepeatMasker	LINE/R1	2124658	2124789	402	-	.	ID="RT1";Tend="3338";Tstart="3199";shortTE="F";uid="60ba6e97-480d-474b-8a24-13201c1eb7c8"
NW_020271605.1	RepeatMasker	DNA	136803	137015	513	-	.	ID="ttaa2c_ap";Tend="234";Tstart="22";shortTE="F";uid="f7df37e4-9de0-4e2a-a8eb-641236561f89"
NW_020271605.1	RepeatMasker	Retroposon?	72555	73066	792	-	.	ID="SINE2-2_AP";Tend="603";Tstart="1";shortTE="F";uid="930bb2bd-dadc-4155-aca2-2c0a62871b0c"
NW_020271605.1	RepeatMasker	Unknown	1919166	1920431	2936	-	.	ID="RND-1_FAMILY-100";Tend="2043";Tstart="829";shortTE="F";uid="f97a3f8d-71c9-4f93-9571-3755ad529c22"
NW_020271605.1	RepeatMasker	DNA/Ginger-2	763961	764160	469	-	.	ID="GINGER2-N1_AP";Tend="610";Tstart="381";shortTE="F";uid="387c1e10-8881-4ae9-a227-1e7ede626b66"
NW_020271605.1	RepeatMasker	Unknown	2346	2538	1336	-	.	ID="RND-6_FAMILY-3200";Tend="1228";Tstart="1028";shortTE="F";uid="9bdf10bf-4111-42fe-afdd-86856f055ccf"
NW_020271605.1	RepeatMasker	DNA	2025014	2025462	1852	-	.	ID="TTAA8_AP";Tend="438";Tstart="1";shortTE="F";uid="11c83b27-80b9-453c-8c6e-29d00985438e"
NW_020271605.1	RepeatMasker	Retroposon?	946419	947121	1342	-	.	ID="RND-3_FAMILY-44";Tend="1372";Tstart="699";shortTE="F";uid="9d0674b7-2cfe-4230-a170-8b21add6a56b"
NW_020271605.1	RepeatMasker	DNA	332438	332760	645	-	.	ID="DNA4-3_AP";Tend="637";Tstart="268";shortTE="F";uid="5119d66c-a56a-4702-9626-589b3b0737d1"
NW_020271605.1	RepeatMasker	Unknown	1781680	1781959	1932	-	.	ID="RND-1_FAMILY-22";Tend="1276";Tstart="999";shortTE="F";uid="d9c7c6c1-86dd-48c2-bec2-f1b235a87198"
NW_020271605.1	RepeatMasker	Unknown	553967	554226	568	-	.	ID="RND-5_FAMILY-2298";Tend="1411";Tstart="1157";shortTE="F";uid="35747f85-9934-479a-a282-9ae406347311"
NW_020271605.1	RepeatMasker	Retroposon?	52100	52360	423	-	.	ID="SINE2-1_AP";Tend="1276";Tstart="1018";shortTE="F";uid="4aaacf6e-a9ab-4782-bc91-fa403f3d4aa2"
NW_020271605.1	RepeatMasker	DNA/hAT-hAT19	560113	560889	3377	-	.	ID="RND-5_FAMILY-1127";Tend="1687";Tstart="900";shortTE="F";uid="fc8f7521-25d6-402d-be76-ceb3355c3492"
NW_020271605.1	RepeatMasker	Unknown	9260	9381	720	-	.	ID="RND-1_FAMILY-22";Tend="1275";Tstart="1153";shortTE="F";uid="787ed22f-0864-4a6a-9c53-09470dc0c394"
NW_020271605.1	RepeatMasker	Unknown	453647	453938	451	-	.	ID="RND-1_FAMILY-103";Tend="1182";Tstart="895";shortTE="F";uid="fad2c042-21e3-4184-b918-337e780e1253"
NW_020271605.1	RepeatMasker	Unknown	2370732	2371599	924	-	.	ID="RND-1_FAMILY-15";TEgroup="ctg_1240%7CRND-1_FAMILY-15%7C1";Tend="1842";Tstart="830";shortTE="F";uid="5f3cc146-804f-4787-a1d8-ecdc72699853"
NW_020271605.1	RepeatMasker	Retroposon?	308301	308798	1992	-	.	ID="RND-3_FAMILY-44";Tend="1354";Tstart="849";shortTE="F";uid="459270b8-887d-4014-82bf-471252772796"
NW_020271605.1	RepeatMasker	DNA	635006	635434	524	-	.	ID="DNA4-2_AP";Tend="462";Tstart="29";shortTE="F";uid="ffce2bb1-ba67-43f6-acef-3f1fdf0cff11"
NW_020271605.1	RepeatMasker	Unknown	1221401	1221662	524	-	.	ID="RND-1_FAMILY-116";TEgroup="ctg_1240%7CRND-1_FAMILY-116%7C1";Tend="1829";Tstart="951";shortTE="T";uid="f7fe3b3f-4a31-4eaf-b150-cf1de356be84"
NW_020271605.1	RepeatMasker	DNA	3967	4116	968	-	.	ID="TTAA20_AP";Tend="149";Tstart="1";shortTE="F";uid="0046e984-3be4-4ac7-aa00-987c0a2caada"
NW_020271605.1	RepeatMasker	DNA/hAT-Tip100	134656	134882	1064	-	.	ID="RND-6_FAMILY-12550";Tend="1156";Tstart="940";shortTE="F";uid="4e8c39e8-8a67-40ab-b134-b6d21aa6d162"
NW_020271605.1	RepeatMasker	Retroposon?	828007	828226	460	-	.	ID="RND-3_FAMILY-44";Tend="1360";Tstart="1148";shortTE="F";uid="97a8a3eb-a71a-4af7-90da-771f5ff8f451"
NW_020271605.1	RepeatMasker	DNA	2038689	2038809	417	-	.	ID="TTAA3C_AP";Tend="109";Tstart="1";shortTE="F";uid="242178ad-f752-49f9-b183-e1effb96b04b"
NW_020271605.1	RepeatMasker	DNA/hAT-hAT19	782736	783564	5203	-	.	ID="RND-6_FAMILY-10419";Tend="1707";Tstart="870";shortTE="F";uid="f27aa1a6-f046-4172-a1e8-fe6b37869781"
NW_020271605.1	RepeatMasker	DNA/hAT-hAT19	992927	993104	551	-	.	ID="HAT-N4_AP";Tend="200";Tstart="30";shortTE="F";uid="09168bd4-0d06-4b67-b073-d200975b4a2a"
NW_020271605.1	RepeatMasker	Unknown	522460	522583	542	-	.	ID="RND-1_FAMILY-2";Tend="1189";Tstart="1065";shortTE="F";uid="834cf161-9bcd-4ee2-9ef0-6ea90ee15152"
NW_020271605.1	RepeatMasker	Retroposon?	845277	845655	653	-	.	ID="SINE2-2_AP";Tend="983";Tstart="608";shortTE="F";uid="27705f6c-caf2-4e21-be06-d2e3a6afb504"
NW_020271605.1	RepeatMasker	Retroposon?	843639	844109	829	-	.	ID="RND-3_FAMILY-44";Tend="1278";Tstart="820";shortTE="F";uid="201cdc8b-ec78-4ab7-923b-c0d9a8fd41d8"
NW_020271605.1	RepeatMasker	DNA/Kolobok-E	2375713	2376874	8849	-	.	ID="rnd-6_family-1631";Tend="1901";Tstart="1020";shortTE="F";uid="c5720e8a-a390-4556-b719-56f8018bb01f"
NW_020271605.1	RepeatMasker	DNA	2111802	2112224	2072	-	.	ID="DNA-TTAA-1_AP";Tend="423";Tstart="1";shortTE="F";uid="d8594dd7-171f-4ef4-b825-c3ac4bb2b1dd"
NW_020271605.1	RepeatMasker	DNA/hAT-hAT19	539495	540057	3205	-	.	ID="RND-4_FAMILY-265";Tend="1449";Tstart="902";shortTE="F";uid="e6fb67bd-036e-45d1-8c6a-7e1359371bac"
NW_020271605.1	RepeatMasker	DNA	2182350	2182739	1086	-	.	ID="TTAA8_AP";Tend="438";Tstart="42";shortTE="F";uid="74b61ff8-e5e0-43d8-9916-6c8783917981"
NW_020271605.1	RepeatMasker	Unknown	2098986	2099294	1714	-	.	ID="RND-1_FAMILY-2";Tend="1272";Tstart="955";shortTE="F";uid="add8797e-8167-4228-97ce-1183d2d9f2e6"
NW_020271605.1	RepeatMasker	DNA	2411817	2412073	838	-	.	ID="DNA-TTAA-1_AP";Tend="398";Tstart="156";shortTE="F";uid="9fa56f9c-cca8-4f24-a184-2abf582b0526"
NW_020271605.1	RepeatMasker	Retroposon?	915176	915867	935	-	.	ID="RND-3_FAMILY-44";Tend="1149";Tstart="364";shortTE="F";uid="03c2df79-4175-4fad-abd0-d033ff8c9b3d"
NW_020271605.1	RepeatMasker	Unknown	1610715	1610948	1218	-	.	ID="RND-1_FAMILY-2";Tend="1184";Tstart="945";shortTE="F";uid="01744a7c-b8dc-4fab-82db-b1e327f797b1"
NW_020271605.1	RepeatMasker	DNA	1879369	1879599	434	-	.	ID="DNA4-3_AP";Tend="248";Tstart="4";shortTE="F";uid="06fbfb3b-4425-4b65-a5d6-f3a78dd713fe"
NW_020271605.1	RepeatMasker	DNA/TcMar-Pogo	646954	647145	766	-	.	ID="RND-5_FAMILY-3180";Tend="1170";Tstart="968";shortTE="F";uid="bd4924af-f01f-4c1c-89d7-643c6784ced3"
NW_020271605.1	RepeatMasker	DNA	2407999	2408302	407	-	.	ID="DNA4-1_AP";Tend="801";Tstart="516";shortTE="F";uid="06ffadb4-2572-4eee-9a03-e59b5de2738c"
NW_020271605.1	RepeatMasker	DNA	172269	172612	998	-	.	ID="DNA4-3_AP";Tend="363";Tstart="23";shortTE="F";uid="dc635988-21fe-423a-8b39-47f81c3bb287"
NW_020271605.1	RepeatMasker	DNA	1340113	1340731	1093	-	.	ID="DNA2-3_AP";Tend="632";Tstart="35";shortTE="F";uid="e5c85eb9-6ea2-4f7d-ad02-b7263e0f9438"
NW_020271605.1	RepeatMasker	Retroposon?	1063634	1063945	987	-	.	ID="RND-3_FAMILY-44";Tend="1400";Tstart="1096";shortTE="F";uid="726f962c-31fa-45f9-9ce7-f4775a74d8f9"
NW_020271605.1	RepeatMasker	DNA/hAT-Charlie	1698680	1698952	1065	-	.	ID="RND-6_FAMILY-2684";Tend="1203";Tstart="946";shortTE="F";uid="5567c9e3-d3a9-4728-92b7-6c3499155794"
NW_020271605.1	RepeatMasker	DNA/hAT-Tip100	840514	841048	3972	-	.	ID="RND-5_FAMILY-2105";Tend="1529";Tstart="1006";shortTE="F";uid="7aeabc4c-dd8f-4ced-a226-988b89edbbcd"
NW_020271605.1	RepeatMasker	DNA	1186028	1186301	419	-	.	ID="DNA4-3_AP";Tend="297";Tstart="14";shortTE="F";uid="3d4ddb40-08f7-4f54-bc47-eb3aa16cb83b"
NW_020271605.1	RepeatMasker	DNA	491612	492317	2002	-	.	ID="DNA4-2_AP";Tend="768";Tstart="7";shortTE="F";uid="146a8016-6aef-4263-aa32-1b31a6dbf3d7"
NW_020271605.1	RepeatMasker	DNA/MULE-MuDR	985814	986204	732	-	.	ID="RND-6_FAMILY-8710";TEgroup="ctg_1240%7CRND-6_FAMILY-8710%7C1";Tend="1223";Tstart="914";shortTE="F";uid="a219d0c6-3a44-4670-b278-997cff82406c"
NW_020271605.1	RepeatMasker	Retroposon?	1405771	1406619	1976	-	.	ID="RND-3_FAMILY-44";Tend="1373";Tstart="522";shortTE="F";uid="7765f434-2a8e-4c21-8bef-eeeca021fa15"
NW_020271605.1	RepeatMasker	LINE/I-Jockey	440118	440664	3240	-	.	ID="RND-5_FAMILY-4240";Tend="1440";Tstart="928";shortTE="F";uid="9837742d-dbe8-4ae0-9f4f-5d1b23b34327"
NW_020271605.1	RepeatMasker	DNA/TcMar-Tc1	2363829	2364178	510	-	.	ID="RND-6_FAMILY-2096";Tend="1651";Tstart="1306";shortTE="F";uid="139aae7a-45e5-4dbf-86b8-32da09fa8d27"
NW_020271605.1	RepeatMasker	Unknown	1131044	1131198	1107	-	.	ID="RND-1_FAMILY-100";Tend="1106";Tstart="960";shortTE="F";uid="be7d8d50-2739-4152-a14c-55ef160441ff"
NW_020271605.1	RepeatMasker	Retroposon?	812243	812561	682	-	.	ID="RND-3_FAMILY-44";Tend="930";Tstart="615";shortTE="F";uid="f2def9b8-6384-47ed-be74-08096ece88f0"
NW_020271605.1	RepeatMasker	Retroposon?	2313129	2313360	701	-	.	ID="RND-3_FAMILY-44";Tend="1413";Tstart="1199";shortTE="F";uid="5a0e26c8-2bf5-4135-8de8-69752654678f"
NW_020271605.1	RepeatMasker	Retroposon?	1064359	1065011	917	-	.	ID="RND-3_FAMILY-44";Tend="1099";Tstart="367";shortTE="F";uid="728e387a-47af-42cd-85bd-066101f2d510"
NW_020271605.1	RepeatMasker	Retroposon?	1687940	1688708	788	-	.	ID="SINE2-1_AP";Tend="1770";Tstart="945";shortTE="F";uid="08c47c84-6f09-47c1-b763-cb39714bb2f9"
NW_020271605.1	RepeatMasker	Unknown	573571	573991	2742	-	.	ID="RND-6_FAMILY-3721";Tend="1331";Tstart="908";shortTE="F";uid="91742bd3-f750-480f-abf1-d768616810c4"
NW_020271605.1	RepeatMasker	DNA/TcMar-Mariner	1722163	1722474	1414	-	.	ID="RND-5_FAMILY-2335";Tend="1152";Tstart="850";shortTE="F";uid="31bc1fe2-58dd-4201-90ac-1d72ef4a2d01"
NW_020271605.1	RepeatMasker	Retroposon?	1068944	1069116	564	-	.	ID="RND-3_FAMILY-44";Tend="1365";Tstart="1133";shortTE="F";uid="f1dcccbd-2d8a-4e7b-b7a5-0f944998bd77"
NW_020271605.1	RepeatMasker	Retroposon?	899799	900579	2674	-	.	ID="RND-3_FAMILY-44";Tend="1368";Tstart="593";shortTE="F";uid="14897de3-d70b-485a-a6f1-c6217b555a03"
NW_020271605.1	RepeatMasker	Retroposon?	2483408	2484127	497	-	.	ID="RND-3_FAMILY-44";Tend="1386";Tstart="799";shortTE="F";uid="3fc3a8e5-e34f-4efe-af7f-9f95ba8513bd"
NW_020271605.1	RepeatMasker	DNA	763023	763426	684	-	.	ID="DNA4-2_AP";Tend="769";Tstart="275";shortTE="F";uid="76aa58b0-9373-4c4f-9c8f-46383dd97aff"
NW_020271605.1	RepeatMasker	LINE/I-Jockey	1775894	1776228	1719	-	.	ID="RND-6_FAMILY-4123";Tend="1440";Tstart="1147";shortTE="F";uid="6b01ffeb-19e2-482c-bf88-a37b994b2eed"
NW_020271605.1	RepeatMasker	DNA/hAT	2389989	2390552	2465	-	.	ID="RND-5_FAMILY-6280";Tend="1398";Tstart="841";shortTE="F";uid="dc090c6e-9618-45b5-89d5-faee4c79dab6"
NW_020271605.1	RepeatMasker	DNA/hAT-hAT19	754329	754533	1085	-	.	ID="RND-6_FAMILY-6603";Tend="987";Tstart="765";shortTE="F";uid="b26758c9-f2a1-4558-842f-9de4224fd862"
NW_020271605.1	RepeatMasker	DNA/hAT-Charlie	2043933	2044205	767	-	.	ID="RND-6_FAMILY-2383";Tend="1684";Tstart="1426";shortTE="F";uid="c9acb9cf-f3f1-4c51-9bf8-f201da5afc92"
NW_020271605.1	RepeatMasker	DNA/hAT	2398127	2399253	3390	-	.	ID="RND-5_FAMILY-7285";Tend="2034";Tstart="945";shortTE="F";uid="2fcd3d65-466f-4759-b73a-ccf1174a3d80"
NW_020271605.1	RepeatMasker	Retroposon?	990150	990578	1093	-	.	ID="RND-3_FAMILY-44";Tend="1366";Tstart="868";shortTE="F";uid="52e1384a-616b-4486-a068-981b205c4aeb"
NW_020271605.1	RepeatMasker	Retroposon?	2424662	2425282	2487	-	.	ID="RND-3_FAMILY-44";Tend="1378";Tstart="768";shortTE="F";uid="350d08af-4a18-4f6e-b4da-ca04ccf76597"
NW_020271605.1	RepeatMasker	LINE/I-Jockey	786743	787300	1773	-	.	ID="RND-5_FAMILY-4240";Tend="1375";Tstart="819";shortTE="F";uid="95a2f652-cdc4-49fa-9323-668034b5561a"
NW_020271605.1	RepeatMasker	Retroposon?	1771756	1771970	862	-	.	ID="RND-3_FAMILY-44";Tend="1375";Tstart="1169";shortTE="F";uid="8d249695-59a6-486d-86b9-8239abc6c50d"
NW_020271605.1	RepeatMasker	DNA/hAT-Charlie	1078088	1078506	2419	-	.	ID="RND-5_FAMILY-4105";Tend="1316";Tstart="898";shortTE="F";uid="12b47576-83c7-4b60-8f32-d1a8da6dee66"
NW_020271605.1	RepeatMasker	DNA	497113	497278	619	-	.	ID="RND-5_FAMILY-2162";Tend="731";Tstart="561";shortTE="F";uid="9d9ebb87-f93f-425d-a6d2-b93b33e13cd3"
NW_020271605.1	RepeatMasker	DNA	2378420	2382350	17775	-	.	ID="RND-5_FAMILY-1999";Tend="3646";Tstart="45";shortTE="F";uid="656b2723-99cd-4cfb-aafa-8bd5e52d1198"
NW_020271605.1	RepeatMasker	LTR/Copia	1538325	1538522	1111	-	.	ID="RND-5_FAMILY-5187";Tend="1235";Tstart="1028";shortTE="F";uid="2d1bd2e2-4022-4c80-aa3f-43d1a2e056f8"
NW_020271605.1	RepeatMasker	DNA	1063946	1064358	2343	-	.	ID="TTAA3_AP";Tend="429";Tstart="1";shortTE="F";uid="1278acca-b451-4075-8bda-918473289a8d"
NW_020271605.1	RepeatMasker	Unknown	222771	223022	1119	-	.	ID="RND-1_FAMILY-2";Tend="1214";Tstart="944";shortTE="F";uid="9e9ca1db-5332-44a5-afc9-bbc606d56f66"
NW_020271605.1	RepeatMasker	DNA	992541	992650	659	-	.	ID="TTAA13B_AP";Tend="595";Tstart="487";shortTE="F";uid="34205333-d623-4b81-b814-1dd064de5ed0"
NW_020271605.1	RepeatMasker	Unknown	9374	10288	6650	-	.	ID="RND-1_FAMILY-116";Tend="1848";Tstart="962";shortTE="F";uid="7b6c3062-34c6-49bf-a740-c07ad6ecc047"
NW_020271605.1	RepeatMasker	DNA/hAT-hAT19	2016730	2016971	492	-	.	ID="HAT-N4_AP";Tend="242";Tstart="3";shortTE="F";uid="b2ee920d-5467-4362-818b-452db2e07ad2"
NW_020271605.1	RepeatMasker	Retroposon?	2422728	2422966	588	-	.	ID="SINE2-1_AP";Tend="986";Tstart="748";shortTE="F";uid="5305c8eb-1c2a-48be-851c-4f1fce3b0152"
NW_020271605.1	RepeatMasker	DNA	1911183	1911390	628	-	.	ID="TTAA2C_AP";Tend="225";Tstart="1";shortTE="F";uid="f8c4ed4f-4322-4be1-a373-135de9a6d8bf"
NW_020271605.1	RepeatMasker	DNA/hAT-Tip100	1208436	1208609	517	-	.	ID="DNA8-106_AP";Tend="600";Tstart="426";shortTE="F";uid="08721bf2-71f5-4acd-a9ed-ecf6c0f9e066"
NW_020271605.1	RepeatMasker	DNA	27222	27449	425	-	.	ID="DNA4-3_AP";Tend="637";Tstart="367";shortTE="F";uid="8b0381e7-3a3c-4aaa-9ce2-ea6fe16fa49b"
NW_020271605.1	RepeatMasker	DNA/hAT-Charlie	60443	60702	916	-	.	ID="RND-6_FAMILY-2684";Tend="1189";Tstart="961";shortTE="F";uid="5eb7da74-9341-40e1-8422-2769276e66ec"
NW_020271605.1	RepeatMasker	DNA	1715971	1716351	725	-	.	ID="TTAA22_AP";Tend="422";Tstart="12";shortTE="F";uid="d6ca46c5-3346-4644-9386-41dda4da40f3"
NW_020271605.1	RepeatMasker	Retroposon?	2284225	2284898	2549	-	.	ID="RND-3_FAMILY-44";Tend="1272";Tstart="620";shortTE="F";uid="a36253a9-3c15-481f-af8f-530751305e13"
NW_020271605.1	RepeatMasker	DNA/hAT-Tip100	1929874	1930126	1524	-	.	ID="RND-5_FAMILY-1134";Tend="1174";Tstart="935";shortTE="F";uid="5f0c879d-e924-44b5-a00f-4e315ec1f6bf"
NW_020271605.1	RepeatMasker	DNA/hAT-Tip100	133485	133624	768	-	.	ID="RND-6_FAMILY-12550";Tend="1428";Tstart="1285";shortTE="F";uid="fd112d1c-9440-4cff-91c5-ac3592a57879"
NW_020271605.1	RepeatMasker	DNA/hAT-Charlie	315799	316075	1776	-	.	ID="RND-6_FAMILY-4388";Tend="1250";Tstart="969";shortTE="F";uid="297ba6c1-0392-406b-b674-b512b5362b13"
NW_020271605.1	RepeatMasker	LINE/I-Jockey	148987	149212	504	-	.	ID="RND-6_FAMILY-8490";Tend="1341";Tstart="1116";shortTE="F";uid="cd53555a-718d-47fe-bd70-65ed74811d75"
NW_020271605.1	RepeatMasker	DNA	1209619	1210333	1542	-	.	ID="DNA4-2_AP";Tend="762";Tstart="23";shortTE="F";uid="3af43c54-14ad-4495-9c1b-aa5d6ecff232"
NW_020271605.1	RepeatMasker	Retroposon?	586664	586939	424	-	.	ID="RND-3_FAMILY-44";Tend="1369";Tstart="1148";shortTE="F";uid="25511876-159f-4bde-98c0-92e12be22f4b"
NW_020271605.1	RepeatMasker	DNA/hAT-Ac	640152	640322	765	-	.	ID="RND-5_FAMILY-736";Tend="931";Tstart="781";shortTE="F";uid="f1e7e19c-e93b-4775-9c22-a9959d540932"
NW_020271605.1	RepeatMasker	LINE/I-Jockey	1346079	1346243	672	-	.	ID="RND-6_FAMILY-3145";Tend="1516";Tstart="1362";shortTE="F";uid="179306e6-6d4a-4ff0-b2fa-b952056bb0e8"
NW_020271605.1	RepeatMasker	DNA/hAT-hAT19	2112842	2113215	679	-	.	ID="DNA8-73_AP";TEgroup="ctg_1240%7CDNA8-73_AP%7C2";Tend="616";Tstart="1";shortTE="F";uid="9ffe9d24-0b9f-4833-a7e5-d970783f0130"
NW_020271605.1	RepeatMasker	Retroposon?	860084	860878	557	-	.	ID="SINE2-1_AP";TEgroup="ctg_1240%7CSINE2-1_AP%7C1";Tend="1424";Tstart="247";shortTE="F";uid="b8ecbc82-e5ca-4892-8154-e7919d203403"
NW_020271605.1	RepeatMasker	DNA/hAT-Charlie	2439080	2439367	1275	-	.	ID="RND-6_FAMILY-4685";Tend="1419";Tstart="1134";shortTE="F";uid="2f8fa6a0-571e-4c19-90e9-c84fd7146629"
NW_020271605.1	RepeatMasker	Retroposon?	682693	683396	999	-	.	ID="RND-3_FAMILY-44";TEgroup="ctg_1240%7CRND-3_FAMILY-44%7C3";Tend="1378";Tstart="517";shortTE="F";uid="5b8234e9-8654-43dd-a3d7-720097456efa"
NW_020271605.1	RepeatMasker	DNA/MULE-MuDR	1393033	1393513	3842	-	.	ID="RND-6_FAMILY-3216";Tend="1341";Tstart="855";shortTE="F";uid="20e5891f-ee9a-4561-aae6-77306776ca91"
NW_020271605.1	RepeatMasker	Retroposon?	406178	407016	662	-	.	ID="RND-3_FAMILY-44";Tend="1451";Tstart="570";shortTE="F";uid="e50406cb-55f9-4227-a158-7df1d7426d3e"
NW_020271605.1	RepeatMasker	Retroposon?	528018	529149	2104	-	.	ID="RND-3_FAMILY-44";Tend="1200";Tstart="1";shortTE="F";uid="3d337333-d729-4ddb-9ef9-dfcd0129660c"
NW_020271605.1	RepeatMasker	DNA/hAT-hATm	399844	400442	476	-	.	ID="HAT-7_AP";TEgroup="ctg_1240%7CHAT-7_AP%7C1";Tend="2598";Tstart="291";shortTE="F";uid="e0870bef-748a-4997-b65e-b90c6163926d"
NW_020271605.1	RepeatMasker	Unknown	998039	998259	494	-	.	ID="RND-4_FAMILY-560";Tend="1353";Tstart="1135";shortTE="F";uid="1a317902-cbd9-4b74-b149-c0c56c27e94c"
NW_020271605.1	RepeatMasker	DNA	1809787	1810199	772	-	.	ID="DNA8-31_AP";TEgroup="ctg_1240%7CDNA8-31_AP%7C2";Tend="594";Tstart="1";shortTE="F";uid="702c11a3-79c0-4a79-855a-6df9241e494e"
NW_020271605.1	RepeatMasker	DNA/hAT-hAT19	124469	125800	10903	-	.	ID="RND-5_FAMILY-3290";Tend="2110";Tstart="780";shortTE="F";uid="ed7e66ac-f338-47b3-b8bb-f115919cb499"
NW_020271605.1	RepeatMasker	DNA	2022381	2022710	812	-	.	ID="dna4-2_ap";Tend="341";Tstart="1";shortTE="F";uid="ed4537bf-7cfd-42ac-b094-2a72f73195c1"
NW_020271605.1	RepeatMasker	Unknown	1700398	1700681	2021	-	.	ID="RND-6_FAMILY-2440";Tend="1227";Tstart="938";shortTE="F";uid="4e731903-76db-4d92-8d5d-a27cc876e0dc"
NW_020271605.1	RepeatMasker	LTR/Pao	519873	519973	559	-	.	ID="RND-6_FAMILY-1413";Tend="1798";Tstart="1513";shortTE="F";uid="d85bb87a-8101-44c7-9c8c-c28f6bd46250"
NW_020271605.1	RepeatMasker	DNA/hAT-hAT19	2103026	2103636	1845	-	.	ID="RND-4_FAMILY-265";Tend="1496";Tstart="900";shortTE="F";uid="4d71da29-8fb1-4772-b18a-d835034c9aaa"
NW_020271605.1	RepeatMasker	Retroposon?	1526328	1527022	800	-	.	ID="SINE2-1_AP";Tend="892";Tstart="150";shortTE="F";uid="1ea2c27c-46b9-44fb-adca-e67f3c6c5a72"
NW_020271605.1	RepeatMasker	LINE/I-Jockey	844065	844510	1026	-	.	ID="RND-5_FAMILY-4240";Tend="1472";Tstart="1029";shortTE="F";uid="b0b3104b-301d-4847-bde5-3452f3f3d948"
NW_020271605.1	RepeatMasker	Retroposon?	636876	637852	2152	-	.	ID="RND-3_FAMILY-44";Tend="1383";Tstart="475";shortTE="F";uid="819c1462-1f21-4dfa-b759-521d5081b46e"
NW_020271605.1	RepeatMasker	DNA/Ginger-2	764312	764448	550	-	.	ID="RND-6_FAMILY-8215";Tend="851";Tstart="715";shortTE="F";uid="60c9dfec-a81a-4b8b-83f0-79fec1244637"
NW_020271605.1	RepeatMasker	DNA/hAT-Tip100	1353812	1354600	1516	-	.	ID="RND-6_FAMILY-5341";TEgroup="ctg_1240%7CRND-6_FAMILY-5341%7C1";Tend="1775";Tstart="718";shortTE="F";uid="36539d27-10a3-4953-a689-f65793a28152"
NW_020271605.1	RepeatMasker	DNA/P	10340	10467	545	-	.	ID="RND-5_FAMILY-913";Tend="2850";Tstart="2734";shortTE="F";uid="645a1fef-a6b0-48f0-a6fe-86b98440e8a7"
NW_020271605.1	RepeatMasker	DNA	1632901	1633597	623	-	.	ID="DNA4-2_AP";Tend="768";Tstart="74";shortTE="F";uid="be5060ec-cf0a-41ad-8466-ff3d78b65c04"
NW_020271605.1	RepeatMasker	Unknown	1377086	1377868	3314	-	.	ID="RND-6_FAMILY-1050";Tend="1848";Tstart="861";shortTE="F";uid="e3d43711-4144-4fd1-a2cd-dbbf820e5e7c"
NW_020271605.1	RepeatMasker	DNA	2481133	2481849	1812	-	.	ID="DNA4-2_AP";Tend="747";Tstart="5";shortTE="F";uid="5b93a1ed-c19e-4858-8ecf-c036b0bd9e67"
NW_020271605.1	RepeatMasker	Retroposon?	2062467	2062956	431	-	.	ID="RND-3_FAMILY-44";Tend="950";Tstart="455";shortTE="F";uid="1dae010b-0e10-4e5a-8c25-896ec59ed66a"
NW_020271605.1	RepeatMasker	DNA	1916992	1917323	505	-	.	ID="DNA8-31_AP";TEgroup="ctg_1240%7CDNA8-31_AP%7C3";Tend="595";Tstart="30";shortTE="T";uid="e98feec1-def3-459f-9b8b-896c4f039b4e"
NW_020271605.1	RepeatMasker	Unknown	1520775	1521206	2400	-	.	ID="RND-5_FAMILY-1058";Tend="1419";Tstart="992";shortTE="F";uid="ddf19cc6-d284-45b3-9350-5c556bebe027"
NW_020271605.1	RepeatMasker	Unknown	998431	998569	474	-	.	ID="RND-4_FAMILY-560";Tend="1055";Tstart="935";shortTE="F";uid="489b4728-3a3c-4176-a417-52b075918e44"
NW_020271605.1	RepeatMasker	DNA/MULE-MuDR	784573	784875	597	-	.	ID="MUDR4X_AP";Tend="1975";Tstart="1662";shortTE="F";uid="dd9e1a48-918d-4d3f-93e7-029fdcf59787"
NW_020271605.1	RepeatMasker	Retroposon?	2285083	2285420	604	-	.	ID="RND-6_FAMILY-3288";Tend="936";Tstart="270";shortTE="F";uid="9bb8ec77-067e-4ff3-8c20-ec0007a0e60b"
NW_020271605.1	RepeatMasker	DNA/MULE-MuDR	174073	174876	1738	-	.	ID="MUDR3X_AP";Tend="2029";Tstart="1233";shortTE="F";uid="9d425274-a447-4ba5-8ec0-187d8e875bf9"
NW_020271605.1	RepeatMasker	DNA/hAT-Charlie	1053797	1053933	673	-	.	ID="DNA8-47_AP";Tend="306";Tstart="167";shortTE="F";uid="57aec7b1-c44f-4f88-9c63-573cef683de6"
NW_020271605.1	RepeatMasker	DNA	16857	17427	797	-	.	ID="DNA4-2_AP";TEgroup="ctg_1240%7CDNA4-2_AP%7C1";Tend="764";Tstart="56";shortTE="F";uid="95854f97-5b60-409e-86d5-ea83c245ac27"
NW_020271605.1	RepeatMasker	RC/Helitron	1817987	1818254	1342	-	.	ID="RND-6_FAMILY-2243";Tend="1678";Tstart="1422";shortTE="F";uid="59745703-6331-452f-b475-42b840b7b4cb"
NW_020271605.1	RepeatMasker	DNA/hAT-Tip100	1207940	1208085	574	-	.	ID="DNA8-106_AP";Tend="733";Tstart="605";shortTE="F";uid="390761ff-fea5-458b-8dea-37b3ab9d03a9"
NW_020271605.1	RepeatMasker	DNA/hAT-Charlie	1758959	1759178	1037	-	.	ID="RND-6_FAMILY-4388";Tend="1248";Tstart="1038";shortTE="F";uid="7bc171d0-9f28-4ca7-bc6f-d7a2bca02a1b"
NW_020271605.1	RepeatMasker	DNA/MULE-MuDR	984272	984782	1361	-	.	ID="RND-6_FAMILY-8710";Tend="1664";Tstart="1215";shortTE="F";uid="f3e67ed8-319c-41e3-acd5-bba01c43adcb"
NW_020271605.1	RepeatMasker	Retroposon?	2473143	2473423	1242	-	.	ID="RND-3_FAMILY-44";Tend="1354";Tstart="1075";shortTE="F";uid="a90072b1-5f86-407d-9f74-709c631cc019"
NW_020271605.1	RepeatMasker	Retroposon?	2505777	2505985	414	-	.	ID="RND-3_FAMILY-44";Tend="1318";Tstart="1099";shortTE="F";uid="9f428a1d-f798-4929-af33-dcabc702f7e3"
NW_020271605.1	RepeatMasker	DNA/hAT-hATm	2021744	2022105	648	-	.	ID="HAT-4C_AP";Tend="4008";Tstart="3653";shortTE="F";uid="a5bbc529-3982-4266-a267-dcef7889ea7c"
NW_020271605.1	RepeatMasker	DNA/Kolobok-E	1402076	1402329	472	-	.	ID="KOLOBOKE-4_AP";Tend="2785";Tstart="2526";shortTE="F";uid="e905f939-95d7-40d3-b47f-c1224f750aa7"
NW_020271605.1	RepeatMasker	Unknown	496077	496675	4104	-	.	ID="RND-5_FAMILY-782";Tend="1608";Tstart="1020";shortTE="F";uid="6cce0f71-8f38-4e81-ad9d-3ab372ff60d6"
NW_020271605.1	RepeatMasker	DNA	814396	814847	629	-	.	ID="DNA4-3_AP";Tend="513";Tstart="8";shortTE="F";uid="173606b0-d5bc-4529-99be-5cc585bb0fd3"
NW_020271605.1	RepeatMasker	DNA/hAT-hAT19	133668	134218	1195	-	.	ID="DNA8-73_AP";TEgroup="ctg_1240%7CDNA8-73_AP%7C1";Tend="784";Tstart="2";shortTE="F";uid="8a4af078-d9ba-49ca-b272-de80229a4d6f"
NW_020271605.1	RepeatMasker	DNA/TcMar-Tc1	908945	909362	2834	-	.	ID="RND-5_FAMILY-5386";Tend="1528";Tstart="1101";shortTE="F";uid="b8b54d89-5272-40cd-ba92-0048f760bea2"
NW_020271605.1	RepeatMasker	DNA/hAT-hAT19	753468	753703	1039	-	.	ID="RND-6_FAMILY-6603";Tend="1403";Tstart="1177";shortTE="F";uid="27f38b2a-fbd9-4d29-a7c6-bda24814436d"
NW_020271605.1	RepeatMasker	Unknown	1299070	1299234	827	-	.	ID="RND-4_FAMILY-1307";Tend="1107";Tstart="946";shortTE="F";uid="02cea08f-de41-486b-ab9b-a493e9657c54"
NW_020271605.1	RepeatMasker	Retroposon?	248824	248969	534	-	.	ID="RND-3_FAMILY-44";Tend="1323";Tstart="1174";shortTE="F";uid="5cec097e-fee9-4a82-93f4-6545cdf27217"
NW_020271605.1	RepeatMasker	Unknown	1781141	1781562	3059	-	.	ID="RND-1_FAMILY-20";Tend="1350";Tstart="937";shortTE="F";uid="82373523-88bd-4f6d-93dc-5f9c8de3f644"
NW_020271605.1	RepeatMasker	DNA	2459288	2459428	455	-	.	ID="dna4-2_ap";Tend="765";Tstart="624";shortTE="F";uid="498162f0-c9aa-4feb-ad91-d19b4316c6c0"
NW_020271605.1	RepeatMasker	Unknown	663506	663626	486	-	.	ID="RND-5_FAMILY-3241";Tend="1109";Tstart="997";shortTE="F";uid="9ae0bac6-194c-4604-a9e6-39329f4bceed"
NW_020271605.1	RepeatMasker	DNA/hAT-Blackjack	2217407	2217643	934	-	.	ID="rnd-6_family-2118";Tend="1035";Tstart="565";shortTE="F";uid="d03396f1-0626-4759-9c58-b410b5b6d28b"
NW_020271605.1	RepeatMasker	LINE/I-Jockey	1429282	1429531	427	-	.	ID="JOCKEY-7_RPR";Tend="1486";Tstart="1232";shortTE="F";uid="e68b2393-3eb5-43c9-948e-6a6247086dbf"
NW_020271605.1	RepeatMasker	DNA/hAT	499142	499346	503	-	.	ID="DNA8-44_AP";Tend="195";Tstart="1";shortTE="F";uid="f7c32ab4-e55f-4e3b-a495-184dcd5626ea"
NW_020271605.1	RepeatMasker	Retroposon?	2401670	2401998	1223	-	.	ID="RND-3_FAMILY-44";Tend="1402";Tstart="1076";shortTE="F";uid="7ba0e9a7-c71c-4059-9ebc-27e477553da7"
NW_020271605.1	RepeatMasker	DNA	2477768	2478529	2868	-	.	ID="DNA4-2_AP";Tend="769";Tstart="1";shortTE="F";uid="d662f035-fbe5-485d-9ab9-02709844961a"
NW_020271605.1	RepeatMasker	DNA/hAT-Tip100	2113487	2113946	3010	-	.	ID="RND-1_FAMILY-87";Tend="1316";Tstart="886";shortTE="F";uid="0b6274c0-360f-4dd2-8b96-2a701f78c4d6"
NW_020271605.1	RepeatMasker	DNA/Kolobok-E	2374670	2374887	963	-	.	ID="RND-6_FAMILY-1631";Tend="2123";Tstart="1886";shortTE="F";uid="2bc8571a-6d7b-4294-81f2-19321a112ded"
NW_020271605.1	RepeatMasker	Retroposon?	1218061	1218243	638	-	.	ID="RND-3_FAMILY-44";Tend="1235";Tstart="1052";shortTE="F";uid="1d589871-1771-4680-a5ae-4feb9bafa553"
NW_020271605.1	RepeatMasker	DNA/hAT-Tip100	35673	36670	6578	-	.	ID="RND-6_FAMILY-6747";Tend="1819";Tstart="827";shortTE="F";uid="25778cac-0a37-4b11-b1c3-3788c2568069"
NW_020271605.1	RepeatMasker	DNA/hAT	199027	199615	3456	-	.	ID="RND-5_FAMILY-7285";Tend="1479";Tstart="892";shortTE="F";uid="d9b6d784-31c9-48e1-883e-bbaf9cc6fb41"
NW_020271605.1	RepeatMasker	DNA	1391531	1391633	493	-	.	ID="TTAA4B_AP";Tend="430";Tstart="337";shortTE="F";uid="b2cd50f7-5952-4221-9d69-d120d2c58f3d"
NW_020271606.1	RepeatMasker	DNA	5452	5796	811	+	.	ID="DNA4-3_AP";Tend="365";Tstart="8";shortTE="F";uid="937143de-7f4e-4a9b-9971-ada3e24162be"
NW_020271606.1	RepeatMasker	DNA	606	1192	1448	-	.	ID="DNA4-2_AP";Tend="711";Tstart="52";shortTE="F";uid="a5d9794d-5237-435a-81d5-2e52bbc379d7"
NW_020271606.1	RepeatMasker	DNA/hAT-Charlie	5881	6088	478	-	.	ID="RND-6_FAMILY-2684";Tend="1179";Tstart="997";shortTE="F";uid="13f04b22-1a51-4a18-ab05-5a2f718184f2"
NW_020271607.1	RepeatMasker	DNA/P	1	437	1504	+	.	ID="RND-5_FAMILY-913";TEgroup="ctg_1242%7CRND-5_FAMILY-913%7C1";Tend="1690";Tstart="1169";shortTE="F";uid="01683f58-4a77-4162-acbf-ebf1a49e923d"
NW_020271607.1	RepeatMasker	DNA/hAT-Blackjack	5933	6547	515	+	.	ID="HAT-26_LMI";Tend="1393";Tstart="779";shortTE="F";uid="9709702d-c9a5-4684-b236-5ccfc30754c8"
NW_020271607.1	RepeatMasker	DNA/hAT-hAT19	7991	8476	2405	-	.	ID="DNA8-64_AP";Tend="534";Tstart="1";shortTE="F";uid="a5a8a378-26b8-43ef-921f-33418f6518d1"
NW_020271607.1	RepeatMasker	DNA/Sola-1	1271	2949	2831	-	.	ID="SOLA1-7_AP";Tend="4255";Tstart="2553";shortTE="F";uid="ee9c7f75-aee7-4d51-8594-07020f52ec56"
NW_020271607.1	RepeatMasker	DNA/Sola-1	4193	4321	532	-	.	ID="SOLA1-7_AP";Tend="129";Tstart="1";shortTE="F";uid="e5fc1807-7183-4046-bf76-967b2e1f4524"
NW_020271608.1	RepeatMasker	DNA/P	349	1513	6068	+	.	ID="RND-5_FAMILY-913";Tend="1922";Tstart="706";shortTE="F";uid="d2c1432b-679c-4920-9454-1c31a05f112d"
NW_020271608.1	RepeatMasker	DNA/P	20	319	1098	+	.	ID="RND-5_FAMILY-8545";Tend="1800";Tstart="1476";shortTE="F";uid="c75324af-e012-4a2e-9883-cd82e97b5b56"
NW_020271608.1	RepeatMasker	LINE/I-Jockey	13533	14022	533	-	.	ID="JOCKEY-3_RPR";Tend="1456";Tstart="968";shortTE="F";uid="51653e96-d5d0-4378-9a71-cccc3d756d71"
NW_020271608.1	RepeatMasker	Unknown	14346	14760	3373	-	.	ID="RND-6_FAMILY-4524";Tend="1468";Tstart="1054";shortTE="F";uid="62aedba2-e3cd-4d95-8707-0af92ecbdc1a"
NW_020271608.1	RepeatMasker	LINE/I-Jockey	10559	11902	897	-	.	ID="JOCKEY-6_RPR";Tend="4334";Tstart="2991";shortTE="F";uid="8ff19adf-7ef6-4b05-9849-2701cc28e18a"
NW_020271609.1	RepeatMasker	Unknown	822	1574	829	-	.	ID="RND-1_FAMILY-3";Tend="1225";Tstart="450";shortTE="F";uid="1ada6597-5274-4e4a-a6cc-5161731eea16"
NW_020271611.1	RepeatMasker	Retroposon?	576533	577218	706	+	.	ID="RND-3_FAMILY-44";Tend="1302";Tstart="615";shortTE="F";uid="eade6b36-a77f-4f23-80b2-9bf8d1e6c896"
NW_020271611.1	RepeatMasker	DNA	114518	115196	1608	+	.	ID="DNA4-2_AP";Tend="768";Tstart="5";shortTE="F";uid="a68b5bc4-08c6-4d41-9148-7489f61fe41c"
NW_020271611.1	RepeatMasker	DNA/hAT-Charlie	651469	651683	549	+	.	ID="RND-6_FAMILY-2684";Tend="1186";Tstart="949";shortTE="F";uid="43accc31-ded6-4a8b-97fc-be2c0424ef73"
NW_020271611.1	RepeatMasker	DNA/Kolobok-E	471049	471240	515	+	.	ID="KOLOBOKE-2_AP";Tend="2000";Tstart="1164";shortTE="F";uid="057c91a5-28ca-438f-8222-52a4e6477040"
NW_020271611.1	RepeatMasker	DNA	148777	149114	438	+	.	ID="ttaa2c_ap";Tend="400";Tstart="29";shortTE="F";uid="3cc55d20-73c5-4d16-8a72-ae3ffe92acf6"
NW_020271611.1	RepeatMasker	Retroposon?	448957	449453	748	+	.	ID="SINE2-2_AP";Tend="536";Tstart="1";shortTE="F";uid="5afead4c-514e-4866-bc3a-c584a99de376"
NW_020271611.1	RepeatMasker	DNA/hAT-Ac	530882	531109	507	+	.	ID="RND-5_FAMILY-3055";Tend="2652";Tstart="2430";shortTE="F";uid="6468409f-acb7-45ff-bb39-8f6d6f2d8594"
NW_020271611.1	RepeatMasker	DNA/hAT-Tip100	172380	172486	599	+	.	ID="RND-6_FAMILY-4470";Tend="1693";Tstart="1586";shortTE="F";uid="b2a15594-7b91-417e-986e-1790f919e9d1"
NW_020271611.1	RepeatMasker	DNA	287488	287837	562	+	.	ID="DNA4-3_AP";Tend="453";Tstart="125";shortTE="F";uid="d6c59d8f-8819-47f5-8986-45f9d9c6ca22"
NW_020271611.1	RepeatMasker	DNA/hAT	498021	498619	1525	+	.	ID="RND-5_FAMILY-6280";Tend="1989";Tstart="1437";shortTE="F";uid="0b090cf2-41f8-4150-aa68-87938aa3bcf3"
NW_020271611.1	RepeatMasker	Unknown	507537	507804	1521	+	.	ID="RND-1_FAMILY-3";Tend="1224";Tstart="936";shortTE="F";uid="d7417816-7df0-4ca7-8dc8-49be28fe19ca"
NW_020271611.1	RepeatMasker	DNA/Kolobok-E	119967	120441	1680	+	.	ID="RND-6_FAMILY-1631";Tend="1431";Tstart="940";shortTE="F";uid="deaeafcb-b4fa-4d1e-8847-a16c48da0659"
NW_020271611.1	RepeatMasker	DNA	284690	285057	791	+	.	ID="TTAA2C_AP";Tend="380";Tstart="2";shortTE="F";uid="0ba8b790-0771-4061-9bbb-5619713b3d6d"
NW_020271611.1	RepeatMasker	Retroposon?	449425	449909	836	+	.	ID="RND-3_FAMILY-44";Tend="1306";Tstart="865";shortTE="F";uid="19c74d60-39e2-4137-90c1-4cb4357119bc"
NW_020271611.1	RepeatMasker	DNA	610539	610816	851	+	.	ID="dna4-2_ap";Tend="314";Tstart="27";shortTE="F";uid="3e6b2632-b443-4cee-b652-ec30cce9e316"
NW_020271611.1	RepeatMasker	Unknown	497794	498005	864	+	.	ID="RND-4_FAMILY-1307";Tend="1166";Tstart="959";shortTE="F";uid="462989de-d0ed-4de1-a41b-af7afbfecb4f"
NW_020271611.1	RepeatMasker	Retroposon?	337142	338007	536	+	.	ID="RND-3_FAMILY-44";TEgroup="ctg_1246%7CRND-3_FAMILY-44%7C1";Tend="1386";Tstart="146";shortTE="F";uid="d8bab707-2e45-4429-90f7-728e4f1e223d"
NW_020271611.1	RepeatMasker	DNA	278360	278558	454	+	.	ID="DNA4-3_AP";Tend="342";Tstart="150";shortTE="F";uid="306b5897-e59e-4630-8ffb-c78db75ccf98"
NW_020271611.1	RepeatMasker	Retroposon?	468995	469120	459	+	.	ID="RND-3_FAMILY-44";Tend="1320";Tstart="1196";shortTE="F";uid="f8443fff-1a0f-44f2-a7c2-f9b7d6d40fe9"
NW_020271611.1	RepeatMasker	Unknown	493338	493699	1814	+	.	ID="RND-1_FAMILY-2";Tend="1239";Tstart="884";shortTE="F";uid="34da7a47-4e48-440f-b6d3-4ad3ceb9f0b8"
NW_020271611.1	RepeatMasker	Unknown	303730	304026	1715	+	.	ID="RND-1_FAMILY-3";Tend="1245";Tstart="956";shortTE="F";uid="e4c4e422-9fad-45b4-ae7c-10367eb07870"
NW_020271611.1	RepeatMasker	Unknown	463074	463238	619	+	.	ID="RND-1_FAMILY-41";Tend="1015";Tstart="865";shortTE="F";uid="88ad89da-1a02-4c54-88c1-db3184173782"
NW_020271611.1	RepeatMasker	DNA	700241	700599	888	+	.	ID="DNA8-31_AP";Tend="417";Tstart="23";shortTE="F";uid="5047a670-b296-49f6-80eb-49a6a68896d3"
NW_020271611.1	RepeatMasker	Unknown	203682	205668	4753	+	.	ID="RND-1_FAMILY-12";Tend="2634";Tstart="629";shortTE="F";uid="1f912722-41b6-4fb8-ae00-8b7b5b81d15b"
NW_020271611.1	RepeatMasker	Retroposon?	143426	143927	609	+	.	ID="SINE2-1_AP";Tend="1374";Tstart="873";shortTE="F";uid="074ce86d-9419-4902-bd39-99ff1cfc3ffb"
NW_020271611.1	RepeatMasker	DNA/hAT-Tip100	326271	326421	884	+	.	ID="RND-6_FAMILY-4470";Tend="1690";Tstart="1536";shortTE="F";uid="ca750416-116d-48fa-b3e6-89aac7a1014c"
NW_020271611.1	RepeatMasker	DNA/hAT	530553	530719	679	+	.	ID="DNA8-17_AP";Tend="555";Tstart="395";shortTE="F";uid="c3933907-a3fe-4aa9-9c18-29b131c8c82a"
NW_020271611.1	RepeatMasker	DNA/hAT-hAT19	140022	140668	4225	+	.	ID="RND-6_FAMILY-10419";Tend="1571";Tstart="932";shortTE="F";uid="3aebbaee-0244-4a61-a5e0-2ce67b16b4e1"
NW_020271611.1	RepeatMasker	DNA/MULE-MuDR	653846	655414	2614	+	.	ID="RND-6_FAMILY-121";TEgroup="ctg_1246%7CRND-6_FAMILY-121%7C1";Tend="1847";Tstart="282";shortTE="F";uid="bb64c6dc-eb5c-44ac-8561-146bedce0553"
NW_020271611.1	RepeatMasker	DNA	146091	146371	532	+	.	ID="TTAA11_AP";Tend="299";Tstart="1";shortTE="F";uid="92d9783d-410f-4bd9-84ec-aef6e96c1170"
NW_020271611.1	RepeatMasker	Unknown	515520	515754	1297	+	.	ID="RND-1_FAMILY-2";Tend="1214";Tstart="957";shortTE="F";uid="0b0f1461-d533-4894-9797-8176b144ad4d"
NW_020271611.1	RepeatMasker	DNA	283093	283193	456	+	.	ID="dna4-2_ap";Tend="731";Tstart="627";shortTE="F";uid="9789dca0-3733-40c7-8f22-ccb8aca111ab"
NW_020271611.1	RepeatMasker	DNA/TcMar-Pogo	326958	327744	6407	+	.	ID="RND-5_FAMILY-3180";Tend="1732";Tstart="941";shortTE="F";uid="403c97b9-ec25-4686-8a8b-126ccacbb332"
NW_020271611.1	RepeatMasker	DNA	584904	585174	405	+	.	ID="DNA4-2_AP";Tend="762";Tstart="485";shortTE="F";uid="23dcf22a-684a-41d9-a6a5-4b99ac73e13a"
NW_020271611.1	RepeatMasker	DNA/hAT-Tip100	474743	474988	1627	+	.	ID="RND-5_FAMILY-1134";Tend="1181";Tstart="938";shortTE="F";uid="7967b6c0-8212-4f80-b7d6-dc19b85bdb7f"
NW_020271611.1	RepeatMasker	Retroposon?	183358	183960	2032	+	.	ID="RND-3_FAMILY-44";Tend="1383";Tstart="788";shortTE="F";uid="927825d2-a5c1-496e-adda-3a9dc340c7fc"
NW_020271611.1	RepeatMasker	DNA	465037	465356	459	+	.	ID="TTAA2D_AP";Tend="348";Tstart="21";shortTE="F";uid="e707fd00-3620-4502-b9a2-1e263be34a98"
NW_020271611.1	RepeatMasker	Unknown	398228	398500	1512	+	.	ID="RND-5_FAMILY-651";Tend="1404";Tstart="1104";shortTE="F";uid="6be0e55e-f74c-44de-9d4d-765da2120482"
NW_020271611.1	RepeatMasker	Unknown	280707	281206	3369	+	.	ID="RND-5_FAMILY-1124";Tend="1438";Tstart="936";shortTE="F";uid="8fa61539-6b5e-4a07-bc87-8adeff043b39"
NW_020271611.1	RepeatMasker	Unknown	159856	160704	5999	+	.	ID="RND-1_FAMILY-116";Tend="1849";Tstart="957";shortTE="F";uid="90957b3d-197e-40f3-b3d5-93ecf92d1d62"
NW_020271611.1	RepeatMasker	DNA/hAT-Tip100	187259	187430	849	+	.	ID="RND-6_FAMILY-4470";Tend="1687";Tstart="1527";shortTE="F";uid="86ee57e3-dc32-4c8b-9485-6a1be731cef6"
NW_020271611.1	RepeatMasker	DNA	701403	701529	759	+	.	ID="DNA8-31_AP";Tend="595";Tstart="468";shortTE="F";uid="7a10f827-ace9-4ded-8155-da13d7b074ba"
NW_020271611.1	RepeatMasker	Unknown	281508	281854	2065	+	.	ID="RND-5_FAMILY-1124";Tend="1735";Tstart="1318";shortTE="F";uid="6fc1fb7a-1187-48af-848f-d16f8001f1cd"
NW_020271611.1	RepeatMasker	Unknown	389950	390808	5360	+	.	ID="RND-1_FAMILY-19";Tend="1805";Tstart="959";shortTE="F";uid="85512620-06eb-4b49-a716-b2c521a6fcdd"
NW_020271611.1	RepeatMasker	DNA/hAT-hAT19	539912	540488	3269	+	.	ID="RND-5_FAMILY-1127";Tend="1577";Tstart="974";shortTE="F";uid="87794d52-5264-47c1-bd49-0f038a87843d"
NW_020271611.1	RepeatMasker	DNA	193500	193736	871	+	.	ID="DNA-TTAA-1_AP";Tend="236";Tstart="20";shortTE="F";uid="631aed8a-b0d3-4cd5-b8c8-a0aa2c1d4fac"
NW_020271611.1	RepeatMasker	Unknown	399905	400196	2127	+	.	ID="RND-1_FAMILY-3";Tend="1251";Tstart="952";shortTE="F";uid="88e8361f-29ad-48cb-bf19-c05b8dead99c"
NW_020271611.1	RepeatMasker	Retroposon?	372749	373005	532	+	.	ID="RND-3_FAMILY-44";Tend="1302";Tstart="1062";shortTE="F";uid="20b7799c-d874-4292-a530-bbd473a86b24"
NW_020271611.1	RepeatMasker	DNA/hAT-Tip100	397406	397573	1362	+	.	ID="RND-6_FAMILY-9421";Tend="1212";Tstart="1045";shortTE="F";uid="f9d16ab3-b1cb-4cb5-b77c-61f747b6882d"
NW_020271611.1	RepeatMasker	Unknown	706219	706424	1444	+	.	ID="RND-6_FAMILY-6057";Tend="593";Tstart="391";shortTE="F";uid="0c8a425f-2805-4672-b5a7-b33c4227f2b3"
NW_020271611.1	RepeatMasker	Unknown	556865	557144	1581	+	.	ID="RND-1_FAMILY-2";Tend="1241";Tstart="942";shortTE="F";uid="fa2517d2-1448-4b1e-897a-22521427e7fb"
NW_020271611.1	RepeatMasker	DNA	155476	155858	1643	-	.	ID="DNA-TTAA-1_AP";Tend="423";Tstart="1";shortTE="F";uid="042783d1-ebae-401c-9936-5654219279a6"
NW_020271611.1	RepeatMasker	DNA	187493	187642	549	-	.	ID="dna4-2_ap";Tend="755";Tstart="608";shortTE="F";uid="0ebd0608-80de-4d43-9735-47a3c9119933"
NW_020271611.1	RepeatMasker	DNA/hAT-Ac	208936	209154	402	-	.	ID="HAT-2_AP";Tend="3199";Tstart="2979";shortTE="F";uid="fb27537c-0d3d-4a7c-9e95-be50880271e7"
NW_020271611.1	RepeatMasker	Retroposon?	471026	471218	597	-	.	ID="RND-3_FAMILY-44";Tend="1307";Tstart="1115";shortTE="F";uid="4826623d-524f-4f14-906d-07b8331a0364"
NW_020271611.1	RepeatMasker	DNA	276026	276476	910	-	.	ID="DNA4-3_AP";Tend="617";Tstart="126";shortTE="F";uid="dac6b0ae-2a94-4b78-bf1e-46c97e9a9125"
NW_020271611.1	RepeatMasker	DNA	573282	573445	517	-	.	ID="dna4-2_ap";Tend="764";Tstart="612";shortTE="F";uid="f51d2bf5-bb9a-4ae6-9a6b-07aa54e9a3db"
NW_020271611.1	RepeatMasker	Unknown	563770	563908	422	-	.	ID="RND-6_FAMILY-7428";Tend="1537";Tstart="1394";shortTE="F";uid="4093f476-1b32-4652-97d6-928f1b4150c6"
NW_020271611.1	RepeatMasker	Retroposon?	564173	564632	1267	-	.	ID="RND-3_FAMILY-44";Tend="1432";Tstart="958";shortTE="F";uid="61e8ec23-abb1-457b-af01-7393b6495dc4"
NW_020271611.1	RepeatMasker	DNA	452130	452457	940	-	.	ID="DNA4-3_AP";Tend="595";Tstart="275";shortTE="F";uid="d7bb2660-90ca-40bf-9508-3f56816f7439"
NW_020271611.1	RepeatMasker	Retroposon?	471241	472068	950	-	.	ID="SINE2-1_AP";Tend="1463";Tstart="118";shortTE="F";uid="e2bc4bdd-715e-46cd-bfc0-5e2222cbf296"
NW_020271611.1	RepeatMasker	DNA	193287	193498	534	-	.	ID="TTAA8_AP";Tend="273";Tstart="15";shortTE="F";uid="2218565a-8c8d-4b71-bab3-e161ccaf8939"
NW_020271611.1	RepeatMasker	DNA/hAT-Blackjack	116467	117292	4369	-	.	ID="RND-6_FAMILY-2118";Tend="1719";Tstart="841";shortTE="F";uid="bf359925-23a6-4b5a-a924-7fba1e34df8b"
NW_020271611.1	RepeatMasker	DNA	309004	309313	538	-	.	ID="dna2-2_ap";Tend="305";Tstart="1";shortTE="F";uid="737024ec-91df-417a-9c9b-a8dd7e8e45cd"
NW_020271611.1	RepeatMasker	Retroposon?	268745	268959	494	-	.	ID="RND-3_FAMILY-44";Tend="1494";Tstart="1278";shortTE="F";uid="be20595a-06a9-4a7a-b422-c0177a5922e6"
NW_020271611.1	RepeatMasker	Unknown	614170	614283	749	-	.	ID="RND-6_FAMILY-7428";Tend="108";Tstart="1";shortTE="F";uid="f1ada382-82ba-471d-9e91-db69c3957018"
NW_020271611.1	RepeatMasker	DNA/TcMar-Pogo	638533	639128	2646	-	.	ID="RND-5_FAMILY-3180";Tend="1708";Tstart="1166";shortTE="F";uid="5b5bd6ff-7c48-4de2-af4f-0eba0ed8f26c"
NW_020271611.1	RepeatMasker	DNA/hAT-Charlie	399582	399811	619	-	.	ID="RND-6_FAMILY-2684";Tend="1181";Tstart="929";shortTE="F";uid="3fea1e42-c330-46bc-803b-73a9e39b6123"
NW_020271611.1	RepeatMasker	Retroposon?	440926	441506	1854	-	.	ID="RND-3_FAMILY-44";Tend="1413";Tstart="853";shortTE="F";uid="a21da4d1-7f47-44e5-b0b5-727f5568d3e2"
NW_020271611.1	RepeatMasker	Unknown	129239	129372	445	-	.	ID="RND-5_FAMILY-9592";Tend="1050";Tstart="916";shortTE="F";uid="bdc31616-e540-48fd-84b6-0914f7aacb76"
NW_020271611.1	RepeatMasker	LINE/I-Jockey	613838	614147	1292	-	.	ID="JOCKEY-1_RPR";Tend="1420";Tstart="770";shortTE="F";uid="76a2c135-7022-4989-ba91-45d3cf151dcd"
NW_020271611.1	RepeatMasker	DNA/hAT-hAT19	352872	353478	1392	-	.	ID="DNA8-52_AP";Tend="826";Tstart="240";shortTE="F";uid="c982a1dd-f6bc-4d26-be28-d425f82cb412"
NW_020271611.1	RepeatMasker	Unknown	657617	657757	1052	-	.	ID="RND-6_FAMILY-12383";Tend="1362";Tstart="1219";shortTE="F";uid="5083925c-7792-43a8-ad6e-145e495d24df"
NW_020271611.1	RepeatMasker	Retroposon?	68532	68757	477	-	.	ID="SINE2-2_AP";Tend="223";Tstart="1";shortTE="F";uid="576cbf69-efa7-4c64-be8f-09e3f81e1bbe"
NW_020271611.1	RepeatMasker	DNA	129781	130416	1511	-	.	ID="DNA4-3_AP";Tend="637";Tstart="4";shortTE="F";uid="25f08731-3cfb-41ee-948b-ca04b169a8a7"
NW_020271611.1	RepeatMasker	DNA/hAT	117288	117533	1003	-	.	ID="RND-6_FAMILY-12035";Tend="1147";Tstart="898";shortTE="F";uid="1b6c6e97-1a18-439e-aaaa-b6597277aa6e"
NW_020271611.1	RepeatMasker	Retroposon?	269814	270166	1593	-	.	ID="RND-3_FAMILY-44";Tend="1285";Tstart="917";shortTE="F";uid="ec77339e-4d6a-46ff-8117-63384d46a965"
NW_020271611.1	RepeatMasker	Unknown	119762	120365	861	-	.	ID="RND-1_FAMILY-19";Tend="1772";Tstart="1067";shortTE="F";uid="d7cd3a3c-d91f-4dcf-b19b-3a2815ab9896"
NW_020271611.1	RepeatMasker	LINE/R1	281205	281505	1243	-	.	ID="RND-4_FAMILY-203";Tend="3407";Tstart="3123";shortTE="F";uid="9c7a73d6-f1bd-4bc1-99e0-6be47362f2e0"
NW_020271611.1	RepeatMasker	DNA/hAT-Tip100	327768	327948	568	-	.	ID="RND-6_FAMILY-6747";TEgroup="ctg_1246%7CRND-6_FAMILY-6747%7C1";Tend="1832";Tstart="841";shortTE="T";uid="6d834ba4-2298-4640-b81d-3f230fe644b2"
NW_020271611.1	RepeatMasker	Unknown	200098	201615	6128	-	.	ID="RND-1_FAMILY-16";Tend="2240";Tstart="580";shortTE="F";uid="29e107f4-c938-4737-a8d8-8e875c87f644"
NW_020271611.1	RepeatMasker	DNA	465028	465320	998	-	.	ID="TTAA2C_AP";Tend="414";Tstart="130";shortTE="F";uid="7086386c-f8ca-4979-b9f2-54312f8bec48"
NW_020271611.1	RepeatMasker	DNA/hAT	116133	116440	1193	-	.	ID="RND-6_FAMILY-12035";Tend="1472";Tstart="1143";shortTE="F";uid="ffcde081-38f8-4acd-961e-b0dca51bc6ef"
NW_020271611.1	RepeatMasker	Unknown	613590	613837	1605	-	.	ID="RND-6_FAMILY-7428";Tend="426";Tstart="212";shortTE="F";uid="0766db50-cfee-4b90-8f43-aaa32cbcb77a"
NW_020271611.1	RepeatMasker	DNA/hAT-Charlie	145226	145344	526	-	.	ID="HAT-N1_AP";Tend="561";Tstart="443";shortTE="F";uid="f35875c7-36fb-4a3b-b52d-ee431e6c32f7"
NW_020271611.1	RepeatMasker	DNA	528847	529416	729	-	.	ID="DNA4-3_AP";Tend="540";Tstart="1";shortTE="F";uid="1b21eaac-56d9-44ae-b0c2-6a1c2cfd5d3c"
NW_020271611.1	RepeatMasker	LINE/I-Jockey	614356	615591	951	-	.	ID="JOCKEY-7_RPR";Tend="2406";Tstart="1185";shortTE="F";uid="d5fc7212-19f1-4f55-8fc3-16d558b145d1"
NW_020271611.1	RepeatMasker	DNA	622793	623568	1632	-	.	ID="DNA4-2_AP";Tend="769";Tstart="10";shortTE="F";uid="4454d627-2e72-451c-8c49-165a819caea3"
NW_020271611.1	RepeatMasker	DNA/hAT-Charlie	628439	628773	594	-	.	ID="HAT-N1_AP";TEgroup="ctg_1246%7CHAT-N1_AP%7C1";Tend="561";Tstart="2";shortTE="F";uid="ddfb3572-16c0-4a92-a77c-b9d3c1cade17"
NW_020271611.1	RepeatMasker	DNA	652944	653305	549	-	.	ID="dna4-2_ap";TEgroup="ctg_1246%7Cdna4-2_ap%7C1";Tend="696";Tstart="2";shortTE="F";uid="a98b141a-8551-4d55-a71b-e2050349339d"
NW_020271611.1	RepeatMasker	DNA/hAT-hAT19	189830	189982	455	-	.	ID="DNA8-88_AP";Tend="614";Tstart="455";shortTE="F";uid="10c972ce-23a3-40b7-8f16-d473c942070a"
NW_020271611.1	RepeatMasker	Retroposon?	291517	291639	685	-	.	ID="RND-3_FAMILY-44";Tend="1354";Tstart="1224";shortTE="F";uid="40abb76d-4bde-4e55-b68d-e3424ca47c03"
NW_020271611.1	RepeatMasker	DNA	432794	433199	1011	-	.	ID="TTAA8_AP";Tend="438";Tstart="38";shortTE="F";uid="73790165-da96-4a2b-a69b-e43410ac78f3"
NW_020271611.1	RepeatMasker	DNA	627439	628185	913	-	.	ID="DNA4-2_AP";Tend="769";Tstart="7";shortTE="F";uid="af5e5a06-f334-4000-bc3e-04759b802b0d"
NW_020271611.1	RepeatMasker	LINE/I-Jockey	374156	375540	1550	-	.	ID="RND-5_FAMILY-4240";Tend="2115";Tstart="154";shortTE="F";uid="eb4eeb96-324e-4aeb-a911-d8a215608d65"
NW_020271611.1	RepeatMasker	DNA	568473	568884	738	-	.	ID="ttaa2c_ap";Tend="422";Tstart="2";shortTE="F";uid="c9a85651-f058-48af-a73e-13c06836ca4d"
NW_020271611.1	RepeatMasker	Unknown	706831	707127	2194	-	.	ID="RND-6_FAMILY-6057";Tend="593";Tstart="301";shortTE="F";uid="8b40591a-8bc0-4051-86a2-903d40e44f40"
NW_020271611.1	RepeatMasker	Retroposon?	616551	616959	422	-	.	ID="SINE2-1_AP";Tend="451";Tstart="13";shortTE="F";uid="6def2e6a-af40-4bb9-aa4d-ce42d89cd771"
NW_020271611.1	RepeatMasker	Unknown	694655	695330	4980	-	.	ID="RND-6_FAMILY-1553";Tend="1603";Tstart="953";shortTE="F";uid="b3896e2f-5016-4bb6-b6f0-c33c5253e398"
NW_020271611.1	RepeatMasker	DNA	573710	574108	1090	-	.	ID="DNA4-2_AP";Tend="397";Tstart="8";shortTE="F";uid="77de0ea7-9fdf-4a2c-b1fb-659d65a453d6"
NW_020271611.1	RepeatMasker	LINE/I-Jockey	612278	613589	1292	-	.	ID="JOCKEY-1_RPR";Tend="4156";Tstart="1421";shortTE="F";uid="03bd4cca-f1e6-49be-8334-cfddaca2b618"
NW_020271611.1	RepeatMasker	DNA	344306	344660	1197	-	.	ID="TTAA3_AP";Tend="429";Tstart="72";shortTE="F";uid="2c369a54-dd4b-4bfc-a431-a4a0fc52bc9a"
NW_020271611.1	RepeatMasker	DNA	331777	332133	489	-	.	ID="DNA4-3_AP";Tend="508";Tstart="147";shortTE="F";uid="ab8b589b-4072-4f8c-9dc3-e874fbe7adea"
NW_020271611.1	RepeatMasker	Unknown	552155	552347	562	-	.	ID="RND-1_FAMILY-7";Tend="1327";Tstart="1139";shortTE="F";uid="b4c6716e-1f7b-4992-97ec-df4df850742d"
NW_020271612.1	RepeatMasker	DNA/hAT-hATm	5141	5360	801	+	.	ID="HAT-4D_AP";Tend="226";Tstart="1";shortTE="F";uid="30b92db1-8660-4529-af84-cabdd7da9e22"
NW_020271613.1	RepeatMasker	Unknown	755	1210	619	+	.	ID="RND-6_FAMILY-1452";Tend="1292";Tstart="843";shortTE="F";uid="7485def7-1353-459c-aa9b-29fab7f6a790"
NW_020271613.1	RepeatMasker	DNA/Maverick	10152	10508	873	-	.	ID="RND-6_FAMILY-7355";Tend="3096";Tstart="2727";shortTE="F";uid="166acfa6-5794-4c06-bb24-4e9913392766"
NW_020271614.1	RepeatMasker	Unknown	5041	6806	14392	+	.	ID="RND-1_FAMILY-7";Tend="2499";Tstart="748";shortTE="F";uid="588082f2-3cc6-459c-876b-969f719c034c"
NW_020271616.1	RepeatMasker	DNA	14362	14715	655	+	.	ID="TTAA25_AP";Tend="360";Tstart="7";shortTE="F";uid="3027f84f-a9c3-4385-8b5c-ae4377f70279"
NW_020271616.1	RepeatMasker	DNA	7020	7148	507	+	.	ID="dna4-2_ap";Tend="165";Tstart="33";shortTE="F";uid="b7e225de-e267-4ea8-93a8-5431b3f088ab"
NW_020271616.1	RepeatMasker	Unknown	1314	1498	1441	+	.	ID="RND-4_FAMILY-965";Tend="1238";Tstart="1054";shortTE="F";uid="0b2c621f-15f3-48c4-b2e2-a3254f7ca020"
NW_020271616.1	RepeatMasker	DNA/P	5817	6674	522	-	.	ID="p-28_lsal";Tend="2597";Tstart="1170";shortTE="F";uid="0ad9c779-e38f-4c66-b6c7-d8c169350fd6"
NW_020271616.1	RepeatMasker	LTR/Pao	1	356	3224	-	.	ID="RND-6_FAMILY-1413";Tend="1552";Tstart="1197";shortTE="F";uid="e7ea8ccf-e394-43c7-bd06-22d836f0af3c"
NW_020271616.1	RepeatMasker	Unknown	11669	11935	2162	-	.	ID="RND-1_FAMILY-43";Tend="1242";Tstart="964";shortTE="F";uid="d6924392-dd11-42a3-be4e-e190358e0d8a"
NW_020271616.1	RepeatMasker	DNA/hAT-Tip100	1513	2402	667	-	.	ID="hat-15_lmi";Tend="4160";Tstart="2530";shortTE="F";uid="d4519ea6-acc8-4aad-aba1-2df9e954eefd"
NW_020271616.1	RepeatMasker	DNA/hAT-Charlie	665	1319	4299	-	.	ID="RND-5_FAMILY-2287";Tend="1546";Tstart="945";shortTE="F";uid="3ccb8223-fa22-42fc-b15c-ebb62b443c84"
NW_020271617.1	RepeatMasker	RC/Helitron	845	1128	1746	+	.	ID="RND-5_FAMILY-1611";Tend="1719";Tstart="1444";shortTE="F";uid="23acccf2-bd12-4a3a-be35-98c441e60d52"
NW_020271617.1	RepeatMasker	DNA/TcMar-Pogo	185	332	612	-	.	ID="RND-5_FAMILY-3180";Tend="1111";Tstart="965";shortTE="F";uid="2ed5e0b6-bb30-434f-a2bd-b936d341bd9b"
NW_020271617.1	RepeatMasker	DNA	3237	3636	2341	-	.	ID="TTAA2C_AP";Tend="421";Tstart="29";shortTE="F";uid="c21e8068-113d-4cb6-aacd-5b9457e95e90"
NW_020271617.1	RepeatMasker	Unknown	5442	6359	3728	-	.	ID="RND-1_FAMILY-17";Tend="1893";Tstart="903";shortTE="F";uid="406845d3-8ff1-465a-a4ab-dc73fd012433"
NW_020271618.1	RepeatMasker	DNA/hAT-hAT19	241651	241844	521	+	.	ID="RND-6_FAMILY-7482";Tend="1548";Tstart="1359";shortTE="F";uid="a21ecc31-ccc2-407f-a73f-73bc60d1da34"
NW_020271618.1	RepeatMasker	Retroposon?	232132	232669	910	+	.	ID="RND-3_FAMILY-44";Tend="1363";Tstart="831";shortTE="F";uid="77f2fc90-2a94-4e14-ad72-f1785e2981ff"
NW_020271618.1	RepeatMasker	DNA/MULE-MuDR	702905	703071	1334	+	.	ID="RND-6_FAMILY-2644";Tend="675";Tstart="509";shortTE="F";uid="83fa9f83-81e0-488f-9440-f7337adc1326"
NW_020271618.1	RepeatMasker	DNA/hAT-Charlie	157622	157913	655	+	.	ID="HAT-N11_AP";Tend="631";Tstart="278";shortTE="F";uid="957e4a68-a130-4d0a-81aa-06ef4319298d"
NW_020271618.1	RepeatMasker	DNA/hAT-hAT19	121779	121962	536	+	.	ID="HAT-N18_AP";Tend="416";Tstart="235";shortTE="F";uid="70d3ef03-77c4-4692-a7b8-6cd97289e96e"
NW_020271618.1	RepeatMasker	LINE/I-Jockey	102062	102183	400	+	.	ID="TART_DV";Tend="11508";Tstart="11390";shortTE="F";uid="97fcd62b-d00b-4bc9-a87e-daba6570512b"
NW_020271618.1	RepeatMasker	Retroposon?	565677	565996	558	+	.	ID="RND-3_FAMILY-44";Tend="1368";Tstart="1096";shortTE="F";uid="f856853a-3b58-4e0e-a8cc-22c42b256084"
NW_020271618.1	RepeatMasker	Retroposon?	140179	141007	2546	+	.	ID="RND-3_FAMILY-44";Tend="1378";Tstart="588";shortTE="F";uid="f59c9dd6-2787-45ed-86db-da4f0d536001"
NW_020271618.1	RepeatMasker	LINE/R1	686356	687190	4788	+	.	ID="RND-5_FAMILY-2622";Tend="2861";Tstart="2013";shortTE="F";uid="9523b036-d493-4ac0-abfa-615d41f697f5"
NW_020271618.1	RepeatMasker	LINE/I-Jockey	673886	674352	497	+	.	ID="RND-5_FAMILY-4240";Tend="1447";Tstart="956";shortTE="F";uid="9cab146f-ef11-4327-a10c-b9715b841c8c"
NW_020271618.1	RepeatMasker	Unknown	257207	257407	638	+	.	ID="RND-1_FAMILY-61";Tend="1553";Tstart="1341";shortTE="F";uid="4e5701a8-e611-45e8-b31a-d0eb1c222dcf"
NW_020271618.1	RepeatMasker	DNA/hAT	6108	6268	793	+	.	ID="RND-1_FAMILY-94";Tend="1591";Tstart="1432";shortTE="F";uid="db0629e2-b25c-4a5b-92e6-1730dd078f4b"
NW_020271618.1	RepeatMasker	DNA/CMC-Chapaev-3	688182	689271	1559	+	.	ID="ENSPM-1_LMI";Tend="1439";Tstart="363";shortTE="F";uid="f08421c2-c74b-441b-a92f-7eed03d0c82e"
NW_020271618.1	RepeatMasker	LINE/I-Jockey	317307	317422	451	+	.	ID="TART_DV";Tend="2851";Tstart="2736";shortTE="F";uid="8ccaf161-d5b8-4d46-a21b-46d0f6b8997f"
NW_020271618.1	RepeatMasker	Unknown	655666	656131	4174	+	.	ID="RND-1_FAMILY-13";Tend="1620";Tstart="1156";shortTE="F";uid="f017ac88-98b9-45f9-8941-ac95637ac7fd"
NW_020271618.1	RepeatMasker	DNA/MULE-MuDR	630820	631494	1027	+	.	ID="MUDR1X_AP";TEgroup="ctg_1253%7CMUDR1X_AP%7C1";Tend="2350";Tstart="1";shortTE="F";uid="dd8dd89c-5dfd-445c-a5ff-1b8fb4284454"
NW_020271618.1	RepeatMasker	DNA/hAT-hAT19	17220	17474	586	+	.	ID="DNA8-97_AP";Tend="698";Tstart="434";shortTE="F";uid="84f6efb8-3799-4296-a1f2-d4b872d0d374"
NW_020271618.1	RepeatMasker	DNA/Kolobok-E	528191	528367	525	+	.	ID="RND-6_FAMILY-1631";Tend="1735";Tstart="1563";shortTE="F";uid="62df772f-3166-42a4-b0f0-40d494d9761a"
NW_020271618.1	RepeatMasker	DNA/TcMar-m44	687202	687742	643	+	.	ID="MARINER-1_AP";Tend="1540";Tstart="985";shortTE="F";uid="632d064c-a9fb-4feb-b701-80e1a2a4bff4"
NW_020271618.1	RepeatMasker	Unknown	415474	415782	1789	+	.	ID="RND-1_FAMILY-2";Tend="1223";Tstart="908";shortTE="F";uid="078f8caa-6e3b-466d-a06b-e6eaa0d3a974"
NW_020271618.1	RepeatMasker	DNA/hAT-hATm	684220	685075	2511	+	.	ID="HAT-4_AP";Tend="2233";Tstart="1380";shortTE="F";uid="c0ab92e7-14a3-42ad-8c28-559a2b040903"
NW_020271618.1	RepeatMasker	DNA	158124	158320	505	+	.	ID="TTAA2D_AP";Tend="188";Tstart="5";shortTE="F";uid="3c521b9d-75ff-4643-82d0-692c6ea44f01"
NW_020271618.1	RepeatMasker	DNA	578655	578803	563	+	.	ID="RND-6_FAMILY-3590";Tend="1263";Tstart="1117";shortTE="F";uid="48dea579-7682-4cfd-96ab-066eb3c0a4f7"
NW_020271618.1	RepeatMasker	DNA/hAT-Ac	642060	642445	1104	+	.	ID="DNA8-67_AP";Tend="382";Tstart="1";shortTE="F";uid="761dcd49-4925-42d9-9f31-0ef803851a32"
NW_020271618.1	RepeatMasker	DNA/Kolobok-E	458554	458860	832	+	.	ID="RND-4_FAMILY-52";Tend="1319";Tstart="994";shortTE="F";uid="a964d953-d242-4dbd-a1f5-0b818c4c37e1"
NW_020271618.1	RepeatMasker	Unknown	358489	358657	998	+	.	ID="RND-5_FAMILY-3241";Tend="1103";Tstart="935";shortTE="F";uid="d0b9950c-b854-4d60-b512-741e6c5df85c"
NW_020271618.1	RepeatMasker	DNA/hAT	409377	409745	2207	+	.	ID="RND-6_FAMILY-10693";Tend="1309";Tstart="926";shortTE="F";uid="0878169f-c8f0-4dcd-855c-29628594fd20"
NW_020271618.1	RepeatMasker	Unknown	495006	495110	618	+	.	ID="RND-4_FAMILY-560";Tend="1396";Tstart="1290";shortTE="F";uid="7af01fac-bc92-4d3a-a74c-bfc0546cff0e"
NW_020271618.1	RepeatMasker	DNA/Merlin	697737	698355	940	+	.	ID="HALYOMORPHA_HALYS-5_FAMILY-9382";Tend="994";Tstart="357";shortTE="F";uid="08189ced-0e0a-4a76-b219-82061c066cd0"
NW_020271618.1	RepeatMasker	DNA/MULE-MuDR	615537	615699	747	+	.	ID="RND-6_FAMILY-2558";Tend="1036";Tstart="859";shortTE="F";uid="c956cb8d-82dd-4295-8b41-bef5f6d5b989"
NW_020271618.1	RepeatMasker	Retroposon?	453070	453418	408	+	.	ID="SINE2-1_AP";Tend="1453";Tstart="1091";shortTE="F";uid="4c1b23df-f02e-4396-a644-a166025bfce0"
NW_020271618.1	RepeatMasker	DNA	91200	91574	517	+	.	ID="DNA4-3_AP";Tend="363";Tstart="4";shortTE="F";uid="5c8a745b-6dde-4839-91bc-ee77448f3ab6"
NW_020271618.1	RepeatMasker	DNA/hAT	114755	115061	546	+	.	ID="DNA8-1_AP";Tend="497";Tstart="169";shortTE="F";uid="9e7642b3-1a1d-452a-9174-bf5cd70893d4"
NW_020271618.1	RepeatMasker	Retroposon?	145097	145428	586	+	.	ID="RND-3_FAMILY-44";Tend="1366";Tstart="1059";shortTE="F";uid="8f597a16-6aca-4f50-99c9-be490ae95454"
NW_020271618.1	RepeatMasker	DNA	118496	118720	440	+	.	ID="DNA4-3_AP";Tend="302";Tstart="69";shortTE="F";uid="f7ff09a2-948b-431d-a212-6e196c581e41"
NW_020271618.1	RepeatMasker	Unknown	561127	561241	787	+	.	ID="RND-1_FAMILY-43";Tend="1230";Tstart="1116";shortTE="F";uid="5adebb2c-3a3a-4270-9390-13fd85bde50a"
NW_020271618.1	RepeatMasker	DNA	271582	271787	588	+	.	ID="TTAA2_AP";Tend="427";Tstart="230";shortTE="F";uid="1b82f3d4-cd83-400b-9361-5c775ced6d70"
NW_020271618.1	RepeatMasker	Unknown	692556	692735	978	+	.	ID="RND-6_FAMILY-7428";Tend="1529";Tstart="1345";shortTE="F";uid="9cfa52ba-4182-47b4-a125-887034d6d79d"
NW_020271618.1	RepeatMasker	DNA/hAT-Charlie	607652	607957	869	+	.	ID="RND-6_FAMILY-4685";Tend="1516";Tstart="1254";shortTE="F";uid="d81ae7cb-8b54-4ced-b981-75cd97ab912b"
NW_020271618.1	RepeatMasker	DNA	612961	613313	1263	+	.	ID="DNA8-31_AP";TEgroup="ctg_1253%7CDNA8-31_AP%7C1";Tend="595";Tstart="1";shortTE="F";uid="7f60b29c-31f3-4229-8d5a-6e5a8812e0c3"
NW_020271618.1	RepeatMasker	DNA/hAT-hAT19	171874	172359	2375	+	.	ID="RND-5_FAMILY-271";Tend="1515";Tstart="960";shortTE="F";uid="482a8438-e2da-4f00-ad42-5b312e8d035b"
NW_020271618.1	RepeatMasker	Retroposon?	207986	208300	434	+	.	ID="SINE2-1_AP";Tend="485";Tstart="156";shortTE="F";uid="302e1b14-4095-4256-a09c-8f25cc57904c"
NW_020271618.1	RepeatMasker	DNA/hAT-hAT19	241232	241502	1243	+	.	ID="DNA8-71_AP";Tend="549";Tstart="267";shortTE="F";uid="af625801-219f-4a3e-91fb-ab3f1359b544"
NW_020271618.1	RepeatMasker	DNA/MULE-MuDR	325430	325593	409	+	.	ID="MUDR1X_AP";Tend="1594";Tstart="1419";shortTE="F";uid="0db5f831-cd92-45a8-bb3f-4a43628c3aee"
NW_020271618.1	RepeatMasker	DNA/hAT-Charlie	666491	667749	770	+	.	ID="hat-1_mma";Tend="1582";Tstart="391";shortTE="F";uid="1604f35e-89bf-41bf-b793-9204c2c677b5"
NW_020271618.1	RepeatMasker	Retroposon?	568010	568464	799	+	.	ID="RND-3_FAMILY-44";Tend="1196";Tstart="723";shortTE="F";uid="bcdf4a19-ac4d-4910-92dc-32ff6c818fa7"
NW_020271618.1	RepeatMasker	LTR/Copia	448010	448533	1815	+	.	ID="RND-5_FAMILY-5187";Tend="1443";Tstart="923";shortTE="F";uid="a7720144-3108-4116-b0fe-02ca13e21af4"
NW_020271618.1	RepeatMasker	DNA/MULE-MuDR	652460	652896	977	+	.	ID="MUDR4X_AP";Tend="1908";Tstart="1468";shortTE="F";uid="4841d8e9-d890-4997-9869-4c328eaa7e3d"
NW_020271618.1	RepeatMasker	DNA/hAT-hAT19	527142	527840	3105	+	.	ID="RND-5_FAMILY-271";Tend="1628";Tstart="914";shortTE="F";uid="437e6c61-0dc1-4645-af25-e1993a29c1f3"
NW_020271618.1	RepeatMasker	Unknown	14403	15033	2335	+	.	ID="RND-1_FAMILY-105";Tend="1634";Tstart="955";shortTE="F";uid="b88e5ee2-a0b3-4d40-bfd2-cd1b15d4ff79"
NW_020271618.1	RepeatMasker	DNA/hAT-hAT19	691391	691960	3413	+	.	ID="RND-5_FAMILY-5747";Tend="1431";Tstart="862";shortTE="F";uid="1bf4c913-ed9a-42ce-b5a8-56e946730926"
NW_020271618.1	RepeatMasker	LTR/Gypsy	423671	423879	853	+	.	ID="RND-5_FAMILY-1168";Tend="697";Tstart="505";shortTE="F";uid="7d81dd75-59a4-43f1-840e-539af2f38121"
NW_020271618.1	RepeatMasker	DNA/MULE-MuDR	549781	551188	2624	+	.	ID="MUDR4X_AP";TEgroup="ctg_1253%7CMUDR4X_AP%7C1";Tend="2156";Tstart="294";shortTE="F";uid="75e78a36-05e1-49ba-a286-d8522754c86b"
NW_020271618.1	RepeatMasker	DNA	97582	97905	756	+	.	ID="DNA4-3_AP";Tend="635";Tstart="290";shortTE="F";uid="36bfe74f-4e45-4217-947f-fd28f49566ad"
NW_020271618.1	RepeatMasker	DNA/Kolobok-E	484123	484876	1316	+	.	ID="RND-6_FAMILY-265";Tend="1230";Tstart="485";shortTE="F";uid="d50584cd-9c12-47aa-8b93-80d66267fff3"
NW_020271618.1	RepeatMasker	DNA/Ginger-2	478018	479180	6947	+	.	ID="ginger2-n2_ap";Tend="1692";Tstart="204";shortTE="F";uid="ee865546-1e35-450d-88cd-1e998ddc6066"
NW_020271618.1	RepeatMasker	Unknown	680132	680425	1102	+	.	ID="RND-4_FAMILY-965";Tend="1896";Tstart="1603";shortTE="F";uid="6c9dbecb-9bd2-4f72-af9e-2d17d8f66d47"
NW_020271618.1	RepeatMasker	DNA	187619	187830	424	+	.	ID="ttaa3c_ap";Tend="233";Tstart="24";shortTE="F";uid="32f0e0e7-f75c-4b8b-b973-8172db655318"
NW_020271618.1	RepeatMasker	Retroposon?	505113	505307	503	+	.	ID="SINE2-2_AP";Tend="197";Tstart="1";shortTE="F";uid="769bbece-4d77-4285-9f1d-02380cff7b3f"
NW_020271618.1	RepeatMasker	Unknown	494625	494743	582	+	.	ID="RND-4_FAMILY-560";Tend="1052";Tstart="938";shortTE="F";uid="0db43585-6ac4-4cab-a264-a35d9cccfd31"
NW_020271618.1	RepeatMasker	DNA/hAT-hAT19	88565	89255	4436	+	.	ID="RND-6_FAMILY-13";Tend="1591";Tstart="893";shortTE="F";uid="65611947-ec89-4db6-a23d-844c21e158bd"
NW_020271618.1	RepeatMasker	DNA	529810	530091	498	+	.	ID="TTAA3B_AP";Tend="436";Tstart="159";shortTE="F";uid="8ac36674-7688-4681-a300-8157a044e1e8"
NW_020271618.1	RepeatMasker	DNA/hAT	613983	614482	2810	+	.	ID="RND-5_FAMILY-1734";Tend="1550";Tstart="990";shortTE="F";uid="5dfd13db-5d5c-4b7e-890d-11c0d4c2d735"
NW_020271618.1	RepeatMasker	DNA	134311	134436	442	+	.	ID="ttaa2c_ap";Tend="322";Tstart="194";shortTE="F";uid="a61e0ad9-6baf-4f90-a25b-1cd796802683"
NW_020271618.1	RepeatMasker	DNA/hAT	626463	626723	1164	+	.	ID="DNA8-1_AP";Tend="804";Tstart="528";shortTE="F";uid="19506563-2ec9-4c16-a66f-57d37a71557c"
NW_020271618.1	RepeatMasker	LINE/I-Jockey	346137	346438	591	+	.	ID="AG-JOCK-1";Tend="1475";Tstart="1172";shortTE="F";uid="16214be3-b2a0-45f9-ba2a-ee8f91387266"
NW_020271618.1	RepeatMasker	LTR/Gypsy	339115	339314	493	+	.	ID="GYPSY-43_DWIL-I";Tend="776";Tstart="580";shortTE="F";uid="813f68c7-c625-4d79-bfbf-0b14276ad21d"
NW_020271618.1	RepeatMasker	Retroposon?	183843	184225	529	+	.	ID="SINE2-1_AP";Tend="410";Tstart="1";shortTE="F";uid="7e2e1f9e-a4d1-4fb2-8104-93c931ee76e4"
NW_020271618.1	RepeatMasker	Unknown	441635	442247	3153	+	.	ID="RND-4_FAMILY-1307";Tend="1571";Tstart="946";shortTE="F";uid="65ab1e1d-460c-4eab-89ef-6ec8a868a76f"
NW_020271618.1	RepeatMasker	DNA/hAT-hAT19	526311	526935	2614	+	.	ID="DNA8-109_AP";Tend="674";Tstart="1";shortTE="F";uid="71619281-2c07-4313-993d-9bdd96ec175a"
NW_020271618.1	RepeatMasker	DNA/hAT	554744	554921	513	+	.	ID="RND-5_FAMILY-1734";Tend="1550";Tstart="1368";shortTE="F";uid="d98cdab8-fce8-422c-b9f3-59e9f819fba5"
NW_020271618.1	RepeatMasker	DNA/PiggyBac	521338	521710	639	+	.	ID="PIGGYBAC-4_HMM";Tend="1515";Tstart="1137";shortTE="F";uid="ca61f359-7d2f-482d-a81d-0dca17c7e619"
NW_020271618.1	RepeatMasker	LINE/R1	672360	672465	518	+	.	ID="SART-5_API";Tend="4398";Tstart="4295";shortTE="F";uid="3623e6b9-e9c0-4988-be4c-11dfef0c150c"
NW_020271618.1	RepeatMasker	Retroposon?	208779	209035	877	+	.	ID="RND-3_FAMILY-44";Tend="1354";Tstart="1115";shortTE="F";uid="814967be-4514-4b70-a759-4079f104c530"
NW_020271618.1	RepeatMasker	DNA	374807	375819	7792	+	.	ID="RND-6_FAMILY-4164";Tend="1848";Tstart="826";shortTE="F";uid="3bbb23b8-377f-42fc-b4d8-94fc76c4b8e2"
NW_020271618.1	RepeatMasker	DNA	269601	269848	448	+	.	ID="DNA4-3_AP";Tend="614";Tstart="390";shortTE="F";uid="f720653f-0ebf-471a-9c51-b3fb2d030964"
NW_020271618.1	RepeatMasker	DNA/hAT-Tip100	130580	131041	3321	+	.	ID="RND-1_FAMILY-87";Tend="1326";Tstart="874";shortTE="F";uid="5941edfb-eea9-4d51-81ef-4811763dbe2a"
NW_020271618.1	RepeatMasker	LINE/R1	653652	653943	519	+	.	ID="SART-5_API";Tend="3534";Tstart="3244";shortTE="F";uid="c56e89be-2b08-46ee-a8e4-b5d05aef42b3"
NW_020271618.1	RepeatMasker	DNA/hAT-Ac	669698	670152	464	+	.	ID="HAT-1_DSI";Tend="1223";Tstart="763";shortTE="F";uid="17af67f9-ddb2-4389-9df0-8ef476b0ef63"
NW_020271618.1	RepeatMasker	DNA	25495	25879	882	+	.	ID="TTAA2D_AP";Tend="431";Tstart="13";shortTE="F";uid="5c52106d-4a59-49f1-aa51-8f7907ebfb3d"
NW_020271618.1	RepeatMasker	LINE/I	699504	701779	8358	-	.	ID="RND-6_FAMILY-1521";Tend="1953";Tstart="1";shortTE="F";uid="3c145f38-ccff-4a87-85ae-c702215961ca"
NW_020271618.1	RepeatMasker	DNA/hAT-Charlie	561322	561876	2241	-	.	ID="RND-5_FAMILY-4105";Tend="1266";Tstart="726";shortTE="F";uid="745e0174-c361-4b3c-9176-08eaf06e512c"
NW_020271618.1	RepeatMasker	DNA	680075	680244	1191	-	.	ID="RND-5_FAMILY-5157";Tend="972";Tstart="800";shortTE="F";uid="153506dd-7760-4e15-b5eb-fee1d2d5cae8"
NW_020271618.1	RepeatMasker	Retroposon?	506966	507242	632	-	.	ID="RND-3_FAMILY-44";Tend="1419";Tstart="1134";shortTE="F";uid="958c6472-1e6f-403a-8064-101abf96598e"
NW_020271618.1	RepeatMasker	DNA/TcMar-Tc1	570163	570542	1141	-	.	ID="RND-5_FAMILY-365";Tend="1055";Tstart="679";shortTE="F";uid="7e0f6215-1fc0-4015-8744-601abf80faa5"
NW_020271618.1	RepeatMasker	Retroposon?	422010	422574	923	-	.	ID="RND-3_FAMILY-44";TEgroup="ctg_1253%7CRND-3_FAMILY-44%7C1";Tend="1373";Tstart="685";shortTE="F";uid="7323fa55-964e-461d-88cc-671e36ddd49a"
NW_020271618.1	RepeatMasker	Unknown	616299	616438	938	-	.	ID="RND-1_FAMILY-100";Tend="1086";Tstart="943";shortTE="F";uid="88b09420-3635-4337-ab64-495bb22a4393"
NW_020271618.1	RepeatMasker	DNA/hAT-Ac	10353	10798	474	-	.	ID="HAT-2_AP";Tend="1268";Tstart="817";shortTE="F";uid="385c462f-abf3-4f90-b640-77786b964d39"
NW_020271618.1	RepeatMasker	DNA/hAT-Tip100	438642	439391	687	-	.	ID="HAT-3_LMI";Tend="3485";Tstart="2740";shortTE="F";uid="5364c0c6-39bb-4792-9a1c-f6ba5e887629"
NW_020271618.1	RepeatMasker	DNA/P	178922	179217	774	-	.	ID="P-1_AP";TEgroup="ctg_1253%7CP-1_AP%7C1";Tend="171";Tstart="1";shortTE="F";uid="65df3f71-6ac1-491d-a0fd-7f9e0adfe0c4"
NW_020271618.1	RepeatMasker	Unknown	28192	28388	1430	-	.	ID="RND-6_FAMILY-3200";Tend="1227";Tstart="1029";shortTE="F";uid="b16873a1-692e-46c5-9f8e-653823d387db"
NW_020271618.1	RepeatMasker	Unknown	440866	441306	1496	-	.	ID="RND-1_FAMILY-13";Tend="1402";Tstart="955";shortTE="F";uid="46dfa286-7901-412c-8368-06f2420f8f9f"
NW_020271618.1	RepeatMasker	LINE/I-Jockey	186646	186835	497	-	.	ID="RND-6_FAMILY-3145";Tend="1320";Tstart="1131";shortTE="F";uid="ace769d1-3ba6-4049-9af5-69dbddd3c3bd"
NW_020271618.1	RepeatMasker	Retroposon?	133383	133949	706	-	.	ID="SINE2-1_AP";Tend="601";Tstart="1";shortTE="F";uid="a77a55ee-acad-4dce-81e6-17ddefd3a0f7"
NW_020271618.1	RepeatMasker	DNA/hAT	97055	97405	807	-	.	ID="RND-5_FAMILY-2196";Tend="1273";Tstart="984";shortTE="F";uid="2ad00f37-59cf-4b2f-a21b-1b067fc72f8f"
NW_020271618.1	RepeatMasker	DNA/MULE-MuDR	376916	377190	742	-	.	ID="RND-6_FAMILY-1602";TEgroup="ctg_1253%7CRND-6_FAMILY-1602%7C1";Tend="1570";Tstart="863";shortTE="F";uid="3e760447-1365-4f4c-94ff-b774e0096202"
NW_020271618.1	RepeatMasker	DNA/MULE-MuDR	494815	495010	598	-	.	ID="RND-6_FAMILY-5173";Tend="2495";Tstart="2299";shortTE="F";uid="737be602-8013-40d6-9d34-ff0210e6b332"
NW_020271618.1	RepeatMasker	DNA/hAT-Blackjack	365643	366070	706	-	.	ID="HAT-27_LSAL";Tend="618";Tstart="189";shortTE="F";uid="e8d1a9eb-6d11-4316-8d47-ba326b65a95b"
NW_020271618.1	RepeatMasker	DNA/hAT-Blackjack	366045	366200	479	-	.	ID="BUT2";Tend="1198";Tstart="1040";shortTE="F";uid="b5535b3a-dc16-4ad1-a137-eb53ac8dc51c"
NW_020271618.1	RepeatMasker	LTR/Copia	681362	681566	485	-	.	ID="RND-6_FAMILY-7320";Tend="1157";Tstart="957";shortTE="F";uid="d085a4f1-8c18-4726-baa4-ce64374bab9a"
NW_020271618.1	RepeatMasker	Retroposon?	526944	527219	1032	-	.	ID="RND-3_FAMILY-44";Tend="1387";Tstart="1101";shortTE="F";uid="9b693cb9-6972-43ac-a7cd-a4aaa461a1fa"
NW_020271618.1	RepeatMasker	Retroposon?	507319	508324	708	-	.	ID="SINE2-1_AP";Tend="1205";Tstart="153";shortTE="F";uid="555a34f9-4faf-42da-ab09-bfc4d6d7fbe2"
NW_020271618.1	RepeatMasker	Unknown	447812	448007	863	-	.	ID="RND-1_FAMILY-116";Tend="1170";Tstart="955";shortTE="F";uid="e7e97fe2-a101-4777-867c-88df0540b873"
NW_020271618.1	RepeatMasker	DNA	323058	323420	688	-	.	ID="TTAA3_AP";Tend="384";Tstart="11";shortTE="F";uid="c4c7a801-37dc-454f-aaf4-50a66a912e1c"
NW_020271618.1	RepeatMasker	Unknown	261809	261932	514	-	.	ID="RND-5_FAMILY-651";Tend="1007";Tstart="887";shortTE="F";uid="dfb5731f-f929-4c0c-a9c5-c7c0404ddd35"
NW_020271618.1	RepeatMasker	Unknown	694026	694295	1664	-	.	ID="RND-5_FAMILY-1004";Tend="1964";Tstart="1705";shortTE="F";uid="6b6c114a-4ccd-48e6-a35a-fecde9db2ad2"
NW_020271618.1	RepeatMasker	DNA/TcMar-Pogo	274700	275505	5831	-	.	ID="RND-1_FAMILY-8";Tend="1754";Tstart="948";shortTE="F";uid="9544b1d5-d1bf-4a35-ab27-d1ba4eea2a6e"
NW_020271618.1	RepeatMasker	Retroposon?	471249	471474	429	-	.	ID="RND-3_FAMILY-44";Tend="1319";Tstart="1096";shortTE="F";uid="ca55cda1-3c78-4212-817e-b94edfcecd21"
NW_020271618.1	RepeatMasker	Retroposon?	629103	629352	465	-	.	ID="SINE2-1_AP";Tend="543";Tstart="287";shortTE="F";uid="33d6da9a-e2f2-4f25-863d-5e1ca0618f64"
NW_020271618.1	RepeatMasker	Retroposon?	74745	75096	472	-	.	ID="SINE2-1_AP";Tend="1351";Tstart="950";shortTE="F";uid="43f8542c-c3fd-45a4-9a56-a7ceb14230e3"
NW_020271618.1	RepeatMasker	DNA/hAT-Tip100	293497	293720	632	-	.	ID="RND-6_FAMILY-6747";TEgroup="ctg_1253%7CRND-6_FAMILY-6747%7C1";Tend="1881";Tstart="826";shortTE="F";uid="294c4960-e106-44e9-9e2c-28bf92c6fdc5"
NW_020271618.1	RepeatMasker	DNA	459361	459559	478	-	.	ID="DNA4-3_AP";Tend="630";Tstart="428";shortTE="F";uid="ad842e53-7e44-4956-836b-cae43010982c"
NW_020271618.1	RepeatMasker	DNA	85729	86297	901	-	.	ID="DNA4-3_AP";Tend="635";Tstart="1";shortTE="F";uid="8c356e49-7df8-4a3b-b7b0-83959921cd8c"
NW_020271618.1	RepeatMasker	DNA	435995	436427	791	-	.	ID="TTAA2C_AP";Tend="423";Tstart="1";shortTE="F";uid="bc81eef0-53fa-4713-beec-4235349146d9"
NW_020271618.1	RepeatMasker	DNA/hAT-Blackjack	386153	386410	1401	-	.	ID="RND-5_FAMILY-488";Tend="3249";Tstart="3002";shortTE="F";uid="e5029cac-b365-4d56-9661-1e3c4d837def"
NW_020271618.1	RepeatMasker	DNA/hAT-Charlie	176891	177116	616	-	.	ID="DNA8-32_AP";Tend="240";Tstart="1";shortTE="F";uid="4de8bf3e-088a-40fe-9f78-c698ef8104c5"
NW_020271618.1	RepeatMasker	DNA/hAT-Ac	155407	156947	1964	-	.	ID="RND-6_FAMILY-6917";Tend="2204";Tstart="651";shortTE="F";uid="d0bcb7ec-e261-4328-9e7d-ab520857eb29"
NW_020271618.1	RepeatMasker	DNA	423450	423662	448	-	.	ID="TTAA2B_AP";Tend="425";Tstart="209";shortTE="F";uid="f9c91bee-4cff-4251-b2d0-1fa11f71902e"
NW_020271618.1	RepeatMasker	Retroposon?	527803	528189	778	-	.	ID="SINE2-1_AP";Tend="1255";Tstart="847";shortTE="F";uid="a69ae6fc-9335-4794-bf16-e1cf40793239"
NW_020271618.1	RepeatMasker	RC/Helitron	290230	290436	472	-	.	ID="HELITRON-N1_PBA";Tend="785";Tstart="573";shortTE="F";uid="ae292448-cb47-40c2-9423-fdce51348659"
NW_020271618.1	RepeatMasker	DNA/MULE-MuDR	127911	128455	494	-	.	ID="MUDR1X_AP";Tend="654";Tstart="167";shortTE="F";uid="19702e90-e438-4632-b2bd-f017f97a3ccc"
NW_020271618.1	RepeatMasker	DNA	307373	307995	1121	-	.	ID="DNA4-2_AP";Tend="769";Tstart="99";shortTE="F";uid="f38febae-16a3-4bc6-831d-924116ae2864"
NW_020271618.1	RepeatMasker	DNA/TcMar-Mariner	539626	539981	1358	-	.	ID="RND-5_FAMILY-2335";Tend="1232";Tstart="910";shortTE="F";uid="d8247285-d441-4b09-b278-696fd3384bd4"
NW_020271618.1	RepeatMasker	DNA/Ginger-2	93964	94472	747	-	.	ID="GINGER2-N1_AP";Tend="950";Tstart="421";shortTE="F";uid="9b298f7b-60ca-44fc-b865-35b6152ef8af"
NW_020271618.1	RepeatMasker	Unknown	525786	526296	1920	-	.	ID="RND-4_FAMILY-1307";Tend="1565";Tstart="971";shortTE="F";uid="7f844037-3817-4330-a169-2e7f23f4db61"
NW_020271618.1	RepeatMasker	Retroposon?	187005	187291	458	-	.	ID="SINE2-1_AP";Tend="1396";Tstart="1108";shortTE="F";uid="0d31dab8-4070-49a7-b212-6bc4ae53980b"
NW_020271618.1	RepeatMasker	DNA/hAT-Tip100	425418	426158	5343	-	.	ID="RND-6_FAMILY-680";Tend="1696";Tstart="920";shortTE="F";uid="c0250104-1a60-427e-9e1d-96f4913adb14"
NW_020271618.1	RepeatMasker	Unknown	150541	151105	643	-	.	ID="RND-5_FAMILY-504";Tend="1289";Tstart="709";shortTE="F";uid="854451b1-d529-4fd1-9a81-9ee346982643"
NW_020271618.1	RepeatMasker	Retroposon?	398409	398771	1642	-	.	ID="RND-6_FAMILY-3288";Tend="1500";Tstart="1154";shortTE="F";uid="76c9f5d5-2bbb-4af5-bcd9-256c23c5da07"
NW_020271618.1	RepeatMasker	DNA/Kolobok-T2	424417	425331	3305	-	.	ID="KOLOBOK-1_AP";Tend="4370";Tstart="3412";shortTE="F";uid="026e393f-31a2-4c13-a68e-a6d2d8bd5279"
NW_020271619.1	RepeatMasker	LTR/Gypsy	569	1442	549	+	.	ID="GYPSY-7_CFL-I";Tend="5832";Tstart="4249";shortTE="F";uid="1e61b18b-cf2b-46a1-a88c-faac333ac313"
NW_020271619.1	RepeatMasker	LTR/Gypsy	6305	7576	1550	+	.	ID="GYPSY-4_PBA-I";Tend="4149";Tstart="2881";shortTE="F";uid="0e7a0771-4c97-4254-95c9-be660183f5ab"
NW_020271619.1	RepeatMasker	LTR/Gypsy	4644	5021	403	-	.	ID="RND-6_FAMILY-6134";Tend="888";Tstart="503";shortTE="F";uid="fbb8d055-486c-4925-844c-71730466853f"
NW_020271620.1	RepeatMasker	Retroposon?	1173	1380	472	+	.	ID="SINE2-2_AP";Tend="1947";Tstart="1839";shortTE="F";uid="e51964d6-b106-443e-91bc-2f497c1b2b85"
NW_020271620.1	RepeatMasker	DNA/P	1483	3814	2278	+	.	ID="rnd-5_family-8545";Tend="3811";Tstart="746";shortTE="F";uid="8a8665e3-d013-4fd2-92df-96d46ea6151f"
NW_020271620.1	RepeatMasker	Retroposon?	476	904	641	+	.	ID="SINE2-2_AP";Tend="653";Tstart="168";shortTE="F";uid="cd00eca8-b4df-4950-a0f3-82d2a4061f67"
NW_020271620.1	RepeatMasker	DNA/Kolobok-E	896	1167	425	+	.	ID="KOLOBOKE-4_AP";Tend="4705";Tstart="4397";shortTE="F";uid="3360f26c-df78-4756-b99e-d3decec2d251"
NW_020271620.1	RepeatMasker	DNA/Ginger-1	1098	1346	469	-	.	ID="GINGER1-1_AP";Tend="3438";Tstart="3177";shortTE="F";uid="1d21671f-5c3c-4f70-8d6f-d1ef52ff9875"
NW_020271620.1	RepeatMasker	DNA	4396	4579	1382	-	.	ID="DNA8-103_AP";Tend="270";Tstart="88";shortTE="F";uid="a5c6a5ed-e911-4c55-91c2-52ca20b7c909"
NW_020271621.1	RepeatMasker	LTR/Pao	4650	5884	1991	+	.	ID="BEL2-I_AP";Tend="2054";Tstart="820";shortTE="F";uid="bf5feb1b-0b35-4e50-a721-2393f23e0c13"
NW_020271621.1	RepeatMasker	LTR/Pao	2684	3215	531	+	.	ID="BEL-3_DTA-I";Tend="3413";Tstart="2870";shortTE="F";uid="d6fac319-1a52-440f-bd93-13d62236b817"
NW_020271621.1	RepeatMasker	LTR/Pao	3952	4270	466	+	.	ID="BEL2-I_AP";Tend="463";Tstart="147";shortTE="F";uid="448d8bb4-cab5-4867-a8ec-8fc96058054c"
NW_020271622.1	RepeatMasker	DNA/hAT?	6916	7024	499	+	.	ID="DNA8-48_AP";Tend="110";Tstart="1";shortTE="F";uid="0da599ab-c586-4fdf-b5bc-92a40464c413"
NW_020271622.1	RepeatMasker	DNA/MULE-MuDR	5824	6915	7898	-	.	ID="RND-6_FAMILY-121";Tend="1553";Tstart="468";shortTE="F";uid="0c50c27a-593a-420e-8ebc-16528183052b"
NW_020271622.1	RepeatMasker	DNA/hAT?	8227	8379	539	-	.	ID="DNA8-48_AP";Tend="452";Tstart="290";shortTE="F";uid="2a0e450a-7c8d-4689-bc31-5797a1e3d3db"
NW_020271622.1	RepeatMasker	LINE/L2	537	2142	2183	-	.	ID="RND-5_FAMILY-725";Tend="2318";Tstart="743";shortTE="F";uid="35109a7b-c74d-4a99-9f0c-dfcaa17abdbc"
NW_020271624.1	RepeatMasker	Unknown	31696	32345	4250	+	.	ID="RND-5_FAMILY-782";Tend="1606";Tstart="946";shortTE="F";uid="47b86940-4068-4bc8-b002-45545aaf91ac"
NW_020271624.1	RepeatMasker	DNA/hAT-Charlie	11739	11949	1054	+	.	ID="RND-5_FAMILY-2287";Tend="1358";Tstart="1148";shortTE="F";uid="b2ab4d71-8384-48f5-9557-07c8e58d4600"
NW_020271624.1	RepeatMasker	DNA/hAT-Charlie	29859	30161	2423	-	.	ID="RND-5_FAMILY-1575";Tend="1247";Tstart="947";shortTE="F";uid="921c5273-057e-4dff-8b82-82c337e8b361"
NW_020271624.1	RepeatMasker	Retroposon?	32647	32766	412	-	.	ID="RND-3_FAMILY-44";Tend="1295";Tstart="1176";shortTE="F";uid="a4cbdb17-2a63-463e-ab4b-462500cc5cab"
NW_020270491.1	RepeatMasker	DNA/Kolobok-T2	908730	908957	570	+	.	ID="REP-4_PBA";Tend="654";Tstart="479";shortTE="F";uid="7560e56f-db54-47c0-ba0d-e267fc483337"
NW_020270491.1	RepeatMasker	DNA/hAT-Tip100	250692	250871	477	+	.	ID="DNA8-100_AP";Tend="170";Tstart="1";shortTE="F";uid="173e4380-cbc3-432d-a2b9-7ecaae9cde45"
NW_020270491.1	RepeatMasker	DNA	418946	419203	420	+	.	ID="dna4-2b_ap";Tend="773";Tstart="508";shortTE="F";uid="9f4c07e0-f56c-4ffa-9e8b-663dd9086a39"
NW_020270491.1	RepeatMasker	DNA/hAT-hAT19	210716	211347	1504	+	.	ID="DNA8-71B_AP";Tend="649";Tstart="1";shortTE="F";uid="dead7ee4-8635-4f2c-bd23-8b879f440337"
NW_020270491.1	RepeatMasker	Retroposon?	85910	86025	448	+	.	ID="RND-3_FAMILY-44";Tend="1365";Tstart="1249";shortTE="F";uid="ab747f2f-41a4-44da-9120-3145edb8fabb"
NW_020270491.1	RepeatMasker	LTR/Pao	939804	940229	618	+	.	ID="BEL-271_AA-I";Tend="3263";Tstart="2830";shortTE="F";uid="e4ac7cc9-ef6d-4b8f-aec0-28e3a4dad64d"
NW_020270491.1	RepeatMasker	DNA/MULE-MuDR	382285	383404	1646	+	.	ID="RND-6_FAMILY-3217";TEgroup="ctg_126%7CRND-6_FAMILY-3217%7C1";Tend="1198";Tstart="42";shortTE="F";uid="4dfcba8c-9e1f-40a6-b00f-854bd099cafd"
NW_020270491.1	RepeatMasker	DNA	735859	736647	2012	+	.	ID="DNA4-2_AP";Tend="769";Tstart="1";shortTE="F";uid="3afbd279-b201-47dd-986f-fe54ace9f537"
NW_020270491.1	RepeatMasker	DNA	759402	759994	764	+	.	ID="DNA4-3_AP";Tend="635";Tstart="1";shortTE="F";uid="d6a3593a-fd01-4d2a-bd33-289a0b779a9c"
NW_020270491.1	RepeatMasker	DNA	426456	427148	1376	+	.	ID="DNA4-2_AP";Tend="766";Tstart="1";shortTE="F";uid="724bc318-8784-4a5e-b982-6be5b84e43b2"
NW_020270491.1	RepeatMasker	Unknown	182723	183331	1420	+	.	ID="RND-6_FAMILY-2590";Tend="1584";Tstart="940";shortTE="F";uid="08ffea3c-31dd-4731-84ce-4fc800a8df7e"
NW_020270491.1	RepeatMasker	Unknown	988502	988890	592	+	.	ID="RND-5_FAMILY-3267";TEgroup="ctg_126%7CRND-5_FAMILY-3267%7C1";Tend="1600";Tstart="1035";shortTE="F";uid="d734b54e-6cad-4d93-a0e1-a5ea3cefe922"
NW_020270491.1	RepeatMasker	Retroposon?	668274	669106	1082	+	.	ID="RND-3_FAMILY-44";Tend="1372";Tstart="298";shortTE="F";uid="4ea9b197-1c13-408f-b39b-bd49d5df8d1d"
NW_020270491.1	RepeatMasker	Retroposon?	195703	195976	503	+	.	ID="SINE2-1_AP";Tend="530";Tstart="238";shortTE="F";uid="15f516a4-8e92-48fc-9f69-4509272f1837"
NW_020270491.1	RepeatMasker	DNA	242253	242445	551	+	.	ID="dna4-1_ap";Tend="263";Tstart="58";shortTE="F";uid="777f1c27-bfe7-4124-b36e-8a038884c60b"
NW_020270491.1	RepeatMasker	Unknown	635564	635984	1963	+	.	ID="RND-4_FAMILY-560";Tend="1396";Tstart="935";shortTE="F";uid="e8f29cf3-1948-42b4-ae85-d30edaf5faf2"
NW_020270491.1	RepeatMasker	DNA/TcMar-Mariner	187824	188127	1685	+	.	ID="RND-5_FAMILY-2335";Tend="1165";Tstart="866";shortTE="F";uid="a5c1aefd-4c12-4689-bec3-f0972f4b238b"
NW_020270491.1	RepeatMasker	DNA	410415	410767	820	+	.	ID="DNA4-2_AP";Tend="762";Tstart="422";shortTE="F";uid="374f40ca-873c-41e3-8a67-bc010b82c313"
NW_020270491.1	RepeatMasker	DNA	578724	578925	406	+	.	ID="dna4-2b_ap";Tend="743";Tstart="511";shortTE="F";uid="194a31f8-cef0-467c-bc36-f3635d806e4b"
NW_020270491.1	RepeatMasker	Retroposon?	163459	164149	602	+	.	ID="SINE2-1_AP";Tend="1342";Tstart="627";shortTE="F";uid="56b79b09-e80a-417c-b9a5-12c0a237685c"
NW_020270491.1	RepeatMasker	Retroposon?	276702	276938	615	+	.	ID="RND-3_FAMILY-44";Tend="1320";Tstart="1076";shortTE="F";uid="89f57781-8cdd-4385-862f-41fcc731935e"
NW_020270491.1	RepeatMasker	Retroposon?	906924	907228	1195	+	.	ID="RND-3_FAMILY-44";Tend="1373";Tstart="1049";shortTE="F";uid="cc28508d-d349-4820-8e13-11764f3e296a"
NW_020270491.1	RepeatMasker	DNA/hAT-hAT19	56825	57047	823	+	.	ID="DNA8-73_AP";Tend="248";Tstart="1";shortTE="F";uid="a90007a2-0ee2-40dd-80d0-bd2301649b97"
NW_020270491.1	RepeatMasker	DNA/hAT-hAT19	41952	42203	500	+	.	ID="HAT-N4_AP";Tend="285";Tstart="21";shortTE="F";uid="3f938685-69b2-43dd-a81c-d7ab7cfd616d"
NW_020270491.1	RepeatMasker	DNA/hAT-Charlie	618762	619082	709	+	.	ID="HAT-N11_AP";Tend="631";Tstart="278";shortTE="F";uid="7a5f9ac5-7427-4e7a-889a-f837b32dc4f6"
NW_020270491.1	RepeatMasker	DNA/hAT-hAT19	672413	672607	428	+	.	ID="RND-6_FAMILY-10419";Tend="1119";Tstart="939";shortTE="F";uid="be2b4f7a-2513-4ffd-bbc2-bfd92319800b"
NW_020270491.1	RepeatMasker	DNA	921022	921464	1809	+	.	ID="DNA-TTAA-1_AP";Tend="423";Tstart="1";shortTE="F";uid="03203dd6-7ca3-44f2-9167-f73f6388965d"
NW_020270491.1	RepeatMasker	Retroposon?	58531	58903	499	+	.	ID="SINE2-1_AP";Tend="984";Tstart="611";shortTE="F";uid="b887247c-4231-4658-be18-b3cee59f5341"
NW_020270491.1	RepeatMasker	Unknown	807205	807338	406	+	.	ID="RND-5_FAMILY-722";Tend="1129";Tstart="977";shortTE="F";uid="f4c6b01e-2d85-4363-8ef5-493d0f9d928d"
NW_020270491.1	RepeatMasker	DNA/hAT	147971	148576	2187	+	.	ID="DNA8-78_AP";Tend="624";Tstart="1";shortTE="F";uid="ec3e7df4-cd2a-49bf-ba3a-2cc04eeccb39"
NW_020270491.1	RepeatMasker	Unknown	893104	893638	2821	+	.	ID="RND-4_FAMILY-76";Tend="1442";Tstart="870";shortTE="F";uid="2958c531-cdc3-4584-a55d-9f9e7c8f0eef"
NW_020270491.1	RepeatMasker	Unknown	31807	32308	7626	+	.	ID="RND-1_FAMILY-41";Tend="2285";Tstart="888";shortTE="F";uid="9644e543-ffa0-46e1-87ef-d1c459d8ba99"
NW_020270491.1	RepeatMasker	DNA/hAT-hAT19	73235	73677	1160	+	.	ID="DNA8-84_AP";Tend="563";Tstart="2";shortTE="F";uid="47547037-357a-43ab-a743-6738994257bd"
NW_020270491.1	RepeatMasker	Unknown	595418	595791	941	+	.	ID="RND-1_FAMILY-19";Tend="1828";Tstart="1460";shortTE="F";uid="e7350d02-4a3e-45b9-ab90-acab3e43436f"
NW_020270491.1	RepeatMasker	Unknown	778132	778435	1215	+	.	ID="RND-1_FAMILY-3";Tend="1248";Tstart="947";shortTE="F";uid="1a69180f-9568-4428-b439-b59b0a457315"
NW_020270491.1	RepeatMasker	Unknown	756531	757096	3543	+	.	ID="RND-1_FAMILY-108";Tend="1496";Tstart="944";shortTE="F";uid="2398e8ec-234e-499e-9846-b9c3c26a0525"
NW_020270491.1	RepeatMasker	Unknown	232431	232727	1133	+	.	ID="RND-5_FAMILY-782";Tend="1225";Tstart="948";shortTE="F";uid="0f0e7b0f-4d91-47cb-be6d-94fccc12d7dc"
NW_020270491.1	RepeatMasker	DNA/hAT-hAT19	189705	189997	1559	+	.	ID="DNA8-73_AP";Tend="784";Tstart="485";shortTE="F";uid="f27fd0cb-9957-4487-883e-e7638fcd554e"
NW_020270491.1	RepeatMasker	DNA/hAT-Charlie	151280	151498	607	+	.	ID="DNA8-32_AP";Tend="236";Tstart="6";shortTE="F";uid="db72d158-3716-4e84-b2df-038036303bbe"
NW_020270491.1	RepeatMasker	DNA	682564	682786	542	+	.	ID="DNA4-2_AP";Tend="577";Tstart="351";shortTE="F";uid="573a0097-e3c6-480d-b67b-44bc338d85da"
NW_020270491.1	RepeatMasker	DNA/MULE-MuDR	689125	689363	891	+	.	ID="RND-6_FAMILY-192";Tend="1632";Tstart="1425";shortTE="F";uid="93084431-98a3-4aa4-94f6-cbb0b2b73c31"
NW_020270491.1	RepeatMasker	DNA/hAT-hAT19	907277	907639	1096	+	.	ID="DNA8-52B_AP";Tend="401";Tstart="9";shortTE="F";uid="32717c55-d0fd-468e-8b54-6be44c797a57"
NW_020270491.1	RepeatMasker	DNA/hAT-hAT19	333780	334349	2147	+	.	ID="RND-5_FAMILY-271";Tend="1524";Tstart="985";shortTE="F";uid="0b15e383-a965-4fc7-a8a0-2f4ad659071f"
NW_020270491.1	RepeatMasker	Unknown	159926	160512	4005	+	.	ID="RND-6_FAMILY-1553";Tend="1603";Tstart="952";shortTE="F";uid="81dffcf2-74fc-4496-988d-61ce74380027"
NW_020270491.1	RepeatMasker	LINE/L2	161892	162161	1476	+	.	ID="RND-6_FAMILY-10488";Tend="1066";Tstart="792";shortTE="F";uid="f527fd15-4af7-4622-922d-283c30407837"
NW_020270491.1	RepeatMasker	DNA/hAT-Tip100	944102	944308	1158	+	.	ID="RND-6_FAMILY-9655";Tend="857";Tstart="651";shortTE="F";uid="b2ddf866-4c63-4ee2-abab-de1a2332175c"
NW_020270491.1	RepeatMasker	DNA/hAT-hAT19	284177	284367	626	+	.	ID="DNA8-97_AP";Tend="698";Tstart="509";shortTE="F";uid="afbeef5f-9217-4c36-8feb-3fe22f21f476"
NW_020270491.1	RepeatMasker	DNA	834640	834827	531	+	.	ID="DNA4-2_AP";Tend="748";Tstart="568";shortTE="F";uid="5dfc4737-2f52-4be3-938d-06d1bdc3f891"
NW_020270491.1	RepeatMasker	DNA/hAT-hAT19	35849	36222	1129	+	.	ID="RND-6_FAMILY-6074";Tend="1129";Tstart="742";shortTE="F";uid="e31a23c0-af70-4be2-aba9-c7d9aa914ee4"
NW_020270491.1	RepeatMasker	DNA	390105	390434	718	+	.	ID="DNA3-8_AP";Tend="350";Tstart="14";shortTE="F";uid="df3d0be0-48a3-474f-8e9b-a581b7cb52fc"
NW_020270491.1	RepeatMasker	DNA/Kolobok-E	871238	871412	468	+	.	ID="KOLOBOKE-4_AP";Tend="2731";Tstart="2524";shortTE="F";uid="542040c4-a9de-482b-901c-f1140ae4d4e3"
NW_020270491.1	RepeatMasker	DNA	236819	237005	619	+	.	ID="dna4-2_ap";Tend="272";Tstart="103";shortTE="F";uid="20ad73a9-188b-48c8-b729-6278a6a3fa58"
NW_020270491.1	RepeatMasker	Unknown	943596	944115	3043	+	.	ID="RND-1_FAMILY-10";Tend="1539";Tstart="948";shortTE="F";uid="fcca6242-eeda-4fa0-9162-9325b6073e20"
NW_020270491.1	RepeatMasker	DNA/hAT-hAT19	850217	850755	2506	+	.	ID="RND-5_FAMILY-5747";Tend="1578";Tstart="969";shortTE="F";uid="2387f6b4-307b-4555-b576-8744ac135a6d"
NW_020270491.1	RepeatMasker	DNA/hAT-hAT19	148954	149257	1701	+	.	ID="DNA8-109_AP";Tend="299";Tstart="1";shortTE="F";uid="8177f672-851f-410d-a166-2e2ccf721301"
NW_020270491.1	RepeatMasker	DNA/hAT-Tip100	149341	149474	483	+	.	ID="RND-6_FAMILY-4470";Tend="1687";Tstart="1549";shortTE="F";uid="e9b2c5e0-555a-444a-a157-43190cce1048"
NW_020270491.1	RepeatMasker	DNA/hAT-Charlie	23029	23260	462	+	.	ID="DNA8-33_AP";Tend="234";Tstart="19";shortTE="F";uid="d559bf34-e604-4336-bf54-f43102a323c4"
NW_020270491.1	RepeatMasker	Retroposon?	852092	852584	654	+	.	ID="RND-3_FAMILY-44";Tend="1152";Tstart="683";shortTE="F";uid="89ad922b-43b5-449f-9763-20eac6023c70"
NW_020270491.1	RepeatMasker	DNA/TcMar-Pogo	930102	930218	465	+	.	ID="RND-6_FAMILY-3807";Tend="1226";Tstart="1112";shortTE="F";uid="f221282b-3f33-42ff-9149-c1c57596747f"
NW_020270491.1	RepeatMasker	LTR/Gypsy	164141	164444	934	+	.	ID="RND-6_FAMILY-7349";Tend="3836";Tstart="3485";shortTE="F";uid="06f563ce-31c2-436d-b189-94ac6383a987"
NW_020270491.1	RepeatMasker	DNA	707569	708018	1165	+	.	ID="DNA4-3_AP";Tend="625";Tstart="150";shortTE="F";uid="cb3ad6d9-32c3-44fd-a6ff-233ddf2ecfee"
NW_020270491.1	RepeatMasker	DNA	270254	270475	420	+	.	ID="TTAA3_AP";Tend="318";Tstart="87";shortTE="F";uid="1273ebea-8ba7-4601-bf8f-f9fe0c51fb25"
NW_020270491.1	RepeatMasker	DNA/Kolobok-E	267820	267982	400	+	.	ID="KOLOBOKE-2_AP";Tend="1364";Tstart="1140";shortTE="F";uid="59cb4540-9d6d-4c7b-af78-884fe3052715"
NW_020270491.1	RepeatMasker	DNA/hAT-hAT19	636226	636517	774	+	.	ID="HAT-9_AP";Tend="987";Tstart="707";shortTE="F";uid="76706270-7d58-4dca-8aeb-66525f376a1f"
NW_020270491.1	RepeatMasker	DNA/hAT-Charlie	841228	841438	907	+	.	ID="RND-6_FAMILY-831";Tend="1328";Tstart="1119";shortTE="F";uid="147565c2-80d4-409d-8e03-e90c9b927e83"
NW_020270491.1	RepeatMasker	Retroposon?	47867	48088	671	+	.	ID="RND-3_FAMILY-44";Tend="1333";Tstart="1117";shortTE="F";uid="b1e9ac9f-6292-47d8-8858-fbd820ca2d02"
NW_020270491.1	RepeatMasker	DNA	663176	663387	460	+	.	ID="DNA4-3_AP";Tend="630";Tstart="429";shortTE="F";uid="df21ecb6-a8ed-4505-84c7-80a5290489bc"
NW_020270491.1	RepeatMasker	DNA/TcMar-Pogo	762774	762937	590	+	.	ID="RND-1_FAMILY-5";Tend="1078";Tstart="926";shortTE="F";uid="6efca423-4574-4b2c-9595-90106dc0d253"
NW_020270491.1	RepeatMasker	DNA/MULE-MuDR	688758	689087	586	+	.	ID="MUDR10X_AP";TEgroup="ctg_126%7CMUDR10X_AP%7C1";Tend="2129";Tstart="1579";shortTE="T";uid="88b843a6-71ac-4a92-9f31-e9324e230917"
NW_020270491.1	RepeatMasker	DNA	515195	515382	413	+	.	ID="dna4-2_ap";Tend="177";Tstart="5";shortTE="F";uid="30991bd0-4864-4b20-bfd1-0557209a7c2a"
NW_020270491.1	RepeatMasker	Unknown	303132	303444	2182	+	.	ID="RND-1_FAMILY-3";Tend="1260";Tstart="946";shortTE="F";uid="dbc39a3f-4216-4d56-b16b-749d409a4f10"
NW_020270491.1	RepeatMasker	DNA/hAT-hAT19	802419	802650	667	+	.	ID="HAT-N4_AP";Tend="243";Tstart="3";shortTE="F";uid="2db38f6f-93c5-4074-9c6e-bcfaccb4cd27"
NW_020270491.1	RepeatMasker	DNA/MULE-MuDR	168593	168700	676	+	.	ID="RND-6_FAMILY-192";Tend="1627";Tstart="1523";shortTE="F";uid="b1fd5ed5-b148-4baa-9f04-68738e9da268"
NW_020270491.1	RepeatMasker	Retroposon?	699475	700242	689	+	.	ID="SINE2-1_AP";Tend="961";Tstart="219";shortTE="F";uid="db58a09d-01dc-47df-b3c0-3487533ed78f"
NW_020270491.1	RepeatMasker	DNA	152729	152992	1439	+	.	ID="RND-5_FAMILY-1999";Tend="2323";Tstart="2064";shortTE="F";uid="9084e8f3-3b4f-43b0-b0cf-67e9e93cc7dc"
NW_020270491.1	RepeatMasker	DNA/hAT-hAT19	30197	30813	2372	+	.	ID="RND-5_FAMILY-1377";Tend="1540";Tstart="895";shortTE="F";uid="54b7204e-9ff7-4dd9-b04a-b189ab29dfd1"
NW_020270491.1	RepeatMasker	DNA/hAT-Pegasus	15290	15444	441	+	.	ID="HOMO6";Tend="835";Tstart="695";shortTE="F";uid="63d7240a-e9d7-4301-83da-d5a55c842d15"
NW_020270491.1	RepeatMasker	Unknown	682793	683204	3573	+	.	ID="RND-1_FAMILY-25";Tend="1403";Tstart="991";shortTE="F";uid="fade4385-3acd-458e-930c-8a5089a0d5a3"
NW_020270491.1	RepeatMasker	DNA/Kolobok-E	769212	769482	613	+	.	ID="KOLOBOKE-2_AP";Tend="1379";Tstart="1119";shortTE="F";uid="f261258a-33bb-4575-8aed-b0546fcd817f"
NW_020270491.1	RepeatMasker	Retroposon?	590253	590366	441	+	.	ID="RND-3_FAMILY-44";Tend="1349";Tstart="1241";shortTE="F";uid="b6254f62-eba6-487e-bf73-9ae0be35b9ae"
NW_020270491.1	RepeatMasker	DNA/TcMar-m44?	800450	800614	975	+	.	ID="DNA4-9B_AP";Tend="185";Tstart="2";shortTE="F";uid="fb2a822a-d3ac-42ff-aead-37cd05f725ca"
NW_020270491.1	RepeatMasker	DNA/hAT-hAT19	4687	4968	1381	+	.	ID="RND-5_FAMILY-271";Tend="1542";Tstart="1270";shortTE="F";uid="19d02b48-bb4a-4cf7-a0c9-cf5e1fa26fe9"
NW_020270491.1	RepeatMasker	DNA	860133	860392	771	+	.	ID="DNA4-2_AP";Tend="769";Tstart="520";shortTE="F";uid="b6f9979f-a6ca-4027-873f-5ce7631fbcea"
NW_020270491.1	RepeatMasker	Unknown	951409	951521	462	+	.	ID="RND-1_FAMILY-10";Tend="1634";Tstart="1530";shortTE="F";uid="c68b9eaf-23e6-4de7-bd01-8caf384ec496"
NW_020270491.1	RepeatMasker	Unknown	61648	61845	1008	+	.	ID="RND-6_FAMILY-27391";Tend="1146";Tstart="950";shortTE="F";uid="ac6be674-3ffb-4c3b-863f-5c97d6170b1a"
NW_020270491.1	RepeatMasker	Unknown	29461	29592	455	+	.	ID="RND-6_FAMILY-440";Tend="1067";Tstart="920";shortTE="F";uid="b74a4e50-e833-4dd0-b1d2-6e4e3bd5d1b8"
NW_020270491.1	RepeatMasker	DNA	793438	793595	493	+	.	ID="TTAA18C_AP";Tend="449";Tstart="294";shortTE="F";uid="67850603-a109-40b1-9a25-00d511b3f7df"
NW_020270491.1	RepeatMasker	DNA/TcMar-Pogo	988358	988515	748	+	.	ID="RND-1_FAMILY-5";Tend="1524";Tstart="1375";shortTE="F";uid="deb72cb5-140c-4443-8cc9-37a2709ff4ac"
NW_020270491.1	RepeatMasker	DNA	239465	239728	492	+	.	ID="DNA4-3_AP";Tend="299";Tstart="23";shortTE="F";uid="344ec4ea-9b50-40f0-9c02-0d2210ef8a04"
NW_020270491.1	RepeatMasker	Unknown	111994	112902	6549	+	.	ID="RND-1_FAMILY-116";Tend="1864";Tstart="948";shortTE="F";uid="c33f63a2-960d-4181-a07d-d2573a22be2b"
NW_020270491.1	RepeatMasker	DNA/P	952644	953097	2630	+	.	ID="RND-5_FAMILY-913";Tend="1232";Tstart="781";shortTE="F";uid="1787a044-f51c-4e21-b9f1-f3b0d0b9483f"
NW_020270491.1	RepeatMasker	DNA/hAT	935073	935243	464	+	.	ID="DNA8-92_AP";TEgroup="ctg_126%7CDNA8-92_AP%7C1";Tend="600";Tstart="1";shortTE="T";uid="58981cf6-c9a6-438c-930a-12c9e50ff253"
NW_020270491.1	RepeatMasker	DNA/Sola-1	872051	873728	5985	+	.	ID="SOLA1-2_AP";TEgroup="ctg_126%7CSOLA1-2_AP%7C1";Tend="4812";Tstart="1";shortTE="F";uid="1f762875-9a02-4782-9581-59b35a1a2242"
NW_020270491.1	RepeatMasker	DNA/hAT-Tip100	35294	35877	964	+	.	ID="RND-6_FAMILY-5341";TEgroup="ctg_126%7CRND-6_FAMILY-5341%7C1";Tend="1620";Tstart="744";shortTE="F";uid="58ede23f-d25d-4dbd-b2d4-25b9cd870669"
NW_020270491.1	RepeatMasker	Retroposon?	883777	883950	441	+	.	ID="RND-3_FAMILY-44";Tend="959";Tstart="784";shortTE="F";uid="3c1a86fe-0054-4b3b-bda6-1c3b2ededb83"
NW_020270491.1	RepeatMasker	DNA	239784	240212	1543	+	.	ID="DNA-TTAA-1_AP";Tend="423";Tstart="1";shortTE="F";uid="fd2bd125-187d-414c-9936-c8fad4df17e4"
NW_020270491.1	RepeatMasker	DNA	788811	789148	938	+	.	ID="TTAA18_AP";Tend="559";Tstart="192";shortTE="F";uid="434b840a-c4dd-4743-97af-73ab1b5b14a5"
NW_020270491.1	RepeatMasker	LINE/R1	847352	848015	4554	+	.	ID="RND-1_FAMILY-21";Tend="3474";Tstart="2793";shortTE="F";uid="8956b15f-3707-4ec1-a43d-b9dab523dc7d"
NW_020270491.1	RepeatMasker	DNA/hAT-hAT19	802652	802904	704	+	.	ID="RND-6_FAMILY-14";Tend="1167";Tstart="888";shortTE="F";uid="37c425f8-5d68-416c-a401-670d184cf07f"
NW_020270491.1	RepeatMasker	DNA/hAT-Charlie	833801	834110	1433	+	.	ID="DNA8-51_AP";Tend="505";Tstart="206";shortTE="F";uid="7537e7d2-b50d-4ffd-bc32-cf38469bed8f"
NW_020270491.1	RepeatMasker	DNA/hAT-hAT19	149551	149807	1258	+	.	ID="DNA8-109_AP";Tend="674";Tstart="402";shortTE="F";uid="6b0c1a36-75ff-4740-8476-e068e344bb18"
NW_020270491.1	RepeatMasker	Retroposon?	218262	218559	1052	+	.	ID="RND-3_FAMILY-44";Tend="1350";Tstart="1059";shortTE="F";uid="eca4c79f-7197-4f9f-959e-2de2c84a114c"
NW_020270491.1	RepeatMasker	LINE/R1	973367	978001	6332	+	.	ID="SART-4_API";Tend="4710";Tstart="17";shortTE="F";uid="7f0bf0a0-efdd-41d5-b4e4-8ecf6c6eeaaf"
NW_020270491.1	RepeatMasker	Retroposon?	801533	802099	607	+	.	ID="RND-3_FAMILY-44";Tend="1353";Tstart="807";shortTE="F";uid="50f18a55-4b7f-4736-aa61-28bb0ae1a262"
NW_020270491.1	RepeatMasker	Retroposon?	181011	181409	731	+	.	ID="SINE2-1_AP";Tend="1465";Tstart="1041";shortTE="F";uid="834bddad-2fe7-4398-9a3f-ddbd1ce72f8b"
NW_020270491.1	RepeatMasker	DNA/hAT-Ac	83858	84166	439	+	.	ID="DNA8-54_AP";Tend="481";Tstart="136";shortTE="F";uid="21243d77-1f84-4270-9374-16af6abc9713"
NW_020270491.1	RepeatMasker	DNA/TcMar-Pogo	763251	763456	620	+	.	ID="RND-1_FAMILY-5";Tend="1547";Tstart="1343";shortTE="F";uid="d39729d2-5c47-4282-9954-344c115a49b5"
NW_020270491.1	RepeatMasker	DNA/hAT-hAT19	165562	165776	720	+	.	ID="rnd-5_family-271";Tend="1183";Tstart="989";shortTE="F";uid="57319418-d36d-4726-937f-4d48d8b5004e"
NW_020270491.1	RepeatMasker	DNA/hAT-Tip100	86545	86746	684	+	.	ID="RND-6_FAMILY-9655";Tend="1706";Tstart="1508";shortTE="F";uid="281a09ad-7110-4ebc-8fe7-ccfdfd40dca2"
NW_020270491.1	RepeatMasker	DNA/Kolobok-E	209995	210096	426	+	.	ID="KOLOBOKE-2_AP";Tend="2324";Tstart="2218";shortTE="F";uid="8c2f6851-c675-4834-a312-1c863853990c"
NW_020270491.1	RepeatMasker	DNA/hAT-Tip100	13534	13707	440	+	.	ID="DNA8-107_AP";Tend="889";Tstart="705";shortTE="F";uid="d96bc7ee-66f5-416c-945b-9285e790d704"
NW_020270491.1	RepeatMasker	DNA/TcMar-Pogo	602744	603342	2762	+	.	ID="RND-6_FAMILY-5775";Tend="1468";Tstart="897";shortTE="F";uid="3998259b-96eb-4b91-88b3-d52c64f455d4"
NW_020270491.1	RepeatMasker	DNA/hAT-hAT19	172186	172360	585	+	.	ID="HAT-N4_AP";Tend="159";Tstart="1";shortTE="F";uid="904ec00b-ae49-4ecd-bd2c-645ba8d648f5"
NW_020270491.1	RepeatMasker	Unknown	29953	30113	460	+	.	ID="RND-6_FAMILY-440";Tend="1420";Tstart="1275";shortTE="F";uid="c61205fe-0397-489f-8916-7e290aa16c04"
NW_020270491.1	RepeatMasker	DNA/hAT-hAT19	978605	979040	471	+	.	ID="HAT-N5_AP";Tend="682";Tstart="248";shortTE="F";uid="c941587e-be14-41f3-bbfb-96d4c62380e4"
NW_020270491.1	RepeatMasker	DNA/Ginger-2	87710	89659	3619	+	.	ID="RND-6_FAMILY-630";Tend="1850";Tstart="36";shortTE="F";uid="82e831f5-3480-4812-ae7c-a112a8ee34fe"
NW_020270491.1	RepeatMasker	DNA	615888	616044	432	+	.	ID="dna4-2_ap";Tend="769";Tstart="628";shortTE="F";uid="e3debdf5-4b24-49e3-8bd7-6038d4d73967"
NW_020270491.1	RepeatMasker	Unknown	190282	190544	652	+	.	ID="RND-1_FAMILY-25";Tend="1404";Tstart="1130";shortTE="F";uid="544a142c-e40c-4024-baa7-297babe83546"
NW_020270491.1	RepeatMasker	Unknown	288049	288319	2391	+	.	ID="RND-1_FAMILY-3";Tend="1224";Tstart="951";shortTE="F";uid="e73d48ef-8d57-4ce1-87d6-20b476b596f8"
NW_020270491.1	RepeatMasker	DNA/hAT	8735	9051	481	+	.	ID="RND-6_FAMILY-12035";Tend="1434";Tstart="1054";shortTE="F";uid="b1efac01-9a7d-419d-b7b5-54ead0f60907"
NW_020270491.1	RepeatMasker	DNA/hAT-hAT19	166551	166905	1053	+	.	ID="rnd-5_family-271";Tend="1517";Tstart="1113";shortTE="F";uid="1b5a4c18-b8c7-4051-adde-895584a7b240"
NW_020270491.1	RepeatMasker	LTR/Gypsy	79133	79369	425	+	.	ID="RND-5_FAMILY-1168";Tend="1567";Tstart="1390";shortTE="F";uid="2b5b3492-ff36-47a1-a22f-0a01cb27ad53"
NW_020270491.1	RepeatMasker	Unknown	75118	76499	1703	+	.	ID="RND-4_FAMILY-965";TEgroup="ctg_126%7CRND-4_FAMILY-965%7C1";Tend="1896";Tstart="709";shortTE="F";uid="3123d325-cc8f-4ecc-9059-8e24934dacc3"
NW_020270491.1	RepeatMasker	Unknown	69058	69623	4456	+	.	ID="RND-1_FAMILY-45";Tend="1495";Tstart="929";shortTE="F";uid="02b8aa30-c4e7-41f6-b598-1c401477658d"
NW_020270491.1	RepeatMasker	Unknown	24070	24382	1239	+	.	ID="RND-6_FAMILY-219";TEgroup="ctg_126%7CRND-6_FAMILY-219%7C1";Tend="1495";Tstart="968";shortTE="F";uid="fcb027d0-9fb5-4476-955a-616dedb18552"
NW_020270491.1	RepeatMasker	Retroposon?	227507	227663	421	+	.	ID="RND-3_FAMILY-44";Tend="1374";Tstart="1218";shortTE="F";uid="3a9e3204-1ed4-4d20-bdec-95abef606650"
NW_020270491.1	RepeatMasker	DNA/Kolobok-E	484380	484529	417	+	.	ID="RND-4_FAMILY-52";Tend="1055";Tstart="900";shortTE="F";uid="624f7423-5eb6-4f1a-a0bd-8ac38d2e2821"
NW_020270491.1	RepeatMasker	DNA/hAT-Charlie	966312	966643	2332	+	.	ID="RND-5_FAMILY-1575";Tend="1253";Tstart="945";shortTE="F";uid="cd3137d1-88da-4dce-9b31-1f6e7df96572"
NW_020270491.1	RepeatMasker	DNA	411314	411440	405	+	.	ID="dna4-2_ap";Tend="170";Tstart="42";shortTE="F";uid="1ab08cb2-f66d-44ed-a430-70344eb1d5a5"
NW_020270491.1	RepeatMasker	DNA	708763	709144	793	+	.	ID="TTAA2C_AP";Tend="377";Tstart="4";shortTE="F";uid="6b186f64-a621-41b8-a394-7d607cf2f10c"
NW_020270491.1	RepeatMasker	DNA/Sola-1	623483	623640	789	+	.	ID="SOLA1-7_AP";Tend="997";Tstart="845";shortTE="F";uid="ab51db54-225b-420f-afa8-8201bfbe7a12"
NW_020270491.1	RepeatMasker	Retroposon?	831910	832331	712	+	.	ID="SINE2-2_AP";Tend="447";Tstart="3";shortTE="F";uid="356b7452-d8a6-4ef9-9027-71df4bcc4870"
NW_020270491.1	RepeatMasker	DNA	59696	59796	554	+	.	ID="DNA-TTAA-1_AP";Tend="100";Tstart="1";shortTE="F";uid="7051b123-1f40-47d3-a49e-b80a8a6b884b"
NW_020270491.1	RepeatMasker	DNA/hAT-hAT19	587433	588002	2841	+	.	ID="RND-5_FAMILY-2000";Tend="1514";Tstart="952";shortTE="F";uid="82feb288-da0c-4c98-a4c3-0e3a57a42582"
NW_020270491.1	RepeatMasker	LINE/R1	978009	978244	808	+	.	ID="SART-3_API";Tend="1843";Tstart="1608";shortTE="F";uid="9cf50bd1-713f-4b78-ab64-3446b8f146e9"
NW_020270491.1	RepeatMasker	DNA/Kolobok-E	730103	730530	411	+	.	ID="KOLOBOKE-2_AP";Tend="2211";Tstart="1768";shortTE="F";uid="7a6092a0-6115-4d52-9bf7-c2a08ee1ad06"
NW_020270491.1	RepeatMasker	DNA	620141	620561	1612	+	.	ID="DNA-TTAA-1_AP";Tend="423";Tstart="11";shortTE="F";uid="4207bb32-d4e2-42d8-83ee-253444f376b8"
NW_020270491.1	RepeatMasker	DNA/MULE-MuDR	187405	187803	858	+	.	ID="MUDR1X_AP";Tend="462";Tstart="138";shortTE="F";uid="8a0db869-3571-431a-a080-a68a580d9384"
NW_020270491.1	RepeatMasker	DNA	681552	681893	965	+	.	ID="DNA4-1_AP";Tend="350";Tstart="14";shortTE="F";uid="2227d666-6f66-43b2-800c-dd8db5763e9b"
NW_020270491.1	RepeatMasker	DNA	342240	342797	3319	+	.	ID="RND-5_FAMILY-412";Tend="1575";Tstart="1029";shortTE="F";uid="fc1d000d-9de5-4f3a-93e9-2144df58b628"
NW_020270491.1	RepeatMasker	LTR/Gypsy	17404	18963	4667	+	.	ID="RND-6_FAMILY-7349";Tend="1149";Tstart="14";shortTE="F";uid="f8faf9da-f86d-4a4c-9b9f-17f7a0953ac7"
NW_020270491.1	RepeatMasker	Unknown	445595	445700	432	+	.	ID="RND-5_FAMILY-1004";Tend="1552";Tstart="1442";shortTE="F";uid="4b20e9a1-ab24-4d60-bcfb-0a88992f986e"
NW_020270491.1	RepeatMasker	RC/Helitron	863651	863974	2103	+	.	ID="RND-6_FAMILY-18610";Tend="1239";Tstart="916";shortTE="F";uid="5527b7ba-924d-4d36-a3a4-6067a4640016"
NW_020270491.1	RepeatMasker	Unknown	666747	667099	549	+	.	ID="RND-5_FAMILY-504";Tend="1034";Tstart="683";shortTE="F";uid="5499c617-b6b6-4ec2-a9a5-eb1683f562a8"
NW_020270491.1	RepeatMasker	DNA/P	5587	5813	1847	+	.	ID="RND-5_FAMILY-228";Tend="1162";Tstart="939";shortTE="F";uid="258fcae7-4870-45c0-8169-a3f0522ca11c"
NW_020270491.1	RepeatMasker	DNA/TcMar-Pogo	987446	987697	402	+	.	ID="RND-6_FAMILY-3807";Tend="1337";Tstart="1079";shortTE="F";uid="0be75802-5f45-4fee-8106-bc1d6a701693"
NW_020270491.1	RepeatMasker	Unknown	364974	365317	930	+	.	ID="RND-5_FAMILY-504";Tend="1280";Tstart="944";shortTE="F";uid="092ddf0b-62f8-4dcc-843a-9761a1341904"
NW_020270491.1	RepeatMasker	LTR/Gypsy	3657	3878	518	+	.	ID="RND-6_FAMILY-7349";Tend="642";Tstart="425";shortTE="F";uid="871b4335-122c-4f96-8736-fbb056fc1f95"
NW_020270491.1	RepeatMasker	DNA	261878	262253	577	+	.	ID="TTAA2D_AP";Tend="431";Tstart="17";shortTE="F";uid="178ea7f9-49ab-4302-955c-412e863e8e43"
NW_020270491.1	RepeatMasker	Unknown	161355	161903	2497	+	.	ID="RND-5_FAMILY-1004";Tend="685";Tstart="156";shortTE="F";uid="bf022456-384b-4aaf-be5a-f1dd63d6b974"
NW_020270491.1	RepeatMasker	DNA/TcMar-Tc1	294892	295292	2291	+	.	ID="RND-5_FAMILY-5386";Tend="1343";Tstart="956";shortTE="F";uid="8c7e861c-4951-4f73-8cbb-59a7d7d7788c"
NW_020270491.1	RepeatMasker	DNA/Kolobok-E	58962	59515	2636	+	.	ID="RND-4_FAMILY-52";Tend="1451";Tstart="908";shortTE="F";uid="5c07d56e-bb9c-46a4-b352-84c74de51b16"
NW_020270491.1	RepeatMasker	Retroposon?	589980	590143	674	+	.	ID="SINE2-2_AP";Tend="435";Tstart="39";shortTE="F";uid="65c7ae8e-4798-420a-8ba0-7a11c187faf2"
NW_020270491.1	RepeatMasker	DNA	408837	409127	551	+	.	ID="DNA4-2_AP";Tend="560";Tstart="275";shortTE="F";uid="8937c760-29bc-4e24-a16c-6a61bdd8de68"
NW_020270491.1	RepeatMasker	RC/Helitron	202995	203211	498	+	.	ID="HELITRON-8_DRH";Tend="2691";Tstart="2474";shortTE="F";uid="9fb058df-d054-45e9-9023-0e0e4be88bc0"
NW_020270491.1	RepeatMasker	Retroposon?	929074	929923	900	+	.	ID="SINE2-1_AP";Tend="1463";Tstart="627";shortTE="F";uid="70778c19-e596-4e1a-b23e-254b4f65cf59"
NW_020270491.1	RepeatMasker	DNA/P	952274	952596	997	+	.	ID="RND-5_FAMILY-8545";Tend="306";Tstart="36";shortTE="F";uid="e7b4862a-868e-4e14-84b9-a9a4a5758e50"
NW_020270491.1	RepeatMasker	DNA/Kolobok-E	802990	803250	456	+	.	ID="KOLOBOKE-2_AP";Tend="1378";Tstart="1119";shortTE="F";uid="1308e31c-1709-493b-8898-883f5d3516ef"
NW_020270491.1	RepeatMasker	Retroposon?	164912	165046	460	+	.	ID="RND-3_FAMILY-44";Tend="1349";Tstart="1215";shortTE="F";uid="f5c1c127-8968-4713-bc8b-ebfb9b622508"
NW_020270491.1	RepeatMasker	DNA	146583	146745	630	+	.	ID="TTAA8_AP";Tend="386";Tstart="221";shortTE="F";uid="fa55a8ff-497e-44a5-b318-74b271fc2810"
NW_020270491.1	RepeatMasker	DNA	301511	301669	487	+	.	ID="TTAA18C_AP";Tend="449";Tstart="294";shortTE="F";uid="a7849d76-b0af-4cef-b2ec-c907f9ef10db"
NW_020270491.1	RepeatMasker	DNA	469912	470340	1475	+	.	ID="TTAA4B_AP";Tend="430";Tstart="1";shortTE="F";uid="593868bc-4070-42e2-b5cf-4149e31a87df"
NW_020270491.1	RepeatMasker	DNA	676109	676451	521	+	.	ID="DNA4-1_AP";Tend="350";Tstart="1";shortTE="F";uid="410d3768-3f42-4f45-9d31-f55353b636c4"
NW_020270491.1	RepeatMasker	DNA	237012	237309	912	+	.	ID="DNA4-2_AP";Tend="769";Tstart="472";shortTE="F";uid="b01f3e51-4591-4d50-9e5c-9e7a0029b4f8"
NW_020270491.1	RepeatMasker	DNA	192612	192904	739	+	.	ID="DNA4-3_AP";Tend="335";Tstart="14";shortTE="F";uid="d2094b0a-0b14-4127-8f72-e3a49578e5ee"
NW_020270491.1	RepeatMasker	DNA/hAT-Charlie	852734	852854	557	+	.	ID="DNA8-33_AP";Tend="125";Tstart="1";shortTE="F";uid="561717a0-6258-4466-9544-d79c6a657c15"
NW_020270491.1	RepeatMasker	DNA/hAT-hAT19	48629	48864	1047	+	.	ID="RND-5_FAMILY-8532";Tend="1523";Tstart="1264";shortTE="F";uid="dd87e7c2-9a8a-4e2b-8c20-2bec22e5f899"
NW_020270491.1	RepeatMasker	DNA	651350	651564	535	+	.	ID="dna4-2_ap";Tend="236";Tstart="23";shortTE="F";uid="07c2678a-9f19-4d79-84ce-f3268c78d564"
NW_020270491.1	RepeatMasker	DNA/hAT-hAT19	283206	283542	1003	+	.	ID="DNA8-97_AP";Tend="359";Tstart="24";shortTE="F";uid="c0c41531-f29b-4e4a-ab39-eeab9a14e3be"
NW_020270491.1	RepeatMasker	DNA/hAT-Tip100	145815	146422	3128	+	.	ID="RND-6_FAMILY-6747";Tend="1452";Tstart="823";shortTE="F";uid="b5726bf3-69b3-43bb-9ae7-e9d46bd0fba8"
NW_020270491.1	RepeatMasker	DNA	615389	615882	1365	+	.	ID="DNA4-2_AP";Tend="517";Tstart="1";shortTE="F";uid="31fdcb7f-edd8-4d1d-a6f3-22fa2c882c6b"
NW_020270491.1	RepeatMasker	Unknown	814272	814534	1957	+	.	ID="RND-6_FAMILY-2631";Tend="1276";Tstart="986";shortTE="F";uid="3ed2b462-46ed-4aa0-b5c6-11cf85cf5cba"
NW_020270491.1	RepeatMasker	DNA/hAT	199151	199741	3294	+	.	ID="RND-6_FAMILY-12035";Tend="1473";Tstart="904";shortTE="F";uid="f66baa5b-7411-4172-a652-b57a24cdcd45"
NW_020270491.1	RepeatMasker	Retroposon?	832614	832796	424	+	.	ID="RND-3_FAMILY-44";Tend="958";Tstart="773";shortTE="F";uid="d63e9893-75fd-4695-9935-4f480e67c5c2"
NW_020270491.1	RepeatMasker	DNA	629740	629962	423	+	.	ID="DNA4-1_AP";Tend="823";Tstart="596";shortTE="F";uid="2687943a-b9db-4e1c-a0d6-79b85ac16fa5"
NW_020270491.1	RepeatMasker	Unknown	151628	151747	686	+	.	ID="RND-1_FAMILY-53";Tend="1164";Tstart="1033";shortTE="F";uid="171904a5-b4e8-42b5-93be-5580dd085dff"
NW_020270491.1	RepeatMasker	Unknown	114053	114234	505	+	.	ID="RND-1_FAMILY-15";Tend="672";Tstart="486";shortTE="F";uid="bdac8a0a-516e-40a4-907b-ecd844b7bb10"
NW_020270491.1	RepeatMasker	Retroposon?	340663	341353	3536	+	.	ID="RND-6_FAMILY-3288";Tend="1643";Tstart="976";shortTE="F";uid="7a6e20dd-4113-421f-98dd-2be81a65400d"
NW_020270491.1	RepeatMasker	DNA/hAT-hAT19	167814	168264	1626	+	.	ID="RND-5_FAMILY-271";Tend="1547";Tstart="1114";shortTE="F";uid="0e4692a7-0b99-46d3-950b-e1529e9623e8"
NW_020270491.1	RepeatMasker	DNA/TcMar-Pogo	288363	288922	3608	+	.	ID="RND-1_FAMILY-5";Tend="1512";Tstart="920";shortTE="F";uid="6fedaa96-104a-48d2-9d0d-fda8f3f7bdcc"
NW_020270491.1	RepeatMasker	DNA/hAT-Tip100	948741	949438	1791	+	.	ID="RND-6_FAMILY-9655";TEgroup="ctg_126%7CRND-6_FAMILY-9655%7C1";Tend="2181";Tstart="912";shortTE="F";uid="ff0b3a46-3e3a-4395-a159-31db7973eddc"
NW_020270491.1	RepeatMasker	Unknown	969066	970594	3202	+	.	ID="RND-5_FAMILY-1004";TEgroup="ctg_126%7CRND-5_FAMILY-1004%7C1";Tend="1998";Tstart="87";shortTE="F";uid="ed06d792-f59f-4992-a973-6ac0f6ecb2e7"
NW_020270491.1	RepeatMasker	DNA/Kolobok-E	329289	330070	3458	+	.	ID="RND-6_FAMILY-6943";Tend="1662";Tstart="858";shortTE="F";uid="b9b8fe94-528d-4ee2-bb39-62cb2a51a397"
NW_020270491.1	RepeatMasker	DNA	683198	683403	621	+	.	ID="DNA4-2_AP";Tend="769";Tstart="573";shortTE="F";uid="0cd7c1a0-33c4-41b7-8053-9beb4d92bc8b"
NW_020270491.1	RepeatMasker	DNA	436842	437336	539	+	.	ID="DNA4-3_AP";Tend="511";Tstart="1";shortTE="F";uid="31c83e1b-d7f2-46a9-88f5-f92eb40455a3"
NW_020270491.1	RepeatMasker	DNA/hAT-hAT19	280126	280270	512	+	.	ID="DNA8-79_AP";Tend="163";Tstart="1";shortTE="F";uid="14e6960f-369a-42e3-a54c-93bc7993c2fa"
NW_020270491.1	RepeatMasker	DNA	421362	421727	601	+	.	ID="ttaa3c_ap";Tend="384";Tstart="15";shortTE="F";uid="b78a33df-323c-4bfa-ae05-45455fb4f37e"
NW_020270491.1	RepeatMasker	Unknown	32588	32898	1119	+	.	ID="RND-4_FAMILY-965";Tend="1896";Tstart="1592";shortTE="F";uid="8396d451-a024-473a-a19a-af18cab4b38a"
NW_020270491.1	RepeatMasker	LTR/Gypsy	3534	3635	521	+	.	ID="RND-5_FAMILY-6463";Tend="759";Tstart="655";shortTE="F";uid="0a06e873-db1d-4519-b5f0-c19be23c6864"
NW_020270491.1	RepeatMasker	DNA/hAT-Blackjack	307617	307728	424	+	.	ID="HAT-4_PBA";Tend="5974";Tstart="5863";shortTE="F";uid="5efa2b2e-9c35-44d7-aae1-492c11b68fdd"
NW_020270491.1	RepeatMasker	LINE/I-Jockey	665998	666746	476	+	.	ID="JOCKEY-6_RPR";Tend="4316";Tstart="3192";shortTE="F";uid="e08f6837-2973-46b4-a46d-e62c0bcd88ac"
NW_020270491.1	RepeatMasker	LINE/R1	941301	943262	1660	-	.	ID="SART-5_API";Tend="2500";Tstart="580";shortTE="F";uid="86e427ce-bb80-47f1-9b37-f00eceaf2881"
NW_020270491.1	RepeatMasker	DNA	572885	573012	439	-	.	ID="ttaa2c_ap";Tend="287";Tstart="163";shortTE="F";uid="76528def-6501-486d-81de-78fe90ffadd6"
NW_020270491.1	RepeatMasker	DNA/Kolobok-E	681882	682559	3715	-	.	ID="RND-4_FAMILY-52";Tend="1557";Tstart="892";shortTE="F";uid="d70a1ebb-a37f-43e7-896f-396b35209f7c"
NW_020270491.1	RepeatMasker	Unknown	141660	141860	954	-	.	ID="RND-6_FAMILY-3200";Tend="1267";Tstart="1061";shortTE="F";uid="b7422ff5-db7b-458d-b5b9-d36e8f698e31"
NW_020270491.1	RepeatMasker	DNA/Kolobok-E	589739	589979	919	-	.	ID="RND-6_FAMILY-1631";Tend="1751";Tstart="1506";shortTE="F";uid="4ea5fd4e-94e1-484f-99d7-87001151454d"
NW_020270491.1	RepeatMasker	DNA	694756	695227	1000	-	.	ID="DNA4-2_AP";Tend="760";Tstart="294";shortTE="F";uid="ae33d7d8-74ed-4547-bb3b-7075e120a508"
NW_020270491.1	RepeatMasker	DNA	9128	9317	624	-	.	ID="ttaa2c_ap";Tend="229";Tstart="40";shortTE="F";uid="ed6dfe43-7f98-4630-bc8e-2f5e5e05405b"
NW_020270491.1	RepeatMasker	DNA	158621	159320	5309	-	.	ID="RND-6_FAMILY-2027";Tend="1621";Tstart="909";shortTE="F";uid="b437b391-b414-4944-81fa-b422d7b2f634"
NW_020270491.1	RepeatMasker	DNA/hAT-hAT19	201822	202003	434	-	.	ID="DNA8-98_AP";Tend="177";Tstart="4";shortTE="F";uid="3f4f1f06-4e6b-4514-9cb4-62a75aa1b561"
NW_020270491.1	RepeatMasker	Unknown	990221	990642	711	-	.	ID="RND-5_FAMILY-5349";Tend="1641";Tstart="1205";shortTE="F";uid="28687938-0f35-48b8-99c6-8491d31df05d"
NW_020270491.1	RepeatMasker	DNA/Kolobok-E	906719	906916	449	-	.	ID="KOLOBOKE-2_AP";Tend="2124";Tstart="1915";shortTE="F";uid="5c3309fd-e8a2-4c1b-8c3f-af4a44398d28"
NW_020270491.1	RepeatMasker	DNA	827153	827473	904	-	.	ID="TTAA8_AP";Tend="438";Tstart="30";shortTE="F";uid="50096a7e-b811-46ab-9dde-ea5b01cca1ce"
NW_020270491.1	RepeatMasker	DNA/TcMar-Pogo	637839	637978	447	-	.	ID="RND-5_FAMILY-3180";Tend="1077";Tstart="939";shortTE="F";uid="4f401c76-67a4-49dd-99cb-fc88f3dcf968"
NW_020270491.1	RepeatMasker	DNA/TcMar-Pogo	637271	637393	550	-	.	ID="DNA-1_RPR";Tend="782";Tstart="659";shortTE="F";uid="abe4736f-ea32-42c9-9c37-1e5bad3dde87"
NW_020270491.1	RepeatMasker	DNA/hAT-hAT19	853842	854428	1945	-	.	ID="RND-6_FAMILY-6603";Tend="1328";Tstart="776";shortTE="F";uid="1f90a9d9-6e3c-496f-8bf7-544d0e532ddf"
NW_020270491.1	RepeatMasker	DNA/hAT-hAT19	574520	575258	3090	-	.	ID="RND-5_FAMILY-5747";Tend="1515";Tstart="845";shortTE="F";uid="596d5b4a-3c98-486d-9391-24345c58180c"
NW_020270491.1	RepeatMasker	DNA/Kolobok-E	277082	277640	926	-	.	ID="RND-5_FAMILY-3287";Tend="1495";Tstart="956";shortTE="F";uid="ef9b3bcd-ab34-40c7-8658-12ba65494772"
NW_020270491.1	RepeatMasker	Retroposon?	899604	899849	483	-	.	ID="RND-3_FAMILY-44";Tend="1320";Tstart="1115";shortTE="F";uid="954f6485-b8b0-4ae0-93bc-0a1d0335dfbf"
NW_020270491.1	RepeatMasker	Unknown	828860	829606	6136	-	.	ID="RND-6_FAMILY-2076";Tend="1654";Tstart="906";shortTE="F";uid="5b5c4634-54a5-4598-9657-7e697f4f0cbd"
NW_020270491.1	RepeatMasker	DNA	514363	514790	657	-	.	ID="DNA4-2_AP";Tend="751";Tstart="301";shortTE="F";uid="b82b2487-e35b-4a28-a892-298ea02931c0"
NW_020270491.1	RepeatMasker	Retroposon?	216788	217020	573	-	.	ID="RND-3_FAMILY-44";Tend="1308";Tstart="1074";shortTE="F";uid="aa677b77-c7a0-40e0-9687-46cddf41d0b9"
NW_020270491.1	RepeatMasker	DNA	287193	287623	2553	-	.	ID="TTAA2C_AP";Tend="423";Tstart="1";shortTE="F";uid="e6cdbf33-fd36-4eab-ac41-077666c96cfa"
NW_020270491.1	RepeatMasker	DNA/hAT-hAT19	90017	90542	1867	-	.	ID="RND-5_FAMILY-862";Tend="1453";Tstart="945";shortTE="F";uid="f0281fc7-b843-4c26-b06f-5474623eae2b"
NW_020270491.1	RepeatMasker	Unknown	30881	31806	7756	-	.	ID="RND-6_FAMILY-1050";Tend="1859";Tstart="930";shortTE="F";uid="2fc891d5-5374-47ff-8fe1-d9b8663a2f56"
NW_020270491.1	RepeatMasker	Retroposon?	883079	883642	417	-	.	ID="SINE2-1_AP";Tend="1435";Tstart="857";shortTE="F";uid="35b88c4c-e74d-4fff-8459-9fedd5584035"
NW_020270491.1	RepeatMasker	DNA/MULE-NOF	162170	162371	513	-	.	ID="RND-6_FAMILY-1998";Tend="504";Tstart="343";shortTE="F";uid="2c73222c-acec-4f07-8951-ea8a01405749"
NW_020270491.1	RepeatMasker	Retroposon?	232809	233656	804	-	.	ID="SINE2-1_AP";Tend="1722";Tstart="864";shortTE="F";uid="22a99c3c-0c75-4434-b196-b06ecf50fa0b"
NW_020270491.1	RepeatMasker	DNA/hAT-hAT19	710257	710742	2162	-	.	ID="DNA8-64_AP";Tend="622";Tstart="1";shortTE="F";uid="2847aea1-abce-4c37-9c47-6cd18c352224"
NW_020270491.1	RepeatMasker	Unknown	834395	834640	1442	-	.	ID="RND-1_FAMILY-2";Tend="1212";Tstart="949";shortTE="F";uid="f9420942-a931-48c0-a4a4-e2f7ffbe00a5"
NW_020270491.1	RepeatMasker	DNA	597737	597915	424	-	.	ID="dna4-2_ap";Tend="162";Tstart="1";shortTE="F";uid="bf4b7f8b-c31f-4b98-a1a9-1639b8f294f6"
NW_020270491.1	RepeatMasker	DNA	922006	922259	892	-	.	ID="DNA-TTAA-1_AP";Tend="422";Tstart="158";shortTE="F";uid="cac25a16-d895-43c5-8825-deb7c1049516"
NW_020270491.1	RepeatMasker	DNA/hAT-hAT19	927655	928244	1632	-	.	ID="DNA8-73_AP";TEgroup="ctg_126%7CDNA8-73_AP%7C3";Tend="780";Tstart="1";shortTE="F";uid="10638f2d-e4bb-47af-b0ef-ced9a121abcf"
NW_020270491.1	RepeatMasker	DNA/hAT	110806	111683	4106	-	.	ID="rnd-5_family-1734";Tend="1753";Tstart="404";shortTE="F";uid="1c1931d6-864a-4119-871d-f9e666c5c711"
NW_020270491.1	RepeatMasker	DNA	55857	56528	5224	-	.	ID="RND-6_FAMILY-2027";Tend="1621";Tstart="956";shortTE="F";uid="deb82ca8-c0cb-4f27-a486-57c364df7d40"
NW_020270491.1	RepeatMasker	DNA	614756	615104	554	-	.	ID="DNA4-2_AP";Tend="769";Tstart="423";shortTE="F";uid="e98bbcef-e7cc-4dc9-873f-b7cfbd9f66c9"
NW_020270491.1	RepeatMasker	DNA/Kolobok-E	38269	39032	4313	-	.	ID="RND-1_FAMILY-39";Tend="1816";Tstart="942";shortTE="F";uid="48e11652-7df1-4464-911e-be791af8bb6d"
NW_020270491.1	RepeatMasker	Retroposon?	764171	764589	1340	-	.	ID="RND-3_FAMILY-44";Tend="1366";Tstart="964";shortTE="F";uid="e5943e96-30ff-440f-ac63-8542919451b3"
NW_020270491.1	RepeatMasker	DNA	338501	339142	3622	-	.	ID="RND-5_FAMILY-412";Tend="1676";Tstart="1027";shortTE="F";uid="18984154-03d3-468e-9e42-2e8d8007851c"
NW_020270491.1	RepeatMasker	DNA/hAT-Tip100	253276	253558	1621	-	.	ID="DNA8-42_AP";Tend="692";Tstart="416";shortTE="F";uid="ca08c50b-3662-45c2-a23c-f5ba282f101b"
NW_020270491.1	RepeatMasker	DNA/hAT	533658	533856	409	-	.	ID="RND-1_FAMILY-70";Tend="1099";Tstart="899";shortTE="F";uid="095812d2-6ad0-4c0d-8aa1-916cda0ebb40"
NW_020270491.1	RepeatMasker	DNA	378296	378684	587	-	.	ID="DNA8-31_AP";TEgroup="ctg_126%7CDNA8-31_AP%7C1";Tend="593";Tstart="1";shortTE="F";uid="040256f7-91ff-4c00-96c5-8954e5555e2c"
NW_020270491.1	RepeatMasker	DNA/TcMar-Tigger	65475	65677	917	-	.	ID="RND-5_FAMILY-3029";Tend="1687";Tstart="1536";shortTE="F";uid="cab011f3-f947-4f52-bbf3-44c2c486b120"
NW_020270491.1	RepeatMasker	DNA/hAT-Tip100	604209	604380	675	-	.	ID="RND-6_FAMILY-4470";Tend="1714";Tstart="1543";shortTE="F";uid="cde1a897-cd0c-469c-aba6-78eacec97c50"
NW_020270491.1	RepeatMasker	DNA	882163	882286	459	-	.	ID="TTAA8_AP";Tend="434";Tstart="312";shortTE="F";uid="b0403710-f018-4e39-b140-1ab8465b38f7"
NW_020270491.1	RepeatMasker	DNA	168850	169080	1308	-	.	ID="TTAA2C_AP";Tend="235";Tstart="1";shortTE="F";uid="bb54d4b1-36b4-4100-8c92-a27335513879"
NW_020270491.1	RepeatMasker	DNA	439088	439368	965	-	.	ID="DNA4-2_AP";Tend="769";Tstart="502";shortTE="F";uid="a58ae8b1-cd28-47fe-b000-8489f48f42d0"
NW_020270491.1	RepeatMasker	DNA	898745	899170	1570	-	.	ID="DNA-TTAA-1_AP";Tend="423";Tstart="1";shortTE="F";uid="03d17625-8a3e-4055-bf86-1e578acbc457"
NW_020270491.1	RepeatMasker	DNA	64740	65124	2220	-	.	ID="RND-6_FAMILY-3590";Tend="1323";Tstart="945";shortTE="F";uid="3dbb2c33-60a4-4de8-968b-5e96b96d3eae"
NW_020270491.1	RepeatMasker	DNA	683577	683989	466	-	.	ID="DNA4-2_AP";Tend="765";Tstart="360";shortTE="F";uid="c2b429ec-05ca-4182-99ef-2f3aedf6862c"
NW_020270491.1	RepeatMasker	DNA/hAT-hAT19	28297	28974	1807	-	.	ID="RND-5_FAMILY-1127";Tend="1560";Tstart="980";shortTE="F";uid="2b6ec9a1-affc-468e-8adf-8ba61eec725b"
NW_020270491.1	RepeatMasker	Unknown	284606	286078	9573	-	.	ID="RND-6_FAMILY-6057";Tend="1472";Tstart="11";shortTE="F";uid="01ec684e-40f2-4b8e-9db0-190f8a9debb3"
NW_020270491.1	RepeatMasker	DNA	946257	946638	2114	-	.	ID="TTAA2C_AP";Tend="423";Tstart="1";shortTE="F";uid="8d4ec1c9-258a-4d38-9ce5-0309acb06467"
NW_020270491.1	RepeatMasker	DNA/MULE-MuDR	383026	384371	7138	-	.	ID="RND-6_FAMILY-3216";Tend="1953";Tstart="702";shortTE="F";uid="f4526628-24cc-4b4c-9d6f-d3d064b2b9ce"
NW_020270491.1	RepeatMasker	DNA/MULE-MuDR	813909	814072	412	-	.	ID="MUDR7X_AP";Tend="1068";Tstart="905";shortTE="F";uid="3814c8d1-446f-49a7-9b6c-d83c8e10c2f7"
NW_020270491.1	RepeatMasker	Unknown	160511	161104	2298	-	.	ID="RND-5_FAMILY-1004";Tend="1645";Tstart="1144";shortTE="F";uid="26dbd2d5-2bee-4142-93ec-097c345074aa"
NW_020270491.1	RepeatMasker	Retroposon?	594136	594700	802	-	.	ID="RND-3_FAMILY-44";Tend="1323";Tstart="727";shortTE="F";uid="fb172e32-2693-4984-a394-8aea03395f39"
NW_020270491.1	RepeatMasker	Unknown	164179	164615	2579	-	.	ID="RND-1_FAMILY-36";Tend="1344";Tstart="974";shortTE="F";uid="21c7890d-7f37-415e-843a-6500b3207be4"
NW_020270491.1	RepeatMasker	DNA	99206	99392	524	-	.	ID="DNA-TTAA-1_AP";Tend="405";Tstart="222";shortTE="F";uid="4bbf0672-0875-44a4-aea5-263cd8fe893d"
NW_020270491.1	RepeatMasker	DNA	580624	580999	1109	-	.	ID="DNA4-2_AP";Tend="509";Tstart="136";shortTE="F";uid="f0ea3800-63cf-4495-b648-646ff2bb300b"
NW_020270491.1	RepeatMasker	DNA/hAT-hAT19	776848	777009	718	-	.	ID="RND-6_FAMILY-6603";Tend="927";Tstart="770";shortTE="F";uid="be83ab71-a338-4dee-b5e0-afa2dd9d7df8"
NW_020270491.1	RepeatMasker	DNA/hAT-Charlie	391342	391657	1389	-	.	ID="RND-6_FAMILY-831";Tend="1327";Tstart="916";shortTE="F";uid="2e02a847-3924-4237-a8cc-92f599d50f4d"
NW_020270491.1	RepeatMasker	DNA	432178	432810	2070	-	.	ID="DNA4-2_AP";Tend="668";Tstart="28";shortTE="F";uid="75ca6694-8526-4f77-a231-a9ec47c0fe9d"
NW_020270491.1	RepeatMasker	DNA/hAT-hAT19	697893	698456	1315	-	.	ID="DNA8-73_AP";TEgroup="ctg_126%7CDNA8-73_AP%7C2";Tend="784";Tstart="4";shortTE="F";uid="208e2e6b-4f40-4159-ada8-aac6d5d6c45e"
NW_020270491.1	RepeatMasker	DNA	433296	433769	760	-	.	ID="DNA4-3_AP";Tend="492";Tstart="4";shortTE="F";uid="f6f1f018-485e-4356-a54d-151f9ea4946f"
NW_020270491.1	RepeatMasker	DNA/TcMar-Tigger	954455	954852	490	-	.	ID="MARINER-1_MMA";Tend="1354";Tstart="959";shortTE="F";uid="d2a38865-6ef3-48c0-9d96-d11553d5af9c"
NW_020270491.1	RepeatMasker	DNA	604632	604898	449	-	.	ID="dna4-2_ap";Tend="273";Tstart="1";shortTE="F";uid="3be12879-06b2-4614-8fe8-41ac71d3fe64"
NW_020270491.1	RepeatMasker	DNA	225198	225494	539	-	.	ID="dna4-2_ap";Tend="325";Tstart="51";shortTE="F";uid="b0546aea-7033-44e1-9b6d-2330820efe39"
NW_020270491.1	RepeatMasker	Retroposon?	903964	904733	1624	-	.	ID="RND-3_FAMILY-44";Tend="1117";Tstart="328";shortTE="F";uid="45fbe15a-68dd-40b7-9df4-d03024795fb7"
NW_020270491.1	RepeatMasker	DNA/hAT	203117	203230	486	-	.	ID="RND-5_FAMILY-6280";Tend="1232";Tstart="1117";shortTE="F";uid="bbe0a977-f6d1-445b-b468-66b4e78d48c6"
NW_020270491.1	RepeatMasker	LINE/L2	161092	161320	857	-	.	ID="RND-6_FAMILY-10488";Tend="543";Tstart="309";shortTE="F";uid="1755e3b5-745e-4d56-9277-b347816dc14c"
NW_020270491.1	RepeatMasker	LINE/R1	984624	985710	8504	-	.	ID="RND-6_FAMILY-3743";Tend="3524";Tstart="2436";shortTE="F";uid="c4ec528e-dc1d-45a1-a710-1aba11e9a49a"
NW_020270491.1	RepeatMasker	DNA/TcMar-Pogo	780773	781316	3289	-	.	ID="RND-1_FAMILY-106";Tend="1501";Tstart="941";shortTE="F";uid="d34158a2-5286-4f45-8f63-b27ecb80138c"
NW_020270491.1	RepeatMasker	DNA	107833	108247	2561	-	.	ID="TTAA2C_AP";Tend="422";Tstart="4";shortTE="F";uid="e6d96e0d-83a1-4604-93c7-37e19a30d074"
NW_020270491.1	RepeatMasker	LINE/L2	967821	969057	8106	-	.	ID="RND-6_FAMILY-10488";Tend="1995";Tstart="760";shortTE="F";uid="6834e237-cb60-4320-bcaf-2f84575d46ec"
NW_020270491.1	RepeatMasker	DNA	393068	393280	474	-	.	ID="dna4-2_ap";Tend="222";Tstart="5";shortTE="F";uid="9612b0ba-028e-47e8-8d96-c0f38a6480d9"
NW_020270491.1	RepeatMasker	DNA/Kolobok-E	595070	595524	826	-	.	ID="RND-6_FAMILY-1631";Tend="1356";Tstart="946";shortTE="F";uid="b47582d9-06f8-4882-b286-de1f986ce59d"
NW_020270491.1	RepeatMasker	DNA/hAT-hAT19	292921	293479	2831	-	.	ID="RND-5_FAMILY-8532";Tend="1528";Tstart="941";shortTE="F";uid="7dd8c5dd-c72e-4a4c-96c8-1f1977b3d7a9"
NW_020270491.1	RepeatMasker	Retroposon?	267956	268665	553	-	.	ID="SINE2-1_AP";Tend="1444";Tstart="173";shortTE="F";uid="2b4d717e-6ed8-4494-9854-5b5021f5398f"
NW_020270491.1	RepeatMasker	DNA	707122	707530	619	-	.	ID="DNA8-31_AP";TEgroup="ctg_126%7CDNA8-31_AP%7C2";Tend="595";Tstart="2";shortTE="F";uid="06deb6cd-d109-47f6-870c-5a69590c2db0"
NW_020270491.1	RepeatMasker	DNA	287683	287882	1051	-	.	ID="RND-6_FAMILY-3590";Tend="1319";Tstart="1113";shortTE="F";uid="c9fd30c2-b0c9-43d8-96de-aab504dceee7"
NW_020270491.1	RepeatMasker	DNA	361889	362658	749	-	.	ID="DNA4-2_AP";Tend="760";Tstart="15";shortTE="F";uid="8fd7051e-95ab-4273-b8cd-ee6817dd5f77"
NW_020270491.1	RepeatMasker	Retroposon?	899888	900601	679	-	.	ID="SINE2-1_AP";Tend="1174";Tstart="488";shortTE="F";uid="ed1ec830-8d6c-4f7c-90f5-393783583460"
NW_020270491.1	RepeatMasker	DNA/hAT-hAT19	111711	111972	1053	-	.	ID="DNA8-109_AP";Tend="284";Tstart="3";shortTE="F";uid="0637fa93-fb96-4217-8059-fceb1fe9ff81"
NW_020270491.1	RepeatMasker	DNA	617396	617809	717	-	.	ID="DNA4-3_AP";Tend="634";Tstart="235";shortTE="F";uid="ebdf5324-fb4f-43a5-b364-d2e4bf48c147"
NW_020270491.1	RepeatMasker	Unknown	159348	159924	2431	-	.	ID="RND-5_FAMILY-1004";Tend="2158";Tstart="1638";shortTE="F";uid="57c38364-7c3b-454b-a3db-358c320658c9"
NW_020270491.1	RepeatMasker	DNA/hAT-Charlie	578411	578685	2022	-	.	ID="RND-5_FAMILY-1575";Tend="1236";Tstart="957";shortTE="F";uid="bbb98fba-2bfa-4f28-a1fe-10fd89a07871"
NW_020270491.1	RepeatMasker	DNA/TcMar-Tc1	15326	15460	406	-	.	ID="MARINER-N22_AG";Tend="1312";Tstart="1181";shortTE="F";uid="0018d5ac-7ac7-41c3-9317-1f250ef1f128"
NW_020270491.1	RepeatMasker	Retroposon?	626342	626618	770	-	.	ID="RND-3_FAMILY-44";Tend="1373";Tstart="1098";shortTE="F";uid="dab44cb7-6b7b-40ae-886f-a2f21bd4f876"
NW_020270491.1	RepeatMasker	DNA	59769	60003	1380	-	.	ID="TTAA2C_AP";Tend="234";Tstart="2";shortTE="F";uid="f01721ed-df9c-443e-8425-de201a86e461"
NW_020270491.1	RepeatMasker	Retroposon?	581598	582637	677	-	.	ID="SINE2-1_AP";Tend="1119";Tstart="2";shortTE="F";uid="cf40e22f-0316-4ba8-94b6-2e662c52f1c5"
NW_020270491.1	RepeatMasker	DNA	32559	32710	1093	-	.	ID="RND-5_FAMILY-5157";Tend="951";Tstart="800";shortTE="F";uid="f100335c-b5ed-4932-b399-4e7aa05b11e6"
NW_020270491.1	RepeatMasker	Unknown	991862	992083	428	-	.	ID="RND-5_FAMILY-5349";Tend="1446";Tstart="1227";shortTE="F";uid="4844fde1-b295-4bfe-8641-ebdfc6aaa5dd"
NW_020270491.1	RepeatMasker	DNA	509031	509243	403	-	.	ID="DNA4-2_AP";Tend="365";Tstart="156";shortTE="F";uid="81349bce-fb20-4af0-bf65-88a8d1ff0bd8"
NW_020270491.1	RepeatMasker	DNA/TcMar-Tc1	782166	782787	3544	-	.	ID="RND-6_FAMILY-2096";Tend="1642";Tstart="1034";shortTE="F";uid="a6b0cf16-697b-4ca7-83a3-9f83c233f2a6"
NW_020270491.1	RepeatMasker	DNA	644470	644828	1352	-	.	ID="RND-5_FAMILY-4825";Tend="5118";Tstart="4746";shortTE="F";uid="e7e1ae06-5dbc-4983-a884-d812fa6c8c24"
NW_020270491.1	RepeatMasker	DNA/hAT	182120	182617	2235	-	.	ID="RND-1_FAMILY-70";Tend="1514";Tstart="1018";shortTE="F";uid="0fd8df98-564c-426e-a359-784340da22cf"
NW_020270491.1	RepeatMasker	DNA	711319	711571	417	-	.	ID="dna4-2b_ap";Tend="269";Tstart="26";shortTE="F";uid="9c418f2c-2751-4712-9a50-a43d87d7d14b"
NW_020270491.1	RepeatMasker	DNA/TcMar-Tigger	813050	813247	815	-	.	ID="RND-5_FAMILY-3029";Tend="1676";Tstart="1539";shortTE="F";uid="c016e78c-184b-403a-ad9a-2961bd6e35c6"
NW_020270491.1	RepeatMasker	DNA	25834	26013	604	-	.	ID="DNA-TTAA-1_AP";Tend="422";Tstart="236";shortTE="F";uid="8ba88e9c-cd13-476f-ae73-56d31886d5b7"
NW_020270491.1	RepeatMasker	DNA/Kolobok-E	851363	851711	510	-	.	ID="KOLOBOKE-2_AP";Tend="8198";Tstart="7825";shortTE="F";uid="1e12b096-6741-47ce-8d67-60a6a9a72989"
NW_020270491.1	RepeatMasker	DNA/hAT-Charlie	839141	839626	2943	-	.	ID="RND-6_FAMILY-4685";Tend="1516";Tstart="1049";shortTE="F";uid="c9baa574-ea1a-43ea-a40b-1f6c018abaaf"
NW_020270491.1	RepeatMasker	DNA/Kolobok-E	54396	55031	3484	-	.	ID="RND-4_FAMILY-52";Tend="1514";Tstart="906";shortTE="F";uid="a07dc259-b05f-4ead-9495-1c1b9bcf75c5"
NW_020270491.1	RepeatMasker	Unknown	341540	342083	2797	-	.	ID="RND-5_FAMILY-9592";Tend="1691";Tstart="1168";shortTE="F";uid="de97d27f-cde8-4871-8720-330371c1dce7"
NW_020270491.1	RepeatMasker	Unknown	69944	70208	2061	-	.	ID="RND-1_FAMILY-45";Tend="1198";Tstart="937";shortTE="F";uid="442fb95a-8997-4f4a-b321-d8a2cf8f1876"
NW_020270491.1	RepeatMasker	Retroposon?	882800	883051	739	-	.	ID="RND-3_FAMILY-44";Tend="1343";Tstart="1098";shortTE="F";uid="80f2baff-23a8-461a-8f24-bd908b21a643"
NW_020270491.1	RepeatMasker	DNA	289401	289585	664	-	.	ID="RND-6_FAMILY-3590";Tend="1114";Tstart="944";shortTE="F";uid="e2036f34-4af4-418c-8422-55d6f9ba27a4"
NW_020270491.1	RepeatMasker	DNA/hAT-hAT19	928317	928745	1518	-	.	ID="RND-4_FAMILY-265";Tend="1382";Tstart="890";shortTE="F";uid="aaecb8e7-5d7e-440f-bfb5-e671cf4e9440"
NW_020270491.1	RepeatMasker	Retroposon?	630593	630915	1247	-	.	ID="RND-3_FAMILY-44";Tend="1358";Tstart="1031";shortTE="F";uid="98868735-8328-4996-a3e7-bf658aec3872"
NW_020270491.1	RepeatMasker	Retroposon?	729368	729971	1427	-	.	ID="RND-3_FAMILY-44";Tend="1399";Tstart="770";shortTE="F";uid="75d5637b-7a47-4774-9010-da0c6dcfbe52"
NW_020270491.1	RepeatMasker	DNA	726694	727185	414	-	.	ID="DNA4-2_AP";Tend="542";Tstart="2";shortTE="F";uid="0c83ba6c-39de-4ccd-9e21-7f91b4779502"
NW_020270491.1	RepeatMasker	Retroposon?	802943	803194	832	-	.	ID="RND-3_FAMILY-44";Tend="1366";Tstart="1116";shortTE="F";uid="265ce4e3-84cf-409c-b1e3-34ace3bb963f"
NW_020270491.1	RepeatMasker	DNA/hAT-hAT19	130778	131160	1436	-	.	ID="RND-5_FAMILY-862";Tend="1453";Tstart="1075";shortTE="F";uid="45080c64-ca7b-4716-a493-b99cc049b102"
NW_020270491.1	RepeatMasker	DNA	463386	463572	695	-	.	ID="dna4-2_ap";Tend="682";Tstart="486";shortTE="F";uid="7ca18f4a-46e2-4073-965f-9bcc042d82d7"
NW_020270491.1	RepeatMasker	DNA/hAT-Charlie	772158	772500	1455	-	.	ID="RND-6_FAMILY-30624";Tend="1298";Tstart="951";shortTE="F";uid="1b211199-5efd-4336-8734-317601262a33"
NW_020270491.1	RepeatMasker	DNA/Ginger-1	871231	871373	533	-	.	ID="GINGER1-1_AP";Tend="4363";Tstart="4204";shortTE="F";uid="d4ce626b-cfa4-48b0-8e11-37110994b016"
NW_020270491.1	RepeatMasker	DNA	178241	178466	410	-	.	ID="ttaa2c_ap";Tend="231";Tstart="27";shortTE="F";uid="b7234fda-fbf8-4044-bf0f-b8a2e4638979"
NW_020270491.1	RepeatMasker	DNA/hAT-hAT19	686286	686942	3151	-	.	ID="RND-5_FAMILY-1377";Tend="1536";Tstart="922";shortTE="F";uid="65e4f333-74a7-4481-bd34-d31c2b29987f"
NW_020270491.1	RepeatMasker	DNA	891719	892051	1756	-	.	ID="TTAA2C_AP";Tend="423";Tstart="4";shortTE="F";uid="180e5251-37d3-4c35-ae45-95254ce2f09c"
NW_020270491.1	RepeatMasker	DNA/hAT-Tip100	364545	364685	734	-	.	ID="RND-6_FAMILY-4470";Tend="1687";Tstart="1541";shortTE="F";uid="9cbb276f-ff56-4257-9498-603a1226f134"
NW_020270491.1	RepeatMasker	DNA/hAT-hAT19	342080	342237	675	-	.	ID="RND-5_FAMILY-862";Tend="1149";Tstart="945";shortTE="F";uid="387f009a-0c37-4561-aad3-5759185891d3"
NW_020270491.1	RepeatMasker	DNA/hAT-hAT19	672949	673072	580	-	.	ID="DNA8-88_AP";Tend="136";Tstart="1";shortTE="F";uid="633af816-9ec0-4009-9d43-6291e4f079a3"
NW_020270491.1	RepeatMasker	DNA	410307	410424	409	-	.	ID="dna4-2b_ap";Tend="614";Tstart="506";shortTE="F";uid="8228325e-93ea-4bbe-8cc1-eaf45d3c890b"
NW_020270491.1	RepeatMasker	LINE/I-Jockey	608420	608718	474	-	.	ID="RND-5_FAMILY-4240";Tend="1258";Tstart="955";shortTE="F";uid="7d70c9fd-2758-4c7b-bd53-fd2c641482e5"
NW_020270491.1	RepeatMasker	DNA	794111	794467	1143	-	.	ID="TTAA11_AP";Tend="374";Tstart="20";shortTE="F";uid="fcd46617-8f4e-4b54-9d7d-5d1b8f7e65bd"
NW_020270491.1	RepeatMasker	Retroposon?	769483	769802	939	-	.	ID="RND-3_FAMILY-44";Tend="1659";Tstart="614";shortTE="F";uid="8078253d-beef-4918-bd9f-50b6f30c8857"
NW_020270491.1	RepeatMasker	DNA/hAT-Charlie	676836	677056	1044	-	.	ID="RND-6_FAMILY-2684";Tend="1181";Tstart="962";shortTE="F";uid="0a0b0f92-dfbd-4511-8151-2d715d4619a0"
NW_020270491.1	RepeatMasker	Retroposon?	334571	334705	442	-	.	ID="SINE2-1_AP";Tend="977";Tstart="846";shortTE="F";uid="ac54fedc-ac7a-45ae-921e-185cc69212cf"
NW_020270491.1	RepeatMasker	Unknown	325870	326438	2781	-	.	ID="RND-5_FAMILY-818";Tend="1482";Tstart="935";shortTE="F";uid="604e245b-4428-4abc-85c3-b8032738741f"
NW_020270491.1	RepeatMasker	Unknown	983707	984545	5302	-	.	ID="RND-6_FAMILY-4524";Tend="844";Tstart="57";shortTE="F";uid="17c3bcc8-add1-420f-b565-38956aa64bf6"
NW_020270491.1	RepeatMasker	DNA/hAT-hAT19	339143	339651	945	-	.	ID="DNA8-73_AP";TEgroup="ctg_126%7CDNA8-73_AP%7C1";Tend="784";Tstart="1";shortTE="F";uid="b099aea4-6aef-46ee-afa0-96a573ee33ce"
NW_020271625.1	RepeatMasker	Unknown	444028	444368	2364	+	.	ID="RND-1_FAMILY-43";Tend="1297";Tstart="958";shortTE="F";uid="0c3fe74e-a8e6-4012-9e92-04a1f2f04475"
NW_020271625.1	RepeatMasker	DNA/hAT	711783	711990	591	+	.	ID="RND-1_FAMILY-70";Tend="1121";Tstart="906";shortTE="F";uid="f99673cf-75b9-4934-bd36-2b89faf1b5c6"
NW_020271625.1	RepeatMasker	DNA/hAT-Tip100	353677	354216	2908	+	.	ID="RND-6_FAMILY-9655";Tend="1716";Tstart="1167";shortTE="F";uid="4a273600-ac1a-4eb4-bf6c-aedc45dbdec7"
NW_020271625.1	RepeatMasker	DNA/hAT-Charlie	941008	941214	519	+	.	ID="DNA8-32_AP";Tend="239";Tstart="1";shortTE="F";uid="6580a1c3-8137-4d14-a09e-7c3ea11e2c20"
NW_020271625.1	RepeatMasker	Retroposon?	988562	990203	2380	+	.	ID="RND-3_FAMILY-44";Tend="1437";Tstart="82";shortTE="F";uid="4df0d3ff-ce03-452f-a61e-87f500eceb3b"
NW_020271625.1	RepeatMasker	DNA/hAT-hAT19	609411	609897	1127	+	.	ID="DNA8-66_AP";TEgroup="ctg_1260%7CDNA8-66_AP%7C1";Tend="578";Tstart="2";shortTE="F";uid="3efaf53e-c316-4258-b807-af8f7eab651d"
NW_020271625.1	RepeatMasker	Retroposon?	74865	75209	489	+	.	ID="SINE2-1_AP";Tend="507";Tstart="149";shortTE="F";uid="6534686c-84a9-4439-9ac2-1c936e7e69ea"
NW_020271625.1	RepeatMasker	DNA	924140	924523	506	+	.	ID="TTAA16_AP";Tend="566";Tstart="185";shortTE="F";uid="d7d1758e-1318-46d7-b1eb-3c1f6de49e79"
NW_020271625.1	RepeatMasker	DNA/TcMar-Tc1	1005465	1005850	577	+	.	ID="BMMAR3";Tend="515";Tstart="136";shortTE="F";uid="1f9fd835-82c2-4ab4-a2e9-d9133d708f7c"
NW_020271625.1	RepeatMasker	DNA/TcMar-Tigger	744735	744915	624	+	.	ID="RND-5_FAMILY-3029";TEgroup="ctg_1260%7CRND-5_FAMILY-3029%7C1";Tend="1696";Tstart="950";shortTE="T";uid="701c1c90-0a50-4bc0-848f-014cead6034f"
NW_020271625.1	RepeatMasker	DNA	748572	748921	407	+	.	ID="DNA4-2_AP";Tend="738";Tstart="377";shortTE="F";uid="24ab03b2-b02d-4035-984d-ecd3b93ecee1"
NW_020271625.1	RepeatMasker	Unknown	210149	211119	5581	+	.	ID="RND-1_FAMILY-10";Tend="1717";Tstart="997";shortTE="F";uid="23c7015f-8207-4e54-b510-d3e390bd3f4d"
NW_020271625.1	RepeatMasker	DNA/Kolobok-E	977106	977645	3086	+	.	ID="RND-5_FAMILY-3287";TEgroup="ctg_1260%7CRND-5_FAMILY-3287%7C1";Tend="1505";Tstart="950";shortTE="F";uid="bed557e2-9b82-43d8-82ff-def28eaf4ce1"
NW_020271625.1	RepeatMasker	DNA/hAT-hATm	501846	502043	660	+	.	ID="HAT-5_AP";Tend="3130";Tstart="2931";shortTE="F";uid="3c2f60fd-52a3-478a-808b-d568f12deee4"
NW_020271625.1	RepeatMasker	Retroposon?	804415	804776	540	+	.	ID="RND-3_FAMILY-44";Tend="938";Tstart="584";shortTE="F";uid="09819ec5-ee86-4441-b2a4-ec8a15fdf39b"
NW_020271625.1	RepeatMasker	DNA	19560	19762	519	+	.	ID="DNA4-3_AP";Tend="509";Tstart="291";shortTE="F";uid="5dd5552e-e5d3-4e93-8c23-d36befcaa16e"
NW_020271625.1	RepeatMasker	DNA/hAT-hAT19	566383	566912	737	+	.	ID="DNA8-73_AP";TEgroup="ctg_1260%7CDNA8-73_AP%7C1";Tend="784";Tstart="1";shortTE="F";uid="a57f92df-450a-4a02-8265-61fa2634455e"
NW_020271625.1	RepeatMasker	DNA	918576	919364	2480	+	.	ID="DNA4-2_AP";Tend="767";Tstart="6";shortTE="F";uid="8914e8bd-70ac-4cd5-aaec-91e3240dfde0"
NW_020271625.1	RepeatMasker	Retroposon?	839965	840602	489	+	.	ID="RND-3_FAMILY-44";Tend="1314";Tstart="582";shortTE="F";uid="bb7ee7cd-c5e5-4328-a509-16f4026c785b"
NW_020271625.1	RepeatMasker	Unknown	4441	4942	1548	+	.	ID="RND-1_FAMILY-16";Tend="2015";Tstart="1497";shortTE="F";uid="a731134f-0a09-4829-b9bb-4de6e2bb6b5a"
NW_020271625.1	RepeatMasker	RC/Helitron	273001	273153	699	+	.	ID="RND-6_FAMILY-5736";Tend="1604";Tstart="1463";shortTE="F";uid="ad82b10d-cd18-4b27-939b-be58dd958c14"
NW_020271625.1	RepeatMasker	Retroposon?	375105	375854	2269	+	.	ID="RND-3_FAMILY-44";Tend="1366";Tstart="637";shortTE="F";uid="0b9a79eb-f59a-498c-984c-7bf9d8832a85"
NW_020271625.1	RepeatMasker	Retroposon?	958220	958497	457	+	.	ID="SINE2-1_AP";Tend="543";Tstart="324";shortTE="F";uid="c2a694ed-41eb-46a5-b2c2-d62ffd566e15"
NW_020271625.1	RepeatMasker	DNA/hAT-Tip100	637237	637509	1233	+	.	ID="DNA8-24_AP";Tend="602";Tstart="304";shortTE="F";uid="d2495388-9e32-4c1a-957a-9b3769b6b8e2"
NW_020271625.1	RepeatMasker	DNA/hAT-hAT19	1021801	1021989	909	+	.	ID="HAT-N2_AP";Tend="198";Tstart="1";shortTE="F";uid="971d3505-b9d5-4a0a-a8ac-bafae35e51a4"
NW_020271625.1	RepeatMasker	DNA/MULE-MuDR	468255	468464	905	+	.	ID="MUDR10X_AP";Tend="1787";Tstart="1579";shortTE="F";uid="4fb76d59-0b05-4d9f-af1b-4fabf9b99978"
NW_020271625.1	RepeatMasker	Unknown	719768	720207	3036	+	.	ID="RND-5_FAMILY-3241";Tend="1375";Tstart="936";shortTE="F";uid="27939226-0a97-428f-adad-fe1cf30c60e9"
NW_020271625.1	RepeatMasker	DNA/MULE-NOF	525653	527116	3542	+	.	ID="RND-6_FAMILY-1998";Tend="2300";Tstart="817";shortTE="F";uid="cb9abdc0-bc42-4343-aeb2-0a039a4fb6af"
NW_020271625.1	RepeatMasker	DNA	883548	883995	1346	+	.	ID="DNA4-3_AP";Tend="493";Tstart="3";shortTE="F";uid="9276eb83-5387-418c-943f-5f308450f0ec"
NW_020271625.1	RepeatMasker	Retroposon?	466030	466238	438	+	.	ID="RND-3_FAMILY-44";Tend="1353";Tstart="1134";shortTE="F";uid="b69b468c-8476-45aa-8a7f-99266f074b53"
NW_020271625.1	RepeatMasker	DNA	102722	103171	752	+	.	ID="DNA4-2_AP";Tend="769";Tstart="362";shortTE="F";uid="a5aed509-441c-4831-93cb-39589f707769"
NW_020271625.1	RepeatMasker	DNA	375842	376470	986	+	.	ID="DNA4-2_AP";Tend="765";Tstart="156";shortTE="F";uid="d6fcd05c-49e4-4b5c-b28f-97068ebefe33"
NW_020271625.1	RepeatMasker	DNA	344823	345213	967	+	.	ID="TTAA8_AP";Tend="386";Tstart="1";shortTE="F";uid="8ace1caa-b4cf-4841-b546-6482063fe102"
NW_020271625.1	RepeatMasker	DNA/hAT	514331	514915	2203	+	.	ID="RND-5_FAMILY-7285";Tend="1560";Tstart="943";shortTE="F";uid="7bb72504-c345-4e99-9027-ab2b07fc7736"
NW_020271625.1	RepeatMasker	DNA	62748	63029	875	+	.	ID="DNA4-3_AP";Tend="537";Tstart="253";shortTE="F";uid="d4e1d2ed-abc0-4a69-b308-d0fa5efd4b36"
NW_020271625.1	RepeatMasker	Unknown	959872	960469	610	+	.	ID="RND-6_FAMILY-1534";TEgroup="ctg_1260%7CRND-6_FAMILY-1534%7C1";Tend="1958";Tstart="1443";shortTE="F";uid="a6f3a439-8279-4b4b-a0bd-7144345e84f3"
NW_020271625.1	RepeatMasker	DNA	183612	184053	1112	+	.	ID="DNA4-2_AP";Tend="769";Tstart="343";shortTE="F";uid="2a88590d-a5f0-498a-b058-e83dc1d71921"
NW_020271625.1	RepeatMasker	DNA/MULE-MuDR	468519	468781	646	+	.	ID="RND-6_FAMILY-192";Tend="1627";Tstart="1426";shortTE="F";uid="664a6ef8-4439-4015-b829-6826570ffb3a"
NW_020271625.1	RepeatMasker	LINE/I-Jockey	378795	379108	626	+	.	ID="RND-6_FAMILY-4123";Tend="1440";Tstart="1124";shortTE="F";uid="b1b2f77a-72f1-4c19-9f80-224313672c7b"
NW_020271625.1	RepeatMasker	DNA/hAT-hATm	955563	956213	2351	+	.	ID="HAT-4D_AP";Tend="1951";Tstart="1303";shortTE="F";uid="7dd54ced-daf1-4463-8b6f-c63aed736483"
NW_020271625.1	RepeatMasker	Retroposon?	1026753	1026908	487	+	.	ID="RND-3_FAMILY-44";Tend="1336";Tstart="1198";shortTE="F";uid="3b8c27cd-4c1f-4ff1-8616-6649e2203869"
NW_020271625.1	RepeatMasker	Retroposon?	834302	834612	437	+	.	ID="SINE2-2_AP";Tend="352";Tstart="11";shortTE="F";uid="c8b48b76-a371-43f2-a666-c71fa5b949ac"
NW_020271625.1	RepeatMasker	Unknown	661470	661736	2135	+	.	ID="RND-1_FAMILY-3";Tend="1228";Tstart="961";shortTE="F";uid="3f54e3df-71a1-4b41-9341-a5a5de45049b"
NW_020271625.1	RepeatMasker	DNA/Kolobok-E	861233	861418	526	+	.	ID="RND-4_FAMILY-52";Tend="1109";Tstart="915";shortTE="F";uid="28e0dc26-aac5-4ced-a3c8-ac34b6e36cab"
NW_020271625.1	RepeatMasker	Retroposon?	774232	774732	576	+	.	ID="RND-3_FAMILY-44";Tend="1463";Tstart="496";shortTE="F";uid="265a49d8-46d3-4222-a2d5-d239ada72e26"
NW_020271625.1	RepeatMasker	Retroposon?	63728	63984	570	+	.	ID="SINE2-2_AP";Tend="322";Tstart="1";shortTE="F";uid="d82ebe54-e99d-472c-8567-8e380f1f53a9"
NW_020271625.1	RepeatMasker	Unknown	1035821	1037144	2164	+	.	ID="RND-5_FAMILY-5349";Tend="2289";Tstart="645";shortTE="F";uid="2c87867b-ae39-42d6-85c2-e5aceb79aceb"
NW_020271625.1	RepeatMasker	DNA/MULE-MuDR	763838	764269	577	+	.	ID="MUDR5X_AP";Tend="1857";Tstart="1430";shortTE="F";uid="5c4c49d6-8204-4ef6-bd2f-139e66a0370a"
NW_020271625.1	RepeatMasker	Unknown	450422	450844	1839	+	.	ID="RND-1_FAMILY-3";Tend="1329";Tstart="924";shortTE="F";uid="236e1178-5a3b-474f-891c-ce7ce5f608c6"
NW_020271625.1	RepeatMasker	DNA	79476	79859	1150	+	.	ID="DNA4-2_AP";Tend="413";Tstart="8";shortTE="F";uid="4e4bb145-b5f5-4e31-b1e5-7e8442179fa3"
NW_020271625.1	RepeatMasker	DNA	388493	389245	1816	+	.	ID="DNA4-2_AP";Tend="753";Tstart="6";shortTE="F";uid="0b73e735-fedc-4d98-af35-a08c59c185e2"
NW_020271625.1	RepeatMasker	DNA/Ginger-2	348148	348877	5215	+	.	ID="RND-1_FAMILY-26";Tend="1500";Tstart="770";shortTE="F";uid="6c266c87-7d95-4c36-b785-c2fc7ef2e473"
NW_020271625.1	RepeatMasker	DNA	674764	675016	530	+	.	ID="DNA4-2_AP";Tend="303";Tstart="5";shortTE="F";uid="3696141c-79d2-4171-a4b4-438b748fee9f"
NW_020271625.1	RepeatMasker	DNA/hAT	673282	673552	523	+	.	ID="DNA8-1_AP";Tend="426";Tstart="140";shortTE="F";uid="c24dc6e4-388a-4a89-a0e3-1210bbeb2493"
NW_020271625.1	RepeatMasker	RC/Helitron	474675	475141	2075	+	.	ID="RND-6_FAMILY-7003";Tend="1389";Tstart="921";shortTE="F";uid="3d40700c-7e20-4218-a8e3-2f32e1af16f5"
NW_020271625.1	RepeatMasker	DNA/MULE-MuDR	20280	20679	1369	+	.	ID="MUDR3X_AP";Tend="1985";Tstart="1547";shortTE="F";uid="7d4def0b-1d11-4558-b2f2-15d79317b130"
NW_020271625.1	RepeatMasker	DNA	535722	536322	723	+	.	ID="DNA4-3_AP";Tend="625";Tstart="8";shortTE="F";uid="fccc6c04-eed1-4d6c-b5a6-a24df9ff94be"
NW_020271625.1	RepeatMasker	Retroposon?	415061	415240	589	+	.	ID="RND-3_FAMILY-44";Tend="1321";Tstart="1143";shortTE="F";uid="520e6c4c-50bf-48e6-ac84-eba3bb33de2a"
NW_020271625.1	RepeatMasker	Unknown	409708	409857	739	+	.	ID="RND-1_FAMILY-2";Tend="1245";Tstart="1094";shortTE="F";uid="934e02b7-a914-440d-b557-65ff57be45b1"
NW_020271625.1	RepeatMasker	Retroposon?	803090	803206	482	+	.	ID="RND-3_FAMILY-44";Tend="1325";Tstart="1211";shortTE="F";uid="c5dc5b34-1d71-4d12-9303-836979945f44"
NW_020271625.1	RepeatMasker	Retroposon?	987740	988122	491	+	.	ID="SINE2-2_AP";Tend="1182";Tstart="798";shortTE="F";uid="40c98fe9-d4a2-44c7-8262-f8f1c7a6d483"
NW_020271625.1	RepeatMasker	DNA	154802	155370	474	+	.	ID="DNA4-2_AP";TEgroup="ctg_1260%7CDNA4-2_AP%7C1";Tend="762";Tstart="6";shortTE="F";uid="a71a29dd-0ba7-460e-abc3-e56b7b5af3e4"
NW_020271625.1	RepeatMasker	DNA	6292	6527	1310	+	.	ID="TTAA3B_AP";Tend="435";Tstart="195";shortTE="F";uid="b60e91f2-e4e6-4551-b4ce-c45b59297b02"
NW_020271625.1	RepeatMasker	LTR/Gypsy	31019	31151	479	+	.	ID="RND-6_FAMILY-7349";Tend="3599";Tstart="3465";shortTE="F";uid="09eaace5-7798-4846-b27d-c3da05434d57"
NW_020271625.1	RepeatMasker	DNA	472332	472630	848	+	.	ID="DNA4-2_AP";Tend="301";Tstart="5";shortTE="F";uid="7bc2fdba-6c2b-4d57-a101-ee6c10a8fb17"
NW_020271625.1	RepeatMasker	LINE/I-Jockey	775953	776293	961	+	.	ID="RND-6_FAMILY-1153";Tend="1318";Tstart="977";shortTE="F";uid="20ae1e25-6397-4196-8b4a-ebe450ea697c"
NW_020271625.1	RepeatMasker	DNA	202449	202868	1679	+	.	ID="DNA-TTAA-1_AP";Tend="422";Tstart="1";shortTE="F";uid="af61e551-aa29-435d-9521-db98447ad81e"
NW_020271625.1	RepeatMasker	Unknown	49768	50047	1920	+	.	ID="RND-1_FAMILY-43";Tend="1238";Tstart="961";shortTE="F";uid="7a52e8ed-cf82-4198-ab37-e867ac5e4bb3"
NW_020271625.1	RepeatMasker	Retroposon?	374659	375124	774	+	.	ID="SINE2-1_AP";Tend="491";Tstart="1";shortTE="F";uid="d64576d6-8213-4565-908f-4ced06a2b8a7"
NW_020271625.1	RepeatMasker	DNA/hAT	701936	702154	1439	+	.	ID="RND-6_FAMILY-1665";Tend="1192";Tstart="974";shortTE="F";uid="d9f05ae1-535b-4910-8dcb-ee1da1d6c905"
NW_020271625.1	RepeatMasker	DNA/Ginger-2	582728	583559	5688	+	.	ID="RND-5_FAMILY-2738";Tend="1765";Tstart="963";shortTE="F";uid="24b4e238-7e22-4242-9ea1-99ab6920f91d"
NW_020271625.1	RepeatMasker	Unknown	622973	623316	459	+	.	ID="RND-6_FAMILY-7775";TEgroup="ctg_1260%7CRND-6_FAMILY-7775%7C1";Tend="1351";Tstart="743";shortTE="F";uid="5ebb6bfa-79bd-49bf-8006-d0444d4d9c2c"
NW_020271625.1	RepeatMasker	DNA	727029	727379	533	+	.	ID="DNA4-2_AP";Tend="680";Tstart="286";shortTE="F";uid="135e2fa1-0f32-40ec-b476-adb507bc5592"
NW_020271625.1	RepeatMasker	DNA	86869	87146	798	+	.	ID="DNA4-2_AP";Tend="287";Tstart="2";shortTE="F";uid="fd0cd96a-3754-4f19-9501-16428a46ce87"
NW_020271625.1	RepeatMasker	Unknown	31078	31179	524	+	.	ID="RND-1_FAMILY-36";Tend="1526";Tstart="1430";shortTE="F";uid="23affee9-f9f2-4175-88ad-ee88938f647e"
NW_020271625.1	RepeatMasker	DNA	776513	776780	833	+	.	ID="TTAA2D_AP";Tend="430";Tstart="167";shortTE="F";uid="9bd5061b-6fd1-489d-9dbc-fecae2fb0032"
NW_020271625.1	RepeatMasker	DNA/MULE-MuDR	66971	67849	714	+	.	ID="RND-1_FAMILY-67";Tend="1855";Tstart="965";shortTE="F";uid="567c3e67-a743-49c2-b527-33a87c931f55"
NW_020271625.1	RepeatMasker	DNA/TcMar-Pogo	362416	364567	12618	+	.	ID="RND-6_FAMILY-3807";Tend="2136";Tstart="110";shortTE="F";uid="1cd3f5c7-460c-4b18-9c31-d45c570e73c6"
NW_020271625.1	RepeatMasker	LTR/Copia	912069	912288	1430	+	.	ID="RND-5_FAMILY-5187";Tend="1235";Tstart="1028";shortTE="F";uid="29a9d67f-5fa5-495d-80ca-3a5bca2fd240"
NW_020271625.1	RepeatMasker	Retroposon?	446714	446840	484	+	.	ID="RND-3_FAMILY-44";Tend="1336";Tstart="1211";shortTE="F";uid="fbe454bc-b3f6-419c-a53a-a80347251b85"
NW_020271625.1	RepeatMasker	DNA/Ginger-2	546080	547229	6332	+	.	ID="ginger2-n2_ap";Tend="1692";Tstart="187";shortTE="F";uid="2c4b9c09-774c-402a-8de6-76c06845aed0"
NW_020271625.1	RepeatMasker	Unknown	1023589	1023978	1593	+	.	ID="RND-1_FAMILY-3";Tend="1288";Tstart="880";shortTE="F";uid="c48e0882-b516-4925-838c-d7440f45b101"
NW_020271625.1	RepeatMasker	Retroposon?	954794	955203	449	+	.	ID="SINE2-1_AP";Tend="543";Tstart="80";shortTE="F";uid="9a29daaf-dc41-4c7e-985f-29adcdf3f398"
NW_020271625.1	RepeatMasker	DNA/hAT-Ac	527786	528115	1792	+	.	ID="RND-6_FAMILY-6917";Tend="1271";Tstart="948";shortTE="F";uid="e9bfbcd7-1331-44b0-88eb-197dc9020086"
NW_020271625.1	RepeatMasker	DNA	125982	126277	950	+	.	ID="DNA4-2_AP";Tend="769";Tstart="475";shortTE="F";uid="6ee5f3a9-b578-4b71-9aa7-ec599d7a6d65"
NW_020271625.1	RepeatMasker	DNA/hAT-hATm	955447	955576	421	+	.	ID="HAT-4_AP";Tend="1250";Tstart="1124";shortTE="F";uid="408cf752-44c8-47d0-b043-3edfd92c3d8f"
NW_020271625.1	RepeatMasker	Unknown	522175	522843	3290	+	.	ID="RND-4_FAMILY-76";Tend="1553";Tstart="866";shortTE="F";uid="2dcbbcf9-0800-4d60-8c94-65f9f7e5762c"
NW_020271625.1	RepeatMasker	LTR/Gypsy	826024	826854	1186	+	.	ID="GYPSY-24_DEL-I";Tend="2821";Tstart="2539";shortTE="F";uid="044bfaaf-f8db-46ea-af04-df7db6951bf9"
NW_020271625.1	RepeatMasker	Retroposon?	355921	356120	527	+	.	ID="RND-3_FAMILY-44";Tend="911";Tstart="727";shortTE="F";uid="24fcf631-cc43-481c-a9b2-f2d42b026da7"
NW_020271625.1	RepeatMasker	DNA/MULE-MuDR	356626	357151	2445	+	.	ID="RND-6_FAMILY-3216";Tend="1183";Tstart="703";shortTE="F";uid="ba8e561b-1c7f-42f6-99be-3e81034c3927"
NW_020271625.1	RepeatMasker	Unknown	250343	251290	2753	+	.	ID="RND-4_FAMILY-965";Tend="1896";Tstart="1070";shortTE="F";uid="0d1823df-659d-4a5d-aec7-009499d7292a"
NW_020271625.1	RepeatMasker	DNA/MULE-MuDR	781974	782377	689	+	.	ID="MUDR1X_AP";TEgroup="ctg_1260%7CMUDR1X_AP%7C1";Tend="1008";Tstart="9";shortTE="F";uid="241de1a4-8cca-4a23-b5c1-05c28b4d970d"
NW_020271625.1	RepeatMasker	Unknown	465842	465984	665	+	.	ID="RND-1_FAMILY-57";Tend="1491";Tstart="1347";shortTE="F";uid="d4bb8c36-f79e-4ae5-8f1c-abdd275b53b1"
NW_020271625.1	RepeatMasker	DNA/hAT-Tip100	437997	438688	3463	+	.	ID="RND-6_FAMILY-9655";TEgroup="ctg_1260%7CRND-6_FAMILY-9655%7C1";Tend="2181";Tstart="651";shortTE="F";uid="1bc831a0-5d81-47a0-a926-3cf6bcc2acb1"
NW_020271625.1	RepeatMasker	DNA/TcMar-Tigger	936555	938265	4874	+	.	ID="RND-5_FAMILY-16";Tend="2580";Tstart="926";shortTE="F";uid="93ebad04-da68-465f-a60b-5b2edb861c24"
NW_020271625.1	RepeatMasker	RC/Helitron	476392	476522	501	+	.	ID="HELITRON-5_DRH";Tend="131";Tstart="1";shortTE="F";uid="1e72f00b-190a-457c-ad43-13fe8c3101a1"
NW_020271625.1	RepeatMasker	DNA	50510	51051	984	+	.	ID="DNA4-3_AP";Tend="629";Tstart="3";shortTE="F";uid="0d8aad9f-3f13-4cf1-bb88-4a5161b00cc3"
NW_020271625.1	RepeatMasker	DNA/hAT	881945	882212	1018	+	.	ID="RND-6_FAMILY-12035";Tend="1492";Tstart="1233";shortTE="F";uid="f4f6de59-09b0-4141-b66e-35b3a8b0814e"
NW_020271625.1	RepeatMasker	DNA	878580	878722	429	+	.	ID="ttaa3c_ap";Tend="423";Tstart="279";shortTE="F";uid="702a9407-8ab0-4365-adc2-d5c4afc98624"
NW_020271625.1	RepeatMasker	Unknown	618999	619301	2470	+	.	ID="RND-1_FAMILY-3";Tend="1249";Tstart="947";shortTE="F";uid="181e2403-e756-4a33-9ef4-0aa81a70d4ea"
NW_020271625.1	RepeatMasker	DNA	445856	446412	1126	+	.	ID="DNA4-2_AP";Tend="554";Tstart="1";shortTE="F";uid="87873cbb-eceb-474b-aed1-eef2dd429847"
NW_020271625.1	RepeatMasker	DNA	859801	859985	523	+	.	ID="DNA4-2_AP";Tend="498";Tstart="312";shortTE="F";uid="9b6aba11-b805-4166-a2ee-78f6a5eae429"
NW_020271625.1	RepeatMasker	DNA	143036	143300	691	+	.	ID="DNA4-2_AP";Tend="606";Tstart="353";shortTE="F";uid="66608ca6-af8e-4795-b793-42cbf65a806a"
NW_020271625.1	RepeatMasker	DNA	730134	730876	1284	+	.	ID="DNA4-2_AP";Tend="768";Tstart="1";shortTE="F";uid="7d498c47-578c-4f92-922e-7687eca04edd"
NW_020271625.1	RepeatMasker	DNA	116733	116898	578	+	.	ID="dna4-2_ap";Tend="766";Tstart="601";shortTE="F";uid="c8cc0643-2133-4b4a-9c42-054305c52dff"
NW_020271625.1	RepeatMasker	Retroposon?	423696	424426	1324	+	.	ID="RND-3_FAMILY-44";Tend="1368";Tstart="628";shortTE="F";uid="ad43a985-e431-4f2a-a978-a0037afe5774"
NW_020271625.1	RepeatMasker	DNA/hAT-Charlie	916945	917264	779	+	.	ID="HAT-N1_AP";TEgroup="ctg_1260%7CHAT-N1_AP%7C1";Tend="514";Tstart="1";shortTE="F";uid="e9a391ca-eb05-4244-ba79-00e17b9f183e"
NW_020271625.1	RepeatMasker	LINE/R1	586829	587298	1198	+	.	ID="RND-1_FAMILY-21";Tend="3402";Tstart="2922";shortTE="F";uid="e2b86203-3a1f-4b64-b29d-764e11c446c3"
NW_020271625.1	RepeatMasker	DNA/hAT-Tip100	940813	940937	731	+	.	ID="RND-5_FAMILY-340";Tend="1333";Tstart="1193";shortTE="F";uid="9c12d53b-10c4-483b-8b87-a390119fd1a4"
NW_020271625.1	RepeatMasker	DNA/TcMar-Pogo	355262	355636	1881	+	.	ID="RND-5_FAMILY-3180";Tend="1732";Tstart="1266";shortTE="F";uid="0c4d152b-4eb9-49c1-8602-ec592c8c27da"
NW_020271625.1	RepeatMasker	DNA/Ginger-1	39803	39933	404	+	.	ID="RND-6_FAMILY-4629";Tend="1984";Tstart="1865";shortTE="F";uid="6cdc41cd-203b-43e2-9680-70d18e45fd26"
NW_020271625.1	RepeatMasker	Unknown	633796	634069	1818	+	.	ID="RND-1_FAMILY-3";Tend="1225";Tstart="959";shortTE="F";uid="64434acc-e75c-4118-97c2-0ba5836f6b5a"
NW_020271625.1	RepeatMasker	Unknown	367767	368562	5295	+	.	ID="RND-6_FAMILY-762";Tend="1728";Tstart="964";shortTE="F";uid="6eb04232-fe42-4dbc-b179-0915ba223c46"
NW_020271625.1	RepeatMasker	Unknown	209969	210150	1240	+	.	ID="RND-5_FAMILY-1228";Tend="1108";Tstart="926";shortTE="F";uid="260aa589-11ef-4e84-89e7-7b66a340d963"
NW_020271625.1	RepeatMasker	LINE/I-Jockey	992439	992994	1193	+	.	ID="RND-5_FAMILY-6445";Tend="2601";Tstart="2075";shortTE="F";uid="210f79b2-7d90-4f75-b066-c4e41a884391"
NW_020271625.1	RepeatMasker	DNA	68866	69398	491	+	.	ID="DNA4-3_AP";Tend="635";Tstart="106";shortTE="F";uid="905a5d03-3717-4392-a966-b837167a7f8f"
NW_020271625.1	RepeatMasker	Unknown	33802	33942	836	+	.	ID="RND-6_FAMILY-7428";Tend="1531";Tstart="1394";shortTE="F";uid="81bd3d81-1960-4e8a-bb0f-84f8c3254273"
NW_020271625.1	RepeatMasker	DNA	347795	348057	577	-	.	ID="DNA4-3_AP";Tend="635";Tstart="351";shortTE="F";uid="5fad5777-4674-43ab-a597-942f3164785f"
NW_020271625.1	RepeatMasker	DNA/hAT-Tip100	1024737	1025136	1591	-	.	ID="DNA8-42_AP";TEgroup="ctg_1260%7CDNA8-42_AP%7C1";Tend="692";Tstart="3";shortTE="F";uid="275349b7-1aca-43fb-835b-c0420b756587"
NW_020271625.1	RepeatMasker	DNA/Merlin	257269	257662	576	-	.	ID="HALYOMORPHA_HALYS-5_FAMILY-9382";Tend="923";Tstart="535";shortTE="F";uid="051e6d98-0291-4c10-8818-8663690d59f7"
NW_020271625.1	RepeatMasker	Unknown	291415	291681	941	-	.	ID="RND-4_FAMILY-965";Tend="979";Tstart="711";shortTE="F";uid="d6487fb3-425a-44b3-b61f-f82fecf44b96"
NW_020271625.1	RepeatMasker	DNA	487213	487468	420	-	.	ID="DNA4-2_AP";Tend="328";Tstart="68";shortTE="F";uid="94dfad4a-3c34-41a5-a274-70a2e9032d12"
NW_020271625.1	RepeatMasker	DNA/TcMar-Tc1	237201	237510	1761	-	.	ID="RND-5_FAMILY-5386";Tend="1251";Tstart="948";shortTE="F";uid="d2ec5ad8-6b60-43b6-8e95-e675945b7d8f"
NW_020271625.1	RepeatMasker	Unknown	337897	338631	562	-	.	ID="RND-5_FAMILY-5349";Tend="2284";Tstart="1577";shortTE="F";uid="cfcbd40b-ed69-4a1a-a082-9bc4a66177a7"
NW_020271625.1	RepeatMasker	DNA/hAT-hAT19	317035	317254	1137	-	.	ID="DNA8-80_AP";Tend="849";Tstart="622";shortTE="F";uid="6d518082-c30d-4e90-9b21-3d993740b6cb"
NW_020271625.1	RepeatMasker	DNA/hAT	190858	191666	3290	-	.	ID="RND-6_FAMILY-12035";Tend="1683";Tstart="898";shortTE="F";uid="3867f109-f380-4ae0-ae1b-e5f02d57a681"
NW_020271625.1	RepeatMasker	Unknown	842722	843043	825	-	.	ID="RND-6_FAMILY-5203";Tend="391";Tstart="7";shortTE="F";uid="8db72f37-f5df-4ecf-89f5-150ef21545ec"
NW_020271625.1	RepeatMasker	Unknown	841684	842047	2810	-	.	ID="RND-6_FAMILY-5203";Tend="1602";Tstart="1246";shortTE="F";uid="4efe7cb8-5ad4-42d2-9a70-547fa6e8364e"
NW_020271625.1	RepeatMasker	DNA/hAT-Blackjack	566940	567140	902	-	.	ID="RND-6_FAMILY-2118";Tend="1043";Tstart="847";shortTE="F";uid="f7226aaa-26d6-427a-9c93-740755fb736e"
NW_020271625.1	RepeatMasker	DNA	315402	315803	3367	-	.	ID="RND-6_FAMILY-4164";Tend="1867";Tstart="1464";shortTE="F";uid="55969f02-b989-4821-ae54-6e77780220da"
NW_020271625.1	RepeatMasker	LINE/I-Jockey	379727	380853	849	-	.	ID="JOCKEY-1_RPR";Tend="2187";Tstart="1052";shortTE="F";uid="2a39a40b-acb4-45ab-b640-02116e08ca32"
NW_020271625.1	RepeatMasker	LINE/I-Jockey	778122	778462	721	-	.	ID="RND-5_FAMILY-4240";Tend="1089";Tstart="748";shortTE="F";uid="4a617828-39c0-4ff7-956c-3ed7df22250a"
NW_020271625.1	RepeatMasker	DNA/TcMar-Mariner	21937	22673	1758	-	.	ID="MARINER-6N1_LMI";Tend="692";Tstart="2";shortTE="F";uid="389f7381-c60e-43d2-8744-44587fa7b82d"
NW_020271625.1	RepeatMasker	Retroposon?	901995	902343	612	-	.	ID="SINE2-1_AP";Tend="930";Tstart="588";shortTE="F";uid="ce1c8435-91db-4612-adbf-ed026390cf32"
NW_020271625.1	RepeatMasker	DNA/hAT-Charlie	944495	944704	943	-	.	ID="RND-6_FAMILY-2684";Tend="1143";Tstart="961";shortTE="F";uid="20ee354b-f233-4caa-a0e6-73d7c07d6d20"
NW_020271625.1	RepeatMasker	DNA/hAT-Charlie	535227	535538	992	-	.	ID="HAT-N19_AP";Tend="349";Tstart="28";shortTE="F";uid="e087bf4b-1def-4e80-b696-2ef35205423f"
NW_020271625.1	RepeatMasker	DNA/hAT-Charlie	278567	278674	681	-	.	ID="HAT-N1_AP";Tend="561";Tstart="452";shortTE="F";uid="09c03b35-db9c-4282-ac11-8a45726c4402"
NW_020271625.1	RepeatMasker	Unknown	336850	337068	703	-	.	ID="RND-1_FAMILY-7";Tend="2417";Tstart="2225";shortTE="F";uid="136f5617-afe9-47e0-91a3-9cb330536fc0"
NW_020271625.1	RepeatMasker	Unknown	380854	380970	632	-	.	ID="HALYOMORPHA_HALYS-1_FAMILY-3";Tend="629";Tstart="11";shortTE="F";uid="82023336-a537-49df-8652-b2637fe5f3d0"
NW_020271625.1	RepeatMasker	DNA/hAT-Tip100	997997	998253	1086	-	.	ID="RND-6_FAMILY-9655";Tend="1711";Tstart="1476";shortTE="F";uid="aa14eda6-75cd-44c1-9525-d8f261722876"
NW_020271625.1	RepeatMasker	DNA	520197	520431	429	-	.	ID="DNA4-3_AP";Tend="227";Tstart="3";shortTE="F";uid="28275eb5-cfc5-443d-850b-beead83c9ffe"
NW_020271625.1	RepeatMasker	DNA/hAT-hAT19	42269	42812	1604	-	.	ID="HAT-N9_AP";Tend="589";Tstart="1";shortTE="F";uid="1714c613-be16-4ca6-b113-3629ff880ad8"
NW_020271625.1	RepeatMasker	DNA	61375	61495	440	-	.	ID="dna4-2_ap";Tend="217";Tstart="104";shortTE="F";uid="5674bc76-a037-4be9-8b8a-628ebc3285af"
NW_020271625.1	RepeatMasker	Unknown	605083	605369	1648	-	.	ID="RND-1_FAMILY-2";Tend="1254";Tstart="955";shortTE="F";uid="90af5b48-fc1b-44ae-9c95-90c8fdf81e48"
NW_020271625.1	RepeatMasker	DNA/TcMar-Tc1	51919	52857	3319	-	.	ID="RND-5_FAMILY-5386";Tend="1577";Tstart="631";shortTE="F";uid="08fb7766-8605-4083-8703-fe72a80627f1"
NW_020271625.1	RepeatMasker	DNA	102643	103170	430	-	.	ID="DNA4-2B_AP";Tend="460";Tstart="1";shortTE="F";uid="73703b71-2b6f-4298-8671-ecc3908810b9"
NW_020271625.1	RepeatMasker	DNA/hAT-Tip100	1007666	1007910	749	-	.	ID="DNA8-89_AP";Tend="375";Tstart="123";shortTE="F";uid="54eedd3a-f8e1-4eb4-872e-9e2fcedd76d4"
NW_020271625.1	RepeatMasker	DNA	23081	23414	1260	-	.	ID="DNA-TTAA-1_AP";Tend="423";Tstart="85";shortTE="F";uid="c65a9c0f-b3a0-4171-9e53-c887840eef5a"
NW_020271625.1	RepeatMasker	DNA	304737	305663	5354	-	.	ID="RND-6_FAMILY-7813";Tend="1387";Tstart="454";shortTE="F";uid="d4337cbb-282e-4fe7-aaf0-9de32b6b3a41"
NW_020271625.1	RepeatMasker	Retroposon?	756590	757438	874	-	.	ID="RND-3_FAMILY-44";Tend="1329";Tstart="449";shortTE="F";uid="0441bdfe-b00b-4a0f-b07c-cd34efb9f4a2"
NW_020271625.1	RepeatMasker	Retroposon?	39421	39780	981	-	.	ID="RND-3_FAMILY-44";Tend="1372";Tstart="1033";shortTE="F";uid="2ad0d70b-bff1-4792-961c-324e680c766c"
NW_020271625.1	RepeatMasker	DNA/hAT-Tip100	28311	28600	538	-	.	ID="DNA8-107_AP";Tend="678";Tstart="395";shortTE="F";uid="d4267457-70a0-4468-9bec-3951943d5dbb"
NW_020271625.1	RepeatMasker	Retroposon?	933694	933988	1433	-	.	ID="RND-3_FAMILY-44";Tend="1366";Tstart="1082";shortTE="F";uid="59aef604-83a7-40e1-b387-afb1b7ccf2c6"
NW_020271625.1	RepeatMasker	LINE/I-Jockey	751438	751667	414	-	.	ID="RND-6_FAMILY-8490";Tend="1172";Tstart="943";shortTE="F";uid="94f3c33a-ec25-4afb-bee4-5362b141d8ce"
NW_020271625.1	RepeatMasker	DNA	485929	486103	417	-	.	ID="DNA4-3_AP";Tend="490";Tstart="319";shortTE="F";uid="bfae358e-42f2-4941-802b-ad5bf5c56e32"
NW_020271625.1	RepeatMasker	DNA/hAT	355145	355287	403	-	.	ID="RND-6_FAMILY-970";Tend="1226";Tstart="1082";shortTE="F";uid="89d070ce-c5dd-4380-b1c7-43ebbf83ce24"
NW_020271625.1	RepeatMasker	Retroposon?	808937	809517	979	-	.	ID="RND-3_FAMILY-44";Tend="1399";Tstart="796";shortTE="F";uid="a93f1827-3c4e-4962-8da8-8b69a5a2b505"
NW_020271625.1	RepeatMasker	Unknown	866004	867023	2345	-	.	ID="RND-5_FAMILY-943";TEgroup="ctg_1260%7CRND-5_FAMILY-943%7C1";Tend="2344";Tstart="837";shortTE="F";uid="b5531952-d464-41ae-91e2-7ed03ae8fb70"
NW_020271625.1	RepeatMasker	RC/Helitron	203879	204278	677	-	.	ID="RND-5_FAMILY-1611";Tend="1343";Tstart="948";shortTE="F";uid="ab20cc25-287d-420b-859f-50fd2ae47a25"
NW_020271625.1	RepeatMasker	Unknown	512341	512481	415	-	.	ID="RND-1_FAMILY-116";Tend="1905";Tstart="1769";shortTE="F";uid="d5136fef-038b-4026-b63a-4cc032841c90"
NW_020271625.1	RepeatMasker	DNA	453801	454067	480	-	.	ID="DNA4-3_AP";Tend="284";Tstart="23";shortTE="F";uid="f80fe67b-10cb-418f-b73a-f155bfc5d6fd"
NW_020271625.1	RepeatMasker	DNA	651357	651769	645	-	.	ID="DNA4-2_AP";Tend="769";Tstart="355";shortTE="F";uid="e481c5f1-9353-4961-aa2a-43273b760b2a"
NW_020271625.1	RepeatMasker	Retroposon?	865414	865548	415	-	.	ID="RND-3_FAMILY-44";Tend="1336";Tstart="1199";shortTE="F";uid="2983f5c9-0956-46a2-8a65-09ab5432b1aa"
NW_020271625.1	RepeatMasker	Retroposon?	668409	668824	695	-	.	ID="SINE2-2_AP";Tend="431";Tstart="1";shortTE="F";uid="5164893c-a9d8-4fb7-92b1-55d9c78ca0e3"
NW_020271625.1	RepeatMasker	DNA/TcMar-Tc1	236641	236820	1180	-	.	ID="RND-5_FAMILY-5386";Tend="1419";Tstart="1229";shortTE="F";uid="8b7cbe63-acf8-4aad-9eb2-370f189ff903"
NW_020271625.1	RepeatMasker	DNA/hAT-hAT19	346930	347183	786	-	.	ID="RND-6_FAMILY-10419";Tend="1197";Tstart="934";shortTE="F";uid="a1f63db5-e207-4745-90c2-9c79cef00e15"
NW_020271625.1	RepeatMasker	DNA	132045	132264	515	-	.	ID="DNA4-2_AP";Tend="352";Tstart="149";shortTE="F";uid="50fd8397-e067-4f29-b4b3-942dc7a23204"
NW_020271625.1	RepeatMasker	DNA/hAT	953703	953943	473	-	.	ID="RND-1_FAMILY-70";Tend="1161";Tstart="901";shortTE="F";uid="c570dc38-d040-431a-bc89-765c79d90ae9"
NW_020271625.1	RepeatMasker	Retroposon?	906206	906811	876	-	.	ID="RND-3_FAMILY-44";Tend="1371";Tstart="777";shortTE="F";uid="d1f13da7-e229-4ff1-b345-45dcf49581d1"
NW_020271625.1	RepeatMasker	DNA/hAT-Tip100	1931	2284	922	-	.	ID="DNA8-18_AP";Tend="681";Tstart="291";shortTE="F";uid="861a9eb9-e364-4b8c-a4d3-8040931ed160"
NW_020271625.1	RepeatMasker	DNA/Ginger-2	934827	934949	470	-	.	ID="RND-6_FAMILY-8215";Tend="851";Tstart="717";shortTE="F";uid="06c58bd0-7605-4b14-9a58-6465f75b31df"
NW_020271625.1	RepeatMasker	Unknown	443188	443518	2043	-	.	ID="RND-4_FAMILY-76";Tend="1539";Tstart="1198";shortTE="F";uid="3c040999-09ef-4f8b-a51d-74e592b2f208"
NW_020271625.1	RepeatMasker	Unknown	811159	811277	552	-	.	ID="RND-1_FAMILY-61";Tend="1079";Tstart="955";shortTE="F";uid="febad220-91ac-40c7-9d09-ede35a2b7366"
NW_020271625.1	RepeatMasker	Unknown	379577	379726	632	-	.	ID="HALYOMORPHA_HALYS-1_FAMILY-3";Tend="1406";Tstart="630";shortTE="F";uid="189d2716-afdc-463b-96ca-dd9f41d0d1d7"
NW_020271625.1	RepeatMasker	Unknown	337239	337413	676	-	.	ID="RND-1_FAMILY-7";Tend="2266";Tstart="2059";shortTE="F";uid="f8edabd6-3b6c-4bcf-bdf0-840d2f57bf60"
NW_020271625.1	RepeatMasker	DNA/hAT-Tip100	600052	600836	1518	-	.	ID="RND-6_FAMILY-5341";TEgroup="ctg_1260%7CRND-6_FAMILY-5341%7C1";Tend="1762";Tstart="744";shortTE="F";uid="5f8e6877-c84b-4f81-87a8-dba62fc25a8f"
NW_020271625.1	RepeatMasker	LTR/Gypsy	960147	960254	437	-	.	ID="GYPSY1-I_AP";Tend="3980";Tstart="3810";shortTE="F";uid="13924db2-4d47-468f-8025-3552d92a5e6d"
NW_020271625.1	RepeatMasker	LINE/I-Jockey	382540	383018	468	-	.	ID="JOCKEY-7_RPR";Tend="1507";Tstart="1029";shortTE="F";uid="8986e75b-12d4-4c42-a51c-cbe19b79539b"
NW_020271625.1	RepeatMasker	Retroposon?	901360	901944	819	-	.	ID="RND-3_FAMILY-44";Tend="1720";Tstart="596";shortTE="F";uid="8b68a12c-cbe8-4719-8a42-5b252c21c571"
NW_020271625.1	RepeatMasker	DNA/hAT-Tip100	1008244	1008357	516	-	.	ID="DNA8-89_AP";Tend="109";Tstart="1";shortTE="F";uid="d62e9685-4166-4b0e-8202-e41cdfcf30d9"
NW_020271625.1	RepeatMasker	Unknown	4012	4453	2897	-	.	ID="RND-1_FAMILY-7";Tend="2499";Tstart="2089";shortTE="F";uid="05e7f26b-327c-451f-8e32-23feeab44a90"
NW_020271625.1	RepeatMasker	RC/Helitron	402629	404032	11073	-	.	ID="RND-6_FAMILY-306";Tend="2025";Tstart="599";shortTE="F";uid="22d2996b-3212-4e37-aa08-d97a3a1aaa27"
NW_020271625.1	RepeatMasker	DNA	146829	147441	487	-	.	ID="DNA4-2_AP";Tend="762";Tstart="106";shortTE="F";uid="38076923-1490-4549-a55c-557c7f96b680"
NW_020271625.1	RepeatMasker	Unknown	565163	565990	2409	-	.	ID="RND-6_FAMILY-2047";TEgroup="ctg_1260%7CRND-6_FAMILY-2047%7C1";Tend="1352";Tstart="711";shortTE="F";uid="d97d38bf-5e5f-48a0-a30c-396f7e98bbb7"
NW_020271625.1	RepeatMasker	DNA/Kolobok-E	312535	312877	1396	-	.	ID="RND-6_FAMILY-6943";Tend="1632";Tstart="1309";shortTE="F";uid="b265d5bf-a27a-4279-9ed4-e87b5565b2b9"
NW_020271625.1	RepeatMasker	Unknown	6529	6682	756	-	.	ID="RND-1_FAMILY-12";Tend="1158";Tstart="1001";shortTE="F";uid="c20d5ade-f36c-434c-a4d4-2684a879f1cb"
NW_020271625.1	RepeatMasker	Unknown	764533	764875	1816	-	.	ID="RND-1_FAMILY-36";Tend="1303";Tstart="973";shortTE="F";uid="a2e24538-3920-465c-85ae-32551ee4a39d"
NW_020271625.1	RepeatMasker	LINE/I-Jockey	751903	752618	435	-	.	ID="JOCKEY-3_RPR";Tend="3814";Tstart="3100";shortTE="F";uid="e68be590-90f9-471d-814e-387daf008905"
NW_020271625.1	RepeatMasker	DNA	619459	619821	621	-	.	ID="DNA4-2_AP";Tend="370";Tstart="1";shortTE="F";uid="30999aff-f468-4c92-ad4d-c17b489de111"
NW_020271625.1	RepeatMasker	DNA	61570	61831	653	-	.	ID="DNA4-3_AP";Tend="634";Tstart="372";shortTE="F";uid="eb991d53-8a73-4e7e-9333-7a95a45cd78d"
NW_020271625.1	RepeatMasker	DNA	314911	315412	1866	-	.	ID="DNA8-27_AP";Tend="763";Tstart="74";shortTE="F";uid="3169503a-28c1-4600-a2f5-6dd6f6c0484e"
NW_020271625.1	RepeatMasker	DNA/TcMar-Pogo	78347	78487	409	-	.	ID="RND-5_FAMILY-2724";Tend="1640";Tstart="1480";shortTE="F";uid="c04b9db3-01ba-48fa-ae2e-2583386a736e"
NW_020271625.1	RepeatMasker	DNA	1008462	1008751	1216	-	.	ID="TTAA8_AP";Tend="438";Tstart="163";shortTE="F";uid="c6697b4f-0444-443b-b8c5-ed14b7c23db6"
NW_020271625.1	RepeatMasker	DNA/MULE-NOF	67035	68194	567	-	.	ID="RND-6_FAMILY-1998";Tend="2084";Tstart="932";shortTE="F";uid="35887a78-e1f6-498a-887f-dc5a6e39d61f"
NW_020271625.1	RepeatMasker	Unknown	5312	6210	3162	-	.	ID="RND-1_FAMILY-12";Tend="2540";Tstart="1738";shortTE="F";uid="0f3124d0-608b-478c-80bb-2087e2365512"
NW_020271625.1	RepeatMasker	DNA/hAT-Tip100	128051	128194	523	-	.	ID="RND-6_FAMILY-1086";Tend="1407";Tstart="1260";shortTE="F";uid="8a3c77c3-cbbb-40ba-a5dd-f33f4c580c0a"
NW_020271625.1	RepeatMasker	DNA/Kolobok-E	396871	397968	5953	-	.	ID="RND-1_FAMILY-39";Tend="2055";Tstart="939";shortTE="F";uid="796acfdc-f66f-409b-9385-f71d69bd7ae3"
NW_020271625.1	RepeatMasker	LTR/Gypsy	960470	960737	437	-	.	ID="GYPSY1-I_AP";Tend="3809";Tstart="3380";shortTE="F";uid="4392a855-9a2f-444c-be39-f7e8ad2e1213"
NW_020271625.1	RepeatMasker	Unknown	1038550	1038730	713	-	.	ID="RND-5_FAMILY-3241";Tend="1111";Tstart="932";shortTE="F";uid="811fd657-dacb-4a1a-afc2-0c2d1a75f49a"
NW_020271625.1	RepeatMasker	DNA/PIF-Harbinger	1040662	1041201	670	-	.	ID="HARBINGER-1_DW";Tend="2603";Tstart="2066";shortTE="F";uid="9e58ea84-b911-4fd4-96ff-11c0fe55afc4"
NW_020271625.1	RepeatMasker	DNA/Ginger-2	648735	648844	444	-	.	ID="GINGER2-N2_AP";Tend="118";Tstart="1";shortTE="F";uid="63e69dfc-9dd7-4e90-bd65-d3ff2f0eca87"
NW_020271625.1	RepeatMasker	DNA	611637	612346	1827	-	.	ID="DNA4-2_AP";Tend="735";Tstart="19";shortTE="F";uid="6b345fc8-3188-400c-a1fe-6bce46844360"
NW_020271625.1	RepeatMasker	DNA/MULE-MuDR	357148	358340	5292	-	.	ID="RND-6_FAMILY-3217";Tend="1199";Tstart="41";shortTE="F";uid="647f4a46-443c-4ea7-aab3-fc5f2f0b4fdd"
NW_020271625.1	RepeatMasker	Unknown	844619	845950	3948	-	.	ID="RND-6_FAMILY-5203";Tend="1048";Tstart="9";shortTE="F";uid="7d6104ce-7edf-4ccb-a48b-b92efd4c1908"
NW_020271625.1	RepeatMasker	DNA/MULE-MuDR	368614	370938	12099	-	.	ID="RND-1_FAMILY-67";Tend="2705";Tstart="353";shortTE="F";uid="1e100509-df02-4f69-a968-35a0a01cd243"
NW_020271625.1	RepeatMasker	DNA	175114	175594	815	-	.	ID="DNA4-2_AP";Tend="764";Tstart="299";shortTE="F";uid="6b657266-207f-496c-8b84-8db320c563fd"
NW_020271625.1	RepeatMasker	Retroposon?	477437	477612	497	-	.	ID="SINE2-1_AP";Tend="182";Tstart="1";shortTE="F";uid="942ca6c3-8f14-4698-8d73-33c59bb4a10e"
NW_020271625.1	RepeatMasker	DNA	829389	829671	1016	-	.	ID="DNA4-2_AP";Tend="768";Tstart="491";shortTE="F";uid="1bdf9bd1-a72e-4a82-b360-eff6e5d0c4bc"
NW_020271625.1	RepeatMasker	DNA/Ginger-2	396673	396801	941	-	.	ID="GINGER2-N2_AP";Tend="129";Tstart="1";shortTE="F";uid="47dac16a-ad40-4d51-8555-16548be31a5f"
NW_020271625.1	RepeatMasker	Retroposon?	607823	608278	421	-	.	ID="RND-3_FAMILY-44";Tend="887";Tstart="433";shortTE="F";uid="a20eb50f-d737-4a32-9304-05b3cbb0179b"
NW_020271625.1	RepeatMasker	DNA	19098	19531	1138	-	.	ID="TTAA3C_AP";Tend="425";Tstart="1";shortTE="F";uid="9b432d4f-c4e1-4a8d-9fb3-6f5dca260280"
NW_020271625.1	RepeatMasker	LTR/Copia	211652	211888	1322	-	.	ID="RND-5_FAMILY-5187";Tend="1236";Tstart="966";shortTE="F";uid="3eaa7a87-d4eb-4a6d-8802-9cc03eade478"
NW_020271625.1	RepeatMasker	DNA/hAT-hAT19	345466	345777	674	-	.	ID="RND-6_FAMILY-10419";Tend="1573";Tstart="1210";shortTE="F";uid="9a94c99b-8f32-4472-bd77-3c22d663818b"
NW_020271625.1	RepeatMasker	DNA	709750	709925	446	-	.	ID="DNA4-3_AP";Tend="197";Tstart="23";shortTE="F";uid="c8e2fc62-1224-4da3-ac7d-2ef79bd6d06c"
NW_020271625.1	RepeatMasker	Unknown	60360	60826	1442	-	.	ID="RND-1_FAMILY-13";Tend="1423";Tstart="962";shortTE="F";uid="a5934a5f-a486-4baf-901f-bb2607852934"
NW_020271625.1	RepeatMasker	DNA	394111	394357	1526	-	.	ID="TTAA12_AP";Tend="560";Tstart="314";shortTE="F";uid="c755246e-89e1-43cc-947c-756e4dfe7db5"
NW_020271625.1	RepeatMasker	DNA	87176	87422	537	-	.	ID="dna4-2_ap";Tend="274";Tstart="1";shortTE="F";uid="cfcd483f-295e-4e1b-81dd-39a00338cb2e"
NW_020271625.1	RepeatMasker	DNA	875276	875523	433	-	.	ID="dna4-2b_ap";Tend="276";Tstart="46";shortTE="F";uid="971c50dc-ed1f-4d28-ab46-16b1f5039d0e"
NW_020271625.1	RepeatMasker	DNA/hAT-Tip100	842082	842265	416	-	.	ID="HAT-27_LMI";Tend="2128";Tstart="1948";shortTE="F";uid="d4973cad-cd8a-4ebb-9559-596830607378"
NW_020271625.1	RepeatMasker	LTR/Gypsy	876744	878529	629	-	.	ID="GYPSY-24_DEL-I";TEgroup="ctg_1260%7CGYPSY-24_DEL-I%7C1";Tend="2823";Tstart="2532";shortTE="F";uid="2695ab23-1cd4-4941-93d1-7f072b1bc10c"
NW_020271625.1	RepeatMasker	DNA	469890	470239	590	-	.	ID="DNA8-31_AP";TEgroup="ctg_1260%7CDNA8-31_AP%7C1";Tend="595";Tstart="1";shortTE="T";uid="faac1f87-ae94-41c2-abf4-14e6959a9a93"
NW_020271625.1	RepeatMasker	Retroposon?	801490	801795	457	-	.	ID="SINE2-2_AP";Tend="615";Tstart="293";shortTE="F";uid="9d3fc0c4-3ad6-42d0-bdbb-03368a56026d"
NW_020271625.1	RepeatMasker	DNA	149323	150016	1634	-	.	ID="DNA4-2_AP";Tend="769";Tstart="2";shortTE="F";uid="7c47aeb4-ff1e-4370-9ec7-410b64cba19b"
NW_020271625.1	RepeatMasker	Unknown	4963	5238	1076	-	.	ID="RND-1_FAMILY-37";Tend="609";Tstart="298";shortTE="F";uid="2cfacca6-dc20-42e7-b7e6-85dbc14466bb"
NW_020271625.1	RepeatMasker	DNA	16605	17016	973	-	.	ID="TTAA8_AP";Tend="438";Tstart="4";shortTE="F";uid="77f09ec3-d8be-4653-a1c2-3c677a90079d"
NW_020271625.1	RepeatMasker	DNA	669100	669789	861	-	.	ID="DNA4-2_AP";Tend="765";Tstart="1";shortTE="F";uid="dba64cfc-97dd-406f-88f3-254173e9a65e"
NW_020271625.1	RepeatMasker	Retroposon?	809583	810037	412	-	.	ID="SINE2-1_AP";Tend="547";Tstart="76";shortTE="F";uid="9808df86-3f02-4738-9b97-33e40ca27615"
NW_020271625.1	RepeatMasker	DNA/hAT-Tip100	843206	843694	541	-	.	ID="HAT-30_LMI";Tend="7795";Tstart="7308";shortTE="F";uid="7ce8f500-b40c-459e-9f92-4bc270f48a00"
NW_020271625.1	RepeatMasker	DNA/Kolobok-E	313666	313854	900	-	.	ID="RND-6_FAMILY-6943";Tend="1075";Tstart="863";shortTE="F";uid="9773f8ba-d72d-4208-bcf5-6edf2d096004"
NW_020271625.1	RepeatMasker	DNA	329403	329948	792	-	.	ID="RND-6_FAMILY-4164";TEgroup="ctg_1260%7CRND-6_FAMILY-4164%7C1";Tend="1459";Tstart="820";shortTE="F";uid="c974bcdc-0240-4bf0-a0d6-fbe82693d9f1"
NW_020271625.1	RepeatMasker	DNA/hAT-hAT19	330795	331394	3475	-	.	ID="DNA8-80_AP";Tend="627";Tstart="1";shortTE="F";uid="584432ca-ebd7-4646-9483-1f55da86de7c"
NW_020271625.1	RepeatMasker	DNA	488825	489072	438	-	.	ID="dna4-2b_ap";TEgroup="ctg_1260%7Cdna4-2b_ap%7C1";Tend="753";Tstart="58";shortTE="F";uid="dbfa45eb-db92-4f3d-b035-bcd9b029fc92"
NW_020271627.1	RepeatMasker	DNA/TcMar-Pogo	7742	7931	1242	+	.	ID="RND-1_FAMILY-106";Tend="1125";Tstart="923";shortTE="F";uid="e1e7e920-b17a-413f-85c0-5dd992947f38"
NW_020271627.1	RepeatMasker	RC/Helitron	8829	8973	807	+	.	ID="RND-5_FAMILY-4933";Tend="1980";Tstart="1693";shortTE="F";uid="bba74d53-dceb-40f4-9fb7-2986f8d52337"
NW_020271627.1	RepeatMasker	DNA/hAT-hAT19	26598	26927	1495	+	.	ID="dna8-71_ap";Tend="240";Tstart="1";shortTE="F";uid="d63dbe2d-82bc-46f7-8cc9-3ffa21e2dffa"
NW_020271627.1	RepeatMasker	DNA/hAT-hAT19	59	306	1017	+	.	ID="RND-6_FAMILY-6074";Tend="1279";Tstart="1010";shortTE="F";uid="8ae8cb01-bf78-4de9-9a20-98469c8bfbdf"
NW_020271627.1	RepeatMasker	DNA/hAT-hAT19	27316	27589	1268	+	.	ID="DNA8-71_AP";Tend="551";Tstart="267";shortTE="F";uid="609025ce-e343-4a38-9f12-bc8e2f7ba966"
NW_020271627.1	RepeatMasker	Unknown	18454	18625	498	+	.	ID="RND-6_FAMILY-440";Tend="1422";Tstart="1266";shortTE="F";uid="03cdb003-7c63-4601-a2f6-e240669d5220"
NW_020271627.1	RepeatMasker	LINE/I-Jockey	20047	20408	499	+	.	ID="RND-6_FAMILY-3145";Tend="1318";Tstart="963";shortTE="F";uid="3eda4de7-4d7d-467f-b801-4959e583d43c"
NW_020271627.1	RepeatMasker	DNA/hAT-hAT19	7055	7220	718	+	.	ID="HAT-N4_AP";Tend="163";Tstart="1";shortTE="F";uid="b00c5c0f-f84e-4d55-8c8c-bd05f3373fa8"
NW_020271627.1	RepeatMasker	DNA/hAT	16836	17044	963	+	.	ID="RND-5_FAMILY-6280";Tend="1427";Tstart="1220";shortTE="F";uid="f3e5fe75-6634-4851-870f-068a15f563b7"
NW_020271627.1	RepeatMasker	RC/Helitron	8939	9072	535	-	.	ID="HELITRON-2_DF";Tend="138";Tstart="1";shortTE="F";uid="09347581-04fa-4310-b201-5540b1b6883f"
NW_020271627.1	RepeatMasker	DNA/hAT-hAT19	14973	15261	2010	-	.	ID="HAT-9_AP";Tend="305";Tstart="1";shortTE="F";uid="6d5a7b84-fccd-4c0c-9c19-59d11ee55a48"
NW_020271627.1	RepeatMasker	DNA/hAT-hAT19	14498	14820	1994	-	.	ID="HAT-9_AP";Tend="987";Tstart="645";shortTE="F";uid="68a823a1-dfeb-4c7f-9b7e-6535e16853ae"
NW_020271627.1	RepeatMasker	DNA/hAT-hAT19	3159	3600	1750	-	.	ID="RND-6_FAMILY-6074";Tend="1188";Tstart="752";shortTE="F";uid="c34d86b3-fd32-4d09-bacf-ee200327da89"
NW_020271627.1	RepeatMasker	DNA/hAT-hAT19	19754	19962	956	-	.	ID="HAT-9_AP";Tend="888";Tstart="670";shortTE="F";uid="906c0c3e-dac3-4f6b-b234-c8d222ca9a13"
NW_020271627.1	RepeatMasker	RC/Helitron	8202	8523	660	-	.	ID="HELITRON-2_HMM";Tend="2911";Tstart="2591";shortTE="F";uid="26c0a10a-58b8-4e8a-b657-fd742755bb84"
NW_020271628.1	RepeatMasker	DNA	8647	8909	508	-	.	ID="DNA4-3_AP";Tend="417";Tstart="145";shortTE="F";uid="ae0399b2-a847-4c12-9d38-43224185e674"
NW_020271629.1	RepeatMasker	Unknown	149	405	1523	+	.	ID="RND-6_FAMILY-4524";Tend="1468";Tstart="1212";shortTE="F";uid="abcc2087-cfb4-401a-afae-1716d5f755ff"
NW_020271629.1	RepeatMasker	DNA/MULE-MuDR	3572	4003	445	+	.	ID="RND-6_FAMILY-2836";Tend="1935";Tstart="1511";shortTE="F";uid="d67a71f5-fec1-46bd-8f00-d1dc142e16f8"
NW_020271629.1	RepeatMasker	LINE/R1	1	131	892	+	.	ID="RND-4_FAMILY-203";Tend="3408";Tstart="3279";shortTE="F";uid="12b86b07-df41-4493-8652-0e23275539ca"
NW_020271629.1	RepeatMasker	DNA/hAT-Tip100	13283	16347	24718	-	.	ID="RND-6_FAMILY-3098";Tend="3567";Tstart="507";shortTE="F";uid="f8c37d38-47ad-4490-8d9e-f36795fe4bbc"
NW_020271629.1	RepeatMasker	LINE/RTE-BovB	10485	11014	443	-	.	ID="RTE-66_LMI";Tend="1516";Tstart="958";shortTE="F";uid="3e81e8e8-dfb6-44f7-8cf5-16ce6fdda038"
NW_020271629.1	RepeatMasker	LTR/Pao	7778	8018	511	-	.	ID="RND-6_FAMILY-1413";Tend="1781";Tstart="1521";shortTE="F";uid="ecd4236a-96a3-42d5-9d68-e19f86778302"
NW_020271632.1	RepeatMasker	DNA/TcMar-m44	10958	12129	1341	+	.	ID="MARINER-3_AP";Tend="1932";Tstart="737";shortTE="F";uid="fd6f68cb-06cb-48bc-9d32-51c9bd8a2c25"
NW_020271632.1	RepeatMasker	DNA/Sola-1	2878	3749	792	+	.	ID="sola1-4_ap";Tend="2807";Tstart="1236";shortTE="F";uid="9f43261d-b9ee-43d3-9398-46d5fd697237"
NW_020271632.1	RepeatMasker	DNA/TcMar-Pogo	14766	15236	4051	+	.	ID="RND-5_FAMILY-3180";Tend="1421";Tstart="952";shortTE="F";uid="5e1e5824-9b5b-4eac-84f2-ea643f103598"
NW_020271632.1	RepeatMasker	DNA/TcMar-Mariner	17550	18137	2085	-	.	ID="MARINER-6_LMI";Tend="1332";Tstart="747";shortTE="F";uid="46deee61-3257-457c-8a94-b58ecae3ed79"
NW_020271632.1	RepeatMasker	LINE/RTE-BovB	15609	16015	400	-	.	ID="RTE-58_LMI";Tend="1234";Tstart="838";shortTE="F";uid="73adaddc-5980-41ed-a97e-8cbca8ba1fd1"
NW_020271632.1	RepeatMasker	Unknown	16881	17215	800	-	.	ID="RND-1_FAMILY-32";Tend="1384";Tstart="1059";shortTE="F";uid="9191031a-6ad2-4e17-ac33-aee84187339f"
NW_020271632.1	RepeatMasker	DNA/hAT-hAT19	8864	9202	1549	-	.	ID="DNA8-79_AP";Tend="326";Tstart="1";shortTE="F";uid="2910b09b-1a95-4be3-83f6-5edd7137d835"
NW_020271632.1	RepeatMasker	DNA/hAT-hAT19	7332	7556	530	-	.	ID="DNA8-79_AP";Tend="741";Tstart="344";shortTE="F";uid="142c1dcf-ded7-4dee-8bc8-b61ddd958c27"
NW_020271632.1	RepeatMasker	DNA/hAT-hAT19	7741	8688	1647	-	.	ID="HAT-1_RPR";Tend="1459";Tstart="501";shortTE="F";uid="e33a1634-eab9-4f6d-90f8-89b7b355b65c"
NW_020271632.1	RepeatMasker	DNA/hAT-hAT19	7557	7696	493	-	.	ID="RND-6_FAMILY-3699";Tend="1690";Tstart="1133";shortTE="F";uid="f8038c30-6908-452b-a509-c9c6d164907a"
NW_020271632.1	RepeatMasker	DNA/hAT-hAT19	7125	7331	731	-	.	ID="DNA8-45_AP";Tend="580";Tstart="394";shortTE="F";uid="dd79a393-d7ba-4faf-aaaf-ca2b23391f51"
NW_020271633.1	RepeatMasker	DNA	1830	2244	753	-	.	ID="TTAA2D_AP";Tend="417";Tstart="5";shortTE="F";uid="1422b001-cafa-4d6f-aae4-119d37119df4"
NW_020271633.1	RepeatMasker	Unknown	1181	1830	3245	-	.	ID="RND-1_FAMILY-36";Tend="1575";Tstart="975";shortTE="F";uid="07048edd-d6a1-42d8-bc53-48c2f715975f"
NW_020271634.1	RepeatMasker	Unknown	25451	26060	2313	+	.	ID="RND-5_FAMILY-1840";TEgroup="ctg_1269%7CRND-5_FAMILY-1840%7C1";Tend="1752";Tstart="914";shortTE="F";uid="7b2f7bee-95d2-4683-a4f9-7ea3f272a33e"
NW_020271634.1	RepeatMasker	DNA/hAT-Tip100	1510	2508	6657	+	.	ID="RND-6_FAMILY-6747";Tend="1836";Tstart="841";shortTE="F";uid="f0539076-b518-45a7-bc1e-91f7488c653f"
NW_020271634.1	RepeatMasker	DNA/hAT-hAT19	24167	24713	697	+	.	ID="DNA8-71_AP";Tend="551";Tstart="9";shortTE="F";uid="00cda363-455a-4d5b-a414-8086e7cdf5c1"
NW_020271634.1	RepeatMasker	DNA	26531	26664	495	+	.	ID="ttaa3b_ap";Tend="345";Tstart="213";shortTE="F";uid="b5f844b9-a238-4f7f-a843-36504d62ad86"
NW_020271634.1	RepeatMasker	Unknown	17668	19285	696	+	.	ID="RND-5_FAMILY-5349";Tend="2289";Tstart="699";shortTE="F";uid="0da6f869-327d-444d-867a-cb4ac37a69f1"
NW_020271634.1	RepeatMasker	Unknown	7495	7753	1233	+	.	ID="RND-6_FAMILY-1334";Tend="1480";Tstart="1189";shortTE="F";uid="60195133-8751-42f4-87eb-05c4adf57269"
NW_020271634.1	RepeatMasker	Unknown	33503	33893	482	+	.	ID="RND-5_FAMILY-5349";Tend="1799";Tstart="1408";shortTE="F";uid="68209627-775a-496b-83c9-45518811fac2"
NW_020271634.1	RepeatMasker	DNA/hAT-hAT19	5306	5662	1004	-	.	ID="DNA8-97_AP";Tend="364";Tstart="7";shortTE="F";uid="892e293d-9f83-45c4-9a70-120d42bbfdc1"
NW_020271634.1	RepeatMasker	DNA/hAT	11709	12388	2385	-	.	ID="RND-1_FAMILY-70";Tend="1571";Tstart="898";shortTE="F";uid="a74482ae-6e10-4702-813c-cb53824dea61"
NW_020271634.1	RepeatMasker	Unknown	20434	20732	1699	-	.	ID="RND-1_FAMILY-43";Tend="1218";Tstart="931";shortTE="F";uid="db9b6314-52ea-4d32-b1ca-23f20e051a25"
NW_020270492.1	RepeatMasker	LINE/RTE-BovB	5407	5905	624	+	.	ID="HALYOMORPHA_HALYS-5_FAMILY-72";Tend="1557";Tstart="1057";shortTE="F";uid="9d3bb79d-0058-477c-8af1-ef7840e66cd4"
NW_020270492.1	RepeatMasker	Unknown	3225	4640	1102	+	.	ID="RND-1_FAMILY-73";TEgroup="ctg_127%7CRND-1_FAMILY-73%7C1";Tend="1299";Tstart="127";shortTE="F";uid="e1228f8c-1b83-483b-88ae-3ef00c9df66b"
NW_020270492.1	RepeatMasker	LINE/RTE-BovB	6258	6758	452	+	.	ID="RND-5_FAMILY-8182";Tend="1530";Tstart="1018";shortTE="F";uid="8855a506-6bc9-443f-9b48-b5ede71d8f13"
NW_020270492.1	RepeatMasker	DNA/hAT-hATm	4617	5396	1398	-	.	ID="HAT-4_AP";Tend="2426";Tstart="1642";shortTE="F";uid="7c820345-4ea0-44b0-bab4-b3654fc5f883"
NW_020271635.1	RepeatMasker	DNA	761416	761525	422	+	.	ID="dna4-2b_ap";Tend="272";Tstart="155";shortTE="F";uid="79e3219c-b813-4fd4-9ee5-bf4c7bdc52b8"
NW_020271635.1	RepeatMasker	DNA	346158	346512	1115	+	.	ID="DNA4-2_AP";Tend="367";Tstart="1";shortTE="F";uid="c71e71af-90f2-4dd8-b461-3069a1a2aa5c"
NW_020271635.1	RepeatMasker	Retroposon?	6108512	6108986	607	+	.	ID="SINE2-1_AP";Tend="828";Tstart="338";shortTE="F";uid="32bdb405-3e08-4654-9a24-80cde852d217"
NW_020271635.1	RepeatMasker	DNA/TcMar-Mariner	4515665	4516687	1316	+	.	ID="mariner-9_rpr";Tend="1214";Tstart="212";shortTE="F";uid="6a637ca2-d720-476c-8d3b-909447cdb8ac"
NW_020271635.1	RepeatMasker	DNA/TcMar-Tigger	29619	29763	637	+	.	ID="RND-5_FAMILY-16";Tend="1078";Tstart="929";shortTE="F";uid="41dd19ea-2b50-49da-afa6-c30591cdf905"
NW_020271635.1	RepeatMasker	Unknown	6239652	6240226	3638	+	.	ID="RND-6_FAMILY-219";Tend="1583";Tstart="968";shortTE="F";uid="018bb1cd-65b2-412b-8a6f-fd7a57fe55ca"
NW_020271635.1	RepeatMasker	Unknown	149285	149531	439	+	.	ID="RND-5_FAMILY-943";TEgroup="ctg_1270%7CRND-5_FAMILY-943%7C1";Tend="2813";Tstart="2674";shortTE="T";uid="447a68cc-484b-4434-99d3-5c31584ffc33"
NW_020271635.1	RepeatMasker	DNA/Ginger-2	1162309	1163470	6856	+	.	ID="ginger2-n2_ap";Tend="1692";Tstart="204";shortTE="F";uid="829da37f-2183-47e0-b467-7aa4f758e70d"
NW_020271635.1	RepeatMasker	DNA/Kolobok-E	1753382	1753587	406	+	.	ID="RND-6_FAMILY-1631";Tend="1701";Tstart="1503";shortTE="F";uid="bf696d9c-c595-46e7-80c4-8ba881c0e761"
NW_020271635.1	RepeatMasker	DNA/hAT-Ac	4938338	4938552	471	+	.	ID="dna8-91_ap";Tend="860";Tstart="552";shortTE="F";uid="2e8c0ca2-49f6-4606-9b8d-719513eb6899"
NW_020271635.1	RepeatMasker	LINE/I-Jockey	4663185	4664373	4332	+	.	ID="RND-6_FAMILY-8490";Tend="1709";Tstart="528";shortTE="F";uid="3dc7b169-604e-4a42-b183-8cae11e7df09"
NW_020271635.1	RepeatMasker	DNA/TcMar-Tc1	1332246	1332823	2075	+	.	ID="RND-5_FAMILY-365";Tend="1397";Tstart="751";shortTE="F";uid="f830cfa4-a588-4345-be9d-8038ddf96acd"
NW_020271635.1	RepeatMasker	DNA/TcMar-Mariner	4433324	4433487	497	+	.	ID="MARINER-9_AEC";Tend="377";Tstart="217";shortTE="F";uid="f7ed6e06-3374-4705-8f6d-3a38b7b89337"
NW_020271635.1	RepeatMasker	DNA/hAT-Charlie	1917363	1917569	1094	+	.	ID="RND-6_FAMILY-2684";Tend="1150";Tstart="962";shortTE="F";uid="4cb47ddd-3c8b-4acb-bf14-4f1396cb996c"
NW_020271635.1	RepeatMasker	Unknown	2303861	2304187	5213	+	.	ID="RND-6_FAMILY-1553";Tend="1599";Tstart="635";shortTE="F";uid="39d30f41-2823-4e13-97c1-c2925adfc027"
NW_020271635.1	RepeatMasker	DNA/hAT-hAT19	1553208	1553466	641	+	.	ID="HAT-N4_AP";Tend="250";Tstart="1";shortTE="F";uid="2875ea17-56f9-4ec8-8fc3-2a577c0bb190"
NW_020271635.1	RepeatMasker	DNA/MULE-MuDR	3949498	3949706	790	+	.	ID="RND-6_FAMILY-1197";TEgroup="ctg_1270%7CRND-6_FAMILY-1197%7C1";Tend="1382";Tstart="929";shortTE="F";uid="aae16f2b-77f5-4c70-ad53-3da7491516b4"
NW_020271635.1	RepeatMasker	Retroposon?	3648845	3649303	1297	+	.	ID="RND-3_FAMILY-44";Tend="1368";Tstart="928";shortTE="F";uid="8b71f6c9-e413-4e61-9d30-898d0f3e7d08"
NW_020271635.1	RepeatMasker	Retroposon?	6109811	6110011	638	+	.	ID="RND-3_FAMILY-44";Tend="1371";Tstart="1169";shortTE="F";uid="56fe70f0-e581-4857-9103-021f97466fba"
NW_020271635.1	RepeatMasker	DNA	6353768	6354064	640	+	.	ID="DNA4-3_AP";Tend="615";Tstart="298";shortTE="F";uid="1187f2b7-91f9-4eb6-ae9c-32a1e84a39ef"
NW_020271635.1	RepeatMasker	DNA/TcMar-Pogo	5558952	5559080	605	+	.	ID="RND-5_FAMILY-3180";Tend="1734";Tstart="1601";shortTE="F";uid="fe7479f4-524b-40a8-bf66-0030e4ba8d8f"
NW_020271635.1	RepeatMasker	Retroposon?	208751	209595	1167	+	.	ID="SINE2-1_AP";Tend="930";Tstart="1";shortTE="F";uid="f20ae310-d334-456d-9e64-9f097239c5f0"
NW_020271635.1	RepeatMasker	DNA/hAT-Tip100	6362527	6362774	454	+	.	ID="RND-5_FAMILY-340";Tend="1455";Tstart="1195";shortTE="F";uid="c60fda62-bc8a-4d27-9e5e-6f1320b04843"
NW_020271635.1	RepeatMasker	Retroposon?	4729874	4730152	412	+	.	ID="SINE2-2_AP";TEgroup="ctg_1270%7CSINE2-2_AP%7C1";Tend="477";Tstart="129";shortTE="F";uid="3a37931b-158d-41e8-aecb-ef3543c98cc1"
NW_020271635.1	RepeatMasker	Retroposon?	3627998	3628799	2105	+	.	ID="RND-3_FAMILY-44";Tend="1366";Tstart="588";shortTE="F";uid="a1c5bc4e-9f63-4d48-ac5c-af139b6da436"
NW_020271635.1	RepeatMasker	DNA/hAT-Charlie	3837760	3838060	2091	+	.	ID="RND-5_FAMILY-1575";Tend="1242";Tstart="946";shortTE="F";uid="edffbe47-e001-4e9b-b0c4-a268fa8ad49b"
NW_020271635.1	RepeatMasker	Unknown	1460470	1462198	5021	+	.	ID="RND-4_FAMILY-1700";TEgroup="ctg_1270%7CRND-4_FAMILY-1700%7C1";Tend="2222";Tstart="817";shortTE="F";uid="1673b7be-7d7b-46c8-9ff6-faa7210c4df9"
NW_020271635.1	RepeatMasker	DNA/hAT-hAT19	716284	716936	5003	+	.	ID="RND-6_FAMILY-10419";Tend="1571";Tstart="932";shortTE="F";uid="7ef26dd6-772f-47b4-8ef8-94fce32e51c5"
NW_020271635.1	RepeatMasker	Retroposon?	3481480	3482100	653	+	.	ID="SINE2-2_AP";Tend="711";Tstart="3";shortTE="F";uid="f3aa8af2-4dcb-46ce-96e1-ac1cf6262233"
NW_020271635.1	RepeatMasker	DNA/TcMar-Tigger	5674324	5674450	569	+	.	ID="RND-5_FAMILY-16";Tend="1035";Tstart="926";shortTE="F";uid="5dbc52e7-b00c-499b-a3e6-da023e593048"
NW_020271635.1	RepeatMasker	LINE/I-Jockey	3878450	3878851	1256	+	.	ID="RND-5_FAMILY-6445";Tend="2618";Tstart="2197";shortTE="F";uid="7a228259-a0e5-4624-9816-07468df3af5b"
NW_020271635.1	RepeatMasker	DNA	3398874	3399260	646	+	.	ID="DNA-TTAA-1_AP";Tend="377";Tstart="1";shortTE="F";uid="6d4973ad-1dc1-41a8-8e65-c938b03ee834"
NW_020271635.1	RepeatMasker	DNA/hAT-Charlie	6466599	6466827	671	+	.	ID="DNA8-32_AP";Tend="238";Tstart="6";shortTE="F";uid="c3b6693b-80f3-4111-9193-6faa176251e0"
NW_020271635.1	RepeatMasker	Unknown	3394675	3395207	4292	+	.	ID="RND-1_FAMILY-53";Tend="1631";Tstart="1096";shortTE="F";uid="bae26a14-d9fc-480f-be8d-e93af4b4ac7b"
NW_020271635.1	RepeatMasker	DNA/hAT-Tip100	4990543	4990766	570	+	.	ID="RND-5_FAMILY-2105";Tend="1537";Tstart="1319";shortTE="F";uid="be9e07ff-b3a0-4a34-a78c-ef8ac0fac58f"
NW_020271635.1	RepeatMasker	DNA	6001080	6001449	863	+	.	ID="RND-5_FAMILY-2162";Tend="957";Tstart="589";shortTE="F";uid="b9da24de-76b6-4be2-9b2f-26ec527da56e"
NW_020271635.1	RepeatMasker	DNA	503857	504187	802	+	.	ID="TTAA2C_AP";Tend="338";Tstart="2";shortTE="F";uid="5674eff5-b9ea-4738-a3d8-40b0187543fe"
NW_020271635.1	RepeatMasker	RC/Helitron	706463	707343	3172	+	.	ID="RND-5_FAMILY-1611";TEgroup="ctg_1270%7CRND-5_FAMILY-1611%7C1";Tend="1772";Tstart="822";shortTE="F";uid="6a7fdd9a-817e-4994-81a8-d767b9255e1b"
NW_020271635.1	RepeatMasker	DNA	6185534	6185709	497	+	.	ID="TTAA2D_AP";Tend="159";Tstart="2";shortTE="F";uid="30e7e6c2-ab3b-4293-b9ff-c6f684eb7099"
NW_020271635.1	RepeatMasker	DNA/TcMar-m44?	2165281	2165463	667	+	.	ID="dnax-4b_ap";Tend="173";Tstart="2";shortTE="F";uid="f233fcc1-b938-470b-8b17-7216c27029af"
NW_020271635.1	RepeatMasker	Unknown	449161	449292	673	+	.	ID="RND-1_FAMILY-2";Tend="1201";Tstart="1066";shortTE="F";uid="f3c31b9b-9abf-4025-b490-04e3405c125f"
NW_020271635.1	RepeatMasker	DNA	2318215	2318340	625	+	.	ID="dna4-2_ap";Tend="768";Tstart="649";shortTE="F";uid="f2026af4-9872-4341-8467-a80bfdc4d1bc"
NW_020271635.1	RepeatMasker	Unknown	2499912	2500072	668	+	.	ID="RND-1_FAMILY-25";Tend="1398";Tstart="1238";shortTE="F";uid="4bfd14d5-493a-4243-a510-4f9f7b08605b"
NW_020271635.1	RepeatMasker	DNA/Ginger-2	1771836	1771983	787	+	.	ID="RND-1_FAMILY-26";Tend="1466";Tstart="1322";shortTE="F";uid="cbbb3934-c309-499c-bfe0-db80163472f8"
NW_020271635.1	RepeatMasker	Unknown	2873291	2873481	715	+	.	ID="RND-4_FAMILY-560";Tend="1109";Tstart="935";shortTE="F";uid="080d61e0-fa8e-4dcf-9fa8-ab998e36b873"
NW_020271635.1	RepeatMasker	Unknown	4409632	4409914	637	+	.	ID="RND-6_FAMILY-1452";Tend="1230";Tstart="923";shortTE="F";uid="f144bc02-3678-4119-9f9f-d4ac25d77937"
NW_020271635.1	RepeatMasker	DNA	4926512	4926747	575	+	.	ID="RND-6_FAMILY-3590";TEgroup="ctg_1270%7CRND-6_FAMILY-3590%7C4";Tend="1408";Tstart="1180";shortTE="T";uid="758159eb-7631-4f5e-9845-18ab5603dd57"
NW_020271635.1	RepeatMasker	Retroposon?	3302350	3303611	752	+	.	ID="SINE2-1_AP";Tend="1340";Tstart="303";shortTE="F";uid="1ed8a693-25ed-457b-9f75-a433043baf04"
NW_020271635.1	RepeatMasker	DNA	6334287	6334494	798	+	.	ID="DNA-TTAA-1_AP";Tend="423";Tstart="215";shortTE="F";uid="2c1af819-12e1-48a5-8752-31b44f0a62b9"
NW_020271635.1	RepeatMasker	Retroposon?	1332939	1333245	558	+	.	ID="SINE2-1_AP";Tend="427";Tstart="76";shortTE="F";uid="028867de-db8b-4ee7-9089-b085372d9da6"
NW_020271635.1	RepeatMasker	DNA/hAT-hAT19	1547066	1547212	435	+	.	ID="DNA8-64B_AP";Tend="144";Tstart="1";shortTE="F";uid="dd718b9b-c866-4d15-b4a2-360563a4155c"
NW_020271635.1	RepeatMasker	Unknown	3493765	3494820	4631	+	.	ID="RND-5_FAMILY-1124";Tend="1856";Tstart="822";shortTE="F";uid="ec9e70f9-de0a-4828-945d-14b6a8057c01"
NW_020271635.1	RepeatMasker	DNA/hAT	2603698	2604281	2986	+	.	ID="RND-5_FAMILY-1734";Tend="1608";Tstart="990";shortTE="F";uid="d0bf31d5-3375-4a13-848d-76cb845391fa"
NW_020271635.1	RepeatMasker	DNA/hAT	5313399	5313636	413	+	.	ID="RND-1_FAMILY-70";Tend="1158";Tstart="919";shortTE="F";uid="489e22ef-c801-40a5-9a69-75ee42922be8"
NW_020271635.1	RepeatMasker	DNA	2062252	2062536	531	+	.	ID="dna-ttaa-1_ap";Tend="425";Tstart="144";shortTE="F";uid="849ddc3a-dd0c-45c2-8256-98c634a32ec6"
NW_020271635.1	RepeatMasker	DNA/Kolobok-E	1041457	1041595	403	+	.	ID="KOLOBOKE-3_AP";Tend="2151";Tstart="1992";shortTE="F";uid="ed873def-ba57-45e6-8d7d-a0c2973abf13"
NW_020271635.1	RepeatMasker	Unknown	1090599	1090710	637	+	.	ID="RND-5_FAMILY-1004";Tend="1562";Tstart="1442";shortTE="F";uid="e9558ead-226e-42d0-97b1-f910f2a8d029"
NW_020271635.1	RepeatMasker	DNA/hAT-Tip100	4865883	4866617	4445	+	.	ID="RND-5_FAMILY-340";Tend="1668";Tstart="961";shortTE="F";uid="e42dbf68-b75c-4cd5-9dcb-3a2135307935"
NW_020271635.1	RepeatMasker	DNA/hAT	2618837	2619031	474	+	.	ID="RND-5_FAMILY-2196";Tend="1220";Tstart="1031";shortTE="F";uid="c866592f-14e0-4fb7-bb69-a8f5f491ef9b"
NW_020271635.1	RepeatMasker	Unknown	5680420	5681325	7380	+	.	ID="RND-1_FAMILY-17";Tend="1785";Tstart="908";shortTE="F";uid="1cb04b1d-54b6-45c5-828e-81b36b81234c"
NW_020271635.1	RepeatMasker	DNA/hAT-hAT19	1314557	1315316	1626	+	.	ID="RND-6_FAMILY-13";Tend="2004";Tstart="1247";shortTE="F";uid="e901805c-c662-42db-84b6-5c2ea18d33b1"
NW_020271635.1	RepeatMasker	Unknown	2875931	2876367	1853	+	.	ID="RND-1_FAMILY-73";Tend="1275";Tstart="860";shortTE="F";uid="50277e59-8865-408c-bd72-122feac9daf8"
NW_020271635.1	RepeatMasker	Unknown	1829739	1831260	2828	+	.	ID="RND-4_FAMILY-1307";Tend="2378";Tstart="888";shortTE="F";uid="c88644bf-3991-463f-a685-615b94e6b36d"
NW_020271635.1	RepeatMasker	DNA/TcMar-Pogo	3350300	3351241	7268	+	.	ID="RND-1_FAMILY-8";Tend="1766";Tstart="845";shortTE="F";uid="a7326216-4432-4638-a29b-91487feabc28"
NW_020271635.1	RepeatMasker	DNA/hAT-Tip100	4066554	4066820	1487	+	.	ID="RND-5_FAMILY-1134";Tend="1201";Tstart="926";shortTE="F";uid="08ea0012-fe89-4ed4-b565-3a16d2316cca"
NW_020271635.1	RepeatMasker	Retroposon?	6435630	6435782	499	+	.	ID="RND-3_FAMILY-44";Tend="1317";Tstart="1168";shortTE="F";uid="888eee9b-f74a-4012-b70c-38ebd91b4f71"
NW_020271635.1	RepeatMasker	Retroposon?	3216440	3216630	525	+	.	ID="RND-3_FAMILY-44";Tend="1387";Tstart="1215";shortTE="F";uid="8217d9c7-efbb-4180-928f-76c47734d886"
NW_020271635.1	RepeatMasker	DNA/TcMar-Tc1	5121779	5122141	2375	+	.	ID="RND-5_FAMILY-365";Tend="1099";Tstart="743";shortTE="F";uid="c35d4eb6-0160-4abe-b141-0c72f7626ebe"
NW_020271635.1	RepeatMasker	DNA/hAT-hAT19	1180911	1181114	577	+	.	ID="HAT-N12_AP";Tend="206";Tstart="1";shortTE="F";uid="f29d2a16-c633-45b6-a981-25397c9e7696"
NW_020271635.1	RepeatMasker	DNA/hAT-hAT19	6493159	6493474	438	+	.	ID="DNA8-74_AP";Tend="839";Tstart="543";shortTE="F";uid="6f9c5159-493a-45ba-95f9-f39cf6dd108b"
NW_020271635.1	RepeatMasker	DNA/hAT-hAT19	3180550	3180775	516	+	.	ID="RND-6_FAMILY-10419";Tend="1163";Tstart="941";shortTE="F";uid="6c50fb56-4351-4a6f-843d-075067e5199f"
NW_020271635.1	RepeatMasker	DNA/hAT-hAT19	1023472	1023668	942	+	.	ID="HAT-9_AP";Tend="208";Tstart="2";shortTE="F";uid="a30ee295-1f20-4bff-a082-0fb895c104c7"
NW_020271635.1	RepeatMasker	DNA/TcMar-Tigger	4195979	4196730	4314	+	.	ID="RND-5_FAMILY-3029";Tend="1674";Tstart="909";shortTE="F";uid="efb58e65-175a-4af3-aab2-e56d88c3fd07"
NW_020271635.1	RepeatMasker	Retroposon?	793011	793196	913	+	.	ID="RND-3_FAMILY-44";Tend="1381";Tstart="1199";shortTE="F";uid="5b944384-35b7-444a-916f-8c6394e81b36"
NW_020271635.1	RepeatMasker	RC/Helitron	1835345	1835479	607	+	.	ID="HELITRON-5_DRH";Tend="132";Tstart="1";shortTE="F";uid="2fe67c74-aae2-41a4-b553-f5d46d96c8d6"
NW_020271635.1	RepeatMasker	RC/Helitron	3458485	3458980	2787	+	.	ID="RND-6_FAMILY-7003";Tend="1479";Tstart="961";shortTE="F";uid="469f5cad-94d7-4643-806e-eb736dc90fb8"
NW_020271635.1	RepeatMasker	Retroposon?	1174760	1174864	653	+	.	ID="RND-6_FAMILY-3288";Tend="1344";Tstart="1233";shortTE="F";uid="44996703-ef8c-4f57-b3c2-72dda1ace7cf"
NW_020271635.1	RepeatMasker	LINE/I-Jockey	4689869	4690596	4828	+	.	ID="RND-5_FAMILY-4240";Tend="1437";Tstart="721";shortTE="F";uid="83905d13-66d6-417c-af1a-0f77350c0a3d"
NW_020271635.1	RepeatMasker	DNA/hAT	2734285	2734538	685	+	.	ID="RND-5_FAMILY-1734";Tend="1541";Tstart="1245";shortTE="F";uid="31182e51-2a18-4903-951c-db1bfad2fa2a"
NW_020271635.1	RepeatMasker	DNA	1614414	1614549	454	+	.	ID="TTAA2D_AP";Tend="185";Tstart="42";shortTE="F";uid="2b1626b7-2974-409f-9427-f445b1d7dd84"
NW_020271635.1	RepeatMasker	DNA	5358488	5359457	6235	+	.	ID="RND-6_FAMILY-253";Tend="1839";Tstart="867";shortTE="F";uid="7947c985-7a7d-4fb4-b219-6daa62979566"
NW_020271635.1	RepeatMasker	DNA	1511409	1511922	1147	+	.	ID="DNA4-3_AP";Tend="633";Tstart="121";shortTE="F";uid="8ddc1593-02fe-413c-80d2-a1e42007bc8b"
NW_020271635.1	RepeatMasker	DNA/hAT-Tip100	5466511	5466927	2511	+	.	ID="RND-1_FAMILY-87";Tend="1315";Tstart="886";shortTE="F";uid="18529d6c-ff8f-4cba-b825-10f02eb565e2"
NW_020271635.1	RepeatMasker	Retroposon?	6319969	6320544	580	+	.	ID="RND-3_FAMILY-44";Tend="960";Tstart="421";shortTE="F";uid="0831f18d-4ebb-4336-ba36-3f6726b150da"
NW_020271635.1	RepeatMasker	Retroposon?	5386099	5386394	1345	+	.	ID="RND-3_FAMILY-44";Tend="1093";Tstart="800";shortTE="F";uid="60367902-be48-436f-a7af-11dd65ef02cb"
NW_020271635.1	RepeatMasker	Unknown	4294952	4295093	906	+	.	ID="RND-4_FAMILY-1307";Tend="1115";Tstart="974";shortTE="F";uid="972705c5-1bde-4dc5-9475-6155bf20750c"
NW_020271635.1	RepeatMasker	Unknown	5348111	5348301	418	+	.	ID="RND-6_FAMILY-1663";Tend="993";Tstart="809";shortTE="F";uid="54019ad3-ab69-4876-8a5e-d937df37437b"
NW_020271635.1	RepeatMasker	DNA/Kolobok-E	4520095	4520317	534	+	.	ID="RND-6_FAMILY-1631";Tend="1179";Tstart="939";shortTE="F";uid="f5883719-ddf2-4f33-8e0a-007b64145cf0"
NW_020271635.1	RepeatMasker	DNA	6155132	6155564	2384	+	.	ID="TTAA3_AP";Tend="429";Tstart="1";shortTE="F";uid="f5d5abfe-4d94-47af-a630-a02b4e962290"
NW_020271635.1	RepeatMasker	Retroposon?	1792121	1792596	1878	+	.	ID="RND-3_FAMILY-44";Tend="1364";Tstart="885";shortTE="F";uid="fa29a618-5aa6-4e56-af25-c104a1159437"
NW_020271635.1	RepeatMasker	DNA/TcMar-Mariner	6143523	6143858	1150	+	.	ID="MARINER-6_LMI";Tend="1328";Tstart="994";shortTE="F";uid="18be589c-bb6b-4e95-9a1a-1caa309e382a"
NW_020271635.1	RepeatMasker	DNA	4525790	4526099	576	+	.	ID="DNA4-1_AP";Tend="822";Tstart="516";shortTE="F";uid="33c77034-c40c-4337-a490-18fa38d40e42"
NW_020271635.1	RepeatMasker	Unknown	831468	832401	7002	+	.	ID="RND-1_FAMILY-17";Tend="1781";Tstart="909";shortTE="F";uid="94959072-a0bb-41e7-bd8d-578ddcb58187"
NW_020271635.1	RepeatMasker	LINE/I-Jockey	70202	70365	415	+	.	ID="RND-5_FAMILY-4240";Tend="1473";Tstart="1303";shortTE="F";uid="ce7eb817-a9e2-4d9b-9f48-b1dd325c4747"
NW_020271635.1	RepeatMasker	DNA	1428148	1428538	1048	+	.	ID="DNA8-31_AP";TEgroup="ctg_1270%7CDNA8-31_AP%7C3";Tend="594";Tstart="1";shortTE="F";uid="8bea71d8-eaee-45a9-b4b5-2acaf5824ed0"
NW_020271635.1	RepeatMasker	DNA/hAT-hAT19	2870719	2871178	408	+	.	ID="DNA8-73_AP";TEgroup="ctg_1270%7CDNA8-73_AP%7C1";Tend="784";Tstart="65";shortTE="F";uid="ded532a3-9c89-485b-8c4e-2ee924a2b94e"
NW_020271635.1	RepeatMasker	Unknown	685943	686078	749	+	.	ID="RND-1_FAMILY-2";Tend="1212";Tstart="1065";shortTE="F";uid="c94d7804-5078-45b5-9107-8b5c6ef6bed6"
NW_020271635.1	RepeatMasker	DNA	3411319	3411633	445	+	.	ID="TTAA2_AP";Tend="336";Tstart="1";shortTE="F";uid="cef87303-62b0-4d2d-b5d6-12d9ae9b0401"
NW_020271635.1	RepeatMasker	Retroposon?	2424080	2424480	530	+	.	ID="SINE2-1_AP";Tend="978";Tstart="591";shortTE="F";uid="3b0c6ce8-601b-4306-9fdf-0ac4cbd70ee2"
NW_020271635.1	RepeatMasker	DNA/MULE-MuDR	310214	310561	1221	+	.	ID="RND-5_FAMILY-3666";Tend="1031";Tstart="706";shortTE="F";uid="90810723-3b6f-4b39-96b1-1dccec38b5e6"
NW_020271635.1	RepeatMasker	DNA/hAT-Charlie	3152044	3152323	636	+	.	ID="DNA8-47_AP";Tend="307";Tstart="1";shortTE="F";uid="e4d9f41b-722f-472d-92bc-6b8f1aa9640a"
NW_020271635.1	RepeatMasker	Retroposon?	2431165	2432395	1190	+	.	ID="RND-3_FAMILY-44";Tend="1374";Tstart="447";shortTE="F";uid="3bbdb075-ca59-49ff-8538-866db5b67371"
NW_020271635.1	RepeatMasker	Unknown	2433141	2433313	648	+	.	ID="RND-5_FAMILY-3267";Tend="1601";Tstart="1444";shortTE="F";uid="961e8024-b564-4363-9da7-c31974b7e683"
NW_020271635.1	RepeatMasker	Retroposon?	166184	166463	613	+	.	ID="RND-3_FAMILY-44";Tend="1412";Tstart="1110";shortTE="F";uid="2211a3ce-ac44-42ce-bb69-afd6396db41b"
NW_020271635.1	RepeatMasker	DNA/hAT-Tip100	3982739	3983213	3031	+	.	ID="RND-1_FAMILY-87";Tend="1341";Tstart="884";shortTE="F";uid="2126c40e-6bf4-4eda-a305-031d0efc862d"
NW_020271635.1	RepeatMasker	DNA/hAT-hAT19	5728206	5728802	2215	+	.	ID="DNA8-109_AP";Tend="669";Tstart="1";shortTE="F";uid="1c6521b8-b9ce-4eb8-908a-232f6687c03b"
NW_020271635.1	RepeatMasker	DNA/Kolobok-E	5484356	5484646	403	+	.	ID="KOLOBOKE-2_AP";Tend="2084";Tstart="1765";shortTE="F";uid="0d479311-4dbc-4cf9-8d1a-57ba5b58d091"
NW_020271635.1	RepeatMasker	DNA/hAT-hAT19	274100	274232	643	+	.	ID="RND-6_FAMILY-13";Tend="1603";Tstart="1476";shortTE="F";uid="7736e71b-c1e0-4e17-93fa-609af7418633"
NW_020271635.1	RepeatMasker	DNA/hAT-Tip100	3167834	3168216	2143	+	.	ID="RND-6_FAMILY-1086";Tend="1309";Tstart="918";shortTE="F";uid="efc9dba1-5124-4725-9f05-5a24c6134ad4"
NW_020271635.1	RepeatMasker	DNA/hAT-Blackjack	5709457	5712083	17521	+	.	ID="RND-5_FAMILY-488";Tend="3237";Tstart="585";shortTE="F";uid="dacecd58-38f1-4613-b5f2-18a7d0a80497"
NW_020271635.1	RepeatMasker	DNA	678460	679176	2170	+	.	ID="DNA4-2_AP";Tend="741";Tstart="1";shortTE="F";uid="cc4aab74-d944-4422-bd31-14f734fc4f55"
NW_020271635.1	RepeatMasker	Unknown	5677408	5677685	2084	+	.	ID="RND-1_FAMILY-3";Tend="1245";Tstart="957";shortTE="F";uid="935382aa-9e87-4067-9428-03b6ad01958d"
NW_020271635.1	RepeatMasker	DNA/hAT-Charlie	3629373	3629615	886	+	.	ID="DNA8-32_AP";Tend="240";Tstart="1";shortTE="F";uid="3315c0fd-7a11-4bec-aed2-d24c5832c1f5"
NW_020271635.1	RepeatMasker	DNA/hAT-Tip100	1203058	1203237	412	+	.	ID="RND-6_FAMILY-5341";Tend="1516";Tstart="1335";shortTE="F";uid="86be3e35-45ab-4631-bf20-12a7ba6cc6b9"
NW_020271635.1	RepeatMasker	Retroposon?	4079335	4079728	739	+	.	ID="RND-3_FAMILY-44";Tend="956";Tstart="572";shortTE="F";uid="095dbcc7-91f2-4a64-b8ed-9207bc89586a"
NW_020271635.1	RepeatMasker	DNA	1832452	1833115	982	+	.	ID="RND-6_FAMILY-3590";TEgroup="ctg_1270%7CRND-6_FAMILY-3590%7C2";Tend="1658";Tstart="1321";shortTE="F";uid="2e53023e-3de4-426d-b475-8e67282e06de"
NW_020271635.1	RepeatMasker	Unknown	1327387	1328029	571	+	.	ID="RND-5_FAMILY-943";TEgroup="ctg_1270%7CRND-5_FAMILY-943%7C2";Tend="2310";Tstart="1620";shortTE="F";uid="cf4e8123-730f-44c8-afc9-9e05b1444152"
NW_020271635.1	RepeatMasker	DNA/hAT-Charlie	1311615	1311815	422	+	.	ID="RND-6_FAMILY-2383";Tend="1665";Tstart="1481";shortTE="F";uid="08e931ed-694e-408f-a66d-7e8e8bd244ba"
NW_020271635.1	RepeatMasker	LINE/I-Jockey	1816698	1816884	472	+	.	ID="RND-6_FAMILY-8490";Tend="1341";Tstart="1155";shortTE="F";uid="d2c1c9b4-5548-48be-b439-760a09fb59a5"
NW_020271635.1	RepeatMasker	Unknown	543797	543970	497	+	.	ID="RND-6_FAMILY-6057";Tend="465";Tstart="296";shortTE="F";uid="0178dfd9-4d93-40f0-9a26-4abc86774fba"
NW_020271635.1	RepeatMasker	DNA/hAT-hAT19	4443322	4443692	1517	+	.	ID="RND-5_FAMILY-271";Tend="1521";Tstart="1169";shortTE="F";uid="b0493852-67d4-411b-aed2-4f8132c2498d"
NW_020271635.1	RepeatMasker	DNA	5369411	5370436	6448	+	.	ID="RND-6_FAMILY-253";Tend="1909";Tstart="879";shortTE="F";uid="347d4360-2d94-40e3-b885-80baf89de934"
NW_020271635.1	RepeatMasker	DNA/TcMar-m44?	1387480	1387644	700	+	.	ID="dnax-4b_ap";Tend="167";Tstart="1";shortTE="F";uid="32047446-47ff-4f0b-9f23-7ee04b583645"
NW_020271635.1	RepeatMasker	Unknown	6276424	6276879	2556	+	.	ID="RND-6_FAMILY-440";Tend="1348";Tstart="895";shortTE="F";uid="902e9c04-94c9-4d9e-ad51-33ac450dcd65"
NW_020271635.1	RepeatMasker	Retroposon?	628285	628404	463	+	.	ID="RND-3_FAMILY-44";Tend="1323";Tstart="1207";shortTE="F";uid="ae6f091c-3c22-4a2b-860b-de311c885ea6"
NW_020271635.1	RepeatMasker	LINE/I-Jockey	1318657	1319336	492	+	.	ID="JOCKEY-2_RPR";Tend="2200";Tstart="1528";shortTE="F";uid="49de528b-7be5-419d-970d-9cad1e626a1e"
NW_020271635.1	RepeatMasker	DNA/hAT-hAT19	2727991	2728607	2571	+	.	ID="DNA8-109_AP";Tend="674";Tstart="1";shortTE="F";uid="2b1f7f7d-e16d-4b54-9c03-50335c701ae9"
NW_020271635.1	RepeatMasker	DNA/Kolobok-T2	1138531	1138658	477	+	.	ID="REP-4_PBA";Tend="600";Tstart="478";shortTE="F";uid="bd34ca78-0ae9-4a01-a83e-153fbb12561f"
NW_020271635.1	RepeatMasker	LINE/L2	2182893	2183624	1928	+	.	ID="RND-6_FAMILY-659";Tend="2134";Tstart="1474";shortTE="F";uid="00899f1e-4f8b-4cc2-9e19-63f365a73757"
NW_020271635.1	RepeatMasker	DNA/Kolobok-E	2112481	2112704	544	+	.	ID="RND-6_FAMILY-1631";Tend="1782";Tstart="1524";shortTE="F";uid="69924756-1030-4ccc-a938-a1061addc082"
NW_020271635.1	RepeatMasker	DNA	4223376	4223620	447	+	.	ID="DNA4-3_AP";Tend="511";Tstart="276";shortTE="F";uid="93ce5ed6-c896-440f-aec2-7a3e6663a174"
NW_020271635.1	RepeatMasker	DNA	3695713	3696401	982	+	.	ID="DNA4-2_AP";Tend="768";Tstart="1";shortTE="F";uid="e221b38d-dc63-4385-9a7d-522d73609239"
NW_020271635.1	RepeatMasker	Unknown	3997570	3997973	978	+	.	ID="RND-1_FAMILY-116";TEgroup="ctg_1270%7CRND-1_FAMILY-116%7C2";Tend="1848";Tstart="923";shortTE="F";uid="e67fed91-7ac2-4fd1-8c43-37f25e945c6a"
NW_020271635.1	RepeatMasker	DNA/hAT-Tip100	4989752	4989955	519	+	.	ID="RND-5_FAMILY-2105";Tend="1199";Tstart="1001";shortTE="F";uid="07474a4d-5c37-4ff8-b96f-aba01a477b0c"
NW_020271635.1	RepeatMasker	Unknown	4492845	4493346	805	+	.	ID="RND-1_FAMILY-7";Tend="2526";Tstart="2059";shortTE="F";uid="2cf37713-c0ab-40e7-b430-9e762fdb18ff"
NW_020271635.1	RepeatMasker	DNA/hAT-Charlie	3880672	3880966	1145	+	.	ID="RND-6_FAMILY-2684";Tend="1190";Tstart="952";shortTE="F";uid="ee2d4d1f-676c-452f-bb37-1e9010ed2b7b"
NW_020271635.1	RepeatMasker	Unknown	3696785	3696938	678	+	.	ID="RND-1_FAMILY-2";Tend="1213";Tstart="1058";shortTE="F";uid="906515a8-2174-4cfc-ad4e-f4cb7ab01876"
NW_020271635.1	RepeatMasker	DNA/Ginger-2	3935678	3936073	466	+	.	ID="GINGER2-1_LMI";Tend="3725";Tstart="3336";shortTE="F";uid="d11ba55e-6948-4ba1-94ac-9d98b729da9d"
NW_020271635.1	RepeatMasker	RC/Helitron	2679093	2680502	10866	+	.	ID="RND-6_FAMILY-306";Tend="2001";Tstart="641";shortTE="F";uid="4367b343-9d83-4860-b8e5-99c7d3a71043"
NW_020271635.1	RepeatMasker	DNA	4445116	4445464	841	+	.	ID="TTAA3_AP";Tend="380";Tstart="1";shortTE="F";uid="15db09b8-d0b3-4b2d-80a5-4a25f419be95"
NW_020271635.1	RepeatMasker	Unknown	6275513	6275666	712	+	.	ID="HALYOMORPHA_HALYS-1_FAMILY-43";Tend="1618";Tstart="1138";shortTE="F";uid="7500df67-b512-4f82-8d3c-b4132de3be23"
NW_020271635.1	RepeatMasker	DNA	5119303	5119717	1260	+	.	ID="TTAA8_AP";Tend="434";Tstart="10";shortTE="F";uid="97ac552d-168d-402c-b312-165c4bde4fd2"
NW_020271635.1	RepeatMasker	DNA	3159359	3159586	404	+	.	ID="dna2-2_ap";Tend="254";Tstart="13";shortTE="F";uid="49573826-8b0d-40af-83ab-3fb5f189b9f3"
NW_020271635.1	RepeatMasker	LINE/L2	5487119	5487478	603	+	.	ID="RND-6_FAMILY-659";Tend="1765";Tstart="1396";shortTE="F";uid="9d0d8e73-572f-45dd-86e1-e6aabca3923f"
NW_020271635.1	RepeatMasker	Retroposon?	5054405	5055158	570	+	.	ID="SINE2-1_AP";Tend="950";Tstart="133";shortTE="F";uid="b4538e60-0856-4184-996f-0a3a80f14e71"
NW_020271635.1	RepeatMasker	Retroposon?	5730929	5731136	1116	+	.	ID="RND-3_FAMILY-44";Tend="1387";Tstart="1185";shortTE="F";uid="ce80b7fb-63aa-48f1-baf0-ce53ddd7be11"
NW_020271635.1	RepeatMasker	DNA/P	283391	283812	1415	+	.	ID="P-2_AP";Tend="3376";Tstart="2999";shortTE="F";uid="e087cc0a-caf5-4f00-b081-eb9cf2d1db38"
NW_020271635.1	RepeatMasker	Retroposon?	4001293	4002559	2593	+	.	ID="RND-3_FAMILY-44";Tend="1359";Tstart="1";shortTE="F";uid="06597bb2-9e9b-49a8-9b13-827086804f6e"
NW_020271635.1	RepeatMasker	DNA	2912685	2913439	3940	+	.	ID="RND-5_FAMILY-412";Tend="1675";Tstart="930";shortTE="F";uid="467eb76a-16ff-44ab-a784-dcf4981f3198"
NW_020271635.1	RepeatMasker	DNA/hAT-Charlie	708917	709391	623	+	.	ID="HAT-N11_AP";TEgroup="ctg_1270%7CHAT-N11_AP%7C1";Tend="631";Tstart="1";shortTE="T";uid="ef9efe3e-0b3a-46df-8208-14e5b4c53e70"
NW_020271635.1	RepeatMasker	DNA/MULE-MuDR	6267802	6268272	462	+	.	ID="MUDR7X_AP";Tend="1387";Tstart="924";shortTE="F";uid="c48877be-26a7-418f-b4da-6fe3dbc54895"
NW_020271635.1	RepeatMasker	DNA	1466251	1466679	757	+	.	ID="RND-6_FAMILY-3590";Tend="923";Tstart="485";shortTE="F";uid="2ae6f04d-0a42-48d9-a8f0-e327ef6f2969"
NW_020271635.1	RepeatMasker	DNA/hAT-Charlie	1008571	1009088	2633	+	.	ID="RND-6_FAMILY-4388";Tend="1423";Tstart="913";shortTE="F";uid="78f7b3f0-1479-4491-8835-9833985a9f9e"
NW_020271635.1	RepeatMasker	DNA/hAT-hAT19	5326969	5327603	2667	+	.	ID="DNA8-109_AP";Tend="674";Tstart="2";shortTE="F";uid="e7c9d9b7-da87-46e5-bbc2-3644953a5005"
NW_020271635.1	RepeatMasker	DNA	2227071	2227227	618	+	.	ID="RND-5_FAMILY-5157";Tend="1459";Tstart="1310";shortTE="F";uid="2e687780-d0f6-43cb-ba52-e0507353b512"
NW_020271635.1	RepeatMasker	LINE/I-Jockey	1319998	1321634	1087	+	.	ID="JOCKEY-2_RPR";Tend="4143";Tstart="2856";shortTE="F";uid="b17a057f-54af-4401-afb1-80895d41d014"
NW_020271635.1	RepeatMasker	DNA/TcMar-m44?	4383406	4383574	474	+	.	ID="dnax-4b_ap";Tend="172";Tstart="1";shortTE="F";uid="79624145-f98a-4587-8cd6-81eba7801af3"
NW_020271635.1	RepeatMasker	DNA	5536781	5537496	503	+	.	ID="DNA4-2_AP";Tend="691";Tstart="1";shortTE="F";uid="81ce6d45-54fb-4712-a7f8-a2b56022e87d"
NW_020271635.1	RepeatMasker	LINE/I-Jockey	3418365	3418664	1222	+	.	ID="AG-JOCK-1";Tend="1500";Tstart="1190";shortTE="F";uid="f779d9ec-af42-4a47-b276-e2bf8de7c852"
NW_020271635.1	RepeatMasker	Retroposon?	5519353	5519635	535	+	.	ID="RND-3_FAMILY-44";Tend="1082";Tstart="790";shortTE="F";uid="1eac9e58-74ea-4662-8667-c51605395c75"
NW_020271635.1	RepeatMasker	DNA	5894156	5894861	1517	+	.	ID="DNA4-2_AP";Tend="769";Tstart="6";shortTE="F";uid="adcc9a5c-1bbd-4234-98b3-9625ef64d6ed"
NW_020271635.1	RepeatMasker	DNA	3885246	3885348	474	+	.	ID="dna4-2_ap";Tend="241";Tstart="142";shortTE="F";uid="c566cc96-9482-4759-a912-c91563aebe05"
NW_020271635.1	RepeatMasker	DNA/hAT	5857300	5857421	624	+	.	ID="RND-5_FAMILY-1734";Tend="1103";Tstart="983";shortTE="F";uid="f6aa0fed-6377-4c7f-be20-fd73c61bd5f1"
NW_020271635.1	RepeatMasker	DNA	6524015	6524381	1028	+	.	ID="RND-5_FAMILY-1999";Tend="337";Tstart="68";shortTE="F";uid="36b4fef6-54a4-47f4-9471-94076113ea4d"
NW_020271635.1	RepeatMasker	DNA/hAT-Charlie	5634326	5634564	893	+	.	ID="RND-6_FAMILY-2684";Tend="1202";Tstart="948";shortTE="F";uid="c13c6184-6b0e-4e6a-bf6c-091f644bc909"
NW_020271635.1	RepeatMasker	DNA/MULE-NOF	996371	997196	1967	+	.	ID="RND-6_FAMILY-1998";Tend="2636";Tstart="1876";shortTE="F";uid="76f3aedb-c3b9-4952-95dc-f9c4531be451"
NW_020271635.1	RepeatMasker	Unknown	3804750	3805809	2688	+	.	ID="RND-5_FAMILY-2909";Tend="2127";Tstart="1121";shortTE="F";uid="0ffc5fd3-1194-4bf9-9a1a-36f9290cce78"
NW_020271635.1	RepeatMasker	Unknown	2432422	2432607	649	+	.	ID="RND-5_FAMILY-3267";Tend="760";Tstart="575";shortTE="F";uid="06e6dd98-6f5f-4fcb-afe6-e2643a996759"
NW_020271635.1	RepeatMasker	DNA	1930411	1930665	462	+	.	ID="DNA4-3_AP";Tend="484";Tstart="224";shortTE="F";uid="b9bc02ab-effc-4510-b0ee-038a95a6fdaf"
NW_020271635.1	RepeatMasker	DNA	1746237	1746998	1969	+	.	ID="DNA4-2_AP";Tend="769";Tstart="2";shortTE="F";uid="f75a0bc0-98e2-4f3b-b938-b24e6b275b44"
NW_020271635.1	RepeatMasker	RC/Helitron	6043264	6043419	785	+	.	ID="HELITRON-3_HNUM";Tend="199";Tstart="47";shortTE="F";uid="0771506d-f358-4fea-8f9d-8b037873625d"
NW_020271635.1	RepeatMasker	DNA	444520	444898	534	+	.	ID="TTAA2D_AP";Tend="431";Tstart="2";shortTE="F";uid="756ee8b3-67ab-4078-ad95-767c3bf71f9b"
NW_020271635.1	RepeatMasker	Unknown	3875381	3876961	8093	+	.	ID="RND-1_FAMILY-0";Tend="2448";Tstart="851";shortTE="F";uid="bbf543ef-dea3-4223-a087-b76ced273144"
NW_020271635.1	RepeatMasker	Unknown	6274735	6275043	712	+	.	ID="HALYOMORPHA_HALYS-1_FAMILY-43";Tend="1137";Tstart="188";shortTE="F";uid="f1ce7b50-bf7a-4c89-b897-29cb94e6abfd"
NW_020271635.1	RepeatMasker	DNA	4004582	4004977	1171	+	.	ID="DNA8-31_AP";TEgroup="ctg_1270%7CDNA8-31_AP%7C8";Tend="595";Tstart="1";shortTE="F";uid="9d379f8c-e02f-4da3-8c21-84fbd4d412d8"
NW_020271635.1	RepeatMasker	DNA/hAT-hAT19	5038872	5039019	837	+	.	ID="DNA8-73_AP";Tend="784";Tstart="640";shortTE="F";uid="a5600167-6d96-4b97-899a-f0f699cd1b20"
NW_020271635.1	RepeatMasker	DNA	138642	138937	550	+	.	ID="ttaa2c_ap";Tend="306";Tstart="18";shortTE="F";uid="68bd8f46-c6c3-468f-9c50-efb22727c872"
NW_020271635.1	RepeatMasker	Retroposon?	2542680	2543132	1057	+	.	ID="RND-3_FAMILY-44";Tend="1396";Tstart="932";shortTE="F";uid="acdf4e21-8972-415e-8664-9e4051740345"
NW_020271635.1	RepeatMasker	DNA/hAT-Blackjack	2886477	2886641	412	+	.	ID="RND-6_FAMILY-2118";Tend="995";Tstart="835";shortTE="F";uid="6cfc23e2-e95e-4e98-b160-c0e543b77c44"
NW_020271635.1	RepeatMasker	DNA/MULE-MuDR	4405437	4405590	405	+	.	ID="DNA8-28B_AP";Tend="172";Tstart="21";shortTE="F";uid="15f98c58-bf27-4120-b1ed-5f2d9ba4c945"
NW_020271635.1	RepeatMasker	Retroposon?	4784354	4785217	2781	+	.	ID="RND-3_FAMILY-44";Tend="1378";Tstart="495";shortTE="F";uid="c0b48a6e-c066-4098-9f22-d1aca0b45abc"
NW_020271635.1	RepeatMasker	Unknown	6482340	6482827	2590	+	.	ID="RND-5_FAMILY-2298";Tend="1442";Tstart="987";shortTE="F";uid="adcb31a8-067f-416a-afb5-82e23a5fc4e0"
NW_020271635.1	RepeatMasker	DNA/hAT-hAT19	4529501	4529719	490	+	.	ID="RND-6_FAMILY-3920";Tend="1420";Tstart="1211";shortTE="F";uid="ba9f454b-b4e7-44a9-9b22-6aed5508895e"
NW_020271635.1	RepeatMasker	DNA	3199015	3199442	1948	+	.	ID="TTAA8_AP";Tend="438";Tstart="3";shortTE="F";uid="2cfffba0-78e7-4d4d-b103-5b2ed6e5408e"
NW_020271635.1	RepeatMasker	Retroposon?	1761400	1761583	590	+	.	ID="RND-3_FAMILY-44";Tend="1375";Tstart="1196";shortTE="F";uid="778cc3ac-b555-4220-a7ff-c161f58b8e88"
NW_020271635.1	RepeatMasker	Retroposon?	3069342	3069509	450	+	.	ID="SINE2-2_AP";Tend="656";Tstart="490";shortTE="F";uid="eba0a6eb-7e4d-4724-a632-d8527eb77a8c"
NW_020271635.1	RepeatMasker	Unknown	6526145	6526318	1021	+	.	ID="RND-5_FAMILY-3241";Tend="1106";Tstart="936";shortTE="F";uid="2224b61a-8180-4688-bdf9-de489c7e4e2f"
NW_020271635.1	RepeatMasker	Retroposon?	6306791	6307334	552	+	.	ID="SINE2-1_AP";Tend="616";Tstart="1";shortTE="F";uid="24340f83-3cb1-4fdd-8f6b-4ee012f8cfce"
NW_020271635.1	RepeatMasker	DNA	3624170	3624507	984	+	.	ID="DNA4-2_AP";Tend="769";Tstart="406";shortTE="F";uid="89fa163a-6980-4891-96bf-cc46f8bca58d"
NW_020271635.1	RepeatMasker	DNA	1918916	1919088	509	+	.	ID="dna4-2_ap";Tend="177";Tstart="5";shortTE="F";uid="99f244f2-0655-4686-98e6-8ddc3e5d8f9f"
NW_020271635.1	RepeatMasker	DNA/hAT-Charlie	4400862	4401195	1062	+	.	ID="RND-6_FAMILY-30624";Tend="1275";Tstart="970";shortTE="F";uid="bea0b05e-e1ee-446e-8bfc-516fc8c76a9b"
NW_020271635.1	RepeatMasker	DNA/Ginger-2	3085559	3086319	5568	+	.	ID="RND-1_FAMILY-26";Tend="1500";Tstart="747";shortTE="F";uid="af3b7f92-62d1-4903-9241-725f27225d25"
NW_020271635.1	RepeatMasker	DNA	1833109	1833443	764	+	.	ID="RND-6_FAMILY-3590";Tend="1659";Tstart="1321";shortTE="F";uid="5e4d0548-6ac8-4443-ba17-b308c408374d"
NW_020271635.1	RepeatMasker	DNA/Ginger-1	218599	218859	936	+	.	ID="GINGER1-1_AP";Tend="3482";Tstart="3177";shortTE="F";uid="2a134763-7d8a-42fe-910f-ccd02fb9af8b"
NW_020271635.1	RepeatMasker	DNA/hAT-hAT19	3123733	3124097	1542	+	.	ID="dna8-82_ap";Tend="749";Tstart="460";shortTE="F";uid="e600c5d2-fdb2-4520-9544-2c4aea9ece03"
NW_020271635.1	RepeatMasker	DNA/hAT-hAT19	5801012	5801331	492	+	.	ID="DNA8-74_AP";Tend="899";Tstart="543";shortTE="F";uid="2d6eba6c-97be-4ee5-8d79-9b73086356c2"
NW_020271635.1	RepeatMasker	LTR/Copia	3754381	3754592	1159	+	.	ID="RND-5_FAMILY-5187";Tend="1195";Tstart="968";shortTE="F";uid="3a46d11e-34ef-47cf-8aee-9bf14fee9236"
NW_020271635.1	RepeatMasker	Unknown	3322556	3322850	922	+	.	ID="RND-5_FAMILY-2909";Tend="1412";Tstart="1121";shortTE="F";uid="aca858a8-ef89-4c9f-b3c2-f8f9b63d5598"
NW_020271635.1	RepeatMasker	LINE/I	5706180	5706427	497	+	.	ID="RND-6_FAMILY-1521";Tend="1680";Tstart="1443";shortTE="F";uid="fce5cdc0-f61f-4f30-be52-63355116e568"
NW_020271635.1	RepeatMasker	Retroposon?	5840735	5841144	1587	+	.	ID="RND-3_FAMILY-44";Tend="1383";Tstart="946";shortTE="F";uid="1833757b-ff66-476c-8736-2eb13c3b3e76"
NW_020271635.1	RepeatMasker	Unknown	4245114	4245227	520	+	.	ID="RND-4_FAMILY-1307";Tend="1059";Tstart="959";shortTE="F";uid="958c3d03-da39-4859-ba89-05eae5af2949"
NW_020271635.1	RepeatMasker	DNA/hAT-hAT19	3976183	3977005	3728	+	.	ID="RND-6_FAMILY-13";Tend="1623";Tstart="877";shortTE="F";uid="10025a59-522e-4e94-acc6-1b5c7470638c"
NW_020271635.1	RepeatMasker	DNA/hAT-Tip100	2917837	2917938	521	+	.	ID="RND-5_FAMILY-1134";Tend="1019";Tstart="938";shortTE="F";uid="64025383-f7cd-40db-843a-80f79d7231d6"
NW_020271635.1	RepeatMasker	DNA/hAT	5835698	5835819	853	+	.	ID="RND-5_FAMILY-1734";Tend="1544";Tstart="1422";shortTE="F";uid="072fb663-52fb-42d7-96bd-725c4f2ad5a4"
NW_020271635.1	RepeatMasker	Unknown	4498062	4498303	605	+	.	ID="RND-5_FAMILY-1004";Tend="2234";Tstart="1998";shortTE="F";uid="615413cc-8ffc-476b-9066-66e60da5cf2a"
NW_020271635.1	RepeatMasker	DNA/hAT-hAT19	473069	473611	2048	+	.	ID="RND-5_FAMILY-862";Tend="1451";Tstart="981";shortTE="F";uid="df1f7863-38e6-4847-b72a-cf45a504f031"
NW_020271635.1	RepeatMasker	DNA/hAT-Charlie	96965	97098	611	+	.	ID="RND-6_FAMILY-2684";Tend="1206";Tstart="1056";shortTE="F";uid="682d1849-33fa-43e7-9b3c-07f1d97d4b8d"
NW_020271635.1	RepeatMasker	DNA/hAT	2722878	2723549	4273	+	.	ID="RND-6_FAMILY-660";Tend="1714";Tstart="951";shortTE="F";uid="79782c67-f9a4-4e66-a697-5a100df006d6"
NW_020271635.1	RepeatMasker	Retroposon?	4283352	4283467	501	+	.	ID="RND-3_FAMILY-44";Tend="1366";Tstart="1245";shortTE="F";uid="45713f15-4acf-4178-a57a-55865fdf0e4c"
NW_020271635.1	RepeatMasker	DNA/hAT-Tip100	1084439	1085553	961	+	.	ID="hat-15_lmi";Tend="4369";Tstart="2929";shortTE="F";uid="1e365572-cfda-48e1-becf-bb29ad09431d"
NW_020271635.1	RepeatMasker	DNA	241858	242054	476	+	.	ID="DNA-TTAA-1_AP";Tend="297";Tstart="82";shortTE="F";uid="1cb42cf5-4b85-42ef-aaac-b7d62fcff46a"
NW_020271635.1	RepeatMasker	RC/Helitron	2902707	2903312	693	+	.	ID="HELITRON-2_DBP";Tend="1875";Tstart="1392";shortTE="F";uid="f33e3bb3-5659-41d7-b37a-1564dbe870eb"
NW_020271635.1	RepeatMasker	Retroposon?	2300499	2300868	551	+	.	ID="RND-3_FAMILY-44";TEgroup="ctg_1270%7CRND-3_FAMILY-44%7C2";Tend="1382";Tstart="839";shortTE="F";uid="d2383962-025e-4a1e-bda8-cf37ddbca2d7"
NW_020271635.1	RepeatMasker	DNA	3623541	3623873	722	+	.	ID="DNA4-2_AP";Tend="315";Tstart="1";shortTE="F";uid="d48508f9-56d6-4c9d-8c15-8b6c04a79049"
NW_020271635.1	RepeatMasker	DNA	3058819	3059186	585	+	.	ID="DNA4-3_AP";Tend="498";Tstart="144";shortTE="F";uid="0ad46f95-ab4d-4fa4-9b3c-d812773534f6"
NW_020271635.1	RepeatMasker	DNA/Kolobok-E	4397471	4397882	519	+	.	ID="KOLOBOKE-4_AP";Tend="3129";Tstart="2718";shortTE="F";uid="25997b42-edf0-4ac8-8cd9-1e0e86cb1c31"
NW_020271635.1	RepeatMasker	LINE/I-Jockey	6275044	6275512	718	+	.	ID="RND-5_FAMILY-4240";Tend="1259";Tstart="791";shortTE="F";uid="c8f45dc7-df04-45ce-97fc-9ea5b43cba54"
NW_020271635.1	RepeatMasker	DNA/TcMar-Tc1	2615982	2616644	4866	+	.	ID="RND-6_FAMILY-4748";Tend="1384";Tstart="725";shortTE="F";uid="3a368d0f-f548-4bf3-a4df-7adba12307c3"
NW_020271635.1	RepeatMasker	DNA/hAT	4200826	4200954	707	+	.	ID="RND-6_FAMILY-10693";Tend="1063";Tstart="927";shortTE="F";uid="6dd2c202-4cab-4a80-8370-4a91b437440a"
NW_020271635.1	RepeatMasker	Retroposon?	1533626	1533806	419	+	.	ID="SINE2-2_AP";Tend="165";Tstart="1";shortTE="F";uid="d9d00d2b-0aeb-40e7-ba2e-23758258315f"
NW_020271635.1	RepeatMasker	DNA/Kolobok-E	2390667	2390969	441	+	.	ID="KOLOBOKE-2_AP";Tend="2075";Tstart="1775";shortTE="F";uid="4b79e167-bf80-4d2b-8743-cfa9de0a9c69"
NW_020271635.1	RepeatMasker	DNA/hAT-hAT19	813398	813673	1615	+	.	ID="DNA8-96_AP";Tend="275";Tstart="1";shortTE="F";uid="493f5547-438d-4e34-a914-7ffe3fa3b440"
NW_020271635.1	RepeatMasker	Unknown	3642189	3642425	1818	+	.	ID="RND-1_FAMILY-43";Tend="1233";Tstart="997";shortTE="F";uid="70cb6b96-3618-4dac-a23f-8005af33ac6a"
NW_020271635.1	RepeatMasker	DNA/TcMar-Mariner	2522557	2523087	2984	+	.	ID="RND-5_FAMILY-359";Tend="1530";Tstart="1006";shortTE="F";uid="ad56e293-9913-4538-aee9-ad78b235ca9c"
NW_020271635.1	RepeatMasker	DNA/Kolobok-E	1747035	1747465	873	+	.	ID="KOLOBOKE-4_AP";Tend="439";Tstart="1";shortTE="F";uid="7627a437-d9ef-4348-a5e2-409a964363e4"
NW_020271635.1	RepeatMasker	Unknown	5065353	5065712	828	+	.	ID="RND-6_FAMILY-1452";Tend="1338";Tstart="932";shortTE="F";uid="5003b3a2-4dcd-4737-b55e-5d4c05a845ad"
NW_020271635.1	RepeatMasker	Retroposon?	4732100	4732268	427	+	.	ID="SINE2-2_AP";Tend="178";Tstart="1";shortTE="F";uid="a5784df8-ef66-40ff-a2a9-0a5f8d7440dc"
NW_020271635.1	RepeatMasker	DNA/Maverick	749700	750178	2470	+	.	ID="RND-6_FAMILY-378";Tend="1476";Tstart="997";shortTE="F";uid="2198e134-7464-406a-8fea-b38b70a869d5"
NW_020271635.1	RepeatMasker	DNA/hAT-hAT19	3240128	3240686	1824	+	.	ID="HAT-N12_AP";Tend="490";Tstart="1";shortTE="F";uid="62fbe6f7-836d-4abc-b98e-61ac2002fb75"
NW_020271635.1	RepeatMasker	DNA/hAT-Tip100	5462591	5462989	2181	+	.	ID="RND-1_FAMILY-87";Tend="1315";Tstart="886";shortTE="F";uid="68165101-6510-47d0-91c7-163b91b3d9dc"
NW_020271635.1	RepeatMasker	LINE/I-Jockey	6435883	6436696	2638	+	.	ID="RND-5_FAMILY-4240";Tend="1436";Tstart="635";shortTE="F";uid="aefe54cd-3698-44c7-a109-1650a16e79c1"
NW_020271635.1	RepeatMasker	Retroposon?	3957979	3959383	3866	+	.	ID="SINE2-2_AP";Tend="1998";Tstart="1";shortTE="F";uid="0ae9dd82-22ec-4e7d-b36a-c03225ea0a82"
NW_020271635.1	RepeatMasker	Unknown	3471370	3471497	948	+	.	ID="RND-6_FAMILY-762";Tend="1078";Tstart="955";shortTE="F";uid="bd1508ef-b538-4ae1-a987-56bfd6dd40a1"
NW_020271635.1	RepeatMasker	DNA/hAT	1959629	1960208	3435	+	.	ID="RND-5_FAMILY-1734";Tend="1551";Tstart="981";shortTE="F";uid="bab16db4-b152-418b-94fe-48ed44712db4"
NW_020271635.1	RepeatMasker	DNA/hAT-hAT19	6028345	6028923	964	+	.	ID="RND-6_FAMILY-6074";Tend="2100";Tstart="1554";shortTE="F";uid="ddcfe0be-ec21-45b4-9799-26ab2900c2ae"
NW_020271635.1	RepeatMasker	Retroposon?	2960018	2961106	2087	+	.	ID="RND-3_FAMILY-44";Tend="1363";Tstart="244";shortTE="F";uid="d14f28f1-1453-42ae-8f0d-e2d04517efa8"
NW_020271635.1	RepeatMasker	DNA/hAT-hAT19	1023819	1024111	1165	+	.	ID="HAT-9_AP";Tend="985";Tstart="669";shortTE="F";uid="3be5b9b0-0828-41ac-bb85-846feb625d4a"
NW_020271635.1	RepeatMasker	DNA	2948913	2949343	2339	+	.	ID="TTAA5_AP";Tend="442";Tstart="1";shortTE="F";uid="e2a6090b-7f78-47f0-91d9-3a4fb3401cb8"
NW_020271635.1	RepeatMasker	Unknown	1151	1530	449	+	.	ID="RND-6_FAMILY-7775";TEgroup="ctg_1270%7CRND-6_FAMILY-7775%7C1";Tend="1357";Tstart="735";shortTE="T";uid="6517008f-416c-49a3-b0c3-1570bba2cc27"
NW_020271635.1	RepeatMasker	Unknown	5063297	5063546	1447	+	.	ID="RND-1_FAMILY-108";Tend="1496";Tstart="1234";shortTE="F";uid="218a9e40-ecff-46a5-9e5c-bf1c39265f46"
NW_020271635.1	RepeatMasker	DNA/hAT-Charlie	3880400	3880686	2375	+	.	ID="RND-6_FAMILY-4388";Tend="1253";Tstart="970";shortTE="F";uid="e55cdbc4-876f-46b2-959d-ec4f6b43c6b0"
NW_020271635.1	RepeatMasker	LINE/I-Jockey	2446933	2447358	478	+	.	ID="RND-6_FAMILY-12689";Tend="2846";Tstart="2427";shortTE="F";uid="1359043a-b718-4e82-b88e-a29499109eb1"
NW_020271635.1	RepeatMasker	DNA/hAT	906214	906481	1043	+	.	ID="RND-5_FAMILY-2196";Tend="1273";Tstart="995";shortTE="F";uid="93ceb8a3-498b-4883-a498-40054409d8ad"
NW_020271635.1	RepeatMasker	DNA/hAT-Blackjack	3083880	3084080	912	+	.	ID="RND-6_FAMILY-2118";Tend="1043";Tstart="847";shortTE="F";uid="bbe0fe56-f17e-44ef-b948-c3632a224f5f"
NW_020271635.1	RepeatMasker	DNA/hAT-Blackjack	1422732	1422937	1023	+	.	ID="RND-6_FAMILY-2118";Tend="1043";Tstart="847";shortTE="F";uid="89bbca04-8a37-4465-819b-2ef790c84372"
NW_020271635.1	RepeatMasker	DNA/hAT-hAT19	3123417	3123558	632	+	.	ID="RND-6_FAMILY-3920";Tend="981";Tstart="845";shortTE="F";uid="b1c6e0ce-f17e-45fc-ae6a-d3828b4f105e"
NW_020271635.1	RepeatMasker	Retroposon?	163408	163799	1089	+	.	ID="RND-3_FAMILY-44";Tend="1205";Tstart="793";shortTE="F";uid="a71fa4b2-cf35-43ad-9ee1-5f6177163c4b"
NW_020271635.1	RepeatMasker	DNA/hAT-Blackjack	105354	107885	14999	+	.	ID="RND-5_FAMILY-488";TEgroup="ctg_1270%7CRND-5_FAMILY-488%7C1";Tend="3242";Tstart="604";shortTE="F";uid="0daa107b-b3db-463f-ab32-a695a716618e"
NW_020271635.1	RepeatMasker	Unknown	3554882	3555213	1913	+	.	ID="RND-1_FAMILY-2";Tend="1242";Tstart="943";shortTE="F";uid="212c0913-0844-4dc6-a398-c92860331ae9"
NW_020271635.1	RepeatMasker	DNA	5031831	5032063	725	+	.	ID="DNA4-2_AP";Tend="605";Tstart="375";shortTE="F";uid="da4d39fa-79d6-4331-b858-e9b7e051d5df"
NW_020271635.1	RepeatMasker	DNA	3802681	3802873	485	+	.	ID="dna4-1_ap";Tend="731";Tstart="530";shortTE="F";uid="deb240e8-3726-4ecd-8edf-b320f89f9150"
NW_020271635.1	RepeatMasker	DNA	3056969	3057383	714	+	.	ID="DNA8-31_AP";TEgroup="ctg_1270%7CDNA8-31_AP%7C7";Tend="595";Tstart="17";shortTE="F";uid="a13106f6-0b74-4a37-8ca8-e5d9df66f3ed"
NW_020271635.1	RepeatMasker	DNA	5033571	5033863	503	+	.	ID="TTAA2D_AP";Tend="385";Tstart="51";shortTE="F";uid="5901902c-e576-4dd6-b0b7-c5b2ea652eea"
NW_020271635.1	RepeatMasker	DNA/hAT-hAT19	6011568	6011684	623	+	.	ID="DNA8-52_AP";Tend="827";Tstart="699";shortTE="F";uid="d18cb264-5843-4201-a174-c6b6c2b3ffc6"
NW_020271635.1	RepeatMasker	DNA/hAT	5740370	5740498	402	+	.	ID="DNA8-85_AP";Tend="285";Tstart="157";shortTE="F";uid="ceaed4cb-7efb-4fc4-8127-e6c01e8b2148"
NW_020271635.1	RepeatMasker	Retroposon?	4190504	4191883	1136	+	.	ID="RND-3_FAMILY-44";Tend="1721";Tstart="1";shortTE="F";uid="3999da02-2432-423b-8f6c-2b62e3a520d6"
NW_020271635.1	RepeatMasker	DNA	2395630	2395989	480	+	.	ID="DNA8-31_AP";TEgroup="ctg_1270%7CDNA8-31_AP%7C6";Tend="595";Tstart="1";shortTE="F";uid="9de4ee09-809e-4fb5-9d9c-94d0f5698c7b"
NW_020271635.1	RepeatMasker	DNA/Kolobok-E	2290536	2290748	565	+	.	ID="KOLOBOKE-4_AP";Tend="2762";Tstart="2527";shortTE="F";uid="71f78acf-9721-47aa-84ad-07713af69321"
NW_020271635.1	RepeatMasker	DNA/hAT-Tip100	4345940	4346087	558	+	.	ID="RND-6_FAMILY-4470";Tend="1686";Tstart="1563";shortTE="F";uid="b9f48226-41d6-4d75-bf6f-63e1c12cfd05"
NW_020271635.1	RepeatMasker	DNA	705280	705738	803	+	.	ID="DNA4-2_AP";Tend="769";Tstart="341";shortTE="F";uid="c3908d00-ad6c-4930-91b2-489c254012b1"
NW_020271635.1	RepeatMasker	DNA/hAT-Tip100	4359029	4359597	2251	+	.	ID="RND-6_FAMILY-4470";Tend="1146";Tstart="591";shortTE="F";uid="056e675f-6172-446a-9ed9-b19c19280507"
NW_020271635.1	RepeatMasker	DNA	4959154	4959582	1282	+	.	ID="TTAA2D_AP";Tend="430";Tstart="18";shortTE="F";uid="ab18eae2-a074-4796-be63-4e8ec9c1c3a4"
NW_020271635.1	RepeatMasker	DNA/TcMar-Tc1	2627284	2627648	2415	+	.	ID="RND-5_FAMILY-5386";Tend="1450";Tstart="1089";shortTE="F";uid="335be0a9-f851-4dc2-9f49-948f1b74ab47"
NW_020271635.1	RepeatMasker	Unknown	6186287	6186454	1185	+	.	ID="RND-4_FAMILY-560";Tend="1333";Tstart="1169";shortTE="F";uid="d634f9f1-8154-4cfd-b8be-bf3bb493d52e"
NW_020271635.1	RepeatMasker	DNA/hAT	152535	152700	519	+	.	ID="DNA8-68_AP";Tend="198";Tstart="34";shortTE="F";uid="51470b45-7898-4d64-80d7-b830ebb1fd4d"
NW_020271635.1	RepeatMasker	Unknown	114630	114822	1380	+	.	ID="RND-1_FAMILY-2";Tend="1214";Tstart="1023";shortTE="F";uid="87647872-e9d8-4fc2-9631-fec608276e70"
NW_020271635.1	RepeatMasker	LINE/I-Jockey	1135749	1136136	909	+	.	ID="RND-6_FAMILY-1153";Tend="1307";Tstart="954";shortTE="F";uid="3639e957-7bd2-4cd8-818f-50b30929d386"
NW_020271635.1	RepeatMasker	Retroposon?	4407990	4408505	546	+	.	ID="SINE2-1_AP";Tend="570";Tstart="1";shortTE="F";uid="d157cf38-24ac-4513-a259-ddcac8676aad"
NW_020271635.1	RepeatMasker	DNA/hAT-Charlie	5206354	5206887	1062	+	.	ID="HALYOMORPHA_HALYS-5_FAMILY-257";Tend="628";Tstart="76";shortTE="F";uid="4b1f12c2-ec69-4b3a-aa40-aab069232021"
NW_020271635.1	RepeatMasker	DNA	1833442	1833763	565	+	.	ID="RND-6_FAMILY-3590";Tend="1644";Tstart="1324";shortTE="F";uid="f5742b8b-c225-4bbe-a59a-24ad294b8033"
NW_020271635.1	RepeatMasker	RC/Helitron	1457142	1458719	1344	+	.	ID="RND-6_FAMILY-306";TEgroup="ctg_1270%7CRND-6_FAMILY-306%7C1";Tend="2056";Tstart="649";shortTE="F";uid="971a363b-b884-4d4f-9839-2c2122072922"
NW_020271635.1	RepeatMasker	DNA	1931716	1932401	1214	+	.	ID="DNA4-2_AP";Tend="746";Tstart="1";shortTE="F";uid="7a67b4de-1df4-4e39-a0b0-de645254556f"
NW_020271635.1	RepeatMasker	Retroposon?	2792471	2793018	1340	+	.	ID="RND-3_FAMILY-44";Tend="1402";Tstart="919";shortTE="F";uid="5c882921-c271-481a-8ef1-508379643cdb"
NW_020271635.1	RepeatMasker	Retroposon?	3824959	3825688	1059	+	.	ID="RND-3_FAMILY-44";Tend="1407";Tstart="728";shortTE="F";uid="ecb1ecd1-38cc-4661-bdca-1997a0b4e20e"
NW_020271635.1	RepeatMasker	Unknown	2852030	2852378	512	+	.	ID="RND-6_FAMILY-1452";Tend="1302";Tstart="922";shortTE="F";uid="0fca2cbd-5098-4663-9803-b8a596921303"
NW_020271635.1	RepeatMasker	DNA	4069063	4069384	786	+	.	ID="DNA4-3_AP";Tend="329";Tstart="3";shortTE="F";uid="b1d29c94-1ece-4bbd-8694-b154a6915c67"
NW_020271635.1	RepeatMasker	LINE/I-Jockey	6271586	6272360	919	+	.	ID="RND-5_FAMILY-6445";Tend="1707";Tstart="968";shortTE="F";uid="83d7834b-ebbb-4809-9a1e-a8687e52a60a"
NW_020271635.1	RepeatMasker	LTR/Pao	3110287	3110771	779	+	.	ID="BEL4-I_AP";Tend="5354";Tstart="4862";shortTE="F";uid="af0567ba-f017-4bfe-b549-e947ff1fa1b8"
NW_020271635.1	RepeatMasker	DNA/TcMar-Pogo	5859646	5860466	5375	+	.	ID="RND-1_FAMILY-8";Tend="1764";Tstart="943";shortTE="F";uid="1b119f54-64d4-45b3-a75c-5817b1dd84ae"
NW_020271635.1	RepeatMasker	DNA	1863462	1864035	1148	+	.	ID="DNA4-3_AP";Tend="630";Tstart="6";shortTE="F";uid="0493431a-9f43-47b3-a67a-c6cae607d373"
NW_020271635.1	RepeatMasker	DNA	1755676	1756105	1009	+	.	ID="TTAA2D_AP";Tend="422";Tstart="2";shortTE="F";uid="79d653ad-f231-44d3-9d27-8cb4736df979"
NW_020271635.1	RepeatMasker	DNA	3943710	3943990	476	+	.	ID="dna4-2_ap";Tend="267";Tstart="1";shortTE="F";uid="795b9d9d-34fd-4597-b551-c53b488f5f12"
NW_020271635.1	RepeatMasker	DNA/Kolobok-E	3404475	3405346	5599	+	.	ID="RND-1_FAMILY-39";Tend="1807";Tstart="930";shortTE="F";uid="60709d1d-7a0e-4b62-bb18-5251454b2fbd"
NW_020271635.1	RepeatMasker	Retroposon?	4440960	4442106	767	+	.	ID="SINE2-1_AP";Tend="1465";Tstart="236";shortTE="F";uid="f02afb7e-6e60-4642-a66d-00a27cc23cf5"
NW_020271635.1	RepeatMasker	DNA/Ginger-1	502198	502311	443	+	.	ID="GINGER1-1_AP";Tend="4357";Tstart="4243";shortTE="F";uid="9288e5f0-e6de-4864-91ba-87de767ea8ff"
NW_020271635.1	RepeatMasker	DNA	1905062	1905653	857	+	.	ID="dna4-2_ap";Tend="823";Tstart="1";shortTE="F";uid="b4bcfe32-2f26-4c31-9ebb-5f2ce11b3ede"
NW_020271635.1	RepeatMasker	DNA	4137143	4137604	1418	+	.	ID="DNA4-2_AP";Tend="768";Tstart="284";shortTE="F";uid="d01196a0-33f2-42e4-bf9b-b67428f347ee"
NW_020271635.1	RepeatMasker	DNA/hAT-hAT19	1178916	1179470	2608	+	.	ID="RND-4_FAMILY-265";Tend="1407";Tstart="877";shortTE="F";uid="8dc68de5-52a9-40ca-99df-2e0f66866640"
NW_020271635.1	RepeatMasker	Retroposon?	5819783	5820920	2371	+	.	ID="RND-3_FAMILY-44";Tend="1366";Tstart="210";shortTE="F";uid="5b347db6-7cc4-4b59-b696-ec540aefa676"
NW_020271635.1	RepeatMasker	DNA/hAT-Charlie	1912689	1912953	916	+	.	ID="RND-6_FAMILY-2684";Tend="1193";Tstart="966";shortTE="F";uid="55530fc9-06f7-4b9d-b586-8df420c547be"
NW_020271635.1	RepeatMasker	DNA/hAT-Charlie	5932531	5932640	410	+	.	ID="RND-6_FAMILY-2383";Tend="1684";Tstart="1583";shortTE="F";uid="b8368a37-7b78-4774-bf5c-ab54b7cf2b33"
NW_020271635.1	RepeatMasker	Unknown	6318890	6319043	719	+	.	ID="RND-1_FAMILY-2";Tend="1220";Tstart="1065";shortTE="F";uid="625af429-e16f-4c20-b3be-cc980b2b0ee4"
NW_020271635.1	RepeatMasker	Retroposon?	3803851	3804253	1649	+	.	ID="RND-3_FAMILY-44";Tend="1407";Tstart="1003";shortTE="F";uid="ed149266-b654-425f-91af-5b0080cb7034"
NW_020271635.1	RepeatMasker	Retroposon?	1791241	1792010	475	+	.	ID="SINE2-2_AP";Tend="844";Tstart="6";shortTE="F";uid="f7853116-e50d-4abd-8760-78bcc08e8411"
NW_020271635.1	RepeatMasker	Unknown	876554	876854	1123	+	.	ID="RND-1_FAMILY-22";Tend="1281";Tstart="1002";shortTE="F";uid="32af0210-35e3-4a79-b278-1c070657de08"
NW_020271635.1	RepeatMasker	Unknown	5564042	5564142	699	+	.	ID="RND-1_FAMILY-100";Tend="1052";Tstart="952";shortTE="F";uid="3ae718d6-1c3d-4024-9cce-3b3e772b789e"
NW_020271635.1	RepeatMasker	DNA/hAT-hAT19	1147321	1147753	1025	+	.	ID="RND-5_FAMILY-271";Tend="1513";Tstart="985";shortTE="F";uid="e9d9646c-71fe-4b19-9981-bbfaed92ade9"
NW_020271635.1	RepeatMasker	DNA/TcMar-Tigger	5674778	5674988	405	+	.	ID="RND-5_FAMILY-16";Tend="1634";Tstart="1419";shortTE="F";uid="4b3ccfeb-b216-4ca8-b812-97496f6aa418"
NW_020271635.1	RepeatMasker	DNA/hAT	4851387	4851969	1121	+	.	ID="RND-5_FAMILY-1734";Tend="1541";Tstart="979";shortTE="F";uid="3c5895aa-090e-44b0-9355-87402392a128"
NW_020271635.1	RepeatMasker	DNA	5339285	5339430	931	+	.	ID="TTAA5_AP";Tend="160";Tstart="1";shortTE="F";uid="d51f817f-9f5a-43d9-91d2-66b09be13c40"
NW_020271635.1	RepeatMasker	DNA/hAT-hAT19	3091019	3091186	425	+	.	ID="DNA8-98_AP";Tend="177";Tstart="1";shortTE="F";uid="e8982975-6f6f-46d5-b744-faa3e8561ba5"
NW_020271635.1	RepeatMasker	DNA	1822200	1822603	989	+	.	ID="ttaa7_ap";Tend="434";Tstart="1";shortTE="F";uid="d2c777e5-9dd9-4c56-99b0-d0d54e466e1f"
NW_020271635.1	RepeatMasker	Unknown	669082	669406	1150	+	.	ID="RND-4_FAMILY-965";Tend="1912";Tstart="1595";shortTE="F";uid="1229e6c6-9a01-4bee-91ad-bd5ae95a4c39"
NW_020271635.1	RepeatMasker	Retroposon?	6227350	6227795	726	+	.	ID="SINE2-1_AP";Tend="1441";Tstart="1050";shortTE="F";uid="17b65515-657f-4e98-97ca-40810eacfa67"
NW_020271635.1	RepeatMasker	DNA	3981136	3981703	1361	+	.	ID="DNA4-3_AP";Tend="635";Tstart="3";shortTE="F";uid="e840ebac-fadd-4ca1-938a-68a22f0869ba"
NW_020271635.1	RepeatMasker	Retroposon?	4397883	4398436	779	+	.	ID="SINE2-1_AP";Tend="1727";Tstart="217";shortTE="F";uid="3307449a-20b2-46a7-b473-62db7146fde3"
NW_020271635.1	RepeatMasker	LINE/RTE-BovB	6162927	6163181	626	+	.	ID="HALYOMORPHA_HALYS-4_FAMILY-557";Tend="721";Tstart="468";shortTE="F";uid="e3e056d3-0c22-4379-89f5-0c555eda9787"
NW_020271635.1	RepeatMasker	Unknown	3619595	3619977	3078	+	.	ID="RND-5_FAMILY-3267";Tend="1616";Tstart="1234";shortTE="F";uid="e1601d60-74f1-4920-bbb2-93e24ee55425"
NW_020271635.1	RepeatMasker	DNA	4357571	4357928	737	+	.	ID="ttaa2_ap";Tend="411";Tstart="34";shortTE="F";uid="e8735ecb-f598-4530-9035-3a7448da21af"
NW_020271635.1	RepeatMasker	DNA/hAT-Tip100	5818568	5818704	849	+	.	ID="RND-6_FAMILY-4470";Tend="1687";Tstart="1551";shortTE="F";uid="632f23c2-265f-459a-9f0a-9f7ff133752b"
NW_020271635.1	RepeatMasker	DNA/hAT-Charlie	2874605	2874949	1552	+	.	ID="RND-6_FAMILY-831";Tend="1328";Tstart="1000";shortTE="F";uid="7cab0a37-2165-44e3-aa08-0c0d9e6831df"
NW_020271635.1	RepeatMasker	Retroposon?	6496520	6496686	460	+	.	ID="SINE2-2_AP";Tend="168";Tstart="1";shortTE="F";uid="b025d28e-21ac-4a0e-bc55-54ec693de464"
NW_020271635.1	RepeatMasker	Retroposon?	1094709	1094816	465	+	.	ID="RND-3_FAMILY-44";Tend="1391";Tstart="1279";shortTE="F";uid="42babd1c-c6f3-4432-b377-5a925098e1de"
NW_020271635.1	RepeatMasker	Retroposon?	4079902	4080289	1105	+	.	ID="RND-3_FAMILY-44";Tend="1370";Tstart="1018";shortTE="F";uid="411db048-2202-49c6-a408-a309563655c7"
NW_020271635.1	RepeatMasker	DNA/TcMar-Mariner	4433477	4433890	724	+	.	ID="mariner-4_dbi";Tend="1302";Tstart="518";shortTE="F";uid="c61b47d9-30db-484a-85cc-9be9aa453bc2"
NW_020271635.1	RepeatMasker	DNA/hAT-hAT19	2399797	2400006	991	+	.	ID="DNA8-52_AP";Tend="827";Tstart="621";shortTE="F";uid="435037ba-95e8-49a0-aaf1-48022d639606"
NW_020271635.1	RepeatMasker	DNA/hAT-Charlie	4865568	4865750	1054	+	.	ID="RND-6_FAMILY-831";Tend="1328";Tstart="1154";shortTE="F";uid="8d045f27-1d0b-4af8-9d2c-0e214bae417a"
NW_020271635.1	RepeatMasker	DNA	6407341	6407691	632	+	.	ID="DNA8-31_AP";TEgroup="ctg_1270%7CDNA8-31_AP%7C9";Tend="595";Tstart="1";shortTE="F";uid="a1a71d7d-8c7d-46a5-bc9e-06cade7c2de9"
NW_020271635.1	RepeatMasker	DNA	3340885	3341072	473	+	.	ID="dna4-1_ap";Tend="749";Tstart="541";shortTE="F";uid="2926115d-ecbe-46fa-ba95-f224bb29ebe4"
NW_020271635.1	RepeatMasker	Retroposon?	5660862	5661066	512	+	.	ID="RND-3_FAMILY-44";Tend="1278";Tstart="1089";shortTE="F";uid="83ed6137-7682-4359-adc5-8645a24be327"
NW_020271635.1	RepeatMasker	DNA/TcMar-Tc1	6109360	6109721	466	+	.	ID="RND-6_FAMILY-2096";Tend="1639";Tstart="1281";shortTE="F";uid="d91f2965-ca80-43a6-a7ea-da61ed63aa91"
NW_020271635.1	RepeatMasker	Retroposon?	5838605	5839003	733	+	.	ID="SINE2-1_AP";Tend="651";Tstart="235";shortTE="F";uid="c1e860d1-f2cc-455f-b0d2-4d08767266ed"
NW_020271635.1	RepeatMasker	DNA/hAT	3827632	3827975	1852	+	.	ID="RND-6_FAMILY-10693";Tend="1303";Tstart="925";shortTE="F";uid="9f051992-5f87-4c1e-a65d-66fe2436075a"
NW_020271635.1	RepeatMasker	DNA/Kolobok-E	4747751	4747985	607	+	.	ID="rnd-6_family-1631";Tend="1700";Tstart="1499";shortTE="F";uid="1bb7de43-86c1-4b02-99cb-b0c0d79e8da2"
NW_020271635.1	RepeatMasker	DNA/hAT-hAT19	896243	896555	1267	+	.	ID="RND-6_FAMILY-3699";Tend="1760";Tstart="1438";shortTE="F";uid="057fe3f7-3cf2-4f06-8a43-be8b239b7ab1"
NW_020271635.1	RepeatMasker	LTR/Copia	6152460	6152699	1456	+	.	ID="RND-5_FAMILY-5187";Tend="1228";Tstart="969";shortTE="F";uid="f449579a-a810-49f8-acda-87aaf65a2795"
NW_020271635.1	RepeatMasker	DNA/hAT-Charlie	6232050	6232258	933	+	.	ID="RND-6_FAMILY-2684";Tend="1179";Tstart="965";shortTE="F";uid="a7d1e011-aaa1-485b-9c63-1b707a9c22cf"
NW_020271635.1	RepeatMasker	DNA	1515960	1516086	419	+	.	ID="DNA4-3_AP";Tend="270";Tstart="145";shortTE="F";uid="54b304e8-7628-46df-845b-0a83fa84dd99"
NW_020271635.1	RepeatMasker	Retroposon?	3215560	3215898	467	+	.	ID="SINE2-1_AP";Tend="412";Tstart="1";shortTE="F";uid="d5847cec-81e5-45d9-b784-2634024a1939"
NW_020271635.1	RepeatMasker	Retroposon?	3873559	3873919	746	+	.	ID="RND-3_FAMILY-44";Tend="1347";Tstart="1021";shortTE="F";uid="0972983a-45fc-4b51-8ff0-b1649719f73c"
NW_020271635.1	RepeatMasker	Unknown	4722256	4723658	3934	+	.	ID="RND-6_FAMILY-2047";Tend="1709";Tstart="240";shortTE="F";uid="c45bf084-4d55-418f-9a7f-3352d7870800"
NW_020271635.1	RepeatMasker	Unknown	4297638	4298081	2511	+	.	ID="RND-4_FAMILY-1307";Tend="1566";Tstart="1114";shortTE="F";uid="99bba6ae-c7a0-4dde-9a1c-6cd3b1dc4591"
NW_020271635.1	RepeatMasker	DNA	1088248	1088822	1537	+	.	ID="DNA4-2_AP";Tend="663";Tstart="56";shortTE="F";uid="80c89792-1bdf-40da-83e1-5fa9bbe378cf"
NW_020271635.1	RepeatMasker	DNA/Kolobok-E	4439390	4440251	5760	+	.	ID="RND-1_FAMILY-39";Tend="1807";Tstart="947";shortTE="F";uid="c63bdfd7-8e57-4381-9eb7-d7dc9eb0da04"
NW_020271635.1	RepeatMasker	DNA	5371086	5371233	414	+	.	ID="TTAA18C_AP";Tend="448";Tstart="308";shortTE="F";uid="f842b1d0-4d19-4334-88be-372198f1b50f"
NW_020271635.1	RepeatMasker	Retroposon?	210240	211128	2080	+	.	ID="RND-3_FAMILY-44";Tend="1357";Tstart="406";shortTE="F";uid="13b80421-d0a2-4b3a-b402-d2d5d3fa30ea"
NW_020271635.1	RepeatMasker	LINE/L2	2873082	2873271	869	+	.	ID="RND-6_FAMILY-10488";Tend="1359";Tstart="1166";shortTE="F";uid="4028f070-49ab-4db7-bc2e-18658491fdc3"
NW_020271635.1	RepeatMasker	DNA	4538256	4538663	1526	+	.	ID="TTAA2C_AP";Tend="423";Tstart="17";shortTE="F";uid="c0971efa-5c68-49e2-9f09-a3f487e60af9"
NW_020271635.1	RepeatMasker	Retroposon?	3313683	3314372	1662	+	.	ID="RND-3_FAMILY-44";Tend="1372";Tstart="713";shortTE="F";uid="b0c9dd36-f4c2-467f-9fd7-9d7988ac95ab"
NW_020271635.1	RepeatMasker	DNA	3904975	3905492	1146	+	.	ID="DNA4-3_AP";Tend="527";Tstart="23";shortTE="F";uid="c93636dc-4c17-47bc-8a37-e11e13892c68"
NW_020271635.1	RepeatMasker	DNA/Kolobok-E	3157900	3158084	484	+	.	ID="KOLOBOKE-2_AP";Tend="2115";Tstart="1914";shortTE="F";uid="c4b30cb1-2bd8-4d68-9a7e-6d960585294a"
NW_020271635.1	RepeatMasker	DNA/hAT-hAT19	3486866	3487508	3156	+	.	ID="RND-4_FAMILY-265";Tend="1589";Tstart="901";shortTE="F";uid="d690bfef-a603-4933-abf1-05abf44d6f09"
NW_020271635.1	RepeatMasker	DNA/hAT	6320637	6321047	2759	+	.	ID="RND-6_FAMILY-1665";Tend="1426";Tstart="1017";shortTE="F";uid="e6f7f6bb-5b1d-4986-b1f7-8cad67172a65"
NW_020271635.1	RepeatMasker	DNA	2659869	2660604	780	+	.	ID="DNA4-2B_AP";Tend="769";Tstart="1";shortTE="F";uid="835542cc-855b-4242-a95d-f00fb641a153"
NW_020271635.1	RepeatMasker	DNA	3897798	3898226	1754	+	.	ID="TTAA22_AP";Tend="435";Tstart="1";shortTE="F";uid="2cdb6ce0-c820-4457-9a9e-47cecc1ae6e9"
NW_020271635.1	RepeatMasker	DNA/hAT-Charlie	939511	939672	434	+	.	ID="RND-6_FAMILY-2684";Tend="1210";Tstart="1046";shortTE="F";uid="6ac2763f-bff0-4d9d-8b52-571f20a4af32"
NW_020271635.1	RepeatMasker	LINE/I	2184787	2186545	13085	+	.	ID="RND-6_FAMILY-2082";TEgroup="ctg_1270%7CRND-6_FAMILY-2082%7C1";Tend="2588";Tstart="930";shortTE="F";uid="89ef689c-1990-4652-a54c-dead9b1bc1e3"
NW_020271635.1	RepeatMasker	DNA/MULE-MuDR	2051974	2052666	807	+	.	ID="MUDR9X_AP";Tend="1525";Tstart="843";shortTE="F";uid="bccaa66f-c29f-45a0-bde8-aacdadc27f7e"
NW_020271635.1	RepeatMasker	DNA/Kolobok-E	2617708	2617936	458	+	.	ID="KOLOBOKE-2_AP";Tend="2211";Tstart="1944";shortTE="F";uid="3edf287d-c5a3-4a3a-8b66-ca83d2c1e09d"
NW_020271635.1	RepeatMasker	DNA/hAT	5737106	5737363	527	+	.	ID="DNA8-1_AP";Tend="423";Tstart="176";shortTE="F";uid="838218f7-d373-42de-afae-6937d75e2f0f"
NW_020271635.1	RepeatMasker	DNA	2110220	2110722	472	+	.	ID="DNA4-2_AP";Tend="492";Tstart="1";shortTE="F";uid="65495665-d8e4-48d7-93bc-4fe3bd82a525"
NW_020271635.1	RepeatMasker	Unknown	3166512	3166816	1242	+	.	ID="RND-4_FAMILY-560";Tend="1353";Tstart="935";shortTE="F";uid="8dfbfb35-3915-4974-8dd5-0b25358113b1"
NW_020271635.1	RepeatMasker	DNA	1578721	1579078	1059	+	.	ID="DNA8-31_AP";TEgroup="ctg_1270%7CDNA8-31_AP%7C4";Tend="593";Tstart="1";shortTE="F";uid="7257d134-e426-416c-a263-35e8cef9e4bf"
NW_020271635.1	RepeatMasker	DNA	5282292	5283004	1546	+	.	ID="DNA4-2_AP";Tend="769";Tstart="1";shortTE="F";uid="c448bc07-0254-4502-9df6-77db6460666b"
NW_020271635.1	RepeatMasker	DNA/Kolobok-T2	5145166	5145334	418	+	.	ID="REP-4_PBA";Tend="635";Tstart="479";shortTE="F";uid="96a46a2a-d0fc-4027-bf61-e4667fd1bd6f"
NW_020271635.1	RepeatMasker	LINE/I-Jockey	2040715	2040974	1866	+	.	ID="RND-6_FAMILY-6129";Tend="1294";Tstart="1038";shortTE="F";uid="f01409b7-84dd-47ea-9b5d-cb5a55d4e29a"
NW_020271635.1	RepeatMasker	Unknown	6052530	6053250	567	+	.	ID="RND-5_FAMILY-504";Tend="1282";Tstart="583";shortTE="F";uid="93140061-7129-4363-99dc-2d8ee5644018"
NW_020271635.1	RepeatMasker	Retroposon?	1145468	1145672	523	+	.	ID="RND-6_FAMILY-3288";Tend="1964";Tstart="1762";shortTE="F";uid="c4c20f65-bf4e-4a9d-a251-205a4310e93e"
NW_020271635.1	RepeatMasker	DNA	3884762	3885227	994	+	.	ID="TTAA2B_AP";Tend="424";Tstart="1";shortTE="F";uid="799fe818-6acc-4a85-b83a-69b396836735"
NW_020271635.1	RepeatMasker	DNA/hAT-Tip100	1724382	1724615	958	+	.	ID="DNA8-42_AP";Tend="692";Tstart="388";shortTE="F";uid="60a93e8f-f176-4e72-b030-822c1bff2190"
NW_020271635.1	RepeatMasker	DNA	5204624	5204893	969	+	.	ID="TTAA11_AP";Tend="280";Tstart="1";shortTE="F";uid="00b9e8f0-ba16-4792-b49d-22c0db027f3c"
NW_020271635.1	RepeatMasker	Retroposon?	4719795	4720115	583	+	.	ID="RND-3_FAMILY-44";Tend="959";Tstart="655";shortTE="F";uid="b4d851eb-cf0f-47f6-87ee-eb54e3602dc4"
NW_020271635.1	RepeatMasker	LTR/Gypsy	5775085	5775229	410	+	.	ID="GYPSY61-I_AG";Tend="4364";Tstart="4211";shortTE="F";uid="beb23220-be8e-464a-8eb6-42ab938a0ae8"
NW_020271635.1	RepeatMasker	Unknown	3552827	3553109	1973	+	.	ID="RND-1_FAMILY-2";Tend="1236";Tstart="954";shortTE="F";uid="9ee7806e-c743-4500-93eb-3c6551cd4943"
NW_020271635.1	RepeatMasker	LINE/RTE-BovB	6164192	6164417	429	+	.	ID="RTE-66_LMI";Tend="1516";Tstart="1285";shortTE="F";uid="0136b64f-21f1-4612-ab17-3e8f69ae3d62"
NW_020271635.1	RepeatMasker	DNA/hAT-hAT19	4924728	4924947	1326	+	.	ID="DNA8-84_AP";Tend="224";Tstart="2";shortTE="F";uid="0d920fea-6756-4069-b2a0-9c5bd35c3ef6"
NW_020271635.1	RepeatMasker	DNA/hAT-hAT19	4752474	4752976	2085	+	.	ID="RND-5_FAMILY-862";Tend="1451";Tstart="1003";shortTE="F";uid="6a4fa1b0-dd62-4c20-a282-6330949ccaba"
NW_020271635.1	RepeatMasker	DNA/hAT-Blackjack	2612732	2612946	1196	+	.	ID="RND-6_FAMILY-2118";Tend="1043";Tstart="831";shortTE="F";uid="045b4e6f-95b7-4354-a087-1d685ba8b157"
NW_020271635.1	RepeatMasker	Unknown	1991420	1991619	698	+	.	ID="RND-5_FAMILY-1840";Tend="1649";Tstart="1478";shortTE="F";uid="c3445cbb-9548-4d94-9c8f-f2562cc69e87"
NW_020271635.1	RepeatMasker	DNA/hAT-hAT19	1566600	1566796	623	+	.	ID="DNA8-66_AP";Tend="196";Tstart="1";shortTE="F";uid="7990b5b7-a700-41ba-8a8c-3680e92d1b13"
NW_020271635.1	RepeatMasker	DNA	2414143	2414391	568	+	.	ID="DNA4-3_AP";Tend="497";Tstart="266";shortTE="F";uid="f543d252-5e0b-4a29-aed0-fe6c17ed2c57"
NW_020271635.1	RepeatMasker	DNA/P	1732124	1733160	7055	+	.	ID="RND-5_FAMILY-5178";Tend="1894";Tstart="873";shortTE="F";uid="15273353-1c7b-4c33-a156-66d4dd7d2188"
NW_020271635.1	RepeatMasker	DNA/hAT-Blackjack	3337560	3337774	576	+	.	ID="HAT-4_PBA";Tend="928";Tstart="714";shortTE="F";uid="8ccff8cf-ae7f-425c-b47c-a1f70c19114b"
NW_020271635.1	RepeatMasker	LINE/I-Jockey	560904	561256	477	+	.	ID="JOCKEY-2_HMEL_B";Tend="1498";Tstart="1146";shortTE="F";uid="ad7f8ff4-9097-4cd7-b3ab-3c9adc431fbc"
NW_020271635.1	RepeatMasker	DNA	2630958	2631082	560	+	.	ID="RND-5_FAMILY-4825";Tend="5007";Tstart="4872";shortTE="F";uid="7b342256-4381-4d31-b767-de87b0da22b2"
NW_020271635.1	RepeatMasker	DNA/TcMar-Tc1	1634584	1635155	3422	+	.	ID="RND-5_FAMILY-5386";Tend="1533";Tstart="951";shortTE="F";uid="99c11a17-e14e-4446-be2a-458e7160cdeb"
NW_020271635.1	RepeatMasker	Unknown	5376763	5376951	1072	+	.	ID="RND-6_FAMILY-3721";Tend="1335";Tstart="1110";shortTE="F";uid="e6a5b40d-eb5c-412d-b510-eda2a19e3e67"
NW_020271635.1	RepeatMasker	DNA/hAT-hAT19	3453718	3454303	2898	+	.	ID="RND-5_FAMILY-1127";Tend="1605";Tstart="966";shortTE="F";uid="3a36a1d9-5be2-423d-bec4-e5641acb45e4"
NW_020271635.1	RepeatMasker	DNA/hAT-Charlie	6531448	6531569	431	+	.	ID="DNA8-72_AP";Tend="135";Tstart="5";shortTE="F";uid="fa72fc54-a617-42b2-8f55-2a8bed08204e"
NW_020271635.1	RepeatMasker	DNA	2298556	2298956	594	+	.	ID="TTAA2D_AP";Tend="410";Tstart="2";shortTE="F";uid="a9f8fd78-85ac-4a55-88d4-11875e21f826"
NW_020271635.1	RepeatMasker	Retroposon?	3781098	3781328	455	+	.	ID="RND-3_FAMILY-44";Tend="1087";Tstart="860";shortTE="F";uid="4fa61578-1e0e-4e92-8850-69a14ceab132"
NW_020271635.1	RepeatMasker	Retroposon?	1625164	1625610	576	+	.	ID="SINE2-1_AP";Tend="547";Tstart="66";shortTE="F";uid="76a4cc7a-6013-4211-a9a5-f5daa5c4e107"
NW_020271635.1	RepeatMasker	DNA/hAT-Ac	4855659	4856361	1755	+	.	ID="RND-5_FAMILY-736";TEgroup="ctg_1270%7CRND-5_FAMILY-736%7C2";Tend="1622";Tstart="820";shortTE="F";uid="f767dab4-db0d-4389-8f83-19be7fc91779"
NW_020271635.1	RepeatMasker	Retroposon?	322562	322668	523	+	.	ID="RND-3_FAMILY-44";Tend="1306";Tstart="1200";shortTE="F";uid="fc575574-eac6-44fd-96ab-769fa93223a1"
NW_020271635.1	RepeatMasker	DNA/TcMar-Tigger	6430132	6430252	530	+	.	ID="RND-5_FAMILY-16";Tend="1033";Tstart="900";shortTE="F";uid="643b1443-46ec-4a97-86a3-88871f043739"
NW_020271635.1	RepeatMasker	Unknown	2995118	2995380	525	+	.	ID="RND-5_FAMILY-2298";Tend="1405";Tstart="1111";shortTE="F";uid="9bdb7da3-6162-4e53-bbde-ee2178d6dd50"
NW_020271635.1	RepeatMasker	DNA/Ginger-2	4337397	4337609	499	+	.	ID="GINGER2-2_LMI";Tend="1776";Tstart="1571";shortTE="F";uid="5972170b-4090-4512-a0bf-c7860d55efd2"
NW_020271635.1	RepeatMasker	DNA	4432126	4432258	480	+	.	ID="RND-5_FAMILY-5157";Tend="1214";Tstart="1085";shortTE="F";uid="0c69b31e-fe99-49ce-aa71-63fb9c189936"
NW_020271635.1	RepeatMasker	DNA	1813754	1813970	421	+	.	ID="TTAA2D_AP";Tend="281";Tstart="47";shortTE="F";uid="143c6458-8354-4151-b201-1182b68b3f84"
NW_020271635.1	RepeatMasker	DNA	3985601	3986316	1836	+	.	ID="DNA4-2_AP";Tend="769";Tstart="2";shortTE="F";uid="dd878e29-463a-4d08-bae4-8ad1c277aa40"
NW_020271635.1	RepeatMasker	Unknown	5351553	5352411	6007	+	.	ID="RND-1_FAMILY-24";Tend="1833";Tstart="924";shortTE="F";uid="da28ffda-0b90-49cd-8e76-2373e35897cc"
NW_020271635.1	RepeatMasker	Unknown	5928807	5929316	1956	+	.	ID="RND-1_FAMILY-57";Tend="1493";Tstart="998";shortTE="F";uid="4e2c8b09-5b00-4267-8e37-7263c4b25592"
NW_020271635.1	RepeatMasker	DNA/hAT-Charlie	4911746	4911940	429	+	.	ID="RND-6_FAMILY-2684";Tend="1208";Tstart="1017";shortTE="F";uid="7babab73-bc6c-4007-ba4e-4ebd7b2bcc67"
NW_020271635.1	RepeatMasker	Retroposon?	5386842	5387063	758	+	.	ID="RND-3_FAMILY-44";Tend="1398";Tstart="1181";shortTE="F";uid="208f464f-6008-49d9-9434-0f7851f903dc"
NW_020271635.1	RepeatMasker	LINE/R1	3800328	3800732	925	+	.	ID="RND-6_FAMILY-1433";Tend="1186";Tstart="772";shortTE="F";uid="61cc6fd3-068d-4d95-8f95-35e4ccd4e576"
NW_020271635.1	RepeatMasker	DNA/TcMar-Pogo	6486057	6486308	980	+	.	ID="RND-1_FAMILY-106";TEgroup="ctg_1270%7CRND-1_FAMILY-106%7C1";Tend="1570";Tstart="928";shortTE="F";uid="2c1b8d54-8144-48a8-88e4-d70c159e3fa3"
NW_020271635.1	RepeatMasker	LINE/I	3829093	3829564	1046	+	.	ID="RND-6_FAMILY-1521";Tend="1646";Tstart="1169";shortTE="F";uid="6a966595-6682-4e59-a9e4-888c2e816d7e"
NW_020271635.1	RepeatMasker	DNA/Kolobok-E	6321093	6321263	657	+	.	ID="KOLOBOKE-3_AP";Tend="2178";Tstart="2010";shortTE="F";uid="5c1efad6-5ffe-4816-b57d-187b5789a585"
NW_020271635.1	RepeatMasker	DNA	4147194	4147806	866	+	.	ID="dna4-2_ap";TEgroup="ctg_1270%7Cdna4-2_ap%7C1";Tend="820";Tstart="15";shortTE="F";uid="532cd384-da55-4720-b5b1-7b54f5d88c0f"
NW_020271635.1	RepeatMasker	DNA/hAT-hAT19	6038451	6038801	945	+	.	ID="RND-4_FAMILY-265";Tend="1670";Tstart="1272";shortTE="F";uid="71791945-601d-4eba-b845-79582046c1b9"
NW_020271635.1	RepeatMasker	DNA	2731306	2731667	878	+	.	ID="DNA4-3_AP";Tend="366";Tstart="4";shortTE="F";uid="996c32a4-3c36-46d0-a203-3f3b5b665608"
NW_020271635.1	RepeatMasker	Retroposon?	399758	399936	438	+	.	ID="RND-3_FAMILY-44";Tend="1324";Tstart="1109";shortTE="F";uid="341313e3-5217-4089-a4aa-b57df55b3d2a"
NW_020271635.1	RepeatMasker	Retroposon?	4375769	4375935	425	+	.	ID="SINE2-2_AP";Tend="179";Tstart="1";shortTE="F";uid="0c3ec432-ef80-4796-a779-bb4b17a4ccfd"
NW_020271635.1	RepeatMasker	DNA	161239	161622	764	+	.	ID="DNA8-31_AP";TEgroup="ctg_1270%7CDNA8-31_AP%7C2";Tend="595";Tstart="1";shortTE="F";uid="a7e78838-b945-4ccf-bb79-b5bef9573d30"
NW_020271635.1	RepeatMasker	DNA/hAT	5059701	5060135	2689	+	.	ID="RND-6_FAMILY-10693";Tend="1343";Tstart="921";shortTE="F";uid="4835a20f-4faf-4172-a217-827fcee23c50"
NW_020271635.1	RepeatMasker	DNA/hAT-hAT19	1330287	1331381	3615	+	.	ID="RND-6_FAMILY-13";Tend="2004";Tstart="934";shortTE="F";uid="1934bebe-d5a5-4f1a-ade5-8bcdc848b0a5"
NW_020271635.1	RepeatMasker	DNA/Kolobok-E	352036	352344	553	+	.	ID="KOLOBOKE-2_AP";Tend="2141";Tstart="1829";shortTE="F";uid="1004fc3f-9b48-43db-b049-c5ee19dfca07"
NW_020271635.1	RepeatMasker	Retroposon?	2915988	2916315	1019	+	.	ID="RND-3_FAMILY-44";Tend="1349";Tstart="1013";shortTE="F";uid="ed0aa943-1005-43b9-8bec-f2bd462af0de"
NW_020271635.1	RepeatMasker	DNA	6525144	6526146	5573	+	.	ID="RND-5_FAMILY-1999";Tend="1240";Tstart="331";shortTE="F";uid="ebdc2d66-3165-4ee1-a410-650c0d31a68e"
NW_020271635.1	RepeatMasker	DNA	419022	419291	403	+	.	ID="DNA-TTAA-1_AP";Tend="413";Tstart="133";shortTE="F";uid="275e620e-3e1c-4b9d-a570-6a8ec839095d"
NW_020271635.1	RepeatMasker	DNA/TcMar-Pogo	2994858	2995000	545	+	.	ID="RND-6_FAMILY-5775";Tend="1472";Tstart="1333";shortTE="F";uid="ecceaddd-2161-441b-9c07-9cb3367d5d08"
NW_020271635.1	RepeatMasker	DNA	3194848	3194969	525	+	.	ID="DNA-TTAA-1_AP";Tend="423";Tstart="306";shortTE="F";uid="93c50ba2-7f2a-4122-b6d5-2b0ebd7dfde6"
NW_020271635.1	RepeatMasker	DNA	1378289	1378656	1100	+	.	ID="TTAA8_AP";Tend="437";Tstart="28";shortTE="F";uid="434eb8b7-c99d-4383-90f0-c431f303f493"
NW_020271635.1	RepeatMasker	DNA/Ginger-1	3719287	3719712	440	+	.	ID="GINGER1-1_AP";Tend="4358";Tstart="3897";shortTE="F";uid="88e7e8c3-fae9-4eaf-9cec-341d47daaedf"
NW_020271635.1	RepeatMasker	Retroposon?	5055267	5055741	585	+	.	ID="RND-3_FAMILY-44";Tend="1764";Tstart="1073";shortTE="F";uid="b34dca52-f097-4043-9539-0e244854fe0f"
NW_020271635.1	RepeatMasker	DNA/hAT	4535425	4535542	440	+	.	ID="RND-6_FAMILY-970";Tend="1093";Tstart="965";shortTE="F";uid="0c8934c3-e8c2-424b-a754-8cbb5d1ca577"
NW_020271635.1	RepeatMasker	DNA/hAT	4201193	4201461	898	+	.	ID="RND-6_FAMILY-10693";Tend="1392";Tstart="1145";shortTE="F";uid="bd96d5b0-fedf-463c-9142-c1dd0f03009e"
NW_020271635.1	RepeatMasker	Retroposon?	193664	194691	1168	+	.	ID="SINE2-1_AP";Tend="1072";Tstart="1";shortTE="F";uid="61ba33da-2b5e-491c-90b2-d40376a1a0da"
NW_020271635.1	RepeatMasker	Unknown	3809444	3809710	512	+	.	ID="RND-4_FAMILY-76";Tend="1161";Tstart="872";shortTE="F";uid="cc76f4da-8173-4954-be9a-a9a5f17ade56"
NW_020271635.1	RepeatMasker	DNA/hAT	2576302	2576931	3294	+	.	ID="RND-5_FAMILY-7285";Tend="1538";Tstart="943";shortTE="F";uid="80537d1a-13cf-45ca-9b60-2d9c5be312b9"
NW_020271635.1	RepeatMasker	DNA	1953658	1954437	1567	+	.	ID="DNA4-2_AP";Tend="769";Tstart="2";shortTE="F";uid="88a57cb4-ed53-4bbb-8ef8-d0cdd0412afb"
NW_020271635.1	RepeatMasker	DNA	1012789	1013374	755	+	.	ID="RND-6_FAMILY-3590";TEgroup="ctg_1270%7CRND-6_FAMILY-3590%7C1";Tend="1658";Tstart="943";shortTE="F";uid="a1b88930-a34e-444f-b52d-d3a3f4ae2c85"
NW_020271635.1	RepeatMasker	Retroposon?	195992	196588	1828	+	.	ID="RND-3_FAMILY-44";Tend="1165";Tstart="559";shortTE="F";uid="d6798408-742e-4d40-ae5a-fabb4fb09836"
NW_020271635.1	RepeatMasker	DNA/hAT-Tip100	6021769	6022008	1165	+	.	ID="RND-6_FAMILY-9655";Tend="1711";Tstart="1487";shortTE="F";uid="8627c2ef-1954-4834-b47b-dd187f2f1c55"
NW_020271635.1	RepeatMasker	Retroposon?	3934015	3934129	598	+	.	ID="RND-3_FAMILY-44";Tend="1354";Tstart="1242";shortTE="F";uid="820e0f70-18c6-4197-88ce-e03d8733c970"
NW_020271635.1	RepeatMasker	Unknown	283157	283393	1558	+	.	ID="RND-6_FAMILY-1553";Tend="1603";Tstart="1366";shortTE="F";uid="f3cf6cae-e86b-4d13-aaf1-2ba5450036e7"
NW_020271635.1	RepeatMasker	Unknown	5543776	5544327	470	+	.	ID="RND-5_FAMILY-504";Tend="1284";Tstart="709";shortTE="F";uid="2f5f906c-6fb0-4e3f-a7dc-611b6e0140f2"
NW_020271635.1	RepeatMasker	DNA	3250232	3250437	442	+	.	ID="DNA4-2_AP";Tend="763";Tstart="542";shortTE="F";uid="f3ccfd3c-c1fa-4d39-ba48-cc9d5a365cee"
NW_020271635.1	RepeatMasker	DNA	3107176	3107298	407	+	.	ID="dna4-2_ap";Tend="121";Tstart="1";shortTE="F";uid="03786339-175f-487c-82ee-a5a17f7402f7"
NW_020271635.1	RepeatMasker	DNA/hAT-Charlie	6351779	6352059	1753	+	.	ID="RND-5_FAMILY-1575";Tend="1236";Tstart="952";shortTE="F";uid="e02f58cd-794b-47cf-a8e9-0b8718745f2c"
NW_020271635.1	RepeatMasker	DNA/Kolobok-E	3862580	3862917	483	+	.	ID="rnd-6_family-1631";Tend="2133";Tstart="1510";shortTE="F";uid="b2a0b915-5856-4993-a9f8-a0c3adbd6abf"
NW_020271635.1	RepeatMasker	DNA/hAT-Tip100	4948765	4949608	5693	+	.	ID="RND-6_FAMILY-680";Tend="1696";Tstart="878";shortTE="F";uid="bd6b6c87-8cd6-476d-9a15-c66e5e1c72f8"
NW_020271635.1	RepeatMasker	DNA/hAT-hAT19	6492181	6492680	1439	+	.	ID="DNA8-74_AP";Tend="559";Tstart="1";shortTE="F";uid="2f6d6fa9-cb7d-41cb-a35b-1a5c4629521c"
NW_020271635.1	RepeatMasker	DNA	4238579	4238813	405	+	.	ID="DNA4-3_AP";Tend="508";Tstart="290";shortTE="F";uid="14485086-71ff-4082-b952-69b0cfa21965"
NW_020271635.1	RepeatMasker	DNA/Kolobok-E	3407008	3407543	2329	+	.	ID="RND-6_FAMILY-1631";Tend="1502";Tstart="964";shortTE="F";uid="e599f3ed-d7a5-4872-847a-5f331d565909"
NW_020271635.1	RepeatMasker	DNA/hAT	2451748	2452355	1661	+	.	ID="RND-5_FAMILY-7285";TEgroup="ctg_1270%7CRND-5_FAMILY-7285%7C1";Tend="1477";Tstart="972";shortTE="F";uid="df8571d6-c601-450f-9738-bece259c5d6a"
NW_020271635.1	RepeatMasker	DNA/hAT-hAT19	1314086	1314341	1721	+	.	ID="RND-6_FAMILY-13";Tend="1251";Tstart="996";shortTE="F";uid="1075e614-f0c3-4e1a-8e6c-74cd981f8fa1"
NW_020271635.1	RepeatMasker	Unknown	4230565	4230686	414	+	.	ID="RND-5_FAMILY-2909";Tend="914";Tstart="800";shortTE="F";uid="40dbab35-a18e-4f25-b0e0-efcab832b6d5"
NW_020271635.1	RepeatMasker	DNA/hAT-Charlie	749049	749289	838	+	.	ID="DNA8-32_AP";Tend="240";Tstart="1";shortTE="F";uid="88de3066-0dee-49f4-a444-c3c3d3254bc4"
NW_020271635.1	RepeatMasker	DNA	1013368	1013673	1082	+	.	ID="RND-6_FAMILY-3590";Tend="1626";Tstart="1321";shortTE="F";uid="21ad3b32-0126-4369-a9da-aaf58ee84b03"
NW_020271635.1	RepeatMasker	RC/Helitron	2944237	2944381	856	+	.	ID="HELITRON-3_HNUM";Tend="199";Tstart="59";shortTE="F";uid="74f6e0de-e32c-4b4d-b27c-8271f1d1bf67"
NW_020271635.1	RepeatMasker	DNA	5881052	5881305	844	+	.	ID="TTAA2C_AP";Tend="272";Tstart="3";shortTE="F";uid="84226fa4-6813-4936-b16a-d81bfd88a704"
NW_020271635.1	RepeatMasker	DNA	4873492	4875009	413	+	.	ID="RND-6_FAMILY-3590";TEgroup="ctg_1270%7CRND-6_FAMILY-3590%7C3";Tend="1350";Tstart="32";shortTE="F";uid="9d305fc4-8185-45db-9804-d8af6dc5cc40"
NW_020271635.1	RepeatMasker	DNA/hAT-Charlie	59839	59966	452	+	.	ID="RND-5_FAMILY-5957";Tend="2055";Tstart="1929";shortTE="F";uid="d417711e-f24d-457f-afbf-9d221265b1fc"
NW_020271635.1	RepeatMasker	Retroposon?	6416887	6418003	1103	+	.	ID="SINE2-2_AP";Tend="1146";Tstart="1";shortTE="F";uid="d9a108ea-dd38-49f9-b9b3-da06536c8971"
NW_020271635.1	RepeatMasker	DNA/hAT-hAT19	2906836	2907362	2480	+	.	ID="RND-5_FAMILY-1377";Tend="1495";Tstart="913";shortTE="F";uid="2cf1a1ca-4160-4a1c-bee8-fb5f2b3debd4"
NW_020271635.1	RepeatMasker	DNA/TcMar-Pogo	5558201	5558427	1166	+	.	ID="RND-5_FAMILY-3180";Tend="1171";Tstart="935";shortTE="F";uid="8f8c2d36-1d3b-42f9-8d46-4493181270fa"
NW_020271635.1	RepeatMasker	Unknown	3385238	3385354	730	+	.	ID="RND-1_FAMILY-53";Tend="1102";Tstart="966";shortTE="F";uid="caf99bfc-58bb-464c-8a74-27a7a358e664"
NW_020271635.1	RepeatMasker	DNA/TcMar-Pogo	2016547	2016667	406	+	.	ID="DNA-1_RPR";Tend="782";Tstart="659";shortTE="F";uid="8434e121-fdb2-41ce-bc48-360e4cdd88ac"
NW_020271635.1	RepeatMasker	DNA/hAT-Charlie	6033808	6034303	437	+	.	ID="HAT-33_LMI";Tend="1685";Tstart="1190";shortTE="F";uid="5999eb39-50f8-4ec2-ac22-01e228160a92"
NW_020271635.1	RepeatMasker	Unknown	4334501	4335882	10925	+	.	ID="RND-1_FAMILY-0";Tend="1778";Tstart="385";shortTE="F";uid="9d21e8c0-b218-4ceb-a97b-babb5b830431"
NW_020271635.1	RepeatMasker	Retroposon?	5207812	5209156	1260	+	.	ID="RND-3_FAMILY-44";Tend="1298";Tstart="1";shortTE="F";uid="cd206747-f131-46c8-90b3-7ca7974187cd"
NW_020271635.1	RepeatMasker	Retroposon?	3693554	3693667	440	+	.	ID="SINE2-2_AP";Tend="117";Tstart="11";shortTE="F";uid="90c8a914-9c29-452c-b78b-690943d07afe"
NW_020271635.1	RepeatMasker	DNA/hAT-Tip100	2903341	2903693	2880	+	.	ID="RND-5_FAMILY-2105";Tend="1368";Tstart="1006";shortTE="F";uid="560ac8c6-162a-4426-84dc-653565067d0f"
NW_020271635.1	RepeatMasker	DNA	1080414	1080727	441	+	.	ID="DNA4-3_AP";Tend="635";Tstart="372";shortTE="F";uid="882f3fb2-ba61-4065-9b13-ef078cbf5446"
NW_020271635.1	RepeatMasker	DNA	2633686	2633824	540	+	.	ID="DNA4-5B_AP";Tend="263";Tstart="128";shortTE="F";uid="cf41816f-1836-4efa-88c6-71f7e00e60d1"
NW_020271635.1	RepeatMasker	Unknown	1649141	1649251	485	+	.	ID="RND-6_FAMILY-1553";Tend="1597";Tstart="1490";shortTE="F";uid="cc5063ac-0c12-4953-8ce5-eb0e5ff24c05"
NW_020271635.1	RepeatMasker	LINE/I-Jockey	3779183	3779536	478	+	.	ID="JOCKEY-5_RPR";Tend="345";Tstart="5";shortTE="F";uid="16b4e924-f86b-45e6-b801-675f8fec5189"
NW_020271635.1	RepeatMasker	DNA	1740815	1741029	1148	+	.	ID="TTAA2C_AP";Tend="423";Tstart="188";shortTE="F";uid="47018782-b1fc-4755-aac0-9c6ad314ed63"
NW_020271635.1	RepeatMasker	DNA	4182919	4183181	744	+	.	ID="DNA4-2_AP";Tend="343";Tstart="80";shortTE="F";uid="79dc2d59-8e8b-4514-9458-2efbb78a03d8"
NW_020271635.1	RepeatMasker	DNA	2316659	2317038	679	+	.	ID="DNA-TTAA-1_AP";Tend="423";Tstart="19";shortTE="F";uid="919520b8-3bd8-4d90-8450-faaf7c549cf2"
NW_020271635.1	RepeatMasker	Unknown	3780096	3781010	6283	+	.	ID="RND-1_FAMILY-19";Tend="1821";Tstart="922";shortTE="F";uid="eb6e3e2e-2bee-4434-af4f-9847d95b86c7"
NW_020271635.1	RepeatMasker	Unknown	5920702	5920946	1376	+	.	ID="RND-6_FAMILY-3200";Tend="1232";Tstart="988";shortTE="F";uid="0dc9c9a3-ff50-4403-8224-e0bf6abc37b7"
NW_020271635.1	RepeatMasker	DNA/hAT-Charlie	3820960	3821226	520	+	.	ID="DNA8-51_AP";TEgroup="ctg_1270%7CDNA8-51_AP%7C2";Tend="507";Tstart="2";shortTE="F";uid="a96aa5cd-9db1-4256-8e25-e2d7312bc9d2"
NW_020271635.1	RepeatMasker	DNA/hAT	4536924	4537058	537	+	.	ID="RND-6_FAMILY-970";Tend="1231";Tstart="1105";shortTE="F";uid="da916a82-2fa5-48aa-ac50-95cce9e0d003"
NW_020271635.1	RepeatMasker	DNA	3472474	3472729	468	+	.	ID="DNA4-3_AP";Tend="636";Tstart="361";shortTE="F";uid="3603fb1b-34fc-4773-877a-b639eca58a8c"
NW_020271635.1	RepeatMasker	Unknown	6467469	6467917	596	+	.	ID="RND-6_FAMILY-1452";TEgroup="ctg_1270%7CRND-6_FAMILY-1452%7C1";Tend="1241";Tstart="932";shortTE="F";uid="b7a36745-8add-4677-835d-41529d5ca0fa"
NW_020271635.1	RepeatMasker	DNA/hAT-hAT19	1801351	1801494	480	+	.	ID="RND-5_FAMILY-2000";Tend="1528";Tstart="1385";shortTE="F";uid="45ca00d7-50d9-4b82-b527-8c72b8bd677a"
NW_020271635.1	RepeatMasker	Retroposon?	4273517	4275276	2559	+	.	ID="RND-3_FAMILY-44";Tend="1366";Tstart="119";shortTE="F";uid="1093efd4-d981-4543-9aa1-d853009a439c"
NW_020271635.1	RepeatMasker	DNA/MULE-MuDR	4405845	4405946	572	+	.	ID="DNA8-28B_AP";Tend="517";Tstart="415";shortTE="F";uid="2993af13-4180-4c0f-9016-fcba272b49e2"
NW_020271635.1	RepeatMasker	DNA/hAT-Tip100	2721264	2722114	572	+	.	ID="HAT-11_LMI";Tend="4329";Tstart="3467";shortTE="F";uid="791a57f5-de3d-40f9-9010-9064acec54ba"
NW_020271635.1	RepeatMasker	DNA/hAT	6250948	6251767	3450	+	.	ID="RND-5_FAMILY-1734";Tend="1780";Tstart="978";shortTE="F";uid="9b3a3f23-b197-4cb1-89dd-2a47102de416"
NW_020271635.1	RepeatMasker	Unknown	3177243	3177810	3465	+	.	ID="RND-1_FAMILY-61";Tend="1546";Tstart="955";shortTE="F";uid="e8cdb965-3b9e-4109-919d-3d630888c755"
NW_020271635.1	RepeatMasker	Unknown	1468671	1469579	7551	+	.	ID="RND-1_FAMILY-116";Tend="1853";Tstart="947";shortTE="F";uid="678eb17d-81da-4d64-a879-f8093cdbc149"
NW_020271635.1	RepeatMasker	DNA/hAT-hAT19	1362257	1362758	2234	+	.	ID="RND-5_FAMILY-1377";Tend="1537";Tstart="926";shortTE="F";uid="97c0c6dd-96b9-44a5-be28-b873a7bff379"
NW_020271635.1	RepeatMasker	DNA	5112611	5113002	844	+	.	ID="TTAA3C_AP";Tend="387";Tstart="2";shortTE="F";uid="f55e2fa4-447a-4978-82e7-5eb01aa95b09"
NW_020271635.1	RepeatMasker	DNA/Merlin	6285428	6285531	426	+	.	ID="HALYOMORPHA_HALYS-5_FAMILY-40";Tend="643";Tstart="540";shortTE="F";uid="b55795a3-c170-4d25-9260-54ba33dd0ff6"
NW_020271635.1	RepeatMasker	Unknown	2795982	2796148	1308	+	.	ID="RND-1_FAMILY-22";Tend="1158";Tstart="990";shortTE="F";uid="80783174-da07-4910-b403-10d9e51856cc"
NW_020271635.1	RepeatMasker	DNA/P	284267	284866	1933	+	.	ID="P-2_AP";Tend="4010";Tstart="3383";shortTE="F";uid="399710e4-4653-49ab-9c08-d52ec8624876"
NW_020271635.1	RepeatMasker	DNA	5444452	5444775	738	+	.	ID="dna4-2_ap";Tend="315";Tstart="4";shortTE="F";uid="f8a7920e-9549-429b-abbf-25f6be0f2c56"
NW_020271635.1	RepeatMasker	DNA	2907771	2908092	732	+	.	ID="DNA4-3_AP";Tend="363";Tstart="15";shortTE="F";uid="12d9cdfa-3d78-4c7c-87e1-fc92d55e3838"
NW_020271635.1	RepeatMasker	Retroposon?	4832858	4833539	823	+	.	ID="SINE2-2_AP";Tend="708";Tstart="1";shortTE="F";uid="b66df1be-10f1-46ee-94b9-e5d9c2e78681"
NW_020271635.1	RepeatMasker	DNA	3802351	3802675	817	+	.	ID="DNA4-2_AP";Tend="354";Tstart="10";shortTE="F";uid="55abbcb1-3870-4a4b-88f3-34216de8ca41"
NW_020271635.1	RepeatMasker	DNA/Kolobok-E	5873503	5873979	1290	+	.	ID="RND-6_FAMILY-1631";Tend="1427";Tstart="939";shortTE="F";uid="543fbed9-fbe0-4d63-93e1-f3e1f52da1c5"
NW_020271635.1	RepeatMasker	DNA/hAT-Blackjack	4349505	4350184	2993	+	.	ID="RND-5_FAMILY-2293";Tend="1155";Tstart="501";shortTE="F";uid="5ec2ccd7-3ab4-4e65-b100-909cb88b69f0"
NW_020271635.1	RepeatMasker	Retroposon?	6260726	6260867	401	+	.	ID="SINE2-1_AP";Tend="985";Tstart="844";shortTE="F";uid="33dad173-6166-4957-8e52-74d2e39744a0"
NW_020271635.1	RepeatMasker	Unknown	2778075	2778197	762	+	.	ID="RND-1_FAMILY-3";Tend="1083";Tstart="960";shortTE="F";uid="e41f7d7f-421b-4e31-a077-8cd9ef73d745"
NW_020271635.1	RepeatMasker	DNA/hAT-Tip100	1723885	1724055	887	+	.	ID="DNA8-42_AP";Tend="154";Tstart="2";shortTE="F";uid="5cb7f88e-1453-402a-8c92-c4db111d2460"
NW_020271635.1	RepeatMasker	DNA/hAT-hAT19	5800274	5800718	1175	+	.	ID="DNA8-74_AP";Tend="534";Tstart="3";shortTE="F";uid="57f54f57-a968-4122-a3a8-63c0204c091b"
NW_020271635.1	RepeatMasker	DNA/Ginger-2	1766609	1766885	1126	+	.	ID="RND-1_FAMILY-26";Tend="1170";Tstart="832";shortTE="F";uid="fffddb4f-4ebb-44e7-9308-7f542407d14d"
NW_020271635.1	RepeatMasker	Retroposon?	1956965	1957540	1865	+	.	ID="RND-3_FAMILY-44";Tend="1379";Tstart="797";shortTE="F";uid="f8334162-ad81-4df6-99ad-c0cfc5fc0f00"
NW_020271635.1	RepeatMasker	Unknown	4332430	4333704	6716	+	.	ID="RND-1_FAMILY-12";Tend="1600";Tstart="324";shortTE="F";uid="2c71d6a9-213a-419b-827e-9601fa1fdbd0"
NW_020271635.1	RepeatMasker	RC/Helitron	1412382	1414635	1636	+	.	ID="RND-5_FAMILY-1611";TEgroup="ctg_1270%7CRND-5_FAMILY-1611%7C2";Tend="2610";Tstart="827";shortTE="F";uid="2743d51a-33b5-487d-9886-58ef3c80d88a"
NW_020271635.1	RepeatMasker	DNA/Maverick	2853559	2853776	527	+	.	ID="RND-6_FAMILY-7355";Tend="3065";Tstart="2866";shortTE="F";uid="89caedfa-3405-463f-b022-26325e650c29"
NW_020271635.1	RepeatMasker	DNA/hAT-Tip100	5150984	5151622	771	+	.	ID="RND-6_FAMILY-5341";TEgroup="ctg_1270%7CRND-6_FAMILY-5341%7C1";Tend="1761";Tstart="744";shortTE="F";uid="301be871-a804-4103-9282-a934e4bbe9a5"
NW_020271635.1	RepeatMasker	Unknown	1306976	1307509	3113	+	.	ID="RND-6_FAMILY-440";Tend="1423";Tstart="924";shortTE="F";uid="01ca5be5-6d98-4321-be64-84565a38b14c"
NW_020271635.1	RepeatMasker	DNA/hAT-hAT19	379835	380030	838	+	.	ID="DNA8-95_AP";Tend="195";Tstart="1";shortTE="F";uid="397dcb42-4bfc-4d5a-802b-c99a707adee1"
NW_020271635.1	RepeatMasker	Retroposon?	2554187	2554349	530	+	.	ID="RND-3_FAMILY-44";Tend="1371";Tstart="1211";shortTE="F";uid="924068ca-2105-4c17-959d-92a65f96f58a"
NW_020271635.1	RepeatMasker	DNA	269507	269860	605	+	.	ID="DNA-TTAA-1_AP";Tend="420";Tstart="49";shortTE="F";uid="5e429d25-abfb-430c-84af-e5f789f33bc5"
NW_020271635.1	RepeatMasker	DNA/hAT-Charlie	6244129	6244304	925	+	.	ID="RND-6_FAMILY-2684";Tend="1203";Tstart="1017";shortTE="F";uid="3f451ff5-86f3-47e4-8f9a-8e9543184c9d"
NW_020271635.1	RepeatMasker	DNA	346524	346660	676	+	.	ID="dna4-2_ap";Tend="764";Tstart="624";shortTE="F";uid="8d6d36c8-2577-4501-a5c5-4dedb9c99d16"
NW_020271635.1	RepeatMasker	DNA/hAT-Tip100	2786684	2787077	781	+	.	ID="RND-6_FAMILY-5341";Tend="1649";Tstart="1255";shortTE="F";uid="ca98920a-7ec6-499f-9883-de484f39952e"
NW_020271635.1	RepeatMasker	DNA/MULE-MuDR	327200	327620	809	+	.	ID="MUDR1X_AP";TEgroup="ctg_1270%7CMUDR1X_AP%7C1";Tend="1016";Tstart="9";shortTE="F";uid="ab1456cd-8269-4998-a4cd-0f0c48836203"
NW_020271635.1	RepeatMasker	Retroposon?	3989340	3990401	1753	+	.	ID="RND-3_FAMILY-44";Tend="1405";Tstart="149";shortTE="F";uid="cc6ee7ff-a572-43c0-b405-0b5fb7ad36df"
NW_020271635.1	RepeatMasker	DNA/hAT-Charlie	5424430	5424681	501	+	.	ID="RND-6_FAMILY-2684";Tend="1196";Tstart="950";shortTE="F";uid="e294c32b-ae38-4606-ac37-ecc57e5ae89b"
NW_020271635.1	RepeatMasker	DNA/hAT-Ac	2419177	2419853	1870	+	.	ID="RND-5_FAMILY-736";TEgroup="ctg_1270%7CRND-5_FAMILY-736%7C1";Tend="1678";Tstart="801";shortTE="F";uid="631cc22d-9ebf-4d72-b6cc-8aaea5895718"
NW_020271635.1	RepeatMasker	DNA/Ginger-1	1854656	1854857	777	+	.	ID="GINGER1-1_AP";Tend="3428";Tstart="3183";shortTE="F";uid="8f3ae95a-55a7-4df4-a9a6-1b92c0a51537"
NW_020271635.1	RepeatMasker	Unknown	4005911	4006093	642	+	.	ID="RND-6_FAMILY-1050";Tend="1863";Tstart="1686";shortTE="F";uid="48911c26-c9dd-42eb-a141-3111528ea192"
NW_020271635.1	RepeatMasker	LINE/I	6140071	6140764	581	+	.	ID="RND-6_FAMILY-2082";Tend="1859";Tstart="1168";shortTE="F";uid="2d239619-38f3-4b8e-bd32-b7484e9258ae"
NW_020271635.1	RepeatMasker	DNA/hAT-hAT19	6279025	6279543	1642	+	.	ID="RND-6_FAMILY-13";Tend="1787";Tstart="1287";shortTE="F";uid="c581cd75-5c8e-4e92-9429-0f5ad0aaa3f8"
NW_020271635.1	RepeatMasker	DNA	2852770	2853181	755	+	.	ID="DNA4-3_AP";Tend="442";Tstart="4";shortTE="F";uid="81ad6c8d-69b6-4b69-afb4-34d5efc5fd59"
NW_020271635.1	RepeatMasker	LTR/Gypsy	2571441	2571586	495	+	.	ID="GYPSY-24_DEL-I";Tend="2835";Tstart="2693";shortTE="F";uid="855db1a3-3696-4fde-88ee-2fde36d4c0da"
NW_020271635.1	RepeatMasker	DNA	2644747	2645482	1165	+	.	ID="DNA4-2_AP";Tend="763";Tstart="2";shortTE="F";uid="2f19c102-4db6-4d42-ab36-4cb948bbbddc"
NW_020271635.1	RepeatMasker	Retroposon?	663104	663394	599	+	.	ID="RND-3_FAMILY-44";Tend="1370";Tstart="1072";shortTE="F";uid="58b06789-6f02-49bd-80ae-ccd869426743"
NW_020271635.1	RepeatMasker	LINE/I-Jockey	4853837	4854055	463	+	.	ID="RND-6_FAMILY-4123";Tend="1441";Tstart="1209";shortTE="F";uid="e920153d-681e-403e-8bc5-06ff34c1ef2c"
NW_020271635.1	RepeatMasker	DNA	1632741	1632943	1219	+	.	ID="ttaa3b_ap";Tend="210";Tstart="1";shortTE="F";uid="c11047d4-e20e-4de0-a446-53aaae7656d3"
NW_020271635.1	RepeatMasker	Unknown	6514430	6515003	2947	-	.	ID="RND-1_FAMILY-50";TEgroup="ctg_1270%7CRND-1_FAMILY-50%7C1";Tend="1794";Tstart="1155";shortTE="F";uid="eedbbfb2-9aa8-44ec-8bb6-f8f03503cb6d"
NW_020271635.1	RepeatMasker	DNA/Kolobok-E	6249962	6250106	403	-	.	ID="KOLOBOKE-4_AP";Tend="2681";Tstart="2524";shortTE="F";uid="0ab0aabc-b3ed-4ab1-a34c-4463ef708a4a"
NW_020271635.1	RepeatMasker	DNA/hAT-Charlie	5453694	5453942	1391	-	.	ID="RND-6_FAMILY-2684";Tend="1183";Tstart="955";shortTE="F";uid="07931b6c-141a-4ed5-aeba-5bef3d88f042"
NW_020271635.1	RepeatMasker	DNA/hAT-hAT19	5634140	5634261	468	-	.	ID="RND-6_FAMILY-10419";Tend="1573";Tstart="1462";shortTE="F";uid="37ae4efb-3df4-4d76-b074-787211d80f0c"
NW_020271635.1	RepeatMasker	DNA	4068260	4068557	539	-	.	ID="dna4-1_ap";Tend="322";Tstart="16";shortTE="F";uid="51659aa9-07df-4901-af4d-f0f56f55f5b1"
NW_020271635.1	RepeatMasker	DNA	3949156	3949497	519	-	.	ID="DNA4-3_AP";Tend="635";Tstart="315";shortTE="F";uid="ef1ea058-a75b-468b-ae51-84839ab6b045"
NW_020271635.1	RepeatMasker	DNA/Ginger-2	2335808	2337070	6329	-	.	ID="RND-6_FAMILY-1301";Tend="2187";Tstart="912";shortTE="F";uid="980ede94-3db8-449a-bf5e-f98862f0fdaa"
NW_020271635.1	RepeatMasker	LTR/Copia	1883184	1883461	1629	-	.	ID="RND-5_FAMILY-5187";Tend="1235";Tstart="951";shortTE="F";uid="6fb6d407-b3ef-4aa8-bfe9-6dd78f8a276c"
NW_020271635.1	RepeatMasker	Retroposon?	2403172	2403569	998	-	.	ID="RND-3_FAMILY-44";Tend="1205";Tstart="809";shortTE="F";uid="c27f7429-ba40-4684-8c46-35e6475baae9"
NW_020271635.1	RepeatMasker	Retroposon?	5847951	5848122	533	-	.	ID="RND-3_FAMILY-44";Tend="1323";Tstart="1150";shortTE="F";uid="03eaf0c7-25d0-4a22-a9c3-458943b6fbc7"
NW_020271635.1	RepeatMasker	Retroposon?	1752738	1753381	502	-	.	ID="SINE2-1_AP";TEgroup="ctg_1270%7CSINE2-1_AP%7C1";Tend="1244";Tstart="164";shortTE="F";uid="1db50861-c3a0-43f0-bf72-28e4349ad6b1"
NW_020271635.1	RepeatMasker	DNA	2646596	2646980	828	-	.	ID="TTAA2C_AP";Tend="422";Tstart="43";shortTE="F";uid="de553a77-1c87-4d6a-8366-d3255c890dc9"
NW_020271635.1	RepeatMasker	Retroposon?	6035297	6035544	628	-	.	ID="RND-3_FAMILY-44";Tend="1378";Tstart="1116";shortTE="F";uid="adc07e0f-2eb1-4086-9350-2463d3ce3fad"
NW_020271635.1	RepeatMasker	DNA/hAT	5270496	5270893	2730	-	.	ID="RND-6_FAMILY-1665";Tend="1373";Tstart="974";shortTE="F";uid="4a535f05-1566-44f6-bfdb-b12316e6f21e"
NW_020271635.1	RepeatMasker	DNA	5469128	5469429	1626	-	.	ID="TTAA3B_AP";Tend="436";Tstart="140";shortTE="F";uid="a3cfd135-2f69-47f4-98e4-2a347ea1a5a1"
NW_020271635.1	RepeatMasker	Unknown	5363827	5364682	1893	-	.	ID="RND-6_FAMILY-2440";Tend="1818";Tstart="946";shortTE="F";uid="86bbb52d-495c-458e-8e95-46b1113aca2b"
NW_020271635.1	RepeatMasker	Unknown	5549424	5549714	483	-	.	ID="RND-6_FAMILY-7775";TEgroup="ctg_1270%7CRND-6_FAMILY-7775%7C3";Tend="1178";Tstart="743";shortTE="T";uid="a41acd46-dc33-4e06-a06d-997463176742"
NW_020271635.1	RepeatMasker	Retroposon?	2724781	2724918	532	-	.	ID="RND-3_FAMILY-44";Tend="1354";Tstart="1229";shortTE="F";uid="c0e379f1-4743-4ac2-b139-2343cacaecca"
NW_020271635.1	RepeatMasker	DNA	3192894	3193117	646	-	.	ID="TTAA22_AP";Tend="237";Tstart="13";shortTE="F";uid="b665af2e-fda7-436f-83d8-20653b232764"
NW_020271635.1	RepeatMasker	DNA/hAT-Charlie	4532899	4533040	428	-	.	ID="RND-6_FAMILY-2684";Tend="1137";Tstart="1017";shortTE="F";uid="b78afe0f-5328-4e1a-ac31-b9408d62c80b"
NW_020271635.1	RepeatMasker	LINE/RTE-BovB	4002642	4003453	486	-	.	ID="RTE-14_LMI";Tend="1233";Tstart="465";shortTE="F";uid="554c68ba-a688-401a-ad33-275784e8e063"
NW_020271635.1	RepeatMasker	DNA/MULE-MuDR	5548365	5549449	9371	-	.	ID="RND-1_FAMILY-92";Tend="1816";Tstart="734";shortTE="F";uid="b2c848bb-140c-48ce-8b51-c4e9bc9a7551"
NW_020271635.1	RepeatMasker	DNA	5654762	5654984	429	-	.	ID="DNA4-3_AP";Tend="423";Tstart="207";shortTE="F";uid="9c1dfff4-7158-4cb9-838e-728a6e1bf2c0"
NW_020271635.1	RepeatMasker	Unknown	5397020	5397481	2275	-	.	ID="RND-6_FAMILY-2440";Tend="1335";Tstart="878";shortTE="F";uid="bc92eaff-0660-49a2-9286-118d1b8d5a09"
NW_020271635.1	RepeatMasker	DNA	2101817	2102235	543	-	.	ID="DNA4-2_AP";Tend="668";Tstart="275";shortTE="F";uid="4b7a041f-10c3-4afe-9f63-fd2e5a77e0c0"
NW_020271635.1	RepeatMasker	DNA/hAT-Tip100	5075595	5075947	739	-	.	ID="RND-1_FAMILY-87";Tend="1246";Tstart="886";shortTE="F";uid="eeefdba5-921e-4177-b7c9-76d91d955ac9"
NW_020271635.1	RepeatMasker	Retroposon?	5105253	5105530	641	-	.	ID="RND-3_FAMILY-44";Tend="1323";Tstart="1072";shortTE="F";uid="1981417c-bda4-4f9d-b19a-4fbf0ce5b9ed"
NW_020271635.1	RepeatMasker	Unknown	1015161	1015460	425	-	.	ID="RND-4_FAMILY-1700";Tend="688";Tstart="394";shortTE="F";uid="0c216c45-6d1b-43b4-9e84-757dd39108d0"
NW_020271635.1	RepeatMasker	Unknown	2324995	2325391	2576	-	.	ID="RND-1_FAMILY-3";Tend="1336";Tstart="947";shortTE="F";uid="227009fc-14df-4413-8ce1-964c9a0ba23d"
NW_020271635.1	RepeatMasker	Retroposon?	6416292	6416871	770	-	.	ID="SINE2-1_AP";Tend="1265";Tstart="675";shortTE="F";uid="7ac22512-5de5-4911-ad70-eb2b70bed38a"
NW_020271635.1	RepeatMasker	DNA	5852575	5852683	567	-	.	ID="TTAA13B_AP";Tend="109";Tstart="1";shortTE="F";uid="22c4e4a0-21f8-442f-a56d-2cf56e03383c"
NW_020271635.1	RepeatMasker	RC/Helitron	5455744	5455870	484	-	.	ID="RND-5_FAMILY-2910";Tend="711";Tstart="588";shortTE="F";uid="aa3a4039-b643-4361-a8b8-ce5c8b1c41dd"
NW_020271635.1	RepeatMasker	Unknown	1048744	1048901	565	-	.	ID="RND-1_FAMILY-2";Tend="1210";Tstart="1059";shortTE="F";uid="cfc25597-1811-41de-abd3-2aab26cba109"
NW_020271635.1	RepeatMasker	Unknown	1760998	1761398	1842	-	.	ID="RND-6_FAMILY-1121";TEgroup="ctg_1270%7CRND-6_FAMILY-1121%7C1";Tend="1358";Tstart="809";shortTE="F";uid="2a296b80-43d1-4051-bff1-d9b6c2904f5b"
NW_020271635.1	RepeatMasker	DNA/Kolobok-E	6510807	6511242	1324	-	.	ID="RND-6_FAMILY-291";TEgroup="ctg_1270%7CRND-6_FAMILY-291%7C1";Tend="1923";Tstart="1363";shortTE="F";uid="c20f5a87-e721-45c5-8fbf-a17d7c0f7835"
NW_020271635.1	RepeatMasker	Unknown	5873323	5873606	785	-	.	ID="RND-1_FAMILY-19";Tend="1744";Tstart="1464";shortTE="F";uid="8757a6f9-37e3-4846-aaab-2f4a47b64847"
NW_020271635.1	RepeatMasker	DNA/Ginger-2	2509659	2509862	440	-	.	ID="RND-6_FAMILY-1301";Tend="744";Tstart="548";shortTE="F";uid="52145817-4a62-47de-a318-2e62fcdc20b5"
NW_020271635.1	RepeatMasker	DNA/hAT-Tip100	6419983	6420206	522	-	.	ID="DNA8-18_AP";Tend="679";Tstart="451";shortTE="F";uid="231eba26-6d86-4de1-9f13-ef2daed4dcf6"
NW_020271635.1	RepeatMasker	DNA	5961056	5961477	1094	-	.	ID="TTAA2C_AP";Tend="411";Tstart="3";shortTE="F";uid="fbcd70b0-77ab-4be6-ae53-b5fc124e3275"
NW_020271635.1	RepeatMasker	Retroposon?	2390223	2390507	862	-	.	ID="RND-3_FAMILY-44";Tend="1405";Tstart="1150";shortTE="F";uid="874605c0-3a45-4b96-bb65-fae4b59e4287"
NW_020271635.1	RepeatMasker	DNA	1516843	1517119	449	-	.	ID="dna2-2_ap";Tend="699";Tstart="436";shortTE="F";uid="aeee9445-d03b-4901-b310-83250aa0964d"
NW_020271635.1	RepeatMasker	DNA/Kolobok-E	4440770	4441283	411	-	.	ID="KOLOBOKE-2_AP";Tend="2175";Tstart="1625";shortTE="F";uid="579e6886-53de-4986-be94-5c9544248866"
NW_020271635.1	RepeatMasker	DNA/hAT-hAT19	4569789	4570480	2244	-	.	ID="DNA8-52_AP";TEgroup="ctg_1270%7CDNA8-52_AP%7C2";Tend="827";Tstart="1";shortTE="F";uid="d5b48526-477d-4410-83e5-1174c7369142"
NW_020271635.1	RepeatMasker	Unknown	1821988	1822144	804	-	.	ID="RND-5_FAMILY-818";Tend="1132";Tstart="927";shortTE="F";uid="bb466024-f9ab-4b0d-824e-2a3b8d270c8b"
NW_020271635.1	RepeatMasker	DNA/hAT-Tip100	5706748	5707050	423	-	.	ID="DNA8-107_AP";Tend="1002";Tstart="702";shortTE="F";uid="af66cb2e-8c04-4d9b-bd4e-2279ab18939a"
NW_020271635.1	RepeatMasker	Unknown	2304188	2304899	5414	-	.	ID="RND-1_FAMILY-54";Tend="1550";Tstart="859";shortTE="F";uid="3fc45b90-e582-4fa5-a4cb-dc6ee0e746ed"
NW_020271635.1	RepeatMasker	DNA	5020162	5020569	2059	-	.	ID="TTAA3_AP";Tend="429";Tstart="10";shortTE="F";uid="ffeba856-fac5-45b7-bb0a-4533daf4b69b"
NW_020271635.1	RepeatMasker	DNA/Ginger-1	4001555	4001684	612	-	.	ID="GINGER1-1_AP";Tend="4354";Tstart="3967";shortTE="F";uid="00533cce-0307-41a6-946c-178bda794c33"
NW_020271635.1	RepeatMasker	Unknown	3867414	3867610	825	-	.	ID="RND-1_FAMILY-116";Tend="1162";Tstart="956";shortTE="F";uid="0fc40b66-f5f9-4235-bf80-a61af7e6e89e"
NW_020271635.1	RepeatMasker	Retroposon?	3861880	3862529	1980	-	.	ID="RND-3_FAMILY-44";Tend="1366";Tstart="722";shortTE="F";uid="6eadb88b-5340-468b-8880-de09ab477ec8"
NW_020271635.1	RepeatMasker	Retroposon?	2914413	2914910	1004	-	.	ID="RND-3_FAMILY-44";Tend="1296";Tstart="823";shortTE="F";uid="4b6a104a-2f54-4850-bdca-2826fee5fb76"
NW_020271635.1	RepeatMasker	DNA/hAT?	4153212	4153337	493	-	.	ID="DNA8-60_AP";Tend="189";Tstart="56";shortTE="F";uid="0924e67c-c96a-4f74-a3f2-b6a0a2ac0614"
NW_020271635.1	RepeatMasker	Retroposon?	5950765	5950898	448	-	.	ID="SINE2-1_AP";Tend="1727";Tstart="1611";shortTE="F";uid="f53e9bd5-360f-44ce-93c6-56b5d48929cc"
NW_020271635.1	RepeatMasker	DNA/Kolobok-E	5311710	5311887	797	-	.	ID="RND-6_FAMILY-6943";Tend="1638";Tstart="1447";shortTE="F";uid="d5429e5c-2c03-41a0-9d6d-53540617c0dc"
NW_020271635.1	RepeatMasker	Retroposon?	2897207	2897411	434	-	.	ID="RND-3_FAMILY-44";Tend="1357";Tstart="1153";shortTE="F";uid="bcd565dd-365f-441d-b970-6e05635dd215"
NW_020271635.1	RepeatMasker	DNA	2709329	2709724	842	-	.	ID="ttaa2d_ap";Tend="410";Tstart="1";shortTE="F";uid="ab20feae-6d16-4487-8c4d-56589a41ab94"
NW_020271635.1	RepeatMasker	DNA	1607383	1607676	909	-	.	ID="TTAA6_AP";Tend="376";Tstart="73";shortTE="F";uid="a2bbed24-156d-4b31-82c8-8b599b09954e"
NW_020271635.1	RepeatMasker	DNA	314113	314292	971	-	.	ID="TTAA3_AP";Tend="429";Tstart="253";shortTE="F";uid="102469ea-9c4c-47ea-9334-28efd63a6c25"
NW_020271635.1	RepeatMasker	Unknown	3067082	3067255	424	-	.	ID="RND-1_FAMILY-46";Tend="1587";Tstart="1389";shortTE="F";uid="cd79f1a3-df33-4353-8a20-9235ea057ea2"
NW_020271635.1	RepeatMasker	DNA/hAT-hAT19	2905602	2906237	1923	-	.	ID="DNA8-52_AP";TEgroup="ctg_1270%7CDNA8-52_AP%7C1";Tend="827";Tstart="1";shortTE="F";uid="d15081c7-c487-4188-894e-693041bf14e9"
NW_020271635.1	RepeatMasker	Retroposon?	2971374	2971888	961	-	.	ID="RND-3_FAMILY-44";Tend="1770";Tstart="976";shortTE="F";uid="f5522c9c-e25b-4490-abc2-de3252d8542f"
NW_020271635.1	RepeatMasker	DNA/MULE-MuDR	4829794	4831700	2281	-	.	ID="RND-6_FAMILY-1197";TEgroup="ctg_1270%7CRND-6_FAMILY-1197%7C3";Tend="1965";Tstart="212";shortTE="F";uid="90196d06-86b9-48df-b7cf-62e8122a8565"
NW_020271635.1	RepeatMasker	Unknown	6056636	6057002	2052	-	.	ID="RND-6_FAMILY-2778";Tend="1506";Tstart="1154";shortTE="F";uid="0f3889a9-a32e-4134-9006-73daaab63ee3"
NW_020271635.1	RepeatMasker	DNA	2993367	2993662	686	-	.	ID="dna-ttaa-1_ap";Tend="426";Tstart="129";shortTE="F";uid="f4aadcf7-0ec2-45ca-9053-40cb60bde000"
NW_020271635.1	RepeatMasker	DNA	5348967	5349111	685	-	.	ID="ttaa13b_ap";Tend="143";Tstart="1";shortTE="F";uid="55a14703-f892-47fa-8052-473944e5e079"
NW_020271635.1	RepeatMasker	Retroposon?	1022021	1022172	567	-	.	ID="RND-3_FAMILY-44";Tend="1366";Tstart="1232";shortTE="F";uid="255d2c32-6765-4cfd-94e0-83cab061d67e"
NW_020271635.1	RepeatMasker	DNA	637495	638261	2684	-	.	ID="DNA4-2_AP";Tend="764";Tstart="2";shortTE="F";uid="b4856cbd-a382-4e81-8014-56236d988f9c"
NW_020271635.1	RepeatMasker	Unknown	538457	539251	5335	-	.	ID="RND-5_FAMILY-1124";Tend="1741";Tstart="977";shortTE="F";uid="0cc3d81b-23f3-4788-88e2-69fa01504a8b"
NW_020271635.1	RepeatMasker	DNA/hAT-Charlie	479780	480069	535	-	.	ID="DNA8-32_AP";Tend="239";Tstart="1";shortTE="F";uid="30d4eb33-6bf7-45b8-b0eb-686be6e3b2a6"
NW_020271635.1	RepeatMasker	DNA	713965	714426	1166	-	.	ID="DNA4-2_AP";Tend="769";Tstart="290";shortTE="F";uid="36a73f7e-397e-42c7-a17b-84f4f2deb69d"
NW_020271635.1	RepeatMasker	DNA/TcMar-Tc1	1473300	1474264	1014	-	.	ID="RND-6_FAMILY-314";TEgroup="ctg_1270%7CRND-6_FAMILY-314%7C1";Tend="1770";Tstart="906";shortTE="F";uid="2f73c6ef-57f4-433e-930f-ec3d1a5a0c3c"
NW_020271635.1	RepeatMasker	DNA/hAT	3998285	3999352	2195	-	.	ID="RND-5_FAMILY-6280";Tend="1994";Tstart="851";shortTE="F";uid="caf642d3-e755-4789-a17f-03935b0d53c6"
NW_020271635.1	RepeatMasker	Unknown	3406791	3407081	622	-	.	ID="RND-1_FAMILY-19";Tend="1821";Tstart="1468";shortTE="F";uid="f664ea5d-0efb-44fe-a845-058af1a16090"
NW_020271635.1	RepeatMasker	Unknown	2088463	2088710	1937	-	.	ID="RND-1_FAMILY-43";Tend="1231";Tstart="990";shortTE="F";uid="2dba6210-71e2-42f7-8e95-719390b693a1"
NW_020271635.1	RepeatMasker	DNA/hAT-Blackjack	71643	73457	5343	-	.	ID="RND-6_FAMILY-2118";Tend="1818";Tstart="33";shortTE="F";uid="48a953c4-17bf-4653-a3cb-96d8931fbf98"
NW_020271635.1	RepeatMasker	DNA	5451768	5451946	730	-	.	ID="DNA4-2_AP";Tend="769";Tstart="590";shortTE="F";uid="3c39672e-2c75-4dea-af0b-bccab400a812"
NW_020271635.1	RepeatMasker	Retroposon?	4701723	4701982	432	-	.	ID="RND-3_FAMILY-44";Tend="1287";Tstart="1036";shortTE="F";uid="c7340f69-c6ec-444d-96c8-ab4e6287d6fb"
NW_020271635.1	RepeatMasker	DNA/hAT-Pegasus	1138449	1138642	438	-	.	ID="HOMO6";Tend="937";Tstart="754";shortTE="F";uid="1beed7fb-81f9-4489-ae4f-d77b3180e58e"
NW_020271635.1	RepeatMasker	DNA/Kolobok-E	3627788	3628077	457	-	.	ID="RND-6_FAMILY-1631";Tend="1792";Tstart="1486";shortTE="F";uid="dfe7f5c5-5ccb-48e4-acca-3449a332d174"
NW_020271635.1	RepeatMasker	Retroposon?	1297109	1297354	478	-	.	ID="RND-3_FAMILY-44";Tend="1366";Tstart="1165";shortTE="F";uid="1c77502d-f926-4f15-b87b-5329747fe072"
NW_020271635.1	RepeatMasker	Unknown	5400000	5400216	1169	-	.	ID="RND-4_FAMILY-1307";Tend="1172";Tstart="954";shortTE="F";uid="e2871d5f-ee7e-4a0c-a99b-97f71eaaeb41"
NW_020271635.1	RepeatMasker	Unknown	4588780	4589317	461	-	.	ID="RND-5_FAMILY-504";Tend="1309";Tstart="715";shortTE="F";uid="d7613efd-e4bf-4f4a-b968-b28247a2fdbf"
NW_020271635.1	RepeatMasker	Unknown	450420	450899	1201	-	.	ID="RND-6_FAMILY-7775";TEgroup="ctg_1270%7CRND-6_FAMILY-7775%7C2";Tend="1350";Tstart="744";shortTE="F";uid="d2815b6c-6142-4bf4-b54d-ad2378a0ffec"
NW_020271635.1	RepeatMasker	Unknown	2619112	2619248	576	-	.	ID="RND-6_FAMILY-3200";Tend="1149";Tstart="1010";shortTE="F";uid="6206807a-a121-4017-a7f2-e14d672b93d5"
NW_020271635.1	RepeatMasker	DNA	6347597	6348035	979	-	.	ID="TTAA2D_AP";Tend="431";Tstart="1";shortTE="F";uid="0ca5da03-ee97-4e4e-b863-78366c62107b"
NW_020271635.1	RepeatMasker	Unknown	3837469	3837772	1307	-	.	ID="RND-5_FAMILY-818";Tend="1484";Tstart="1147";shortTE="F";uid="3efd00e2-9626-499a-a4f8-6300d8de452c"
NW_020271635.1	RepeatMasker	DNA	4014458	4014668	513	-	.	ID="ttaa3c_ap";Tend="423";Tstart="209";shortTE="F";uid="0ba69af6-6a31-4dee-95bf-37b885d4d6a6"
NW_020271635.1	RepeatMasker	Retroposon?	5852736	5853056	503	-	.	ID="SINE2-1_AP";Tend="398";Tstart="24";shortTE="F";uid="4fe88ee3-bf84-46c5-b6d3-c008d88ed954"
NW_020271635.1	RepeatMasker	LINE/I-Jockey	287249	287580	452	-	.	ID="RND-5_FAMILY-6445";Tend="2266";Tstart="1932";shortTE="F";uid="24117f7c-1ebb-4c3c-9af1-cd0a46494e74"
NW_020271635.1	RepeatMasker	Unknown	5067091	5067473	732	-	.	ID="RND-5_FAMILY-2909";Tend="1549";Tstart="1131";shortTE="F";uid="94e396f6-91b9-4cb6-81e1-b790bb8cffc5"
NW_020271635.1	RepeatMasker	DNA	6185869	6186193	499	-	.	ID="TTAA4B_AP";Tend="420";Tstart="102";shortTE="F";uid="74708579-4e04-4553-813a-a813aa59f583"
NW_020271635.1	RepeatMasker	DNA/hAT-Tip100	6281484	6281790	1786	-	.	ID="DNA8-42_AP";Tend="692";Tstart="391";shortTE="F";uid="ef213362-c3b8-4761-861c-5aac9caa339c"
NW_020271635.1	RepeatMasker	DNA	2982365	2982662	580	-	.	ID="TTAA2D_AP";Tend="313";Tstart="3";shortTE="F";uid="d8a5044d-548b-464b-954a-5883de13765d"
NW_020271635.1	RepeatMasker	DNA/hAT-Tip100	2264187	2264568	968	-	.	ID="RND-6_FAMILY-1086";Tend="1356";Tstart="918";shortTE="F";uid="ab1708e0-acf0-4e8c-a8bf-1ba2ba50396c"
NW_020271635.1	RepeatMasker	DNA	1770830	1771147	1098	-	.	ID="TTAA2B_AP";Tend="352";Tstart="11";shortTE="F";uid="6b4f1bfd-c910-491e-8039-bf3e0c8eaaa3"
NW_020271635.1	RepeatMasker	DNA/Kolobok-E	4784077	4784291	418	-	.	ID="RND-6_FAMILY-1631";Tend="1721";Tstart="1503";shortTE="F";uid="676d7927-da19-4365-9809-ff6c1f79b126"
NW_020271635.1	RepeatMasker	LINE/I-Jockey	5093710	5093971	695	-	.	ID="RND-6_FAMILY-8490";Tend="1223";Tstart="911";shortTE="F";uid="23339e7e-b5a6-4d22-af28-823ff20de184"
NW_020271635.1	RepeatMasker	DNA	518156	518352	483	-	.	ID="ttaa3c_ap";Tend="198";Tstart="13";shortTE="F";uid="4495f7ce-62bc-4772-a824-ebe9eb0180ec"
NW_020271635.1	RepeatMasker	DNA/hAT-Tip100	5074888	5075219	2248	-	.	ID="RND-1_FAMILY-87";Tend="1327";Tstart="1000";shortTE="F";uid="feea49f2-490c-4760-8292-a9903c382ace"
NW_020271635.1	RepeatMasker	DNA/hAT-Charlie	5083359	5083628	1124	-	.	ID="RND-6_FAMILY-2684";Tend="1194";Tstart="955";shortTE="F";uid="e628e486-4c8a-4ba7-a85e-7c0a14b8ba38"
NW_020271635.1	RepeatMasker	DNA/MULE-MuDR	2075766	2076338	516	-	.	ID="MUDR1X_AP";TEgroup="ctg_1270%7CMUDR1X_AP%7C2";Tend="2383";Tstart="2";shortTE="T";uid="bd9d8a7e-5907-4815-a343-af0913a394bb"
NW_020271635.1	RepeatMasker	RC/Helitron	5455866	5456030	893	-	.	ID="RND-6_FAMILY-7003";Tend="1112";Tstart="948";shortTE="F";uid="5dfaa88b-5921-447b-acb8-a7a40dfb4c48"
NW_020271635.1	RepeatMasker	DNA/hAT-hAT19	5348695	5348811	895	-	.	ID="HAT-N13_AP";Tend="117";Tstart="1";shortTE="F";uid="42a5a419-d10b-4d31-8f27-90551bbd7ed4"
NW_020271635.1	RepeatMasker	Retroposon?	3482258	3482612	549	-	.	ID="RND-3_FAMILY-44";Tend="1266";Tstart="907";shortTE="F";uid="28069931-7fd3-4945-910e-c8e2e737d8d3"
NW_020271635.1	RepeatMasker	Retroposon?	3022110	3022531	475	-	.	ID="RND-3_FAMILY-44";TEgroup="ctg_1270%7CRND-3_FAMILY-44%7C3";Tend="1386";Tstart="1106";shortTE="F";uid="6bd92523-2e7f-497a-a386-d2f2bdd52dc5"
NW_020271635.1	RepeatMasker	DNA	1714399	1714658	549	-	.	ID="DNA4-3_AP";Tend="428";Tstart="158";shortTE="F";uid="59e8fee4-4d24-4b7f-ac92-dbc5d404f439"
NW_020271635.1	RepeatMasker	DNA/Ginger-2	2508231	2508812	682	-	.	ID="RND-6_FAMILY-1301";TEgroup="ctg_1270%7CRND-6_FAMILY-1301%7C1";Tend="1852";Tstart="1257";shortTE="F";uid="21cd42d1-cab9-4c9c-95a8-b6d9f80ed994"
NW_020271635.1	RepeatMasker	DNA	5186362	5186786	675	-	.	ID="TTAA2C_AP";Tend="422";Tstart="1";shortTE="F";uid="295694e5-ac0b-4544-85ac-4945fee22e83"
NW_020271635.1	RepeatMasker	Unknown	1996077	1996969	4388	-	.	ID="RND-5_FAMILY-2298";Tend="1493";Tstart="593";shortTE="F";uid="e59848ae-e80d-4905-b1ed-e5555ceb156f"
NW_020271635.1	RepeatMasker	DNA/TcMar-Pogo	6090996	6091811	7135	-	.	ID="RND-1_FAMILY-8";Tend="1753";Tstart="944";shortTE="F";uid="9866167d-3bdd-48ad-b0dd-f9773154ea84"
NW_020271635.1	RepeatMasker	DNA	3289417	3289725	857	-	.	ID="DNA4-3_AP";Tend="390";Tstart="46";shortTE="F";uid="79ccff98-adb2-4212-aba6-5a855db7f7ae"
NW_020271635.1	RepeatMasker	DNA/hAT-Blackjack	1698442	1698967	423	-	.	ID="RND-5_FAMILY-2293";TEgroup="ctg_1270%7CRND-5_FAMILY-2293%7C1";Tend="1177";Tstart="497";shortTE="T";uid="ae5532be-8273-4f2c-867f-3146f87fa224"
NW_020271635.1	RepeatMasker	DNA/PIF-Harbinger	3378976	3379679	1278	-	.	ID="HARB-1_AP";Tend="678";Tstart="1";shortTE="F";uid="080dae26-54d3-49ec-b8df-91234f6456f3"
NW_020271635.1	RepeatMasker	Unknown	3239714	3239828	650	-	.	ID="RND-5_FAMILY-1004";Tend="1562";Tstart="1442";shortTE="F";uid="5c7dc2b8-a9c1-422b-a3b5-7ecf067c39a8"
NW_020271635.1	RepeatMasker	DNA/hAT-Tip100	65080	65382	1030	-	.	ID="RND-5_FAMILY-340";Tend="1443";Tstart="1185";shortTE="F";uid="afd8b4e2-1a5e-40f9-98e2-5d4b217111b7"
NW_020271635.1	RepeatMasker	DNA	6422136	6422356	838	-	.	ID="DNA-TTAA-1_AP";Tend="240";Tstart="21";shortTE="F";uid="6b160234-2330-4478-9f73-d16c522cfa1f"
NW_020271635.1	RepeatMasker	Retroposon?	4352735	4353095	612	-	.	ID="RND-3_FAMILY-44";Tend="1405";Tstart="1081";shortTE="F";uid="c828ad26-57c3-45ff-9458-016d34f739d5"
NW_020271635.1	RepeatMasker	DNA	5135374	5135739	1462	-	.	ID="DNA-TTAA-1_AP";Tend="423";Tstart="1";shortTE="F";uid="12177574-8c10-47ea-84fa-31c6566a9fc8"
NW_020271635.1	RepeatMasker	DNA/hAT-hAT19	1600408	1601071	3171	-	.	ID="RND-6_FAMILY-3920";Tend="1476";Tstart="786";shortTE="F";uid="64524026-7427-458b-bab5-30c452cebfff"
NW_020271635.1	RepeatMasker	DNA/Kolobok-E	2067420	2067826	505	-	.	ID="KOLOBOKE-2_AP";Tend="2104";Tstart="1696";shortTE="F";uid="e8280ee9-3b59-4fce-9458-11a22daa75e6"
NW_020271635.1	RepeatMasker	DNA	3332503	3332728	808	-	.	ID="dna4-2_ap";Tend="245";Tstart="1";shortTE="F";uid="7997a089-6c35-4cf5-a222-6e7b6bad971a"
NW_020271635.1	RepeatMasker	Retroposon?	1656244	1656764	1368	-	.	ID="RND-3_FAMILY-44";Tend="1029";Tstart="496";shortTE="F";uid="1b24e787-3bac-4982-a434-f459ac22d3a5"
NW_020271635.1	RepeatMasker	Unknown	3289958	3290425	1518	-	.	ID="RND-5_FAMILY-1124";Tend="1697";Tstart="1229";shortTE="F";uid="7873efb8-b26b-4fbd-8282-c3efd14774cf"
NW_020271635.1	RepeatMasker	DNA/hAT	4244345	4245107	2639	-	.	ID="RND-5_FAMILY-6280";Tend="1916";Tstart="1073";shortTE="F";uid="d2cf1e53-d784-4340-a543-baf07e8bac68"
NW_020271635.1	RepeatMasker	Retroposon?	3746308	3747247	663	-	.	ID="RND-6_FAMILY-3288";Tend="1325";Tstart="299";shortTE="F";uid="12f0733f-2fa5-4279-b67c-65dabad10fb7"
NW_020271635.1	RepeatMasker	DNA/Kolobok-E	3763104	3763459	3496	-	.	ID="RND-4_FAMILY-52";Tend="1879";Tstart="953";shortTE="F";uid="f0b563bc-ca7c-4c08-84c1-7585dae0129b"
NW_020271635.1	RepeatMasker	DNA/hAT-Charlie	3127308	3127522	803	-	.	ID="DNA8-33_AP";Tend="234";Tstart="1";shortTE="F";uid="85cc3440-f84c-4bc8-8bbf-0f43a96354c2"
NW_020271635.1	RepeatMasker	DNA/hAT	6022362	6022719	1793	-	.	ID="DNA8-78_AP";Tend="403";Tstart="1";shortTE="F";uid="85965ff6-b58c-408b-a311-5975e8c30f39"
NW_020271635.1	RepeatMasker	DNA	830017	830159	544	-	.	ID="dna4-2_ap";Tend="141";Tstart="1";shortTE="F";uid="32465c4a-4eeb-40d6-9b61-f2884e5bb18d"
NW_020271635.1	RepeatMasker	DNA/hAT-Charlie	6049884	6050216	2111	-	.	ID="RND-5_FAMILY-1575";Tend="1267";Tstart="951";shortTE="F";uid="4a80c5c8-11e4-4c43-a82f-9068c2d89b39"
NW_020271635.1	RepeatMasker	Retroposon?	5994785	5995525	688	-	.	ID="RND-3_FAMILY-44";Tend="1325";Tstart="553";shortTE="F";uid="d56ac81f-ba57-4f1b-b270-b91c56fedb9f"
NW_020271635.1	RepeatMasker	DNA/hAT	3763460	3763996	3639	-	.	ID="RND-1_FAMILY-70";Tend="1514";Tstart="964";shortTE="F";uid="478a1936-e73e-40e5-bcbf-1630b661d9ff"
NW_020271635.1	RepeatMasker	DNA/hAT-Tip100	6284683	6285101	1708	-	.	ID="DNA8-42_AP";Tend="379";Tstart="1";shortTE="F";uid="c2cf5e3b-aaf7-4f06-81ba-5fe203865e06"
NW_020271635.1	RepeatMasker	DNA/MULE-MuDR	5704496	5705243	476	-	.	ID="MUDR1X_AP";TEgroup="ctg_1270%7CMUDR1X_AP%7C3";Tend="2346";Tstart="1";shortTE="F";uid="94db2ca2-7e2b-46fa-b51e-90fdc5c4ca1f"
NW_020271635.1	RepeatMasker	DNA	3163138	3163844	986	-	.	ID="DNA4-2_AP";Tend="769";Tstart="1";shortTE="F";uid="7a43ca37-dadb-466c-b822-6535e44d23c0"
NW_020271635.1	RepeatMasker	DNA	5092780	5093046	469	-	.	ID="DNA4-3_AP";Tend="284";Tstart="3";shortTE="F";uid="76da94d5-d703-423c-a555-ce5a135404c4"
NW_020271635.1	RepeatMasker	Unknown	1181108	1181232	1023	-	.	ID="RND-6_FAMILY-1334";Tend="1080";Tstart="955";shortTE="F";uid="01fae72b-e98a-4f6f-8c19-51664b2915d1"
NW_020271635.1	RepeatMasker	Retroposon?	2078805	2078981	678	-	.	ID="RND-3_FAMILY-44";Tend="1372";Tstart="1222";shortTE="F";uid="4c88feb0-7de0-41ee-b19d-e31c81455d9b"
NW_020271635.1	RepeatMasker	DNA/P	4280848	4281052	521	-	.	ID="RND-5_FAMILY-228";Tend="1143";Tstart="938";shortTE="F";uid="ee94a0de-1a98-4fac-889a-a346c22f9f51"
NW_020271635.1	RepeatMasker	DNA	4525683	4525789	494	-	.	ID="dna4-2_ap";Tend="356";Tstart="2";shortTE="F";uid="13dfb72d-f2e3-401f-ab86-e7db4c210285"
NW_020271635.1	RepeatMasker	DNA/TcMar-Pogo	4437148	4437696	3137	-	.	ID="RND-1_FAMILY-106";Tend="1500";Tstart="952";shortTE="F";uid="aa2ce3dd-154e-40e6-9c89-6ead10fafd23"
NW_020271635.1	RepeatMasker	DNA/TcMar-Tigger	5832629	5832819	783	-	.	ID="RND-5_FAMILY-3029";Tend="1674";Tstart="1539";shortTE="F";uid="8170435e-8c4f-4154-8609-52ef59b33f80"
NW_020271635.1	RepeatMasker	Retroposon?	5784668	5785330	717	-	.	ID="SINE2-2_AP";Tend="710";Tstart="1";shortTE="F";uid="68225e1f-e24f-43dd-a99a-3d62116110ad"
NW_020271635.1	RepeatMasker	DNA	2917239	2917835	2983	-	.	ID="RND-5_FAMILY-412";Tend="1714";Tstart="1121";shortTE="F";uid="734e493d-b606-4e06-9ff8-7c951ab11745"
NW_020271635.1	RepeatMasker	DNA/TcMar-Mariner	6143445	6143854	833	-	.	ID="MARINER-6N1_LMI";Tend="383";Tstart="9";shortTE="F";uid="b1cf93a2-27ec-4c56-acfa-aef748f164eb"
NW_020271635.1	RepeatMasker	DNA	509920	510253	529	-	.	ID="DNA4-3_AP";Tend="637";Tstart="253";shortTE="F";uid="e1b9ad7b-6b74-4b2f-86b5-76bc3c340035"
NW_020271635.1	RepeatMasker	LINE/R1	610681	610992	452	-	.	ID="RTAG4";Tend="2285";Tstart="1948";shortTE="F";uid="095d53d5-d46e-4ef4-b321-7a13e0546e24"
NW_020271635.1	RepeatMasker	DNA/hAT	8544	9193	2983	-	.	ID="RND-5_FAMILY-1734";Tend="1550";Tstart="981";shortTE="F";uid="1bb02d70-4a5c-4dda-858d-ba1d354e675d"
NW_020271635.1	RepeatMasker	DNA	6070537	6070730	513	-	.	ID="TTAA2D_AP";Tend="200";Tstart="10";shortTE="F";uid="4ad28a86-7a5e-4225-b935-6854cb2a85b0"
NW_020271635.1	RepeatMasker	DNA	564612	564947	1085	-	.	ID="DNA4-3_AP";Tend="346";Tstart="13";shortTE="F";uid="a96b384e-8bcd-4a31-9fbe-1b9312959642"
NW_020271635.1	RepeatMasker	Retroposon?	6308623	6309111	510	-	.	ID="RND-3_FAMILY-44";Tend="1163";Tstart="700";shortTE="F";uid="e7d60415-e4a8-4638-b1cc-25210ebf5d2e"
NW_020271635.1	RepeatMasker	Retroposon?	4660880	4661317	650	-	.	ID="RND-3_FAMILY-44";Tend="1375";Tstart="954";shortTE="F";uid="02489c54-778e-4948-9b56-c7efc86928d6"
NW_020271635.1	RepeatMasker	DNA/hAT-hAT19	2846874	2847041	770	-	.	ID="RND-6_FAMILY-3699";Tend="1011";Tstart="836";shortTE="F";uid="c8ed76d3-eec8-467d-80c9-81416a2b375e"
NW_020271635.1	RepeatMasker	DNA/MULE-NOF	472457	472790	730	-	.	ID="REHAVKUS1_AP";Tend="4928";Tstart="4610";shortTE="F";uid="19dcd2ee-82c7-412b-8885-7ff86ddf7796"
NW_020271635.1	RepeatMasker	DNA	5072449	5073206	1778	-	.	ID="DNA4-2_AP";Tend="767";Tstart="2";shortTE="F";uid="3bc3b01b-11e9-471a-97b4-14d35e198f05"
NW_020271635.1	RepeatMasker	Unknown	1820995	1821342	2339	-	.	ID="RND-5_FAMILY-818";Tend="1482";Tstart="1126";shortTE="F";uid="d9101286-be9d-45c3-8567-cdd7013c7b92"
NW_020271635.1	RepeatMasker	Unknown	4337791	4338245	1087	-	.	ID="RND-6_FAMILY-6238";Tend="1139";Tstart="711";shortTE="F";uid="6ad8d77a-fd99-4483-b92d-e4361d016221"
NW_020271635.1	RepeatMasker	Unknown	5104357	5104626	755	-	.	ID="RND-1_FAMILY-55";Tend="1177";Tstart="920";shortTE="F";uid="e6ee2cac-3e6c-42be-9db0-d931ea19cf59"
NW_020271635.1	RepeatMasker	DNA/hAT-Charlie	3762836	3763069	493	-	.	ID="DNA8-32_AP";Tend="240";Tstart="8";shortTE="F";uid="37128ba6-63bb-49d6-a1b0-6e190dc240d3"
NW_020271635.1	RepeatMasker	DNA	1719500	1719924	589	-	.	ID="DNA4-3_AP";Tend="634";Tstart="203";shortTE="F";uid="3755c07e-fb51-4bb4-80f8-a4031942f577"
NW_020271635.1	RepeatMasker	DNA/hAT-Tip100	1798046	1798313	586	-	.	ID="RND-5_FAMILY-340";Tend="1450";Tstart="1193";shortTE="F";uid="3d52ac53-0a92-4de7-8a30-479dd364d843"
NW_020271635.1	RepeatMasker	DNA	1699681	1700320	2262	-	.	ID="RND-6_FAMILY-3590";Tend="1655";Tstart="944";shortTE="F";uid="d6e207f7-d933-408f-aef1-355996679a36"
NW_020271635.1	RepeatMasker	DNA	1842356	1842624	653	-	.	ID="dna4-2_ap";Tend="266";Tstart="5";shortTE="F";uid="bdc61a6e-221c-438f-a1d6-414ef72855cc"
NW_020271635.1	RepeatMasker	DNA/MULE-MuDR	6239553	6239945	1557	-	.	ID="rnd-1_family-67";Tend="2732";Tstart="2394";shortTE="F";uid="9a6177b9-5274-4cbc-bdbb-1919ac8d9698"
NW_020271635.1	RepeatMasker	Unknown	4519864	4520193	843	-	.	ID="RND-1_FAMILY-24";Tend="1818";Tstart="1468";shortTE="F";uid="401c9c1d-be23-4063-8369-d6fd12d4b536"
NW_020271635.1	RepeatMasker	Retroposon?	4661588	4662000	419	-	.	ID="SINE2-2_AP";Tend="445";Tstart="1";shortTE="F";uid="7195987e-40e1-4b5d-bb62-c6198ecb9215"
NW_020271635.1	RepeatMasker	DNA	6468968	6469427	1429	-	.	ID="TTAA2D_AP";Tend="431";Tstart="7";shortTE="F";uid="1fb34db7-4e3b-4ccf-a74e-524ad711dd92"
NW_020271635.1	RepeatMasker	Retroposon?	3001185	3002793	2687	-	.	ID="RND-3_FAMILY-44";Tend="1373";Tstart="80";shortTE="F";uid="b3b09d31-c9a8-4319-9ed7-fd36a3b78f84"
NW_020271635.1	RepeatMasker	DNA/hAT-hAT19	5199846	5200408	1461	-	.	ID="DNA8-52_AP";TEgroup="ctg_1270%7CDNA8-52_AP%7C3";Tend="827";Tstart="1";shortTE="F";uid="442afcab-ef3f-4d49-8d0a-fff0aee24d33"
NW_020271635.1	RepeatMasker	DNA/hAT-hAT19	1735701	1736123	416	-	.	ID="RND-6_FAMILY-7482";Tend="1492";Tstart="1104";shortTE="F";uid="2b934638-4c1a-4c3d-8f1a-9c7fc8c7c400"
NW_020271635.1	RepeatMasker	DNA	1601989	1602222	1265	-	.	ID="TTAA2C_AP";Tend="254";Tstart="1";shortTE="F";uid="02592408-3748-49ae-b605-5868d251fdb2"
NW_020271635.1	RepeatMasker	DNA/hAT-hAT19	6053997	6054703	3384	-	.	ID="RND-4_FAMILY-265";Tend="1517";Tstart="824";shortTE="F";uid="9b2ef3d9-eb72-41f8-8f00-15f320834ccd"
NW_020271635.1	RepeatMasker	LINE/I	4326031	4326733	1672	-	.	ID="RND-6_FAMILY-1521";Tend="1858";Tstart="1144";shortTE="F";uid="9e993cfb-04dc-45b2-b5ac-61d11c3fb2fa"
NW_020271635.1	RepeatMasker	Retroposon?	3764428	3764973	1125	-	.	ID="RND-3_FAMILY-44";Tend="1424";Tstart="866";shortTE="F";uid="6a41e660-2c5d-4f3d-a054-1ad598dc565a"
NW_020271635.1	RepeatMasker	Retroposon?	5784505	5784622	548	-	.	ID="RND-3_FAMILY-44";Tend="1365";Tstart="1249";shortTE="F";uid="fad67145-cc33-4120-9a91-2ed7176e1b0f"
NW_020271635.1	RepeatMasker	DNA/hAT	2855931	2856034	429	-	.	ID="RND-6_FAMILY-12035";Tend="998";Tstart="883";shortTE="F";uid="e289adcc-91b5-4c00-9d51-39d4f83dbdac"
NW_020271635.1	RepeatMasker	Unknown	6285120	6285343	757	-	.	ID="RND-6_FAMILY-5203";Tend="920";Tstart="755";shortTE="F";uid="c45b2c3e-0886-495c-9619-79682e5b7f60"
NW_020271635.1	RepeatMasker	DNA	5240929	5241171	842	-	.	ID="TTAA2_AP";Tend="248";Tstart="3";shortTE="F";uid="0cfb0f80-e571-4146-977a-f01c9260bf3f"
NW_020271635.1	RepeatMasker	DNA	6481299	6481603	531	-	.	ID="TTAA3_AP";Tend="419";Tstart="135";shortTE="F";uid="2bf9b6ae-4ea2-4fca-8236-03e2794ea178"
NW_020271635.1	RepeatMasker	Retroposon?	5006236	5006429	504	-	.	ID="RND-3_FAMILY-44";Tend="1396";Tstart="1215";shortTE="F";uid="4098f2c7-627e-4986-9167-f55a9ad20ea1"
NW_020271635.1	RepeatMasker	Unknown	1101614	1102238	3316	-	.	ID="RND-4_FAMILY-1307";Tend="1571";Tstart="947";shortTE="F";uid="de81f3ec-cfe0-41ce-8a1b-2327f4856585"
NW_020271635.1	RepeatMasker	Unknown	2929012	2929163	510	-	.	ID="RND-1_FAMILY-116";Tend="1160";Tstart="982";shortTE="F";uid="11f3df35-a6b8-46aa-bf0a-951918a59b23"
NW_020271635.1	RepeatMasker	DNA	3922160	3922437	524	-	.	ID="dna4-2_ap";Tend="268";Tstart="1";shortTE="F";uid="8e416d0c-9c45-45b3-94ba-2ba78ea54866"
NW_020271635.1	RepeatMasker	DNA	3194324	3194632	882	-	.	ID="DNA-TTAA-1_AP";Tend="423";Tstart="107";shortTE="F";uid="b1216748-c618-4bd9-bf26-4109e227e659"
NW_020271635.1	RepeatMasker	Retroposon?	6526586	6528660	10642	-	.	ID="RND-6_FAMILY-3288";Tend="2449";Tstart="329";shortTE="F";uid="b5a8a07c-43de-4ab8-a3fe-470bcd83dc71"
NW_020271635.1	RepeatMasker	DNA/Kolobok-E	1791223	1791581	547	-	.	ID="KOLOBOKE-2_AP";Tend="2222";Tstart="1834";shortTE="F";uid="47bad0a8-bca6-44b1-bf30-7665cd2d8b9c"
NW_020271635.1	RepeatMasker	Retroposon?	70575	70768	504	-	.	ID="SINE2-2_AP";Tend="197";Tstart="9";shortTE="F";uid="6431b334-55a0-4196-b6a7-e5d0da20a37f"
NW_020271635.1	RepeatMasker	DNA/hAT-hAT19	5240689	5240881	1067	-	.	ID="DNA8-84_AP";Tend="190";Tstart="2";shortTE="F";uid="a754520f-069e-4cf1-b917-fb90bf27d697"
NW_020271635.1	RepeatMasker	DNA	3778544	3778957	2786	-	.	ID="TTAA2C_AP";Tend="423";Tstart="5";shortTE="F";uid="753ec3c3-e06c-4dfa-bea0-a79861283d8a"
NW_020271635.1	RepeatMasker	DNA	714435	714582	407	-	.	ID="dna4-2_ap";Tend="138";Tstart="1";shortTE="F";uid="8076a003-de99-4f92-aba9-c40d34b55d2e"
NW_020271635.1	RepeatMasker	Retroposon?	2956251	2956881	1952	-	.	ID="RND-3_FAMILY-44";Tend="1121";Tstart="497";shortTE="F";uid="b801f58b-2e6a-487f-a4cb-47c2abb4e087"
NW_020271635.1	RepeatMasker	DNA	2332347	2332831	1021	-	.	ID="DNA4-3_AP";Tend="518";Tstart="6";shortTE="F";uid="664f8f89-d74a-48b9-bf95-d56a8dc54442"
NW_020271635.1	RepeatMasker	DNA/TcMar-m44?	6166680	6166841	916	-	.	ID="DNA4-9B_AP";Tend="185";Tstart="1";shortTE="F";uid="bfd27d2e-3a09-40e6-bd3d-a42cd13e7f06"
NW_020271635.1	RepeatMasker	DNA/TcMar-Tc1	6508806	6509145	1955	-	.	ID="RND-5_FAMILY-365";Tend="1043";Tstart="717";shortTE="F";uid="f9889d9a-80cd-45d0-938d-efeac0df3d1c"
NW_020271635.1	RepeatMasker	DNA/TcMar-Pogo	3717360	3717948	3643	-	.	ID="RND-1_FAMILY-106";Tend="1523";Tstart="940";shortTE="F";uid="1ee8d523-e918-4f69-b39b-bf5cf0e6633a"
NW_020271635.1	RepeatMasker	Unknown	5680287	5680401	617	-	.	ID="RND-1_FAMILY-9";TEgroup="ctg_1270%7CRND-1_FAMILY-9%7C1";Tend="1014";Tstart="930";shortTE="T";uid="7b11d793-9e8b-44be-a15b-e9340c473474"
NW_020271635.1	RepeatMasker	Unknown	5599265	5599881	3747	-	.	ID="RND-4_FAMILY-76";Tend="1480";Tstart="866";shortTE="F";uid="45fd796c-9440-4427-be19-0839429fb5a6"
NW_020271635.1	RepeatMasker	Retroposon?	1735302	1735576	1025	-	.	ID="RND-3_FAMILY-44";Tend="1368";Tstart="1101";shortTE="F";uid="60d2e11e-fa02-4033-b1bf-f1f619681769"
NW_020271635.1	RepeatMasker	DNA/hAT-hAT19	5635089	5635294	491	-	.	ID="RND-6_FAMILY-10419";Tend="1202";Tstart="950";shortTE="F";uid="58297c58-901b-4747-875c-4ec15c47b7c6"
NW_020271635.1	RepeatMasker	Unknown	3062108	3062662	1361	-	.	ID="RND-1_FAMILY-46";Tend="1561";Tstart="1009";shortTE="F";uid="f6d4df78-a288-4f25-b211-1dfe2928079a"
NW_020271635.1	RepeatMasker	Retroposon?	4542862	4543256	1429	-	.	ID="RND-3_FAMILY-44";Tend="1368";Tstart="981";shortTE="F";uid="f52ccf33-237f-4fbd-b5b6-f2d3476fda21"
NW_020271635.1	RepeatMasker	DNA	6524370	6525168	3426	-	.	ID="RND-6_FAMILY-3458";TEgroup="ctg_1270%7CRND-6_FAMILY-3458%7C1";Tend="1973";Tstart="872";shortTE="F";uid="89153ef4-560f-4d7a-93cb-b0cfc87414ca"
NW_020271635.1	RepeatMasker	DNA/TcMar-Pogo	3637589	3639293	8681	-	.	ID="RND-5_FAMILY-2724";Tend="2009";Tstart="343";shortTE="F";uid="1198f0af-aba5-496f-b3d9-847857863ceb"
NW_020271635.1	RepeatMasker	DNA	5628659	5628882	631	-	.	ID="TTAA2D_AP";Tend="428";Tstart="194";shortTE="F";uid="805baa8e-96a6-411c-916a-5fd7fcb73ff3"
NW_020271635.1	RepeatMasker	LINE/CR1	126883	127185	446	-	.	ID="CR1-67_AAE";Tend="4053";Tstart="3754";shortTE="F";uid="bf2c8e13-3671-487a-ad2f-ece88806257b"
NW_020271635.1	RepeatMasker	Retroposon?	4795190	4795801	448	-	.	ID="SINE2-1_AP";Tend="788";Tstart="88";shortTE="F";uid="9d111764-eb3d-4fd3-be66-f155467a2e0b"
NW_020271635.1	RepeatMasker	DNA	2606107	2606486	1201	-	.	ID="DNA4-2_AP";Tend="762";Tstart="377";shortTE="F";uid="6c1eb641-b308-496c-b4c3-c90254ac1226"
NW_020271635.1	RepeatMasker	Unknown	4386520	4386640	1037	-	.	ID="RND-1_FAMILY-43";Tend="1239";Tstart="1119";shortTE="F";uid="4f139e65-e186-4f85-b5c2-7b725078057f"
NW_020271635.1	RepeatMasker	DNA	5910416	5911026	1541	-	.	ID="DNA4-2_AP";Tend="769";Tstart="82";shortTE="F";uid="b7099aaa-41a6-4313-a658-fac13a563c5c"
NW_020271635.1	RepeatMasker	Unknown	509629	509879	1075	-	.	ID="RND-4_FAMILY-76";Tend="1606";Tstart="1309";shortTE="F";uid="30910c04-bd9a-41ff-85bf-eb684ee5e1fc"
NW_020271635.1	RepeatMasker	DNA	788550	788886	560	-	.	ID="TTAA2D_AP";Tend="388";Tstart="28";shortTE="F";uid="ed887965-0921-4f1e-ad1c-daad26ee71a2"
NW_020271635.1	RepeatMasker	LTR/Copia	5076905	5077180	1503	-	.	ID="RND-5_FAMILY-5187";Tend="1239";Tstart="966";shortTE="F";uid="a92bfe8e-b871-4ccf-bd89-c12b164785a2"
NW_020271635.1	RepeatMasker	Retroposon?	6035560	6036152	1008	-	.	ID="SINE2-1_AP";Tend="1430";Tstart="852";shortTE="F";uid="9734eb7f-29ed-4f49-a6da-bf55b476cfa6"
NW_020271635.1	RepeatMasker	Retroposon?	2952829	2953036	523	-	.	ID="RND-3_FAMILY-44";Tend="1327";Tstart="1138";shortTE="F";uid="a3984414-4caa-41db-9007-4016e0121e0d"
NW_020271635.1	RepeatMasker	DNA/hAT-hAT19	6515031	6515235	1290	-	.	ID="HAT-N4_AP";Tend="216";Tstart="3";shortTE="F";uid="63541a02-da60-49c7-b108-01ce813b0a7c"
NW_020271635.1	RepeatMasker	RC/Helitron	5209453	5209631	1097	-	.	ID="RND-6_FAMILY-2243";Tend="541";Tstart="363";shortTE="F";uid="fdadb5e7-0091-4011-bae9-7b7c7785d663"
NW_020271635.1	RepeatMasker	DNA	2709725	2710022	610	-	.	ID="DNA4-2_AP";Tend="295";Tstart="6";shortTE="F";uid="2c0314e7-8d65-4069-a96e-3baefd94c565"
NW_020271635.1	RepeatMasker	DNA	317466	317708	435	-	.	ID="dna4-2_ap";Tend="282";Tstart="1";shortTE="F";uid="e217bbff-84af-4080-8326-57583405c6ab"
NW_020271635.1	RepeatMasker	DNA/hAT-Tip100	5453404	5453683	1030	-	.	ID="RND-5_FAMILY-340";Tend="1451";Tstart="1201";shortTE="F";uid="842fcad7-2326-4739-bfa3-55750d6e660a"
NW_020271635.1	RepeatMasker	DNA/hAT-Blackjack	6350795	6350976	948	-	.	ID="RND-5_FAMILY-2293";Tend="1557";Tstart="1371";shortTE="F";uid="d68c815c-c347-4a66-af51-742436a251e2"
NW_020271635.1	RepeatMasker	DNA/hAT-Blackjack	6351274	6351740	2690	-	.	ID="RND-5_FAMILY-2293";Tend="1379";Tstart="919";shortTE="F";uid="dfd9422b-eee5-4cf0-963d-a40fa9c6cc1b"
NW_020271635.1	RepeatMasker	DNA/hAT-Blackjack	1349622	1349821	836	-	.	ID="RND-6_FAMILY-2118";Tend="1043";Tstart="847";shortTE="F";uid="6fed6ee7-8b81-43be-9271-c08fe2f8b5e7"
NW_020271635.1	RepeatMasker	DNA/hAT-hAT19	1800792	1800946	410	-	.	ID="RND-4_FAMILY-265";Tend="1605";Tstart="1462";shortTE="F";uid="eb9eee56-3eb2-4805-9519-33d70c74668a"
NW_020271635.1	RepeatMasker	Unknown	4311121	4311705	3403	-	.	ID="RND-5_FAMILY-1058";Tend="1594";Tstart="987";shortTE="F";uid="b1655749-1ba6-44e0-a7cb-4786ab8c5682"
NW_020271635.1	RepeatMasker	DNA/TcMar-Tigger	5400214	5401082	1625	-	.	ID="RND-5_FAMILY-16";Tend="1636";Tstart="885";shortTE="F";uid="a18e64e1-80b2-4f63-8412-cb844605af12"
NW_020271635.1	RepeatMasker	DNA/hAT	4488386	4489010	3202	-	.	ID="RND-1_FAMILY-94";Tend="1634";Tstart="988";shortTE="F";uid="062be40f-8492-4599-8a04-a70c902a6f6f"
NW_020271635.1	RepeatMasker	Retroposon?	2954472	2954662	467	-	.	ID="RND-3_FAMILY-44";Tend="1314";Tstart="1124";shortTE="F";uid="8cce9ff9-a65b-4b13-94e8-d94b1f057b49"
NW_020271635.1	RepeatMasker	Retroposon?	218605	219628	2668	-	.	ID="SINE2-2_AP";Tend="1998";Tstart="431";shortTE="F";uid="a59f1afc-4178-42e8-ae09-221165e3815e"
NW_020271635.1	RepeatMasker	LINE/CR1	5698474	5698845	637	-	.	ID="RND-6_FAMILY-6744";Tend="1593";Tstart="1205";shortTE="F";uid="7ff7c311-e67c-4f77-9fad-63f5204d75f6"
NW_020271635.1	RepeatMasker	Retroposon?	5648842	5649943	2148	-	.	ID="RND-3_FAMILY-44";Tend="1418";Tstart="219";shortTE="F";uid="0544b302-df82-4c5c-9e9c-98356fdeda3d"
NW_020271635.1	RepeatMasker	DNA/MULE-MuDR	6365714	6366818	5328	-	.	ID="RND-6_FAMILY-121";Tend="1851";Tstart="699";shortTE="F";uid="aa4f7254-07f3-4976-97e9-ee2188c88cd2"
NW_020271635.1	RepeatMasker	Unknown	2856426	2856618	913	-	.	ID="RND-1_FAMILY-43";Tend="1236";Tstart="1051";shortTE="F";uid="6fef607c-1331-43fe-b6d5-72e27d20e7fd"
NW_020271635.1	RepeatMasker	DNA/hAT-Charlie	395525	395857	610	-	.	ID="HAT-N1_AP";TEgroup="ctg_1270%7CHAT-N1_AP%7C1";Tend="561";Tstart="1";shortTE="F";uid="88749ff1-75c7-45e4-bce0-702b5bea8abd"
NW_020271635.1	RepeatMasker	Unknown	3777482	3778169	5052	-	.	ID="RND-1_FAMILY-53";Tend="1633";Tstart="960";shortTE="F";uid="fd37d34b-b217-4d19-bc9c-76598ef0e158"
NW_020271635.1	RepeatMasker	DNA/Ginger-1	4005394	4005550	422	-	.	ID="GINGER1-1_AP";Tend="4356";Tstart="4201";shortTE="F";uid="0b695bba-96b6-484d-84c6-59ce71dbf7c9"
NW_020271635.1	RepeatMasker	DNA	6068446	6068857	1837	-	.	ID="DNA-TTAA-1_AP";Tend="412";Tstart="1";shortTE="F";uid="2134c631-ddd3-4af5-97ed-85e8df4489c1"
NW_020271635.1	RepeatMasker	DNA	1958103	1958462	741	-	.	ID="DNA4-3_AP";Tend="377";Tstart="1";shortTE="F";uid="f871870c-d1b0-4851-b079-558379868eb2"
NW_020271635.1	RepeatMasker	DNA/hAT-hAT19	274089	274286	564	-	.	ID="RND-5_FAMILY-2428";TEgroup="ctg_1270%7CRND-5_FAMILY-2428%7C1";Tend="1084";Tstart="897";shortTE="T";uid="0198fe73-6562-4790-9355-98d5ebe1c4ce"
NW_020271635.1	RepeatMasker	DNA/hAT-Tip100	3470239	3470384	665	-	.	ID="RND-6_FAMILY-4470";Tend="1690";Tstart="1551";shortTE="F";uid="69364e5e-965d-4221-a0e6-0acd25e0ea51"
NW_020271635.1	RepeatMasker	Retroposon?	1560257	1560529	457	-	.	ID="SINE2-1_AP";Tend="525";Tstart="232";shortTE="F";uid="26d23c0f-a5e4-4ae7-a1a1-0e57ea3b7f23"
NW_020271635.1	RepeatMasker	DNA/hAT-hAT19	5857604	5857880	611	-	.	ID="HAT-N5_AP";Tend="666";Tstart="388";shortTE="F";uid="b0ada46f-5d4a-41fe-aea1-3cf7179027b6"
NW_020271635.1	RepeatMasker	DNA/hAT-Tip100	1103817	1104360	1450	-	.	ID="RND-6_FAMILY-9655";Tend="1705";Tstart="1179";shortTE="F";uid="e8d607d6-b26b-4145-9610-d331e5223ed9"
NW_020271635.1	RepeatMasker	DNA	4729987	4730132	514	-	.	ID="RND-5_FAMILY-1999";Tend="2977";Tstart="2829";shortTE="F";uid="dce1a0b6-0684-478c-b957-709f104abfe0"
NW_020271635.1	RepeatMasker	DNA/MULE-MuDR	3089747	3089859	580	-	.	ID="RND-6_FAMILY-192";Tend="975";Tstart="868";shortTE="F";uid="f8f78f1d-b575-4162-ac7f-b2eb905d4b98"
NW_020271635.1	RepeatMasker	DNA/MULE-MuDR	2952286	2952470	676	-	.	ID="MUDR5X_AP";Tend="665";Tstart="472";shortTE="F";uid="213bc202-fdc5-480e-9fc6-5a8d604c273e"
NW_020271635.1	RepeatMasker	DNA/TcMar-Mariner	3010356	3010842	890	-	.	ID="mariner-n24_lmi";Tend="1272";Tstart="532";shortTE="F";uid="12e6cc8f-5533-4823-87cc-4cd6c7f5c993"
NW_020271635.1	RepeatMasker	Unknown	4026437	4027344	6637	-	.	ID="RND-1_FAMILY-116";Tend="1850";Tstart="938";shortTE="F";uid="9f8adbf1-afaa-4260-8356-9dd059893e36"
NW_020271635.1	RepeatMasker	Retroposon?	2171418	2171779	1124	-	.	ID="RND-3_FAMILY-44";Tend="1366";Tstart="1006";shortTE="F";uid="a9708b1f-7719-4909-a867-fb4bf8527a4b"
NW_020271635.1	RepeatMasker	DNA/hAT-Tip100	1418530	1418859	885	-	.	ID="DNA8-13_AP";Tend="653";Tstart="300";shortTE="F";uid="3cb366a7-f8ab-47db-b85d-1ec3ef4b2c18"
NW_020271635.1	RepeatMasker	Unknown	6326201	6326307	507	-	.	ID="HALYOMORPHA_HALYS-5_FAMILY-2822";Tend="345";Tstart="241";shortTE="F";uid="c2bf86f1-be6d-4f1e-b049-f787308f1852"
NW_020271635.1	RepeatMasker	DNA/hAT-Charlie	5531062	5531173	589	-	.	ID="RND-1_FAMILY-38";Tend="1093";Tstart="982";shortTE="F";uid="b5a9f431-5cf6-4e51-9e47-e70a045772f8"
NW_020271635.1	RepeatMasker	Retroposon?	4482130	4482236	533	-	.	ID="RND-3_FAMILY-44";Tend="1347";Tstart="1238";shortTE="F";uid="cb5a2e01-ad50-4725-8769-7f84437ff6e0"
NW_020271635.1	RepeatMasker	DNA	1591988	1592315	644	-	.	ID="DNA4-3_AP";Tend="635";Tstart="301";shortTE="F";uid="176f331e-8c60-467c-9834-34737eb35218"
NW_020271635.1	RepeatMasker	DNA	919984	920385	655	-	.	ID="DNA4-3_AP";Tend="637";Tstart="260";shortTE="F";uid="84cc830f-4dc4-4963-9514-74a10793bd34"
NW_020271635.1	RepeatMasker	DNA/Kolobok-E	792284	792471	474	-	.	ID="RND-6_FAMILY-1631";Tend="1780";Tstart="1590";shortTE="F";uid="362190d9-67a5-4773-842f-381d2fa2f7de"
NW_020271635.1	RepeatMasker	Retroposon?	5632349	5632856	586	-	.	ID="SINE2-2_AP";Tend="537";Tstart="1";shortTE="F";uid="a6612c40-64df-490f-b6a3-abf743dec4db"
NW_020271635.1	RepeatMasker	DNA/hAT-hAT19	181881	182791	2488	-	.	ID="RND-5_FAMILY-5747";TEgroup="ctg_1270%7CRND-5_FAMILY-5747%7C1";Tend="1514";Tstart="756";shortTE="F";uid="44e6b70e-1eb1-46ae-aa5d-6a1fdb88de02"
NW_020271635.1	RepeatMasker	Retroposon?	3243297	3243595	635	-	.	ID="RND-3_FAMILY-44";Tend="1382";Tstart="1076";shortTE="F";uid="ecddff7e-3a54-4244-8885-48945f677670"
NW_020271635.1	RepeatMasker	Unknown	4421404	4422051	3648	-	.	ID="RND-1_FAMILY-24";Tend="1539";Tstart="922";shortTE="F";uid="ac6a1d8f-755b-447a-8390-0faafa685e56"
NW_020271635.1	RepeatMasker	DNA	2161281	2161696	530	-	.	ID="DNA4-3_AP";Tend="437";Tstart="19";shortTE="F";uid="d4f4ec1e-a76f-46fc-89d9-b82594ca3e06"
NW_020271635.1	RepeatMasker	DNA/hAT-hAT19	5835678	5835815	721	-	.	ID="HAT-N7_AP";Tend="140";Tstart="1";shortTE="F";uid="a835f871-5063-4c3d-995f-9b8980936f27"
NW_020271635.1	RepeatMasker	DNA	1591089	1591352	722	-	.	ID="DNA4-3_AP";Tend="637";Tstart="351";shortTE="F";uid="238af88c-a897-433e-989c-d120ad07194b"
NW_020271635.1	RepeatMasker	DNA	1388916	1389399	1257	-	.	ID="DNA4-2_AP";Tend="739";Tstart="253";shortTE="F";uid="553482c1-673b-4d78-b858-64a8a0adfb4f"
NW_020271635.1	RepeatMasker	DNA/Kolobok-E	3226609	3227525	4774	-	.	ID="RND-1_FAMILY-39";Tend="1842";Tstart="939";shortTE="F";uid="44d20751-bca2-4f2f-a2a7-590cb2bdff20"
NW_020271635.1	RepeatMasker	Retroposon?	5417525	5418032	408	-	.	ID="SINE2-1_AP";Tend="533";Tstart="1";shortTE="F";uid="d64346aa-e4d7-4320-9f3a-f60a8446fa5d"
NW_020271635.1	RepeatMasker	DNA	3411634	3412061	753	-	.	ID="TTAA2D_AP";Tend="430";Tstart="2";shortTE="F";uid="5b2b023b-aa45-41f5-87d9-8c41e11c92e3"
NW_020271635.1	RepeatMasker	DNA/TcMar-Tc1	44712	45272	2285	-	.	ID="RND-5_FAMILY-365";TEgroup="ctg_1270%7CRND-5_FAMILY-365%7C1";Tend="1943";Tstart="954";shortTE="F";uid="ddff4275-bf9f-4b09-813b-6704ea81ab27"
NW_020271635.1	RepeatMasker	DNA	2003800	2004172	580	-	.	ID="DNA8-31_AP";TEgroup="ctg_1270%7CDNA8-31_AP%7C5";Tend="595";Tstart="2";shortTE="T";uid="4d3b8120-d77d-41bf-b403-92dfbe8218dc"
NW_020271635.1	RepeatMasker	DNA/hAT-Charlie	6520168	6520294	500	-	.	ID="DNA8-72_AP";Tend="135";Tstart="1";shortTE="F";uid="08226854-0b92-41f7-96f5-64db506cbcf6"
NW_020271635.1	RepeatMasker	Retroposon?	3157697	3157854	496	-	.	ID="RND-3_FAMILY-44";Tend="1382";Tstart="1241";shortTE="F";uid="24d14e0e-f80f-463e-b8f3-61c987dd9bd0"
NW_020271635.1	RepeatMasker	DNA/Ginger-1	5207793	5208300	662	-	.	ID="GINGER1-1_AP";Tend="4368";Tstart="3863";shortTE="F";uid="41b221e9-a91f-4b9d-a474-8a98496eda8f"
NW_020271635.1	RepeatMasker	DNA	3332060	3332477	1334	-	.	ID="DNA4-2_AP";Tend="769";Tstart="355";shortTE="F";uid="d5291bb3-c301-4886-b1e9-5be630aa17ce"
NW_020271635.1	RepeatMasker	Unknown	3988762	3988960	428	-	.	ID="RND-5_FAMILY-2298";Tend="1417";Tstart="1224";shortTE="F";uid="74048ef2-bf47-454c-9987-b1ac807705b0"
NW_020271635.1	RepeatMasker	DNA	5090971	5091129	466	-	.	ID="ttaa3c_ap";Tend="191";Tstart="39";shortTE="F";uid="f99d10be-cb31-4f7d-bf38-c4714024d9da"
NW_020271635.1	RepeatMasker	DNA	2248627	2249061	1434	-	.	ID="DNA4-2_AP";Tend="691";Tstart="252";shortTE="F";uid="6a68691e-0d4a-43ee-909b-3547d6c2de94"
NW_020271635.1	RepeatMasker	Unknown	233174	233367	484	-	.	ID="RND-1_FAMILY-33";Tend="2746";Tstart="2578";shortTE="F";uid="f00ecbc7-8773-4950-aa2e-6a0d17e8e20d"
NW_020271635.1	RepeatMasker	Unknown	3769073	3769565	3042	-	.	ID="RND-1_FAMILY-108";Tend="1446";Tstart="935";shortTE="F";uid="1bb1205b-fadd-415d-898b-f6911d18a72e"
NW_020271635.1	RepeatMasker	DNA	669516	669678	422	-	.	ID="RND-5_FAMILY-5157";Tend="558";Tstart="408";shortTE="F";uid="56906742-d680-41f9-aedc-8d38fe1327e9"
NW_020271635.1	RepeatMasker	DNA/MULE-MuDR	4279129	4279817	4283	-	.	ID="RND-6_FAMILY-8710";Tend="1663";Tstart="917";shortTE="F";uid="1437c98f-dee2-44f3-9359-0abc9cc47ec7"
NW_020271635.1	RepeatMasker	DNA/hAT-Charlie	4426884	4427213	1762	-	.	ID="RND-5_FAMILY-2427";Tend="1147";Tstart="867";shortTE="F";uid="cabd4b65-3686-4c34-b72e-0ed89365b740"
NW_020271635.1	RepeatMasker	DNA/TcMar-Mariner	3056743	3056908	535	-	.	ID="nmar-2_diul";Tend="154";Tstart="1";shortTE="F";uid="ddcf4f50-d0c9-44c3-9d55-f7ce9a9115c2"
NW_020271635.1	RepeatMasker	Retroposon?	4906071	4906231	657	-	.	ID="RND-3_FAMILY-44";Tend="1151";Tstart="991";shortTE="F";uid="b4c8fad9-4a61-41a9-a3d9-b68e04b641f0"
NW_020271635.1	RepeatMasker	Retroposon?	5034698	5035302	1830	-	.	ID="RND-3_FAMILY-44";Tend="1420";Tstart="773";shortTE="F";uid="69256dbb-84a2-40a7-ad9d-cf14884afc3a"
NW_020271635.1	RepeatMasker	Unknown	6159138	6159392	435	-	.	ID="RND-5_FAMILY-1004";Tend="2219";Tstart="1971";shortTE="F";uid="8ea9389c-5ef6-4fbb-b378-23ecf33d424e"
NW_020271635.1	RepeatMasker	Retroposon?	2390633	2390944	407	-	.	ID="SINE2-1_AP";Tend="485";Tstart="149";shortTE="F";uid="80fbb12e-f727-4fc8-9203-c5dbaa071944"
NW_020271635.1	RepeatMasker	Retroposon?	2713594	2714485	1328	-	.	ID="SINE2-1_AP";Tend="1770";Tstart="847";shortTE="F";uid="dd9b5621-84b5-468d-bb36-60e9ddb8a2ea"
NW_020271635.1	RepeatMasker	Retroposon?	6051562	6052160	1079	-	.	ID="RND-3_FAMILY-44";Tend="1364";Tstart="747";shortTE="F";uid="c0c2d86e-4865-493a-bc0e-f541ea57cbba"
NW_020271635.1	RepeatMasker	Retroposon?	2725291	2726059	1332	-	.	ID="RND-3_FAMILY-44";Tend="1139";Tstart="376";shortTE="F";uid="a266cbef-3b0c-4e7b-a407-487be55c5144"
NW_020271635.1	RepeatMasker	DNA	3073822	3073952	497	-	.	ID="TTAA8_AP";Tend="138";Tstart="10";shortTE="F";uid="9404059c-c034-4805-a979-ed21515c2a3b"
NW_020271635.1	RepeatMasker	DNA	5886180	5886609	544	-	.	ID="DNA4-2_AP";Tend="397";Tstart="1";shortTE="F";uid="32cee995-5941-4be3-bb9a-ad2a98a24be5"
NW_020271635.1	RepeatMasker	Unknown	3003015	3003144	572	-	.	ID="RND-1_FAMILY-2";Tend="1213";Tstart="1081";shortTE="F";uid="13c8136d-2f87-4a50-a822-f77941f99b53"
NW_020271635.1	RepeatMasker	Retroposon?	2311703	2312096	433	-	.	ID="SINE2-1_AP";Tend="614";Tstart="234";shortTE="F";uid="bdd8d982-13eb-4184-a431-809c719237a1"
NW_020271635.1	RepeatMasker	DNA	724824	725490	1510	-	.	ID="DNA4-2_AP";Tend="768";Tstart="130";shortTE="F";uid="449c57df-305a-4229-b259-b851a40eb311"
NW_020271635.1	RepeatMasker	DNA/hAT-Tip100	2868932	2869068	765	-	.	ID="RND-6_FAMILY-4470";Tend="1693";Tstart="1549";shortTE="F";uid="69a837ae-e22a-412c-9fa9-cb2fbf0b6306"
NW_020271635.1	RepeatMasker	DNA/hAT-hAT19	1207540	1208154	4101	-	.	ID="RND-6_FAMILY-10419";Tend="1581";Tstart="921";shortTE="F";uid="e1315007-c27f-4c51-83dc-9eb4a2e7c5ad"
NW_020271635.1	RepeatMasker	DNA	1641134	1641337	661	-	.	ID="RND-5_FAMILY-5157";Tend="759";Tstart="552";shortTE="F";uid="b31360a2-6d20-4e02-9f6b-80d84b03e146"
NW_020271635.1	RepeatMasker	DNA	6399919	6400235	426	-	.	ID="TTAA2D_AP";Tend="349";Tstart="21";shortTE="F";uid="7a6e912a-c0dd-482b-8000-35496178c2f8"
NW_020271635.1	RepeatMasker	Unknown	3838055	3838286	1508	-	.	ID="RND-5_FAMILY-818";Tend="1156";Tstart="921";shortTE="F";uid="4390bcef-7d9d-4b69-bc70-9a59478a4c23"
NW_020271635.1	RepeatMasker	DNA	4898270	4898447	448	-	.	ID="dna4-2_ap";Tend="185";Tstart="2";shortTE="F";uid="4df019f3-6552-40d8-8566-422c55ef91e1"
NW_020271635.1	RepeatMasker	DNA	2955183	2955378	627	-	.	ID="TTAA22_AP";Tend="435";Tstart="261";shortTE="F";uid="a27398ae-60c9-432e-9a59-cb60a7abf824"
NW_020271635.1	RepeatMasker	Retroposon?	6336549	6336831	589	-	.	ID="SINE2-2_AP";Tend="308";Tstart="3";shortTE="F";uid="f6010f00-300a-44a9-a0e7-750b41495b54"
NW_020271635.1	RepeatMasker	DNA	1378001	1378270	564	-	.	ID="ttaa2c_ap";Tend="376";Tstart="75";shortTE="F";uid="4139e6aa-0d4b-44f2-9989-a287f03be06b"
NW_020271635.1	RepeatMasker	Unknown	6486021	6486241	921	-	.	ID="RND-1_FAMILY-108";TEgroup="ctg_1270%7CRND-1_FAMILY-108%7C1";Tend="1550";Tstart="941";shortTE="T";uid="da759578-237e-4ddd-9e70-2b1b2714bad5"
NW_020271635.1	RepeatMasker	DNA	108891	109274	720	-	.	ID="DNA8-31_AP";TEgroup="ctg_1270%7CDNA8-31_AP%7C1";Tend="585";Tstart="1";shortTE="F";uid="d597d46a-8c36-4ef2-ac34-0e5a049e7a35"
NW_020271635.1	RepeatMasker	DNA/MULE-MuDR	3950137	3950525	744	-	.	ID="RND-6_FAMILY-1197";TEgroup="ctg_1270%7CRND-6_FAMILY-1197%7C2";Tend="1281";Tstart="912";shortTE="F";uid="4d161044-82b2-4f70-87e8-cc1c418f68ab"
NW_020271635.1	RepeatMasker	Retroposon?	1854858	1854974	624	-	.	ID="RND-3_FAMILY-44";Tend="1354";Tstart="1069";shortTE="F";uid="6943967d-3810-4163-bc5a-e947d7b8068b"
NW_020271635.1	RepeatMasker	DNA/hAT-Blackjack	6352068	6352286	1279	-	.	ID="RND-5_FAMILY-2293";Tend="886";Tstart="651";shortTE="F";uid="2343720c-d8e4-4876-9864-4291d757423e"
NW_020271635.1	RepeatMasker	DNA	4095391	4095655	401	-	.	ID="DNA4-3_AP";Tend="615";Tstart="351";shortTE="F";uid="35ff654a-dc6a-4632-a5b6-7ad42abf3669"
NW_020271635.1	RepeatMasker	LTR/Gypsy	3380719	3380846	482	-	.	ID="GYPSY-24_DEL-I";Tend="2820";Tstart="2693";shortTE="F";uid="82a9c8f6-7c56-4d71-9c32-e0259bcbeceb"
NW_020271635.1	RepeatMasker	DNA	4562676	4563221	1653	-	.	ID="DNA4-2_AP";Tend="766";Tstart="203";shortTE="F";uid="0683d1d6-c52c-40be-a6cc-ac1fe9403c4d"
NW_020271635.1	RepeatMasker	Unknown	5261660	5262328	1251	-	.	ID="RND-5_FAMILY-504";Tend="1278";Tstart="583";shortTE="F";uid="57fe5590-39dd-40cf-b911-9614beedc118"
NW_020271635.1	RepeatMasker	DNA	668915	669201	440	-	.	ID="RND-5_FAMILY-5157";TEgroup="ctg_1270%7CRND-5_FAMILY-5157%7C1";Tend="1225";Tstart="800";shortTE="F";uid="e336f692-9022-45dd-b16e-14eb5c9a6231"
NW_020271635.1	RepeatMasker	LINE/I-Jockey	2926157	2926324	480	-	.	ID="RND-5_FAMILY-4240";Tend="1290";Tstart="1124";shortTE="F";uid="1e6be475-502c-4ec2-8f17-1c3fd1b02afb"
NW_020271635.1	RepeatMasker	DNA/TcMar-Mariner	6438430	6438731	581	-	.	ID="MARINER-58_HSAL";Tend="1184";Tstart="883";shortTE="F";uid="4d9d602d-e389-40c7-ae3e-458fc9afdd00"
NW_020271635.1	RepeatMasker	RC/Helitron	3086423	3087792	10751	-	.	ID="RND-6_FAMILY-306";Tend="2000";Tstart="650";shortTE="F";uid="4740dda1-f332-437f-800a-2851765471a8"
NW_020271635.1	RepeatMasker	DNA	5801333	5801577	423	-	.	ID="DNA4-2_AP";Tend="418";Tstart="175";shortTE="F";uid="879371ef-c2a3-48b4-8269-2b9d18546076"
NW_020271635.1	RepeatMasker	DNA/TcMar-Mariner	1465440	1465816	1569	-	.	ID="RND-5_FAMILY-359";Tend="1351";Tstart="985";shortTE="F";uid="9dae2bbb-af11-4085-9c69-9d58725b57cd"
NW_020271635.1	RepeatMasker	DNA/hAT-hAT19	6038225	6038458	715	-	.	ID="RND-6_FAMILY-6074";Tend="1798";Tstart="1554";shortTE="F";uid="cdc8672e-bdb1-4f54-934d-fbfbe6e93cea"
NW_020271635.1	RepeatMasker	LINE/RTE-BovB	230333	231612	1060	-	.	ID="RTE-63_LMI";Tend="2952";Tstart="1439";shortTE="F";uid="190e3168-1920-4db4-a8e7-2ec153972b28"
NW_020271635.1	RepeatMasker	DNA/Ginger-2	13805	13934	706	-	.	ID="RND-6_FAMILY-8215";Tend="1549";Tstart="1426";shortTE="F";uid="a81843c0-b886-4671-86ba-ea83b688b0f2"
NW_020271635.1	RepeatMasker	Retroposon?	2127338	2127570	404	-	.	ID="SINE2-2_AP";Tend="346";Tstart="94";shortTE="F";uid="7cedb4a0-b0ca-456a-b87e-4efff18c5b98"
NW_020271635.1	RepeatMasker	Retroposon?	2869486	2870368	493	-	.	ID="RND-3_FAMILY-44";Tend="1019";Tstart="76";shortTE="F";uid="3e95e007-534b-4def-928f-4b49e1051a7f"
NW_020271635.1	RepeatMasker	Retroposon?	3245914	3246092	432	-	.	ID="SINE2-1_AP";Tend="419";Tstart="245";shortTE="F";uid="b2dacad9-f5f7-48bf-9d69-14e29a3f0fd9"
NW_020271635.1	RepeatMasker	DNA	3146211	3146399	498	-	.	ID="TTAA2C_AP";Tend="175";Tstart="1";shortTE="F";uid="c28608e5-5c1f-4f22-bf28-daa0873a3de6"
NW_020271635.1	RepeatMasker	Retroposon?	2835167	2835799	785	-	.	ID="RND-3_FAMILY-44";Tend="1770";Tstart="1106";shortTE="F";uid="aca4d202-169a-4278-9590-f47478ddf84e"
NW_020271635.1	RepeatMasker	DNA	5016475	5016894	1599	-	.	ID="DNA-TTAA-1_AP";Tend="423";Tstart="1";shortTE="F";uid="42e63a9d-96d4-4604-866b-a96189cf3d64"
NW_020271635.1	RepeatMasker	Unknown	4768001	4768345	2225	-	.	ID="RND-1_FAMILY-3";Tend="1295";Tstart="959";shortTE="F";uid="32fedcc9-151d-4bc5-a057-90805376c241"
NW_020271635.1	RepeatMasker	LTR/Gypsy	3384068	3384559	4059	-	.	ID="RND-6_FAMILY-6134";Tend="1610";Tstart="1103";shortTE="F";uid="3e794436-e7df-44bb-acb0-9d1a18fb853a"
NW_020271635.1	RepeatMasker	LINE/R1	3028155	3029318	8960	-	.	ID="RND-4_FAMILY-203";Tend="3408";Tstart="2245";shortTE="F";uid="3a971b5a-9f0e-49cd-af72-d5552e62fedd"
NW_020271635.1	RepeatMasker	DNA	3822578	3822809	492	-	.	ID="DNA4-3_AP";Tend="431";Tstart="220";shortTE="F";uid="00c53979-a7e9-4716-95ae-ca050baa82d6"
NW_020271635.1	RepeatMasker	DNA/Maverick	1177830	1178588	4033	-	.	ID="RND-6_FAMILY-378";Tend="1834";Tstart="1080";shortTE="F";uid="8790fdb2-e88c-4b49-991e-4f6887135e6b"
NW_020271635.1	RepeatMasker	DNA/hAT-hAT19	2125466	2125965	2001	-	.	ID="RND-4_FAMILY-265";Tend="1593";Tstart="1065";shortTE="F";uid="ca942563-c8c4-40f2-b2c5-f285227c6789"
NW_020271635.1	RepeatMasker	DNA	320532	320807	778	-	.	ID="DNA4-2_AP";Tend="574";Tstart="236";shortTE="F";uid="c9ad00c2-4fcc-44ef-b7b7-7ba54e329a4b"
NW_020271635.1	RepeatMasker	DNA/hAT-Tip100	5842436	5842571	730	-	.	ID="RND-6_FAMILY-4470";Tend="1687";Tstart="1549";shortTE="F";uid="bb97a47b-867b-4a6b-b412-8fdcb4ea86da"
NW_020271635.1	RepeatMasker	DNA/hAT-hAT19	5971695	5972467	3001	-	.	ID="RND-4_FAMILY-265";Tend="1589";Tstart="843";shortTE="F";uid="fd5655dc-e75c-4919-ae2a-9fffa65b1764"
NW_020271635.1	RepeatMasker	DNA/Kolobok-E	2096356	2096631	436	-	.	ID="KOLOBOKE-2_AP";Tend="2126";Tstart="1857";shortTE="F";uid="3a579a55-79dc-46ac-988b-02c39c81811c"
NW_020271635.1	RepeatMasker	DNA/hAT-Tip100	4621642	4621929	1318	-	.	ID="RND-5_FAMILY-1134";Tend="1229";Tstart="937";shortTE="F";uid="b16c5912-5454-4f12-a6b0-c46b07d54737"
NW_020271635.1	RepeatMasker	DNA/hAT	6499827	6500429	1574	-	.	ID="RND-6_FAMILY-12035";Tend="1479";Tstart="925";shortTE="F";uid="3b76b150-1f61-4596-ae06-bbe256d2c404"
NW_020271635.1	RepeatMasker	DNA	4760170	4760410	405	-	.	ID="DNA4-3_AP";Tend="576";Tstart="356";shortTE="F";uid="e6cdc46e-474f-4209-ae9d-7971032db728"
NW_020271635.1	RepeatMasker	Retroposon?	4353151	4353682	783	-	.	ID="SINE2-1_AP";Tend="1405";Tstart="850";shortTE="F";uid="929782cf-5cd8-484a-b474-fc60a1c2ea73"
NW_020271635.1	RepeatMasker	DNA/hAT	2855267	2855455	782	-	.	ID="RND-6_FAMILY-12035";Tend="1492";Tstart="1312";shortTE="F";uid="035d3e7e-1bb8-49ef-b62b-ba2341c72774"
NW_020271635.1	RepeatMasker	DNA/hAT	4139082	4140259	4239	-	.	ID="RND-5_FAMILY-6280";Tend="1996";Tstart="850";shortTE="F";uid="59675d54-2b41-4170-927b-60e215ad6046"
NW_020271635.1	RepeatMasker	DNA/MULE-NOF	313443	313993	1027	-	.	ID="RND-6_FAMILY-1998";Tend="2347";Tstart="1855";shortTE="F";uid="2e14aac2-30f5-4c0e-a7d4-709b88c60df8"
NW_020271635.1	RepeatMasker	DNA	5296670	5297161	728	-	.	ID="DNA4-2_AP";TEgroup="ctg_1270%7CDNA4-2_AP%7C2";Tend="769";Tstart="516";shortTE="F";uid="8a3f3fa6-208a-445e-b451-5d9788cb103a"
NW_020271635.1	RepeatMasker	Unknown	480740	481116	932	-	.	ID="RND-6_FAMILY-1452";Tend="1311";Tstart="937";shortTE="F";uid="8c6a75d9-9902-44c6-b4af-1489cde1b5cb"
NW_020271635.1	RepeatMasker	DNA/hAT-Tip100	1480443	1480681	483	-	.	ID="RND-6_FAMILY-3098";Tend="833";Tstart="595";shortTE="F";uid="9d7bacd1-18a9-4369-a3d3-68a36735e6af"
NW_020271635.1	RepeatMasker	DNA	1326028	1326318	542	-	.	ID="DNA4-3_AP";Tend="302";Tstart="6";shortTE="F";uid="7a15bd8e-b5e2-4e03-90d9-42f8cbd543bd"
NW_020271635.1	RepeatMasker	Unknown	2665364	2665715	621	-	.	ID="RND-1_FAMILY-116";TEgroup="ctg_1270%7CRND-1_FAMILY-116%7C1";Tend="1830";Tstart="952";shortTE="F";uid="498a8cfa-cce6-4781-b397-3710bc0c4fa2"
NW_020271635.1	RepeatMasker	Retroposon?	2111851	2112478	2466	-	.	ID="RND-3_FAMILY-44";Tend="1409";Tstart="776";shortTE="F";uid="1299f8fc-2125-47f3-a995-a8da35a69bd8"
NW_020271635.1	RepeatMasker	LTR/Pao	5226696	5227075	466	-	.	ID="BEL1-I_AP";Tend="4138";Tstart="3751";shortTE="F";uid="a6df7eb1-28af-4b54-9bb5-5815f55666e2"
NW_020271635.1	RepeatMasker	DNA	1183378	1183570	425	-	.	ID="DNA4-3_AP";Tend="614";Tstart="418";shortTE="F";uid="6d561c5c-5dd1-4f77-ad83-99d48cee379f"
NW_020271635.1	RepeatMasker	LINE/I-Jockey	3805625	3806150	550	-	.	ID="JOCKEY-7_DF";Tend="3777";Tstart="3423";shortTE="F";uid="2fe9d42a-a0bc-4ba7-9601-969624061320"
NW_020271635.1	RepeatMasker	Unknown	5548167	5548364	1398	-	.	ID="RND-6_FAMILY-7775";Tend="1355";Tstart="1170";shortTE="F";uid="a11f1443-63bf-4c1d-850e-3d917d21ebaf"
NW_020271635.1	RepeatMasker	Retroposon?	2578184	2578859	3598	-	.	ID="RND-6_FAMILY-3288";Tend="1622";Tstart="965";shortTE="F";uid="d988a574-de45-41cc-bc58-45f1e3454237"
NW_020271635.1	RepeatMasker	DNA/hAT-hAT19	3566214	3566426	442	-	.	ID="hat-n6b_ap";Tend="221";Tstart="1";shortTE="F";uid="5f5810fc-1e6a-45f6-bd23-a6a808ec7f9b"
NW_020271635.1	RepeatMasker	Retroposon?	2159661	2159947	601	-	.	ID="RND-3_FAMILY-44";Tend="1372";Tstart="1136";shortTE="F";uid="29be99cf-fc1e-4dc0-8a43-11ce937a4689"
NW_020271635.1	RepeatMasker	Retroposon?	4555071	4555281	466	-	.	ID="RND-3_FAMILY-44";Tend="1332";Tstart="1135";shortTE="F";uid="01b90cbe-63dd-4ea7-bf60-1c496c32083c"
NW_020271635.1	RepeatMasker	Unknown	4606927	4607222	1559	-	.	ID="RND-1_FAMILY-3";Tend="1242";Tstart="961";shortTE="F";uid="6166c107-847a-439f-b1ab-1043fa7b3244"
NW_020271635.1	RepeatMasker	RC/Helitron	5454858	5455187	1922	-	.	ID="RND-6_FAMILY-7003";Tend="1438";Tstart="1107";shortTE="F";uid="beb4b7b8-2af7-4f56-bca3-aea3dae87d8f"
NW_020271635.1	RepeatMasker	Unknown	2908743	2908995	1733	-	.	ID="RND-1_FAMILY-43";Tend="1244";Tstart="975";shortTE="F";uid="79a9b71b-6814-436d-926b-d9d91677ba66"
NW_020271635.1	RepeatMasker	DNA/hAT-Tip100	5866449	5866625	705	-	.	ID="RND-6_FAMILY-4470";Tend="1687";Tstart="1527";shortTE="F";uid="be0e6ad7-bae0-475e-8559-376a6684db81"
NW_020271635.1	RepeatMasker	DNA/TcMar-Pogo?	1047711	1047888	562	-	.	ID="DNA2-8_AP";Tend="765";Tstart="585";shortTE="F";uid="7bb89bb6-78ca-432f-a323-4a15d4feaab1"
NW_020271635.1	RepeatMasker	DNA/hAT-Charlie	177169	177285	620	-	.	ID="DNA8-47_AP";Tend="307";Tstart="185";shortTE="F";uid="38fb7177-9257-40db-9472-a8a9a95d3e03"
NW_020271635.1	RepeatMasker	DNA	5156141	5156389	425	-	.	ID="ttaa2c_ap";Tend="321";Tstart="80";shortTE="F";uid="82faf15f-e071-454a-b842-3ddef76da979"
NW_020271635.1	RepeatMasker	DNA	6059289	6060025	4698	-	.	ID="RND-5_FAMILY-412";Tend="1677";Tstart="937";shortTE="F";uid="9b603492-69c3-43d6-bded-a34d5d0e9c80"
NW_020271635.1	RepeatMasker	Unknown	4064650	4064946	1353	-	.	ID="RND-1_FAMILY-2";Tend="1261";Tstart="958";shortTE="F";uid="662e6dee-ec9c-4e2d-a685-4a6d2dfa35f3"
NW_020271635.1	RepeatMasker	Retroposon?	5757182	5757412	720	-	.	ID="RND-3_FAMILY-44";Tend="1280";Tstart="1063";shortTE="F";uid="704bfabe-a75a-4581-830c-a27873bcfb50"
NW_020271635.1	RepeatMasker	DNA	2903689	2903829	983	-	.	ID="TTAA3_AP";Tend="141";Tstart="1";shortTE="F";uid="ec291bae-0fa0-4282-8398-e33a3464f12e"
NW_020271635.1	RepeatMasker	LINE/I-Jockey	223899	224428	853	-	.	ID="RND-5_FAMILY-6445";Tend="2603";Tstart="2096";shortTE="F";uid="882e3d12-e00c-4b06-baea-3a26937c274f"
NW_020271635.1	RepeatMasker	DNA	3077070	3077854	5050	-	.	ID="RND-6_FAMILY-253";Tend="1670";Tstart="865";shortTE="F";uid="8986a814-acb7-4149-a9cd-442221c52797"
NW_020271635.1	RepeatMasker	DNA	316926	317121	437	-	.	ID="dna4-1_ap";Tend="768";Tstart="557";shortTE="F";uid="4793e0f9-035a-45a3-b0e4-e11a46df7faf"
NW_020271635.1	RepeatMasker	DNA/Kolobok-E	4001291	4001554	649	-	.	ID="RND-6_FAMILY-1631";Tend="1778";Tstart="1503";shortTE="F";uid="938c8c24-f44d-44e2-b171-e77102625288"
NW_020271635.1	RepeatMasker	DNA	5712480	5712674	425	-	.	ID="ttaa2c_ap";Tend="397";Tstart="199";shortTE="F";uid="d754a15a-d785-49b3-aaf6-0fc13b096664"
NW_020271635.1	RepeatMasker	DNA/hAT-hAT19	1821760	1821987	996	-	.	ID="DNA8-79_AP";Tend="191";Tstart="1";shortTE="F";uid="9591174d-35da-492e-bc09-57ac8abdc9a5"
NW_020271635.1	RepeatMasker	DNA/hAT-Tip100	4421054	4421356	513	-	.	ID="DNA8-81_AP";Tend="748";Tstart="467";shortTE="F";uid="4c820385-881a-4bd8-bafb-14e06e2aad1b"
NW_020271635.1	RepeatMasker	DNA	4136945	4137109	597	-	.	ID="dna4-2_ap";Tend="768";Tstart="602";shortTE="F";uid="d15d3506-1210-434d-ae7e-ee5466bda1c5"
NW_020271635.1	RepeatMasker	DNA/Kolobok-E	2374557	2375186	662	-	.	ID="KOLOBOKE-4_AP";Tend="3199";Tstart="2524";shortTE="F";uid="497fd577-10d2-40d6-95c2-6046e2a2da12"
NW_020271635.1	RepeatMasker	LINE/I-Jockey	4598049	4598795	1335	-	.	ID="RND-5_FAMILY-4240";Tend="1437";Tstart="638";shortTE="F";uid="0930c570-7476-43c1-b45b-3053bc3ccb32"
NW_020271635.1	RepeatMasker	DNA/hAT-Tip100	6080795	6081222	2272	-	.	ID="RND-6_FAMILY-1086";Tend="1372";Tstart="914";shortTE="F";uid="1f9b52a2-22ef-4688-85bc-c82d21186ef7"
NW_020271635.1	RepeatMasker	Unknown	3898475	3898770	493	-	.	ID="RND-1_FAMILY-15";Tend="733";Tstart="434";shortTE="F";uid="827755f0-bbce-46b3-8d9a-a28054441b62"
NW_020271635.1	RepeatMasker	Unknown	1463006	1463590	4359	-	.	ID="RND-4_FAMILY-1700";Tend="978";Tstart="396";shortTE="F";uid="15b24660-fb25-4f0e-8918-26b8bdaed9e2"
NW_020271635.1	RepeatMasker	DNA/Kolobok-E	2957361	2957631	400	-	.	ID="RND-6_FAMILY-1631";Tend="1416";Tstart="1126";shortTE="F";uid="4cd17a35-44ff-4f09-b973-7c809e0e6f36"
NW_020271635.1	RepeatMasker	DNA/MULE-MuDR	355174	355310	503	-	.	ID="MUDR2X_AP";Tend="1860";Tstart="1730";shortTE="F";uid="7658d8a9-e1c8-43b0-b07d-3f7d87ca35f0"
NW_020271635.1	RepeatMasker	DNA	5477585	5477763	411	-	.	ID="dna4-3_ap";Tend="358";Tstart="185";shortTE="F";uid="7618c3bf-26b6-4b02-980d-1609324282a3"
NW_020271635.1	RepeatMasker	DNA	3888221	3888603	953	-	.	ID="ttaa2c_ap";Tend="406";Tstart="29";shortTE="F";uid="f07cce17-1cde-40af-8dca-fc236c59d619"
NW_020271635.1	RepeatMasker	DNA	5926998	5927140	647	-	.	ID="dna4-2_ap";Tend="769";Tstart="631";shortTE="F";uid="ab4592d7-26ac-4df4-bc13-6ed367472fdd"
NW_020271635.1	RepeatMasker	DNA/Kolobok-E	5838516	5838703	420	-	.	ID="RND-6_FAMILY-1631";Tend="1675";Tstart="1483";shortTE="F";uid="6be5ea20-7afb-4cf1-ab99-c0d962b5bbd5"
NW_020271635.1	RepeatMasker	DNA/hAT-Charlie	3795198	3797027	12308	-	.	ID="RND-5_FAMILY-5957";TEgroup="ctg_1270%7CRND-5_FAMILY-5957%7C1";Tend="2065";Tstart="541";shortTE="F";uid="0d2e88ff-92f4-4dca-ad19-8493eec0690e"
NW_020271635.1	RepeatMasker	DNA	2708689	2708938	613	-	.	ID="ttaa2c_ap";Tend="281";Tstart="38";shortTE="F";uid="1e5ddf42-23bb-4e60-a2ec-59ec2602cdc9"
NW_020271635.1	RepeatMasker	DNA	6303956	6304293	753	-	.	ID="TTAA2D_AP";TEgroup="ctg_1270%7CTTAA2D_AP%7C1";Tend="431";Tstart="221";shortTE="F";uid="62158dbe-3abe-47f7-908b-5f4d5ab18652"
NW_020271635.1	RepeatMasker	Retroposon?	148444	148745	417	-	.	ID="SINE2-1_AP";Tend="1427";Tstart="1108";shortTE="F";uid="5e286884-8011-4179-9a5a-065ba6089f35"
NW_020271635.1	RepeatMasker	DNA/MULE-MuDR	2076336	2076518	969	-	.	ID="MUDR1X_AP";Tend="174";Tstart="1";shortTE="F";uid="24413591-89a9-442d-8896-92c5eb7bf6b9"
NW_020271635.1	RepeatMasker	Unknown	2386628	2386875	1671	-	.	ID="RND-1_FAMILY-2";Tend="1213";Tstart="951";shortTE="F";uid="beb2834f-01e6-4848-9231-59f1ac7a415b"
NW_020271635.1	RepeatMasker	Retroposon?	4081370	4081621	759	-	.	ID="RND-3_FAMILY-44";Tend="1298";Tstart="1074";shortTE="F";uid="ad28a444-2685-477b-add5-27011b6711e3"
NW_020271635.1	RepeatMasker	DNA	1926112	1926493	868	-	.	ID="dna4-2_ap";Tend="771";Tstart="379";shortTE="F";uid="48e71a7d-fafc-44a0-94c7-9657f2626143"
NW_020271635.1	RepeatMasker	DNA/Ginger-1	3959115	3959384	808	-	.	ID="GINGER1-1_AP";Tend="3482";Tstart="3182";shortTE="F";uid="ca9ea147-8613-4037-849f-ab80ddaea167"
NW_020271635.1	RepeatMasker	Retroposon?	6248914	6249597	451	-	.	ID="SINE2-1_AP";Tend="1480";Tstart="658";shortTE="F";uid="11931b9a-6d96-4862-8fbd-8bbb3638a2e7"
NW_020271635.1	RepeatMasker	Retroposon?	1559848	1560079	898	-	.	ID="RND-3_FAMILY-44";Tend="1236";Tstart="995";shortTE="F";uid="ef392afd-5c26-409d-a954-52530e6c648f"
NW_020271635.1	RepeatMasker	Retroposon?	2097699	2097900	456	-	.	ID="SINE2-2_AP";Tend="201";Tstart="1";shortTE="F";uid="d6baf33f-067c-4d6b-83d4-3ef444df4ca1"
NW_020271635.1	RepeatMasker	DNA	3523589	3523918	959	-	.	ID="DNA4-2_AP";Tend="332";Tstart="1";shortTE="F";uid="54614287-ad67-4b37-b4c8-e29eef6f2fc0"
NW_020271635.1	RepeatMasker	DNA/hAT-hAT19	3577858	3578167	536	-	.	ID="HAT-N13_AP";TEgroup="ctg_1270%7CHAT-N13_AP%7C1";Tend="389";Tstart="180";shortTE="F";uid="b462f6b4-2909-4d6e-8de6-c1c9093b1855"
NW_020271635.1	RepeatMasker	DNA/hAT-Blackjack	382243	382466	1464	-	.	ID="RND-5_FAMILY-488";Tend="825";Tstart="609";shortTE="F";uid="8b9fa25b-1bed-47e6-ac26-2faf9ac82276"
NW_020271635.1	RepeatMasker	DNA/TcMar-Tc1	6507612	6508211	3176	-	.	ID="RND-5_FAMILY-365";Tend="1693";Tstart="1040";shortTE="F";uid="a59ca487-e78d-467d-87d5-bc5e13e85c31"
NW_020271635.1	RepeatMasker	DNA/hAT-Charlie	4547101	4547319	782	-	.	ID="RND-6_FAMILY-2684";Tend="1149";Tstart="954";shortTE="F";uid="58c9fc44-90c2-4993-940f-d8ffcd9406b3"
NW_020271635.1	RepeatMasker	DNA/Ginger-1	6280293	6280549	869	-	.	ID="GINGER1-1_AP";Tend="3482";Tstart="3181";shortTE="F";uid="e5145949-853b-4bb5-8edb-5553cdd00b06"
NW_020271635.1	RepeatMasker	DNA	5019125	5019597	925	-	.	ID="DNA4-3_AP";Tend="630";Tstart="146";shortTE="F";uid="e56977bb-b838-49e2-9cfd-6ca68499dfc9"
NW_020271635.1	RepeatMasker	Retroposon?	1623379	1623601	800	-	.	ID="RND-3_FAMILY-44";Tend="1354";Tstart="1144";shortTE="F";uid="20de32ed-0afc-45ce-9885-6fcab0590fd6"
NW_020271635.1	RepeatMasker	DNA/TcMar-Mariner	5638183	5638327	401	-	.	ID="RND-5_FAMILY-359";Tend="1060";Tstart="915";shortTE="F";uid="086e4f26-a3cf-4fc1-aaaf-c15c5d5a7007"
NW_020271635.1	RepeatMasker	Unknown	6322967	6323182	534	-	.	ID="RND-6_FAMILY-3392";Tend="1046";Tstart="812";shortTE="F";uid="44cced8b-083a-40fe-a2c2-ccc97e6fe5c5"
NW_020271635.1	RepeatMasker	DNA/Ginger-2	5395030	5395653	1139	-	.	ID="ginger2-1_lmi";Tend="2864";Tstart="2364";shortTE="F";uid="5c7b136a-7c8b-401e-b038-31123b3dd9df"
NW_020271635.1	RepeatMasker	DNA/hAT-hAT19	949468	949654	538	-	.	ID="RND-6_FAMILY-7482";Tend="1548";Tstart="1359";shortTE="F";uid="cff034b3-f4a6-429d-8d64-24e8ff944cfe"
NW_020271635.1	RepeatMasker	DNA	2976705	2976873	524	-	.	ID="TTAA8_AP";Tend="393";Tstart="223";shortTE="F";uid="7e773096-1feb-4e8c-aab0-c4659a556228"
NW_020271635.1	RepeatMasker	DNA/hAT-Charlie	2878794	2878948	690	-	.	ID="HAT-N23_RPR";Tend="575";Tstart="420";shortTE="F";uid="163750d9-c52c-4a57-b083-4ce8d993256c"
NW_020271635.1	RepeatMasker	DNA	6182291	6183013	2304	-	.	ID="DNA4-2_AP";Tend="758";Tstart="18";shortTE="F";uid="38743877-290d-4ecd-b8f0-36beddfd4914"
NW_020271635.1	RepeatMasker	Retroposon?	4795030	4795192	462	-	.	ID="RND-3_FAMILY-44";Tend="1349";Tstart="1193";shortTE="F";uid="6662489a-f8e9-485c-b566-821eefd5e27e"
NW_020271635.1	RepeatMasker	DNA/hAT-Ac	1734904	1735039	678	-	.	ID="DNA8-91B_AP";Tend="618";Tstart="479";shortTE="F";uid="5a70a670-dd0d-45ff-b696-b7232019bfef"
NW_020271635.1	RepeatMasker	Retroposon?	3258358	3258945	1491	-	.	ID="RND-3_FAMILY-44";Tend="1363";Tstart="799";shortTE="F";uid="20fe2308-da5a-4b6d-9ce6-9824ed2f8108"
NW_020271635.1	RepeatMasker	DNA/TcMar-m44	2631476	2632935	3005	-	.	ID="MARINER-3_AP";Tend="1838";Tstart="378";shortTE="F";uid="dc4b15d2-7b8c-444a-8289-2d555575dc8d"
NW_020271635.1	RepeatMasker	LINE/I-Jockey	5858078	5858569	610	-	.	ID="JOCKEY-7_RPR";Tend="1487";Tstart="996";shortTE="F";uid="aaad09ae-3060-4e1b-8935-249115f096a6"
NW_020271635.1	RepeatMasker	DNA	6231644	6231806	488	-	.	ID="dna-ttaa-1_ap";Tend="426";Tstart="248";shortTE="F";uid="566bbbdc-7596-4db9-bf5f-5a4cf16435af"
NW_020271635.1	RepeatMasker	DNA/hAT-Charlie	2878352	2878563	1005	-	.	ID="RND-6_FAMILY-2684";Tend="1179";Tstart="992";shortTE="F";uid="e6839257-aba0-4d95-ba11-696616cf8b98"
NW_020271635.1	RepeatMasker	DNA	3571390	3571835	561	-	.	ID="DNA4-3_AP";Tend="512";Tstart="90";shortTE="F";uid="24d388a7-21be-4df2-88ee-b891d61e14cf"
NW_020271635.1	RepeatMasker	Retroposon?	1612998	1614003	1597	-	.	ID="RND-3_FAMILY-44";Tend="1369";Tstart="711";shortTE="F";uid="2c5d1e97-90a0-4538-a5d2-583f26755ea5"
NW_020271635.1	RepeatMasker	Unknown	5352630	5352769	932	-	.	ID="RND-1_FAMILY-2";Tend="1081";Tstart="946";shortTE="F";uid="cb602c96-197c-4370-a814-d93241705caa"
NW_020271635.1	RepeatMasker	Retroposon?	2289919	2290199	700	-	.	ID="RND-3_FAMILY-44";Tend="1344";Tstart="1076";shortTE="F";uid="7c07a5ca-ba3c-43b9-86b6-30b8fd2fb65b"
NW_020271635.1	RepeatMasker	DNA	2205157	2205459	833	-	.	ID="TTAA8_AP";Tend="323";Tstart="2";shortTE="F";uid="94255381-3372-4da6-a177-ab1aa5ab72ac"
NW_020271635.1	RepeatMasker	DNA/Ginger-1	2959697	2959886	534	-	.	ID="GINGER1-1_AP";Tend="4356";Tstart="4170";shortTE="F";uid="0af74601-a948-4628-a7cb-0be69886250b"
NW_020271635.1	RepeatMasker	Retroposon?	2715305	2715533	472	-	.	ID="SINE2-2_AP";Tend="251";Tstart="1";shortTE="F";uid="1d0f7571-3f37-48bf-8e08-02339b8ae197"
NW_020271635.1	RepeatMasker	Retroposon?	2959356	2959538	439	-	.	ID="RND-3_FAMILY-44";Tend="1320";Tstart="1125";shortTE="F";uid="9c1c3180-0e11-4505-b1b2-6d3becb881f5"
NW_020271635.1	RepeatMasker	Retroposon?	3764970	3765732	835	-	.	ID="SINE2-1_AP";Tend="932";Tstart="160";shortTE="F";uid="607bbec1-31c1-4926-a54f-3f872e7b20d5"
NW_020271635.1	RepeatMasker	DNA/hAT	2892101	2892567	2910	-	.	ID="RND-6_FAMILY-1665";Tend="1428";Tstart="975";shortTE="F";uid="9d6a04eb-c9d9-4c18-a6c0-ddb46f62cea3"
NW_020271635.1	RepeatMasker	DNA/hAT-hAT19	3852065	3852465	787	-	.	ID="HAT-N13_AP";Tend="368";Tstart="1";shortTE="F";uid="fd93f38c-fe72-4731-b970-e8f1c45a793b"
NW_020271635.1	RepeatMasker	DNA	829606	830015	1546	-	.	ID="DNA4-2_AP";Tend="769";Tstart="359";shortTE="F";uid="b2263080-bc32-4c15-8a09-aa7e111fdd71"
NW_020271635.1	RepeatMasker	DNA/TcMar-Pogo	4688296	4688502	924	-	.	ID="RND-1_FAMILY-5";Tend="1109";Tstart="925";shortTE="F";uid="3ad2d3fe-d8c3-44d0-9182-db066e7c6c6c"
NW_020271635.1	RepeatMasker	DNA	6226560	6226889	415	-	.	ID="RND-6_FAMILY-4164";Tend="1157";Tstart="824";shortTE="F";uid="89d92004-b51a-42cf-ae8e-f14e11d2ce31"
NW_020271635.1	RepeatMasker	Retroposon?	1393505	1393816	1245	-	.	ID="RND-3_FAMILY-44";Tend="1375";Tstart="1076";shortTE="F";uid="0fcaedd0-380f-470d-aeae-a94e4e6dc221"
NW_020271635.1	RepeatMasker	LINE/I-Jockey	425154	425309	437	-	.	ID="RND-6_FAMILY-8490";Tend="1339";Tstart="1186";shortTE="F";uid="3407e341-a5b5-47e1-baa0-aa5a00b599d2"
NW_020271635.1	RepeatMasker	Unknown	1981086	1981377	1673	-	.	ID="RND-1_FAMILY-3";Tend="1225";Tstart="915";shortTE="F";uid="57e54b56-9fb5-413d-a683-6c62d08c919c"
NW_020271635.1	RepeatMasker	DNA/TcMar-Pogo	5745165	5745295	413	-	.	ID="RND-1_FAMILY-8";Tend="1753";Tstart="1631";shortTE="F";uid="f3c9fbc1-6914-442b-b310-e72a53b201a3"
NW_020271635.1	RepeatMasker	Retroposon?	4195341	4195862	1381	-	.	ID="RND-3_FAMILY-44";Tend="1083";Tstart="566";shortTE="F";uid="0945613b-acef-4343-8431-ae659cfc6f56"
NW_020271635.1	RepeatMasker	Retroposon?	2712987	2713428	537	-	.	ID="RND-3_FAMILY-44";Tend="1315";Tstart="869";shortTE="F";uid="ef4820c0-dff3-47a1-b60a-fbf9173cae15"
NW_020271635.1	RepeatMasker	DNA	5927137	5927613	1598	-	.	ID="DNA4-2_AP";Tend="515";Tstart="2";shortTE="F";uid="4700947b-34e3-435c-99c9-8f17756c06d5"
NW_020271635.1	RepeatMasker	DNA/hAT-hAT19	5360393	5361024	433	-	.	ID="DNA8-80_AP";TEgroup="ctg_1270%7CDNA8-80_AP%7C1";Tend="801";Tstart="1";shortTE="F";uid="91238ff0-36cf-4e54-bad7-e0d3fb284f49"
NW_020271635.1	RepeatMasker	DNA/hAT-Tip100	6432582	6433008	425	-	.	ID="RND-6_FAMILY-9712";Tend="750";Tstart="342";shortTE="F";uid="ca6e047f-2083-45d5-8913-5b639a7ccf53"
NW_020271635.1	RepeatMasker	Unknown	2445170	2446322	7268	-	.	ID="RND-5_FAMILY-2909";Tend="1893";Tstart="781";shortTE="F";uid="c5f3c25c-eb71-496d-ad0b-2864a0298a04"
NW_020271635.1	RepeatMasker	DNA/hAT-hAT19	5240042	5240287	806	-	.	ID="DNA8-84_AP";Tend="563";Tstart="296";shortTE="F";uid="aa8a82e0-19c4-4a11-af15-8032e09a64b1"
NW_020271635.1	RepeatMasker	DNA/hAT-Blackjack	6350088	6350244	826	-	.	ID="RND-5_FAMILY-2293";Tend="1694";Tstart="1548";shortTE="F";uid="e6c751fa-42cb-4111-9326-737cd165051a"
NW_020271635.1	RepeatMasker	DNA/hAT-hAT19	3577408	3577548	657	-	.	ID="HAT-N13_AP";Tend="626";Tstart="471";shortTE="F";uid="ee1deed0-073d-4ecc-9f6f-93458ce89b31"
NW_020271635.1	RepeatMasker	LINE/I-Jockey	6516999	6517173	445	-	.	ID="RND-6_FAMILY-12689";Tend="1867";Tstart="1695";shortTE="F";uid="70d4c945-c260-4a62-9bb2-47c6825ec0b3"
NW_020271635.1	RepeatMasker	DNA	4045561	4046030	1176	-	.	ID="DNA4-3_AP";Tend="633";Tstart="125";shortTE="F";uid="a7e7fe3a-8652-40b5-962f-36e054cb3107"
NW_020271635.1	RepeatMasker	Unknown	2624452	2624597	428	-	.	ID="RND-1_FAMILY-19";Tend="1706";Tstart="1560";shortTE="F";uid="08dc7297-d10c-4e2d-aa7c-fb9f22b1107f"
NW_020271635.1	RepeatMasker	DNA	1195829	1196445	697	-	.	ID="DNA4-2_AP";TEgroup="ctg_1270%7CDNA4-2_AP%7C1";Tend="769";Tstart="1";shortTE="F";uid="81a62afb-825c-443a-8248-bb304ad6eec7"
NW_020271635.1	RepeatMasker	DNA	1627317	1627545	420	-	.	ID="DNA4-3_AP";Tend="246";Tstart="8";shortTE="F";uid="8accacf3-27a1-4f9a-8375-442bf8471afc"
NW_020271635.1	RepeatMasker	DNA/hAT-hAT19	3076439	3077064	1748	-	.	ID="DNA8-84_AP";Tend="562";Tstart="1";shortTE="F";uid="c770b654-0d10-4f6a-87e5-92654a49900b"
NW_020271635.1	RepeatMasker	DNA/TcMar-Tc1	1961583	1962136	1846	-	.	ID="RND-6_FAMILY-4748";TEgroup="ctg_1270%7CRND-6_FAMILY-4748%7C1";Tend="1334";Tstart="775";shortTE="F";uid="57d7becd-f2c1-4657-936d-3229abd16507"
NW_020271635.1	RepeatMasker	DNA/Ginger-2	5405475	5406618	6528	-	.	ID="ginger2-n2_ap";Tend="1679";Tstart="200";shortTE="F";uid="f4929e80-8fa2-49b5-8bd8-70c89f05b1ca"
NW_020271635.1	RepeatMasker	Retroposon?	5847169	5847296	436	-	.	ID="RND-3_FAMILY-44";Tend="1326";Tstart="1207";shortTE="F";uid="ea55b8b2-4b4a-4914-9119-a44f4f9bdd8c"
NW_020271635.1	RepeatMasker	Retroposon?	4377141	4377430	540	-	.	ID="RND-3_FAMILY-44";Tend="1318";Tstart="1079";shortTE="F";uid="5fc70b83-e76c-427b-9cc0-d2c6b57c1ca5"
NW_020271635.1	RepeatMasker	DNA/hAT-hAT19	2887056	2887479	2353	-	.	ID="RND-5_FAMILY-862";Tend="1453";Tstart="1018";shortTE="F";uid="39e59ef1-fe92-4a96-8233-4fb1f02a7f63"
NW_020271635.1	RepeatMasker	DNA/hAT	6332746	6333025	590	-	.	ID="DNA8-1_AP";TEgroup="ctg_1270%7CDNA8-1_AP%7C1";Tend="847";Tstart="1";shortTE="T";uid="4e150ed8-3f12-46f0-af97-8408aaa9e1d9"
NW_020271635.1	RepeatMasker	LTR/Pao	5227801	5228105	484	-	.	ID="BEL1-I_AP";Tend="3170";Tstart="2863";shortTE="F";uid="267b19ba-37d9-4d96-99a0-a4605beaf421"
NW_020271635.1	RepeatMasker	DNA	2751566	2751963	822	-	.	ID="DNA-TTAA-1_AP";Tend="404";Tstart="1";shortTE="F";uid="99a8c565-bfdc-4990-9fc1-bed458abda7a"
NW_020271635.1	RepeatMasker	DNA/Kolobok-E	193662	193956	1022	-	.	ID="RND-6_FAMILY-1631";Tend="1778";Tstart="1495";shortTE="F";uid="a754a283-b692-4318-9f73-f3aa82acc32c"
NW_020271635.1	RepeatMasker	Unknown	3739815	3740222	2592	-	.	ID="RND-6_FAMILY-3721";Tend="1333";Tstart="910";shortTE="F";uid="3c4adcf8-3e98-47ce-b507-96c2d5ab7568"
NW_020271635.1	RepeatMasker	DNA	4936656	4936845	762	-	.	ID="TTAA2D_AP";Tend="414";Tstart="216";shortTE="F";uid="492a0833-e9c4-48db-9634-8a868363cfa4"
NW_020271635.1	RepeatMasker	Retroposon?	1855224	1855653	1206	-	.	ID="SINE2-2_AP";Tend="731";Tstart="302";shortTE="F";uid="3628f5d3-5032-4a59-8b98-2c5caf26c98d"
NW_020271635.1	RepeatMasker	Unknown	3809731	3809987	1492	-	.	ID="RND-4_FAMILY-1307";Tend="1197";Tstart="944";shortTE="F";uid="16a4e6db-c7b7-4fca-9a85-0d0dec9d3e15"
NW_020271635.1	RepeatMasker	DNA/hAT-Ac	235087	235395	604	-	.	ID="HAT-2_AP";Tend="3292";Tstart="2967";shortTE="F";uid="bc76b183-769d-4d97-89a9-1079ba4fbe8c"
NW_020271635.1	RepeatMasker	DNA	3859484	3859691	494	-	.	ID="ttaa3b_ap";Tend="209";Tstart="1";shortTE="F";uid="45deb75a-ca14-4347-a288-5391647d0f21"
NW_020271635.1	RepeatMasker	Unknown	6021346	6021519	1438	-	.	ID="RND-5_FAMILY-726";Tend="1262";Tstart="1089";shortTE="F";uid="1ddcd446-97c4-4266-ba1c-8fcbf9b01a27"
NW_020271635.1	RepeatMasker	DNA	2038226	2038484	545	-	.	ID="ttaa3b_ap";Tend="272";Tstart="8";shortTE="F";uid="3e68072f-29cb-496f-bc99-c287983656de"
NW_020271635.1	RepeatMasker	Unknown	3690296	3690597	720	-	.	ID="RND-5_FAMILY-2909";Tend="1418";Tstart="1121";shortTE="F";uid="1207fb73-2f76-4124-ae76-1a7e2a4eacdc"
NW_020271635.1	RepeatMasker	Retroposon?	2160132	2160522	447	-	.	ID="RND-3_FAMILY-44";Tend="1119";Tstart="746";shortTE="F";uid="820f1327-1774-4e45-b303-54a384611c73"
NW_020271635.1	RepeatMasker	DNA/hAT	6350581	6350786	738	-	.	ID="DNA8-90_AP";Tend="198";Tstart="1";shortTE="F";uid="fc5ebb8d-5b1f-4b89-8335-335930fe8c18"
NW_020271635.1	RepeatMasker	DNA	6031464	6031582	626	-	.	ID="ttaa13b_ap";Tend="121";Tstart="2";shortTE="F";uid="d9d53381-c247-4a86-84b8-3b02a009ded5"
NW_020271635.1	RepeatMasker	RC/Helitron	6243745	6243854	564	-	.	ID="RND-6_FAMILY-2243";Tend="463";Tstart="363";shortTE="F";uid="88e4be21-eb9c-46ec-af1d-5e27397520cc"
NW_020271635.1	RepeatMasker	Retroposon?	5712978	5713457	1572	-	.	ID="RND-3_FAMILY-44";Tend="1378";Tstart="895";shortTE="F";uid="28f5a860-96bb-4671-af45-3ce7fa441cab"
NW_020271635.1	RepeatMasker	DNA/hAT-hAT19	2924810	2925281	1961	-	.	ID="DNA8-64_AP";Tend="622";Tstart="1";shortTE="F";uid="11a0b98c-ee85-4acc-80a4-7c3fa8194a5f"
NW_020271635.1	RepeatMasker	DNA	4097660	4097831	585	-	.	ID="RND-6_FAMILY-3590";Tend="1503";Tstart="1336";shortTE="F";uid="954db6fe-3fda-41c5-ae19-396417336318"
NW_020271635.1	RepeatMasker	DNA/hAT-Charlie	2926509	2926781	582	-	.	ID="DNA8-51_AP";TEgroup="ctg_1270%7CDNA8-51_AP%7C1";Tend="507";Tstart="1";shortTE="T";uid="19856dac-3a31-4784-9410-49353532ebdd"
NW_020271635.1	RepeatMasker	Unknown	4964147	4964791	3171	-	.	ID="RND-4_FAMILY-1307";Tend="1578";Tstart="944";shortTE="F";uid="c4a9dc2a-5685-4ac1-a5d0-c72e087c46f7"
NW_020271635.1	RepeatMasker	Retroposon?	1041024	1041606	482	-	.	ID="RND-3_FAMILY-44";TEgroup="ctg_1270%7CRND-3_FAMILY-44%7C1";Tend="1365";Tstart="900";shortTE="F";uid="c2429356-585b-41cb-b826-a8b785508332"
NW_020271635.1	RepeatMasker	Unknown	5840308	5840720	2536	-	.	ID="RND-6_FAMILY-1334";Tend="1418";Tstart="988";shortTE="F";uid="ad9bec79-b120-4a32-a3dd-8c6ab81f021b"
NW_020271635.1	RepeatMasker	DNA	3439081	3439397	512	-	.	ID="DNA4-3_AP";Tend="526";Tstart="185";shortTE="F";uid="e01c187d-ada7-4046-82ff-8d242565ccde"
NW_020271635.1	RepeatMasker	DNA	5998154	5998302	479	-	.	ID="dna4-2_ap";Tend="268";Tstart="3";shortTE="F";uid="ced2c7e6-9897-419e-b0e6-23239e2b422e"
NW_020271635.1	RepeatMasker	DNA/Kolobok-E	2921059	2921598	866	-	.	ID="RND-6_FAMILY-6943";TEgroup="ctg_1270%7CRND-6_FAMILY-6943%7C1";Tend="1649";Tstart="863";shortTE="F";uid="657c06da-c471-4a70-bdcf-3ff84ee0fac9"
NW_020271635.1	RepeatMasker	DNA/hAT-Tip100	379429	379736	669	-	.	ID="dna8-18_ap";TEgroup="ctg_1270%7Cdna8-18_ap%7C1";Tend="820";Tstart="1";shortTE="F";uid="26a80843-262e-4a26-8117-184f4c7ef53f"
NW_020271635.1	RepeatMasker	Unknown	2549774	2550083	585	-	.	ID="RND-5_FAMILY-504";Tend="1060";Tstart="756";shortTE="F";uid="8df24d98-be68-472d-8e15-bb423b367958"
NW_020271635.1	RepeatMasker	DNA	498200	498532	746	-	.	ID="TTAA2D_AP";Tend="386";Tstart="47";shortTE="F";uid="534f0c63-1f15-4c04-ae67-b42767ad8777"
NW_020271635.1	RepeatMasker	RC/Helitron	2902092	2902248	507	-	.	ID="RND-5_FAMILY-4933";Tend="1200";Tstart="1040";shortTE="F";uid="9dba963a-1d94-4fb2-a00b-aea99338bbd5"
NW_020271635.1	RepeatMasker	DNA/MULE-MuDR	4505045	4505233	745	-	.	ID="RND-6_FAMILY-2644";Tend="663";Tstart="451";shortTE="F";uid="789474ec-8126-4934-a6f4-25ad07f0ed4e"
NW_020271635.1	RepeatMasker	Unknown	2032156	2033294	3752	-	.	ID="RND-5_FAMILY-2298";Tend="1771";Tstart="614";shortTE="F";uid="777da2a1-8bec-4c71-8087-026fda42e060"
NW_020271635.1	RepeatMasker	DNA/hAT-hAT19	4853040	4853317	448	-	.	ID="RND-6_FAMILY-14";Tend="1168";Tstart="888";shortTE="F";uid="d6a4fbf3-4438-48dc-a670-ba9bdbaf1005"
NW_020271635.1	RepeatMasker	Unknown	123056	123736	3983	-	.	ID="RND-4_FAMILY-76";Tend="1558";Tstart="884";shortTE="F";uid="ac2d2542-a211-4428-8a09-3f1207d1ce8f"
NW_020271635.1	RepeatMasker	Retroposon?	5595381	5595819	528	-	.	ID="RND-3_FAMILY-44";Tend="1398";Tstart="912";shortTE="F";uid="37a8c1da-69a8-437c-a636-295040f2e0c3"
NW_020271635.1	RepeatMasker	DNA	1929616	1930323	1373	-	.	ID="DNA4-2_AP";Tend="769";Tstart="2";shortTE="F";uid="43b16be1-1f8b-424a-9d02-d4d5329239a6"
NW_020271635.1	RepeatMasker	Unknown	4419850	4420183	507	-	.	ID="RND-5_FAMILY-504";Tend="1062";Tstart="728";shortTE="F";uid="b138ffbb-d7c4-4999-a42e-0448e2351602"
NW_020271635.1	RepeatMasker	Retroposon?	5631506	5631828	592	-	.	ID="RND-3_FAMILY-44";Tend="1369";Tstart="1061";shortTE="F";uid="d971aaf9-19c7-4973-a4ad-f43ee98a6ea5"
NW_020271635.1	RepeatMasker	Unknown	5792006	5792347	683	-	.	ID="RND-1_FAMILY-116";TEgroup="ctg_1270%7CRND-1_FAMILY-116%7C3";Tend="1854";Tstart="954";shortTE="F";uid="19b71569-fc65-4413-9405-832cf457b2a5"
NW_020271635.1	RepeatMasker	Retroposon?	664650	665153	561	-	.	ID="RND-3_FAMILY-44";Tend="1317";Tstart="790";shortTE="F";uid="735f87c4-3040-4c93-913d-370a687466b0"
NW_020271635.1	RepeatMasker	Retroposon?	1764087	1764331	403	-	.	ID="RND-3_FAMILY-44";Tend="1369";Tstart="1158";shortTE="F";uid="dae96a67-fb20-46bf-a764-fa17704da103"
NW_020271635.1	RepeatMasker	Retroposon?	197237	197695	452	-	.	ID="SINE2-1_AP";Tend="611";Tstart="149";shortTE="F";uid="e5d424ab-532e-4874-883b-16c768a7f8a0"
NW_020271635.1	RepeatMasker	RC/Helitron	2943800	2944063	963	-	.	ID="HELITRON-N15_LMI";Tend="1553";Tstart="1106";shortTE="F";uid="1e643a38-fa4a-43f5-aa31-3219f31ad569"
NW_020271636.1	RepeatMasker	DNA/TcMar-Pogo	5059	6533	7387	+	.	ID="RND-5_FAMILY-2724";Tend="1736";Tstart="275";shortTE="F";uid="5381e2a3-c545-44b1-a550-d61d1281df01"
NW_020271636.1	RepeatMasker	DNA/hAT-Tip100	994	1731	811	-	.	ID="HAT-17_LMI";Tend="1955";Tstart="1231";shortTE="F";uid="1e2af0a1-3e80-459e-ba67-9c06128b190b"
NW_020271637.1	RepeatMasker	DNA/MULE-MuDR	11403	12188	1069	+	.	ID="RND-6_FAMILY-3216";Tend="1869";Tstart="1099";shortTE="F";uid="3051929e-e51e-4821-b4ee-28e5349af079"
NW_020271637.1	RepeatMasker	DNA/MULE-MuDR	11524	12624	757	-	.	ID="RND-6_FAMILY-18100";Tend="1990";Tstart="901";shortTE="F";uid="56001fb0-4be3-48f5-9d1a-73aa8d5bb492"
NW_020271638.1	RepeatMasker	DNA	2303	2425	458	+	.	ID="RND-5_FAMILY-5157";Tend="558";Tstart="437";shortTE="F";uid="39c7f323-f9b5-45c2-b825-7eff4df1e666"
NW_020271638.1	RepeatMasker	LTR/Pao	546	928	449	+	.	ID="BEL-1_PBA-I";Tend="5223";Tstart="4841";shortTE="F";uid="8d872c8b-e975-4f26-b817-d70345256d3c"
NW_020271638.1	RepeatMasker	Unknown	4912	5133	1155	+	.	ID="RND-1_FAMILY-2";Tend="1212";Tstart="1027";shortTE="F";uid="9f7e313a-d53b-4878-aa05-becc9ce91c1d"
NW_020271638.1	RepeatMasker	Unknown	6496	7018	2895	+	.	ID="RND-1_FAMILY-36";Tend="1498";Tstart="970";shortTE="F";uid="755aad5a-8a71-4b57-b380-9e852a1d456e"
NW_020271638.1	RepeatMasker	DNA/TcMar-Mariner	5134	5588	3286	-	.	ID="RND-5_FAMILY-359";Tend="1360";Tstart="923";shortTE="F";uid="f62b77d9-752f-4938-a544-a8442274342b"
NW_020271638.1	RepeatMasker	Unknown	2526	2762	929	-	.	ID="RND-4_FAMILY-965";Tend="1912";Tstart="1683";shortTE="F";uid="3267d2b3-da08-415c-81c7-088ec4d722fb"
NW_020271638.1	RepeatMasker	Unknown	2032	2171	657	-	.	ID="RND-6_FAMILY-762";Tend="1769";Tstart="1621";shortTE="F";uid="0e60fabe-67c8-4b94-9f53-116b1e4a93c9"
NW_020271638.1	RepeatMasker	Unknown	1742	2023	708	-	.	ID="RND-1_FAMILY-32";Tend="1388";Tstart="1110";shortTE="F";uid="61109d75-d989-416a-bb02-c5e6e7101db1"
NW_020271638.1	RepeatMasker	DNA/MULE-MuDR	3856	4466	983	-	.	ID="RND-5_FAMILY-3666";Tend="2231";Tstart="1645";shortTE="F";uid="1f9b0b86-8348-4d7f-830d-96ad5f1239d2"
NW_020271638.1	RepeatMasker	DNA/P	3100	3352	975	-	.	ID="P-3_AP";Tend="1533";Tstart="1316";shortTE="F";uid="676b3db0-12b9-474a-923e-4d44ba53eec2"
NW_020271639.1	RepeatMasker	Unknown	96	367	1576	+	.	ID="RND-6_FAMILY-4524";Tend="696";Tstart="412";shortTE="F";uid="ef1698ff-0ef6-4a35-982a-1394f875bab4"
NW_020271639.1	RepeatMasker	DNA/hAT-Charlie	6102	7122	4280	+	.	ID="RND-5_FAMILY-2287";Tend="1546";Tstart="547";shortTE="F";uid="97188583-eae6-43ba-bb16-cd0be245ceca"
NW_020271639.1	RepeatMasker	DNA/Ginger-2	4801	5478	3014	-	.	ID="RND-6_FAMILY-507";Tend="2965";Tstart="2281";shortTE="F";uid="75486d54-67d9-4585-8997-56bc301ed66a"
NW_020271639.1	RepeatMasker	Unknown	4433	4800	2928	-	.	ID="RND-1_FAMILY-68";Tend="2938";Tstart="2142";shortTE="F";uid="66a4de2c-6a92-45b0-846d-b7742505e1aa"
NW_020271639.1	RepeatMasker	Unknown	6078	6305	1135	-	.	ID="RND-1_FAMILY-68";Tend="260";Tstart="44";shortTE="F";uid="d638b0d4-0b40-44d3-abe7-c7bfcf88634c"
NW_020271640.1	RepeatMasker	DNA/MULE-MuDR	3202	3627	453	+	.	ID="RND-6_FAMILY-5028";Tend="1688";Tstart="1267";shortTE="F";uid="fb171b72-f9e0-424c-a144-396b9c77dfe3"
NW_020271641.1	RepeatMasker	Unknown	42	1059	447	+	.	ID="RND-5_FAMILY-5349";TEgroup="ctg_1276%7CRND-5_FAMILY-5349%7C1";Tend="2289";Tstart="1383";shortTE="F";uid="0328bf0b-2e53-4a69-840a-34ad96042e30"
NW_020271641.1	RepeatMasker	Unknown	4275	4435	728	+	.	ID="RND-1_FAMILY-7";Tend="2268";Tstart="2059";shortTE="F";uid="e510685a-f718-4468-8721-ae376162a762"
NW_020271641.1	RepeatMasker	Unknown	2719	3109	712	+	.	ID="RND-5_FAMILY-5349";Tend="2354";Tstart="2001";shortTE="F";uid="500b4987-b189-427a-ad75-d6119a4c1505"
NW_020271641.1	RepeatMasker	Unknown	2340	2520	809	-	.	ID="RND-5_FAMILY-3241";Tend="1111";Tstart="932";shortTE="F";uid="78530eb0-7b51-41af-8fde-93f65bb15c4a"
NW_020271641.1	RepeatMasker	Unknown	8892	9161	592	-	.	ID="RND-5_FAMILY-5349";Tend="1926";Tstart="1659";shortTE="F";uid="57a934b4-2f99-4198-ae9c-e4a6e5072b4e"
NW_020271641.1	RepeatMasker	DNA/hAT-Tip100	4459	4636	449	-	.	ID="RND-6_FAMILY-4470";Tend="1687";Tstart="1516";shortTE="F";uid="7694c528-679c-441a-9f4d-f9c48823ce9b"
NW_020271642.1	RepeatMasker	DNA/PIF-Harbinger	4418	4693	478	+	.	ID="ISL2EU-7_CFL";Tend="2048";Tstart="1765";shortTE="F";uid="cdc8463b-9050-44a6-a786-6de6a178ccfa"
NW_020271642.1	RepeatMasker	RC/Helitron	1711	1841	733	+	.	ID="RND-5_FAMILY-4933";Tend="1980";Tstart="1869";shortTE="F";uid="1220967f-36f5-4931-a9cf-5ecfa9e77a56"
NW_020271642.1	RepeatMasker	RC/Helitron	144	1720	6289	-	.	ID="HELITRON-5_DRH";Tend="3920";Tstart="1179";shortTE="F";uid="91944c12-41e7-415b-962b-4c81ca89607c"
NW_020271642.1	RepeatMasker	RC/Helitron	1807	1932	472	-	.	ID="HELITRON-2_DF";Tend="138";Tstart="9";shortTE="F";uid="b4dde18f-762b-4289-b55c-0ccef6d9a269"
NW_020271642.1	RepeatMasker	Unknown	5130	5244	888	-	.	ID="RND-5_FAMILY-943";Tend="2784";Tstart="2674";shortTE="F";uid="4bdbb43a-ceec-4121-9dd1-1bdec48ec40d"
NW_020271643.1	RepeatMasker	DNA/P	4300	6634	2761	-	.	ID="rnd-5_family-8545";Tend="3832";Tstart="751";shortTE="F";uid="7d667492-d3d3-4220-b261-e84622f37272"
NW_020271643.1	RepeatMasker	DNA/P	3682	3788	539	-	.	ID="RND-5_FAMILY-913";Tend="2987";Tstart="2881";shortTE="F";uid="0611351c-2888-481c-8632-65fb0e3d9534"
NW_020271644.1	RepeatMasker	Unknown	6938	7609	1896	+	.	ID="RND-1_FAMILY-3";Tend="1622";Tstart="921";shortTE="F";uid="78e99e0a-8476-43ce-9576-5273acc334a3"
NW_020271644.1	RepeatMasker	DNA/Kolobok-E	8282	8530	517	+	.	ID="KOLOBOKE-2_AP";Tend="2211";Tstart="1924";shortTE="F";uid="b70e40c2-40e6-4e16-80dd-9c0cab6797fd"
NW_020271644.1	RepeatMasker	DNA	39825	40403	763	+	.	ID="DNA4-3_AP";Tend="614";Tstart="24";shortTE="F";uid="97235770-045a-4732-988f-45785a85ed6a"
NW_020271644.1	RepeatMasker	DNA/hAT	36242	36507	473	+	.	ID="DNA8-1_AP";TEgroup="ctg_1279%7CDNA8-1_AP%7C1";Tend="847";Tstart="1";shortTE="T";uid="2b2a5995-95a1-4173-806c-75e42a0f71d8"
NW_020271644.1	RepeatMasker	DNA/TcMar-Tigger	29497	29797	676	-	.	ID="RND-5_FAMILY-3029";Tend="1791";Tstart="1539";shortTE="F";uid="9e70902a-26cd-4723-ba60-304ed486bdc9"
NW_020271644.1	RepeatMasker	DNA/hAT-Tip100	14617	14795	758	-	.	ID="DNA8-106_AP";Tend="617";Tstart="426";shortTE="F";uid="64020a3b-50f4-4061-8016-f468a8e9b8c4"
NW_020271644.1	RepeatMasker	DNA/Merlin	31484	31966	767	-	.	ID="halyomorpha_halys-6_family-1715";Tend="970";Tstart="12";shortTE="F";uid="b16077b3-e7d4-4f2c-80a1-613259729264"
NW_020271644.1	RepeatMasker	Retroposon?	19091	19768	827	-	.	ID="RND-3_FAMILY-44";Tend="945";Tstart="448";shortTE="F";uid="1afd2b82-ce08-4e70-8bb4-dbf392a4f19a"
NW_020271644.1	RepeatMasker	Retroposon?	7929	8116	963	-	.	ID="RND-3_FAMILY-44";Tend="1379";Tstart="1195";shortTE="F";uid="d41d91ff-c321-4eb5-9569-da60115ba5d0"
NW_020271645.1	RepeatMasker	DNA	2418	2647	537	+	.	ID="DNA4-2_AP";Tend="767";Tstart="547";shortTE="F";uid="d61702b2-f6c9-4773-80e5-cef252619348"
NW_020271645.1	RepeatMasker	DNA	2288	2395	510	+	.	ID="dna4-2_ap";Tend="108";Tstart="2";shortTE="F";uid="a0659370-4a94-465e-9381-3fd7e73e0f73"
NW_020271646.1	RepeatMasker	LTR/Pao	2342	4173	1284	+	.	ID="BEL3-I_AP";Tend="4744";Tstart="2920";shortTE="F";uid="8d2822f4-f362-4db3-8325-fc34d3a403a9"
NW_020271646.1	RepeatMasker	LTR/Pao	4814	5727	1011	+	.	ID="BEL2-I_AP";Tend="2039";Tstart="1126";shortTE="F";uid="3d994df2-87f9-4b76-aaaf-eb437721b681"
NW_020271647.1	RepeatMasker	DNA/hAT	1837	1990	819	-	.	ID="DNA8-105_AP";Tend="650";Tstart="499";shortTE="F";uid="157d7eb4-f68b-4b54-b1c1-8407513cc4cd"
NW_020271648.1	RepeatMasker	DNA/Maverick	2998	3140	410	+	.	ID="POLINTON-1_DEL";Tend="3924";Tstart="3781";shortTE="F";uid="b013cc58-5468-4bc7-be91-774c6936b169"
NW_020271648.1	RepeatMasker	DNA/Maverick	1747	2402	632	+	.	ID="POLINTON-4_RPR";Tend="4522";Tstart="3879";shortTE="F";uid="26a877d5-e482-4266-9045-09a5bf1d96bd"
NW_020271648.1	RepeatMasker	DNA/Maverick	7867	8879	606	+	.	ID="rnd-6_family-7355";Tend="616";Tstart="359";shortTE="F";uid="6cf28a9d-0b15-4ec7-bdf9-5ae8e26d1fb6"
NW_020271648.1	RepeatMasker	DNA/Maverick	7005	7614	986	+	.	ID="POLINTON-1_NVI";Tend="10091";Tstart="9481";shortTE="F";uid="e6544453-925b-4f88-b896-89a256253161"
NW_020271648.1	RepeatMasker	DNA/Maverick	3386	6214	18473	+	.	ID="RND-6_FAMILY-378";Tend="2659";Tstart="1";shortTE="F";uid="a61df0cb-7e56-4736-808b-de00a05ef897"
NW_020271648.1	RepeatMasker	DNA/Maverick	1624	2350	650	-	.	ID="polinton-5_pba";Tend="15267";Tstart="15070";shortTE="F";uid="8413b3e8-1cb2-415d-b13a-74fb23a8fe4a"
NW_020271648.1	RepeatMasker	DNA/Maverick	7154	7978	694	-	.	ID="POLINTON-1_DGR";Tend="9839";Tstart="9027";shortTE="F";uid="a557d255-cb3b-46c7-9f76-630fcc653ce7"
NW_020271649.1	RepeatMasker	Retroposon?	741532	742168	776	+	.	ID="SINE2-2_AP";Tend="734";Tstart="1";shortTE="F";uid="62760bf4-9e41-43a1-a594-1dd641310dae"
NW_020271649.1	RepeatMasker	DNA/Sola-1	1527001	1527311	603	+	.	ID="SOLA1-7_AP";Tend="1167";Tstart="867";shortTE="F";uid="2068bc83-2a50-4743-b8b0-4359af37a2cd"
NW_020271649.1	RepeatMasker	Retroposon?	746467	747569	850	+	.	ID="SINE2-1_AP";TEgroup="ctg_1284%7CSINE2-1_AP%7C1";Tend="724";Tstart="6";shortTE="F";uid="246e7b7c-d506-42d8-b2ed-1e3b78147f9a"
NW_020271649.1	RepeatMasker	RC/Helitron	1597341	1597445	752	+	.	ID="RND-6_FAMILY-7003";Tend="1060";Tstart="956";shortTE="F";uid="e336d00f-1106-4dcb-970f-bec14deee8ca"
NW_020271649.1	RepeatMasker	Retroposon?	963749	964048	622	+	.	ID="RND-3_FAMILY-44";Tend="1366";Tstart="1106";shortTE="F";uid="17ae1113-3e07-4d54-90ce-c6936f6d65c2"
NW_020271649.1	RepeatMasker	Retroposon?	769346	769595	571	+	.	ID="SINE2-2_AP";Tend="263";Tstart="1";shortTE="F";uid="f2bc08ab-9f87-487a-8b42-b50f2cb70147"
NW_020271649.1	RepeatMasker	DNA	824190	824655	456	+	.	ID="DNA4-2_AP";Tend="751";Tstart="248";shortTE="F";uid="27804d57-e6d2-4875-a311-b70993df897d"
NW_020271649.1	RepeatMasker	DNA/hAT-Tip100	1649292	1649663	2579	+	.	ID="RND-6_FAMILY-7876";Tend="1340";Tstart="962";shortTE="F";uid="72966d56-ccba-4a99-94fb-fbdf704dae1b"
NW_020271649.1	RepeatMasker	DNA/hAT-hAT19	851407	852154	3782	+	.	ID="RND-5_FAMILY-5747";Tend="1506";Tstart="762";shortTE="F";uid="2784e6b9-a0e3-481b-bf5c-fd56b644ea32"
NW_020271649.1	RepeatMasker	Retroposon?	1750659	1750987	535	+	.	ID="RND-3_FAMILY-44";Tend="1402";Tstart="1077";shortTE="F";uid="ecfd5ca3-5066-49c2-bd1d-f410275c76b8"
NW_020271649.1	RepeatMasker	DNA/Ginger-1	1338841	1339285	973	+	.	ID="RND-6_FAMILY-4629";Tend="1016";Tstart="577";shortTE="F";uid="76b16142-706d-4c89-90be-c667ffe0f408"
NW_020271649.1	RepeatMasker	DNA	1289355	1289677	819	+	.	ID="TTAA8_AP";TEgroup="ctg_1284%7CTTAA8_AP%7C1";Tend="438";Tstart="11";shortTE="F";uid="023d1f44-6036-4b1f-91bf-594abdfb5f65"
NW_020271649.1	RepeatMasker	RC/Helitron	1592281	1592436	835	+	.	ID="RND-6_FAMILY-2243";Tend="532";Tstart="388";shortTE="F";uid="9b994168-f3d0-45e1-aac3-903dfacfe136"
NW_020271649.1	RepeatMasker	Unknown	755546	755659	405	+	.	ID="RND-6_FAMILY-219";Tend="1513";Tstart="1392";shortTE="F";uid="5916afbe-f969-42b0-9ee4-faa671634b29"
NW_020271649.1	RepeatMasker	DNA	1749250	1749611	665	+	.	ID="TTAA2D_AP";Tend="426";Tstart="11";shortTE="F";uid="4c590993-94ab-44f3-8188-57f50033fc42"
NW_020271649.1	RepeatMasker	DNA/MULE-MuDR	82494	82996	825	+	.	ID="MUDR12X_AP";TEgroup="ctg_1284%7CMUDR12X_AP%7C1";Tend="1060";Tstart="1";shortTE="F";uid="2c860e15-e495-4529-bfe5-8a5100922a89"
NW_020271649.1	RepeatMasker	DNA	1403722	1403985	760	+	.	ID="DNA4-2_AP";Tend="768";Tstart="493";shortTE="F";uid="3d474354-9afc-4923-a526-0581c0c0416d"
NW_020271649.1	RepeatMasker	Unknown	1082331	1083512	8135	+	.	ID="RND-5_FAMILY-2909";Tend="1885";Tstart="763";shortTE="F";uid="6be407f5-6f3b-4759-9b2c-cfe60f760faa"
NW_020271649.1	RepeatMasker	DNA/hAT-hAT19	1071623	1071829	424	+	.	ID="DNA8-84_AP";Tend="220";Tstart="5";shortTE="F";uid="09d85957-b1a9-4687-a3b3-984daae20614"
NW_020271649.1	RepeatMasker	Unknown	57322	58018	3055	+	.	ID="RND-4_FAMILY-76";Tend="1553";Tstart="871";shortTE="F";uid="00c621b9-9448-4e01-bf12-44b77ab19a93"
NW_020271649.1	RepeatMasker	DNA/hAT-Tip100	1601988	1602255	405	+	.	ID="DNA8-107_AP";Tend="986";Tstart="704";shortTE="F";uid="9b5a6943-dbe8-4bc0-a21b-676d3358a3c1"
NW_020271649.1	RepeatMasker	Retroposon?	509241	509550	1471	+	.	ID="RND-6_FAMILY-3288";Tend="1624";Tstart="1319";shortTE="F";uid="7ac0fa4e-e6c2-4fb3-a103-2845f6f3b216"
NW_020271649.1	RepeatMasker	DNA/Kolobok-E	1205939	1206399	2190	+	.	ID="RND-5_FAMILY-3287";Tend="1507";Tstart="1002";shortTE="F";uid="9e148149-9adc-4de0-94e2-f578032f8120"
NW_020271649.1	RepeatMasker	DNA	1542923	1543133	433	+	.	ID="TTAA2D_AP";Tend="196";Tstart="1";shortTE="F";uid="ad31aae2-4528-4729-b869-b6e84b7babcc"
NW_020271649.1	RepeatMasker	RC/Helitron	1597904	1598266	2108	+	.	ID="RND-6_FAMILY-7003";Tend="1426";Tstart="1053";shortTE="F";uid="610375ad-d371-424a-b368-d6ecaabbbef4"
NW_020271649.1	RepeatMasker	LTR/Gypsy	117709	117869	464	+	.	ID="GYPSY-24_DEL-I";Tend="2836";Tstart="2673";shortTE="F";uid="3ccf0c6a-0143-4cc7-b2b5-9f2d3f19ff90"
NW_020271649.1	RepeatMasker	LTR/Gypsy	1790408	1790530	427	+	.	ID="RND-4_FAMILY-590";Tend="1017";Tstart="907";shortTE="F";uid="16f98b7c-f0ec-4c30-a2f4-a5fcef7e4b51"
NW_020271649.1	RepeatMasker	DNA/hAT-Tip100	1371730	1374031	17170	+	.	ID="RND-6_FAMILY-1645";TEgroup="ctg_1284%7CRND-6_FAMILY-1645%7C1";Tend="2178";Tstart="33";shortTE="F";uid="a1c978e6-cdf6-4d9c-9482-494a9ed676f2"
NW_020271649.1	RepeatMasker	Unknown	80394	81220	5813	+	.	ID="RND-5_FAMILY-1871";Tend="1718";Tstart="915";shortTE="F";uid="dd938e1e-5351-4290-8152-3a6bfbd96138"
NW_020271649.1	RepeatMasker	DNA	370546	370946	943	+	.	ID="TTAA2D_AP";Tend="430";Tstart="6";shortTE="F";uid="d6ffc984-51ab-443c-96d6-dab82952361d"
NW_020271649.1	RepeatMasker	DNA/hAT-hAT19	62530	62793	745	+	.	ID="RND-6_FAMILY-10419";Tend="1151";Tstart="892";shortTE="F";uid="f5ba977f-08f1-4597-bee7-b41491c7988d"
NW_020271649.1	RepeatMasker	Retroposon?	775273	775522	1154	+	.	ID="RND-3_FAMILY-44";Tend="1310";Tstart="1075";shortTE="F";uid="50667fea-cd70-45eb-8314-9b36e4b875de"
NW_020271649.1	RepeatMasker	Unknown	452074	452535	2210	+	.	ID="RND-6_FAMILY-6238";Tend="1437";Tstart="977";shortTE="F";uid="eb631188-e046-4c1a-aca0-25fcace352f2"
NW_020271649.1	RepeatMasker	DNA/hAT-Charlie	83068	83313	1595	+	.	ID="RND-5_FAMILY-1575";Tend="1249";Tstart="985";shortTE="F";uid="66c439f4-b198-4fa4-a03d-41c8da2255b2"
NW_020271649.1	RepeatMasker	Retroposon?	426688	426921	664	+	.	ID="RND-3_FAMILY-44";Tend="1323";Tstart="1080";shortTE="F";uid="4d1f57c2-5929-430b-9e12-c065cf03d5aa"
NW_020271649.1	RepeatMasker	DNA	411383	411774	2097	+	.	ID="RND-6_FAMILY-3590";Tend="1322";Tstart="963";shortTE="F";uid="4aa23f16-cb85-4ad8-a16d-62fd94938426"
NW_020271649.1	RepeatMasker	DNA	947601	948024	980	+	.	ID="TTAA8_AP";Tend="437";Tstart="4";shortTE="F";uid="81e175c0-6386-42dd-a14b-56a6ca5381f3"
NW_020271649.1	RepeatMasker	DNA	1449355	1449570	733	+	.	ID="TTAA8_AP";Tend="345";Tstart="131";shortTE="F";uid="b16bac30-ca2f-4f61-bad4-d5a35071bac1"
NW_020271649.1	RepeatMasker	DNA	117863	118359	3281	+	.	ID="RND-5_FAMILY-412";Tend="1433";Tstart="937";shortTE="F";uid="798e3dac-015e-4ace-adbf-118e8fcc484a"
NW_020271649.1	RepeatMasker	DNA/MULE-MuDR	1699108	1699270	843	+	.	ID="DNA8-110_AP";Tend="246";Tstart="49";shortTE="F";uid="cff9ff47-65f9-40b3-8572-b0bb732449be"
NW_020271649.1	RepeatMasker	Unknown	95897	96081	878	+	.	ID="RND-6_FAMILY-219";Tend="1259";Tstart="1070";shortTE="F";uid="90c84765-a761-4080-b508-28097d499b60"
NW_020271649.1	RepeatMasker	Unknown	707693	708450	3985	+	.	ID="RND-5_FAMILY-3241";Tend="1547";Tstart="790";shortTE="F";uid="0e6d839f-f82c-4c7f-86c3-a3fcc2423087"
NW_020271649.1	RepeatMasker	DNA	78874	79337	792	+	.	ID="TTAA8_AP";Tend="436";Tstart="6";shortTE="F";uid="ccca49a6-2f8c-4c03-8cc9-0a2885d127ec"
NW_020271649.1	RepeatMasker	DNA/hAT-Tip100	1703808	1705822	1566	+	.	ID="HAT-1_TCA";Tend="2747";Tstart="739";shortTE="F";uid="e13729be-7ea2-43e9-9644-5ae1b1a6c27c"
NW_020271649.1	RepeatMasker	DNA/hAT-Charlie	510956	511227	1243	+	.	ID="RND-5_FAMILY-1575";Tend="1265";Tstart="953";shortTE="F";uid="b11b9db4-64c7-4361-ad96-7f79e1e5fb70"
NW_020271649.1	RepeatMasker	DNA	808397	808767	470	+	.	ID="DNA4-3_AP";Tend="393";Tstart="30";shortTE="F";uid="d71804a1-5914-4083-99af-22e3d9bb0ecb"
NW_020271649.1	RepeatMasker	Unknown	1794670	1795544	5948	+	.	ID="RND-1_FAMILY-17";Tend="1782";Tstart="908";shortTE="F";uid="44d81def-1f5e-41c5-8d0c-b248fb426ebe"
NW_020271649.1	RepeatMasker	Unknown	1198115	1198353	1369	+	.	ID="RND-1_FAMILY-2";Tend="1181";Tstart="940";shortTE="F";uid="fc4f3039-e602-43dd-b852-155c5d3976b8"
NW_020271649.1	RepeatMasker	DNA	604465	605070	765	+	.	ID="DNA4-2_AP";Tend="769";Tstart="137";shortTE="F";uid="903f2826-0db4-4546-80f3-b24220889fd4"
NW_020271649.1	RepeatMasker	DNA	1059662	1059940	593	+	.	ID="DNA4-3_AP";Tend="423";Tstart="156";shortTE="F";uid="227f1743-2ac6-4d94-8fb5-654c9e5d05a3"
NW_020271649.1	RepeatMasker	DNA/TcMar-Pogo	1449819	1451150	7814	+	.	ID="RND-5_FAMILY-2724";Tend="1623";Tstart="312";shortTE="F";uid="f8e4fa42-4b9f-4450-8195-d8e1926bb5ef"
NW_020271649.1	RepeatMasker	Unknown	27031	27421	2776	+	.	ID="RND-1_FAMILY-61";Tend="1559";Tstart="1196";shortTE="F";uid="6a1746f1-7243-4b5b-9f44-005e9852a6fe"
NW_020271649.1	RepeatMasker	DNA	903388	904297	5767	+	.	ID="RND-6_FAMILY-253";Tend="1812";Tstart="856";shortTE="F";uid="468afce3-d0bf-4ec4-9375-fee1f51b0fe7"
NW_020271649.1	RepeatMasker	Retroposon?	675936	676102	431	+	.	ID="SINE2-1_AP";Tend="429";Tstart="258";shortTE="F";uid="e3e7aa6d-962d-42b4-abb7-e0ce013ab601"
NW_020271649.1	RepeatMasker	DNA/TcMar-Pogo	1222749	1223480	4615	+	.	ID="RND-1_FAMILY-35";Tend="1766";Tstart="1070";shortTE="F";uid="c257ce38-e640-4dd8-98d8-55e948085daf"
NW_020271649.1	RepeatMasker	DNA/Ginger-2	1606421	1606748	1437	+	.	ID="RND-6_FAMILY-1301";Tend="2139";Tstart="1827";shortTE="F";uid="2e0062d0-8065-4860-964a-d9a90ffebf40"
NW_020271649.1	RepeatMasker	Unknown	1579254	1579498	1610	+	.	ID="RND-1_FAMILY-2";Tend="1213";Tstart="955";shortTE="F";uid="7db8aaf5-130f-4f8c-ab5a-ec15b3f82594"
NW_020271649.1	RepeatMasker	Retroposon?	1110980	1111471	780	+	.	ID="SINE2-1_AP";Tend="525";Tstart="1";shortTE="F";uid="1fa7ee25-d2d7-42c6-b089-9548cb807c88"
NW_020271649.1	RepeatMasker	DNA/MULE-MuDR	1581236	1581405	418	+	.	ID="RND-1_FAMILY-67";Tend="983";Tstart="822";shortTE="F";uid="2c07ffa5-9d7d-447a-89b7-79ed5840de24"
NW_020271649.1	RepeatMasker	DNA/hAT-Blackjack	770309	771380	5143	+	.	ID="RND-6_FAMILY-2118";Tend="1829";Tstart="737";shortTE="F";uid="5a342712-f7ba-4a1a-a196-a2bcdb6b2f43"
NW_020271649.1	RepeatMasker	DNA	1058498	1058685	637	+	.	ID="TTAA2C_AP";Tend="417";Tstart="230";shortTE="F";uid="8ce5a058-3a69-453e-acf9-0d0923e277ee"
NW_020271649.1	RepeatMasker	LINE/I-Jockey	649062	649827	1080	+	.	ID="RND-6_FAMILY-1571";Tend="1169";Tstart="424";shortTE="F";uid="64f135cd-2a2e-4868-bba0-13832efa1ae7"
NW_020271649.1	RepeatMasker	DNA/hAT-Charlie	442987	443153	1124	+	.	ID="RND-6_FAMILY-831";Tend="1078";Tstart="917";shortTE="F";uid="c42b3c13-a3ed-4274-9873-9b0fa4914913"
NW_020271649.1	RepeatMasker	DNA	1199770	1199991	630	+	.	ID="ttaa2c_ap";Tend="336";Tstart="130";shortTE="F";uid="ce8a21cc-6f5d-442c-96b9-1df0e9843ed2"
NW_020271649.1	RepeatMasker	DNA/hAT-Tip100	330875	331034	982	+	.	ID="RND-6_FAMILY-9655";Tend="2181";Tstart="2022";shortTE="F";uid="9e63541a-69f6-4524-b648-b996fb0ea10f"
NW_020271649.1	RepeatMasker	DNA/hAT-hAT19	1432478	1433545	849	+	.	ID="hat-1_rpr";Tend="1534";Tstart="519";shortTE="F";uid="4a83f740-b31c-470a-a5f4-6f201795da35"
NW_020271649.1	RepeatMasker	DNA	612850	613190	634	+	.	ID="TTAA25_AP";Tend="357";Tstart="1";shortTE="F";uid="23a6a553-9390-46fe-aa03-d692437c7dd4"
NW_020271649.1	RepeatMasker	RC/Helitron	1790009	1790136	420	+	.	ID="RND-5_FAMILY-2910";Tend="711";Tstart="589";shortTE="F";uid="a5e044f4-c13b-4643-8b52-a0aadd332cb0"
NW_020271649.1	RepeatMasker	DNA	1678223	1678548	557	+	.	ID="dna4-2_ap";Tend="309";Tstart="9";shortTE="F";uid="366559f9-67b9-4ff1-ad1c-28ced6287f17"
NW_020271649.1	RepeatMasker	DNA/hAT-Charlie	1549635	1549973	1075	+	.	ID="dna8-32_ap";Tend="328";Tstart="14";shortTE="F";uid="a3232f35-0f10-44a7-83f3-3a849c0fbf29"
NW_020271649.1	RepeatMasker	DNA/hAT-Charlie	444717	445010	2230	+	.	ID="RND-5_FAMILY-1575";Tend="1245";Tstart="949";shortTE="F";uid="311be6aa-2923-4259-984b-24bfdcfc8b29"
NW_020271649.1	RepeatMasker	Retroposon?	1067324	1067687	718	+	.	ID="RND-3_FAMILY-44";Tend="1382";Tstart="1067";shortTE="F";uid="7b089a66-1bca-4392-b02a-a651018d59c8"
NW_020271649.1	RepeatMasker	Retroposon?	888964	889074	427	+	.	ID="RND-3_FAMILY-44";Tend="1323";Tstart="1207";shortTE="F";uid="4f02de54-d8d1-47b9-8f66-d0c528ad0555"
NW_020271649.1	RepeatMasker	Unknown	489784	490035	521	+	.	ID="RND-1_FAMILY-15";Tend="1849";Tstart="1585";shortTE="F";uid="cf9ce405-d0c6-418b-9a34-2ecde411d2f8"
NW_020271649.1	RepeatMasker	Unknown	156616	156960	1117	+	.	ID="RND-1_FAMILY-55";Tend="1201";Tstart="887";shortTE="F";uid="9e513817-aab2-423c-a5ed-72a3aef16e6d"
NW_020271649.1	RepeatMasker	DNA/P	841768	842720	6806	+	.	ID="RND-5_FAMILY-5178";Tend="1820";Tstart="881";shortTE="F";uid="d4e9357a-9cfd-43f2-83bb-fc1f4b87390c"
NW_020271649.1	RepeatMasker	Unknown	61017	61920	4503	+	.	ID="RND-6_FAMILY-5669";Tend="1529";Tstart="526";shortTE="F";uid="37617b0c-ae88-464b-9e19-2b1db5bb4d9c"
NW_020271649.1	RepeatMasker	Unknown	1792870	1792975	631	+	.	ID="RND-1_FAMILY-110";Tend="983";Tstart="879";shortTE="F";uid="05d7a618-73c2-460a-b944-87ec7280c1da"
NW_020271649.1	RepeatMasker	DNA	119068	119263	922	+	.	ID="RND-5_FAMILY-412";Tend="1676";Tstart="1427";shortTE="F";uid="2e728cc0-e55a-4689-839d-9535a7116127"
NW_020271649.1	RepeatMasker	DNA/Kolobok-E	1550448	1550670	554	+	.	ID="KOLOBOKE-2_AP";Tend="2207";Tstart="1924";shortTE="F";uid="331486ac-ec83-4101-885a-062c2ee987bf"
NW_020271649.1	RepeatMasker	DNA	882833	883739	992	+	.	ID="DNA4-2_AP";TEgroup="ctg_1284%7CDNA4-2_AP%7C1";Tend="769";Tstart="188";shortTE="F";uid="152f75c0-19c7-41d1-97e3-1c29ca0ad082"
NW_020271649.1	RepeatMasker	DNA	1205718	1205925	545	+	.	ID="ttaa3b_ap";Tend="209";Tstart="2";shortTE="F";uid="36ffca88-90ee-45d2-aa2f-abeacf2da216"
NW_020271649.1	RepeatMasker	DNA	1407598	1407906	531	+	.	ID="DNA4-3_AP";Tend="346";Tstart="3";shortTE="F";uid="e382ffc8-e7f3-44a9-8cde-57186095d3e4"
NW_020271649.1	RepeatMasker	DNA/hAT-Tip100	330123	330397	1655	+	.	ID="RND-6_FAMILY-9655";Tend="923";Tstart="656";shortTE="F";uid="fa97c534-1116-4632-9101-9cf1809428d8"
NW_020271649.1	RepeatMasker	DNA/TcMar-Tc1	773137	773282	848	+	.	ID="RND-6_FAMILY-4748";Tend="908";Tstart="728";shortTE="F";uid="03eb5d03-e0d3-40f6-8ef4-eccc5312687d"
NW_020271649.1	RepeatMasker	DNA/hAT-hAT19	1366090	1366599	782	+	.	ID="DNA8-73_AP";TEgroup="ctg_1284%7CDNA8-73_AP%7C1";Tend="784";Tstart="60";shortTE="F";uid="8f6b1ff9-2fb2-41ff-a72c-fd1ad489b127"
NW_020271649.1	RepeatMasker	DNA/hAT-Tip100	1541889	1542026	730	+	.	ID="RND-6_FAMILY-4470";Tend="1686";Tstart="1549";shortTE="F";uid="307261cf-9984-4957-b5f0-1acd07ab584c"
NW_020271649.1	RepeatMasker	Retroposon?	501025	501217	445	+	.	ID="RND-3_FAMILY-44";Tend="1364";Tstart="1206";shortTE="F";uid="01b12385-ce96-47b9-ab04-494dd808e3d1"
NW_020271649.1	RepeatMasker	DNA	1230997	1231144	517	+	.	ID="TTAA2D_AP";Tend="405";Tstart="262";shortTE="F";uid="d7ba5ec6-c466-4e56-b6e2-6ec822b426a9"
NW_020271649.1	RepeatMasker	Unknown	443157	443267	736	+	.	ID="RND-6_FAMILY-1121";Tend="1419";Tstart="1309";shortTE="F";uid="e166e898-30a2-4692-b6ad-de28eb81b837"
NW_020271649.1	RepeatMasker	DNA	782285	782578	666	+	.	ID="dna4-2_ap";Tend="300";Tstart="1";shortTE="F";uid="eaaebc32-98c5-4f21-a555-a8926efdb98f"
NW_020271649.1	RepeatMasker	Unknown	1430904	1431527	3613	+	.	ID="RND-6_FAMILY-1050";Tend="1847";Tstart="1242";shortTE="F";uid="b67219ea-e790-47b5-b913-ddf0fc8215e4"
NW_020271649.1	RepeatMasker	Retroposon?	1046129	1047072	1250	+	.	ID="RND-3_FAMILY-44";Tend="1382";Tstart="247";shortTE="F";uid="0db4a10e-3800-499d-957f-42b19fe0e4c6"
NW_020271649.1	RepeatMasker	DNA	1653098	1653835	4416	+	.	ID="RND-5_FAMILY-412";Tend="1677";Tstart="938";shortTE="F";uid="83517fca-e6b0-40c1-8533-c15523116e18"
NW_020271649.1	RepeatMasker	Unknown	1801652	1802330	5749	+	.	ID="RND-1_FAMILY-53";Tend="1625";Tstart="960";shortTE="F";uid="ddc471ab-dcdc-4202-b778-59307e54dee9"
NW_020271649.1	RepeatMasker	DNA/hAT-Charlie	678868	679544	2112	+	.	ID="RND-6_FAMILY-2383";Tend="1684";Tstart="1005";shortTE="F";uid="588b87e3-6c05-458a-949f-089503202ac4"
NW_020271649.1	RepeatMasker	Unknown	1230149	1230372	531	+	.	ID="RND-1_FAMILY-15";Tend="1849";Tstart="1609";shortTE="F";uid="143310b8-ad31-41af-a5d3-77d72fb158dd"
NW_020271649.1	RepeatMasker	DNA/hAT-Tip100	163512	163890	1307	+	.	ID="RND-6_FAMILY-5341";Tend="1536";Tstart="1110";shortTE="F";uid="ed916caf-e982-484a-b266-3a09989242e2"
NW_020271649.1	RepeatMasker	DNA/hAT-Tip100	1767693	1768137	3009	+	.	ID="RND-1_FAMILY-87";Tend="1329";Tstart="886";shortTE="F";uid="dd337b67-fa51-498b-9483-48cf269b8202"
NW_020271649.1	RepeatMasker	DNA/hAT-hAT19	1358738	1359381	3661	+	.	ID="RND-6_FAMILY-13";Tend="1589";Tstart="929";shortTE="F";uid="89819a2b-7b79-4a21-80f8-dfe76dde8230"
NW_020271649.1	RepeatMasker	LTR/Pao	876904	877477	3189	+	.	ID="RND-6_FAMILY-1413";Tend="1789";Tstart="1197";shortTE="F";uid="3e7af3b2-1ba4-49db-ab41-a706ee4ca625"
NW_020271649.1	RepeatMasker	Retroposon?	896559	896903	596	+	.	ID="RND-3_FAMILY-44";TEgroup="ctg_1284%7CRND-3_FAMILY-44%7C1";Tend="1386";Tstart="858";shortTE="F";uid="5f6b2f22-8d99-44ce-9ee4-98e43e478595"
NW_020271649.1	RepeatMasker	DNA/Sola-1	1592804	1592966	1265	+	.	ID="SOLA1-6_AP";Tend="164";Tstart="1";shortTE="F";uid="95a278be-fdd0-43bc-b83d-62e693e97785"
NW_020271649.1	RepeatMasker	Unknown	423129	423641	2962	+	.	ID="RND-5_FAMILY-1228";Tend="1461";Tstart="882";shortTE="F";uid="a00e258a-1a68-47da-9c3c-7887f1f1a542"
NW_020271649.1	RepeatMasker	Unknown	1519559	1519923	747	+	.	ID="RND-1_FAMILY-116";TEgroup="ctg_1284%7CRND-1_FAMILY-116%7C1";Tend="1855";Tstart="955";shortTE="F";uid="4a13eb84-91d1-49ab-820d-7c6f657fc2db"
NW_020271649.1	RepeatMasker	DNA/hAT-Charlie	305306	305641	2349	+	.	ID="RND-5_FAMILY-1575";Tend="1270";Tstart="944";shortTE="F";uid="cbef708f-b7a0-4385-a484-096946d72f50"
NW_020271649.1	RepeatMasker	DNA	1000558	1000814	513	+	.	ID="dna4-2_ap";Tend="220";Tstart="1";shortTE="F";uid="d2fd0cdb-5cdd-4bb2-b8fa-53c6800cf997"
NW_020271649.1	RepeatMasker	DNA	268610	268863	730	+	.	ID="TTAA8_AP";Tend="282";Tstart="2";shortTE="F";uid="618ce746-340c-4d60-8132-eb3c61579790"
NW_020271649.1	RepeatMasker	DNA/hAT	1404604	1404864	920	+	.	ID="RND-5_FAMILY-1734";Tend="1552";Tstart="1298";shortTE="F";uid="0914605c-84d6-49bd-abc3-686f62675a0d"
NW_020271649.1	RepeatMasker	Unknown	1463729	1464269	1313	+	.	ID="RND-4_FAMILY-1307";Tend="1566";Tstart="918";shortTE="F";uid="3aedf9ae-40cd-48c9-8f1a-0fb791335420"
NW_020271649.1	RepeatMasker	Unknown	398998	399236	476	+	.	ID="RND-1_FAMILY-101";Tend="1164";Tstart="931";shortTE="F";uid="6b347d86-c54e-4feb-9954-8f99c504a2d2"
NW_020271649.1	RepeatMasker	DNA	1076339	1076697	625	+	.	ID="DNA4-3_AP";Tend="368";Tstart="36";shortTE="F";uid="12f70cb9-451c-4c78-83d1-9c6bf65c9010"
NW_020271649.1	RepeatMasker	DNA	157279	157986	1908	+	.	ID="DNA4-2_AP";Tend="758";Tstart="16";shortTE="F";uid="1bf5d6ee-8b98-4b51-be0b-3e13e1bca365"
NW_020271649.1	RepeatMasker	DNA/Kolobok-E	495891	496508	4484	+	.	ID="RND-1_FAMILY-39";Tend="1572";Tstart="942";shortTE="F";uid="a7363a41-dd63-40f5-96cf-14662db55c71"
NW_020271649.1	RepeatMasker	DNA/hAT	1706536	1707122	3911	+	.	ID="RND-6_FAMILY-12035";Tend="1473";Tstart="902";shortTE="F";uid="eb12bda7-9d4e-4c04-8c55-aa35b52955e9"
NW_020271649.1	RepeatMasker	DNA	1018463	1018808	1185	+	.	ID="TTAA2C_AP";Tend="423";Tstart="69";shortTE="F";uid="96b8a41d-4a65-4aec-a9cb-8829da746d5a"
NW_020271649.1	RepeatMasker	DNA	876376	876574	684	+	.	ID="DNA8-77_AP";Tend="642";Tstart="441";shortTE="F";uid="13f8bd91-a162-42b8-a090-10edd3fb5660"
NW_020271649.1	RepeatMasker	DNA	1151251	1151576	759	+	.	ID="TTAA2D_AP";Tend="396";Tstart="48";shortTE="F";uid="5988dc66-2b31-4fbc-b23f-773ca3a72bad"
NW_020271649.1	RepeatMasker	DNA	1239358	1239834	901	+	.	ID="DNA4-3_AP";Tend="636";Tstart="176";shortTE="F";uid="36592835-e5aa-4fd7-807d-7f69a3ff9e92"
NW_020271649.1	RepeatMasker	Retroposon?	993129	993323	401	+	.	ID="SINE2-2_AP";Tend="201";Tstart="1";shortTE="F";uid="1c3d97c4-c771-4483-89bc-c84b91ab9588"
NW_020271649.1	RepeatMasker	Unknown	63460	63662	1424	+	.	ID="RND-6_FAMILY-5669";Tend="1754";Tstart="1531";shortTE="F";uid="6d94a703-3e42-4346-b0eb-61d9076e1c9c"
NW_020271649.1	RepeatMasker	DNA	1250334	1251013	521	+	.	ID="dna4-1_ap";Tend="769";Tstart="13";shortTE="F";uid="9ef879d4-1ab9-494b-ae06-f8e31b1dc0ec"
NW_020271649.1	RepeatMasker	DNA	1278710	1279168	677	+	.	ID="DNA-TTAA-1_AP";Tend="423";Tstart="1";shortTE="F";uid="6f35994f-e037-4b0b-98a2-0f8c65fe72e6"
NW_020271649.1	RepeatMasker	DNA	1518555	1519331	1645	+	.	ID="RND-6_FAMILY-3458";TEgroup="ctg_1284%7CRND-6_FAMILY-3458%7C1";Tend="1957";Tstart="890";shortTE="F";uid="42e37955-b5b9-430f-9ae2-ce8e83285693"
NW_020271649.1	RepeatMasker	Unknown	114025	115039	6257	+	.	ID="RND-6_FAMILY-9979";Tend="1930";Tstart="928";shortTE="F";uid="f54831d9-9551-4ac5-bd25-bfd445b43b33"
NW_020271649.1	RepeatMasker	Retroposon?	1080303	1080591	406	+	.	ID="SINE2-1_AP";Tend="331";Tstart="7";shortTE="F";uid="dde5f056-bb4c-44be-98f3-cfeed1ed3c60"
NW_020271649.1	RepeatMasker	Retroposon?	1535150	1535340	440	+	.	ID="RND-3_FAMILY-44";Tend="1323";Tstart="1139";shortTE="F";uid="be77832c-65cb-43fd-abe7-5883fdfae912"
NW_020271649.1	RepeatMasker	DNA/hAT-Blackjack	1684061	1685901	1611	+	.	ID="RND-5_FAMILY-488";TEgroup="ctg_1284%7CRND-5_FAMILY-488%7C1";Tend="3283";Tstart="1256";shortTE="F";uid="178c0e09-3a2c-4ba0-b323-73030524e251"
NW_020271649.1	RepeatMasker	Unknown	723004	723543	3889	+	.	ID="RND-1_FAMILY-108";Tend="1494";Tstart="943";shortTE="F";uid="99f67e4e-caaf-42ad-88bb-0d2d784722d3"
NW_020271649.1	RepeatMasker	DNA/TcMar-Tc1	490518	490875	1098	+	.	ID="MARINER-42_LMI";Tend="1358";Tstart="1001";shortTE="F";uid="49e5d6e7-54f1-41cd-abea-c44216cb412d"
NW_020271649.1	RepeatMasker	DNA/TcMar-Tc1	1362763	1363169	2214	+	.	ID="RND-5_FAMILY-5386";Tend="1470";Tstart="1027";shortTE="F";uid="3baebd98-900c-4d04-ab1c-32857840de51"
NW_020271649.1	RepeatMasker	DNA	1000812	1001200	1009	+	.	ID="DNA4-2_AP";Tend="769";Tstart="400";shortTE="F";uid="d3bc381b-117f-4fe2-bb42-700932cecd0a"
NW_020271649.1	RepeatMasker	DNA/TcMar-Pogo	610214	611022	6267	+	.	ID="RND-1_FAMILY-8";Tend="1756";Tstart="951";shortTE="F";uid="e4e1eb91-39a3-4d89-af25-fa1237e090d2"
NW_020271649.1	RepeatMasker	DNA	130269	131039	749	+	.	ID="DNA4-2_AP";Tend="765";Tstart="23";shortTE="F";uid="1216f02b-bb5f-4c70-b7d0-225f4528e224"
NW_020271649.1	RepeatMasker	Unknown	1664147	1664303	488	+	.	ID="RND-6_FAMILY-1639";Tend="1510";Tstart="1354";shortTE="F";uid="1ef0727a-388c-47fb-809f-749fdfecc769"
NW_020271649.1	RepeatMasker	DNA/hAT-hAT19	872315	872982	3298	+	.	ID="RND-5_FAMILY-5747";Tend="1458";Tstart="853";shortTE="F";uid="9947a752-cffa-455e-9560-b09901327a18"
NW_020271649.1	RepeatMasker	Unknown	1793093	1793750	3952	+	.	ID="RND-5_FAMILY-1777";Tend="1554";Tstart="878";shortTE="F";uid="5b272762-4d0e-49a3-a39f-dcb60f213487"
NW_020271649.1	RepeatMasker	Unknown	1794225	1794511	2112	+	.	ID="RND-1_FAMILY-3";Tend="1245";Tstart="947";shortTE="F";uid="39b58c3c-74af-44a2-a158-930c8d8e6266"
NW_020271649.1	RepeatMasker	DNA/Maverick	401190	401321	446	+	.	ID="POLINTON-4_LMI";Tend="1134";Tstart="1004";shortTE="F";uid="7b5194b5-ebf5-495a-ac2a-2eda7e8c8942"
NW_020271649.1	RepeatMasker	Unknown	1792286	1792792	1250	+	.	ID="RND-6_FAMILY-857";Tend="604";Tstart="83";shortTE="F";uid="86608db0-1d19-4250-8b97-eb7d44a20d70"
NW_020271649.1	RepeatMasker	DNA/TcMar-Mariner	334727	335085	483	+	.	ID="MARINER-35_AEC";Tend="660";Tstart="295";shortTE="F";uid="654b3c3c-7869-469a-9921-316315e1b22e"
NW_020271649.1	RepeatMasker	DNA/Ginger-2	111234	113158	5602	+	.	ID="RND-6_FAMILY-630";Tend="1997";Tstart="74";shortTE="F";uid="005c28c0-2540-4b3a-ab94-3ec41d6f27c1"
NW_020271649.1	RepeatMasker	Unknown	1690392	1690529	1005	+	.	ID="RND-1_FAMILY-100";Tend="1095";Tstart="958";shortTE="F";uid="f8824572-e495-44fc-b9f1-d85878c49dd9"
NW_020271649.1	RepeatMasker	DNA	1114360	1115039	1940	+	.	ID="DNA4-2_AP";Tend="766";Tstart="7";shortTE="F";uid="44247db7-f9d6-4867-848d-12faa01b43cd"
NW_020271649.1	RepeatMasker	Retroposon?	773877	774433	502	+	.	ID="RND-3_FAMILY-44";Tend="1069";Tstart="432";shortTE="F";uid="3e251d25-f2cb-46b0-acc0-69ed8f53bd4c"
NW_020271649.1	RepeatMasker	DNA/TcMar-Pogo	378329	378929	4635	+	.	ID="RND-1_FAMILY-5";Tend="1512";Tstart="925";shortTE="F";uid="c3b4ed3e-9482-45eb-a260-9499c27538e0"
NW_020271649.1	RepeatMasker	DNA/hAT-Blackjack	1384810	1384959	658	+	.	ID="RND-6_FAMILY-2118";Tend="994";Tstart="847";shortTE="F";uid="197e2940-c38d-4513-9f55-8959deccbd9b"
NW_020271649.1	RepeatMasker	DNA	97231	97655	481	+	.	ID="DNA4-2_AP";Tend="769";Tstart="344";shortTE="F";uid="a0897eca-28dc-43b4-afd4-8b963fbf5c6d"
NW_020271649.1	RepeatMasker	DNA/TcMar-Pogo	1593641	1594390	748	+	.	ID="RND-5_FAMILY-2724";TEgroup="ctg_1284%7CRND-5_FAMILY-2724%7C1";Tend="1635";Tstart="677";shortTE="F";uid="7886332e-f88c-41ed-9f03-9570fd60a000"
NW_020271649.1	RepeatMasker	Unknown	1323248	1323681	2802	+	.	ID="RND-6_FAMILY-2631";Tend="1392";Tstart="968";shortTE="F";uid="d9432516-030f-4cab-8c69-564e6c891d8c"
NW_020271649.1	RepeatMasker	RC/Helitron	420053	420389	1472	+	.	ID="RND-5_FAMILY-1611";Tend="1264";Tstart="834";shortTE="F";uid="c8ba9695-becf-4e3e-aec3-1a9bd6164a0e"
NW_020271649.1	RepeatMasker	DNA	122863	123060	429	+	.	ID="DNA4-3_AP";Tend="637";Tstart="428";shortTE="F";uid="5ba6b307-e00b-4ef7-833d-69b62061cdf8"
NW_020271649.1	RepeatMasker	Unknown	96994	97310	631	+	.	ID="RND-6_FAMILY-219";Tend="1635";Tstart="1255";shortTE="F";uid="59d51921-6750-46cf-90e1-856d53828948"
NW_020271649.1	RepeatMasker	DNA/hAT-Tip100	1182623	1183416	5334	+	.	ID="RND-6_FAMILY-680";Tend="1708";Tstart="920";shortTE="F";uid="64300324-6e7c-4cb2-b61f-3541cfded98b"
NW_020271649.1	RepeatMasker	DNA	750779	751265	569	+	.	ID="DNA4-2_AP";Tend="478";Tstart="1";shortTE="F";uid="229ed854-cc16-44fd-a067-58c942d37e42"
NW_020271649.1	RepeatMasker	DNA	1257918	1258144	522	+	.	ID="dna4-2_ap";Tend="207";Tstart="2";shortTE="F";uid="c7f6930d-68fa-46fa-957a-fb1b14aa90b3"
NW_020271649.1	RepeatMasker	DNA	1757655	1757919	533	+	.	ID="DNA4-3_AP";Tend="303";Tstart="1";shortTE="F";uid="914d689b-bdb9-4fd2-8558-5c270bff2221"
NW_020271649.1	RepeatMasker	DNA/hAT	395558	395825	451	+	.	ID="DNA8-1_AP";TEgroup="ctg_1284%7CDNA8-1_AP%7C1";Tend="847";Tstart="1";shortTE="T";uid="eb6efc0d-6c3e-43a2-81ee-f0915d18cfe7"
NW_020271649.1	RepeatMasker	Unknown	1341067	1341245	543	-	.	ID="RND-1_FAMILY-37";Tend="635";Tstart="451";shortTE="F";uid="cbb26817-51d1-4b97-882e-82910cbe874a"
NW_020271649.1	RepeatMasker	DNA/hAT-hAT19	1385008	1385554	1467	-	.	ID="DNA8-73_AP";TEgroup="ctg_1284%7CDNA8-73_AP%7C2";Tend="784";Tstart="5";shortTE="F";uid="cb88085b-a8b5-4ecc-be03-bc2df0c5ad94"
NW_020271649.1	RepeatMasker	LINE/I-Jockey	1048492	1048811	761	-	.	ID="RND-5_FAMILY-2329";Tend="1792";Tstart="1483";shortTE="F";uid="72861166-6604-48fd-bb26-fbfe4b51d37e"
NW_020271649.1	RepeatMasker	DNA/hAT-Charlie	833515	833860	2809	-	.	ID="RND-1_FAMILY-38";Tend="1335";Tstart="989";shortTE="F";uid="d4bb3900-2bcd-4388-a567-ab56e86aec4f"
NW_020271649.1	RepeatMasker	DNA/MULE-MuDR	1582962	1583407	543	-	.	ID="mudr6x_ap";Tend="1868";Tstart="1379";shortTE="F";uid="d376efd7-e89c-4597-a55d-8c7d935b8567"
NW_020271649.1	RepeatMasker	DNA	412313	413050	2016	-	.	ID="DNA4-2_AP";Tend="769";Tstart="2";shortTE="F";uid="6d67566c-667e-42f0-bd4a-d2daa72682b6"
NW_020271649.1	RepeatMasker	DNA/TcMar-Tc1	1230109	1230361	474	-	.	ID="RND-5_FAMILY-365";Tend="1011";Tstart="744";shortTE="F";uid="b7112f53-165f-472c-8c24-39a873b9d9e0"
NW_020271649.1	RepeatMasker	LINE/I	1783072	1783726	565	-	.	ID="RND-6_FAMILY-499";Tend="2292";Tstart="1643";shortTE="F";uid="ef9e454c-6910-45e7-b344-f8acdf910e3f"
NW_020271649.1	RepeatMasker	DNA	1665314	1665763	2834	-	.	ID="RND-5_FAMILY-412";Tend="1359";Tstart="937";shortTE="F";uid="5a4ea7c7-95b1-4a4c-a88d-ef196b2524e6"
NW_020271649.1	RepeatMasker	DNA	1566097	1566304	423	-	.	ID="DNA4-3_AP";Tend="442";Tstart="240";shortTE="F";uid="2108b860-58e9-4326-a5ab-1debf4bb2cc2"
NW_020271649.1	RepeatMasker	DNA/MULE-MuDR	1482133	1482282	466	-	.	ID="RND-6_FAMILY-3217";Tend="205";Tstart="47";shortTE="F";uid="72a430ba-4d2b-476f-b14b-caf8ea1b07e1"
NW_020271649.1	RepeatMasker	Unknown	1804076	1804689	3904	-	.	ID="RND-5_FAMILY-726";Tend="1262";Tstart="703";shortTE="F";uid="89eb0dfa-4368-4427-af7e-9582653ea736"
NW_020271649.1	RepeatMasker	DNA/Ginger-2	1431954	1432086	849	-	.	ID="RND-6_FAMILY-8215";Tend="1552";Tstart="1426";shortTE="F";uid="650a7ea3-cb1b-46df-90a1-4f1f165e30ce"
NW_020271649.1	RepeatMasker	DNA/TcMar-Tigger	432143	432341	722	-	.	ID="RND-5_FAMILY-3029";Tend="1675";Tstart="1539";shortTE="F";uid="f9b98a29-839d-4706-a6eb-4fdfe7e01bf1"
NW_020271649.1	RepeatMasker	Retroposon?	254590	255117	418	-	.	ID="RND-3_FAMILY-44";Tend="1356";Tstart="823";shortTE="F";uid="3a99b556-8bf0-4fd2-9ac1-bf43867d29fe"
NW_020271649.1	RepeatMasker	Unknown	1225365	1225822	2399	-	.	ID="RND-1_FAMILY-41";Tend="1767";Tstart="1166";shortTE="F";uid="84cb98fe-330e-4aa5-92b7-995423336259"
NW_020271649.1	RepeatMasker	DNA/Kolobok-E	583557	584022	712	-	.	ID="KOLOBOKE-4_AP";Tend="3021";Tstart="2520";shortTE="F";uid="55d824e7-9fbd-487e-a30b-934f266f9061"
NW_020271649.1	RepeatMasker	Unknown	1618716	1619021	1205	-	.	ID="RND-1_FAMILY-22";Tend="1281";Tstart="992";shortTE="F";uid="5cbbab06-736c-4b53-8a7b-d08c476fe0f3"
NW_020271649.1	RepeatMasker	LINE/L2	1367631	1367926	1319	-	.	ID="RND-6_FAMILY-10488";Tend="1358";Tstart="1048";shortTE="F";uid="ffff678b-de75-4d75-88ef-f8281d28830c"
NW_020271649.1	RepeatMasker	DNA	1574519	1574724	503	-	.	ID="DNAX-2_AP";Tend="205";Tstart="1";shortTE="F";uid="9a04ea2d-08af-4108-974b-2bc45dfdb5d4"
NW_020271649.1	RepeatMasker	DNA/hAT-Blackjack	152547	152693	655	-	.	ID="RND-6_FAMILY-2118";Tend="1817";Tstart="1669";shortTE="F";uid="a28fa1fa-4ac6-481a-8fd8-a8a33d04f231"
NW_020271649.1	RepeatMasker	DNA/hAT-Blackjack	1600744	1601178	1816	-	.	ID="RND-5_FAMILY-2293";Tend="915";Tstart="501";shortTE="F";uid="9974d31c-1d3e-4f5e-a9e3-2b6499e68d9a"
NW_020271649.1	RepeatMasker	Unknown	1330296	1330533	1249	-	.	ID="RND-1_FAMILY-2";Tend="1224";Tstart="960";shortTE="F";uid="38f17a8b-f609-4f44-9433-eba3c0768444"
NW_020271649.1	RepeatMasker	Retroposon?	222367	223773	3912	-	.	ID="SINE2-2_AP";Tend="1981";Tstart="1";shortTE="F";uid="f2f8abec-bf76-4b91-8a76-4988f2883ba4"
NW_020271649.1	RepeatMasker	Unknown	1111978	1112241	1702	-	.	ID="RND-1_FAMILY-2";Tend="1223";Tstart="946";shortTE="F";uid="212288c3-c8b8-459d-a984-2d74467caae2"
NW_020271649.1	RepeatMasker	Unknown	358553	360046	7378	-	.	ID="RND-6_FAMILY-5669";Tend="1785";Tstart="403";shortTE="F";uid="dc26aed3-be3c-4949-a669-1d15c32c046b"
NW_020271649.1	RepeatMasker	DNA	1731786	1733071	5779	-	.	ID="RND-6_FAMILY-2027";Tend="1665";Tstart="411";shortTE="F";uid="fe26e047-e657-4d18-81f8-aa74bd749edc"
NW_020271649.1	RepeatMasker	Unknown	378930	379283	4445	-	.	ID="RND-1_FAMILY-61";Tend="1542";Tstart="604";shortTE="F";uid="0a8fae4d-9420-4871-962c-2397c5b6ee78"
NW_020271649.1	RepeatMasker	DNA/Kolobok-E	1237111	1237663	3103	-	.	ID="RND-5_FAMILY-3287";Tend="1530";Tstart="992";shortTE="F";uid="11f07a6e-454b-47a7-829a-09695b4dbfb0"
NW_020271649.1	RepeatMasker	Unknown	1705921	1706134	1417	-	.	ID="RND-6_FAMILY-1923";Tend="740";Tstart="534";shortTE="F";uid="be02ea8a-4aec-4deb-bf9c-119f3661c72b"
NW_020271649.1	RepeatMasker	DNA/hAT-Tip100	1689597	1689751	431	-	.	ID="DNA8-16B_AP";Tend="163";Tstart="1";shortTE="F";uid="53ba138e-733c-4b29-ad02-807f47542dab"
NW_020271649.1	RepeatMasker	Unknown	1702890	1703619	4273	-	.	ID="RND-6_FAMILY-1923";Tend="1540";Tstart="777";shortTE="F";uid="78201973-8827-42bd-9939-e7cd2d983c51"
NW_020271649.1	RepeatMasker	DNA	1800348	1800677	488	-	.	ID="DNA8-31_AP";TEgroup="ctg_1284%7CDNA8-31_AP%7C1";Tend="595";Tstart="37";shortTE="F";uid="6e4c13dd-f2c7-4e7f-94bc-79375c4c1535"
NW_020271649.1	RepeatMasker	DNA/hAT	1224494	1225022	2883	-	.	ID="RND-1_FAMILY-70";Tend="1514";Tstart="913";shortTE="F";uid="fb641ec4-ec26-4f45-8c93-6bdc0373cac5"
NW_020271649.1	RepeatMasker	LINE/I-Jockey	1383046	1383601	419	-	.	ID="JOCKEY-1_DAN";Tend="3193";Tstart="2646";shortTE="F";uid="c8629a92-08eb-4bf5-b094-1dafb0393bf8"
NW_020271649.1	RepeatMasker	DNA	1600030	1600720	4237	-	.	ID="RND-5_FAMILY-412";Tend="1671";Tstart="937";shortTE="F";uid="b681fd28-401a-48c3-9d4a-fd84fe12fde8"
NW_020271649.1	RepeatMasker	DNA/hAT-Blackjack	36172	36819	1096	-	.	ID="RND-6_FAMILY-2118";TEgroup="ctg_1284%7CRND-6_FAMILY-2118%7C1";Tend="1740";Tstart="1135";shortTE="F";uid="822d146b-0922-4b73-9fbd-8c820a41a303"
NW_020271649.1	RepeatMasker	DNA/hAT	1240274	1240868	3279	-	.	ID="RND-1_FAMILY-94";Tend="1589";Tstart="974";shortTE="F";uid="fb6e7edb-d858-4809-a445-ef23881ba390"
NW_020271649.1	RepeatMasker	DNA	1354497	1354604	425	-	.	ID="TTAA20_AP";Tend="121";Tstart="1";shortTE="F";uid="45622905-33c1-4cec-8798-170a1fdbc8cc"
NW_020271649.1	RepeatMasker	LINE/R1	774433	774917	945	-	.	ID="RND-6_FAMILY-1433";Tend="1302";Tstart="816";shortTE="F";uid="a0cf2530-5dd6-4361-a56f-53ff9c2670ec"
NW_020271649.1	RepeatMasker	DNA	370110	370410	650	-	.	ID="TTAA27_AP";Tend="289";Tstart="1";shortTE="F";uid="48cf3638-b247-4026-ac9b-03ee7b0cec18"
NW_020271649.1	RepeatMasker	Retroposon?	1011557	1011754	538	-	.	ID="RND-3_FAMILY-44";Tend="1340";Tstart="1158";shortTE="F";uid="292eaf97-787e-4987-ab1c-ca621bedb7ec"
NW_020271649.1	RepeatMasker	Retroposon?	947371	947600	402	-	.	ID="RND-3_FAMILY-44";Tend="1193";Tstart="966";shortTE="F";uid="c80406bb-9f8e-479f-871f-14051de8973b"
NW_020271649.1	RepeatMasker	DNA	1670216	1670339	487	-	.	ID="dna4-2_ap";Tend="695";Tstart="570";shortTE="F";uid="2dd8284b-90cf-47a2-ae1d-8e4d829d212a"
NW_020271649.1	RepeatMasker	DNA/Kolobok-E	80346	80554	505	-	.	ID="RND-1_FAMILY-39";Tend="1849";Tstart="1648";shortTE="F";uid="c33ee22c-50ee-4103-b61d-8cd35a7f757e"
NW_020271649.1	RepeatMasker	DNA/hAT-Tip100	1597446	1597903	820	-	.	ID="DNA8-18B_AP";Tend="433";Tstart="1";shortTE="F";uid="e64e1ed2-e8ed-4be8-b515-cc79b0064dd1"
NW_020271649.1	RepeatMasker	DNA	1738217	1738582	532	-	.	ID="DNA4-3_AP";Tend="453";Tstart="92";shortTE="F";uid="7d83e28e-7dd6-4022-abb6-1a55b5615927"
NW_020271649.1	RepeatMasker	DNA/hAT-hAT19	1367926	1368530	3834	-	.	ID="RND-5_FAMILY-2000";Tend="1560";Tstart="961";shortTE="F";uid="2839e938-658b-4356-ba50-a153548e64ac"
NW_020271649.1	RepeatMasker	LINE/I-Jockey	509915	510070	466	-	.	ID="RND-6_FAMILY-8490";Tend="1171";Tstart="1016";shortTE="F";uid="6b467367-3bc9-44db-b0a3-590d7d43aa61"
NW_020271649.1	RepeatMasker	LINE/I-Jockey	1318922	1319058	602	-	.	ID="RND-6_FAMILY-3145";Tend="1520";Tstart="1379";shortTE="F";uid="4744e756-c621-4354-88d0-34a13bac74ad"
NW_020271649.1	RepeatMasker	DNA/MULE-MuDR	96177	96581	1686	-	.	ID="RND-6_FAMILY-5994";Tend="1426";Tstart="1015";shortTE="F";uid="9333a234-3c53-4e3a-b00e-9c9cca0373de"
NW_020271649.1	RepeatMasker	DNA	415779	416042	417	-	.	ID="DNA4-3_AP";Tend="278";Tstart="4";shortTE="F";uid="155dda12-7c91-4090-9380-fa17655c2c8d"
NW_020271649.1	RepeatMasker	DNA/hAT-Tip100	915790	916283	1572	-	.	ID="RND-6_FAMILY-9655";Tend="1712";Tstart="1170";shortTE="F";uid="507847f0-7254-4101-a15b-55b11b6a77eb"
NW_020271649.1	RepeatMasker	DNA/TcMar-Pogo	1771131	1771284	545	-	.	ID="RND-5_FAMILY-3180";Tend="1112";Tstart="969";shortTE="F";uid="cc59b95d-cdb0-4e4e-9593-30540a277df6"
NW_020271649.1	RepeatMasker	DNA/TcMar-Pogo	1769704	1769819	499	-	.	ID="RND-5_FAMILY-2724";Tend="1644";Tstart="1532";shortTE="F";uid="93a0e032-5f04-41a4-93e0-fd7a761e960c"
NW_020271649.1	RepeatMasker	DNA/hAT-Charlie	526551	526695	931	-	.	ID="dna8-32_ap";Tend="302";Tstart="117";shortTE="F";uid="254c996f-61a9-40d3-b254-eec9514af0f4"
NW_020271649.1	RepeatMasker	DNA/Kolobok-E	165140	165359	520	-	.	ID="KOLOBOKE-2_AP";Tend="388";Tstart="182";shortTE="F";uid="cde834eb-40c2-491d-908d-65ab712f01ff"
NW_020271649.1	RepeatMasker	DNA	1786592	1786803	1162	-	.	ID="DNA8-31_AP";Tend="216";Tstart="1";shortTE="F";uid="b4abd05c-e3a8-415e-9f7b-66f5bcabed17"
NW_020271649.1	RepeatMasker	LINE/I-Jockey	1382240	1382562	433	-	.	ID="RND-5_FAMILY-719";Tend="1459";Tstart="1149";shortTE="F";uid="fb118056-c49d-49ec-805e-658c4f427272"
NW_020271649.1	RepeatMasker	DNA/hAT-hAT19	963387	963574	953	-	.	ID="HAT-N2_AP";Tend="201";Tstart="3";shortTE="F";uid="bde8f800-2121-49e8-933d-b72ddaa599e5"
NW_020271649.1	RepeatMasker	Retroposon?	1577332	1577490	504	-	.	ID="RND-3_FAMILY-44";Tend="862";Tstart="712";shortTE="F";uid="1752d460-1013-4244-8526-a7207889b3e7"
NW_020271649.1	RepeatMasker	DNA	1001317	1001589	613	-	.	ID="RND-6_FAMILY-253";Tend="1143";Tstart="876";shortTE="F";uid="3842f05d-df0e-4a9e-b12a-81b5afb53593"
NW_020271649.1	RepeatMasker	Unknown	1339719	1340117	1109	-	.	ID="RND-1_FAMILY-7";Tend="1352";Tstart="944";shortTE="F";uid="c773f70c-47ca-40dd-a357-6293e07236bb"
NW_020271649.1	RepeatMasker	DNA/Ginger-1	1047312	1047441	419	-	.	ID="GINGER1-1_AP";Tend="4232";Tstart="4007";shortTE="F";uid="b4c904a2-a26e-4dba-a61d-fe470d3abedd"
NW_020271649.1	RepeatMasker	DNA/hAT-Blackjack	1599758	1599989	898	-	.	ID="RND-5_FAMILY-2293";Tend="1177";Tstart="932";shortTE="F";uid="eecfa025-79ea-4192-88c2-4e7f06b4d3d8"
NW_020271649.1	RepeatMasker	DNA/Maverick	400296	400951	1698	-	.	ID="RND-6_FAMILY-378";Tend="642";Tstart="4";shortTE="F";uid="23f2a680-c4f4-42d8-8f4d-2d1e8298a9ae"
NW_020271649.1	RepeatMasker	Unknown	495850	495998	425	-	.	ID="RND-5_FAMILY-1871";Tend="1751";Tstart="1612";shortTE="F";uid="1e90394f-5152-4646-8656-05bf29f4a48a"
NW_020271649.1	RepeatMasker	DNA/hAT-Ac	147338	147529	609	-	.	ID="DNA8-54_AP";Tend="560";Tstart="368";shortTE="F";uid="11cb6002-5859-4679-8358-182ca010e798"
NW_020271649.1	RepeatMasker	DNA/hAT	826719	827224	1997	-	.	ID="RND-5_FAMILY-7285";Tend="1625";Tstart="1125";shortTE="F";uid="2d5420ce-d2d7-472a-974d-cca915f14569"
NW_020271649.1	RepeatMasker	DNA	1009525	1009957	2234	-	.	ID="RND-6_FAMILY-3590";Tend="1356";Tstart="943";shortTE="F";uid="5ed78739-def0-4d9d-8717-72bffca27e62"
NW_020271649.1	RepeatMasker	Unknown	1584620	1585049	456	-	.	ID="RND-5_FAMILY-3267";TEgroup="ctg_1284%7CRND-5_FAMILY-3267%7C1";Tend="1600";Tstart="861";shortTE="F";uid="d4a51fad-c2b3-470c-a5a4-144d456c6c4e"
NW_020271649.1	RepeatMasker	DNA/TcMar-Pogo	1770250	1770419	489	-	.	ID="RND-5_FAMILY-2724";Tend="859";Tstart="695";shortTE="F";uid="5e1ceb92-65b7-4811-b6b6-466fefc9eb2d"
NW_020271649.1	RepeatMasker	DNA/hAT-hAT19	433285	433843	601	-	.	ID="DNA8-74_AP";Tend="902";Tstart="162";shortTE="F";uid="55c3d8c7-5a4b-4ff9-8c95-50ff4bae33a7"
NW_020271649.1	RepeatMasker	DNA	1172860	1173293	2181	-	.	ID="RND-5_FAMILY-1999";Tend="2572";Tstart="2144";shortTE="F";uid="7a685a88-5075-43f5-ba76-86442eb35483"
NW_020271649.1	RepeatMasker	DNA	492668	492841	547	-	.	ID="dna4-2_ap";Tend="182";Tstart="1";shortTE="F";uid="92ba1ff4-f3fc-4a50-98d0-e2ee59ae24de"
NW_020271649.1	RepeatMasker	Retroposon?	1721181	1722358	2575	-	.	ID="RND-3_FAMILY-44";Tend="1444";Tstart="375";shortTE="F";uid="77126db1-920b-4bb9-b483-47cd54e1573a"
NW_020271649.1	RepeatMasker	DNA/hAT-Charlie	960004	960312	494	-	.	ID="HAT-N11_AP";TEgroup="ctg_1284%7CHAT-N11_AP%7C1";Tend="630";Tstart="1";shortTE="T";uid="57d0416e-ef5a-405d-9517-b95d42ac8b0d"
NW_020271649.1	RepeatMasker	DNA	730794	731019	411	-	.	ID="dna4-2_ap";Tend="216";Tstart="4";shortTE="F";uid="bd9e8362-e0bc-4176-b769-acc0aa793e42"
NW_020271649.1	RepeatMasker	DNA/TcMar-Tc1	345381	346082	1550	-	.	ID="RND-6_FAMILY-2096";TEgroup="ctg_1284%7CRND-6_FAMILY-2096%7C1";Tend="1639";Tstart="627";shortTE="F";uid="320160c9-580d-48a0-ac9a-a87612e45bde"
NW_020271649.1	RepeatMasker	DNA	1670436	1670730	565	-	.	ID="DNA4-2_AP";Tend="318";Tstart="1";shortTE="F";uid="10deaf6b-037d-4018-afc3-ab02a8d67589"
NW_020271649.1	RepeatMasker	DNA	1418340	1418725	965	-	.	ID="DNA-TTAA-1_AP";Tend="406";Tstart="11";shortTE="F";uid="b930e7ab-f480-48f9-ac07-ef1c2870b66a"
NW_020271649.1	RepeatMasker	LINE/I-Jockey	1761513	1763286	530	-	.	ID="JOCKEY-3_RPR";Tend="4026";Tstart="2913";shortTE="F";uid="6737bec7-b7a0-4708-afa5-3874249877cf"
NW_020271649.1	RepeatMasker	Unknown	963214	963382	654	-	.	ID="RND-1_FAMILY-116";Tend="1849";Tstart="1679";shortTE="F";uid="f81c5e14-0dfd-444e-8b94-bd93bf967480"
NW_020271649.1	RepeatMasker	DNA	556911	557224	571	-	.	ID="TTAA2_AP";Tend="320";Tstart="2";shortTE="F";uid="b18c08ff-6b82-459e-80c3-c8df65af1c0c"
NW_020271649.1	RepeatMasker	DNA/hAT	827602	828144	886	-	.	ID="DNA8-17_AP";Tend="553";Tstart="1";shortTE="F";uid="f490aa7a-849d-4edd-9d6c-ce6828d74026"
NW_020271649.1	RepeatMasker	Unknown	602962	603368	2122	-	.	ID="RND-5_FAMILY-1058";Tend="1514";Tstart="1067";shortTE="F";uid="83426a50-7125-412b-b391-8b005c8922cc"
NW_020271649.1	RepeatMasker	Unknown	329261	329519	1267	-	.	ID="RND-1_FAMILY-103";Tend="1215";Tstart="959";shortTE="F";uid="c542e977-5879-4363-91ea-5899f5f0343f"
NW_020271649.1	RepeatMasker	DNA/hAT-Blackjack	106172	106920	3311	-	.	ID="RND-6_FAMILY-2118";Tend="1574";Tstart="787";shortTE="F";uid="da011985-b747-4f55-86a7-94ab78626fcb"
NW_020271649.1	RepeatMasker	Retroposon?	27517	27706	452	-	.	ID="SINE2-2_AP";Tend="201";Tstart="1";shortTE="F";uid="2c15a188-e475-4be1-83e0-9747773417ad"
NW_020271649.1	RepeatMasker	DNA/hAT-Charlie	1282000	1282186	613	-	.	ID="rnd-5_family-4105";Tend="1321";Tstart="1081";shortTE="F";uid="e26e901a-3bdd-44ba-9666-b93637889890"
NW_020271649.1	RepeatMasker	DNA	1207820	1208054	823	-	.	ID="DNA4-2_AP";Tend="769";Tstart="522";shortTE="F";uid="7dd4f6d7-0a7d-40c3-9016-416bb1fc0b42"
NW_020271649.1	RepeatMasker	LTR/Gypsy	225748	225867	471	-	.	ID="GYPSY-24_DEL-I";Tend="2713";Tstart="2594";shortTE="F";uid="797b5395-0758-4318-8858-bf756c4bf3ec"
NW_020271649.1	RepeatMasker	DNA	107955	108372	1927	-	.	ID="TTAA18_AP";Tend="560";Tstart="142";shortTE="F";uid="59506327-8566-4915-9fd1-673988a87cdb"
NW_020271649.1	RepeatMasker	Retroposon?	1501261	1501406	418	-	.	ID="RND-3_FAMILY-44";Tend="1315";Tstart="1146";shortTE="F";uid="ef02a1e8-08d9-42bd-aa71-c898f6340397"
NW_020271649.1	RepeatMasker	DNA/hAT-hAT19	1303688	1304364	1566	-	.	ID="hat-n9_ap";Tend="1047";Tstart="1";shortTE="F";uid="6fe7d20b-c830-4e89-bc24-60ed42c206cd"
NW_020271649.1	RepeatMasker	Unknown	1430748	1431334	2678	-	.	ID="RND-1_FAMILY-41";Tend="1810";Tstart="1242";shortTE="F";uid="0097120b-ea83-429c-bbc6-4fbea26e3443"
NW_020271649.1	RepeatMasker	Unknown	328158	328521	1346	-	.	ID="RND-1_FAMILY-103";Tend="1563";Tstart="1205";shortTE="F";uid="51aabd1b-3b7b-4c70-b7db-bd5195b55e11"
NW_020271649.1	RepeatMasker	Unknown	117247	117529	1327	-	.	ID="RND-1_FAMILY-22";Tend="1281";Tstart="1004";shortTE="F";uid="ee582e16-c901-4978-93d6-f909997c50df"
NW_020271649.1	RepeatMasker	DNA/TcMar-Mariner	24114	24703	2708	-	.	ID="RND-5_FAMILY-2335";Tend="1419";Tstart="820";shortTE="F";uid="2b61f7da-f258-401c-81bb-5f98b5c1ee20"
NW_020271649.1	RepeatMasker	DNA/Ginger-1	1101373	1101543	484	-	.	ID="GINGER1-1_AP";Tend="4366";Tstart="4194";shortTE="F";uid="558d5e18-809e-4fd0-a36f-e5345b1e9152"
NW_020271649.1	RepeatMasker	DNA/TcMar-Tc1	217379	218550	990	-	.	ID="mariner-28_df";Tend="1096";Tstart="125";shortTE="F";uid="796117c4-b4b7-4236-8bb2-bae83c432309"
NW_020271649.1	RepeatMasker	DNA	382138	382427	518	-	.	ID="DNA4-3_AP";Tend="442";Tstart="120";shortTE="F";uid="584ba11e-6684-4dcb-bb9a-ae3b310de9b8"
NW_020271649.1	RepeatMasker	RC/Helitron	1465926	1466269	955	-	.	ID="RND-6_FAMILY-5736";Tend="1729";Tstart="1416";shortTE="F";uid="ac57e3e9-81eb-4766-a79c-ce045473ddbe"
NW_020271649.1	RepeatMasker	DNA/PiggyBac	1343295	1343444	438	-	.	ID="PIGGYBAC-N10_LMI";Tend="599";Tstart="450";shortTE="F";uid="75d4b74e-0bc9-4549-98e4-8d071164c79a"
NW_020271649.1	RepeatMasker	Unknown	996781	997019	1441	-	.	ID="RND-1_FAMILY-2";Tend="1212";Tstart="953";shortTE="F";uid="6eb80d05-75f1-43b0-aaeb-8498cb4d388a"
NW_020271649.1	RepeatMasker	Retroposon?	1751862	1752318	426	-	.	ID="SINE2-1_AP";Tend="1406";Tstart="862";shortTE="F";uid="776e51c0-f07d-4b2d-9d22-d38d2281e0d0"
NW_020271649.1	RepeatMasker	DNA/MULE-MuDR	754239	754448	630	-	.	ID="RND-6_FAMILY-5994";Tend="318";Tstart="133";shortTE="F";uid="f70b6587-cfbe-4f16-acf9-9f1c24d23eb5"
NW_020271649.1	RepeatMasker	DNA/MULE-MuDR	450681	450862	440	-	.	ID="RND-1_FAMILY-92";Tend="1292";Tstart="1109";shortTE="F";uid="0076b3ed-7ee6-4841-a94a-a360bd67a0db"
NW_020271649.1	RepeatMasker	DNA/Kolobok-T2	307321	307808	848	-	.	ID="KOLOBOK-2_AP";Tend="3388";Tstart="2878";shortTE="F";uid="a57c3419-7619-43f4-8aa1-14385ccbf1fb"
NW_020271649.1	RepeatMasker	RC/Helitron	146916	147035	424	-	.	ID="HELITRON-N1_PBA";Tend="710";Tstart="591";shortTE="F";uid="3ab9fd64-4332-4b99-bbd8-efbdde92092a"
NW_020271649.1	RepeatMasker	DNA	78321	78457	403	-	.	ID="TTAA2D_AP";Tend="157";Tstart="2";shortTE="F";uid="363fdbe6-6f33-442c-8bfb-c4baedb86297"
NW_020271649.1	RepeatMasker	DNA	869233	869764	892	-	.	ID="DNA4-2_AP";Tend="547";Tstart="7";shortTE="F";uid="49ca2f0e-593e-4e9b-aa00-f143398ecfdb"
NW_020271649.1	RepeatMasker	DNA/TcMar-Pogo	26038	26446	463	-	.	ID="RND-6_FAMILY-3807";Tend="1336";Tstart="951";shortTE="F";uid="e20492fc-8b14-406f-a13c-d61e27f159a8"
NW_020271649.1	RepeatMasker	DNA	728143	728702	1098	-	.	ID="DNA4-3_AP";Tend="610";Tstart="1";shortTE="F";uid="3a3e21ef-c1d5-4d1f-bcf6-35a324bb730c"
NW_020271649.1	RepeatMasker	DNA/MULE-MuDR	83341	83527	716	-	.	ID="MUDR12X_AP";Tend="190";Tstart="1";shortTE="F";uid="0ccefbf9-2ba1-48fb-ac9e-bebd96cc79af"
NW_020271649.1	RepeatMasker	DNA	510776	510960	441	-	.	ID="dna4-3_ap";Tend="374";Tstart="196";shortTE="F";uid="deb3babd-e143-4562-ac7f-a7698a431168"
NW_020271649.1	RepeatMasker	DNA/hAT-hATm	3178	4489	2367	-	.	ID="HAT-4_AP";Tend="3420";Tstart="2084";shortTE="F";uid="b97b2f18-4e6b-484c-8dc2-b886891d43b1"
NW_020271649.1	RepeatMasker	DNA/PiggyBac	991114	991269	627	-	.	ID="RND-5_FAMILY-2080";Tend="1121";Tstart="966";shortTE="F";uid="6ac92d5a-0587-4db5-9d0d-dc3403cdfe8e"
NW_020271649.1	RepeatMasker	Unknown	1134435	1134540	785	-	.	ID="RND-6_FAMILY-1334";Tend="1458";Tstart="1352";shortTE="F";uid="fca1888e-405d-417f-a3aa-c88ba1866bf8"
NW_020271649.1	RepeatMasker	DNA/hAT-Charlie	526842	526997	585	-	.	ID="DNA8-33_AP";Tend="186";Tstart="1";shortTE="F";uid="a1319edb-b5eb-47ef-a72e-16b30e13ac0b"
NW_020271649.1	RepeatMasker	Unknown	1270158	1270903	3967	-	.	ID="RND-6_FAMILY-1553";Tend="1604";Tstart="957";shortTE="F";uid="c743e4ea-6ac0-4498-b51f-594146157e81"
NW_020271649.1	RepeatMasker	Unknown	1067803	1068152	959	-	.	ID="RND-1_FAMILY-55";Tend="1241";Tstart="910";shortTE="F";uid="67c0bb47-b1c6-4209-9a85-13987e2520ce"
NW_020271649.1	RepeatMasker	DNA/hAT	1503140	1503660	2114	-	.	ID="RND-5_FAMILY-1734";Tend="1580";Tstart="983";shortTE="F";uid="da26483f-4f38-4b44-a628-55bf25fce7b5"
NW_020271649.1	RepeatMasker	DNA/Kolobok-E	1423437	1423568	432	-	.	ID="KOLOBOKE-2_AP";Tend="2116";Tstart="1984";shortTE="F";uid="4e2fbd89-d67b-497e-bc57-2277406e6344"
NW_020271649.1	RepeatMasker	DNA	1744539	1744986	2771	-	.	ID="TTAA2C_AP";Tend="423";Tstart="1";shortTE="F";uid="8c883144-b12d-4975-823c-141505dd25ec"
NW_020271649.1	RepeatMasker	Unknown	171748	172017	1245	-	.	ID="RND-1_FAMILY-2";Tend="1227";Tstart="956";shortTE="F";uid="aa4460ba-74c0-4aa6-a207-f7995464506d"
NW_020271649.1	RepeatMasker	DNA/Sola-1	706590	706722	1004	-	.	ID="SOLA1-6_AP";Tend="134";Tstart="1";shortTE="F";uid="ceebbf32-29ea-4c27-a5c4-861eff8327d4"
NW_020271649.1	RepeatMasker	DNA/Ginger-2	1434191	1434299	775	-	.	ID="RND-6_FAMILY-8215";Tend="1386";Tstart="1278";shortTE="F";uid="dabd973a-4728-4538-a87e-1c8e9cad1c59"
NW_020271649.1	RepeatMasker	DNA	1558326	1558453	512	-	.	ID="dna4-2_ap";Tend="769";Tstart="649";shortTE="F";uid="45e31f1c-29dd-4e27-a040-ca5257336eec"
NW_020271649.1	RepeatMasker	DNA	247987	248676	2749	-	.	ID="RND-5_FAMILY-412";TEgroup="ctg_1284%7CRND-5_FAMILY-412%7C1";Tend="1475";Tstart="934";shortTE="F";uid="8d06d3f6-9ede-4fa9-b943-9d7f5ab95996"
NW_020271649.1	RepeatMasker	Unknown	1751384	1751855	786	-	.	ID="RND-5_FAMILY-504";Tend="1273";Tstart="767";shortTE="F";uid="3d4f4785-e164-4bd4-81f3-c1a40deab254"
NW_020271649.1	RepeatMasker	Unknown	421766	422453	4532	-	.	ID="RND-5_FAMILY-726";Tend="1238";Tstart="552";shortTE="F";uid="def6b83e-03ba-4260-a024-690cf2692f91"
NW_020271649.1	RepeatMasker	DNA/TcMar-Pogo	25149	25389	1853	-	.	ID="RND-1_FAMILY-5";Tend="1513";Tstart="1278";shortTE="F";uid="9202a80b-a7d3-4788-aaa0-f1a37173446f"
NW_020271649.1	RepeatMasker	DNA/TcMar-Pogo	1325203	1325983	6337	-	.	ID="RND-5_FAMILY-3180";Tend="1734";Tstart="938";shortTE="F";uid="9b1e83a2-13e9-4b4c-815c-ae3147dcf32e"
NW_020271649.1	RepeatMasker	DNA/Kolobok-T2	444166	444442	433	-	.	ID="KOLOBOK-2_AP";Tend="4019";Tstart="3753";shortTE="F";uid="c977d1bd-d877-4e6e-b724-0f6ca841a8fe"
NW_020271649.1	RepeatMasker	DNA/hAT-hAT19	885384	885666	872	-	.	ID="HAT-9_AP";Tend="987";Tstart="669";shortTE="F";uid="94b545a0-4b78-4d89-a26c-6ff5ff149b1e"
NW_020271649.1	RepeatMasker	Unknown	1339282	1339698	1906	-	.	ID="RND-1_FAMILY-12";Tend="2131";Tstart="1738";shortTE="F";uid="e86a1c33-864d-4375-8ef2-6f3de444f6f4"
NW_020271649.1	RepeatMasker	DNA/hAT-Tip100	673017	673296	641	-	.	ID="RND-6_FAMILY-1086";TEgroup="ctg_1284%7CRND-6_FAMILY-1086%7C1";Tend="1357";Tstart="918";shortTE="F";uid="29a556ab-1494-483b-a234-db794f080153"
NW_020271649.1	RepeatMasker	DNA/hAT-hAT19	885995	886278	1509	-	.	ID="HAT-9_AP";Tend="306";Tstart="2";shortTE="F";uid="40213d45-ae3c-482d-b308-8336aa2e4592"
NW_020271649.1	RepeatMasker	DNA	1173747	1174001	403	-	.	ID="DNA4-2B_AP";Tend="770";Tstart="491";shortTE="F";uid="02ffd2b6-89f4-4f04-90bd-fe202be2eccf"
NW_020271649.1	RepeatMasker	DNA/hAT-Tip100	349270	349497	1628	-	.	ID="RND-5_FAMILY-1134";Tend="1177";Tstart="937";shortTE="F";uid="5bfe71bb-1013-4a06-8521-5d3aec41942d"
NW_020271649.1	RepeatMasker	DNA	1663967	1664147	1554	-	.	ID="RND-6_FAMILY-2027";Tend="1088";Tstart="908";shortTE="F";uid="b25173f8-734d-4988-8cd4-edd8b7a1086c"
NW_020271649.1	RepeatMasker	Retroposon?	667414	667706	510	-	.	ID="RND-3_FAMILY-44";Tend="1409";Tstart="1134";shortTE="F";uid="1f83ac85-6fe3-4dd1-9d99-e092b0082885"
NW_020271649.1	RepeatMasker	Retroposon?	160912	161081	701	-	.	ID="RND-3_FAMILY-44";Tend="1366";Tstart="1195";shortTE="F";uid="daf73cbf-0a6e-43c9-a60f-73bcae513d78"
NW_020271649.1	RepeatMasker	Unknown	1392270	1392382	554	-	.	ID="RND-1_FAMILY-2";Tend="1202";Tstart="1078";shortTE="F";uid="b1e7d3ad-13ff-42c1-8560-be6cac8ff75e"
NW_020271649.1	RepeatMasker	DNA	1159013	1159431	2754	-	.	ID="TTAA2C_AP";Tend="422";Tstart="11";shortTE="F";uid="cf030500-421f-47d8-8b94-f26c0c201260"
NW_020271649.1	RepeatMasker	DNA	1401292	1401560	573	-	.	ID="ttaa3c_ap";Tend="408";Tstart="145";shortTE="F";uid="ff802515-bd64-446a-b1c7-33b418d6b67b"
NW_020271649.1	RepeatMasker	DNA	1039659	1040167	482	-	.	ID="DNA4-3_AP";Tend="604";Tstart="140";shortTE="F";uid="9a260319-224b-42e4-b26d-fde715207ec7"
NW_020271649.1	RepeatMasker	DNA	1607090	1607419	855	-	.	ID="DNA4-3_AP";Tend="363";Tstart="4";shortTE="F";uid="253d24e0-d117-4533-8054-4625ecaacb6a"
NW_020271649.1	RepeatMasker	Retroposon?	1588892	1589052	490	-	.	ID="RND-3_FAMILY-44";Tend="1276";Tstart="1136";shortTE="F";uid="18f2ca72-9d81-495d-80f7-63da3d49de16"
NW_020271649.1	RepeatMasker	Unknown	922295	922961	2408	-	.	ID="RND-6_FAMILY-27391";Tend="1444";Tstart="780";shortTE="F";uid="f8a6197a-cf20-4e7a-a025-b29af0dd284a"
NW_020271649.1	RepeatMasker	DNA	1095638	1096079	1172	-	.	ID="DNA4-2_AP";Tend="517";Tstart="16";shortTE="F";uid="acda00f0-204c-4079-a470-870359fb5c5b"
NW_020271649.1	RepeatMasker	DNA/hAT-hAT19	241105	241300	785	-	.	ID="RND-5_FAMILY-271";Tend="1194";Tstart="996";shortTE="F";uid="f6bb1d18-77d3-407a-a88e-b3c3b4abd86a"
NW_020271649.1	RepeatMasker	DNA/hAT-Charlie	1574077	1574528	866	-	.	ID="RND-5_FAMILY-2287";TEgroup="ctg_1284%7CRND-5_FAMILY-2287%7C1";Tend="1349";Tstart="1148";shortTE="F";uid="3bbb9ba6-50da-4cc7-9130-d57f53c2924f"
NW_020271649.1	RepeatMasker	DNA	1258152	1258457	400	-	.	ID="DNA4-2_AP";Tend="440";Tstart="161";shortTE="F";uid="cdb1bc71-9830-46f7-ad69-26bcebcc887e"
NW_020271649.1	RepeatMasker	Unknown	62861	62974	607	-	.	ID="RND-1_FAMILY-43";Tend="1233";Tstart="1121";shortTE="F";uid="835ff56c-b904-4923-9872-403df3a8e482"
NW_020271649.1	RepeatMasker	DNA/hAT-Charlie	1572850	1573158	2352	-	.	ID="RND-5_FAMILY-1575";Tend="1242";Tstart="937";shortTE="F";uid="58166f13-715e-4e9f-ad1c-a581073f4e7d"
NW_020271649.1	RepeatMasker	DNA/MULE-MuDR	96732	96991	1263	-	.	ID="RND-6_FAMILY-5994";Tend="1034";Tstart="779";shortTE="F";uid="c786fbfb-6f39-4a1b-b2ee-48b2c7235f1e"
NW_020271650.1	RepeatMasker	RC/Helitron	2092	2225	741	+	.	ID="RND-6_FAMILY-306";Tend="782";Tstart="656";shortTE="F";uid="e8e5f43e-2b74-4e59-9583-b5c0f2130c9a"
NW_020271651.1	RepeatMasker	LTR/Pao	31022	34268	3246	+	.	ID="BEL4-I_AP";Tend="6577";Tstart="2381";shortTE="F";uid="89c9750b-178e-4481-83da-0fa252002993"
NW_020271651.1	RepeatMasker	Unknown	4090	4397	1934	+	.	ID="RND-1_FAMILY-32";Tend="1242";Tstart="901";shortTE="F";uid="dea50d53-d057-416a-a278-07b5ce2030b4"
NW_020271651.1	RepeatMasker	LTR/Gypsy	25849	26608	842	+	.	ID="GYPSY-7_CFL-I";Tend="4822";Tstart="4246";shortTE="F";uid="55dfd87d-1746-4570-9aa3-79d411cd2287"
NW_020271651.1	RepeatMasker	LTR/Gypsy	23994	25342	1767	+	.	ID="GYPSY-5_PBA-I";Tend="4415";Tstart="3074";shortTE="F";uid="a4548739-a7d5-45e8-bc21-a66208a2be02"
NW_020271651.1	RepeatMasker	DNA/P	28452	28698	434	+	.	ID="P-3_AP";Tend="859";Tstart="617";shortTE="F";uid="e2976d92-0069-45a5-b74f-67061a35e0b7"
NW_020271651.1	RepeatMasker	Unknown	10230	10358	1096	+	.	ID="RND-1_FAMILY-32";Tend="1348";Tstart="1220";shortTE="F";uid="6cc706fe-8193-49d8-8a41-69998b011092"
NW_020271651.1	RepeatMasker	DNA/hAT-Charlie	3183	3377	632	+	.	ID="HAT-N22_RPR";Tend="407";Tstart="210";shortTE="F";uid="a75d7450-7992-4414-aef7-2f3fe1adcb3d"
NW_020271651.1	RepeatMasker	LINE	19945	23039	19515	+	.	ID="RND-6_FAMILY-3742";Tend="2969";Tstart="3";shortTE="F";uid="b88d967e-6a67-45f0-993f-54f5e93d18bb"
NW_020271651.1	RepeatMasker	LTR/Pao	29545	30087	512	+	.	ID="BEL4-I_AP";Tend="1467";Tstart="925";shortTE="F";uid="82a1fce7-76c6-4cb8-a8d8-c47b5949149b"
NW_020271651.1	RepeatMasker	LINE/R1	17561	19209	1596	-	.	ID="SART-1_API";Tend="5588";Tstart="3905";shortTE="F";uid="d6984b30-cb58-4c66-b86c-140c1bd05d6c"
NW_020271651.1	RepeatMasker	LINE/R1	10349	11935	13371	-	.	ID="RND-4_FAMILY-203";Tend="2965";Tstart="1383";shortTE="F";uid="847937db-988c-4e14-9c4e-2c1bc5e8622e"
NW_020271651.1	RepeatMasker	LINE/R1	5527	7647	779	-	.	ID="SART-4_API";Tend="4708";Tstart="2588";shortTE="F";uid="0b6aaf36-3c47-488e-b9b9-e2f68b2f7786"
NW_020271651.1	RepeatMasker	DNA/hAT-Charlie	3754	3919	510	-	.	ID="RND-6_FAMILY-30624";Tend="1081";Tstart="915";shortTE="F";uid="28ee34ef-c3e4-440f-b24f-6d9372d7ff32"
NW_020271651.1	RepeatMasker	DNA	27423	27532	772	-	.	ID="DNA8-2_AP";Tend="236";Tstart="135";shortTE="F";uid="a61ff80a-9d24-477d-8cf7-5c09a9d6ee7a"
NW_020271651.1	RepeatMasker	LINE/R1	14142	14275	421	-	.	ID="R1-1_DK";Tend="3652";Tstart="3519";shortTE="F";uid="2c375c4a-2757-4e1f-82f7-0717c2b6c462"
NW_020271651.1	RepeatMasker	LINE/R1	12981	13533	711	-	.	ID="SART-1_API";Tend="5498";Tstart="5047";shortTE="F";uid="a5f5aadb-9e4a-4126-8b28-7d22ec9dfcd4"
NW_020271651.1	RepeatMasker	LINE/R1	5256	5504	536	-	.	ID="SART-3_API";Tend="1854";Tstart="1617";shortTE="F";uid="a0e5b2af-6cb9-476e-9f14-8db4a94b4845"
NW_020271652.1	RepeatMasker	Unknown	2292	2619	557	+	.	ID="RND-6_FAMILY-762";Tend="1765";Tstart="1287";shortTE="F";uid="36e273b2-dea9-4fef-8314-93184b9ba2e0"
NW_020271653.1	RepeatMasker	LINE/I-Jockey	565	706	553	+	.	ID="RND-6_FAMILY-12689";Tend="1863";Tstart="1719";shortTE="F";uid="c17dba97-edcb-4e76-8618-95bd67035d09"
NW_020271653.1	RepeatMasker	LINE/I-Jockey	7184	7470	1769	+	.	ID="RND-5_FAMILY-6445";Tend="2452";Tstart="2158";shortTE="F";uid="e88d21cf-a314-47f8-91fc-f04388ccac5b"
NW_020271653.1	RepeatMasker	Unknown	7498	8397	921	+	.	ID="RND-5_FAMILY-5349";Tend="2104";Tstart="1200";shortTE="F";uid="9e837368-88b8-401b-9c77-27e36fa71316"
NW_020271654.1	RepeatMasker	Unknown	1	842	6415	+	.	ID="RND-6_FAMILY-4524";Tend="1474";Tstart="634";shortTE="F";uid="bfa8a498-8edf-4048-b84b-b3f630d90371"
NW_020271654.1	RepeatMasker	Unknown	855	2136	10168	-	.	ID="RND-1_FAMILY-7";Tend="2190";Tstart="928";shortTE="F";uid="60aa926e-8694-47ad-b37e-e938444e5e2f"
NW_020271654.1	RepeatMasker	DNA/hAT-Tip100	3583	4265	507	-	.	ID="HAT-15_LMI";Tend="4382";Tstart="3703";shortTE="F";uid="881311e1-d166-4129-aae4-19542c3a29de"
NW_020270494.1	RepeatMasker	Unknown	367	869	3269	+	.	ID="RND-1_FAMILY-36";Tend="1530";Tstart="959";shortTE="F";uid="54ddc67f-257b-43dd-87e8-29c37b460ef0"
NW_020270494.1	RepeatMasker	DNA/hAT-Tip100	1490	1686	606	+	.	ID="RND-6_FAMILY-9655";Tend="1712";Tstart="1486";shortTE="F";uid="dca65c8e-dd08-4500-8c95-7ca02238ff6f"
NW_020270494.1	RepeatMasker	Unknown	1650	3900	13292	-	.	ID="RND-6_FAMILY-15866";Tend="3152";Tstart="1004";shortTE="F";uid="0c3fa516-e573-4fb2-a72e-776aee5b797c"
NW_020270494.1	RepeatMasker	Unknown	4552	5114	3788	-	.	ID="RND-6_FAMILY-15866";Tend="1001";Tstart="447";shortTE="F";uid="da6c36cd-2893-489a-9c97-bc384967e8ec"
NW_020271655.1	RepeatMasker	DNA/hAT-Blackjack	3744	4004	1309	+	.	ID="RND-6_FAMILY-2118";Tend="1071";Tstart="840";shortTE="F";uid="dcc69e95-50df-4362-b860-9194d1fae409"
NW_020271655.1	RepeatMasker	Unknown	2702	3699	7176	+	.	ID="RND-1_FAMILY-7";Tend="2499";Tstart="1512";shortTE="F";uid="cc0a03dd-bbf6-4264-b84f-bce925cc582d"
NW_020271655.1	RepeatMasker	LTR/Copia	2684	2796	818	+	.	ID="RND-6_FAMILY-7320";Tend="220";Tstart="108";shortTE="F";uid="4a461db8-7c22-486d-af5a-e198dc08e2fb"
NW_020271655.1	RepeatMasker	Unknown	2173	2588	523	+	.	ID="RND-1_FAMILY-7";TEgroup="ctg_1290%7CRND-1_FAMILY-7%7C1";Tend="1514";Tstart="966";shortTE="T";uid="655f3e11-9bd6-435c-9461-60a20158afe8"
NW_020271655.1	RepeatMasker	Unknown	773	1027	980	+	.	ID="RND-1_FAMILY-12";Tend="636";Tstart="375";shortTE="F";uid="73477406-37bc-4ed7-acab-897c31e06902"
NW_020271655.1	RepeatMasker	LINE/I	1494	2176	1808	+	.	ID="RND-6_FAMILY-1356";Tend="1678";Tstart="1012";shortTE="F";uid="2a33b11a-74b4-4edd-9c87-65b1a20d84bd"
NW_020271655.1	RepeatMasker	DNA/hAT-Tip100	312	528	427	+	.	ID="DNA8-81_AP";Tend="442";Tstart="218";shortTE="F";uid="a3d22609-dc50-40dd-92da-b1ebc926b5da"
NW_020271655.1	RepeatMasker	DNA/MULE-MuDR	5027	5359	471	+	.	ID="RND-5_FAMILY-3666";TEgroup="ctg_1290%7CRND-5_FAMILY-3666%7C1";Tend="2810";Tstart="934";shortTE="F";uid="e14eac25-80bd-4743-8cdf-34e88fe3c738"
NW_020271655.1	RepeatMasker	DNA/MULE-MuDR	5413	6193	3357	-	.	ID="RND-6_FAMILY-5994";Tend="1861";Tstart="1081";shortTE="F";uid="de9b9ef5-1c67-41c3-b5e9-ca375156e8b3"
NW_020271655.1	RepeatMasker	Unknown	1108	1493	1395	-	.	ID="RND-1_FAMILY-16";Tend="1944";Tstart="1544";shortTE="F";uid="04f6a4aa-2a3e-4452-9849-d2631f0b5679"
NW_020271656.1	RepeatMasker	DNA/hAT-hAT19	271862	272380	2978	+	.	ID="RND-5_FAMILY-1127";Tend="1590";Tstart="1041";shortTE="F";uid="bbfcaed6-49c4-4f33-a768-84a882dc03b1"
NW_020271656.1	RepeatMasker	Retroposon?	577779	578130	1414	+	.	ID="RND-3_FAMILY-44";Tend="1376";Tstart="1041";shortTE="F";uid="ee0f2cb4-b679-4f89-8a21-c676180db859"
NW_020271656.1	RepeatMasker	Unknown	503580	503993	1201	+	.	ID="RND-5_FAMILY-1058";Tend="1568";Tstart="1207";shortTE="F";uid="6edc169b-20e9-43c0-bcc4-250ae27d4e46"
NW_020271656.1	RepeatMasker	DNA	229502	230208	1157	+	.	ID="DNA4-2_AP";Tend="769";Tstart="1";shortTE="F";uid="a359f701-8016-4dc3-a43c-099351f392c7"
NW_020271656.1	RepeatMasker	DNA	10175	10549	466	+	.	ID="TTAA2C_AP";Tend="418";Tstart="7";shortTE="F";uid="2c57a59f-043a-4a88-b301-24b203f922b5"
NW_020271656.1	RepeatMasker	Retroposon?	768021	768971	788	+	.	ID="SINE2-2_AP";Tend="1029";Tstart="1";shortTE="F";uid="7d18adbd-96d0-4cf0-9cd9-7f03fa6580a7"
NW_020271656.1	RepeatMasker	DNA/hAT-hAT19	428746	428983	808	+	.	ID="RND-5_FAMILY-862";Tend="1453";Tstart="1236";shortTE="F";uid="ba3379b5-82ff-4ccc-b2c1-008228671a6b"
NW_020271656.1	RepeatMasker	DNA	311390	311547	423	+	.	ID="DNA4-3_AP";Tend="443";Tstart="296";shortTE="F";uid="54e92710-b7a1-403b-a540-5a2f508260a9"
NW_020271656.1	RepeatMasker	Unknown	26042	26369	492	+	.	ID="RND-6_FAMILY-1452";Tend="1243";Tstart="908";shortTE="F";uid="a149e796-29a5-46b2-98ea-3629bb048b4e"
NW_020271656.1	RepeatMasker	LINE/L2	43657	43833	1085	+	.	ID="RND-6_FAMILY-10488";Tend="1995";Tstart="1819";shortTE="F";uid="53979b22-174b-4602-a1fb-c161e2b3e447"
NW_020271656.1	RepeatMasker	Unknown	742523	743148	813	+	.	ID="RND-6_FAMILY-12383";Tend="1415";Tstart="791";shortTE="F";uid="fee2d6d0-8c8d-4c06-8672-9136287cdf9d"
NW_020271656.1	RepeatMasker	Retroposon?	161299	161575	409	+	.	ID="SINE2-2_AP";Tend="303";Tstart="1";shortTE="F";uid="bb40f882-152f-4c77-80a9-8c3176c0869b"
NW_020271656.1	RepeatMasker	Retroposon?	384385	385072	762	+	.	ID="RND-3_FAMILY-44";Tend="1429";Tstart="534";shortTE="F";uid="c039a86a-d3cb-4146-b4cd-c7409be02db5"
NW_020271656.1	RepeatMasker	DNA/hAT	144506	145056	688	+	.	ID="RND-1_FAMILY-70";Tend="1513";Tstart="920";shortTE="F";uid="9b9d94bb-3905-498a-aeb8-4a2056739588"
NW_020271656.1	RepeatMasker	DNA/TcMar-m44	719226	719377	453	+	.	ID="DNAX-8B_AP";Tend="145";Tstart="8";shortTE="F";uid="641c2909-42b9-41b2-80ef-6dbad23128b6"
NW_020271656.1	RepeatMasker	DNA/Ginger-1	409474	409652	555	+	.	ID="GINGER1-1_AP";Tend="5197";Tstart="5018";shortTE="F";uid="0aa5aac8-e5c9-487a-8eeb-5575e74684e3"
NW_020271656.1	RepeatMasker	DNA/hAT-Tip100	416670	417343	1737	+	.	ID="RND-5_FAMILY-1134";Tend="1177";Tstart="517";shortTE="F";uid="26fe45c7-c73b-45cd-81ea-ccf642551456"
NW_020271656.1	RepeatMasker	Unknown	394384	394840	1176	+	.	ID="RND-1_FAMILY-101";Tend="1371";Tstart="924";shortTE="F";uid="ad3e8bd2-c479-48a4-9a10-917f50927d11"
NW_020271656.1	RepeatMasker	DNA/hAT-hAT19	333238	333764	1589	+	.	ID="RND-6_FAMILY-3699";Tend="1758";Tstart="1156";shortTE="F";uid="d21f1245-c67a-4d39-9d83-2176b47a82ac"
NW_020271656.1	RepeatMasker	DNA/Kolobok-E	736453	736717	473	+	.	ID="KOLOBOKE-2_AP";Tend="2117";Tstart="1851";shortTE="F";uid="f6838763-1283-4d13-8a18-6f9ba4c6459c"
NW_020271656.1	RepeatMasker	DNA	306488	306876	442	+	.	ID="DNA4-3_AP";Tend="619";Tstart="185";shortTE="F";uid="c5b34d17-e629-4c0a-b644-42a246deaccd"
NW_020271656.1	RepeatMasker	DNA/hAT-hAT19	427428	427829	1417	+	.	ID="DNA8-64_AP";Tend="622";Tstart="74";shortTE="F";uid="81f77fb5-cc02-474d-ab38-c8df81b74738"
NW_020271656.1	RepeatMasker	Retroposon?	430313	430816	553	+	.	ID="SINE2-1_AP";Tend="532";Tstart="1";shortTE="F";uid="0fa37fbd-de87-4f65-9568-cbf4ea260ed8"
NW_020271656.1	RepeatMasker	DNA	578951	579160	417	+	.	ID="TTAA27_AP";Tend="215";Tstart="1";shortTE="F";uid="fe5549bc-1718-4b90-b910-6403a325c999"
NW_020271656.1	RepeatMasker	Unknown	722726	722935	1491	+	.	ID="RND-6_FAMILY-2440";Tend="1200";Tstart="981";shortTE="F";uid="cf14188c-39ca-4e2d-8177-338d3f7ca896"
NW_020271656.1	RepeatMasker	Unknown	710979	711175	839	+	.	ID="RND-6_FAMILY-3200";Tend="1228";Tstart="1032";shortTE="F";uid="dc1202f0-63f1-442a-bfdc-e394a3061c91"
NW_020271656.1	RepeatMasker	Unknown	271281	271821	4157	+	.	ID="RND-1_FAMILY-33";Tend="2155";Tstart="1608";shortTE="F";uid="abf53a38-dee0-44a9-b829-0af7c8aee55e"
NW_020271656.1	RepeatMasker	DNA	477666	478054	2242	+	.	ID="TTAA2C_AP";Tend="398";Tstart="1";shortTE="F";uid="f2796c3c-5436-4411-bbf8-29530be629d9"
NW_020271656.1	RepeatMasker	DNA/hAT	336884	337005	596	+	.	ID="DNA8-68_AP";Tend="764";Tstart="639";shortTE="F";uid="52d41499-031d-4ac2-abb1-dafcec24532a"
NW_020271656.1	RepeatMasker	DNA	228165	228329	411	+	.	ID="DNA4-2_AP";Tend="432";Tstart="286";shortTE="F";uid="97fd58d6-c3a1-4eb5-8a16-87f4a3a339b0"
NW_020271656.1	RepeatMasker	Retroposon?	576848	577771	499	+	.	ID="SINE2-1_AP";Tend="1174";Tstart="233";shortTE="F";uid="7d9e1285-1d64-4162-9d2a-a4dcfaa0c8be"
NW_020271656.1	RepeatMasker	DNA	474116	474354	576	+	.	ID="DNA4-2_AP";Tend="765";Tstart="494";shortTE="F";uid="3ae88883-2d37-4055-94ec-9c95013a6532"
NW_020271656.1	RepeatMasker	Unknown	534951	535810	6237	+	.	ID="RND-1_FAMILY-19";Tend="1823";Tstart="916";shortTE="F";uid="5e5082a3-ea3b-47ff-9e41-21a2e1d4ac46"
NW_020271656.1	RepeatMasker	DNA/hAT-hAT19	359807	360353	2804	+	.	ID="rnd-6_family-6265";Tend="1465";Tstart="932";shortTE="F";uid="94336506-f38b-4864-8a8c-7be4232e2974"
NW_020271656.1	RepeatMasker	Unknown	239535	239763	673	+	.	ID="RND-1_FAMILY-116";Tend="1162";Tstart="911";shortTE="F";uid="1d7ff169-e755-48da-a202-4fd1e4a71e30"
NW_020271656.1	RepeatMasker	DNA/hAT-hAT19	558086	558884	3612	+	.	ID="RND-4_FAMILY-265";Tend="1599";Tstart="887";shortTE="F";uid="5ae9ad73-42c5-4a30-a25a-1be51d8b9975"
NW_020271656.1	RepeatMasker	Retroposon?	769103	769473	1621	+	.	ID="RND-3_FAMILY-44";Tend="1382";Tstart="1041";shortTE="F";uid="202078b3-9f18-4118-a820-82d119d99064"
NW_020271656.1	RepeatMasker	DNA/hAT	768971	769101	859	+	.	ID="RND-5_FAMILY-1734";Tend="1549";Tstart="1428";shortTE="F";uid="ed6ee40f-4de3-408c-8cd1-f5872ac8d98e"
NW_020271656.1	RepeatMasker	DNA/TcMar-Pogo	509408	510217	6487	+	.	ID="RND-1_FAMILY-8";Tend="1755";Tstart="950";shortTE="F";uid="74e1faea-b670-474a-b77f-259bff6f0d42"
NW_020271656.1	RepeatMasker	Retroposon?	239011	239400	632	+	.	ID="SINE2-2_AP";Tend="504";Tstart="98";shortTE="F";uid="7155623b-864f-43d1-aecb-d8bb6c805a1e"
NW_020271656.1	RepeatMasker	DNA	510798	511243	1596	+	.	ID="DNA-TTAA-1_AP";Tend="423";Tstart="1";shortTE="F";uid="50f0fd58-a906-4534-9ab3-e1a7762c4cae"
NW_020271656.1	RepeatMasker	DNA	59021	59361	712	+	.	ID="DNA4-3_AP";Tend="496";Tstart="165";shortTE="F";uid="b11226b2-a09b-42ca-9d74-b5d44c905f98"
NW_020271656.1	RepeatMasker	DNA	514622	514965	525	+	.	ID="DNA4-2_AP";Tend="695";Tstart="352";shortTE="F";uid="e9bd4bbd-505d-41f5-aee9-eeee34423e70"
NW_020271656.1	RepeatMasker	Retroposon?	325866	326093	473	+	.	ID="SINE2-1_AP";Tend="525";Tstart="295";shortTE="F";uid="4de43467-27e5-4a44-b9e1-30c4fbfee492"
NW_020271656.1	RepeatMasker	Retroposon?	328086	328401	576	+	.	ID="SINE2-1_AP";Tend="986";Tstart="673";shortTE="F";uid="f1d26dfd-26a1-4993-98eb-d6220d9fccda"
NW_020271656.1	RepeatMasker	DNA	276201	276491	800	+	.	ID="DNA4-3_AP";Tend="634";Tstart="315";shortTE="F";uid="1759c4d3-038e-4b5a-9b68-eba662f7b81e"
NW_020271656.1	RepeatMasker	Unknown	729894	730138	1511	+	.	ID="RND-1_FAMILY-2";Tend="1220";Tstart="953";shortTE="F";uid="759b6fb2-90e7-4184-8353-2d15830acfd1"
NW_020271656.1	RepeatMasker	DNA/hAT-hAT19	741321	741612	1614	+	.	ID="RND-5_FAMILY-8532";Tend="1449";Tstart="1148";shortTE="F";uid="b0505a8f-5238-4f0f-a753-8de2263f9c5c"
NW_020271656.1	RepeatMasker	Unknown	13532	14442	6722	+	.	ID="RND-1_FAMILY-116";Tend="1858";Tstart="954";shortTE="F";uid="e250d5b1-f2af-4ac8-b4c1-094b69ebb799"
NW_020271656.1	RepeatMasker	DNA	73570	73696	442	+	.	ID="DNA4-2B_AP";Tend="118";Tstart="4";shortTE="F";uid="09d3f0c2-7dc3-477e-ab0d-d22eb48d5a1f"
NW_020271656.1	RepeatMasker	DNA/hAT-hAT19	427999	428326	1534	+	.	ID="RND-5_FAMILY-862";Tend="1243";Tstart="933";shortTE="F";uid="5a160691-4638-4bdf-ad42-28cbddd5deb5"
NW_020271656.1	RepeatMasker	DNA	278848	279041	1131	-	.	ID="TTAA4B_AP";Tend="270";Tstart="54";shortTE="F";uid="68a6b2c3-7ca4-410f-a490-a5a9554b5ce1"
NW_020271656.1	RepeatMasker	LINE/I	441482	441743	892	-	.	ID="RND-6_FAMILY-2082";Tend="1399";Tstart="1143";shortTE="F";uid="bcd1bb68-7be0-4ca9-98c4-fe10a16d59d0"
NW_020271656.1	RepeatMasker	DNA/hAT-hAT19	478060	478202	1041	-	.	ID="DNA8-64_AP";Tend="144";Tstart="1";shortTE="F";uid="692e5302-fa81-4225-886b-5ad575cb3b2a"
NW_020271656.1	RepeatMasker	Unknown	311710	311856	458	-	.	ID="RND-5_FAMILY-504";Tend="1052";Tstart="910";shortTE="F";uid="baf55f6b-6184-4af0-b6a7-b66f5440c3b7"
NW_020271656.1	RepeatMasker	DNA	459095	459587	967	-	.	ID="DNA4-2_AP";Tend="535";Tstart="2";shortTE="F";uid="776fdad7-77d6-4a16-9d84-1156102d9a28"
NW_020271656.1	RepeatMasker	DNA	757585	757939	493	-	.	ID="DNA4-2_AP";Tend="446";Tstart="73";shortTE="F";uid="cddaac4d-313a-40dd-8d78-54f33877361e"
NW_020271656.1	RepeatMasker	DNA	325891	326096	574	-	.	ID="RND-5_FAMILY-1999";Tend="2968";Tstart="2762";shortTE="F";uid="640a1fae-3ef4-46f1-879d-5fdea51bec54"
NW_020271656.1	RepeatMasker	DNA	738042	738438	1164	-	.	ID="TTAA22_AP";Tend="416";Tstart="18";shortTE="F";uid="5e07f956-74e2-410d-95f8-6b2522d0a04e"
NW_020271656.1	RepeatMasker	Unknown	254788	255293	1108	-	.	ID="RND-5_FAMILY-782";TEgroup="ctg_1291%7CRND-5_FAMILY-782%7C1";Tend="1671";Tstart="951";shortTE="F";uid="80de4fb2-d269-493b-961b-3ce92093e4eb"
NW_020271656.1	RepeatMasker	Retroposon?	713140	713833	687	-	.	ID="SINE2-1_AP";Tend="1451";Tstart="738";shortTE="F";uid="0e781eaa-6bd8-40d4-96e2-6ba93d853b4e"
NW_020271656.1	RepeatMasker	DNA	810289	810776	439	-	.	ID="DNA4-3_AP";Tend="619";Tstart="109";shortTE="F";uid="2635a36b-acb6-469a-889a-aa56e414bdfa"
NW_020271656.1	RepeatMasker	Retroposon?	152523	152630	458	-	.	ID="RND-3_FAMILY-44";Tend="1322";Tstart="1224";shortTE="F";uid="892fba7b-50a6-4c70-b48f-fdbf849a53fd"
NW_020271656.1	RepeatMasker	DNA	179456	179790	783	-	.	ID="TTAA2D_AP";Tend="431";Tstart="128";shortTE="F";uid="26bb3855-4c02-41f2-a901-b498f270ce33"
NW_020271656.1	RepeatMasker	DNA/hAT-hAT19	472681	473195	2893	-	.	ID="RND-5_FAMILY-2000";Tend="1530";Tstart="962";shortTE="F";uid="126c5efb-e273-47db-a55f-6740a135ce9d"
NW_020271656.1	RepeatMasker	DNA	719622	720040	1442	-	.	ID="DNA-TTAA-1_AP";Tend="422";Tstart="1";shortTE="F";uid="371a593f-bfff-4156-a67d-bc91dfa28e63"
NW_020271656.1	RepeatMasker	Unknown	305637	306353	2646	-	.	ID="RND-4_FAMILY-1307";Tend="1636";Tstart="871";shortTE="F";uid="27a23d0f-3b13-418e-90b1-6ab1579f2dc7"
NW_020271656.1	RepeatMasker	DNA/TcMar-m44?	288293	288433	477	-	.	ID="dnax-4b_ap";Tend="173";Tstart="2";shortTE="F";uid="a47a76c9-7197-4e91-bb44-cd95de20c188"
NW_020271656.1	RepeatMasker	DNA	295878	296148	538	-	.	ID="DNA4-3_AP";Tend="634";Tstart="318";shortTE="F";uid="78b46169-7509-4a46-99a0-b8f8ef798790"
NW_020271656.1	RepeatMasker	DNA	103329	103672	522	-	.	ID="DNA8-31_AP";TEgroup="ctg_1291%7CDNA8-31_AP%7C1";Tend="595";Tstart="1";shortTE="T";uid="aa9e7fb0-34f9-4cf4-a6a6-0d71bf9d927c"
NW_020271656.1	RepeatMasker	DNA	309335	309672	985	-	.	ID="ttaa3c_ap";Tend="377";Tstart="12";shortTE="F";uid="51028d51-a0d6-4460-b4d8-538cec2937b5"
NW_020271656.1	RepeatMasker	DNA/TcMar-m44	513135	513279	445	-	.	ID="dnax-3c_ap";Tend="132";Tstart="5";shortTE="F";uid="e1ba3cb2-0508-4f9e-8444-0f2abcdfc1eb"
NW_020271656.1	RepeatMasker	DNA	31473	31614	451	-	.	ID="ttaa3b_ap";Tend="242";Tstart="104";shortTE="F";uid="e323124d-9556-460f-9b60-efc366fbdb4a"
NW_020271656.1	RepeatMasker	DNA	237447	237874	1773	-	.	ID="DNA-TTAA-1_AP";Tend="422";Tstart="1";shortTE="F";uid="d0910ef4-7772-4535-890c-eb96c065c65b"
NW_020271656.1	RepeatMasker	DNA/hAT-Charlie	530615	530816	742	-	.	ID="RND-6_FAMILY-4685";Tend="1442";Tstart="1254";shortTE="F";uid="806d2ea9-9d53-458d-a8a7-a1d3440e6e31"
NW_020271656.1	RepeatMasker	Unknown	557109	557282	799	-	.	ID="RND-5_FAMILY-504";Tend="1271";Tstart="1097";shortTE="F";uid="a0cc695d-14e7-457e-a309-bb9a67b05614"
NW_020271656.1	RepeatMasker	DNA	73803	73913	428	-	.	ID="dna4-2_ap";Tend="109";Tstart="3";shortTE="F";uid="22c11034-27d8-4570-8b59-327339b6f0ec"
NW_020271656.1	RepeatMasker	DNA	285672	285829	503	-	.	ID="TTAA18C_AP";Tend="449";Tstart="294";shortTE="F";uid="2f1f4465-ca14-4b14-a4c0-1ea8020168df"
NW_020271656.1	RepeatMasker	LINE/CR1	450743	451105	472	-	.	ID="CR1-4_DBI";Tend="3944";Tstart="3582";shortTE="F";uid="4495d80d-99a7-4e8f-a963-550ef5f47407"
NW_020271656.1	RepeatMasker	DNA/hAT-Tip100	741153	741299	595	-	.	ID="DNA8-113_AP";Tend="176";Tstart="24";shortTE="F";uid="fc4f7108-6e55-4a3c-96a5-46b260d8315b"
NW_020271656.1	RepeatMasker	DNA/hAT-Charlie	90106	90419	969	-	.	ID="RND-6_FAMILY-4685";Tend="1516";Tstart="1254";shortTE="F";uid="48405410-f057-487a-a0e0-099dad8778cc"
NW_020271656.1	RepeatMasker	DNA	481730	481837	763	-	.	ID="TTAA13B_AP";Tend="108";Tstart="1";shortTE="F";uid="ae2a5cb4-e395-492a-999b-c74e05f3cbb0"
NW_020271656.1	RepeatMasker	DNA/hAT	334038	334251	417	-	.	ID="DNA8-90_AP";Tend="207";Tstart="2";shortTE="F";uid="0f04ede4-c3e0-466c-80bd-e4542b7008f7"
NW_020271656.1	RepeatMasker	DNA/hAT-Ac	369792	369959	764	-	.	ID="DNA8-91B_AP";Tend="646";Tstart="479";shortTE="F";uid="4fe112f9-21da-422a-9faf-fccd988bf614"
NW_020271656.1	RepeatMasker	DNA/MULE-MuDR	121709	122506	833	-	.	ID="MUDR9X_AP";TEgroup="ctg_1291%7CMUDR9X_AP%7C1";Tend="2054";Tstart="1";shortTE="F";uid="61ecd96f-4613-4ff8-bf4d-007cd364c13c"
NW_020271656.1	RepeatMasker	DNA/TcMar-Tigger	856772	857496	4946	-	.	ID="RND-5_FAMILY-3029";Tend="1678";Tstart="943";shortTE="F";uid="feff4686-8bc5-488e-9acf-2bc384526b65"
NW_020271656.1	RepeatMasker	Unknown	120769	120962	611	-	.	ID="RND-1_FAMILY-57";Tend="1495";Tstart="1301";shortTE="F";uid="905bae93-edf2-43d0-80e0-52250ad50cd2"
NW_020271656.1	RepeatMasker	DNA/hAT-hAT19	291543	291780	1427	-	.	ID="HAT-N4_AP";Tend="239";Tstart="3";shortTE="F";uid="4f56fe39-20e3-491e-a118-8fe06a78dd7a"
NW_020271656.1	RepeatMasker	Retroposon?	519719	520067	560	-	.	ID="SINE2-1_AP";Tend="587";Tstart="236";shortTE="F";uid="df59a022-8182-482e-b934-5309d3208e30"
NW_020271656.1	RepeatMasker	DNA/hAT	841364	841727	596	-	.	ID="DNA8-1_AP";Tend="488";Tstart="122";shortTE="F";uid="d2ed4bdc-c72e-4d16-86a4-74bb318ccf67"
NW_020271656.1	RepeatMasker	Unknown	26781	27867	5894	-	.	ID="RND-1_FAMILY-53";Tend="1934";Tstart="858";shortTE="F";uid="8d4944b6-b544-4d97-9f3c-0afc167857e9"
NW_020271656.1	RepeatMasker	DNA/hAT-Tip100	67781	67972	1161	-	.	ID="RND-5_FAMILY-340";Tend="1377";Tstart="1193";shortTE="F";uid="ab072a27-fa63-46ba-83bf-969194c67519"
NW_020271656.1	RepeatMasker	Unknown	355665	356183	2110	-	.	ID="RND-5_FAMILY-818";Tend="1479";Tstart="930";shortTE="F";uid="fa5c4941-02db-48c1-9f4b-4085a11ad2b4"
NW_020271656.1	RepeatMasker	Unknown	271027	271254	1367	-	.	ID="RND-5_FAMILY-722";Tend="1130";Tstart="897";shortTE="F";uid="1c0f7e08-9c44-4946-be47-6041d7ff0883"
NW_020271656.1	RepeatMasker	DNA/P	448805	449628	638	-	.	ID="P-2_AP";TEgroup="ctg_1291%7CP-2_AP%7C1";Tend="3277";Tstart="389";shortTE="F";uid="5028778e-074c-4616-97b6-a3467fe9e51b"
NW_020271656.1	RepeatMasker	DNA	453793	454104	492	-	.	ID="DNA4-3_AP";Tend="633";Tstart="279";shortTE="F";uid="2135c24d-c180-469c-a794-e1b5d6d965f2"
NW_020271656.1	RepeatMasker	DNA	743400	743823	925	-	.	ID="TTAA3C_AP";Tend="408";Tstart="2";shortTE="F";uid="4e27a3be-ab7c-4ef0-986e-07079c8b0f77"
NW_020271656.1	RepeatMasker	DNA	754735	755014	482	-	.	ID="TTAA2D_AP";Tend="416";Tstart="119";shortTE="F";uid="15902f19-d89a-4334-b316-dcc4b2dffcd9"
NW_020271656.1	RepeatMasker	Retroposon?	409498	410943	4101	-	.	ID="SINE2-2_AP";Tend="1998";Tstart="3";shortTE="F";uid="e7ed78b7-67c7-45aa-80a9-0b9d1eaee3f6"
NW_020271656.1	RepeatMasker	DNA	473603	473990	2044	-	.	ID="TTAA2C_AP";Tend="423";Tstart="1";shortTE="F";uid="fa72a09a-d2fa-4222-9718-579eeb9e4d75"
NW_020271656.1	RepeatMasker	DNA	501626	502214	1066	-	.	ID="DNA4-2_AP";Tend="769";Tstart="216";shortTE="F";uid="7fd97c97-5acf-4904-99f0-fc61cf7f7a70"
NW_020271656.1	RepeatMasker	Unknown	482377	482870	1326	-	.	ID="RND-1_FAMILY-37";Tend="785";Tstart="298";shortTE="F";uid="df3ebc23-ebb4-4a78-917a-e076def69791"
NW_020271656.1	RepeatMasker	DNA/TcMar-Tigger	559113	559256	404	-	.	ID="MARINER-N30_LMI";Tend="137";Tstart="1";shortTE="F";uid="8a1146be-2075-45c8-ac3b-e5225e0d87ba"
NW_020271656.1	RepeatMasker	DNA/MULE-MuDR	286863	287096	753	-	.	ID="RND-6_FAMILY-1602";TEgroup="ctg_1291%7CRND-6_FAMILY-1602%7C1";Tend="1570";Tstart="862";shortTE="F";uid="542a7ce0-7055-4dca-bcf6-eb9a9208c683"
NW_020271656.1	RepeatMasker	DNA	477358	477622	433	-	.	ID="DNA4-3_AP";Tend="637";Tstart="321";shortTE="F";uid="42d6b9ac-61e2-4546-b225-d9f21dd16a3b"
NW_020271656.1	RepeatMasker	Retroposon?	857923	858388	979	-	.	ID="RND-3_FAMILY-44";Tend="1366";Tstart="864";shortTE="F";uid="31930d63-9a30-478a-8b91-8b3ac178b28c"
NW_020271656.1	RepeatMasker	DNA	152917	153339	1892	-	.	ID="DNA-TTAA-1_AP";Tend="423";Tstart="1";shortTE="F";uid="3147d7ef-1fd4-4301-9ede-1d8904824a7f"
NW_020271656.1	RepeatMasker	DNA	797701	798166	1157	-	.	ID="DNA4-3_AP";Tend="478";Tstart="2";shortTE="F";uid="4bff068d-4242-45b8-bc3b-85e80d7dad9b"
NW_020271656.1	RepeatMasker	DNA/hAT-Blackjack	172928	173052	516	-	.	ID="RND-5_FAMILY-488";Tend="713";Tstart="592";shortTE="F";uid="5e6e4df6-0a42-4d70-9e55-bdeac8689df4"
NW_020271656.1	RepeatMasker	Unknown	295005	295198	423	-	.	ID="RND-1_FAMILY-116";Tend="1597";Tstart="1406";shortTE="F";uid="18393d47-b6ab-45d1-a45a-6fb8689262e9"
NW_020271656.1	RepeatMasker	DNA/hAT-hAT19	456362	456858	2183	-	.	ID="DNA8-64_AP";Tend="622";Tstart="1";shortTE="F";uid="a29fa6fb-ddf1-4a3a-9a02-5e1cf0501a55"
NW_020271656.1	RepeatMasker	DNA	415765	416147	900	-	.	ID="TTAA7_AP";Tend="423";Tstart="16";shortTE="F";uid="7d2214b2-237e-44a8-9883-7f8a30a699c4"
NW_020271656.1	RepeatMasker	DNA/hAT-Charlie	410945	411352	1893	-	.	ID="RND-6_FAMILY-831";Tend="1245";Tstart="883";shortTE="F";uid="2531857a-924e-439f-8d2c-6bee27123094"
NW_020271657.1	RepeatMasker	DNA/hAT-Tip100	26842	27183	409	+	.	ID="DNA8-81_AP";Tend="593";Tstart="250";shortTE="F";uid="2f52be0f-f5b1-4355-a801-07de07148506"
NW_020271657.1	RepeatMasker	Unknown	16674	17049	2184	+	.	ID="RND-1_FAMILY-46";Tend="375";Tstart="1";shortTE="F";uid="e0c2fd3b-e7c3-4f48-9c86-e3a68f509e06"
NW_020271657.1	RepeatMasker	DNA/PiggyBac	6286	7660	1827	+	.	ID="piggybac-9_lmi";Tend="1842";Tstart="553";shortTE="F";uid="bbbbcdb6-e878-48f1-b77e-02b27c331261"
NW_020271657.1	RepeatMasker	Unknown	18217	18934	5545	+	.	ID="RND-1_FAMILY-46";Tend="1579";Tstart="858";shortTE="F";uid="58106d83-420f-450d-9fe0-bd89de392b01"
NW_020271657.1	RepeatMasker	Unknown	15149	15788	5471	-	.	ID="RND-1_FAMILY-13";Tend="1611";Tstart="971";shortTE="F";uid="ebe8c165-63a8-4e33-bb92-fbdcf73545a3"
NW_020271657.1	RepeatMasker	Unknown	20188	21700	4576	-	.	ID="RND-5_FAMILY-2909";Tend="2602";Tstart="1392";shortTE="F";uid="08197f94-1b16-45b6-957a-8987561c91ab"
NW_020271657.1	RepeatMasker	DNA/P	22589	24706	1690	-	.	ID="p-3_ap";Tend="4451";Tstart="1024";shortTE="F";uid="634a2605-4456-42a2-b965-04694467b511"
NW_020271657.1	RepeatMasker	Unknown	25944	26475	2742	-	.	ID="RND-5_FAMILY-2909";Tend="1398";Tstart="765";shortTE="F";uid="db54c6c0-14f8-4f4f-8c70-c668cc496317"
NW_020271658.1	RepeatMasker	Unknown	1020	3170	9570	-	.	ID="RND-1_FAMILY-46";Tend="2182";Tstart="1";shortTE="F";uid="6cd3a948-3b65-47b3-830f-18bfa61565af"
NW_020271659.1	RepeatMasker	DNA/PIF-Harbinger	6608	7187	537	+	.	ID="harbinger-1_dw";Tend="2280";Tstart="2060";shortTE="F";uid="dae42af3-b0d2-44c2-b90b-6421af48d86b"
NW_020271659.1	RepeatMasker	DNA/Ginger-1	3678	3854	404	+	.	ID="GINGER1-1_AP";Tend="3315";Tstart="3114";shortTE="F";uid="a8063d4f-80f8-4043-b671-8a7ed04b34f5"
NW_020271659.1	RepeatMasker	DNA/TcMar-Tc1	11322	11711	2825	-	.	ID="RND-6_FAMILY-4748";Tend="1112";Tstart="728";shortTE="F";uid="01a5cee6-7995-4ac7-bcb1-f2b7fbb28325"
NW_020271659.1	RepeatMasker	DNA/hAT-Charlie	4347	6058	2273	-	.	ID="HAT-1_DAN";Tend="2954";Tstart="1248";shortTE="F";uid="0a609cf9-4060-4bfd-afec-99a28ceb9663"
NW_020271659.1	RepeatMasker	LINE/R1	10897	11206	2472	-	.	ID="RND-1_FAMILY-21";Tend="3402";Tstart="3093";shortTE="F";uid="bec9a87a-1a91-4222-92a7-2414d978de34"
NW_020271660.1	RepeatMasker	LINE/R1	4765	8022	27794	-	.	ID="RND-1_FAMILY-21";Tend="3442";Tstart="208";shortTE="F";uid="a901d467-dce8-4755-a393-935d1d5bab06"
NW_020271660.1	RepeatMasker	LTR/Gypsy	805	3025	1630	-	.	ID="GYPSY4-I_AP";Tend="4147";Tstart="1921";shortTE="F";uid="9c948bee-59d5-4dea-96f9-604c48f6fbfe"
NW_020271661.1	RepeatMasker	Unknown	8116	8771	2911	+	.	ID="RND-5_FAMILY-726";Tend="1262";Tstart="741";shortTE="F";uid="6707c533-40c1-420a-86bb-0ec9c5992805"
NW_020271662.1	RepeatMasker	Unknown	5068	6668	986	+	.	ID="RND-5_FAMILY-504";Tend="1453";Tstart="107";shortTE="F";uid="c77d27b8-27e6-473c-8645-791a252e0b5c"
NW_020271664.1	RepeatMasker	DNA/TcMar-m44?	2101	5656	28352	+	.	ID="RND-6_FAMILY-562";Tend="4061";Tstart="656";shortTE="F";uid="020097e9-4979-4f77-bd2f-2d63f135bbfb"
NW_020271664.1	RepeatMasker	DNA/TcMar-m44	5657	6102	2136	+	.	ID="MARINER-1_AP";Tend="1737";Tstart="1284";shortTE="F";uid="0ed4bdb2-f8bc-4815-9409-02ad02c2385a"
NW_020270378.1	RepeatMasker	LINE/R1	1	909	5976	+	.	ID="RND-5_FAMILY-2622";Tend="2598";Tstart="1666";shortTE="F";uid="0664017c-b3b3-41cb-8789-0e25b98262d6"
NW_020270378.1	RepeatMasker	DNA/P	1693	1908	1636	+	.	ID="RND-5_FAMILY-8545";Tend="613";Tstart="405";shortTE="F";uid="94094a80-33e9-40c5-83f6-5e8aafd5049b"
NW_020270495.1	RepeatMasker	DNA	1400	1891	1269	+	.	ID="DNA4-2_AP";Tend="769";Tstart="252";shortTE="F";uid="f3e0d909-cce8-49bd-8e97-f2a02ad7c67b"
NW_020270495.1	RepeatMasker	LINE/I-Jockey	3329	3443	430	+	.	ID="AG-JOCK-1";Tend="1429";Tstart="1315";shortTE="F";uid="76f22f82-3ecf-4c30-8db5-c962de25d8ea"
NW_020270495.1	RepeatMasker	DNA	2255	3019	2520	-	.	ID="DNA4-2_AP";Tend="764";Tstart="1";shortTE="F";uid="ac0c6d9e-ac6d-4b4c-a060-fe8e4c7ccf02"
NW_020271665.1	RepeatMasker	Unknown	44696	44820	476	+	.	ID="RND-5_FAMILY-651";Tend="1013";Tstart="887";shortTE="F";uid="d830bd39-e2a8-4d98-ab38-86b3d5afb6c2"
NW_020271665.1	RepeatMasker	Unknown	45230	45394	690	+	.	ID="RND-5_FAMILY-651";Tend="1405";Tstart="1283";shortTE="F";uid="f1c59658-a2d3-4b12-8a6a-bb5ff5330121"
NW_020271665.1	RepeatMasker	DNA/hAT	69	530	1482	+	.	ID="RND-6_FAMILY-12035";Tend="1473";Tstart="1008";shortTE="F";uid="e33bd1fc-5117-4901-9b49-678464d53b29"
NW_020271665.1	RepeatMasker	DNA/hAT-Charlie	103908	104245	2335	+	.	ID="RND-5_FAMILY-1575";Tend="1264";Tstart="946";shortTE="F";uid="bd8f02a7-3cc0-4e29-9797-1ab5d6afb7d0"
NW_020271665.1	RepeatMasker	Unknown	32112	32373	862	+	.	ID="RND-1_FAMILY-13";Tend="1613";Tstart="1279";shortTE="F";uid="84c77c16-9adc-4db6-8312-562cd383f52d"
NW_020271665.1	RepeatMasker	Unknown	51360	51830	3415	+	.	ID="RND-5_FAMILY-5421";Tend="1366";Tstart="894";shortTE="F";uid="395e1168-d08e-48c9-9998-91fbc04e9556"
NW_020271665.1	RepeatMasker	DNA/Kolobok-E	935968	936165	452	+	.	ID="KOLOBOKE-4_AP";Tend="2839";Tstart="2656";shortTE="F";uid="a57137c7-9633-4723-9185-2a88ea82d63b"
NW_020271665.1	RepeatMasker	Unknown	958990	960729	3963	+	.	ID="RND-5_FAMILY-1004";TEgroup="ctg_1300%7CRND-5_FAMILY-1004%7C1";Tend="2234";Tstart="192";shortTE="F";uid="d23b9d49-dd16-4f93-8466-16da24e33a2a"
NW_020271665.1	RepeatMasker	DNA/hAT-hAT19	145190	145434	753	+	.	ID="DNA8-96_AP";Tend="250";Tstart="5";shortTE="F";uid="e76a4ce0-277a-4b3f-b2cd-4f0e411f8302"
NW_020271665.1	RepeatMasker	Unknown	1082207	1082340	626	+	.	ID="RND-6_FAMILY-2778";Tend="1011";Tstart="887";shortTE="F";uid="b3dc6fd6-9bc7-4ecb-81e0-a36246e287f6"
NW_020271665.1	RepeatMasker	Unknown	832070	832199	441	+	.	ID="RND-6_FAMILY-7428";Tend="1532";Tstart="1395";shortTE="F";uid="5ffdb76d-4602-4962-a658-7e2fe361d1f7"
NW_020271665.1	RepeatMasker	Retroposon?	576619	577007	1363	+	.	ID="RND-3_FAMILY-44";Tend="1314";Tstart="934";shortTE="F";uid="f44adb89-0af4-40ea-9749-e2b47d513d6d"
NW_020271665.1	RepeatMasker	Unknown	48359	48916	2681	+	.	ID="RND-1_FAMILY-13";Tend="1611";Tstart="966";shortTE="F";uid="c87a5dce-74f3-4776-bc26-1ab023f8215a"
NW_020271665.1	RepeatMasker	Retroposon?	55165	55388	551	+	.	ID="RND-3_FAMILY-44";Tend="1431";Tstart="1206";shortTE="F";uid="8b49a660-2140-4fa1-9357-a7c2147a7da6"
NW_020271665.1	RepeatMasker	DNA	1056865	1056986	428	+	.	ID="dna4-2b_ap";Tend="145";Tstart="19";shortTE="F";uid="c565be00-f905-4c35-97f5-bc82b54ef866"
NW_020271665.1	RepeatMasker	Unknown	664965	665243	1424	+	.	ID="RND-1_FAMILY-2";Tend="1223";Tstart="931";shortTE="F";uid="d49478cd-285b-46a6-a9d8-e1ca8ea42000"
NW_020271665.1	RepeatMasker	DNA	1198284	1198906	899	+	.	ID="RND-6_FAMILY-3590";TEgroup="ctg_1300%7CRND-6_FAMILY-3590%7C1";Tend="1657";Tstart="938";shortTE="F";uid="8cfbc26c-53ca-4e18-81d3-ca044d0353e4"
NW_020271665.1	RepeatMasker	DNA/Ginger-2	264627	265168	1283	+	.	ID="GINGER2-N2_AP";TEgroup="ctg_1300%7CGINGER2-N2_AP%7C1";Tend="1630";Tstart="1251";shortTE="F";uid="99109949-51dc-43b9-b8a1-b7adf75bde0d"
NW_020271665.1	RepeatMasker	DNA	64578	64902	700	+	.	ID="TTAA2C_AP";Tend="423";Tstart="115";shortTE="F";uid="3e399816-beb6-4a97-ad89-a5190cf03330"
NW_020271665.1	RepeatMasker	DNA/hAT-Tip100	26844	27271	522	+	.	ID="RND-6_FAMILY-4470";Tend="2137";Tstart="1701";shortTE="F";uid="0cadfac8-62b0-494b-9806-9841aa025522"
NW_020271665.1	RepeatMasker	DNA/hAT-Charlie	110354	110523	872	+	.	ID="RND-5_FAMILY-4105";Tend="1075";Tstart="917";shortTE="F";uid="0e406658-ba70-4449-b2cd-108051eecc94"
NW_020271665.1	RepeatMasker	Retroposon?	592949	593156	420	+	.	ID="SINE2-2_AP";Tend="214";Tstart="1";shortTE="F";uid="20c0ea3d-dff1-41e9-9058-4bbb2fd5be85"
NW_020271665.1	RepeatMasker	Unknown	1091730	1091857	694	+	.	ID="RND-6_FAMILY-2778";Tend="1011";Tstart="888";shortTE="F";uid="99ba513a-d445-436a-950f-a7e55c550633"
NW_020271665.1	RepeatMasker	Unknown	1200548	1200654	450	+	.	ID="RND-5_FAMILY-651";Tend="988";Tstart="887";shortTE="F";uid="c21c24bc-13fe-4a47-aabd-7cb8614a714f"
NW_020271665.1	RepeatMasker	DNA	923117	923526	499	+	.	ID="DNA4-3_AP";Tend="479";Tstart="103";shortTE="F";uid="747e1500-48fd-4f80-80ef-633c365e43c2"
NW_020271665.1	RepeatMasker	Unknown	84981	85190	1436	+	.	ID="RND-1_FAMILY-22";Tend="1284";Tstart="1092";shortTE="F";uid="a6d96c1e-e82e-4098-af69-b806f376ab26"
NW_020271665.1	RepeatMasker	RC/Helitron	27296	27673	761	+	.	ID="HELITRON-3_HSAR";Tend="368";Tstart="1";shortTE="F";uid="5ccb96cb-e354-40df-bc23-6f693c137291"
NW_020271665.1	RepeatMasker	DNA/hAT-Charlie	110652	110866	983	+	.	ID="rnd-5_family-4105";Tend="1330";Tstart="1075";shortTE="F";uid="f8c5b1c8-0580-43bf-8e17-d2a0dc50aa8f"
NW_020271665.1	RepeatMasker	Retroposon?	780476	780626	479	+	.	ID="RND-3_FAMILY-44";Tend="1357";Tstart="1195";shortTE="F";uid="076d1142-eaf4-4191-9ab4-621ec8371e5d"
NW_020271665.1	RepeatMasker	DNA/hAT-hAT19	112638	113438	4645	+	.	ID="RND-5_FAMILY-2428";Tend="1700";Tstart="870";shortTE="F";uid="b305c9e0-aca3-4f54-8389-e6b169757349"
NW_020271665.1	RepeatMasker	DNA/hAT-hAT19	1189179	1189366	701	+	.	ID="DNA8-66_AP";Tend="192";Tstart="2";shortTE="F";uid="40e7db50-aea2-4c28-be57-fe9e8da48045"
NW_020271665.1	RepeatMasker	Unknown	33829	34162	659	+	.	ID="RND-5_FAMILY-943";Tend="2802";Tstart="2494";shortTE="F";uid="5d3596d2-fadc-414c-b9a7-e99431015bb8"
NW_020271665.1	RepeatMasker	Retroposon?	184284	184997	3795	+	.	ID="RND-6_FAMILY-3288";Tend="1648";Tstart="965";shortTE="F";uid="694c75b8-dad9-4efb-ac1a-5befbcc03a34"
NW_020271665.1	RepeatMasker	DNA	468691	468812	402	+	.	ID="dna4-2_ap";Tend="767";Tstart="654";shortTE="F";uid="8d2d2dd3-25c8-4756-a077-76ff98f221e6"
NW_020271665.1	RepeatMasker	DNA	485278	485434	616	+	.	ID="TTAA22_AP";Tend="434";Tstart="284";shortTE="F";uid="27e6c821-3c9e-4e57-97ee-3f275ad0fa05"
NW_020271665.1	RepeatMasker	LINE/I-Jockey	1005978	1007631	1052	+	.	ID="JOCKEY-2_RPR";Tend="4143";Tstart="2856";shortTE="F";uid="d16e3749-ae57-40bd-bd66-d24ec8b5afa0"
NW_020271665.1	RepeatMasker	DNA/Ginger-1	257743	258012	784	+	.	ID="GINGER1-1_AP";Tend="3491";Tstart="3176";shortTE="F";uid="f62d3de6-0833-4e86-a987-9de1dce1e759"
NW_020271665.1	RepeatMasker	LINE/L2	90232	90664	1298	+	.	ID="RND-6_FAMILY-10488";Tend="1356";Tstart="959";shortTE="F";uid="ce4a7b0e-1087-405c-b290-9b20a9887978"
NW_020271665.1	RepeatMasker	LTR/Pao	100440	100636	477	+	.	ID="RND-6_FAMILY-1413";Tend="1576";Tstart="1382";shortTE="F";uid="805b4eaa-216e-402a-aa3c-b7f033e716c9"
NW_020271665.1	RepeatMasker	Retroposon?	912323	912532	704	+	.	ID="RND-3_FAMILY-44";Tend="1366";Tstart="1144";shortTE="F";uid="ce2f0c76-cdf3-4d76-a38c-1e1456733002"
NW_020271665.1	RepeatMasker	LTR/Pao	23677	23977	1006	+	.	ID="RND-6_FAMILY-1413";Tend="1677";Tstart="1383";shortTE="F";uid="a1821301-1056-4b0b-99f8-7aff1c26087d"
NW_020271665.1	RepeatMasker	Unknown	74197	74304	721	+	.	ID="RND-4_FAMILY-965";Tend="1910";Tstart="1807";shortTE="F";uid="45276e15-cab9-4813-a7a4-2210634df092"
NW_020271665.1	RepeatMasker	Unknown	33252	33804	4388	+	.	ID="RND-1_FAMILY-36";Tend="1527";Tstart="975";shortTE="F";uid="9a8c9fbd-2d1b-492a-afcb-0ccb8c59e96f"
NW_020271665.1	RepeatMasker	DNA/hAT	71204	71369	402	+	.	ID="DNA8-92_AP";TEgroup="ctg_1300%7CDNA8-92_AP%7C1";Tend="600";Tstart="1";shortTE="T";uid="28e8e71b-d2af-4333-be02-3215352f47db"
NW_020271665.1	RepeatMasker	Unknown	1080046	1080416	2712	+	.	ID="RND-6_FAMILY-5203";Tend="1609";Tstart="1243";shortTE="F";uid="c0aaeec1-5d8e-41b4-806a-ea6de34ff301"
NW_020271665.1	RepeatMasker	LTR/Pao	21364	21665	950	+	.	ID="RND-6_FAMILY-1413";Tend="1813";Tstart="1513";shortTE="F";uid="9abb6fbe-5d01-4496-b84d-ecc270467480"
NW_020271665.1	RepeatMasker	DNA/Kolobok-E	374958	375113	534	+	.	ID="RND-6_FAMILY-1631";Tend="1419";Tstart="1263";shortTE="F";uid="d328ee21-2515-49d3-92b1-e91c2a5aa8f3"
NW_020271665.1	RepeatMasker	DNA/Sola-1	674175	675027	674	+	.	ID="SOLA1-2_AP";Tend="3640";Tstart="2733";shortTE="F";uid="7935b5c4-4d33-41dc-a789-c325e5856e46"
NW_020271665.1	RepeatMasker	DNA/hAT	1191399	1191757	486	+	.	ID="DNA8-1_AP";Tend="484";Tstart="140";shortTE="F";uid="480c5fe3-59a1-4ae4-8ec8-4411370cc818"
NW_020271665.1	RepeatMasker	DNA/hAT-Tip100	375348	376382	2449	+	.	ID="RND-6_FAMILY-2367";Tend="1695";Tstart="740";shortTE="F";uid="1748072f-ec01-4f22-ac0e-75805edf9d17"
NW_020271665.1	RepeatMasker	DNA/hAT-Blackjack	75806	76197	1819	+	.	ID="RND-5_FAMILY-488";Tend="1111";Tstart="768";shortTE="F";uid="becd414e-1cff-4001-abbf-0ce0d360af98"
NW_020271665.1	RepeatMasker	DNA/TcMar-Tc1	348980	349346	598	+	.	ID="RND-6_FAMILY-4748";TEgroup="ctg_1300%7CRND-6_FAMILY-4748%7C1";Tend="1324";Tstart="796";shortTE="F";uid="9e387ef1-ebe2-46ae-9195-609ed691a202"
NW_020271665.1	RepeatMasker	DNA/hAT-Ac	1094297	1094669	1824	+	.	ID="RND-6_FAMILY-6917";Tend="1278";Tstart="921";shortTE="F";uid="6d42911d-309d-4419-bf04-0604602af600"
NW_020271665.1	RepeatMasker	LINE/R1	918874	919293	495	+	.	ID="SART-4_API";Tend="4560";Tstart="4156";shortTE="F";uid="19d1e7d6-725b-4910-8013-aeac66e99a19"
NW_020271665.1	RepeatMasker	DNA	402468	402829	876	+	.	ID="DNA4-3_AP";Tend="513";Tstart="149";shortTE="F";uid="95db9ae8-e500-4e8d-8c1c-7029ddc61022"
NW_020271665.1	RepeatMasker	DNA	343120	343524	1035	+	.	ID="DNA4-2_AP";Tend="765";Tstart="376";shortTE="F";uid="3d2f25a3-8835-4a39-95dd-00369a7f4a2d"
NW_020271665.1	RepeatMasker	Unknown	1079358	1079636	491	+	.	ID="RND-1_FAMILY-22";Tend="1586";Tstart="1299";shortTE="F";uid="da9cbb82-3704-4d64-bbcb-dd63b446ad07"
NW_020271665.1	RepeatMasker	Unknown	900823	901488	4796	+	.	ID="RND-1_FAMILY-54";Tend="1557";Tstart="869";shortTE="F";uid="0c1b6a3a-3f0c-4cc9-9e25-958db636bade"
NW_020271665.1	RepeatMasker	Retroposon?	140927	141347	1490	+	.	ID="RND-3_FAMILY-44";Tend="1126";Tstart="722";shortTE="F";uid="046b147b-96cf-4424-8b65-11b5a241021e"
NW_020271665.1	RepeatMasker	DNA	151155	151482	652	+	.	ID="DNA4-3_AP";Tend="328";Tstart="7";shortTE="F";uid="6c713d22-000c-4798-b704-9d64754df47a"
NW_020271665.1	RepeatMasker	DNA/hAT-Blackjack	590515	590717	872	+	.	ID="RND-6_FAMILY-2118";Tend="1043";Tstart="845";shortTE="F";uid="dfbee53f-e6f3-4c64-8d86-807b6bd8a3f1"
NW_020271665.1	RepeatMasker	Unknown	888423	888682	1494	+	.	ID="RND-1_FAMILY-2";Tend="1223";Tstart="953";shortTE="F";uid="ef075d72-16f5-4f4c-9127-e2adcc49c734"
NW_020271665.1	RepeatMasker	LINE/I	89653	89884	754	+	.	ID="RND-6_FAMILY-549";Tend="1621";Tstart="1390";shortTE="F";uid="e9f76f32-1021-496e-b883-d997a712f8ba"
NW_020271665.1	RepeatMasker	DNA/hAT	963943	964094	401	+	.	ID="DNA8-94_AP";Tend="399";Tstart="256";shortTE="F";uid="1dcfca44-2e18-4906-abfc-593f0c7ddf81"
NW_020271665.1	RepeatMasker	DNA	1161654	1162279	1129	+	.	ID="DNA4-3_AP";Tend="620";Tstart="2";shortTE="F";uid="b2bc3fa7-ba43-47b6-a26f-06268efbaca5"
NW_020271665.1	RepeatMasker	Retroposon?	741932	742331	708	+	.	ID="RND-3_FAMILY-44";Tend="1386";Tstart="962";shortTE="F";uid="effa9572-fd70-498b-a15a-a551422bdb20"
NW_020271665.1	RepeatMasker	DNA/hAT?	1167773	1167894	485	+	.	ID="DNA8-60_AP";Tend="201";Tstart="81";shortTE="F";uid="d2893099-6529-4d8d-bfb8-87895eddfe79"
NW_020271665.1	RepeatMasker	DNA/MULE-MuDR	1199393	1199568	774	+	.	ID="RND-6_FAMILY-3216";Tend="865";Tstart="704";shortTE="F";uid="abf07af0-361d-43ad-98bf-7782d65bf08f"
NW_020271665.1	RepeatMasker	LINE/L2	1052617	1052723	524	+	.	ID="L2-10_HMEL";Tend="2173";Tstart="2067";shortTE="F";uid="5b247218-69a8-4d14-abf5-048f12b35971"
NW_020271665.1	RepeatMasker	DNA/Sola-1	1210234	1210364	606	+	.	ID="SOLA1-6_AP";TEgroup="ctg_1300%7CSOLA1-6_AP%7C1";Tend="209";Tstart="1";shortTE="T";uid="4c8d7fde-8585-4657-a82f-318bb46629ea"
NW_020271665.1	RepeatMasker	Retroposon?	765677	766256	477	+	.	ID="SINE2-1_AP";Tend="832";Tstart="243";shortTE="F";uid="ce72ac00-4dad-4722-b482-617e73829a43"
NW_020271665.1	RepeatMasker	LINE/R1	67325	67524	536	+	.	ID="SART-3_API";Tend="1842";Tstart="1639";shortTE="F";uid="1c27bc6b-c2e3-4322-a25f-ff085bd4ca33"
NW_020271665.1	RepeatMasker	DNA/MULE-NOF	1197160	1197658	741	+	.	ID="RND-6_FAMILY-1998";Tend="2588";Tstart="2068";shortTE="F";uid="4d9475b1-f614-4ebc-96c9-025ffad98bd7"
NW_020271665.1	RepeatMasker	DNA/Ginger-1	117878	118131	949	+	.	ID="GINGER1-1_AP";Tend="3482";Tstart="3184";shortTE="F";uid="611ffaa5-69ea-4bba-8924-536178c9227d"
NW_020271665.1	RepeatMasker	Unknown	1078043	1079323	3554	+	.	ID="RND-6_FAMILY-5203";Tend="975";Tstart="9";shortTE="F";uid="087d8be0-e929-4f9d-b17e-54d9af19fc92"
NW_020271665.1	RepeatMasker	DNA/hAT-hAT19	37752	37977	512	+	.	ID="DNA8-50_AP";Tend="552";Tstart="325";shortTE="F";uid="05a3d917-7be1-487e-b55d-951dac5c0ae4"
NW_020271665.1	RepeatMasker	DNA/P	1080412	1080942	1489	+	.	ID="RND-5_FAMILY-913";Tend="2986";Tstart="2442";shortTE="F";uid="1146b1f1-4dd4-433e-bb8e-c65c5d376605"
NW_020271665.1	RepeatMasker	Retroposon?	766320	767206	1544	+	.	ID="RND-3_FAMILY-44";Tend="1386";Tstart="442";shortTE="F";uid="14a52290-cac8-4fb9-a944-5cf13ce902bd"
NW_020271665.1	RepeatMasker	DNA/hAT	101018	101639	3673	+	.	ID="RND-1_FAMILY-70";Tend="1529";Tstart="907";shortTE="F";uid="3ccaa91a-4f04-43e8-b050-526cf7454a45"
NW_020271665.1	RepeatMasker	Unknown	41699	41992	767	+	.	ID="RND-1_FAMILY-13";Tend="1278";Tstart="998";shortTE="F";uid="8a9561dc-e38b-40e8-85a4-258fb55c8243"
NW_020271665.1	RepeatMasker	Unknown	1092709	1092853	806	+	.	ID="RND-6_FAMILY-2778";Tend="1507";Tstart="1365";shortTE="F";uid="c2505594-81f7-460f-bb8e-7a8c6f1e4fd2"
NW_020271665.1	RepeatMasker	Unknown	1090105	1090221	428	+	.	ID="RND-6_FAMILY-2778";Tend="1011";Tstart="892";shortTE="F";uid="2da72c28-eaaf-43f8-abce-4871c4f0287c"
NW_020271665.1	RepeatMasker	DNA/hAT-hAT19	37114	37433	1131	+	.	ID="DNA8-50_AP";Tend="326";Tstart="3";shortTE="F";uid="e9f141b3-1619-4d3d-aa4d-bb6e934213a7"
NW_020271665.1	RepeatMasker	DNA/Kolobok-E	1060058	1060298	499	+	.	ID="RND-6_FAMILY-1631";Tend="1768";Tstart="1517";shortTE="F";uid="4936d544-f437-4f7c-a2fa-ba8ec9a3f58f"
NW_020271665.1	RepeatMasker	Retroposon?	1111076	1112202	939	+	.	ID="RND-3_FAMILY-44";Tend="1763";Tstart="677";shortTE="F";uid="8e6011fc-c703-4d5c-a84c-2578f82dc071"
NW_020271665.1	RepeatMasker	DNA/P	1076489	1077588	4184	+	.	ID="RND-5_FAMILY-913";Tend="2116";Tstart="1033";shortTE="F";uid="af30c402-4ba2-49ed-9e21-802e13a34385"
NW_020271665.1	RepeatMasker	Unknown	28894	29332	2491	+	.	ID="RND-1_FAMILY-36";Tend="1414";Tstart="971";shortTE="F";uid="abea28b5-f283-4216-98d8-688040c076ab"
NW_020271665.1	RepeatMasker	Retroposon?	1099848	1100330	1392	+	.	ID="RND-3_FAMILY-44";Tend="1358";Tstart="799";shortTE="F";uid="648f299d-9bcc-4470-9d27-778479c83c4c"
NW_020271665.1	RepeatMasker	DNA/hAT	468278	468597	816	+	.	ID="RND-5_FAMILY-2196";Tend="1272";Tstart="974";shortTE="F";uid="ed0a8e56-73c6-46ce-9702-a218e212eb8a"
NW_020271665.1	RepeatMasker	DNA/hAT	497056	497426	423	+	.	ID="RND-1_FAMILY-94";TEgroup="ctg_1300%7CRND-1_FAMILY-94%7C1";Tend="1585";Tstart="980";shortTE="T";uid="010a4d17-6463-4389-843e-d7e5a3846785"
NW_020271665.1	RepeatMasker	Unknown	46374	46745	1127	+	.	ID="RND-1_FAMILY-10";Tend="1314";Tstart="960";shortTE="F";uid="4948b3c9-3ef7-4635-b82f-6f4d3e4b5a3c"
NW_020271665.1	RepeatMasker	LTR/Gypsy	5196	5617	1681	+	.	ID="RND-5_FAMILY-1168";Tend="987";Tstart="569";shortTE="F";uid="7a26aa60-4a19-4deb-9c7a-3144ee848780"
NW_020271665.1	RepeatMasker	LINE/I-Jockey	551323	551612	867	+	.	ID="TART_DV";Tend="7095";Tstart="6956";shortTE="F";uid="efce8c8a-5e78-46c6-bdbd-9eb532b99e60"
NW_020271665.1	RepeatMasker	Unknown	20361	21028	5696	+	.	ID="RND-1_FAMILY-53";Tend="1627";Tstart="960";shortTE="F";uid="4c0d1e58-551e-42ec-9853-bea97c96cc8b"
NW_020271665.1	RepeatMasker	Unknown	46051	46335	2169	+	.	ID="RND-1_FAMILY-103";Tend="1487";Tstart="1205";shortTE="F";uid="8f1edabd-a8aa-4b67-9fe2-a661ba88d2c2"
NW_020271665.1	RepeatMasker	Unknown	1074198	1074679	652	+	.	ID="RND-1_FAMILY-10";Tend="1445";Tstart="993";shortTE="F";uid="ae6d4629-3109-496b-8423-830ec905093d"
NW_020271665.1	RepeatMasker	Unknown	12359	12484	421	+	.	ID="RND-6_FAMILY-7428";Tend="1527";Tstart="1393";shortTE="F";uid="1f8cf585-1fa1-4c5f-b73f-546fac907757"
NW_020271665.1	RepeatMasker	DNA/TcMar-Tc1	876851	876965	428	+	.	ID="MARINER-N22_AG";Tend="187";Tstart="74";shortTE="F";uid="5c12c004-a3ef-4103-a855-59023eb1984d"
NW_020271665.1	RepeatMasker	DNA	1162736	1162990	505	+	.	ID="DNA4-3_AP";Tend="620";Tstart="380";shortTE="F";uid="862505dd-5626-483d-86e2-a59b2cfd40fe"
NW_020271665.1	RepeatMasker	Retroposon?	18488	18773	1003	+	.	ID="SINE2-1_AP";Tend="1189";Tstart="909";shortTE="F";uid="bb2597a4-6536-4699-9449-9c40f23caeff"
NW_020271665.1	RepeatMasker	DNA	1189615	1189827	867	+	.	ID="RND-6_FAMILY-3590";Tend="1516";Tstart="1323";shortTE="F";uid="a273e43b-ab10-450f-8c30-473f6c13be64"
NW_020271665.1	RepeatMasker	DNA/hAT-Charlie	721564	722346	4570	+	.	ID="rnd-5_family-5957";Tend="2063";Tstart="1433";shortTE="F";uid="34d2beb1-2c9d-4c2b-97f3-d8ad54f6e72a"
NW_020271665.1	RepeatMasker	DNA/hAT	1175518	1176039	3042	+	.	ID="RND-5_FAMILY-1734";Tend="1544";Tstart="973";shortTE="F";uid="e4caef1b-1575-4756-b1a3-dabd892e09bc"
NW_020271665.1	RepeatMasker	Unknown	45702	45898	1509	+	.	ID="RND-1_FAMILY-103";Tend="1169";Tstart="974";shortTE="F";uid="baf1be9b-77de-4925-8ff3-fbfb7af4e46c"
NW_020271665.1	RepeatMasker	DNA	668911	669310	1076	+	.	ID="DNA4-2_AP";Tend="769";Tstart="359";shortTE="F";uid="b87bbe12-3ee9-4d88-bf42-f73e1e168ab2"
NW_020271665.1	RepeatMasker	LINE/I-Jockey	1004637	1005316	506	+	.	ID="JOCKEY-2_RPR";Tend="2200";Tstart="1528";shortTE="F";uid="b9514154-ec43-4d4d-b4f5-045e0a449aed"
NW_020271665.1	RepeatMasker	DNA	1200265	1200488	482	+	.	ID="DNA-TTAA-1_AP";TEgroup="ctg_1300%7CDNA-TTAA-1_AP%7C1";Tend="423";Tstart="289";shortTE="F";uid="39478e58-e3e3-4fb1-a346-6b3eda197df7"
NW_020271665.1	RepeatMasker	DNA/hAT-hATm	850524	850684	550	+	.	ID="HAT-6_AP";Tend="172";Tstart="2";shortTE="F";uid="098121c5-ee9f-440d-84fe-18ace5380482"
NW_020271665.1	RepeatMasker	DNA/hAT	334666	335191	809	-	.	ID="RND-6_FAMILY-10693";Tend="1325";Tstart="825";shortTE="F";uid="44db2944-9a07-4797-80a5-887bfcabbfd5"
NW_020271665.1	RepeatMasker	Unknown	900717	900822	4753	-	.	ID="RND-6_FAMILY-1553";Tend="1749";Tstart="947";shortTE="F";uid="646d7307-f747-4edc-a0d5-b7fdb354bb12"
NW_020271665.1	RepeatMasker	DNA/hAT-hAT19	78474	79098	852	-	.	ID="DNA8-97_AP";Tend="677";Tstart="1";shortTE="F";uid="ee58e3fc-1268-4bb8-a38a-4a072c1d9e56"
NW_020271665.1	RepeatMasker	DNA/MULE-MuDR	90905	91035	469	-	.	ID="RND-6_FAMILY-5028";Tend="2015";Tstart="1888";shortTE="F";uid="5e230b7d-f575-443f-9daa-3b4053cd2ae1"
NW_020271665.1	RepeatMasker	Retroposon?	801292	801734	1677	-	.	ID="RND-3_FAMILY-44";Tend="1368";Tstart="926";shortTE="F";uid="75947f66-073b-4e83-8822-7ef59d510784"
NW_020271665.1	RepeatMasker	Unknown	76223	76996	3045	-	.	ID="RND-1_FAMILY-36";Tend="1697";Tstart="976";shortTE="F";uid="0b0c1828-31be-441b-91ad-3c98330eef1b"
NW_020271665.1	RepeatMasker	DNA/MULE-MuDR	38978	39340	1065	-	.	ID="RND-5_FAMILY-3666";Tend="2833";Tstart="2511";shortTE="F";uid="7255a012-ebd1-48f9-bc79-80cc664516b8"
NW_020271665.1	RepeatMasker	Retroposon?	118132	118782	2096	-	.	ID="SINE2-2_AP";Tend="652";Tstart="1";shortTE="F";uid="d10c6f90-044c-47c6-a713-5faa25202051"
NW_020271665.1	RepeatMasker	DNA	19934	20356	2022	-	.	ID="DNA-TTAA-1_AP";Tend="423";Tstart="1";shortTE="F";uid="acfba495-16ca-4837-a936-462da4dbadfa"
NW_020271665.1	RepeatMasker	Unknown	1093100	1093237	850	-	.	ID="RND-6_FAMILY-2778";Tend="1498";Tstart="1363";shortTE="F";uid="891a2aa5-876e-4830-a59e-31d3a9859126"
NW_020271665.1	RepeatMasker	DNA/hAT-hAT19	39925	40556	2541	-	.	ID="DNA8-109_AP";Tend="674";Tstart="1";shortTE="F";uid="3d2ffa56-d2d2-42fd-a8ab-70e2f7787584"
NW_020271665.1	RepeatMasker	LINE/I	29411	30011	428	-	.	ID="RND-6_FAMILY-2082";Tend="1532";Tstart="946";shortTE="F";uid="5a9510d9-82d2-4ffc-9a8d-51a8e2cf5a9a"
NW_020271665.1	RepeatMasker	DNA	1062335	1062756	2464	-	.	ID="TTAA3_AP";Tend="429";Tstart="1";shortTE="F";uid="f2708b19-62f4-43cd-aa23-6d77337c774b"
NW_020271665.1	RepeatMasker	Unknown	116399	116552	900	-	.	ID="RND-6_FAMILY-2631";Tend="1125";Tstart="977";shortTE="F";uid="6eb3b3eb-40e8-4bb4-9d3b-6ec53a82eb96"
NW_020271665.1	RepeatMasker	DNA/hAT-hAT19	113732	113949	1304	-	.	ID="RND-6_FAMILY-6265";Tend="1151";Tstart="931";shortTE="F";uid="e6bf5070-18a1-450e-b9c8-e3d31a784452"
NW_020271665.1	RepeatMasker	DNA	209772	209970	991	-	.	ID="DNA8-31_AP";Tend="213";Tstart="1";shortTE="F";uid="54edbdb5-2fb9-41a4-8689-93f0f400adaa"
NW_020271665.1	RepeatMasker	DNA/hAT-hAT19	631962	632176	478	-	.	ID="DNA8-88_AP";Tend="185";Tstart="1";shortTE="F";uid="e573319c-d5c2-4b4d-a1a5-98b27ebba792"
NW_020271665.1	RepeatMasker	DNA/Kolobok-E	1219103	1219231	435	-	.	ID="RND-6_FAMILY-1631";Tend="1727";Tstart="1591";shortTE="F";uid="a08c05ce-0479-4062-97f7-6c4577e5f157"
NW_020271665.1	RepeatMasker	DNA/TcMar-m44	1107121	1107261	436	-	.	ID="MARINER-33_LMI";Tend="1316";Tstart="1176";shortTE="F";uid="fc1a1f0a-e66a-48cc-8eb0-0a7782b0116d"
NW_020271665.1	RepeatMasker	DNA	951682	952478	2073	-	.	ID="DNA4-2_AP";Tend="769";Tstart="7";shortTE="F";uid="05f7e4c5-8a90-4045-81c2-dac38a41ed10"
NW_020271665.1	RepeatMasker	DNA	1199012	1199265	761	-	.	ID="RND-5_FAMILY-5157";Tend="778";Tstart="528";shortTE="F";uid="abd4e815-c47f-4a84-a34f-441d1ee1fa4c"
NW_020271665.1	RepeatMasker	DNA	280049	280392	482	-	.	ID="DNA8-31_AP";TEgroup="ctg_1300%7CDNA8-31_AP%7C1";Tend="595";Tstart="1";shortTE="T";uid="fde6e21c-ebef-4e89-9fad-78dcb8a55cf5"
NW_020271665.1	RepeatMasker	Unknown	1083255	1083387	449	-	.	ID="RND-6_FAMILY-2778";Tend="1503";Tstart="1364";shortTE="F";uid="55789354-88b4-4274-859e-61039f52c9d5"
NW_020271665.1	RepeatMasker	DNA/hAT-hAT19	1237346	1237551	450	-	.	ID="RND-6_FAMILY-10419";Tend="1151";Tstart="937";shortTE="F";uid="5e09178e-4f80-4757-a7a0-1d5d154c01c4"
NW_020271665.1	RepeatMasker	DNA/hAT-Charlie	721392	721554	1262	-	.	ID="RND-5_FAMILY-5957";Tend="2055";Tstart="1893";shortTE="F";uid="98a56b29-fed7-4c96-8d4e-b0f333d3ee6d"
NW_020271665.1	RepeatMasker	Retroposon?	1235797	1236194	1830	-	.	ID="RND-3_FAMILY-44";Tend="1108";Tstart="724";shortTE="F";uid="b494a328-3907-4152-a994-33e540dd7662"
NW_020271665.1	RepeatMasker	DNA/MULE-MuDR	140515	140689	919	-	.	ID="RND-6_FAMILY-2558";Tend="1021";Tstart="859";shortTE="F";uid="e93a9164-49e5-485d-bf2e-8e0d3950d677"
NW_020271665.1	RepeatMasker	Unknown	107927	108102	661	-	.	ID="RND-1_FAMILY-116";Tend="1850";Tstart="1676";shortTE="F";uid="80e6bbd0-83d6-4afa-825e-af8430064a28"
NW_020271665.1	RepeatMasker	Retroposon?	258009	258190	727	-	.	ID="SINE2-2_AP";Tend="419";Tstart="226";shortTE="F";uid="10c600d9-4cdc-470c-87a9-102c23e1c0da"
NW_020271665.1	RepeatMasker	Unknown	374529	374888	1018	-	.	ID="RND-1_FAMILY-24";Tend="1842";Tstart="1468";shortTE="F";uid="0ce91826-0d24-4688-9cbe-6bf6157f9378"
NW_020271665.1	RepeatMasker	DNA/Kolobok-E	1216320	1216537	491	-	.	ID="RND-6_FAMILY-1631";Tend="1779";Tstart="1534";shortTE="F";uid="12ad17d9-05e1-4999-b8e6-ca7d9b7a5947"
NW_020271665.1	RepeatMasker	DNA/hAT-hAT19	775675	776204	663	-	.	ID="DNA8-74_AP";TEgroup="ctg_1300%7CDNA8-74_AP%7C1";Tend="902";Tstart="1";shortTE="F";uid="808544e6-0f20-484f-964e-f60628fa8180"
NW_020271665.1	RepeatMasker	DNA/hAT-hAT19	21933	22154	597	-	.	ID="RND-5_FAMILY-271";TEgroup="ctg_1300%7CRND-5_FAMILY-271%7C1";Tend="1460";Tstart="1067";shortTE="F";uid="847f5f57-9d55-4007-92a9-ee94e403ed37"
NW_020271665.1	RepeatMasker	DNA/hAT-Tip100	1194641	1195015	1919	-	.	ID="RND-6_FAMILY-10555";Tend="1340";Tstart="973";shortTE="F";uid="b2599df4-a7a6-49ad-aefd-869f42b30707"
NW_020271665.1	RepeatMasker	RC/Helitron	834166	834585	2193	-	.	ID="RND-6_FAMILY-7003";Tend="1349";Tstart="924";shortTE="F";uid="c0986758-186d-4e46-9d4a-6f7337c8a5c0"
NW_020271665.1	RepeatMasker	DNA	208705	208835	706	-	.	ID="DNA8-31_AP";Tend="595";Tstart="468";shortTE="F";uid="f34c5de1-21e6-4399-98dc-350f832e7d90"
NW_020271665.1	RepeatMasker	DNA	153773	153922	448	-	.	ID="DNA4-3_AP";Tend="294";Tstart="146";shortTE="F";uid="93b32d27-43fe-455c-ab68-74ecb1da9e86"
NW_020271665.1	RepeatMasker	DNA/hAT-Tip100	6327	6628	2029	-	.	ID="RND-6_FAMILY-9421";Tend="1215";Tstart="932";shortTE="F";uid="4279cbab-6b24-49eb-b50e-b96aac4e63b8"
NW_020271665.1	RepeatMasker	DNA/TcMar-Tigger	1048053	1048213	409	-	.	ID="RND-5_FAMILY-16";Tend="1070";Tstart="929";shortTE="F";uid="169c78f6-439b-4baa-97c8-f81f9a71b23f"
NW_020271665.1	RepeatMasker	Unknown	457597	457860	2041	-	.	ID="RND-1_FAMILY-3";Tend="1226";Tstart="951";shortTE="F";uid="9d0efd7b-0904-4565-8fec-665b1d87e358"
NW_020271665.1	RepeatMasker	LINE/I	783854	784178	693	-	.	ID="RND-6_FAMILY-549";Tend="1408";Tstart="1090";shortTE="F";uid="fba4740b-63f7-40dd-820c-a58f612cd572"
NW_020271665.1	RepeatMasker	DNA	40753	40989	1212	-	.	ID="TTAA2C_AP";Tend="422";Tstart="194";shortTE="F";uid="bb0c5e05-4fc5-4737-b94a-209abcf9a6a3"
NW_020271665.1	RepeatMasker	Unknown	67746	68293	3960	-	.	ID="RND-5_FAMILY-1058";Tend="1595";Tstart="1030";shortTE="F";uid="f2a0c418-310f-4be7-936c-375c0db6251e"
NW_020271665.1	RepeatMasker	Retroposon?	265316	265687	1126	-	.	ID="SINE2-2_AP";Tend="371";Tstart="1";shortTE="F";uid="8c52a487-e227-4834-9056-3a0e75923763"
NW_020271665.1	RepeatMasker	DNA/hAT-hAT19	498060	498327	600	-	.	ID="RND-6_FAMILY-14";Tend="1167";Tstart="898";shortTE="F";uid="74f71560-6bad-46ce-8aae-40917ca71ee5"
NW_020271665.1	RepeatMasker	DNA/hAT-hAT19	498341	498595	1026	-	.	ID="HAT-N4_AP";Tend="242";Tstart="1";shortTE="F";uid="0ec8892b-c855-4054-9dbd-b7af678ec6f9"
NW_020271665.1	RepeatMasker	Retroposon?	266440	266548	468	-	.	ID="RND-6_FAMILY-3288";Tend="1779";Tstart="1670";shortTE="F";uid="683a698d-324d-48cf-ab85-ef3d80596511"
NW_020271665.1	RepeatMasker	DNA/hAT	82695	83224	3398	-	.	ID="RND-6_FAMILY-12035";Tend="1443";Tstart="915";shortTE="F";uid="22727320-c866-4a01-ad11-5d3f1d430d36"
NW_020271665.1	RepeatMasker	DNA	992178	993167	6332	-	.	ID="RND-6_FAMILY-253";Tend="1877";Tstart="832";shortTE="F";uid="6f463fb1-0522-47e8-b930-028bfa805509"
NW_020271665.1	RepeatMasker	DNA	574175	574604	525	-	.	ID="DNA8-31_AP";TEgroup="ctg_1300%7CDNA8-31_AP%7C2";Tend="592";Tstart="1";shortTE="F";uid="1283b6ef-2382-4e06-80b1-21a144eb78e5"
NW_020271665.1	RepeatMasker	DNA/hAT-hAT19	340884	341340	2351	-	.	ID="RND-6_FAMILY-13";Tend="1588";Tstart="1091";shortTE="F";uid="e2edae09-0683-46d1-aa51-744612ea597b"
NW_020271665.1	RepeatMasker	LINE/L2	770934	771957	2248	-	.	ID="RND-6_FAMILY-659";Tend="2224";Tstart="1195";shortTE="F";uid="3c1decb9-2c6e-426d-ac1c-c1cc184c39e7"
NW_020271665.1	RepeatMasker	DNA/TcMar-m44	1210892	1211147	1431	-	.	ID="DNAX-7_AP";Tend="297";Tstart="1";shortTE="F";uid="0026a761-1e78-4b64-93fc-e119d85e199d"
NW_020271665.1	RepeatMasker	Unknown	1116631	1116954	2466	-	.	ID="RND-6_FAMILY-2631";Tend="1326";Tstart="983";shortTE="F";uid="52957776-e626-404e-bca1-422fd74c8a6d"
NW_020271665.1	RepeatMasker	DNA/Kolobok-T2	981579	981703	400	-	.	ID="REP-4_PBA";Tend="656";Tstart="525";shortTE="F";uid="e1bdcd89-dea2-4e44-afb1-8230edfc8c0b"
NW_020271665.1	RepeatMasker	Retroposon?	1236219	1236695	695	-	.	ID="SINE2-1_AP";Tend="537";Tstart="18";shortTE="F";uid="d2b8d7cd-997b-4ac2-b48d-5bebbf806614"
NW_020271665.1	RepeatMasker	DNA/Ginger-1	18451	18767	613	-	.	ID="RND-6_FAMILY-4629";Tend="1822";Tstart="1516";shortTE="F";uid="98cd08aa-18e1-4a78-afe0-605d8221f214"
NW_020271665.1	RepeatMasker	Retroposon?	912544	912747	438	-	.	ID="SINE2-2_AP";Tend="213";Tstart="1";shortTE="F";uid="f56b1881-22bb-4af1-8300-8b339f6f42f5"
NW_020271665.1	RepeatMasker	LINE/L2	956558	959380	12585	-	.	ID="RND-6_FAMILY-10488";Tend="2451";Tstart="1";shortTE="F";uid="cbcd59c9-00e1-4581-81a1-b467f9be263a"
NW_020271665.1	RepeatMasker	Retroposon?	1104209	1105057	1135	-	.	ID="SINE2-1_AP";Tend="1441";Tstart="1";shortTE="F";uid="63855403-c77b-4cc1-9964-32b34ca548fb"
NW_020271665.1	RepeatMasker	Unknown	1040302	1040530	1430	-	.	ID="RND-1_FAMILY-55";Tend="1201";Tstart="917";shortTE="F";uid="73e6d36d-8627-4987-801b-03f73d070725"
NW_020271665.1	RepeatMasker	DNA	1130985	1131203	477	-	.	ID="TTAA8_AP";Tend="220";Tstart="1";shortTE="F";uid="7c66ec49-b543-4025-a16c-2a9e4c7dcd21"
NW_020271665.1	RepeatMasker	LINE/L2	1052603	1052739	514	-	.	ID="DAPHNE-7_HMM";Tend="3313";Tstart="3192";shortTE="F";uid="2d4fed16-498b-425c-8bb0-1be6e11d4d78"
NW_020271665.1	RepeatMasker	DNA/Kolobok-E	262798	263041	480	-	.	ID="KOLOBOKE-2_AP";Tend="2123";Tstart="1851";shortTE="F";uid="1a086960-d3eb-4998-8ad3-44c1ee892360"
NW_020271665.1	RepeatMasker	Retroposon?	414005	414538	870	-	.	ID="RND-3_FAMILY-44";Tend="1353";Tstart="800";shortTE="F";uid="2ad8eb49-76cd-4ff0-b127-bf021b8c4166"
NW_020271665.1	RepeatMasker	LTR/Gypsy	81254	81977	4327	-	.	ID="RND-6_FAMILY-6134";Tend="1799";Tstart="1104";shortTE="F";uid="3df3518f-d1e0-40f3-828f-cd7ec8a95c3b"
NW_020271665.1	RepeatMasker	LINE/L2	392594	392809	524	-	.	ID="DAPHNE-7_HMM";Tend="3435";Tstart="3209";shortTE="F";uid="a65ca9a5-3ae8-4553-9366-82e2c12abec2"
NW_020271665.1	RepeatMasker	DNA/hAT-hAT19	108107	108276	767	-	.	ID="HAT-N2_AP";Tend="198";Tstart="36";shortTE="F";uid="b37a534d-af12-4e64-b5f5-5908f957e22f"
NW_020271665.1	RepeatMasker	Unknown	114298	114461	1142	-	.	ID="RND-6_FAMILY-2631";Tend="1325";Tstart="1163";shortTE="F";uid="f6edf7fd-88f7-4603-917d-a73826c25d25"
NW_020271665.1	RepeatMasker	Unknown	100701	100977	1113	-	.	ID="RND-1_FAMILY-10";Tend="1263";Tstart="989";shortTE="F";uid="972a934c-f56d-4480-a89f-aacf74e9a587"
NW_020271665.1	RepeatMasker	DNA/MULE-MuDR	1199707	1200007	644	-	.	ID="RND-6_FAMILY-3217";Tend="426";Tstart="154";shortTE="F";uid="98472c9a-f5f1-43ac-ab3d-518d81a0f1ba"
NW_020271665.1	RepeatMasker	DNA/hAT-Charlie	107574	107854	641	-	.	ID="DNA8-47_AP";Tend="307";Tstart="1";shortTE="F";uid="076fe67f-da96-4349-80e5-107dd7bba48e"
NW_020271665.1	RepeatMasker	Unknown	1091212	1091356	442	-	.	ID="RND-6_FAMILY-2778";Tend="1503";Tstart="1364";shortTE="F";uid="efb8fc77-6421-4242-89fd-4f2de55c1c18"
NW_020271665.1	RepeatMasker	Unknown	30174	30799	514	-	.	ID="RND-5_FAMILY-943";Tend="541";Tstart="21";shortTE="F";uid="820d1d37-1f4e-4582-87b4-407259d3e2de"
NW_020271665.1	RepeatMasker	Retroposon?	297662	298227	400	-	.	ID="SINE2-1_AP";Tend="823";Tstart="236";shortTE="F";uid="545d381e-9496-49f2-9140-88ea2ce05244"
NW_020271665.1	RepeatMasker	Retroposon?	811752	812203	702	-	.	ID="RND-3_FAMILY-44";Tend="1366";Tstart="967";shortTE="F";uid="248a5281-982c-4ce9-b101-aabc591d01ee"
NW_020271665.1	RepeatMasker	DNA/hAT-Ac	228809	228936	441	-	.	ID="DNA8-14_AP";Tend="892";Tstart="765";shortTE="F";uid="ba466edc-32f6-43f9-95a5-a11545abf1fb"
NW_020271665.1	RepeatMasker	DNA/hAT	971393	971842	936	-	.	ID="RND-5_FAMILY-6280";Tend="1533";Tstart="1159";shortTE="F";uid="163399f1-6bcf-4273-94c8-03ed66097234"
NW_020271665.1	RepeatMasker	LTR/Gypsy	97656	98724	3646	-	.	ID="GYPSY10-I_AP";Tend="2937";Tstart="1876";shortTE="F";uid="dbb66453-127d-408b-b510-33effeb167b6"
NW_020271665.1	RepeatMasker	LINE/R1	1251745	1251897	782	-	.	ID="SART-9_API";Tend="3677";Tstart="3520";shortTE="F";uid="56914574-2cd0-4695-87e5-ab0f6fc0d49f"
NW_020271665.1	RepeatMasker	DNA	383557	383967	1523	-	.	ID="DNA4-2_AP";Tend="418";Tstart="2";shortTE="F";uid="4082957a-3b4a-4824-bf5c-be172bfbf1c8"
NW_020271666.1	RepeatMasker	LTR/Pao	4470	4787	2496	+	.	ID="RND-6_FAMILY-1413";Tend="1709";Tstart="1391";shortTE="F";uid="b5161061-00c1-4d4e-8a54-df83ba83f15c"
NW_020271666.1	RepeatMasker	Unknown	44	211	1159	+	.	ID="RND-1_FAMILY-32";Tend="1710";Tstart="1544";shortTE="F";uid="d649ffa3-cb45-4f38-b181-f6276c450efa"
NW_020271666.1	RepeatMasker	DNA/hAT-Charlie	9043	9509	2189	+	.	ID="RND-5_FAMILY-1575";Tend="1419";Tstart="959";shortTE="F";uid="dd64f198-cf13-4005-8408-cf3db6916866"
NW_020271666.1	RepeatMasker	DNA/hAT-Tip100	996	1498	1277	-	.	ID="DNA8-81_AP";Tend="746";Tstart="245";shortTE="F";uid="45049543-8dfd-4842-8a45-f5fa8354f044"
NW_020271666.1	RepeatMasker	DNA/Sola-1	8886	9042	477	-	.	ID="SOLA1-5_AP";Tend="161";Tstart="4";shortTE="F";uid="3f65b5e9-bc79-45d4-8257-bc08773bdeaf"
NW_020271666.1	RepeatMasker	DNA/Sola-1	6083	7994	4855	-	.	ID="SOLA1-5_AP";Tend="3157";Tstart="1248";shortTE="F";uid="eb718fca-1cab-4544-826d-876dbc060607"
NW_020271667.1	RepeatMasker	DNA/Kolobok-E	17352	17723	414	+	.	ID="KOLOBOKE-2_TC";Tend="1989";Tstart="1630";shortTE="F";uid="3e50b0c1-6437-4568-b7e6-a62238be06bd"
NW_020271667.1	RepeatMasker	DNA/MULE-MuDR	22700	23578	678	+	.	ID="RND-6_FAMILY-5994";Tend="1074";Tstart="186";shortTE="F";uid="d804ad77-b897-4bc1-ba52-b8c8d363bbe9"
NW_020271667.1	RepeatMasker	Unknown	6741	7259	1677	+	.	ID="RND-1_FAMILY-36";Tend="1526";Tstart="976";shortTE="F";uid="146d4c10-4a41-4bfd-b852-23e1852c6720"
```
