## Supplementary material for "Transposon accumulation at xenobiotic gene family loci: a comparative genomic analysis in aphids": Sup_File_S2: metopolophiumDirhodum.filteredRepeats.gff (part 1 of 46)

```
CM034316.1	RepeatMasker	Unknown	18017163	18017364	445	+	.	ID="RND-6_FAMILY-2450";TEgroup="ctg_1%7CRND-6_FAMILY-2450%7C1";Tend="1073";Tstart="888";shortTE="T";uid="2e6abbcc-696c-48b9-8c0a-e438f9f105de"
CM034316.1	RepeatMasker	RC/Helitron	25430189	25430385	501	+	.	ID="RND-4_FAMILY-375";Tend="3364";Tstart="3171";shortTE="F";uid="8b53cd09-e4d2-454a-81cc-f314a9b8b9af"
CM034316.1	RepeatMasker	DNA/Kolobok-E	119962849	119963336	1825	+	.	ID="RND-6_FAMILY-6479";Tend="2556";Tstart="2168";shortTE="F";uid="0a5b82ca-f2ae-452d-adfe-1bbf433c64b9"
CM034316.1	RepeatMasker	DNA/hAT-Tip100	119861889	119862160	698	+	.	ID="RND-6_FAMILY-23475";TEgroup="ctg_1%7CRND-6_FAMILY-23475%7C10";Tend="1385";Tstart="664";shortTE="F";uid="17d1410b-36c1-4f79-883a-1365ef209576"
CM034316.1	RepeatMasker	Retroposon?	17254283	17254441	437	+	.	ID="RND-6_FAMILY-10695";Tend="1769";Tstart="1623";shortTE="F";uid="a8951a80-d2d9-4bfe-86ff-d699f55b892a"
CM034316.1	RepeatMasker	Retroposon?	9673673	9675089	10407	+	.	ID="RND-6_FAMILY-622";Tend="2187";Tstart="860";shortTE="F";uid="fa806dc9-6b8e-4674-b7e4-6bec4e662766"
CM034316.1	RepeatMasker	Retroposon?	24850886	24852377	12883	+	.	ID="RND-6_FAMILY-591";Tend="1925";Tstart="439";shortTE="F";uid="d5d33250-3bc0-49c7-a55e-82912c05b3ee"
CM034316.1	RepeatMasker	Retroposon?	25986000	25986427	2471	+	.	ID="RND-6_FAMILY-6209";Tend="6132";Tstart="5700";shortTE="F";uid="e40c7dfe-e135-4d3f-b781-9921dd7581aa"
CM034316.1	RepeatMasker	DNA	106204056	106204372	490	+	.	ID="RND-5_FAMILY-1340";Tend="1260";Tstart="948";shortTE="F";uid="644ebc37-6af9-4a05-9d2f-4459db10dc37"
CM034316.1	RepeatMasker	Retroposon?	3460256	3460467	1081	+	.	ID="RND-6_FAMILY-2210";Tend="3482";Tstart="3285";shortTE="F";uid="2656994f-5711-4cba-8ed2-5b66a9623a82"
CM034316.1	RepeatMasker	DNA	75008126	75008415	939	+	.	ID="rnd-6_family-38762";Tend="1251";Tstart="1030";shortTE="F";uid="247ab927-221a-4045-ae6a-485c4d963bd3"
CM034316.1	RepeatMasker	DNA	45976826	45977263	2774	+	.	ID="TTAA3B_AP";Tend="436";Tstart="1";shortTE="F";uid="67ca4674-883c-4362-8435-3ba985bec6af"
CM034316.1	RepeatMasker	DNA/Maverick	148481124	148481380	1498	+	.	ID="rnd-5_family-2762";Tend="962";Tstart="661";shortTE="F";uid="7835ee43-196d-48eb-a4c9-d1ef24380d51"
CM034316.1	RepeatMasker	DNA/hAT-Ac	113254512	113254983	1254	+	.	ID="RND-6_FAMILY-8499";Tend="1198";Tstart="757";shortTE="F";uid="c2851482-03bd-4e1e-acec-da3235ce72f6"
CM034316.1	RepeatMasker	Unknown	140278111	140279013	651	+	.	ID="RND-6_FAMILY-6763";TEgroup="ctg_1%7CRND-6_FAMILY-6763%7C12";Tend="1635";Tstart="923";shortTE="F";uid="27883d18-335d-4974-8862-5e0d20d52720"
CM034316.1	RepeatMasker	Unknown	52900939	52901162	680	+	.	ID="RND-6_FAMILY-4091";Tend="1195";Tstart="956";shortTE="F";uid="f8db6c68-5e99-44ab-b695-e7204d2629b7"
CM034316.1	RepeatMasker	DNA/hAT	58145891	58146116	1553	+	.	ID="RND-1_FAMILY-508";Tend="1025";Tstart="806";shortTE="F";uid="850c72bf-4c7d-4629-b45f-47528fce0a1f"
CM034316.1	RepeatMasker	DNA	32407279	32407495	596	+	.	ID="RND-6_FAMILY-172";Tend="685";Tstart="507";shortTE="F";uid="1b282369-4377-48c0-a5b8-4f119ea269bc"
CM034316.1	RepeatMasker	DNA/hAT	121234635	121234869	1123	+	.	ID="RND-6_FAMILY-4018";Tend="1201";Tstart="952";shortTE="F";uid="f3240de8-908b-4268-93c5-f1b70690ecf7"
CM034316.1	RepeatMasker	DNA	79363480	79364006	2607	+	.	ID="RND-6_FAMILY-3974";Tend="1702";Tstart="1137";shortTE="F";uid="b489d3c3-50e3-4356-80be-12ece968c4ea"
CM034316.1	RepeatMasker	DNA/hAT-Tip100	16957299	16958304	8692	+	.	ID="RND-1_FAMILY-201";Tend="1845";Tstart="841";shortTE="F";uid="c93ceec6-978f-4e5a-a6a8-33e756bbd82c"
CM034316.1	RepeatMasker	DNA/Kolobok-E	33949034	33949239	653	+	.	ID="RND-6_FAMILY-12456";Tend="2400";Tstart="2199";shortTE="F";uid="d0f20ff7-665b-42dc-9d86-045fefbc788d"
CM034316.1	RepeatMasker	DNA/Kolobok-E	71167635	71168332	4183	+	.	ID="RND-4_FAMILY-674";Tend="1670";Tstart="971";shortTE="F";uid="9ffeee1b-cb6a-431b-89ab-b1788ae2f93d"
CM034316.1	RepeatMasker	Retroposon?	129811733	129812241	421	+	.	ID="RND-6_FAMILY-13511";Tend="2432";Tstart="1884";shortTE="F";uid="dabcd2ba-59fe-448d-9c30-b64784a8fa6d"
CM034316.1	RepeatMasker	DNA	93125913	93126069	612	+	.	ID="RND-6_FAMILY-5254";Tend="993";Tstart="690";shortTE="F";uid="1a03d1ac-a0a9-43d6-8ebb-fe0837355713"
CM034316.1	RepeatMasker	LINE/I-Jockey	86068528	86069525	6980	+	.	ID="RND-6_FAMILY-5239";Tend="1704";Tstart="707";shortTE="F";uid="eecdf95c-5bea-48ca-9824-8dfa9423c68f"
CM034316.1	RepeatMasker	DNA/hAT-Tip100	121198957	121199328	669	+	.	ID="RND-1_FAMILY-230";Tend="1347";Tstart="922";shortTE="F";uid="2b39753c-aadb-4cdf-8a60-c3199686a96d"
CM034316.1	RepeatMasker	Retroposon?	93238182	93238640	1079	+	.	ID="RND-6_FAMILY-620";Tend="2726";Tstart="2302";shortTE="F";uid="637fca64-24c2-40ec-b923-f42f27ed661d"
CM034316.1	RepeatMasker	Retroposon?	43356350	43356495	644	+	.	ID="RND-6_FAMILY-10695";Tend="1024";Tstart="869";shortTE="F";uid="a8fd802c-28fc-4a0f-bb63-e8b73b49e360"
CM034316.1	RepeatMasker	Unknown	67156943	67157098	653	+	.	ID="RND-6_FAMILY-6863";Tend="1671";Tstart="1518";shortTE="F";uid="9dec3acd-94cc-40bb-a0b2-9fda66babaae"
CM034316.1	RepeatMasker	Retroposon?	119883083	119884405	2830	+	.	ID="RND-6_FAMILY-2795";Tend="1313";Tstart="1";shortTE="F";uid="452ab6d6-1fa6-440b-a64f-799873e2255b"
CM034316.1	RepeatMasker	DNA/Kolobok-E	117494928	117495409	2360	+	.	ID="RND-5_FAMILY-680";Tend="1363";Tstart="920";shortTE="F";uid="0e04afe1-741a-42fc-b81a-6316a9834e4d"
CM034316.1	RepeatMasker	RC/Helitron	50007724	50007847	510	+	.	ID="RND-5_FAMILY-960";Tend="1009";Tstart="893";shortTE="F";uid="c628e386-7471-4b78-bf99-2c99e8cb4cd5"
CM034316.1	RepeatMasker	DNA/Ginger-2	20982740	20983452	918	+	.	ID="ginger2-n1_ap";Tend="1704";Tstart="616";shortTE="F";uid="d292372f-9ead-40a1-82d4-5407d735e4f1"
CM034316.1	RepeatMasker	LTR/Gypsy	99819764	99819917	444	+	.	ID="GYPSY9-NVI_I";Tend="3258";Tstart="3105";shortTE="F";uid="e3f13108-07d0-40cf-8c64-605a18bf2f59"
CM034316.1	RepeatMasker	DNA/Kolobok-E	72951609	72951732	643	+	.	ID="RND-6_FAMILY-5088";Tend="1762";Tstart="1644";shortTE="F";uid="93052d84-2805-40da-83a5-2ed1d0447112"
CM034316.1	RepeatMasker	Unknown	11142871	11143051	1242	+	.	ID="RND-1_FAMILY-415";Tend="1410";Tstart="1236";shortTE="F";uid="c7127965-83d5-429e-aefd-dcd29ec71685"
CM034316.1	RepeatMasker	DNA	25581154	25581404	1766	+	.	ID="RND-6_FAMILY-8989";Tend="1661";Tstart="1381";shortTE="F";uid="9ff7880e-9ccd-4bff-bd20-03986e8ad7a4"
CM034316.1	RepeatMasker	DNA/Maverick	153442398	153442881	1320	+	.	ID="RND-5_FAMILY-2762";Tend="816";Tstart="81";shortTE="F";uid="d710a178-bfc1-40be-9c8d-5789c6210b41"
CM034316.1	RepeatMasker	LTR/Gypsy	37344443	37344580	616	+	.	ID="RND-1_FAMILY-269";Tend="2733";Tstart="2610";shortTE="F";uid="6b15348c-cffa-40d5-9cb9-327d420f8471"
CM034316.1	RepeatMasker	DNA/hAT-Tip100	9094595	9095293	4299	+	.	ID="RND-6_FAMILY-5736";Tend="1300";Tstart="599";shortTE="F";uid="03cde557-528d-45a0-90d9-a2951634c3ba"
CM034316.1	RepeatMasker	Unknown	26977825	26978113	1619	+	.	ID="RND-5_FAMILY-5655";Tend="1227";Tstart="966";shortTE="F";uid="ef6fa512-c591-4690-b1db-61a1a35a2684"
CM034316.1	RepeatMasker	DNA/hAT-Tip100	121289219	121289337	550	+	.	ID="RND-6_FAMILY-252";Tend="555";Tstart="441";shortTE="F";uid="116bb971-2b36-484b-ac03-1e526065f228"
CM034316.1	RepeatMasker	LTR/Pao	78202424	78205221	1586	+	.	ID="BEL3-I_AP";TEgroup="ctg_1%7CBEL3-I_AP%7C2";Tend="6243";Tstart="3294";shortTE="F";uid="92c6c263-eeec-4acd-b4d9-f9421ceba7b7"
CM034316.1	RepeatMasker	DNA/hAT-Tip100	129168374	129168921	3630	+	.	ID="hat-n16_ap";Tend="601";Tstart="25";shortTE="F";uid="d5c22b27-b23d-434f-9aeb-916648944e44"
CM034316.1	RepeatMasker	DNA/hAT	22723900	22724481	1870	+	.	ID="HAT-N12_AP";TEgroup="ctg_1%7CHAT-N12_AP%7C7";Tend="491";Tstart="1";shortTE="F";uid="7cf88237-dd8e-46c9-b929-728d3b20cba4"
CM034316.1	RepeatMasker	DNA/Kolobok-E	49812913	49813304	1004	+	.	ID="RND-5_FAMILY-40";Tend="3326";Tstart="2933";shortTE="F";uid="5ef3da06-f229-4016-a1c6-f6a328507f74"
CM034316.1	RepeatMasker	DNA/hAT-hAT19	713176	713532	849	+	.	ID="rnd-4_family-3497";Tend="3291";Tstart="2955";shortTE="F";uid="57493582-e851-476f-b762-cec8c21f4bd2"
CM034316.1	RepeatMasker	DNA	53128510	53128669	678	+	.	ID="RND-5_FAMILY-1701";Tend="1010";Tstart="852";shortTE="F";uid="4d2529c5-89d5-4d6f-9d1e-f5d01fa63d1f"
CM034316.1	RepeatMasker	LINE/R1	130399301	130401065	4942	+	.	ID="RND-5_FAMILY-8868";Tend="1971";Tstart="76";shortTE="F";uid="54a693ae-5d53-4e4e-986d-e8082db07105"
CM034316.1	RepeatMasker	DNA/Ginger-1	57485652	57486249	1651	+	.	ID="RND-5_FAMILY-4248";Tend="2451";Tstart="1813";shortTE="F";uid="ef759bd5-91c7-4d78-b07b-a33b51469d71"
CM034316.1	RepeatMasker	LINE/L2	123737370	123737507	1075	+	.	ID="RND-1_FAMILY-489";Tend="1790";Tstart="1654";shortTE="F";uid="8d51c50e-c630-4cee-9a43-be7952a5a542"
CM034316.1	RepeatMasker	Unknown	23675423	23676661	10374	+	.	ID="RND-1_FAMILY-85";Tend="2499";Tstart="1262";shortTE="F";uid="a78864f5-4c14-4348-89df-4d94fd820096"
CM034316.1	RepeatMasker	LTR/Gypsy	141144752	141147585	23330	+	.	ID="RND-6_FAMILY-23000";Tend="3377";Tstart="628";shortTE="F";uid="a5ea6155-8a44-4bb0-9378-c53c9b19d0e4"
CM034316.1	RepeatMasker	Retroposon?	8972476	8975712	24790	+	.	ID="RND-5_FAMILY-3379";Tend="3351";Tstart="226";shortTE="F";uid="5bf2df6d-285e-4b18-ba46-aaa04a84e662"
CM034316.1	RepeatMasker	DNA/Ginger-1	57630775	57630958	555	+	.	ID="RND-6_FAMILY-1478";Tend="607";Tstart="411";shortTE="F";uid="859b3cf0-71c2-4103-b3a6-4f147eef4bb0"
CM034316.1	RepeatMasker	DNA	94671989	94672782	2650	+	.	ID="DNA4-2_AP";Tend="768";Tstart="1";shortTE="F";uid="bccb117b-f1ab-4540-bcd3-7f338c49d80f"
CM034316.1	RepeatMasker	Retroposon?	34109453	34109838	1812	+	.	ID="SINE2-1_AP";Tend="1359";Tstart="973";shortTE="F";uid="d402a1dc-9e31-4cb2-adc6-09452044055d"
CM034316.1	RepeatMasker	DNA/Ginger-1	134150156	134150265	686	+	.	ID="RND-5_FAMILY-6062";Tend="2113";Tstart="2005";shortTE="F";uid="7f212a02-7d14-4bfd-9056-b1cee740d964"
CM034316.1	RepeatMasker	Retroposon?	141656120	141657856	11150	+	.	ID="SINE2-1_AP";Tend="1770";Tstart="1";shortTE="F";uid="5a75a59a-1500-4a4b-a3ba-2eebc338dcac"
CM034316.1	RepeatMasker	DNA/Ginger-1	129214031	129215121	8356	+	.	ID="RND-6_FAMILY-439";Tend="2243";Tstart="1157";shortTE="F";uid="1f2ac461-5f26-41f8-a4e3-7991b84eab3d"
CM034316.1	RepeatMasker	DNA/MULE-MuDR	95504745	95504905	683	+	.	ID="RND-5_FAMILY-8996";Tend="1087";Tstart="928";shortTE="F";uid="d7ca0e80-5d4e-4e6b-bb08-5e43def78cec"
CM034316.1	RepeatMasker	DNA/PiggyBac	112108782	112108941	835	+	.	ID="RND-6_FAMILY-8823";Tend="1949";Tstart="1773";shortTE="F";uid="84d12bdb-69cf-4048-9d21-a78032f555c6"
CM034316.1	RepeatMasker	DNA/MULE-MuDR	9073071	9074087	7769	+	.	ID="RND-1_FAMILY-384";Tend="2187";Tstart="1170";shortTE="F";uid="d1e0cece-8a91-43f9-be3c-af1a88df7853"
CM034316.1	RepeatMasker	DNA/hAT-Tip100	23371041	23371240	431	+	.	ID="RND-5_FAMILY-11327";Tend="1892";Tstart="1695";shortTE="F";uid="129d2fa7-638c-4bfa-a133-d61f5ec2725b"
CM034316.1	RepeatMasker	DNA/hAT-Tip100	122898023	122898523	1153	+	.	ID="RND-6_FAMILY-2492";Tend="702";Tstart="270";shortTE="F";uid="a0824ee0-d63d-4612-a99d-0c0bc54ad706"
CM034316.1	RepeatMasker	Retroposon?	10840991	10841771	4685	+	.	ID="RND-1_FAMILY-300";Tend="1953";Tstart="1179";shortTE="F";uid="50d213e2-2de7-46d5-9a5d-605414876c87"
CM034316.1	RepeatMasker	DNA	20630079	20630647	2905	+	.	ID="DNA8-31_AP";Tend="595";Tstart="1";shortTE="F";uid="e76e30fc-ee9a-4fde-b0f6-b8a3b579bd84"
CM034316.1	RepeatMasker	Retroposon?	95695073	95695236	693	+	.	ID="RND-6_FAMILY-517";Tend="1138";Tstart="974";shortTE="F";uid="3149b873-623a-4f4e-b1bc-dd06d1cf3b59"
CM034316.1	RepeatMasker	Retroposon?	17088140	17088996	3857	+	.	ID="RND-6_FAMILY-10695";Tend="1852";Tstart="871";shortTE="F";uid="7ee4664f-2c9c-494b-bf60-c80610dec9e6"
CM034316.1	RepeatMasker	LTR/Gypsy	14516914	14517273	2189	+	.	ID="RND-1_FAMILY-111";Tend="3506";Tstart="3202";shortTE="F";uid="4b6d9f08-3b94-47a2-96c3-9575a9586aed"
CM034316.1	RepeatMasker	DNA/hAT-Charlie	52662038	52662793	3188	+	.	ID="RND-6_FAMILY-684";Tend="1410";Tstart="644";shortTE="F";uid="46e6bbf0-eb26-4a1a-92e5-a4c58051e182"
CM034316.1	RepeatMasker	DNA	42570479	42571188	3771	+	.	ID="RND-5_FAMILY-651";Tend="1801";Tstart="1113";shortTE="F";uid="7c493ee1-0e9a-47e3-abba-e5aac704710c"
CM034316.1	RepeatMasker	Unknown	143905273	143905493	1488	+	.	ID="RND-6_FAMILY-3430";Tend="452";Tstart="232";shortTE="F";uid="0414893e-6ed7-4b98-8c99-4f6ae95859c9"
CM034316.1	RepeatMasker	DNA/Ginger-1	38449389	38449667	1247	+	.	ID="RND-6_FAMILY-1478";Tend="714";Tstart="440";shortTE="F";uid="81c330d1-334b-48e3-a6ca-954e2917130e"
CM034316.1	RepeatMasker	DNA/Ginger-1	144700151	144700374	471	+	.	ID="rnd-6_family-8806";Tend="2368";Tstart="2015";shortTE="F";uid="8af0b294-873e-406d-9b05-665e14788109"
CM034316.1	RepeatMasker	DNA/Kolobok-E	132973719	132973888	512	+	.	ID="RND-5_FAMILY-680";Tend="1321";Tstart="1151";shortTE="F";uid="d26304c7-d290-436f-82b3-6f86fdfa7431"
CM034316.1	RepeatMasker	DNA/hAT	115329445	115329714	2008	+	.	ID="HAT-N12_AP";Tend="270";Tstart="1";shortTE="F";uid="3dd66521-6acf-431b-bf36-84a8e05651db"
CM034316.1	RepeatMasker	DNA	116597504	116597864	1333	+	.	ID="ttaa2d_ap";Tend="431";Tstart="54";shortTE="F";uid="06063a88-b023-41ed-8d3e-4e8f213cd0b4"
CM034316.1	RepeatMasker	DNA/hAT-Ac	28011326	28011480	705	+	.	ID="RND-5_FAMILY-5663";Tend="1075";Tstart="923";shortTE="F";uid="0ea247da-0bcd-44fe-8f74-a2cd5f338a9b"
CM034316.1	RepeatMasker	DNA/Maverick	148570249	148572547	16493	+	.	ID="RND-6_FAMILY-10791";Tend="4350";Tstart="2044";shortTE="F";uid="675cc7f3-3781-4e75-810e-5dd7afd3e655"
CM034316.1	RepeatMasker	DNA/hAT-Tip100	147650225	147650856	820	+	.	ID="HAT-3_AP";Tend="1686";Tstart="1037";shortTE="F";uid="5fe38770-b977-4554-9a1a-6b085fc1722f"
CM034316.1	RepeatMasker	DNA/Kolobok-E	80018558	80018680	568	+	.	ID="RND-6_FAMILY-2379";Tend="825";Tstart="708";shortTE="F";uid="23087cea-c918-4386-af6e-b86442040438"
CM034316.1	RepeatMasker	DNA	103203593	103203708	834	+	.	ID="RND-5_FAMILY-2251";Tend="1738";Tstart="1622";shortTE="F";uid="f7a00cd0-bc9f-489d-8ee5-f77ce5e29b95"
CM034316.1	RepeatMasker	Unknown	98106184	98106400	917	+	.	ID="RND-5_FAMILY-3125";Tend="1608";Tstart="1444";shortTE="F";uid="c831ad89-cb0b-4207-902f-7ba1769097c7"
CM034316.1	RepeatMasker	LINE/I-Jockey	113348945	113349481	4682	+	.	ID="RND-5_FAMILY-635";Tend="5589";Tstart="5053";shortTE="F";uid="dd986dd6-8710-463a-9ecd-3b4499b835d6"
CM034316.1	RepeatMasker	DNA	64279034	64279406	1977	+	.	ID="RND-6_FAMILY-38762";Tend="1203";Tstart="819";shortTE="F";uid="1b0a16e3-12b7-4a71-93f4-ddb0f8331540"
CM034316.1	RepeatMasker	Unknown	113702229	113703072	4229	+	.	ID="RND-5_FAMILY-177";Tend="1599";Tstart="786";shortTE="F";uid="7a9e7560-6a2e-49a1-9bbd-70e3787346ca"
CM034316.1	RepeatMasker	Unknown	89741116	89741332	532	+	.	ID="RND-6_FAMILY-7408";Tend="334";Tstart="121";shortTE="F";uid="51cae83b-c371-431a-9c67-6b98199cd72c"
CM034316.1	RepeatMasker	DNA/hAT	32691676	32692181	2963	+	.	ID="RND-1_FAMILY-45";Tend="1417";Tstart="906";shortTE="F";uid="fd4a58c8-9781-40d6-92f5-e371f936b7bf"
CM034316.1	RepeatMasker	DNA/hAT-hAT19	141821736	141821902	497	+	.	ID="RND-6_FAMILY-7624";Tend="1647";Tstart="1484";shortTE="F";uid="ad847a10-e32d-4307-8b19-ce39920b4959"
CM034316.1	RepeatMasker	DNA/Kolobok-E	31070021	31070134	599	+	.	ID="RND-6_FAMILY-6479";Tend="1282";Tstart="1150";shortTE="F";uid="bb8608d2-d68f-419b-8ff0-571eb2586839"
CM034316.1	RepeatMasker	Unknown	122258600	122259358	6088	+	.	ID="RND-6_FAMILY-15052";Tend="1674";Tstart="915";shortTE="F";uid="d8cc7f8b-f932-4ee2-94b6-75afd97efc30"
CM034316.1	RepeatMasker	DNA/hAT-Tip100	75029731	75029939	460	+	.	ID="RND-5_FAMILY-1749";Tend="1294";Tstart="1066";shortTE="F";uid="3513bffe-731a-40a5-8916-92bb8b8b9ede"
CM034316.1	RepeatMasker	DNA	69239479	69240365	3965	+	.	ID="RND-6_FAMILY-3093";TEgroup="ctg_1%7CRND-6_FAMILY-3093%7C2";Tend="1515";Tstart="519";shortTE="F";uid="c55be3fa-c9a2-4b53-a6bc-88351645a104"
CM034316.1	RepeatMasker	Retroposon?	101499764	101500009	1347	+	.	ID="RND-6_FAMILY-1029";Tend="3001";Tstart="2793";shortTE="F";uid="95ca7af8-0fdc-4a34-9629-a5480ed68d98"
CM034316.1	RepeatMasker	DNA/MULE-MuDR	60555087	60555273	423	+	.	ID="RND-6_FAMILY-10822";TEgroup="ctg_1%7CRND-6_FAMILY-10822%7C2";Tend="1390";Tstart="1053";shortTE="T";uid="d405185c-22d1-4eba-ace8-741f2287dea0"
CM034316.1	RepeatMasker	DNA	37286514	37286658	462	+	.	ID="TTAA3C_AP";Tend="147";Tstart="1";shortTE="F";uid="2d71f410-df8c-4319-9c5f-dede6d34bf3c"
CM034316.1	RepeatMasker	DNA/hAT-hAT19	101984913	101990054	35533	+	.	ID="RND-1_FAMILY-285";Tend="4836";Tstart="1";shortTE="F";uid="7e9f6a4e-f8b0-4197-992e-363e56773bf4"
CM034316.1	RepeatMasker	DNA/Ginger-1	144058315	144058441	772	+	.	ID="rnd-6_family-11006";Tend="905";Tstart="808";shortTE="F";uid="618c0e1f-c9ea-48f1-bf5f-7357f2d0c037"
CM034316.1	RepeatMasker	DNA/hAT-Ac	59627479	59627615	943	+	.	ID="DNA8-91B_AP";Tend="618";Tstart="480";shortTE="F";uid="95be0df2-761e-4a59-867a-d6f52f9529e5"
CM034316.1	RepeatMasker	DNA/hAT	78116209	78117376	8412	+	.	ID="RND-1_FAMILY-508";Tend="1939";Tstart="790";shortTE="F";uid="a97726a6-ebad-4ea0-bc07-fbaece96c7c5"
CM034316.1	RepeatMasker	Retroposon?	142428843	142429087	597	+	.	ID="RND-6_FAMILY-20820";Tend="1324";Tstart="1061";shortTE="F";uid="94d821c8-8339-40b2-b54f-de9723e0ea17"
CM034316.1	RepeatMasker	DNA/TcMar-m44?	82627280	82627389	448	+	.	ID="RND-6_FAMILY-10880";Tend="2170";Tstart="2058";shortTE="F";uid="ab55449c-a46f-4337-b985-b16c21b82823"
CM034316.1	RepeatMasker	Retroposon?	127301616	127302791	3209	+	.	ID="RND-6_FAMILY-10695";Tend="1899";Tstart="610";shortTE="F";uid="b68d6aad-1881-4e2c-aed3-991402c89634"
CM034316.1	RepeatMasker	DNA/Ginger-1	129833431	129833934	724	+	.	ID="rnd-6_family-4450";Tend="1780";Tstart="1236";shortTE="F";uid="1fc3a0a8-faf9-48f4-a4e6-55e628311633"
CM034316.1	RepeatMasker	Retroposon?	131055220	131055576	476	+	.	ID="RND-1_FAMILY-236";Tend="758";Tstart="433";shortTE="F";uid="052b4332-71ae-4dab-a186-4e276718f264"
CM034316.1	RepeatMasker	DNA/TcMar-Mariner	103170858	103171205	2465	+	.	ID="RND-6_FAMILY-11363";Tend="1316";Tstart="950";shortTE="F";uid="c042553d-5409-45d2-b52f-dc8de3aac8e1"
CM034316.1	RepeatMasker	DNA/hAT-hAT19	81630305	81630450	1032	+	.	ID="RND-5_FAMILY-2562";Tend="973";Tstart="824";shortTE="F";uid="0a3e68aa-92e5-4a76-bdd9-541ea7881b9c"
CM034316.1	RepeatMasker	Unknown	131375783	131377586	12302	+	.	ID="RND-6_FAMILY-2132";Tend="2515";Tstart="651";shortTE="F";uid="d5d74293-ade3-4fe7-bdf5-cd0dfc395a7b"
CM034316.1	RepeatMasker	DNA/Ginger-1	131695984	131696102	615	+	.	ID="RND-6_FAMILY-9942";Tend="829";Tstart="707";shortTE="F";uid="7e9921f7-1be0-460a-8899-a18fa75d8f8e"
CM034316.1	RepeatMasker	Retroposon?	2519225	2519327	457	+	.	ID="RND-6_FAMILY-20820";Tend="1224";Tstart="1125";shortTE="F";uid="b01cd424-9ca0-4244-9d5a-07f5e3d68117"
CM034316.1	RepeatMasker	DNA	95431203	95431392	902	+	.	ID="RND-6_FAMILY-16113";Tend="974";Tstart="778";shortTE="F";uid="f5375532-de48-4f8d-9b52-d8551eac128f"
CM034316.1	RepeatMasker	DNA/Ginger-1	54937674	54937817	1076	+	.	ID="RND-6_FAMILY-1577";Tend="1126";Tstart="983";shortTE="F";uid="b888f83d-500d-4a48-8112-4deef6ffd400"
CM034316.1	RepeatMasker	DNA/Ginger-1	52322751	52322877	595	+	.	ID="RND-6_FAMILY-13191";Tend="1990";Tstart="1854";shortTE="F";uid="24e45253-08a0-409a-a19f-85e93573f537"
CM034316.1	RepeatMasker	DNA/hAT	76327043	76327176	465	+	.	ID="dna8-1_ap";Tend="432";Tstart="311";shortTE="F";uid="453b1c9e-75d9-44e4-a6cf-1d944d1c05fe"
CM034316.1	RepeatMasker	DNA/Ginger-1	7089453	7089746	1450	+	.	ID="RND-5_FAMILY-4248";Tend="1830";Tstart="1535";shortTE="F";uid="05b3dbf1-e5f8-49a3-b45f-aa5db3a3b487"
CM034316.1	RepeatMasker	DNA/Maverick	101923203	101923308	597	+	.	ID="RND-6_FAMILY-1615";Tend="5772";Tstart="5678";shortTE="F";uid="f7837913-5b3a-4972-a688-1b1d8a761f37"
CM034316.1	RepeatMasker	DNA	28525151	28525406	722	+	.	ID="RND-6_FAMILY-11260";Tend="5586";Tstart="5340";shortTE="F";uid="de073a0e-285d-47f0-9904-efaa88024ae5"
CM034316.1	RepeatMasker	Unknown	62274412	62274717	1132	+	.	ID="RND-1_FAMILY-234";Tend="1699";Tstart="1347";shortTE="F";uid="7d32bdfe-0f03-4c82-96a9-b4a8beeab51e"
CM034316.1	RepeatMasker	DNA/hAT-Ac	5240593	5240863	2577	+	.	ID="DNA8-99_AP";Tend="257";Tstart="1";shortTE="F";uid="da5aad90-fa57-422c-b89e-e3ef588004f3"
CM034316.1	RepeatMasker	Retroposon?	115033856	115034259	2076	+	.	ID="RND-6_FAMILY-9729";Tend="1199";Tstart="793";shortTE="F";uid="bda50708-fc81-48f8-8ca1-d686e818898f"
CM034316.1	RepeatMasker	Retroposon?	111601649	111602147	810	+	.	ID="RND-6_FAMILY-517";Tend="1283";Tstart="736";shortTE="F";uid="049abd95-a4cc-4470-aab1-477a64baa3c0"
CM034316.1	RepeatMasker	Unknown	33465719	33466911	5834	+	.	ID="RND-5_FAMILY-4207";TEgroup="ctg_1%7CRND-5_FAMILY-4207%7C1";Tend="2270";Tstart="503";shortTE="F";uid="9aef7ef3-5aed-42d4-8355-5dd23fcb15d1"
CM034316.1	RepeatMasker	RC/Helitron	108291210	108291343	578	+	.	ID="RND-5_FAMILY-874";Tend="1459";Tstart="1320";shortTE="F";uid="cb7f1532-1ccc-46ba-9906-ef03e9a39534"
CM034316.1	RepeatMasker	DNA/Kolobok-E	80134835	80135574	3166	+	.	ID="RND-1_FAMILY-388";Tend="3491";Tstart="2789";shortTE="F";uid="ffd10eec-1c28-4b13-8b85-b928c68388dc"
CM034316.1	RepeatMasker	DNA	37790504	37790629	480	+	.	ID="RND-1_FAMILY-421";Tend="3252";Tstart="3123";shortTE="F";uid="9df0defb-ee23-4773-a45e-66b19028a527"
CM034316.1	RepeatMasker	DNA/hAT-hAT19	60707872	60708044	633	+	.	ID="RND-6_FAMILY-8033";TEgroup="ctg_1%7CRND-6_FAMILY-8033%7C8";Tend="1933";Tstart="1750";shortTE="T";uid="85b70024-fa3e-4344-a74f-7a2d307a5ea1"
CM034316.1	RepeatMasker	DNA/PIF-Harbinger	97857512	97858095	1246	+	.	ID="HARB-1_AP";Tend="960";Tstart="370";shortTE="F";uid="98ed8115-9c8f-470e-ab5a-322cc37dfe04"
CM034316.1	RepeatMasker	DNA	100730356	100730574	1182	+	.	ID="RND-5_FAMILY-463";Tend="1101";Tstart="877";shortTE="F";uid="339793d6-62c0-44eb-ad2c-8bc677b50e9f"
CM034316.1	RepeatMasker	Unknown	29141196	29141362	1049	+	.	ID="RND-1_FAMILY-247";Tend="1315";Tstart="1149";shortTE="F";uid="1ffae58a-112f-4faf-85af-4c0da98735ec"
CM034316.1	RepeatMasker	DNA/hAT-Tip100	74190630	74190853	615	+	.	ID="DNA8-107_AP";Tend="513";Tstart="276";shortTE="F";uid="b57be89f-71c0-4122-ae88-e49ef9bf585c"
CM034316.1	RepeatMasker	DNA/hAT-hATm	68783684	68783968	455	+	.	ID="HAT-4C_AP";Tend="308";Tstart="1";shortTE="F";uid="e2481fa0-194c-40a5-a113-f9d3f64a88c7"
CM034316.1	RepeatMasker	DNA/Kolobok-E	28223097	28223225	836	+	.	ID="RND-5_FAMILY-5644";Tend="1091";Tstart="961";shortTE="F";uid="1855eb5d-82bb-4910-96b8-d700977a24bd"
CM034316.1	RepeatMasker	DNA/hAT-Tip100	5563807	5564031	669	+	.	ID="RND-6_FAMILY-8815";Tend="1727";Tstart="1505";shortTE="F";uid="017b654e-165d-43b5-874d-b14ef0637ff0"
CM034316.1	RepeatMasker	Unknown	31467804	31469326	17121	+	.	ID="RND-5_FAMILY-1245";Tend="5438";Tstart="3884";shortTE="F";uid="ba15c11e-8408-4bd0-a9f7-7fe69e16da22"
CM034316.1	RepeatMasker	DNA	79884384	79884785	739	+	.	ID="TTAA2C_AP";Tend="423";Tstart="20";shortTE="F";uid="5d9cd90e-3f43-4e51-8d97-ab326d785d08"
CM034316.1	RepeatMasker	RC/Helitron	79446611	79446808	405	+	.	ID="RND-6_FAMILY-5245";Tend="1449";Tstart="1258";shortTE="F";uid="021ed4f2-bebb-455d-a37f-5a9777474419"
CM034316.1	RepeatMasker	Retroposon?	25057701	25057844	655	+	.	ID="RND-6_FAMILY-4498";Tend="1297";Tstart="1163";shortTE="F";uid="c746215b-a7fc-4058-97a2-22f791b73964"
CM034316.1	RepeatMasker	RC/Helitron	35304004	35304281	1153	+	.	ID="RND-1_FAMILY-182";Tend="1432";Tstart="1155";shortTE="F";uid="f3c921ac-9b4d-4501-bd12-62cb73b7cede"
CM034316.1	RepeatMasker	LINE/L2	38359869	38360079	510	+	.	ID="RND-6_FAMILY-455";Tend="1018";Tstart="826";shortTE="F";uid="a641687a-ffba-4638-b408-464c0e9f9b07"
CM034316.1	RepeatMasker	Retroposon?	41705013	41705175	1150	+	.	ID="RND-6_FAMILY-21867";Tend="1828";Tstart="1670";shortTE="F";uid="5c190262-ed38-443b-9f3b-a281e3f3ea9a"
CM034316.1	RepeatMasker	DNA	98652734	98653026	1515	+	.	ID="RND-6_FAMILY-8575";Tend="558";Tstart="270";shortTE="F";uid="3d0a08a1-2231-4ec4-815d-048c4681966e"
CM034316.1	RepeatMasker	DNA/MULE-MuDR	92230172	92230355	1358	+	.	ID="RND-5_FAMILY-7734";Tend="833";Tstart="656";shortTE="F";uid="a282eec3-98cc-4692-8210-348636d9177b"
CM034316.1	RepeatMasker	Unknown	64188741	64188863	487	+	.	ID="RND-1_FAMILY-84";Tend="968";Tstart="845";shortTE="F";uid="22f9d92a-643e-4b91-a540-cb89d65a1210"
CM034316.1	RepeatMasker	Retroposon?	38488495	38488647	412	+	.	ID="RND-5_FAMILY-3226";Tend="1072";Tstart="905";shortTE="F";uid="39d75035-04f9-4f39-9b50-adf722951325"
CM034316.1	RepeatMasker	DNA/MULE-MuDR	39426626	39427369	3115	+	.	ID="RND-6_FAMILY-5153";TEgroup="ctg_1%7CRND-6_FAMILY-5153%7C3";Tend="913";Tstart="19";shortTE="F";uid="b05a2457-a00a-4518-9139-9a928976449a"
CM034316.1	RepeatMasker	DNA/Kolobok-E	109301039	109301240	548	+	.	ID="RND-5_FAMILY-4371";Tend="667";Tstart="472";shortTE="F";uid="e1f4f733-7572-4358-887a-c9c10a1a31a8"
CM034316.1	RepeatMasker	DNA/hAT	105407369	105407530	1081	+	.	ID="HAT-N12_AP";Tend="492";Tstart="331";shortTE="F";uid="aaa6bf6c-4063-4252-b3b3-baf7a44bdef6"
CM034316.1	RepeatMasker	DNA/MULE-NOF	10866250	10868263	14619	+	.	ID="RND-5_FAMILY-969";Tend="3077";Tstart="1031";shortTE="F";uid="6f99071f-aa61-47f7-8312-dd5947823812"
CM034316.1	RepeatMasker	DNA	20896246	20896535	558	+	.	ID="RND-5_FAMILY-5610";Tend="1995";Tstart="1731";shortTE="F";uid="219323bb-dc5d-404b-a168-9c334bb5ec5d"
CM034316.1	RepeatMasker	Retroposon?	28704019	28706420	11122	+	.	ID="RND-6_FAMILY-9091";Tend="2306";Tstart="43";shortTE="F";uid="82bc7746-5262-407f-b097-6693fdfb9d4a"
CM034316.1	RepeatMasker	DNA	76882947	76883290	2253	+	.	ID="DNA8-31_AP";Tend="384";Tstart="40";shortTE="F";uid="41cdb73d-abec-440e-8d1d-f44bb40ff578"
CM034316.1	RepeatMasker	Unknown	130901606	130901855	1287	+	.	ID="RND-5_FAMILY-2217";Tend="1777";Tstart="1521";shortTE="F";uid="b82d8706-fcc3-47c0-9529-dcd75ca39941"
CM034316.1	RepeatMasker	Unknown	37259068	37259389	2091	+	.	ID="RND-5_FAMILY-83";Tend="2019";Tstart="1686";shortTE="F";uid="128d8c57-a0eb-4c4f-88a3-5208689d97f1"
CM034316.1	RepeatMasker	Retroposon?	21420969	21423713	5067	+	.	ID="RND-6_FAMILY-3338";TEgroup="ctg_1%7CRND-6_FAMILY-3338%7C2";Tend="2854";Tstart="1";shortTE="F";uid="1f39339c-2cb1-4e3e-a0ba-6670b9c30994"
CM034316.1	RepeatMasker	LINE/R1	49209266	49209448	486	+	.	ID="SART-5_API";Tend="4396";Tstart="4213";shortTE="F";uid="36f6bc11-4fcf-4b4f-b1b2-2458023c51a6"
CM034316.1	RepeatMasker	DNA	47515843	47516286	3300	+	.	ID="RND-5_FAMILY-463";Tend="1328";Tstart="886";shortTE="F";uid="8c4eb0b9-7d2d-4e25-becd-df432751cabd"
CM034316.1	RepeatMasker	DNA/TcMar-m44?	20045105	20045245	546	+	.	ID="dnax-4b_ap";Tend="166";Tstart="2";shortTE="F";uid="94a58372-40d8-4680-b14e-1f2fa5138e5e"
CM034316.1	RepeatMasker	DNA/hAT	18117185	18117456	1684	+	.	ID="DNA8-40_AP";Tend="634";Tstart="383";shortTE="F";uid="d7ccc83b-1bf2-4c03-86e2-90f07d5860b3"
CM034316.1	RepeatMasker	Unknown	10714812	10714959	741	+	.	ID="RND-6_FAMILY-9105";Tend="962";Tstart="828";shortTE="F";uid="5d0e97b3-381f-496d-8613-9bc42e3ac50a"
CM034316.1	RepeatMasker	DNA	9655117	9655491	1450	+	.	ID="TTAA3_AP";Tend="428";Tstart="1";shortTE="F";uid="2c061af5-3e96-40b0-a16e-8ca50a0e5535"
CM034316.1	RepeatMasker	DNA	11761978	11762194	1208	+	.	ID="DNA4-3_AP";Tend="228";Tstart="10";shortTE="F";uid="433f19ac-8792-4dea-94c3-15f67bd5162f"
CM034316.1	RepeatMasker	DNA/hAT?	56639569	56639940	2069	+	.	ID="RND-1_FAMILY-156";Tend="1268";Tstart="911";shortTE="F";uid="129780cf-c597-42e2-b3e3-ca0d0b0a9adb"
CM034316.1	RepeatMasker	Unknown	36864134	36865709	10454	+	.	ID="RND-1_FAMILY-155";Tend="2409";Tstart="754";shortTE="F";uid="7f5bfa0f-aff4-44f9-9c2d-cd611f39d535"
CM034316.1	RepeatMasker	DNA	59421844	59422276	2211	+	.	ID="TTAA3_AP";Tend="429";Tstart="1";shortTE="F";uid="c7fcc69e-5f65-4dc6-87ee-863f2e307d0c"
CM034316.1	RepeatMasker	DNA/TcMar-Mariner	89770355	89770460	742	+	.	ID="RND-6_FAMILY-7357";Tend="1036";Tstart="933";shortTE="F";uid="0e61f278-7980-4e3e-8318-51d399398590"
CM034316.1	RepeatMasker	DNA/Maverick	3119182	3123566	31897	+	.	ID="RND-1_FAMILY-406";Tend="5287";Tstart="776";shortTE="F";uid="fd53f65f-154a-4c52-97d0-8af4992d30cf"
CM034316.1	RepeatMasker	LTR/Gypsy	21807355	21807501	542	+	.	ID="RND-5_FAMILY-3183";Tend="950";Tstart="805";shortTE="F";uid="9ca20563-2f35-4e79-bed2-ba6d32c22e20"
CM034316.1	RepeatMasker	DNA/hAT-hAT19	48716398	48716800	1264	+	.	ID="RND-6_FAMILY-8033";Tend="2465";Tstart="2072";shortTE="F";uid="c7187c21-488b-465b-8a84-0c037ffbb715"
CM034316.1	RepeatMasker	DNA/hAT-Charlie	130296065	130296598	510	+	.	ID="RND-6_FAMILY-29124";Tend="2267";Tstart="1734";shortTE="F";uid="15de214d-2a5b-4ad3-9478-ad6eb03f3393"
CM034316.1	RepeatMasker	Unknown	33623413	33623783	403	+	.	ID="RND-6_FAMILY-23825";TEgroup="ctg_1%7CRND-6_FAMILY-23825%7C1";Tend="804";Tstart="442";shortTE="T";uid="dc723abb-f769-4992-a218-ec6b033d87bc"
CM034316.1	RepeatMasker	DNA/MULE-MuDR	9804477	9805327	6703	+	.	ID="RND-6_FAMILY-11942";Tend="1624";Tstart="773";shortTE="F";uid="a037db63-a598-44cc-8588-8cd51c927968"
CM034316.1	RepeatMasker	DNA	7265799	7265908	523	+	.	ID="RND-1_FAMILY-421";Tend="3223";Tstart="3116";shortTE="F";uid="537a9441-d530-4586-821f-627210f1971b"
CM034316.1	RepeatMasker	DNA/TcMar-m44	144738766	144739127	3044	+	.	ID="RND-6_FAMILY-18609";Tend="1862";Tstart="1509";shortTE="F";uid="c16bd485-cbcc-4995-8e4c-0a27f00bd094"
CM034316.1	RepeatMasker	DNA	6129465	6129661	837	+	.	ID="RND-4_FAMILY-1023";Tend="1743";Tstart="1555";shortTE="F";uid="b597c8e5-c897-4c1a-8bcb-0146ba4490b0"
CM034316.1	RepeatMasker	Unknown	107169399	107170727	2256	+	.	ID="RND-6_FAMILY-12570";TEgroup="ctg_1%7CRND-6_FAMILY-12570%7C1";Tend="1846";Tstart="248";shortTE="F";uid="a8b22cfc-edce-469b-97f4-b8f9fa753bf3"
CM034316.1	RepeatMasker	DNA	100571641	100571881	1831	+	.	ID="TTAA6_AP";Tend="378";Tstart="134";shortTE="F";uid="a25ad8ee-c344-4632-85c9-a61ed216b581"
CM034316.1	RepeatMasker	DNA/hAT-Charlie	65882719	65882954	1194	+	.	ID="DNA8-47_AP";Tend="286";Tstart="32";shortTE="F";uid="e51fd7b5-ae63-475c-b2fa-9093933ef9cb"
CM034316.1	RepeatMasker	DNA/Kolobok-E	19495517	19496747	515	+	.	ID="RND-6_FAMILY-1004";TEgroup="ctg_1%7CRND-6_FAMILY-1004%7C3";Tend="2430";Tstart="1327";shortTE="T";uid="59df3069-8fc3-4b69-a0e5-3ffe607bc140"
CM034316.1	RepeatMasker	RC/Helitron	108169779	108170017	1064	+	.	ID="RND-6_FAMILY-22903";Tend="1658";Tstart="1419";shortTE="F";uid="50ba76a2-e761-4c5e-bb72-2dbe572d6aab"
CM034316.1	RepeatMasker	LINE/CR1	35200572	35201340	1423	+	.	ID="RND-5_FAMILY-3780";Tend="3178";Tstart="2411";shortTE="F";uid="ce2c3aa2-498b-475b-81eb-d7eb3cb10398"
CM034316.1	RepeatMasker	LTR/Gypsy	144103611	144104926	736	+	.	ID="GYPSY8-I_AP";Tend="2597";Tstart="1282";shortTE="F";uid="54d8bd3b-756a-4c77-a63e-905a86d2bb44"
CM034316.1	RepeatMasker	DNA/hAT-Ac	6246714	6247124	2384	+	.	ID="RND-6_FAMILY-1327";Tend="1287";Tstart="898";shortTE="F";uid="08199371-4b7e-461d-b00d-14c222e30aa2"
CM034316.1	RepeatMasker	Unknown	3731379	3731509	603	+	.	ID="RND-1_FAMILY-295";Tend="1073";Tstart="953";shortTE="F";uid="1525ad22-1818-434f-a796-9ebab103b97a"
CM034316.1	RepeatMasker	LINE/R1	156118451	156119490	4778	+	.	ID="SART-1_API";Tend="1051";Tstart="2";shortTE="F";uid="c8c47e13-68d4-4940-bafa-1492a5e6f572"
CM034316.1	RepeatMasker	Retroposon?	9993108	9993329	644	+	.	ID="RND-5_FAMILY-2062";Tend="459";Tstart="299";shortTE="F";uid="c7a41648-3ccb-4a59-ac68-e920e83ae078"
CM034316.1	RepeatMasker	LINE/I-Jockey	86254378	86254897	644	+	.	ID="JOCKEY-3_RPR";Tend="1450";Tstart="932";shortTE="F";uid="b8a854fc-d459-4711-9068-390d8a37aa92"
CM034316.1	RepeatMasker	DNA/hAT-hAT19	47016599	47016892	549	+	.	ID="HAT-N7_AP";Tend="647";Tstart="359";shortTE="F";uid="e24f9fad-35ac-41e3-8959-a1e4d19f914a"
CM034316.1	RepeatMasker	LINE/R1	59426908	59430894	29514	+	.	ID="RND-5_FAMILY-41";Tend="6500";Tstart="2448";shortTE="F";uid="34a42214-f8b9-4235-abae-12a5c19c49f7"
CM034316.1	RepeatMasker	DNA/Kolobok-E	94325521	94327331	2790	+	.	ID="RND-6_FAMILY-2379";Tend="4707";Tstart="2876";shortTE="F";uid="5ab58197-d230-4db7-8a2e-0a1f5e47df2d"
CM034316.1	RepeatMasker	DNA/hAT-Ac	22737752	22738015	719	+	.	ID="dna8-11_ap";Tend="634";Tstart="393";shortTE="F";uid="518ba0a9-2efd-429a-8e1d-edd47443b852"
CM034316.1	RepeatMasker	Unknown	42045878	42045985	405	+	.	ID="RND-1_FAMILY-22";Tend="1287";Tstart="1174";shortTE="F";uid="aa85da10-41a0-4be5-9831-e8f65aea0234"
CM034316.1	RepeatMasker	DNA	102385173	102389093	26331	+	.	ID="RND-1_FAMILY-421";Tend="3573";Tstart="1";shortTE="F";uid="89cf1968-f2fd-4ddf-a0b9-727de340030a"
CM034316.1	RepeatMasker	DNA/hAT-Ac	91478518	91479632	5734	+	.	ID="RND-6_FAMILY-4707";TEgroup="ctg_1%7CRND-6_FAMILY-4707%7C4";Tend="1228";Tstart="223";shortTE="F";uid="cd216a80-a37d-4d1d-8c0b-d48c4097b53b"
CM034316.1	RepeatMasker	DNA/Ginger-1	18118907	18119450	3020	+	.	ID="RND-6_FAMILY-1577";Tend="1420";Tstart="911";shortTE="F";uid="59b72146-1253-4a73-8b4c-cb5d75dd71df"
CM034316.1	RepeatMasker	LINE/R1-LOA	107621756	107622379	5066	+	.	ID="RND-6_FAMILY-34240";Tend="1679";Tstart="1054";shortTE="F";uid="9de06d77-cb22-43c7-b03d-6d6ddafb6a02"
CM034316.1	RepeatMasker	RC/Helitron	77464432	77464939	3295	+	.	ID="RND-6_FAMILY-5683";Tend="1289";Tstart="748";shortTE="F";uid="7e42f05c-459d-494f-87aa-b5622457e627"
CM034316.1	RepeatMasker	DNA/hAT-Tip100	92657066	92657987	1742	+	.	ID="RND-6_FAMILY-3414";Tend="1152";Tstart="247";shortTE="F";uid="9824e52c-aeb5-483c-9ff4-8594a68f891f"
CM034316.1	RepeatMasker	Retroposon?	147418512	147418765	1515	+	.	ID="RND-5_FAMILY-450";Tend="1455";Tstart="1193";shortTE="F";uid="5199327e-5698-4792-8608-4c609dfbf46c"
CM034316.1	RepeatMasker	LINE/I-Jockey	160026124	160031547	48446	+	.	ID="RND-5_FAMILY-1987";Tend="5415";Tstart="1";shortTE="F";uid="1f0160f1-d197-4d0b-a03a-4824f2e443cf"
CM034316.1	RepeatMasker	RC/Helitron	22770500	22770658	839	+	.	ID="RND-4_FAMILY-166";Tend="1478";Tstart="1319";shortTE="F";uid="56490b85-e0f8-4448-87ab-9691ba0185c5"
CM034316.1	RepeatMasker	LTR/Copia	112854012	112858735	41598	+	.	ID="RND-6_FAMILY-1727";Tend="5578";Tstart="855";shortTE="F";uid="0411fbaf-7444-4948-b52c-b019b73fabca"
CM034316.1	RepeatMasker	DNA/hAT-Ac	44464544	44467748	8880	+	.	ID="rnd-5_family-2407";Tend="3896";Tstart="884";shortTE="F";uid="511901fa-d712-4027-a912-afecd6724dcc"
CM034316.1	RepeatMasker	DNA/Kolobok-E	15908818	15908923	488	+	.	ID="RND-6_FAMILY-12456";Tend="2199";Tstart="2103";shortTE="F";uid="87da5762-b9ac-4baf-a57c-cb3188c3581e"
CM034316.1	RepeatMasker	LINE/I-Jockey	58889125	58893589	38354	+	.	ID="RND-1_FAMILY-469";Tend="5963";Tstart="1499";shortTE="F";uid="e34e5da9-25e7-4c36-9c20-ff5ac91aa721"
CM034316.1	RepeatMasker	DNA	41518818	41519306	851	+	.	ID="RND-1_FAMILY-56";Tend="9805";Tstart="9309";shortTE="F";uid="f0d53a7d-74fb-4b61-ae74-a021c94b2769"
CM034316.1	RepeatMasker	Unknown	19585915	19586113	691	+	.	ID="RND-1_FAMILY-247";Tend="1313";Tstart="941";shortTE="F";uid="ee58e37c-038c-465b-837e-c32efc077513"
CM034316.1	RepeatMasker	Unknown	20572585	20574086	9698	+	.	ID="RND-1_FAMILY-440";TEgroup="ctg_1%7CRND-1_FAMILY-440%7C2";Tend="2603";Tstart="832";shortTE="F";uid="a0b10bf6-48f7-4640-9421-fdfa72320e67"
CM034316.1	RepeatMasker	DNA	31263484	31263852	2375	+	.	ID="RND-6_FAMILY-172";Tend="1286";Tstart="902";shortTE="F";uid="e5ba1f4a-3bcc-4a10-8ef4-3cc3230e780e"
CM034316.1	RepeatMasker	LINE/L2	140991037	140998736	69644	+	.	ID="RND-6_FAMILY-29267";Tend="7776";Tstart="123";shortTE="F";uid="2ee8f964-1dc4-40bc-bedb-c52203fe83c1"
CM034316.1	RepeatMasker	DNA/hAT-Tip100	29989295	29989580	999	+	.	ID="rnd-5_family-5755";Tend="1705";Tstart="1196";shortTE="F";uid="3a10be3b-c6bc-4fca-920d-909faa5894f4"
CM034316.1	RepeatMasker	Retroposon?	17981083	17981598	619	+	.	ID="RND-6_FAMILY-10695";Tend="2073";Tstart="1618";shortTE="F";uid="d5522f96-578f-41ed-8e5b-6199a7b08fab"
CM034316.1	RepeatMasker	DNA/hAT-hAT19	115212436	115212849	704	+	.	ID="RND-6_FAMILY-16889";Tend="419";Tstart="16";shortTE="F";uid="92cb211b-b73f-45f2-9f64-cc660f8753fa"
CM034316.1	RepeatMasker	DNA/Kolobok-E	98771732	98771846	408	+	.	ID="RND-6_FAMILY-5713";Tend="2152";Tstart="2043";shortTE="F";uid="a8c88f22-b494-4748-925b-a7f227e97181"
CM034316.1	RepeatMasker	Unknown	63731905	63732089	751	+	.	ID="RND-1_FAMILY-178";Tend="1169";Tstart="987";shortTE="F";uid="97980562-5e93-4ab4-b718-9342cd046874"
CM034316.1	RepeatMasker	DNA/hAT-Charlie	16572598	16572999	1437	+	.	ID="RND-6_FAMILY-3334";Tend="2541";Tstart="2198";shortTE="F";uid="691c0bc7-1fc3-4e31-9c91-fa0b3320bcc9"
CM034316.1	RepeatMasker	DNA	124633753	124634101	1527	+	.	ID="ttaa4c_ap";Tend="420";Tstart="43";shortTE="F";uid="50bcd3b2-83a4-42e2-9ed7-966c079f6473"
CM034316.1	RepeatMasker	Retroposon?	98501206	98502663	10712	+	.	ID="RND-6_FAMILY-13511";Tend="2307";Tstart="846";shortTE="F";uid="89d9e76e-38b5-4a06-94dc-79d23398062c"
CM034316.1	RepeatMasker	DNA/Ginger-1	10722558	10722848	2007	+	.	ID="RND-6_FAMILY-3774";Tend="1868";Tstart="1577";shortTE="F";uid="60ae4fe7-802a-4b7e-b914-f49f6e32aea9"
CM034316.1	RepeatMasker	Unknown	31488762	31495250	42977	+	.	ID="RND-5_FAMILY-1245";Tend="6370";Tstart="968";shortTE="F";uid="af962c68-8881-4431-8930-65f0ecfcb341"
CM034316.1	RepeatMasker	DNA/hAT-Tip100	75295284	75295452	410	+	.	ID="RND-5_FAMILY-16653";Tend="1306";Tstart="1135";shortTE="F";uid="520ceffe-1e59-4e25-90e8-e652e89ce290"
CM034316.1	RepeatMasker	Retroposon?	105420507	105421637	5811	+	.	ID="RND-4_FAMILY-664";Tend="1002";Tstart="33";shortTE="F";uid="da6be00f-c4f7-4383-b193-b238f8c1a920"
CM034316.1	RepeatMasker	DNA/Ginger-1	124452696	124453583	7167	+	.	ID="RND-6_FAMILY-646";Tend="2312";Tstart="1435";shortTE="F";uid="70b30766-663d-4446-86f0-6564aea10a5d"
CM034316.1	RepeatMasker	Retroposon?	9420520	9420646	676	+	.	ID="RND-5_FAMILY-934";Tend="3227";Tstart="3104";shortTE="F";uid="d0872cc0-91cd-4329-a452-d94002eb2d77"
CM034316.1	RepeatMasker	DNA	15923981	15924408	1987	+	.	ID="RND-5_FAMILY-463";Tend="1325";Tstart="882";shortTE="F";uid="b9856b0a-c7ff-44a8-9f1b-e642d64fa96b"
CM034316.1	RepeatMasker	Retroposon?	88325623	88325972	855	+	.	ID="RND-6_FAMILY-13193";Tend="1263";Tstart="863";shortTE="F";uid="9b65d660-26c1-4bd6-8ac1-cafba8ab5623"
CM034316.1	RepeatMasker	DNA	35721398	35721582	1152	+	.	ID="RND-6_FAMILY-13527";Tend="705";Tstart="515";shortTE="F";uid="1dad121a-ff37-4875-baae-fbe02b422dd8"
CM034316.1	RepeatMasker	LINE/L2	13817348	13817916	4111	+	.	ID="RND-6_FAMILY-21392";Tend="1929";Tstart="1378";shortTE="F";uid="c2c55da3-c2aa-4197-88ab-4e738e0fe71f"
CM034316.1	RepeatMasker	Retroposon?	30059222	30059605	1835	+	.	ID="RND-6_FAMILY-27257";Tend="2097";Tstart="1705";shortTE="F";uid="4c1f075d-ccb2-48b6-879f-023fe5fb8688"
CM034316.1	RepeatMasker	DNA/Kolobok-E	11626578	11627098	915	+	.	ID="rnd-6_family-2379";Tend="1053";Tstart="912";shortTE="F";uid="984167a4-9106-49f1-913e-6ea69e0989ab"
CM034316.1	RepeatMasker	DNA/Ginger-1	108347457	108347690	1036	+	.	ID="RND-6_FAMILY-35381";Tend="2028";Tstart="1788";shortTE="F";uid="c200da12-3b36-483f-b3e4-41bd81bba62e"
CM034316.1	RepeatMasker	Retroposon?	57744593	57744762	1173	+	.	ID="RND-6_FAMILY-21867";Tend="2045";Tstart="1876";shortTE="F";uid="10f07f59-121c-418f-a67c-dc431f610726"
CM034316.1	RepeatMasker	DNA/Maverick	137798214	137800041	2946	+	.	ID="rnd-6_family-371";Tend="2660";Tstart="832";shortTE="F";uid="dd9d23d4-4e15-4b65-a837-9c17dafbe2a7"
CM034316.1	RepeatMasker	Retroposon?	102322379	102322801	1936	+	.	ID="SINE2-2_AP";Tend="1047";Tstart="623";shortTE="F";uid="2ebd5db9-d498-4eeb-8496-40451054cd45"
CM034316.1	RepeatMasker	DNA/MULE-MuDR	7053536	7054410	1915	+	.	ID="RND-6_FAMILY-9598";TEgroup="ctg_1%7CRND-6_FAMILY-9598%7C1";Tend="1689";Tstart="738";shortTE="F";uid="a60c1bc1-6c8a-4a84-8382-7a11d26d692c"
CM034316.1	RepeatMasker	DNA	24803271	24803656	2018	+	.	ID="TTAA2C_AP";Tend="423";Tstart="5";shortTE="F";uid="9a393817-9938-4701-93eb-40df268157f7"
CM034316.1	RepeatMasker	Unknown	121266316	121266434	434	+	.	ID="RND-1_FAMILY-265";Tend="1224";Tstart="1117";shortTE="F";uid="79d51d1f-9521-4afe-a1cf-3be292cac092"
CM034316.1	RepeatMasker	Retroposon?	13115257	13115495	752	+	.	ID="RND-6_FAMILY-621";Tend="247";Tstart="19";shortTE="F";uid="e77f3b15-3cbc-4b72-a4df-c15d90779dc8"
CM034316.1	RepeatMasker	RC/Helitron	33474622	33474784	621	+	.	ID="HELITRON-N15_LMI";Tend="165";Tstart="5";shortTE="F";uid="f3bcba46-5b6d-46d9-94a7-fc7fd6d7d0a2"
CM034316.1	RepeatMasker	DNA/Kolobok-T2	118699269	118699903	3481	+	.	ID="RND-6_FAMILY-1672";Tend="1709";Tstart="1067";shortTE="F";uid="da7724e6-5c67-4e15-8dce-9a5b8ab4d53d"
CM034316.1	RepeatMasker	DNA	142592098	142592720	632	+	.	ID="RND-6_FAMILY-21943";Tend="2992";Tstart="2376";shortTE="F";uid="93eed8bf-f983-4ba1-be0c-f8592c5e5265"
CM034316.1	RepeatMasker	DNA/hAT-Tip100	35856891	35857333	2124	+	.	ID="RND-6_FAMILY-6394";Tend="1797";Tstart="1388";shortTE="F";uid="072efb7c-2217-4eb0-a930-51ac942c7b71"
CM034316.1	RepeatMasker	Retroposon?	12267530	12268575	6708	+	.	ID="RND-6_FAMILY-10695";Tend="2102";Tstart="1055";shortTE="F";uid="b34ca7d5-cee5-408d-8b9b-1fb85b4b6467"
CM034316.1	RepeatMasker	DNA/hAT	8022013	8022158	926	+	.	ID="RND-6_FAMILY-4018";Tend="1205";Tstart="1060";shortTE="F";uid="fc8590ce-c714-44ce-9091-4742a3d30671"
CM034316.1	RepeatMasker	LINE/R1	92649622	92650603	5498	+	.	ID="RND-6_FAMILY-11441";Tend="6057";Tstart="5073";shortTE="F";uid="e0336ace-8acc-4cf3-bb67-d151b78b2098"
CM034316.1	RepeatMasker	DNA/MULE-MuDR	40717208	40717479	746	+	.	ID="RND-6_FAMILY-2548";Tend="3111";Tstart="2812";shortTE="F";uid="3d58adf3-e465-4a99-9fa0-c526e8f14f6a"
CM034316.1	RepeatMasker	DNA/hAT?	47521445	47521618	1314	+	.	ID="RND-6_FAMILY-5014";Tend="1790";Tstart="1617";shortTE="F";uid="d3444d8a-fec3-41b5-ae8c-3a71c4a4d812"
CM034316.1	RepeatMasker	DNA	116710240	116710374	619	+	.	ID="ttaa24_ap";Tend="131";Tstart="1";shortTE="F";uid="3e0b944b-49c7-459a-8c59-be87127c2adf"
CM034316.1	RepeatMasker	Unknown	43596316	43596455	480	+	.	ID="RND-4_FAMILY-266";Tend="1223";Tstart="1093";shortTE="F";uid="908322b4-921c-4966-9e49-4930802ec14e"
CM034316.1	RepeatMasker	DNA	34894830	34895091	513	+	.	ID="RND-6_FAMILY-1863";Tend="1381";Tstart="1110";shortTE="F";uid="2ad960b2-efe7-4eaa-94b4-26a790b6cd72"
CM034316.1	RepeatMasker	DNA/Ginger-1	15769344	15770791	11716	+	.	ID="RND-6_FAMILY-5340";Tend="2255";Tstart="787";shortTE="F";uid="ddce4682-e177-40d8-857d-64aaab274c0f"
CM034316.1	RepeatMasker	DNA/Ginger-1	29382418	29383064	5243	+	.	ID="RND-6_FAMILY-4572";Tend="1473";Tstart="823";shortTE="F";uid="b1f1443f-f3fd-4682-807d-22e6cf8987b9"
CM034316.1	RepeatMasker	DNA/MULE-MuDR	93431375	93431877	508	+	.	ID="MUDR7X_AP";Tend="1096";Tstart="598";shortTE="F";uid="6a780c65-8c49-4977-ab79-36cdf7d11086"
CM034316.1	RepeatMasker	DNA/hAT-Tip100	58912769	58913050	661	+	.	ID="RND-6_FAMILY-20770";Tend="1210";Tstart="883";shortTE="F";uid="cf37abe2-1506-4602-aabf-28c238eb70e5"
CM034316.1	RepeatMasker	DNA/Kolobok-E	48322386	48322567	557	+	.	ID="RND-6_FAMILY-25148";Tend="2014";Tstart="1816";shortTE="F";uid="cf3e31a0-2b09-49ca-a084-e390ad4f521c"
CM034316.1	RepeatMasker	DNA	90060877	90061015	500	+	.	ID="RND-6_FAMILY-13601";Tend="1235";Tstart="1105";shortTE="F";uid="d85bf6c6-0965-41e1-b7b6-0ba0468a7bd8"
CM034316.1	RepeatMasker	DNA/Kolobok-E	70684728	70684862	461	+	.	ID="RND-6_FAMILY-15697";Tend="1595";Tstart="1463";shortTE="F";uid="ff8e62bf-d84f-4686-a5e8-89fd0c413c6b"
CM034316.1	RepeatMasker	DNA/hAT-hAT19	24357843	24357955	495	+	.	ID="RND-6_FAMILY-1009";TEgroup="ctg_1%7CRND-6_FAMILY-1009%7C12";Tend="1968";Tstart="1868";shortTE="T";uid="ab289497-c4ed-4ca4-82c8-3f5ba0105b9b"
CM034316.1	RepeatMasker	Unknown	120356328	120356709	1358	+	.	ID="RND-6_FAMILY-7408";Tend="490";Tstart="121";shortTE="F";uid="d4c8ac7d-8fbc-4a3e-8ab9-dce119dd1336"
CM034316.1	RepeatMasker	DNA	40719178	40719442	1335	+	.	ID="RND-6_FAMILY-3343";Tend="1238";Tstart="970";shortTE="F";uid="8add0d7b-c655-480b-859f-5a9c87dcdac9"
CM034316.1	RepeatMasker	DNA/hAT	105734159	105734320	1081	+	.	ID="HAT-N12_AP";Tend="492";Tstart="331";shortTE="F";uid="44a47f2e-1b3b-4b33-87c0-e041c4b096f5"
CM034316.1	RepeatMasker	Unknown	89959597	89959773	1381	+	.	ID="RND-6_FAMILY-15583";Tend="1401";Tstart="1224";shortTE="F";uid="99efa1aa-d3ca-4bf4-9740-6813d802ae90"
CM034316.1	RepeatMasker	DNA/hAT-Tip100	66309990	66310322	454	+	.	ID="rnd-5_family-6546";Tend="1030";Tstart="898";shortTE="F";uid="41c0a708-b4d8-43cf-84aa-bd245993e0e5"
CM034316.1	RepeatMasker	DNA/hAT	38181147	38181474	2403	+	.	ID="RND-6_FAMILY-5670";Tend="1484";Tstart="1148";shortTE="F";uid="1497ae08-2be7-474b-aa4d-87fae56e130c"
CM034316.1	RepeatMasker	Unknown	23219813	23219937	675	+	.	ID="RND-6_FAMILY-11416";Tend="1103";Tstart="957";shortTE="F";uid="1d8704bd-ca6d-4e16-9219-dea95bcd115f"
CM034316.1	RepeatMasker	Unknown	32450183	32450394	485	+	.	ID="RND-6_FAMILY-470";Tend="2535";Tstart="2371";shortTE="F";uid="d630da64-213f-44d7-a0e5-68ef5804f687"
CM034316.1	RepeatMasker	DNA	128006457	128006914	2091	+	.	ID="RND-5_FAMILY-463";Tend="1326";Tstart="867";shortTE="F";uid="f0068d85-5641-4f5c-b118-a565ecfb50ad"
CM034316.1	RepeatMasker	Unknown	140030196	140030673	1230	+	.	ID="RND-5_FAMILY-2977";TEgroup="ctg_1%7CRND-5_FAMILY-2977%7C2";Tend="1365";Tstart="1132";shortTE="F";uid="57593dbd-1e24-4351-b776-0a0d841cf746"
CM034316.1	RepeatMasker	LINE/R1	56903673	56904126	3124	+	.	ID="RND-1_FAMILY-110";Tend="1605";Tstart="1142";shortTE="F";uid="962309c9-460c-48ef-a7d2-0ae528a1996a"
CM034316.1	RepeatMasker	Unknown	81381308	81381618	716	+	.	ID="RND-6_FAMILY-3190";Tend="1276";Tstart="967";shortTE="F";uid="25090065-9874-43d6-a80a-9a45a72adbeb"
CM034316.1	RepeatMasker	DNA/hAT-Tip100	83978595	83978766	667	+	.	ID="RND-6_FAMILY-7691";Tend="1304";Tstart="1134";shortTE="F";uid="2b9829d9-cc34-43d0-9ac0-f49e1271caae"
CM034316.1	RepeatMasker	DNA/Kolobok-E	69734357	69734508	413	+	.	ID="RND-6_FAMILY-1004";Tend="2888";Tstart="2744";shortTE="F";uid="d14a525e-b2a5-4c0a-aa52-02d8b317deba"
CM034316.1	RepeatMasker	LINE/I	13478048	13478631	449	+	.	ID="RND-6_FAMILY-21";Tend="1381";Tstart="801";shortTE="F";uid="68a83380-a708-4d95-ad6d-3ffa622acf66"
CM034316.1	RepeatMasker	DNA/Ginger-1	26298352	26299004	2361	+	.	ID="RND-6_FAMILY-3774";Tend="2232";Tstart="1520";shortTE="F";uid="c9e3d019-ed8a-4341-801d-0183a65a4d10"
CM034316.1	RepeatMasker	Unknown	23256878	23257359	3409	+	.	ID="RND-6_FAMILY-38578";Tend="1604";Tstart="1105";shortTE="F";uid="c388570d-d5f4-4e12-9b08-69eaa109286e"
CM034316.1	RepeatMasker	LINE/CR1	12259475	12259719	722	+	.	ID="RND-6_FAMILY-7573";Tend="1134";Tstart="879";shortTE="F";uid="704d69d5-769e-4fb7-919f-3e298c76ef5d"
CM034316.1	RepeatMasker	Retroposon?	25004942	25005170	830	+	.	ID="RND-6_FAMILY-20820";Tend="1275";Tstart="1054";shortTE="F";uid="464a3c75-ab2e-4657-9c01-5a6a961595a7"
CM034316.1	RepeatMasker	DNA/Kolobok-E	36956598	36956781	1303	+	.	ID="RND-6_FAMILY-19774";Tend="2725";Tstart="2541";shortTE="F";uid="32d2e16e-a342-45d2-832b-f68a5daaf345"
CM034316.1	RepeatMasker	DNA	28552706	28553212	491	+	.	ID="TTAA20_AP";TEgroup="ctg_1%7CTTAA20_AP%7C3";Tend="634";Tstart="20";shortTE="T";uid="04ad558c-c2cb-4eb7-b219-4ad5a1252e8f"
CM034316.1	RepeatMasker	DNA/MULE-MuDR	110128268	110128410	752	+	.	ID="DNA8-28B_AP";Tend="859";Tstart="706";shortTE="F";uid="0e859225-edda-4638-95bb-6aeb34091958"
CM034316.1	RepeatMasker	DNA/hAT-Tip100	8473495	8473629	792	+	.	ID="RND-5_FAMILY-3150";Tend="1401";Tstart="1270";shortTE="F";uid="76457852-67ae-4d78-bd52-d1cb51cffc98"
CM034316.1	RepeatMasker	LINE/R1	15346843	15347310	3723	+	.	ID="RND-6_FAMILY-2473";Tend="6822";Tstart="6362";shortTE="F";uid="2c8ff8fd-cbee-4592-b27c-e2986a8d887e"
CM034316.1	RepeatMasker	Unknown	73971648	73971856	1430	+	.	ID="RND-4_FAMILY-362";Tend="1124";Tstart="865";shortTE="F";uid="35b0bd2d-5824-4b0d-bd2e-8e574f262e42"
CM034316.1	RepeatMasker	DNA/hAT-Charlie	21444419	21444625	828	+	.	ID="RND-1_FAMILY-86";Tend="291";Tstart="93";shortTE="F";uid="41b7fc75-d3e5-4ec0-9c2d-f33b2917d77a"
CM034316.1	RepeatMasker	DNA/hAT-hAT19	60613631	60614144	2045	+	.	ID="RND-6_FAMILY-6784";Tend="6498";Tstart="6011";shortTE="F";uid="8673d1e4-3cd3-4c77-bf56-768bd045a1e3"
CM034316.1	RepeatMasker	DNA/Maverick	139442591	139442802	663	+	.	ID="RND-6_FAMILY-24570";TEgroup="ctg_1%7CRND-6_FAMILY-24570%7C6";Tend="4377";Tstart="3441";shortTE="T";uid="c9ffc5bc-85f6-4b58-85b1-fb5b2aabed1d"
CM034316.1	RepeatMasker	Unknown	137942097	137949939	35476	+	.	ID="RND-1_FAMILY-9";Tend="4994";Tstart="20";shortTE="F";uid="bd5f7c79-9686-45f0-93d5-65e1fe81dfa3"
CM034316.1	RepeatMasker	DNA	16573098	16573483	2027	+	.	ID="RND-6_FAMILY-13527";Tend="1360";Tstart="922";shortTE="F";uid="f9934e96-cac2-49ee-95e0-743cbff13478"
CM034316.1	RepeatMasker	DNA/hAT	2412351	2412823	2286	+	.	ID="RND-6_FAMILY-10382";Tend="1338";Tstart="902";shortTE="F";uid="816365ab-a76c-4d64-b2c4-9a65032aaab4"
CM034316.1	RepeatMasker	DNA/Kolobok-E	6508589	6508781	534	+	.	ID="RND-6_FAMILY-9765";Tend="1313";Tstart="1133";shortTE="F";uid="a0602f86-8a37-43c9-9f35-051a93a7dbeb"
CM034316.1	RepeatMasker	Retroposon?	127654456	127655609	6417	+	.	ID="RND-6_FAMILY-20292";Tend="986";Tstart="61";shortTE="F";uid="123726c7-cc1f-4208-9af3-b4c0b824d540"
CM034316.1	RepeatMasker	Retroposon?	6269334	6269575	628	+	.	ID="RND-5_FAMILY-934";Tend="3622";Tstart="3383";shortTE="F";uid="9353e1ba-e3f8-4176-a876-e3563ee9fd3c"
CM034316.1	RepeatMasker	DNA/hAT-Charlie	22527914	22528146	837	+	.	ID="RND-5_FAMILY-6446";TEgroup="ctg_1%7CRND-5_FAMILY-6446%7C8";Tend="1649";Tstart="986";shortTE="F";uid="9be8c050-7f3d-4a80-9b5a-0a6614e0a958"
CM034316.1	RepeatMasker	Unknown	28781123	28781627	619	+	.	ID="RND-5_FAMILY-1723";TEgroup="ctg_1%7CRND-5_FAMILY-1723%7C8";Tend="1767";Tstart="1041";shortTE="F";uid="7fa88d37-4f5a-48dc-a61f-a6e9113380ae"
CM034316.1	RepeatMasker	DNA	19343824	19345154	4196	+	.	ID="RND-4_FAMILY-804";TEgroup="ctg_1%7CRND-4_FAMILY-804%7C5";Tend="3360";Tstart="1832";shortTE="F";uid="7e9c4224-f782-4732-bece-4c073886d90b"
CM034316.1	RepeatMasker	RC/Helitron	126590287	126590880	2317	+	.	ID="RND-6_FAMILY-12854";TEgroup="ctg_1%7CRND-6_FAMILY-12854%7C18";Tend="2079";Tstart="1010";shortTE="F";uid="b29df92d-7b2d-420f-bcf4-096a7019514f"
CM034316.1	RepeatMasker	Unknown	76989094	76991653	19893	+	.	ID="RND-1_FAMILY-85";Tend="3485";Tstart="892";shortTE="F";uid="0a2b2735-850f-49a4-9be7-317e4d6db444"
CM034316.1	RepeatMasker	Unknown	61277464	61278034	2755	+	.	ID="RND-5_FAMILY-5456";Tend="1531";Tstart="1023";shortTE="F";uid="cc3ff9bb-8611-4f54-9bf6-890f5401e836"
CM034316.1	RepeatMasker	Unknown	82048895	82049298	3162	+	.	ID="RND-5_FAMILY-1313";Tend="1375";Tstart="977";shortTE="F";uid="c2451992-fa3d-44bb-84d0-fa8e42fd40c4"
CM034316.1	RepeatMasker	Unknown	98076438	98076952	4446	+	.	ID="RND-6_FAMILY-7746";Tend="2849";Tstart="2335";shortTE="F";uid="3a82d771-4927-4bc7-9d3d-f2ed66922085"
CM034316.1	RepeatMasker	Unknown	48220689	48221074	1593	+	.	ID="RND-1_FAMILY-322";Tend="1296";Tstart="962";shortTE="F";uid="853fa046-98ad-49cb-bff5-8ae2b1f3312b"
CM034316.1	RepeatMasker	DNA	80873234	80873402	1292	+	.	ID="RND-6_FAMILY-2839";Tend="1189";Tstart="1022";shortTE="F";uid="1f1eb977-f70e-49a4-96bf-1f9489d3e36e"
CM034316.1	RepeatMasker	Unknown	158469540	158646860	31410	+	.	ID="RND-2_FAMILY-169";Tend="5208";Tstart="1278";shortTE="F";uid="786c2ff7-4a45-4d3e-8bc7-0b509122c99b"
CM034316.1	RepeatMasker	DNA	94501984	94502127	503	+	.	ID="dna4-1_ap";Tend="148";Tstart="1";shortTE="F";uid="1b2fcf55-a2a3-448a-bbc3-eace5b8b9554"
CM034316.1	RepeatMasker	Unknown	66240229	66240589	2607	+	.	ID="RND-6_FAMILY-20665";Tend="1315";Tstart="928";shortTE="F";uid="cd423714-7563-4e94-b217-7f9613866c97"
CM034316.1	RepeatMasker	DNA/hAT-hAT19	105900673	105900811	654	+	.	ID="RND-4_FAMILY-600";Tend="1412";Tstart="1280";shortTE="F";uid="87b5ad35-1054-4762-8d42-3d10a58c1a84"
CM034316.1	RepeatMasker	Retroposon?	39163432	39163668	781	+	.	ID="SINE2-1_AP";TEgroup="ctg_1%7CSINE2-1_AP%7C4";Tend="1052";Tstart="879";shortTE="F";uid="8d0a4f5c-dc36-495a-bd42-6f062b77dca3"
CM034316.1	RepeatMasker	Retroposon?	74515943	74516736	6010	+	.	ID="RND-6_FAMILY-10695";Tend="2095";Tstart="1310";shortTE="F";uid="d4d4c8e6-a918-4fb2-bab5-229af983d785"
CM034316.1	RepeatMasker	DNA/Kolobok-E	124832920	124833173	970	+	.	ID="RND-5_FAMILY-40";Tend="5444";Tstart="5175";shortTE="F";uid="182d9b0d-86cb-46dc-a197-37901892a437"
CM034316.1	RepeatMasker	DNA/hAT-Tip100	31033052	31033485	2576	+	.	ID="RND-6_FAMILY-3483";Tend="1662";Tstart="1192";shortTE="F";uid="8156cd4f-7073-4bf5-97d7-fc9bcf32b801"
CM034316.1	RepeatMasker	DNA/hAT	10449318	10449552	1267	+	.	ID="RND-6_FAMILY-11231";Tend="1968";Tstart="1748";shortTE="F";uid="bab3900b-534e-4ef3-9696-abddb6139780"
CM034316.1	RepeatMasker	Retroposon?	29686994	29687273	602	+	.	ID="RND-6_FAMILY-20820";Tend="2229";Tstart="1907";shortTE="F";uid="08edfd10-17c3-4eff-8151-2bd4e396cd33"
CM034316.1	RepeatMasker	DNA/hAT?	79659445	79659652	582	+	.	ID="RND-6_FAMILY-19891";Tend="1369";Tstart="1179";shortTE="F";uid="dad11920-42fd-46bb-a153-be54f465a4f5"
CM034316.1	RepeatMasker	LINE/I-Jockey	143192989	143193258	837	+	.	ID="RND-6_FAMILY-2399";Tend="793";Tstart="523";shortTE="F";uid="300c1d80-7667-47b2-bf9e-46602d59d975"
CM034316.1	RepeatMasker	DNA/hAT-Tip100	33610812	33611031	1112	+	.	ID="RND-1_FAMILY-341";Tend="3443";Tstart="3229";shortTE="F";uid="659982e6-d9fd-48f7-85dc-be1199180581"
CM034316.1	RepeatMasker	DNA/Ginger-1	10596507	10597724	5183	+	.	ID="RND-6_FAMILY-9942";Tend="1532";Tstart="421";shortTE="F";uid="ebf4bece-13aa-48ef-b0be-dca958bd8931"
CM034316.1	RepeatMasker	LINE/R1	85672801	85673522	4948	+	.	ID="RND-1_FAMILY-110";Tend="1643";Tstart="922";shortTE="F";uid="575eed00-11ae-478d-ad6f-b120610d93fd"
CM034316.1	RepeatMasker	DNA	42333939	42334100	495	+	.	ID="RND-6_FAMILY-4784";Tend="1701";Tstart="1543";shortTE="F";uid="232e715d-e2a7-4421-b2bb-151fe6984beb"
CM034316.1	RepeatMasker	DNA/Kolobok-E	81940099	81940202	495	+	.	ID="RND-1_FAMILY-238";Tend="3248";Tstart="3147";shortTE="F";uid="f6d05183-9873-4710-9566-1e3a7aa7c856"
CM034316.1	RepeatMasker	RC/Helitron	60202959	60203176	746	+	.	ID="RND-6_FAMILY-22903";Tend="1573";Tstart="1318";shortTE="F";uid="0dc6cd6f-8157-4ae1-a833-61fc80b59883"
CM034316.1	RepeatMasker	DNA	50347303	50347686	2576	+	.	ID="RND-6_FAMILY-8989";Tend="1671";Tstart="1252";shortTE="F";uid="566ba1d5-3fb3-4361-8f5f-489de3216a15"
CM034316.1	RepeatMasker	Unknown	93206438	93206616	427	+	.	ID="RND-6_FAMILY-35374";Tend="1170";Tstart="993";shortTE="F";uid="fcdcad8f-1268-4b46-8844-0adbffd28f90"
CM034316.1	RepeatMasker	Unknown	82769689	82769873	544	+	.	ID="RND-6_FAMILY-9434";Tend="998";Tstart="837";shortTE="F";uid="e00308b3-9197-4b06-b72c-b3180113823b"
CM034316.1	RepeatMasker	DNA/CMC-Chapaev-3	99836376	99837927	1467	+	.	ID="enspm-n1_lmi";Tend="2674";Tstart="370";shortTE="F";uid="32eb3417-7ed6-40f1-bd60-b229bbd97a2d"
CM034316.1	RepeatMasker	DNA/hAT-hAT19	129618527	129619099	3815	+	.	ID="DNA8-71_AP";Tend="551";Tstart="1";shortTE="F";uid="e06a9484-6899-40c1-8e6d-8a1e8cec6f4b"
CM034316.1	RepeatMasker	DNA	124832633	124832910	627	+	.	ID="dna4-2_ap";Tend="275";Tstart="1";shortTE="F";uid="6980bcee-fe6f-4d39-b439-26e73f3758ce"
CM034316.1	RepeatMasker	DNA/hAT	89163263	89163438	1010	+	.	ID="RND-5_FAMILY-4800";Tend="1216";Tstart="1034";shortTE="F";uid="9d623fed-97a7-4f0d-a386-a18b9229fb85"
CM034316.1	RepeatMasker	DNA	134527268	134527412	551	+	.	ID="RND-6_FAMILY-13601";Tend="1988";Tstart="1851";shortTE="F";uid="4b195a99-a7ae-41db-b10e-4e720202e07e"
CM034316.1	RepeatMasker	DNA/Ginger-1	4967884	4969103	7813	+	.	ID="RND-5_FAMILY-6062";Tend="2018";Tstart="771";shortTE="F";uid="7a40b900-d261-409b-9826-ed96a637448a"
CM034316.1	RepeatMasker	Unknown	143514076	143514483	906	+	.	ID="RND-6_FAMILY-424";Tend="1444";Tstart="1038";shortTE="F";uid="99248357-5f03-45a3-9e38-e5183658211f"
CM034316.1	RepeatMasker	Retroposon?	54526442	54526542	444	+	.	ID="RND-6_FAMILY-517";Tend="1262";Tstart="1047";shortTE="F";uid="7ead58d6-b83f-4155-bdcd-db68874edf4c"
CM034316.1	RepeatMasker	DNA/Ginger-1	115033111	115033701	3859	+	.	ID="GINGER1-2_AP";Tend="1896";Tstart="1310";shortTE="F";uid="71db9707-a0b8-4ab8-8a8a-fec435f9e8af"
CM034316.1	RepeatMasker	Unknown	151260687	151285157	44929	+	.	ID="RND-6_FAMILY-23509";Tend="6883";Tstart="1";shortTE="F";uid="076048b5-2193-4a8e-b7da-74c7b7d7cb7d"
CM034316.1	RepeatMasker	DNA/Maverick	141558502	141559473	6500	+	.	ID="RND-1_FAMILY-171";Tend="7709";Tstart="6742";shortTE="F";uid="521087fa-0534-4129-9bee-a9bcc38575a6"
CM034316.1	RepeatMasker	Unknown	120417432	120417944	1541	+	.	ID="RND-6_FAMILY-15272";Tend="1519";Tstart="1005";shortTE="F";uid="aa166f1b-470a-4b41-8410-fde7c9b1d203"
CM034316.1	RepeatMasker	LINE/L2	91280356	91281861	9391	+	.	ID="RND-6_FAMILY-21392";Tend="2234";Tstart="732";shortTE="F";uid="424ce069-a7ea-4301-a353-4e1fda8c6038"
CM034316.1	RepeatMasker	DNA/Kolobok-E	56066649	56067306	2159	+	.	ID="RND-1_FAMILY-238";Tend="1107";Tstart="495";shortTE="F";uid="ad190898-51e2-4711-82f8-a5d52dcd3216"
CM034316.1	RepeatMasker	LINE/R1	150600926	150601380	1188	+	.	ID="RND-6_FAMILY-24563";Tend="5723";Tstart="5245";shortTE="F";uid="f5fbd267-1dad-4818-9bdc-0e029a830c7f"
CM034316.1	RepeatMasker	Unknown	137647515	137651658	30471	+	.	ID="RND-1_FAMILY-11";Tend="5145";Tstart="1254";shortTE="F";uid="2605743b-add5-4b00-bbc0-ec80e31592bb"
CM034316.1	RepeatMasker	DNA/hAT-Charlie	33919525	33920630	1780	+	.	ID="AEBUSTER1";Tend="2299";Tstart="1169";shortTE="F";uid="3894274c-dcec-4fa0-831b-abba7d37464a"
CM034316.1	RepeatMasker	RC/Helitron	67830261	67830978	3392	+	.	ID="RND-6_FAMILY-20298";Tend="1741";Tstart="1035";shortTE="F";uid="bf6f091c-eea9-4252-a6bf-69d0923641f4"
CM034316.1	RepeatMasker	DNA/Kolobok-E	71477136	71477492	2079	+	.	ID="rnd-6_family-12456";Tend="3136";Tstart="2770";shortTE="F";uid="ac9d263b-1872-4d2a-b8f3-791b2de657ab"
CM034316.1	RepeatMasker	DNA/Kolobok-E	127317666	127317885	1181	+	.	ID="RND-5_FAMILY-680";Tend="1340";Tstart="1087";shortTE="F";uid="0ba4ed04-7488-4115-837d-58be758f7c05"
CM034316.1	RepeatMasker	Retroposon?	8284666	8285031	2327	+	.	ID="RND-1_FAMILY-184";Tend="424";Tstart="65";shortTE="F";uid="46d500fe-3067-4e84-9fc8-33300244441a"
CM034316.1	RepeatMasker	Retroposon?	57755030	57755300	2009	+	.	ID="RND-6_FAMILY-21867";Tend="2146";Tstart="1876";shortTE="F";uid="cedf8152-798e-4ab7-a1f7-ca1cd7ec6f9e"
CM034316.1	RepeatMasker	LTR/Gypsy	68283838	68283969	544	+	.	ID="RND-5_FAMILY-1267";Tend="3169";Tstart="3047";shortTE="F";uid="9fa0e48c-09ef-4320-ba96-75ecbf7f2da1"
CM034316.1	RepeatMasker	DNA	49634380	49634823	3211	+	.	ID="RND-6_FAMILY-38762";Tend="1268";Tstart="818";shortTE="F";uid="36d18a1a-3e2b-4be1-8fa6-adc000285121"
CM034316.1	RepeatMasker	DNA/Ginger-1	84880603	84880723	2075	+	.	ID="rnd-6_family-4572";Tend="1779";Tstart="1647";shortTE="F";uid="9776c083-7b3b-48f2-a97f-6664b2708806"
CM034316.1	RepeatMasker	DNA/Ginger-1	33871614	33872153	3680	+	.	ID="RND-6_FAMILY-1577";Tend="1415";Tstart="878";shortTE="F";uid="4801ec20-acf8-4a23-8f66-79e9ecf9fd54"
CM034316.1	RepeatMasker	DNA/hAT-Ac	48480461	48480899	2788	+	.	ID="RND-6_FAMILY-5285";Tend="1359";Tstart="910";shortTE="F";uid="ee836cdf-023a-494f-889c-9514a0842c31"
CM034316.1	RepeatMasker	Retroposon?	16400680	16401006	734	+	.	ID="RND-5_FAMILY-2698";Tend="2711";Tstart="2375";shortTE="F";uid="863c2258-3bc1-421f-8da8-51a40e51fde9"
CM034316.1	RepeatMasker	DNA/hAT-Tip100	25398244	25398685	1889	+	.	ID="DNA8-100B_AP";Tend="501";Tstart="1";shortTE="F";uid="ce604673-dbc8-4584-843b-0d671ace9d3a"
CM034316.1	RepeatMasker	DNA/hAT-Ac	118465870	118465993	602	+	.	ID="DNA8-14_AP";Tend="123";Tstart="1";shortTE="F";uid="91fec33b-94cb-49e6-bb04-9f4e37974d18"
CM034316.1	RepeatMasker	LINE/L2	27291065	27291735	1691	+	.	ID="RND-6_FAMILY-1498";Tend="1882";Tstart="651";shortTE="F";uid="c5d0db9e-9f3e-4a3b-85a1-6c2b2f579dd0"
CM034316.1	RepeatMasker	DNA/Ginger	29520449	29521261	5915	+	.	ID="RND-5_FAMILY-7453";Tend="1760";Tstart="928";shortTE="F";uid="5d9fe0e2-7f65-4865-9e2a-f952968ba71d"
CM034316.1	RepeatMasker	DNA/TcMar-Pogo	45721033	45721162	881	+	.	ID="RND-6_FAMILY-9234";Tend="755";Tstart="626";shortTE="F";uid="e7169d4b-87f6-46b2-bd8d-b3dd1b50057c"
CM034316.1	RepeatMasker	DNA/Ginger-1	16841650	16841993	532	+	.	ID="RND-1_FAMILY-447";Tend="451";Tstart="120";shortTE="F";uid="e1c04376-0be8-4cf9-aaf8-e65d68769421"
CM034316.1	RepeatMasker	DNA/hAT-Tip100	109343395	109343583	654	+	.	ID="RND-5_FAMILY-2373";Tend="1389";Tstart="1208";shortTE="F";uid="2792296f-41b0-47f2-8b3b-f9c5728598d6"
CM034316.1	RepeatMasker	DNA/hAT-Tip100	34368225	34368424	756	+	.	ID="RND-6_FAMILY-2389";Tend="1677";Tstart="1468";shortTE="F";uid="14f2f0b6-87b7-43e1-ac17-73a1da4ffe17"
CM034316.1	RepeatMasker	Unknown	121430948	121434658	10727	+	.	ID="RND-6_FAMILY-51967";Tend="2844";Tstart="1";shortTE="F";uid="2e9cfe33-b601-42a5-aee0-9347c6b870c7"
CM034316.1	RepeatMasker	DNA/TcMar-Pogo	82748521	82748837	506	+	.	ID="RND-6_FAMILY-9234";Tend="1564";Tstart="1251";shortTE="F";uid="9bb9d880-4e0f-46ef-94e2-5f8aca5481aa"
CM034316.1	RepeatMasker	DNA	76485429	76485854	1163	+	.	ID="DNA4-2_AP";Tend="447";Tstart="1";shortTE="F";uid="913c946b-c438-4bab-964c-d9a943882345"
CM034316.1	RepeatMasker	DNA/hAT	85486751	85487118	2080	+	.	ID="RND-5_FAMILY-1120";Tend="1721";Tstart="1335";shortTE="F";uid="caf39579-325e-4fa3-b2e8-071d00f335d2"
CM034316.1	RepeatMasker	Retroposon?	134046223	134047160	3895	+	.	ID="SINE2-1_AP";Tend="977";Tstart="1";shortTE="F";uid="21b8a746-14d7-451a-a477-497ba989d011"
CM034316.1	RepeatMasker	DNA/Kolobok-E	22451083	22451344	1320	+	.	ID="RND-1_FAMILY-426";Tend="1596";Tstart="1338";shortTE="F";uid="1ccef2a2-c4c7-40ca-af33-a209d6369675"
CM034316.1	RepeatMasker	DNA/hAT-Tip100	121380855	121381010	432	+	.	ID="RND-6_FAMILY-2822";Tend="1699";Tstart="1561";shortTE="F";uid="d916ae53-bd69-4ee8-8437-28544aa3d61d"
CM034316.1	RepeatMasker	DNA/MULE-NOF	90673472	90673942	443	+	.	ID="REHAVKUS1_AP";TEgroup="ctg_1%7CREHAVKUS1_AP%7C4";Tend="4928";Tstart="60";shortTE="F";uid="01b0934b-2f01-49f6-b52d-d2ff2bd310e8"
CM034316.1	RepeatMasker	DNA	3028348	3028504	597	+	.	ID="TTAA25_AP";Tend="505";Tstart="353";shortTE="F";uid="345cf4cc-3027-4eea-b13f-ba75b9f72de6"
CM034316.1	RepeatMasker	LINE/R1-LOA	110344161	110344735	4509	+	.	ID="RND-6_FAMILY-34240";Tend="1691";Tstart="1117";shortTE="F";uid="da954849-4f0f-4c6b-bc00-b3a36e1e60fa"
CM034316.1	RepeatMasker	DNA	116845673	116845933	1670	+	.	ID="RND-5_FAMILY-1439";Tend="1256";Tstart="1002";shortTE="F";uid="3c7dc525-5134-4ff2-8837-163afa87212c"
CM034316.1	RepeatMasker	DNA/Kolobok-E	11940740	11941408	1462	+	.	ID="RND-1_FAMILY-238";Tend="3475";Tstart="2714";shortTE="F";uid="90001278-60ca-4277-b0ca-93152e662ee4"
CM034316.1	RepeatMasker	DNA/hAT-Tip100	133285193	133285428	507	+	.	ID="RND-6_FAMILY-847";Tend="1266";Tstart="1032";shortTE="F";uid="bfbf29f0-5895-4b1d-b710-2c7a1db6ab1c"
CM034316.1	RepeatMasker	Unknown	27492178	27492300	800	+	.	ID="RND-6_FAMILY-731";Tend="1194";Tstart="1072";shortTE="F";uid="93bd9aeb-3085-42d9-a7e0-2cdb0c3a6c8f"
CM034316.1	RepeatMasker	Retroposon?	80224051	80224151	514	+	.	ID="RND-6_FAMILY-5721";Tend="1972";Tstart="1871";shortTE="F";uid="60f429dc-1655-4f8a-8c13-78d89a126324"
CM034316.1	RepeatMasker	Unknown	153457945	153481137	16873	+	.	ID="RND-2_FAMILY-169";Tend="955";Tstart="7";shortTE="F";uid="4ea22a37-4325-414a-9ec2-739f591cd8ce"
CM034316.1	RepeatMasker	DNA	19859081	19859864	3135	+	.	ID="RND-6_FAMILY-1002";Tend="3275";Tstart="2678";shortTE="F";uid="090b8099-4395-4138-9de2-c09152547794"
CM034316.1	RepeatMasker	DNA/Ginger-1	49819624	49819797	919	+	.	ID="RND-6_FAMILY-439";Tend="930";Tstart="758";shortTE="F";uid="61db17c4-f413-4b82-8cab-72062a6eb9a8"
CM034316.1	RepeatMasker	DNA/Kolobok-E	130222388	130222488	464	+	.	ID="RND-6_FAMILY-1722";Tend="2596";Tstart="2496";shortTE="F";uid="c3d28e95-e08f-4fb7-a90f-1b852c625902"
CM034316.1	RepeatMasker	Retroposon?	36778903	36779966	1417	+	.	ID="RND-5_FAMILY-6251";TEgroup="ctg_1%7CRND-5_FAMILY-6251%7C3";Tend="1174";Tstart="303";shortTE="F";uid="ac1a0200-c34b-499f-a72c-d0a973a03375"
CM034316.1	RepeatMasker	DNA/Ginger	104540356	104541182	6133	+	.	ID="RND-5_FAMILY-7453";Tend="1729";Tstart="861";shortTE="F";uid="3816d709-e02b-4369-84ae-9a3ad776c37f"
CM034316.1	RepeatMasker	Retroposon?	97877910	97878145	1156	+	.	ID="RND-6_FAMILY-13193";Tend="1539";Tstart="1197";shortTE="F";uid="3d4e2ba9-52b8-405c-8453-b6f59fe86da9"
CM034316.1	RepeatMasker	DNA/hAT-hAT19	31140911	31141366	3242	+	.	ID="RND-6_FAMILY-6100";Tend="1171";Tstart="729";shortTE="F";uid="ad4a41d5-0e13-44b8-99fd-90ba7e75823b"
CM034316.1	RepeatMasker	Retroposon?	20277340	20277482	420	+	.	ID="RND-6_FAMILY-6096";Tend="2018";Tstart="1887";shortTE="F";uid="15008160-bcfa-44cd-9dd2-d30a776e448c"
CM034316.1	RepeatMasker	DNA	75135529	75135697	941	+	.	ID="DNA-TTAA-1_AP";Tend="414";Tstart="235";shortTE="F";uid="321df629-a901-43ea-9e3f-fd18c80a3d33"
CM034316.1	RepeatMasker	Unknown	81056505	81057087	2480	+	.	ID="RND-5_FAMILY-10690";Tend="1512";Tstart="944";shortTE="F";uid="2986e800-33c3-451f-9b9a-04ccd6884c53"
CM034316.1	RepeatMasker	DNA	2597168	2598254	6945	+	.	ID="RND-6_FAMILY-15810";Tend="1164";Tstart="217";shortTE="F";uid="d1f8e33f-646a-4d22-bbc2-b7eb3f7f7570"
CM034316.1	RepeatMasker	Retroposon?	20327900	20328413	898	+	.	ID="RND-5_FAMILY-277";Tend="2040";Tstart="1516";shortTE="F";uid="bb82707c-9107-46c6-ab3e-ba34557202c3"
CM034316.1	RepeatMasker	DNA/Ginger-1	6472215	6472324	568	+	.	ID="rnd-6_family-439";Tend="2356";Tstart="2090";shortTE="F";uid="2d9a8618-40e2-4720-a755-a12e80c10677"
CM034316.1	RepeatMasker	DNA/hAT	80188733	80189289	4174	+	.	ID="RND-1_FAMILY-45";Tend="1430";Tstart="853";shortTE="F";uid="542832b1-5f1e-4da7-937b-0f69c279294f"
CM034316.1	RepeatMasker	DNA/hAT-Tip100	26952156	26952827	1954	+	.	ID="RND-5_FAMILY-1393";Tend="1912";Tstart="1215";shortTE="F";uid="59b1708f-c2b8-45ab-b637-e8fa7aa8e758"
CM034316.1	RepeatMasker	DNA/Ginger-1	60537497	60537790	1555	+	.	ID="rnd-6_family-1577";Tend="1415";Tstart="1171";shortTE="F";uid="f252fa64-b5b7-4fa9-b215-2fc09ec7190c"
CM034316.1	RepeatMasker	DNA/Ginger-1	20539574	20540949	11155	+	.	ID="RND-6_FAMILY-4572";Tend="2225";Tstart="825";shortTE="F";uid="b08997a0-d128-4f1a-bb4a-d46df99a36cd"
CM034316.1	RepeatMasker	DNA/MULE-NOF	7159435	7160432	4758	+	.	ID="rnd-5_family-969";Tend="3243";Tstart="1641";shortTE="F";uid="1d248eac-8f19-4db4-bf9a-f052aa063bd2"
CM034316.1	RepeatMasker	DNA/Kolobok-E	54915038	54915314	977	+	.	ID="RND-6_FAMILY-17429";Tend="1106";Tstart="822";shortTE="F";uid="a40c1503-2a43-418a-a383-8dbe27f6a1ff"
CM034316.1	RepeatMasker	RC/Helitron	120894611	120894831	809	+	.	ID="RND-5_FAMILY-190";Tend="1734";Tstart="1544";shortTE="F";uid="af576264-49fa-4635-9194-a1854134ac83"
CM034316.1	RepeatMasker	DNA/Kolobok-E	43348510	43348612	438	+	.	ID="RND-6_FAMILY-19774";Tend="501";Tstart="378";shortTE="F";uid="4f4fce28-d3b8-4479-9264-8868231f7fc7"
CM034316.1	RepeatMasker	Retroposon?	20913584	20913955	545	+	.	ID="RND-6_FAMILY-13193";Tend="1218";Tstart="816";shortTE="F";uid="a9e45798-953a-432e-8cee-3043075f3b0d"
CM034316.1	RepeatMasker	DNA/hAT	115120431	115120605	929	+	.	ID="RND-5_FAMILY-3005";Tend="422";Tstart="245";shortTE="F";uid="7c5bb1bf-d314-406f-a8a2-fff11f6d113d"
CM034316.1	RepeatMasker	DNA/P	25760713	25761965	3513	+	.	ID="RND-6_FAMILY-1162";Tend="1422";Tstart="261";shortTE="F";uid="5e15a35d-fab5-4cc8-95a4-3c622378b752"
CM034316.1	RepeatMasker	LTR/Gypsy	83717614	83719954	18628	+	.	ID="RND-1_FAMILY-180";Tend="3335";Tstart="1010";shortTE="F";uid="8740f8bc-6385-4b1b-877a-a65c5189f392"
CM034316.1	RepeatMasker	RC/Helitron	67734301	67734473	491	+	.	ID="RND-5_FAMILY-3940";Tend="2803";Tstart="2641";shortTE="F";uid="1185ce6c-0ff4-4c29-b370-731dc5807ee5"
CM034316.1	RepeatMasker	DNA/Ginger-1	123247692	123249152	11221	+	.	ID="RND-6_FAMILY-447";Tend="2201";Tstart="703";shortTE="F";uid="76eb05a5-ca6d-4513-9a52-bd20e6d27b66"
CM034316.1	RepeatMasker	RC/Helitron	24352103	24352312	1031	+	.	ID="RND-5_FAMILY-10604";TEgroup="ctg_1%7CRND-5_FAMILY-10604%7C4";Tend="7462";Tstart="7135";shortTE="F";uid="d15c861d-659f-445c-bec8-a90409fd9d9e"
CM034316.1	RepeatMasker	DNA/Kolobok-E	22611482	22611936	1482	+	.	ID="RND-6_FAMILY-9224";Tend="1063";Tstart="558";shortTE="F";uid="dc7344f0-f10d-4c39-b2a9-77cf8bf678b3"
CM034316.1	RepeatMasker	DNA/hAT-Ac	41350510	41351030	1438	+	.	ID="RND-5_FAMILY-5663";Tend="1346";Tstart="803";shortTE="F";uid="33405a24-02f2-4f72-aa9b-4f3a076f7144"
CM034316.1	RepeatMasker	Retroposon?	100320525	100320750	648	+	.	ID="SINE2-1_AP";Tend="1464";Tstart="1258";shortTE="F";uid="06248ba3-0ace-464e-95a2-9078a5e58cb6"
CM034316.1	RepeatMasker	DNA/hAT-Ac	112352462	112352808	758	+	.	ID="RND-6_FAMILY-11020";Tend="1979";Tstart="1635";shortTE="F";uid="ee2c997c-50e5-4cf2-acfa-de081b2e61e6"
CM034316.1	RepeatMasker	DNA/TcMar-m44?	32072487	32072615	700	+	.	ID="dnax-4b_ap";Tend="162";Tstart="26";shortTE="F";uid="76000b21-93ea-4343-a215-eafd5dd80295"
CM034316.1	RepeatMasker	DNA/hAT	32341954	32342115	1102	+	.	ID="HAT-N12_AP";Tend="492";Tstart="331";shortTE="F";uid="cb1e1c97-f5c0-43c4-a813-22fb1f678e49"
CM034316.1	RepeatMasker	Retroposon?	111177735	111178029	1234	+	.	ID="RND-6_FAMILY-26162";Tend="1117";Tstart="610";shortTE="F";uid="60b57843-fdfa-4610-9b27-fd63f12ff681"
CM034316.1	RepeatMasker	DNA/PiggyBac	14123447	14124290	1197	+	.	ID="PIGGYBAC-12_LMI";Tend="1938";Tstart="1112";shortTE="F";uid="cf392d26-1a2d-42fb-b7f8-d6f12b110a98"
CM034316.1	RepeatMasker	Unknown	26846226	26846776	576	+	.	ID="RND-1_FAMILY-367";Tend="2329";Tstart="1833";shortTE="F";uid="212de748-7e6c-4c94-b14e-c77b5a914053"
CM034316.1	RepeatMasker	DNA/Kolobok-E	53571090	53571576	2282	+	.	ID="RND-5_FAMILY-680";Tend="1389";Tstart="920";shortTE="F";uid="bcd280c9-6f1d-405e-93c6-d7f5304badc0"
CM034316.1	RepeatMasker	DNA/Kolobok-E	125021779	125022000	602	+	.	ID="rnd-5_family-776";Tend="1365";Tstart="1191";shortTE="F";uid="ea43d846-c6cd-409b-9106-d67f007ea67f"
CM034316.1	RepeatMasker	DNA/hAT-hAT19	115427358	115427717	1306	+	.	ID="dna8-45_ap";Tend="337";Tstart="1";shortTE="F";uid="ecbb281c-e08d-4690-bb31-f3aaac2fa577"
CM034316.1	RepeatMasker	DNA/Kolobok-E	19319359	19319480	817	+	.	ID="RND-6_FAMILY-12456";Tend="2441";Tstart="2114";shortTE="F";uid="1894cc11-772f-4ea9-9dcf-f85d57b12c1a"
CM034316.1	RepeatMasker	DNA/Kolobok-E	43344280	43344608	1534	+	.	ID="RND-5_FAMILY-3451";Tend="2148";Tstart="1838";shortTE="F";uid="23e9e06e-edac-4b4f-8b64-3bb981e985cb"
CM034316.1	RepeatMasker	Unknown	42857293	42858997	12880	+	.	ID="RND-1_FAMILY-330";Tend="3343";Tstart="1604";shortTE="F";uid="391621af-608d-4aab-8fe1-96252aae5733"
CM034316.1	RepeatMasker	DNA/Kolobok-E	78621620	78621981	852	+	.	ID="RND-6_FAMILY-15479";Tend="2009";Tstart="1648";shortTE="F";uid="deb4251c-0662-4acb-9d5d-5006d9464e65"
CM034316.1	RepeatMasker	Unknown	3559313	3559909	3524	+	.	ID="RND-6_FAMILY-1455";Tend="1638";Tstart="1047";shortTE="F";uid="db5b4e11-bdac-4aa7-b4b0-ea39c33ccf02"
CM034316.1	RepeatMasker	DNA/hAT	56307056	56307356	754	+	.	ID="RND-5_FAMILY-6413";Tend="1738";Tstart="1436";shortTE="F";uid="8d95ad19-41a5-46ed-8c5f-b5be99325708"
CM034316.1	RepeatMasker	DNA/hAT-hAT19	50225437	50225567	519	+	.	ID="RND-6_FAMILY-6784";Tend="3759";Tstart="3635";shortTE="F";uid="ee15c79f-a107-4f2d-99e3-0b808085f1b0"
CM034316.1	RepeatMasker	LTR/Gypsy	55942014	55945261	26720	+	.	ID="RND-6_FAMILY-7080";Tend="3220";Tstart="152";shortTE="F";uid="7817e95c-dc7f-42c7-b787-f4bd0c7aa231"
CM034316.1	RepeatMasker	LINE/I-Jockey	40043594	40043945	967	+	.	ID="RND-6_FAMILY-12810";Tend="1833";Tstart="1499";shortTE="F";uid="50fed12d-b2df-43ea-8907-df0c9e80587e"
CM034316.1	RepeatMasker	DNA/Ginger-2	115464137	115464459	614	+	.	ID="GINGER2-N2_AP";TEgroup="ctg_1%7CGINGER2-N2_AP%7C10";Tend="1617";Tstart="44";shortTE="T";uid="8a8b5627-dadc-4628-ba94-2693496ff0e7"
CM034316.1	RepeatMasker	LTR/Gypsy	29819106	29825897	54186	+	.	ID="RND-6_FAMILY-829";Tend="6690";Tstart="1";shortTE="F";uid="1f004674-58a8-4412-9f01-9edff8ede54f"
CM034316.1	RepeatMasker	LTR/Gypsy	143990201	143990583	2388	+	.	ID="RND-6_FAMILY-8647";Tend="1068";Tstart="709";shortTE="F";uid="34e711e6-d257-470a-af86-fb1c5730c5da"
CM034316.1	RepeatMasker	LTR/Gypsy	139868362	139873253	37769	+	.	ID="RND-1_FAMILY-345";TEgroup="ctg_1%7CRND-1_FAMILY-345%7C1";Tend="6656";Tstart="609";shortTE="F";uid="7652611a-536c-4794-80fa-e14d9de75e92"
CM034316.1	RepeatMasker	DNA/Ginger-1	45961871	45962119	439	+	.	ID="RND-6_FAMILY-9942";Tend="985";Tstart="746";shortTE="F";uid="7c03a38b-9423-421c-a6cf-4d50aad0d3ef"
CM034316.1	RepeatMasker	DNA/CMC-EnSpm	113341901	113343024	2972	+	.	ID="RND-6_FAMILY-28506";Tend="1835";Tstart="701";shortTE="F";uid="61226fe2-6d22-41b2-9532-362ff730c5a0"
CM034316.1	RepeatMasker	DNA/hAT-Charlie	131072720	131072839	475	+	.	ID="RND-6_FAMILY-5013";Tend="1901";Tstart="1790";shortTE="F";uid="2b9ee521-5d52-4027-91dd-f04f0fed96cd"
CM034316.1	RepeatMasker	LTR	22387210	22391385	31711	+	.	ID="RND-5_FAMILY-2391";Tend="5837";Tstart="1584";shortTE="F";uid="a5bf8743-c298-4451-9cd8-77ff58a297cc"
CM034316.1	RepeatMasker	DNA	107347183	107347594	551	+	.	ID="TTAA2D_AP";Tend="430";Tstart="7";shortTE="F";uid="b96bd617-cc95-4cfd-a54e-8142a0a482c8"
CM034316.1	RepeatMasker	DNA/Ginger-1	51025319	51025429	401	+	.	ID="RND-6_FAMILY-11006";Tend="2353";Tstart="2260";shortTE="F";uid="4747fe1c-4f05-49ae-8164-5ba289e9e061"
CM034316.1	RepeatMasker	DNA	92050340	92050914	1819	+	.	ID="DNA4-2_AP";Tend="635";Tstart="1";shortTE="F";uid="ae55e841-9e72-4158-befa-2dea69af3850"
CM034316.1	RepeatMasker	DNA/hAT-hAT19	31282895	31283003	486	+	.	ID="RND-6_FAMILY-1009";Tend="1968";Tstart="1872";shortTE="F";uid="a00cd083-4ede-427b-86aa-3eec8d7beb85"
CM034316.1	RepeatMasker	DNA/hAT-hAT19	119036584	119037195	1699	+	.	ID="RND-6_FAMILY-17061";TEgroup="ctg_1%7CRND-6_FAMILY-17061%7C12";Tend="1789";Tstart="1390";shortTE="F";uid="0eb6dccd-94af-4c57-aecf-46b803158720"
CM034316.1	RepeatMasker	Retroposon?	100690254	100690573	604	+	.	ID="RND-6_FAMILY-10695";Tend="1596";Tstart="1266";shortTE="F";uid="87b1d972-1c2e-4b48-a470-46d8e7dd76f6"
CM034316.1	RepeatMasker	Unknown	42171705	42174735	23262	+	.	ID="RND-5_FAMILY-380";Tend="3690";Tstart="716";shortTE="F";uid="56d61d21-7960-4629-9264-04416a74d071"
CM034316.1	RepeatMasker	Unknown	19026803	19027023	848	+	.	ID="RND-6_FAMILY-4091";Tend="1256";Tstart="1048";shortTE="F";uid="65cc3e6d-00f1-4c40-8eb6-e7da42bc8ba6"
CM034316.1	RepeatMasker	LINE/L2	134738265	134740384	14271	+	.	ID="RND-6_FAMILY-495";Tend="2502";Tstart="392";shortTE="F";uid="1bc98c19-ad21-4147-8581-db8d273af777"
CM034316.1	RepeatMasker	Unknown	146766576	146767044	3206	+	.	ID="RND-1_FAMILY-513";Tend="2767";Tstart="2269";shortTE="F";uid="bc1bde21-76b8-45fc-9b2f-87e951e0ec64"
CM034316.1	RepeatMasker	RC/Helitron	4872447	4872566	956	+	.	ID="RND-6_FAMILY-5683";Tend="866";Tstart="747";shortTE="F";uid="242f294e-1667-44c7-9a09-5afec413e229"
CM034316.1	RepeatMasker	Unknown	3343413	3343653	1871	+	.	ID="RND-1_FAMILY-115";Tend="1234";Tstart="991";shortTE="F";uid="81b9789a-7fe1-4bdc-b345-797290c3a541"
CM034316.1	RepeatMasker	LTR/Gypsy	21617259	21618474	5407	+	.	ID="RND-1_FAMILY-443";Tend="1018";Tstart="27";shortTE="F";uid="78963883-9d63-437a-a51c-fc456f9ffc43"
CM034316.1	RepeatMasker	Retroposon?	18423856	18424113	583	+	.	ID="RND-6_FAMILY-10695";Tend="1549";Tstart="1347";shortTE="F";uid="601ceaa4-d062-4140-b653-aae78bc1f081"
CM034316.1	RepeatMasker	Retroposon?	42632237	42632422	814	+	.	ID="RND-5_FAMILY-6251";Tend="2556";Tstart="2374";shortTE="F";uid="3c47198a-91bb-46ed-bc3d-4c53283b7867"
CM034316.1	RepeatMasker	LTR/Gypsy	134715684	134716299	2311	+	.	ID="RND-6_FAMILY-17754";Tend="604";Tstart="23";shortTE="F";uid="6dc1c5f2-9d7c-48c6-b495-97ffd8ff0848"
CM034316.1	RepeatMasker	DNA/Ginger-1	93253662	93254445	5166	+	.	ID="RND-5_FAMILY-6062";Tend="2111";Tstart="1315";shortTE="F";uid="c15fb8b7-d858-45de-8726-a78a35ce1af1"
CM034316.1	RepeatMasker	Retroposon?	42891370	42891778	832	+	.	ID="RND-6_FAMILY-25310";Tend="673";Tstart="444";shortTE="F";uid="f379875f-42c8-422e-b7e1-3f4ce3cda23e"
CM034316.1	RepeatMasker	LINE/R1	132437728	132437933	885	+	.	ID="RND-1_FAMILY-110";Tend="1636";Tstart="1433";shortTE="F";uid="4dd39985-ddfd-44b4-ad62-1069e9602433"
CM034316.1	RepeatMasker	DNA/hAT-hAT19	66792321	66792480	690	+	.	ID="DNA8-64_AP";Tend="622";Tstart="407";shortTE="F";uid="c30580a4-c91e-4372-88ca-b8c12db08cbb"
CM034316.1	RepeatMasker	Retroposon?	101973125	101979044	25758	+	.	ID="RND-4_FAMILY-664";TEgroup="ctg_1%7CRND-4_FAMILY-664%7C19";Tend="5473";Tstart="33";shortTE="F";uid="bdab0b06-cb65-4ec0-bbcd-1ca9ac17ee00"
CM034316.1	RepeatMasker	Retroposon?	26692292	26693705	8861	+	.	ID="RND-6_FAMILY-10695";Tend="2115";Tstart="651";shortTE="F";uid="fee5c3ff-7c21-499c-969d-c41688f77aeb"
CM034316.1	RepeatMasker	DNA/hAT-Tip100	6197093	6197271	843	+	.	ID="DNA8-18_AP";Tend="422";Tstart="228";shortTE="F";uid="33828e8c-5623-4d8c-9ef9-599c46259270"
CM034316.1	RepeatMasker	DNA	144522089	144522267	409	+	.	ID="RND-6_FAMILY-1863";Tend="1412";Tstart="1252";shortTE="F";uid="eebf5e97-949b-488d-9d71-9328500f45b4"
CM034316.1	RepeatMasker	DNA/hAT-Tip100	23434302	23435889	3691	+	.	ID="RND-6_FAMILY-3078";TEgroup="ctg_1%7CRND-6_FAMILY-3078%7C1";Tend="2032";Tstart="311";shortTE="F";uid="3650da28-a0da-4921-80c5-004465f3e0b5"
CM034316.1	RepeatMasker	DNA/Ginger-1	105432373	105433337	7519	+	.	ID="RND-6_FAMILY-8806";Tend="1803";Tstart="849";shortTE="F";uid="518c9b75-22ea-401d-8f59-104dcdce7035"
CM034316.1	RepeatMasker	Unknown	128662813	128662929	533	+	.	ID="RND-1_FAMILY-218";Tend="1010";Tstart="899";shortTE="F";uid="30ef4aeb-891a-40b9-84db-0ddf411de992"
CM034316.1	RepeatMasker	DNA/hAT-Ac	134133304	134133903	696	+	.	ID="RND-5_FAMILY-5407";TEgroup="ctg_1%7CRND-5_FAMILY-5407%7C7";Tend="2054";Tstart="628";shortTE="F";uid="b866b003-3009-4029-b525-3615c7460da1"
CM034316.1	RepeatMasker	LTR/Gypsy	152577386	152583533	52000	+	.	ID="RND-6_FAMILY-1592";Tend="7033";Tstart="897";shortTE="F";uid="790761b9-f73c-4f3e-a30c-739fec9ec670"
CM034316.1	RepeatMasker	DNA	10487020	10487806	4987	+	.	ID="rnd-5_family-5139";Tend="3058";Tstart="2373";shortTE="F";uid="44a126c4-e4a0-4019-a37c-7a354ccb1b4a"
CM034316.1	RepeatMasker	Unknown	79026602	79026814	1074	+	.	ID="RND-5_FAMILY-5484";Tend="1186";Tstart="962";shortTE="F";uid="b9ed1d29-5e98-46d0-a2f5-d48eeb0bf82d"
CM034316.1	RepeatMasker	LINE/I-Jockey	44412587	44413107	2780	+	.	ID="RND-6_FAMILY-2399";Tend="4044";Tstart="3488";shortTE="F";uid="ad37f6a3-c5f2-4a16-97d8-862853f8cb6a"
CM034316.1	RepeatMasker	Retroposon?	56039672	56039808	589	+	.	ID="RND-1_FAMILY-236";Tend="596";Tstart="431";shortTE="F";uid="a62c35a4-8b7e-492e-a943-fbb3340a01a1"
CM034316.1	RepeatMasker	LTR/Gypsy	45885467	45886283	1468	+	.	ID="RND-6_FAMILY-1441";Tend="2543";Tstart="1717";shortTE="F";uid="07a11939-78e2-4d40-a60f-2c3293b2ac03"
CM034316.1	RepeatMasker	Unknown	24255491	24255631	464	+	.	ID="RND-6_FAMILY-17380";Tend="2286";Tstart="2150";shortTE="F";uid="8f736847-f715-4c63-8698-17e289945e68"
CM034316.1	RepeatMasker	DNA	108333616	108333836	514	+	.	ID="RND-6_FAMILY-690";Tend="2614";Tstart="2405";shortTE="F";uid="74f435a0-cf17-4ead-8213-42130c6b619b"
CM034316.1	RepeatMasker	Unknown	95730525	95731104	1956	+	.	ID="RND-1_FAMILY-136";Tend="1675";Tstart="1149";shortTE="F";uid="467d96d0-32fa-406c-8c07-510e818ae1b3"
CM034316.1	RepeatMasker	DNA/Ginger-1	7457252	7457533	2098	+	.	ID="RND-6_FAMILY-58578";Tend="1749";Tstart="1457";shortTE="F";uid="bc5e3bc8-5622-457d-b829-68bc7e80c608"
CM034316.1	RepeatMasker	DNA/hAT-hAT19	19544230	19544342	738	+	.	ID="RND-6_FAMILY-1009";Tend="2738";Tstart="2626";shortTE="F";uid="6a5b5ee7-94ac-4d68-b32d-3af54036fb00"
CM034316.1	RepeatMasker	DNA/hAT?	108158025	108158227	669	+	.	ID="RND-6_FAMILY-5014";Tend="1079";Tstart="869";shortTE="F";uid="394cc441-b078-4d40-a51e-12b2489557ef"
CM034316.1	RepeatMasker	DNA	48358159	48358703	2615	+	.	ID="rnd-6_family-2944";Tend="1476";Tstart="994";shortTE="F";uid="0dbafeee-ed68-4060-a8b6-c1c7fb8f868f"
CM034316.1	RepeatMasker	DNA/Ginger-1	43079650	43080738	7361	+	.	ID="RND-5_FAMILY-4248";Tend="2069";Tstart="889";shortTE="F";uid="2b140e56-cca0-4e04-b136-6b239cc309a1"
CM034316.1	RepeatMasker	DNA	8056444	8056856	1979	+	.	ID="RND-6_FAMILY-2944";Tend="1442";Tstart="986";shortTE="F";uid="86014911-d893-4214-ad77-cf044b691734"
CM034316.1	RepeatMasker	DNA/Maverick	145258339	145264275	52026	+	.	ID="RND-6_FAMILY-16167";Tend="6172";Tstart="237";shortTE="F";uid="1b02255e-51b7-4aa5-9492-bd9e4cac20bc"
CM034316.1	RepeatMasker	DNA/hAT-Tip100	85113998	85114203	738	+	.	ID="DNA8-87_AP";Tend="202";Tstart="1";shortTE="F";uid="1248b98f-0dce-4cd2-826b-14c032d9bbae"
CM034316.1	RepeatMasker	LTR/Gypsy	35339595	35339761	503	+	.	ID="RND-6_FAMILY-16163";Tend="4203";Tstart="4034";shortTE="F";uid="a69c8002-fdd3-4929-8ffd-132af83d4695"
CM034316.1	RepeatMasker	Unknown	104904681	104905214	560	+	.	ID="RND-5_FAMILY-1544";TEgroup="ctg_1%7CRND-5_FAMILY-1544%7C4";Tend="1599";Tstart="1268";shortTE="T";uid="c9dd4b94-88f7-4094-b8e8-b61b60d16515"
CM034316.1	RepeatMasker	DNA/hAT-Ac	36403489	36403685	506	+	.	ID="RND-5_FAMILY-5407";Tend="2086";Tstart="1889";shortTE="F";uid="949ec8e7-4f04-44d6-8aba-3f3a0c459b13"
CM034316.1	RepeatMasker	Retroposon?	88165378	88165827	728	+	.	ID="SINE2-2_AP";Tend="1543";Tstart="1142";shortTE="F";uid="73030eaa-bd72-4beb-b758-21096dc1f69c"
CM034316.1	RepeatMasker	LTR/Gypsy	54443602	54443798	719	+	.	ID="RND-5_FAMILY-2207";Tend="1164";Tstart="998";shortTE="F";uid="2a34d14a-1ed4-482f-bd90-5d7146f187cc"
CM034316.1	RepeatMasker	DNA/hAT-hAT19	27528595	27528837	1211	+	.	ID="RND-6_FAMILY-4525";Tend="1584";Tstart="1277";shortTE="F";uid="99c6abe6-17a1-4129-af26-380864d04110"
CM034316.1	RepeatMasker	Unknown	29052249	29052880	4368	+	.	ID="RND-6_FAMILY-17149";Tend="1537";Tstart="908";shortTE="F";uid="d2efd67f-1f11-4463-9af0-b0d8fd656eb2"
CM034316.1	RepeatMasker	DNA/hAT-hAT19	42225109	42225448	900	+	.	ID="RND-6_FAMILY-17061";Tend="1656";Tstart="1342";shortTE="F";uid="25de2b75-6931-4ee6-8a7b-a43bb19845d7"
CM034316.1	RepeatMasker	DNA/Ginger-1	42307143	42307347	675	+	.	ID="RND-6_FAMILY-9942";Tend="1152";Tstart="957";shortTE="F";uid="09ff1e4b-b1bd-4daf-a10b-bb5a41dc3b96"
CM034316.1	RepeatMasker	Retroposon?	130804614	130804767	920	+	.	ID="RND-6_FAMILY-6973";Tend="1186";Tstart="1006";shortTE="F";uid="3a3dcc46-1413-4a48-931c-afd1b1372265"
CM034316.1	RepeatMasker	Unknown	31640643	31662166	42582	+	.	ID="RND-5_FAMILY-1245";TEgroup="ctg_1%7CRND-5_FAMILY-1245%7C9";Tend="6368";Tstart="11";shortTE="F";uid="05c481e8-4242-48a8-9348-a85a84df9623"
CM034316.1	RepeatMasker	DNA	17199620	17199980	1726	+	.	ID="RND-5_FAMILY-3782";Tend="1487";Tstart="1126";shortTE="F";uid="22db0633-cedd-4663-8a26-29ddaaa626a1"
CM034316.1	RepeatMasker	LTR/Gypsy	132033393	132034117	844	+	.	ID="GYPSY1-I_AP";Tend="1663";Tstart="942";shortTE="F";uid="b8537c72-a54f-483e-8b49-cae7b6381ded"
CM034316.1	RepeatMasker	Retroposon?	44192786	44193019	661	+	.	ID="RND-6_FAMILY-15339";Tend="1124";Tstart="899";shortTE="F";uid="b5019d65-08c2-450b-ba1d-485debaa7d8a"
CM034316.1	RepeatMasker	RC/Helitron	26672961	26673188	1614	+	.	ID="RND-6_FAMILY-2011";Tend="2144";Tstart="1930";shortTE="F";uid="c5b46a32-5411-4f81-abf9-d6e9cea1c491"
CM034316.1	RepeatMasker	DNA	25589110	25589803	4123	+	.	ID="RND-6_FAMILY-3974";Tend="1490";Tstart="822";shortTE="F";uid="c24b7fe0-5d01-432e-a347-e0ceefb7f654"
CM034316.1	RepeatMasker	DNA/hAT-Tip100	83966054	83966173	489	+	.	ID="RND-6_FAMILY-6903";Tend="2590";Tstart="2473";shortTE="F";uid="f6d607a4-550d-4392-9d85-abe88e4cdc68"
CM034316.1	RepeatMasker	DNA/Ginger-1	132466231	132466800	3922	+	.	ID="RND-6_FAMILY-1577";Tend="1420";Tstart="854";shortTE="F";uid="6eeb989d-8043-406d-b3f5-597226fec911"
CM034316.1	RepeatMasker	DNA/hAT-hAT19	44930281	44930469	530	+	.	ID="RND-6_FAMILY-18134";Tend="4269";Tstart="4100";shortTE="F";uid="f943170d-20b5-499a-8edf-101cdc656b52"
CM034316.1	RepeatMasker	DNA/Kolobok-E	6562077	6562326	643	+	.	ID="RND-6_FAMILY-8921";TEgroup="ctg_1%7CRND-6_FAMILY-8921%7C2";Tend="991";Tstart="835";shortTE="F";uid="0a4ba909-7e69-4d1a-bf4c-556847b3af25"
CM034316.1	RepeatMasker	Retroposon?	90183045	90187814	41040	+	.	ID="RND-5_FAMILY-3118";Tend="4767";Tstart="1";shortTE="F";uid="a80ab4b6-ba5b-4e1a-83d0-0bc2950c9eeb"
CM034316.1	RepeatMasker	DNA	60866412	60866632	977	+	.	ID="DNA4-2_AP";Tend="769";Tstart="510";shortTE="F";uid="4537820b-647a-4b75-aece-dc75ede97005"
CM034316.1	RepeatMasker	DNA/hAT	145443957	145444160	491	+	.	ID="DNA8-23_AP";TEgroup="ctg_1%7CDNA8-23_AP%7C2";Tend="207";Tstart="58";shortTE="F";uid="2cbc9b7c-deac-466a-861a-5c81c6f7551a"
CM034316.1	RepeatMasker	Retroposon?	55011655	55011833	874	+	.	ID="RND-6_FAMILY-13777";Tend="6945";Tstart="6769";shortTE="F";uid="6973de72-13b8-4e46-a9c8-8e2c3b442b54"
CM034316.1	RepeatMasker	Unknown	130689499	130689607	527	+	.	ID="RND-6_FAMILY-2340";Tend="1061";Tstart="958";shortTE="F";uid="826d1ceb-cde1-48be-bf78-c16e9c7f7703"
CM034316.1	RepeatMasker	DNA	89818453	89818861	572	+	.	ID="RND-1_FAMILY-284";Tend="2658";Tstart="2250";shortTE="F";uid="415e5f19-9858-4fdb-b9b1-71ef63c8c891"
CM034316.1	RepeatMasker	Unknown	54877671	54877985	1009	+	.	ID="RND-6_FAMILY-160";Tend="900";Tstart="607";shortTE="F";uid="360993cc-9132-4434-ae4e-ee03f69d838d"
CM034316.1	RepeatMasker	Retroposon?	80995758	80995998	445	+	.	ID="RND-4_FAMILY-664";Tend="4216";Tstart="3956";shortTE="F";uid="74ccba93-f78f-42a2-917c-916579be8d2b"
CM034316.1	RepeatMasker	Retroposon?	28024495	28024893	2220	+	.	ID="RND-6_FAMILY-10695";Tend="2010";Tstart="1619";shortTE="F";uid="c56cebe9-26f6-44bb-b924-aaf7c85c88a1"
CM034316.1	RepeatMasker	Unknown	35653651	35653941	685	+	.	ID="RND-6_FAMILY-17149";Tend="1721";Tstart="1431";shortTE="F";uid="e2b5a626-1868-4bad-837f-4672e3408a8f"
CM034316.1	RepeatMasker	Retroposon?	54598511	54598902	1359	+	.	ID="RND-6_FAMILY-15339";Tend="1102";Tstart="684";shortTE="F";uid="99352300-576e-46f6-8019-9920bc965ce7"
CM034316.1	RepeatMasker	DNA/Kolobok-E	31023122	31023292	562	+	.	ID="rnd-6_family-2379";Tend="1056";Tstart="855";shortTE="F";uid="1b32f322-a1de-45de-8c09-72709de7efae"
CM034316.1	RepeatMasker	DNA	6804237	6804423	1349	+	.	ID="RND-4_FAMILY-67";Tend="2417";Tstart="2230";shortTE="F";uid="e2e75212-a887-4d99-9c5b-1f09dc1fc2f5"
CM034316.1	RepeatMasker	Retroposon?	7643757	7644767	8029	+	.	ID="RND-1_FAMILY-177";Tend="2850";Tstart="1849";shortTE="F";uid="a225e05c-9c54-4baa-b8b9-ace42f6b9750"
CM034316.1	RepeatMasker	DNA/hAT-hATm	71513069	71513251	641	+	.	ID="HAT-4C_AP";Tend="4012";Tstart="3827";shortTE="F";uid="21b232d2-4dbb-4333-9c05-bcdc4d133707"
CM034316.1	RepeatMasker	DNA/hAT-hATm	141513633	141513988	891	+	.	ID="HAT-4C_AP";Tend="354";Tstart="1";shortTE="F";uid="7b123aeb-be84-4faf-8867-e0f333c2d3e0"
CM034316.1	RepeatMasker	DNA/hAT-Tip100	102367377	102367539	845	+	.	ID="RND-5_FAMILY-8734";Tend="1714";Tstart="1554";shortTE="F";uid="eacaeff4-80cf-4c83-b0c9-3dfeab2bd2a2"
CM034316.1	RepeatMasker	Retroposon?	56902482	56902869	465	+	.	ID="RND-6_FAMILY-30965";TEgroup="ctg_1%7CRND-6_FAMILY-30965%7C2";Tend="774";Tstart="575";shortTE="F";uid="6cb89ede-c94c-45cf-964e-b2fccb9cdf2e"
CM034316.1	RepeatMasker	DNA/MULE-MuDR	92345004	92345449	683	+	.	ID="RND-6_FAMILY-713";Tend="1484";Tstart="1041";shortTE="F";uid="3ca89d9e-ddde-4f55-8497-537467a9a476"
CM034316.1	RepeatMasker	DNA/Ginger-1	83129141	83129768	1379	+	.	ID="RND-6_FAMILY-439";Tend="2008";Tstart="1361";shortTE="F";uid="c0d07a81-5527-4b4a-8c36-6e2c53269c04"
CM034316.1	RepeatMasker	DNA/Ginger-1	43599518	43599941	2111	+	.	ID="RND-5_FAMILY-6062";Tend="2103";Tstart="1707";shortTE="F";uid="c2de5b50-ff16-4d55-88f3-a8be31daf063"
CM034316.1	RepeatMasker	DNA/hAT	10607828	10608048	762	+	.	ID="RND-6_FAMILY-901";Tend="3255";Tstart="3032";shortTE="F";uid="9364d750-b2c0-4507-ba21-00de4f2301cc"
CM034316.1	RepeatMasker	DNA/hAT-hAT19	32084811	32084974	625	+	.	ID="RND-6_FAMILY-12053";Tend="1226";Tstart="1079";shortTE="F";uid="5b965fb4-db30-459e-95bc-f5b338edf489"
CM034316.1	RepeatMasker	Retroposon?	23404231	23404761	1037	+	.	ID="RND-5_FAMILY-277";Tend="1107";Tstart="580";shortTE="F";uid="dbd95c80-66b9-4a5c-a5a2-a2fcd9dd5fcd"
CM034316.1	RepeatMasker	DNA	21608140	21608586	1585	+	.	ID="RND-6_FAMILY-437";Tend="955";Tstart="528";shortTE="F";uid="9d887520-25b9-42f3-b2dd-86fed809ea1d"
CM034316.1	RepeatMasker	DNA/Kolobok-E	59917166	59917727	4370	+	.	ID="RND-1_FAMILY-235";Tend="1500";Tstart="934";shortTE="F";uid="55de137b-f922-4f4c-9ef3-85bc3c5cbb2f"
CM034316.1	RepeatMasker	DNA	10325977	10326120	412	+	.	ID="RND-6_FAMILY-13046";Tend="2589";Tstart="2433";shortTE="F";uid="be4036f7-d694-4fd2-8d6e-eef48b18e6b5"
CM034316.1	RepeatMasker	DNA/PIF-Harbinger	91326597	91326878	502	+	.	ID="RND-5_FAMILY-5490";Tend="1817";Tstart="1541";shortTE="F";uid="52900dcf-ffef-47b3-a66c-161f218cc362"
CM034316.1	RepeatMasker	Retroposon?	19318409	19318682	1515	+	.	ID="RND-5_FAMILY-6251";Tend="915";Tstart="642";shortTE="F";uid="8f85723b-03eb-4660-9296-904338426be6"
CM034316.1	RepeatMasker	DNA/Ginger-1	25634980	25635314	1196	+	.	ID="RND-6_FAMILY-9942";Tend="1173";Tstart="845";shortTE="F";uid="26a147a8-a72f-472f-8dce-7fce31a4f7d3"
CM034316.1	RepeatMasker	DNA/hAT-Tip100	68778055	68778183	594	+	.	ID="RND-1_FAMILY-456";Tend="658";Tstart="539";shortTE="F";uid="405c5a8f-2f35-44fd-8f87-41748d860e57"
CM034316.1	RepeatMasker	DNA/Ginger-1	37646856	37647136	625	+	.	ID="RND-6_FAMILY-9942";Tend="907";Tstart="638";shortTE="F";uid="df25b911-918c-4d44-870c-9a633aa152aa"
CM034316.1	RepeatMasker	DNA/Kolobok-E	93845677	93846012	554	+	.	ID="koloboke-3_ap";Tend="4692";Tstart="4461";shortTE="F";uid="79f0e25a-d633-4ff2-875d-4d80e674da68"
CM034316.1	RepeatMasker	DNA/hAT-Tip100	10006850	10007086	1869	+	.	ID="RND-1_FAMILY-456";Tend="1333";Tstart="1099";shortTE="F";uid="5d24d1ec-380e-4687-9f76-21f9e25cd663"
CM034316.1	RepeatMasker	DNA/hAT-Tip100	22145399	22145518	468	+	.	ID="RND-6_FAMILY-975";Tend="568";Tstart="451";shortTE="F";uid="514d4f4d-aab1-4b01-97d2-893e82f4abc4"
CM034316.1	RepeatMasker	DNA/hAT-Tip100	70824660	70824954	1579	+	.	ID="RND-6_FAMILY-9398";Tend="1283";Tstart="982";shortTE="F";uid="8b647440-9833-456f-a86b-7e7bccf415f7"
CM034316.1	RepeatMasker	DNA/PIF-Harbinger	148385146	148385674	805	+	.	ID="HARB-1_AP";Tend="536";Tstart="1";shortTE="F";uid="b2ee70f9-d662-46c5-a17a-20468e5b2d7b"
CM034316.1	RepeatMasker	DNA/Kolobok-E	35965731	35966502	2501	+	.	ID="rnd-6_family-1722";Tend="2368";Tstart="887";shortTE="F";uid="ae04f102-bd4c-4274-b56f-c050110c6ef5"
CM034316.1	RepeatMasker	DNA/Kolobok-E	80532375	80532494	498	+	.	ID="RND-6_FAMILY-5088";Tend="1738";Tstart="1631";shortTE="F";uid="432c2eeb-fc8e-4537-8728-dfbfb53a6325"
CM034316.1	RepeatMasker	DNA/Kolobok-E	115579661	115579778	407	+	.	ID="RND-6_FAMILY-9224";Tend="1257";Tstart="1148";shortTE="F";uid="67a57e11-9b59-42b7-b0df-dacaa204b968"
CM034316.1	RepeatMasker	DNA/Kolobok-E	144515513	144516080	595	+	.	ID="RND-5_FAMILY-40";TEgroup="ctg_1%7CRND-5_FAMILY-40%7C12";Tend="5459";Tstart="4964";shortTE="T";uid="d902462f-8871-41a2-8049-1a33aae233ed"
CM034316.1	RepeatMasker	Retroposon?	129212663	129213751	3595	+	.	ID="RND-6_FAMILY-9088";Tend="2229";Tstart="1233";shortTE="F";uid="eb255324-5a7a-4711-9eca-d12667bba88c"
CM034316.1	RepeatMasker	Retroposon?	105422195	105425796	30342	+	.	ID="RND-4_FAMILY-664";Tend="4590";Tstart="999";shortTE="F";uid="4e6b143c-1ab4-4696-9dc8-bf5d711c2a04"
CM034316.1	RepeatMasker	DNA/hAT-hAT19	124577839	124578712	4684	+	.	ID="RND-6_FAMILY-8033";Tend="2698";Tstart="1782";shortTE="F";uid="83104982-bb8d-4e29-9f31-36982d8d4f5a"
CM034316.1	RepeatMasker	LTR/Copia	119916674	119917573	5875	+	.	ID="RND-6_FAMILY-20333";Tend="4752";Tstart="3841";shortTE="F";uid="a45bb4c0-b5fd-4c6e-8de8-d770576fd1c0"
CM034316.1	RepeatMasker	DNA/Ginger-1	132428047	132428442	604	+	.	ID="RND-5_FAMILY-6062";Tend="1660";Tstart="1265";shortTE="F";uid="15ef5dbd-9838-4142-b754-815ff53a5c69"
CM034316.1	RepeatMasker	DNA/hAT?	65373084	65373282	671	+	.	ID="RND-6_FAMILY-889";Tend="1578";Tstart="1382";shortTE="F";uid="f1987bed-11dd-4a43-af92-a05320385ecc"
CM034316.1	RepeatMasker	Unknown	19563129	19563301	1174	+	.	ID="RND-1_FAMILY-314";Tend="1159";Tstart="996";shortTE="F";uid="c549f063-8a44-4952-b209-06d6610d11d0"
CM034316.1	RepeatMasker	DNA/Kolobok-E	42044441	42044574	671	+	.	ID="RND-5_FAMILY-4438";Tend="3008";Tstart="2887";shortTE="F";uid="be4847d7-c87b-4e4b-a858-890d1828c273"
CM034316.1	RepeatMasker	Retroposon?	76961953	76962396	2571	+	.	ID="RND-6_FAMILY-10695";Tend="1494";Tstart="1034";shortTE="F";uid="7be5f4b1-4c96-4ea3-b4ab-66dc8b92d910"
CM034316.1	RepeatMasker	DNA/hAT	97747245	97747382	406	+	.	ID="DNA8-85_AP";Tend="458";Tstart="325";shortTE="F";uid="d46aacde-a46e-4775-a7fd-1c90cf1f6bc7"
CM034316.1	RepeatMasker	DNA/Ginger-1	58676660	58676978	1097	+	.	ID="RND-6_FAMILY-13191";Tend="2220";Tstart="1852";shortTE="F";uid="48c2d0e2-2b08-4325-901f-57b3fa846c91"
CM034316.1	RepeatMasker	Retroposon?	100700724	100701158	3388	+	.	ID="RND-6_FAMILY-13511";Tend="1337";Tstart="889";shortTE="F";uid="6cf015fa-a50d-4039-915e-3affd4cc1ef3"
CM034316.1	RepeatMasker	Retroposon?	147886110	147886250	423	+	.	ID="RND-6_FAMILY-2210";Tend="736";Tstart="607";shortTE="F";uid="168f15d5-ecfb-4781-9960-0f72bfe499a0"
CM034316.1	RepeatMasker	Retroposon?	67429574	67429764	1102	+	.	ID="RND-6_FAMILY-10695";Tend="2120";Tstart="1963";shortTE="F";uid="d7e891ee-0c93-46f4-bf3f-38661f472a94"
CM034316.1	RepeatMasker	DNA/MULE-MuDR	7930445	7931898	9562	+	.	ID="RND-1_FAMILY-318";Tend="2702";Tstart="1291";shortTE="F";uid="e7f145e0-f4bf-4cba-92af-f3cc197b2846"
CM034316.1	RepeatMasker	DNA/Maverick	139325402	139428726	79535	+	.	ID="rnd-1_family-187";Tend="9377";Tstart="1";shortTE="F";uid="4fc32799-82b5-4067-a178-3181d2002912"
CM034316.1	RepeatMasker	Retroposon?	111981323	111981758	1909	+	.	ID="RND-6_FAMILY-26162";Tend="1082";Tstart="632";shortTE="F";uid="5c8ee433-e77a-4e6f-bfed-dd8092581de1"
CM034316.1	RepeatMasker	DNA	75965974	75966385	2466	+	.	ID="ttaa3b_ap";Tend="421";Tstart="1";shortTE="F";uid="6880a960-ec72-40bd-a955-3a8371a017e3"
CM034316.1	RepeatMasker	DNA/Ginger-1	75760618	75760948	2157	+	.	ID="RND-5_FAMILY-6062";Tend="1853";Tstart="1514";shortTE="F";uid="29da4c38-556b-44c5-b1f7-b083edcab47a"
CM034316.1	RepeatMasker	DNA	145620516	145620897	3318	+	.	ID="RND-6_FAMILY-9754";Tend="911";Tstart="531";shortTE="F";uid="53abdf76-0e90-4018-b0b2-04df79b511b8"
CM034316.1	RepeatMasker	DNA/hAT	2672991	2673281	1784	+	.	ID="DNA8-68_AP";Tend="368";Tstart="105";shortTE="F";uid="75ecfe7a-f132-4b22-aa1c-0fd3f44c682b"
CM034316.1	RepeatMasker	DNA/hAT-Ac	45950740	45950856	485	+	.	ID="DNA8-54_AP";Tend="116";Tstart="1";shortTE="F";uid="2fa8fd73-ca5e-467b-96e4-caf5022a106e"
CM034316.1	RepeatMasker	Retroposon?	59945404	59946098	2856	+	.	ID="RND-6_FAMILY-26162";Tend="1370";Tstart="610";shortTE="F";uid="739f0165-5968-4885-9511-dfbd72352c7b"
CM034316.1	RepeatMasker	DNA/Sola-1	84044102	84045647	1144	+	.	ID="SOLA1-2_AP";Tend="3420";Tstart="1873";shortTE="F";uid="b6e117c7-3acc-48bb-bb60-cf50520b42ca"
CM034316.1	RepeatMasker	RC/Helitron	103920354	103921411	7895	+	.	ID="RND-1_FAMILY-329";Tend="1852";Tstart="818";shortTE="F";uid="9078ee0a-e0f5-435c-b76f-2f8076cf9bf6"
CM034316.1	RepeatMasker	DNA/hAT	35933796	35935481	8937	+	.	ID="RND-6_FAMILY-5670";Tend="1686";Tstart="158";shortTE="F";uid="a355bf13-680b-47d6-a533-7a7f40e7bfcb"
CM034316.1	RepeatMasker	LINE/L2	107967198	107967359	683	+	.	ID="RND-5_FAMILY-1597";Tend="2340";Tstart="2178";shortTE="F";uid="118df9e7-abad-4647-98e0-35b2ebea3989"
CM034316.1	RepeatMasker	DNA/Maverick	94534432	94546270	56644	+	.	ID="rnd-6_family-370";Tend="7011";Tstart="1";shortTE="F";uid="c84a6553-188b-4002-9d1f-7768c938a0a8"
CM034316.1	RepeatMasker	DNA	89261357	89261817	2783	+	.	ID="rnd-6_family-2944";Tend="1426";Tstart="508";shortTE="F";uid="3b611eb0-ad6d-4799-8237-26eb5f8ff53d"
CM034316.1	RepeatMasker	DNA	54833388	54833547	494	+	.	ID="RND-6_FAMILY-12216";Tend="177";Tstart="23";shortTE="F";uid="efe0a386-df17-47bd-8456-e5442536d12e"
CM034316.1	RepeatMasker	DNA	34180995	34181157	798	+	.	ID="RND-6_FAMILY-2944";Tend="213";Tstart="57";shortTE="F";uid="10716eee-ceac-4747-b724-2dab338bc380"
CM034316.1	RepeatMasker	DNA	47413598	47414040	2644	+	.	ID="ttaa3_ap";Tend="675";Tstart="1";shortTE="F";uid="308cd001-07be-4c5e-a120-54c46ee6a561"
CM034316.1	RepeatMasker	Retroposon?	3681033	3681137	839	+	.	ID="RND-6_FAMILY-9545";Tend="2010";Tstart="1906";shortTE="F";uid="90d76c95-bc6c-48c2-9005-3a5ec3ed7e81"
CM034316.1	RepeatMasker	DNA	95820433	95821028	3346	+	.	ID="TTAA13B_AP";Tend="595";Tstart="1";shortTE="F";uid="8c818043-8629-4301-bdb8-7952413a2e05"
CM034316.1	RepeatMasker	DNA/hAT-Ac	123031507	123034237	15918	+	.	ID="RND-6_FAMILY-8499";TEgroup="ctg_1%7CRND-6_FAMILY-8499%7C2";Tend="2970";Tstart="538";shortTE="F";uid="3fce4184-0097-4371-9595-340cf8a75cbe"
CM034316.1	RepeatMasker	Retroposon?	108244227	108244413	458	+	.	ID="RND-6_FAMILY-10695";Tend="1349";Tstart="1157";shortTE="F";uid="bcf48f36-88d7-4ac9-b771-7599f2b7cc29"
CM034316.1	RepeatMasker	Unknown	50458	51192	656	+	.	ID="RND-5_FAMILY-1245";TEgroup="ctg_1%7CRND-5_FAMILY-1245%7C1";Tend="5406";Tstart="158";shortTE="T";uid="679f31d0-368f-4f8c-9675-56f550694012"
CM034316.1	RepeatMasker	Unknown	38703835	38704180	1880	+	.	ID="RND-1_FAMILY-66";Tend="1418";Tstart="1057";shortTE="F";uid="3d4702c6-fba4-4a2d-821a-80f743013674"
CM034316.1	RepeatMasker	DNA	63935539	63936066	2986	+	.	ID="DNA8-31_AP";Tend="572";Tstart="1";shortTE="F";uid="6be0af05-8a03-4c80-a243-471ed4164c00"
CM034316.1	RepeatMasker	Unknown	115475770	115476047	613	+	.	ID="RND-6_FAMILY-10042";Tend="1804";Tstart="1516";shortTE="F";uid="edba3b86-d50a-4c47-b9c3-b2ff1c1e3190"
CM034316.1	RepeatMasker	DNA/TcMar-m44?	108461386	108461592	430	+	.	ID="RND-6_FAMILY-10880";Tend="2246";Tstart="2017";shortTE="F";uid="5a03465d-5b26-488d-9ffc-a557b9dfde3f"
CM034316.1	RepeatMasker	DNA/hAT	87859949	87860106	428	+	.	ID="RND-5_FAMILY-2849";Tend="475";Tstart="323";shortTE="F";uid="9adccb35-e035-48a2-b8df-5cc33e28e713"
CM034316.1	RepeatMasker	Retroposon?	47241071	47241294	633	+	.	ID="RND-6_FAMILY-11938";Tend="1382";Tstart="1170";shortTE="F";uid="4a36516b-ee92-4f8a-ac31-831830d472dc"
CM034316.1	RepeatMasker	DNA/hAT-Charlie	53507179	53507333	1093	+	.	ID="HAT-N1_AP";Tend="161";Tstart="5";shortTE="F";uid="4be37741-bccc-4b42-bb44-0260d6342d85"
CM034316.1	RepeatMasker	DNA	106674528	106674674	528	+	.	ID="RND-5_FAMILY-1701";Tend="985";Tstart="834";shortTE="F";uid="48138c69-dd61-4230-b831-b4a4b38028f0"
CM034316.1	RepeatMasker	DNA/hAT-Ac	124655493	124655803	1051	+	.	ID="RND-6_FAMILY-33159";Tend="6155";Tstart="5841";shortTE="F";uid="9ebfb5db-1a42-4b02-b6c8-019054d4b39c"
CM034316.1	RepeatMasker	Unknown	145269020	145269442	1740	+	.	ID="RND-6_FAMILY-33697";Tend="1391";Tstart="976";shortTE="F";uid="f3564c45-b411-438f-a162-219527429e90"
CM034316.1	RepeatMasker	DNA	41750420	41750546	925	+	.	ID="DNA3-4_AP";Tend="127";Tstart="1";shortTE="F";uid="4333e5f8-c76b-4fc0-9df5-e55c155904ba"
CM034316.1	RepeatMasker	DNA/hAT-Tip100	16588032	16588203	674	+	.	ID="RND-6_FAMILY-9985";Tend="2125";Tstart="1957";shortTE="F";uid="2a0548f3-d446-4059-8fb4-2a0e6412caae"
CM034316.1	RepeatMasker	DNA/hAT	101821573	101822242	5433	+	.	ID="RND-5_FAMILY-3353";Tend="712";Tstart="45";shortTE="F";uid="e106fd5e-be0c-40c2-a9da-12e073c29c42"
CM034316.1	RepeatMasker	DNA	90842689	90842831	671	+	.	ID="RND-6_FAMILY-7036";Tend="4210";Tstart="4069";shortTE="F";uid="992a4f25-19ea-41a1-b298-d2485b7be0da"
CM034316.1	RepeatMasker	LINE/CR1	59400790	59401425	1949	+	.	ID="RND-5_FAMILY-557";TEgroup="ctg_1%7CRND-5_FAMILY-557%7C2";Tend="2497";Tstart="1777";shortTE="F";uid="e610b337-3fd0-496b-8c36-2d7329854ddd"
CM034316.1	RepeatMasker	Unknown	92157732	92157890	744	+	.	ID="RND-5_FAMILY-5484";Tend="1114";Tstart="959";shortTE="F";uid="2d755907-fd00-4916-85d0-faaeac18d51b"
CM034316.1	RepeatMasker	DNA/hAT-Ac	123289181	123289329	1180	+	.	ID="dna8-91b_ap";Tend="860";Tstart="712";shortTE="F";uid="e544e657-18fe-426e-ac08-6c56ea944551"
CM034316.1	RepeatMasker	Retroposon?	106971939	106972184	4654	+	.	ID="RND-6_FAMILY-10695";Tend="2083";Tstart="1617";shortTE="F";uid="66ef42b9-c44e-474f-88c2-0fe43aeffe52"
CM034316.1	RepeatMasker	DNA/Ginger-1	126100946	126101155	754	+	.	ID="RND-6_FAMILY-3774";Tend="1069";Tstart="874";shortTE="F";uid="502961f1-2495-468e-bdc5-811fa781f058"
CM034316.1	RepeatMasker	DNA/TcMar-Fot1	41488167	41488862	4544	+	.	ID="RND-1_FAMILY-504";Tend="2185";Tstart="1464";shortTE="F";uid="7d6d1fb4-1e5d-4b57-bf28-44ef572be587"
CM034316.1	RepeatMasker	DNA/hAT-hAT19	68389750	68389957	1248	+	.	ID="RND-6_FAMILY-13216";Tend="1451";Tstart="1226";shortTE="F";uid="8e59301e-fb87-4cbd-9aa3-8f466b3d099c"
CM034316.1	RepeatMasker	Retroposon?	112189570	112189736	820	+	.	ID="RND-6_FAMILY-13511";Tend="979";Tstart="813";shortTE="F";uid="5cd5149e-6dd5-463d-a309-707b44fdd4a3"
CM034316.1	RepeatMasker	LINE/R1	94165681	94166047	1421	+	.	ID="RND-5_FAMILY-8868";Tend="590";Tstart="224";shortTE="F";uid="c1202dcf-7912-4c37-aaea-6ece7b7c412e"
CM034316.1	RepeatMasker	Retroposon?	7611185	7611429	527	+	.	ID="RND-5_FAMILY-3379";Tend="191";Tstart="20";shortTE="F";uid="6423d524-8042-4f9e-b5ad-f2896af1c64b"
CM034316.1	RepeatMasker	LINE/I-Jockey	124604482	124604708	754	+	.	ID="RND-5_FAMILY-635";Tend="2006";Tstart="1433";shortTE="F";uid="4f8a0a04-a763-4138-a11d-8c361eb6480f"
CM034316.1	RepeatMasker	DNA/Kolobok-E	57484163	57484471	1074	+	.	ID="RND-6_FAMILY-13779";Tend="4501";Tstart="4208";shortTE="F";uid="534fd5b8-244e-454b-8409-c8e7aa1be70f"
CM034316.1	RepeatMasker	Retroposon?	87410737	87411033	533	+	.	ID="RND-5_FAMILY-2698";Tend="1756";Tstart="1467";shortTE="F";uid="824ddf98-6e0e-47be-9f05-13b4b5b85cb3"
CM034316.1	RepeatMasker	DNA/hAT-Tip100	18555617	18556209	4464	+	.	ID="RND-6_FAMILY-92";Tend="1652";Tstart="1035";shortTE="F";uid="5b08f141-f598-4f3d-8d37-7254c54cdd81"
CM034316.1	RepeatMasker	LINE/I-Jockey	7400497	7401262	33774	+	.	ID="RND-1_FAMILY-221";Tend="921";Tstart="172";shortTE="F";uid="fe73fd12-87ff-4f3e-afe0-b619873df410"
CM034316.1	RepeatMasker	DNA/Ginger-1	52406883	52407310	914	+	.	ID="RND-6_FAMILY-9942";Tend="1184";Tstart="715";shortTE="F";uid="7d079e24-077e-4ddc-89c9-d96ea8c6bc11"
CM034316.1	RepeatMasker	Unknown	14208113	14209676	13058	+	.	ID="RND-1_FAMILY-36";Tend="2484";Tstart="959";shortTE="F";uid="a657f548-d3b3-4db2-9259-e9cad920c7e6"
CM034316.1	RepeatMasker	DNA/hAT-hAT19	94371145	94371313	665	+	.	ID="DNA8-95_AP";Tend="178";Tstart="1";shortTE="F";uid="9ffd92b6-d11a-4e5c-b549-87ab7eb789bd"
CM034316.1	RepeatMasker	LINE/R1	111425030	111425256	1619	+	.	ID="SART-1_API";Tend="1051";Tstart="830";shortTE="F";uid="e60dee95-ddf4-4b28-9c05-f1ad7696e8e6"
CM034316.1	RepeatMasker	RC/Helitron	98756191	98756326	1002	+	.	ID="RND-6_FAMILY-12854";Tend="2089";Tstart="1971";shortTE="F";uid="8239ce21-c02f-4a84-bb1f-8afd7a22179e"
CM034316.1	RepeatMasker	DNA/hAT-Tip100	88289960	88290195	1650	+	.	ID="RND-6_FAMILY-23475";Tend="1384";Tstart="1145";shortTE="F";uid="45cea3fc-01e2-48ec-a585-49ea1e361f0d"
CM034316.1	RepeatMasker	DNA/MULE-MuDR	21833175	21833716	1270	+	.	ID="RND-6_FAMILY-571";Tend="1345";Tstart="799";shortTE="F";uid="725158a5-734c-43bd-bd2d-96b5a35671f4"
CM034316.1	RepeatMasker	DNA/Ginger-1	19225841	19227050	8401	+	.	ID="RND-5_FAMILY-4248";Tend="2208";Tstart="1011";shortTE="F";uid="fb02f256-99a6-478e-84b8-f15318eef416"
CM034316.1	RepeatMasker	DNA/MULE-NOF	22305137	22305749	2129	+	.	ID="rnd-6_family-8087";Tend="1357";Tstart="828";shortTE="F";uid="7b8c25ea-dad5-4333-88b5-81a2f6c7033c"
CM034316.1	RepeatMasker	Unknown	108831857	108832441	4063	+	.	ID="RND-5_FAMILY-1723";Tend="1734";Tstart="1073";shortTE="F";uid="04e72338-67c7-4d15-a925-3472c8df004e"
CM034316.1	RepeatMasker	DNA/hAT-Tip100	40231700	40232282	3996	+	.	ID="RND-6_FAMILY-9439";TEgroup="ctg_1%7CRND-6_FAMILY-9439%7C4";Tend="1912";Tstart="588";shortTE="F";uid="ae509d08-06d1-406a-8635-d15755850454"
CM034316.1	RepeatMasker	Unknown	142970767	142971294	965	+	.	ID="RND-5_FAMILY-2694";TEgroup="ctg_1%7CRND-5_FAMILY-2694%7C18";Tend="1926";Tstart="1241";shortTE="F";uid="fd0a7b2d-9f03-419e-8660-f28f004d92ce"
CM034316.1	RepeatMasker	DNA/Kolobok-E	38770820	38771491	1746	+	.	ID="RND-6_FAMILY-1722";Tend="2369";Tstart="1723";shortTE="F";uid="cd00c054-8063-4397-9d42-86a07b0989be"
CM034316.1	RepeatMasker	DNA/TcMar-m44	144980416	144980938	1704	+	.	ID="MARINER-2_AP";Tend="1195";Tstart="675";shortTE="F";uid="9d621be0-79b0-442c-89de-49df7c43bb78"
CM034316.1	RepeatMasker	LINE/L2	70749349	70749736	2448	+	.	ID="RND-1_FAMILY-489";Tend="1799";Tstart="1399";shortTE="F";uid="07d20b0b-1656-4f8d-b93c-ac1198c3f444"
CM034316.1	RepeatMasker	DNA/Kolobok-E	15912280	15912552	516	+	.	ID="RND-1_FAMILY-378";TEgroup="ctg_1%7CRND-1_FAMILY-378%7C1";Tend="1401";Tstart="946";shortTE="T";uid="07cafe5d-c740-4a11-9828-4664046adef7"
CM034316.1	RepeatMasker	DNA/hAT-hAT19	97840510	97840730	582	+	.	ID="RND-6_FAMILY-5277";Tend="1315";Tstart="1098";shortTE="F";uid="8771b453-e9df-4784-aef4-ddb3f3c8708d"
CM034316.1	RepeatMasker	Unknown	133165911	133166130	1146	+	.	ID="RND-1_FAMILY-66";Tend="1439";Tstart="1217";shortTE="F";uid="de3ea2e2-9ab7-4d49-adaa-bacacb4a318d"
CM034316.1	RepeatMasker	Retroposon?	50676166	50676662	2186	+	.	ID="RND-6_FAMILY-10695";Tend="2660";Tstart="1750";shortTE="F";uid="0f211810-eb59-4fbf-ba2f-ef1cfad2938e"
CM034316.1	RepeatMasker	Retroposon?	119569147	119569280	425	+	.	ID="RND-1_FAMILY-146";Tend="1412";Tstart="1272";shortTE="F";uid="76bac5d2-66c5-4c34-bae7-dc32acf692d6"
CM034316.1	RepeatMasker	Retroposon?	101901635	101901759	561	+	.	ID="RND-6_FAMILY-13076";Tend="2122";Tstart="1982";shortTE="F";uid="f72f1d84-779b-468a-b694-a154f41dbc0f"
CM034316.1	RepeatMasker	LINE/L1	146259643	146260999	1760	+	.	ID="RND-6_FAMILY-9761";TEgroup="ctg_1%7CRND-6_FAMILY-9761%7C2";Tend="4054";Tstart="2432";shortTE="F";uid="2a8d8950-cb4c-4cf2-b35e-7b90da48483a"
CM034316.1	RepeatMasker	Unknown	55938636	55939866	3162	+	.	ID="RND-6_FAMILY-10828";Tend="1310";Tstart="69";shortTE="F";uid="941ed8af-5af9-47f3-a7b0-526148b77a94"
CM034316.1	RepeatMasker	Unknown	122710171	122710411	727	+	.	ID="RND-1_FAMILY-178";Tend="1164";Tstart="935";shortTE="F";uid="dfe85388-f028-4f79-a752-dd125a7f382e"
CM034316.1	RepeatMasker	DNA/Ginger-1	45393349	45394007	3463	+	.	ID="RND-5_FAMILY-6062";Tend="1485";Tstart="823";shortTE="F";uid="3046b17e-39ab-4808-a649-8512ee5eaaa2"
CM034316.1	RepeatMasker	DNA/hAT-hAT19	20700655	20700933	1513	+	.	ID="RND-1_FAMILY-374";Tend="873";Tstart="616";shortTE="F";uid="439be7ae-b224-4970-8ce4-d5c4d1807722"
CM034316.1	RepeatMasker	LINE/L2	25558751	25559143	683	+	.	ID="RND-6_FAMILY-1498";Tend="1197";Tstart="807";shortTE="F";uid="64c9f37a-8e62-4738-b102-11d5f7adc7ed"
CM034316.1	RepeatMasker	DNA/hAT-Tip100	117574006	117574762	4642	+	.	ID="DNA8-18_AP";Tend="820";Tstart="1";shortTE="F";uid="097334f9-3ff2-45cf-9451-0ac42e8bf95c"
CM034316.1	RepeatMasker	DNA/Merlin	89492159	89492671	425	+	.	ID="HALYOMORPHA_HALYS-5_FAMILY-9382";Tend="947";Tstart="428";shortTE="F";uid="40d6bbdc-401a-4a9d-b55e-e23d71883571"
CM034316.1	RepeatMasker	DNA/Ginger-1	73211596	73211869	1979	+	.	ID="RND-5_FAMILY-8166";Tend="1948";Tstart="1669";shortTE="F";uid="f7a5558e-b48b-4e97-b94f-d196bb9629e7"
CM034316.1	RepeatMasker	Unknown	88527164	88527437	1717	+	.	ID="RND-6_FAMILY-5170";Tend="975";Tstart="690";shortTE="F";uid="fd7dbf75-5cb4-4007-bdcf-6cd58098e159"
CM034316.1	RepeatMasker	DNA	112622444	112623013	2934	+	.	ID="DNA4-3_AP";Tend="635";Tstart="3";shortTE="F";uid="2f05aeb2-054e-4bef-880d-738a496b2501"
CM034316.1	RepeatMasker	DNA/Sola-1	152847770	152848117	570	+	.	ID="SOLA1-2_AP";Tend="347";Tstart="1";shortTE="F";uid="42b99eae-e664-42ef-914d-f900eff20aa4"
CM034316.1	RepeatMasker	Unknown	94010985	94011305	1885	+	.	ID="RND-6_FAMILY-2650";Tend="1433";Tstart="1111";shortTE="F";uid="052d0a76-a1b0-43ea-a68c-83aaef9336e3"
CM034316.1	RepeatMasker	DNA/Ginger-1	138259609	138260055	2033	+	.	ID="RND-6_FAMILY-3774";Tend="2281";Tstart="1828";shortTE="F";uid="335649f9-29e4-4756-a697-af1544f45c60"
CM034316.1	RepeatMasker	DNA	19778135	19778576	1998	+	.	ID="RND-5_FAMILY-9909";Tend="1675";Tstart="1278";shortTE="F";uid="b5e5cdbd-2631-41e4-ad6c-49533fa71c38"
CM034316.1	RepeatMasker	Unknown	130526559	130527356	5991	+	.	ID="RND-5_FAMILY-83";Tend="1686";Tstart="880";shortTE="F";uid="ae740a54-70f0-490b-9fa8-c8c59cb43d6f"
CM034316.1	RepeatMasker	DNA/Ginger-1	106658617	106658864	617	+	.	ID="RND-5_FAMILY-6062";Tend="1002";Tstart="734";shortTE="F";uid="a1782648-2dc8-4d11-8320-98e6c478927a"
CM034316.1	RepeatMasker	DNA/Maverick	57863890	57864524	3081	+	.	ID="RND-5_FAMILY-7864";Tend="4118";Tstart="3488";shortTE="F";uid="7ac1b490-b5af-499a-9ddd-c57690ad10b6"
CM034316.1	RepeatMasker	DNA	43740997	43741336	1948	+	.	ID="ttaa3b_ap";Tend="318";Tstart="1";shortTE="F";uid="23e14fd4-3e7f-4353-bad4-55a8284ab1d0"
CM034316.1	RepeatMasker	DNA/hAT-Charlie	18339363	18339658	996	+	.	ID="RND-5_FAMILY-3168";Tend="1262";Tstart="961";shortTE="F";uid="45ce651d-cd9b-4550-99e8-ec0d28d83bf4"
CM034316.1	RepeatMasker	DNA/hAT-Tip100	6852905	6854670	10428	+	.	ID="RND-6_FAMILY-975";Tend="1834";Tstart="88";shortTE="F";uid="11a310cc-be42-4664-912a-d4f4c51745a8"
CM034316.1	RepeatMasker	Retroposon?	98691940	98692534	3387	+	.	ID="RND-6_FAMILY-13511";Tend="1442";Tstart="856";shortTE="F";uid="8139b253-fc63-4ed8-bba2-88b8c17ada73"
CM034316.1	RepeatMasker	Retroposon?	8632785	8633193	1562	+	.	ID="RND-5_FAMILY-3379";Tend="2820";Tstart="2425";shortTE="F";uid="076ac22c-36cf-4b1f-a5e7-c732f27f3581"
CM034316.1	RepeatMasker	RC/Helitron	95272818	95273107	1733	+	.	ID="RND-6_FAMILY-5077";Tend="2265";Tstart="1959";shortTE="F";uid="4de95a28-898f-40b7-87de-2726b7bb4ab7"
CM034316.1	RepeatMasker	DNA	80658927	80659135	964	+	.	ID="ttaa4_ap";Tend="223";Tstart="3";shortTE="F";uid="8e9cbe1d-a1ba-4425-ad19-62bbbd56e200"
CM034316.1	RepeatMasker	DNA/Ginger-1	49157029	49157151	424	+	.	ID="rnd-6_family-9942";Tend="805";Tstart="707";shortTE="F";uid="2c3c2478-7bd2-49a8-be14-e35d22ef9559"
CM034316.1	RepeatMasker	DNA	55196864	55197397	1666	+	.	ID="DNA4-2_AP";Tend="747";Tstart="236";shortTE="F";uid="d958359d-697b-494c-a4d7-47d9a89870ac"
CM034316.1	RepeatMasker	DNA/Sola-1	131895331	131895682	423	+	.	ID="SOLA1-3_AP";Tend="2368";Tstart="2036";shortTE="F";uid="c6f85b11-cf88-42b2-9ebf-71593de98470"
CM034316.1	RepeatMasker	DNA	131250614	131250809	617	+	.	ID="TTAA2C_AP";Tend="182";Tstart="3";shortTE="F";uid="24dad129-6196-4715-8fd4-1f1007131631"
CM034316.1	RepeatMasker	Unknown	28195391	28195566	833	+	.	ID="RND-6_FAMILY-1414";Tend="1084";Tstart="898";shortTE="F";uid="06e8d61d-b132-42b1-a2f2-4762687866a1"
CM034316.1	RepeatMasker	DNA/hAT-Tip100	83105445	83105585	424	+	.	ID="RND-6_FAMILY-17348";Tend="1001";Tstart="865";shortTE="F";uid="85352072-5f79-4f5c-9865-5f1191bbacb6"
CM034316.1	RepeatMasker	DNA/Ginger-1	125447860	125448601	5509	+	.	ID="rnd-6_family-439";Tend="1533";Tstart="169";shortTE="F";uid="11b23e74-9abd-46e2-8690-3507838f6514"
CM034316.1	RepeatMasker	Unknown	110951329	110951631	783	+	.	ID="RND-5_FAMILY-3461";Tend="1407";Tstart="1086";shortTE="F";uid="e466537b-4694-41ae-b008-e7705482fd79"
CM034316.1	RepeatMasker	DNA/hAT-hAT19	10364729	10365315	3186	+	.	ID="HAT-N9_AP";Tend="589";Tstart="1";shortTE="F";uid="f5b31324-4dce-47b7-b06f-c250481fb0f1"
CM034316.1	RepeatMasker	DNA/hAT-Tip100	12354872	12355108	1113	+	.	ID="DNA8-100B_AP";Tend="293";Tstart="60";shortTE="F";uid="1c59c0bf-3d93-437a-8666-4757fb6b3743"
CM034316.1	RepeatMasker	LINE/L2	28182935	28183117	1175	+	.	ID="RND-5_FAMILY-2832";Tend="811";Tstart="623";shortTE="F";uid="d497b001-16bc-4f96-b585-baae8396f0e4"
CM034316.1	RepeatMasker	RC/Helitron	93301056	93301188	451	+	.	ID="RND-6_FAMILY-9196";Tend="6088";Tstart="5969";shortTE="F";uid="79e7c4f5-9fea-42b9-924f-17e0fec8b304"
CM034316.1	RepeatMasker	DNA/hAT	6473746	6473877	615	+	.	ID="RND-6_FAMILY-8790";Tend="1688";Tstart="1567";shortTE="F";uid="52bd78ca-ac4b-4dd6-9888-0bd77b7c50b0"
CM034316.1	RepeatMasker	DNA/Ginger-1	27015184	27015539	2857	+	.	ID="RND-5_FAMILY-4248";Tend="1230";Tstart="875";shortTE="F";uid="4452f71b-40a2-4f21-9f0e-80535240d7cf"
CM034316.1	RepeatMasker	Unknown	93280933	93281294	1684	+	.	ID="RND-1_FAMILY-17";Tend="1282";Tstart="897";shortTE="F";uid="55b93f7d-7981-4e0d-8971-11a4a11329c5"
CM034316.1	RepeatMasker	Unknown	48570261	48570533	1437	+	.	ID="RND-1_FAMILY-17";Tend="1190";Tstart="925";shortTE="F";uid="6b457ac5-7ae4-489e-88b2-4224e46d75b2"
CM034316.1	RepeatMasker	DNA/Ginger-1	118746677	118747125	1970	+	.	ID="RND-5_FAMILY-6062";Tend="1114";Tstart="649";shortTE="F";uid="cf58aaa8-a70c-43f0-9ec6-1224c5171619"
CM034316.1	RepeatMasker	DNA/Academ-1	117081883	117084673	7488	+	.	ID="rnd-6_family-7620";Tend="2254";Tstart="469";shortTE="F";uid="09b1b32e-750e-4b3c-a120-93c922ec770a"
CM034316.1	RepeatMasker	DNA	94755680	94756129	3323	+	.	ID="RND-6_FAMILY-38762";Tend="1265";Tstart="815";shortTE="F";uid="7f842295-7f49-47bb-b4ed-4f2943e3ed6d"
CM034316.1	RepeatMasker	Unknown	116167405	116167516	555	+	.	ID="RND-6_FAMILY-30686";Tend="891";Tstart="781";shortTE="F";uid="25509616-9389-43c8-8c2c-4a6008dd155c"
CM034316.1	RepeatMasker	DNA/hAT-Charlie	101384016	101384165	530	+	.	ID="RND-1_FAMILY-470";Tend="1972";Tstart="1834";shortTE="F";uid="18e53d7d-0698-4ea0-8284-673f4e44b7ab"
CM034316.1	RepeatMasker	DNA	6892629	6892967	1603	+	.	ID="ttaa3b_ap";Tend="394";Tstart="45";shortTE="F";uid="f5337ab7-8ec3-446e-8ac9-962b1b5f0975"
CM034316.1	RepeatMasker	Unknown	124846871	124846973	483	+	.	ID="RND-5_FAMILY-8107";Tend="1636";Tstart="1536";shortTE="F";uid="b551c250-7f20-4ad3-afb8-475204fcb151"
CM034316.1	RepeatMasker	Retroposon?	53472949	53473347	2121	+	.	ID="RND-6_FAMILY-26162";Tend="1042";Tstart="644";shortTE="F";uid="5f272e9a-e8ab-4e0f-ac02-48f53493bd1e"
CM034316.1	RepeatMasker	DNA/PIF-Harbinger	149710283	149712914	25232	+	.	ID="rnd-5_family-6962";Tend="2436";Tstart="5";shortTE="F";uid="6f568d4b-3f20-4da4-ac04-5fca9f55f0ee"
CM034316.1	RepeatMasker	DNA/Ginger-1	11636543	11636894	1254	+	.	ID="RND-6_FAMILY-9942";Tend="1094";Tstart="747";shortTE="F";uid="0bfc8a11-ebb5-49eb-a446-e5688ee93d48"
CM034316.1	RepeatMasker	DNA/TcMar-m44	22909160	22909369	1217	+	.	ID="RND-6_FAMILY-18339";Tend="1221";Tstart="1018";shortTE="F";uid="c3c79ff6-f454-409d-9974-25e2606994c1"
CM034316.1	RepeatMasker	DNA	122950340	122950889	4027	+	.	ID="TTAA14_AP";Tend="552";Tstart="1";shortTE="F";uid="5e5f293b-a425-4026-80fe-4b64f498413b"
CM034316.1	RepeatMasker	DNA/Ginger-1	59586999	59587812	1372	+	.	ID="RND-6_FAMILY-9942";Tend="1511";Tstart="707";shortTE="F";uid="613ad104-023e-42bd-b766-ef3786eeacc2"
CM034316.1	RepeatMasker	DNA	83102857	83103248	3043	+	.	ID="RND-6_FAMILY-85";Tend="1309";Tstart="923";shortTE="F";uid="6931b551-81f8-485b-932d-897fa25eac35"
CM034316.1	RepeatMasker	DNA/Ginger-1	66691599	66691943	618	+	.	ID="RND-5_FAMILY-6062";Tend="2136";Tstart="1581";shortTE="F";uid="afffae8a-0869-446c-9b8e-c47ba5864ad7"
CM034316.1	RepeatMasker	DNA/hAT-hAT19	27162509	27163478	1065	+	.	ID="hat-4_lmi";Tend="1477";Tstart="53";shortTE="F";uid="8254f336-bc74-4675-b8e6-58e3f81b4ac2"
CM034316.1	RepeatMasker	DNA	94337860	94337980	415	+	.	ID="RND-6_FAMILY-1863";Tend="2404";Tstart="2295";shortTE="F";uid="2325e905-b132-453c-a420-746720e38947"
CM034316.1	RepeatMasker	DNA/hAT-Ac	28707159	28707578	2812	+	.	ID="RND-5_FAMILY-1799";Tend="1349";Tstart="926";shortTE="F";uid="8313c672-b33f-4f69-a01c-e83c1a1997f0"
CM034316.1	RepeatMasker	DNA/Kolobok-E	49733708	49733961	565	+	.	ID="RND-6_FAMILY-1722";Tend="1987";Tstart="1731";shortTE="F";uid="42d916cc-f478-450a-92ce-4e4d91615738"
CM034316.1	RepeatMasker	DNA/hAT-Ac	147960293	147960456	591	+	.	ID="DNA8-39_AP";Tend="166";Tstart="1";shortTE="F";uid="aa2a47f7-e8db-4375-b1fb-50bb53e7bc25"
CM034316.1	RepeatMasker	DNA	41428108	41428509	859	+	.	ID="TTAA14_AP";Tend="552";Tstart="142";shortTE="F";uid="a9ac4f8a-59ed-40d8-9759-b40de6fd95d6"
CM034316.1	RepeatMasker	DNA	95419098	95419314	796	+	.	ID="ttaa3b_ap";Tend="223";Tstart="2";shortTE="F";uid="cb7996d4-0ddd-45d9-b763-c5ebbbeacf58"
CM034316.1	RepeatMasker	Unknown	35005696	35005967	831	+	.	ID="RND-5_FAMILY-293";Tend="1307";Tstart="1052";shortTE="F";uid="6634fb2e-75da-4956-8dd8-d47c931d73e2"
CM034316.1	RepeatMasker	DNA/hAT-Tip100	127982985	127983825	2127	+	.	ID="RND-5_FAMILY-5713";Tend="1894";Tstart="983";shortTE="F";uid="8fde73c1-8d37-4e00-832c-116e0c24322f"
CM034316.1	RepeatMasker	Unknown	152760886	152761411	627	+	.	ID="RND-5_FAMILY-5208";Tend="1598";Tstart="1349";shortTE="F";uid="8577f327-6e67-4b0a-96dc-1fa5a5b00226"
CM034316.1	RepeatMasker	Unknown	118756242	118757003	1572	+	.	ID="RND-6_FAMILY-680";Tend="1616";Tstart="717";shortTE="F";uid="78cfa40a-a2d9-4572-96ad-ccf0619bfc2c"
CM034316.1	RepeatMasker	DNA/Ginger-1	32719423	32719785	2621	+	.	ID="RND-6_FAMILY-11006";Tend="2277";Tstart="1924";shortTE="F";uid="07e695f2-9c91-486a-a335-ef43e6ebded7"
CM034316.1	RepeatMasker	LTR/Copia	62317092	62317217	406	+	.	ID="RND-6_FAMILY-5734";Tend="1808";Tstart="1681";shortTE="F";uid="b2989b15-7c4e-4265-84d4-c1af05b2c0c4"
CM034316.1	RepeatMasker	Unknown	136508686	136509805	1262	+	.	ID="RND-6_FAMILY-3382";Tend="1700";Tstart="631";shortTE="F";uid="69ac7a4b-fb73-4a2e-b542-054016d3162e"
CM034316.1	RepeatMasker	Retroposon?	103332961	103333495	546	+	.	ID="RND-6_FAMILY-517";Tend="1266";Tstart="812";shortTE="F";uid="dd97c6ea-723b-4ef9-af2d-e9d7c5c256a7"
CM034316.1	RepeatMasker	DNA/hAT-Charlie	78063966	78064105	515	+	.	ID="RND-6_FAMILY-615";Tend="1514";Tstart="1367";shortTE="F";uid="57f23227-fcc9-44af-807c-f567237b26dc"
CM034316.1	RepeatMasker	DNA/Kolobok-E	48367023	48367370	543	+	.	ID="RND-6_FAMILY-3486";Tend="1399";Tstart="1075";shortTE="F";uid="33639324-f4ac-4b0e-85b8-57674b20a55f"
CM034316.1	RepeatMasker	DNA	100360295	100360428	648	+	.	ID="TTAA25_AP";Tend="469";Tstart="327";shortTE="F";uid="8984924f-5f51-42b8-add0-bf39877b6fa1"
CM034316.1	RepeatMasker	DNA/Kolobok-E	27216609	27217572	2307	+	.	ID="KOLOBOKE-2_AP";Tend="2213";Tstart="1114";shortTE="F";uid="a631e8da-a4af-4f69-aa67-a838adfb1e49"
CM034316.1	RepeatMasker	Unknown	18256740	18257323	3679	+	.	ID="RND-5_FAMILY-998";Tend="1847";Tstart="1241";shortTE="F";uid="966eb0ff-cb7f-4115-93a3-10bf00947727"
CM034316.1	RepeatMasker	DNA/Sola-1	108174589	108174913	760	+	.	ID="SOLA1-2_AP";Tend="329";Tstart="1";shortTE="F";uid="cbe13e12-089f-41ea-b572-83f089a29302"
CM034316.1	RepeatMasker	DNA	93054134	93054316	621	+	.	ID="RND-4_FAMILY-804";Tend="319";Tstart="134";shortTE="F";uid="444f6b33-0c4e-42c1-80b4-0a8297ae36a1"
CM034316.1	RepeatMasker	DNA	131811829	131811948	523	+	.	ID="RND-6_FAMILY-3444";Tend="307";Tstart="194";shortTE="F";uid="16e90ddc-7c37-4697-ae6d-3e74dc9efc5d"
CM034316.1	RepeatMasker	DNA/TcMar-Tc1	137303685	137304282	1850	+	.	ID="rnd-6_family-499";Tend="1649";Tstart="1105";shortTE="F";uid="65c54e27-4244-45b0-b30c-170cc93620ba"
CM034316.1	RepeatMasker	LTR/Gypsy	112319202	112319426	850	+	.	ID="GYPSY6-I_AP";Tend="4678";Tstart="4236";shortTE="F";uid="74bd87a9-cb53-4eb6-a95d-73183bad3336"
CM034316.1	RepeatMasker	RC/Helitron	38846421	38846623	781	+	.	ID="RND-5_FAMILY-14182";Tend="1767";Tstart="1593";shortTE="F";uid="a2afe1c8-4bc5-4aef-8c00-7d9b6e360290"
CM034316.1	RepeatMasker	DNA/TcMar?	11687018	11687193	978	+	.	ID="RND-6_FAMILY-7714";Tend="1706";Tstart="1512";shortTE="F";uid="b818933f-c426-45cb-b283-de1f9186d612"
CM034316.1	RepeatMasker	Retroposon?	116625218	116625355	646	+	.	ID="RND-6_FAMILY-621";Tend="725";Tstart="577";shortTE="F";uid="b7354fdd-5d72-4581-a140-a6a5d3baa1ec"
CM034316.1	RepeatMasker	Unknown	23473067	23473287	734	+	.	ID="RND-1_FAMILY-85";Tend="2098";Tstart="1887";shortTE="F";uid="ecdbd04f-7636-418d-8f55-40c6f6222118"
CM034316.1	RepeatMasker	DNA/hAT-Tip100	118693777	118694106	816	+	.	ID="RND-5_FAMILY-3720";Tend="2530";Tstart="2155";shortTE="F";uid="5af1279e-fbde-41f1-96ef-391d98f66c93"
CM034316.1	RepeatMasker	DNA	81573566	81574057	2619	+	.	ID="DNA8-31_AP";Tend="521";Tstart="1";shortTE="F";uid="4073c6bc-4654-4035-89b2-2e36d06a0274"
CM034316.1	RepeatMasker	Unknown	34592709	34593161	3289	+	.	ID="RND-1_FAMILY-208";Tend="1055";Tstart="603";shortTE="F";uid="0c15e45c-9cde-4d44-bc2a-5ab3b38882e5"
CM034316.1	RepeatMasker	Retroposon?	89258377	89258681	772	+	.	ID="RND-6_FAMILY-10695";Tend="1762";Tstart="1463";shortTE="F";uid="6283122c-184c-460a-ba20-e1e89a9aeb79"
CM034316.1	RepeatMasker	DNA/MULE-MuDR	12798448	12798977	2372	+	.	ID="RND-5_FAMILY-8084";Tend="633";Tstart="82";shortTE="F";uid="6d5d8f92-4c15-4a3d-a59f-6e18d2ea7e99"
CM034316.1	RepeatMasker	DNA/hAT-Tip100	104659997	104660410	2520	+	.	ID="RND-6_FAMILY-4566";Tend="1735";Tstart="1332";shortTE="F";uid="61ec093a-f116-40b7-b5a6-2b4e84f0aad1"
CM034316.1	RepeatMasker	DNA/hAT-Tip100	85023354	85023602	701	+	.	ID="RND-6_FAMILY-444";Tend="499";Tstart="263";shortTE="F";uid="c82073f6-f27e-4b27-9c94-e5047e6a43d4"
CM034316.1	RepeatMasker	DNA/Sola-1	133919722	133920247	2756	+	.	ID="RND-6_FAMILY-688";Tend="1576";Tstart="944";shortTE="F";uid="1e390235-0565-49f1-a91e-9bb447c0811c"
CM034316.1	RepeatMasker	Unknown	92191176	92191334	724	+	.	ID="RND-5_FAMILY-5484";Tend="1114";Tstart="959";shortTE="F";uid="03f06ca8-02bf-4d20-854d-892252010c09"
CM034316.1	RepeatMasker	DNA/Kolobok-E	56929267	56929422	934	+	.	ID="RND-6_FAMILY-21026";Tend="458";Tstart="306";shortTE="F";uid="f1664262-9882-4375-918f-a85954f8c83e"
CM034316.1	RepeatMasker	RC/Helitron	81005748	81006003	1189	+	.	ID="RND-6_FAMILY-12854";Tend="1006";Tstart="757";shortTE="F";uid="e33209ac-d3ff-46ee-8756-9f93db97e09b"
CM034316.1	RepeatMasker	DNA/hAT-Tip100	71907488	71907734	1231	+	.	ID="RND-6_FAMILY-2893";TEgroup="ctg_1%7CRND-6_FAMILY-2893%7C5";Tend="1475";Tstart="340";shortTE="F";uid="f6441139-40f5-4e51-a357-48f31f78279c"
CM034316.1	RepeatMasker	Unknown	61245152	61245869	5181	+	.	ID="RND-5_FAMILY-998";Tend="1820";Tstart="1142";shortTE="F";uid="e675c26c-308f-4115-a93c-6ae7631b5825"
CM034316.1	RepeatMasker	Retroposon?	21467416	21467823	3344	+	.	ID="RND-6_FAMILY-3338";Tend="1248";Tstart="841";shortTE="F";uid="3458d893-1b5a-411f-a76b-1657919bf831"
CM034316.1	RepeatMasker	Retroposon?	20190512	20192758	17979	+	.	ID="RND-6_FAMILY-6096";Tend="2184";Tstart="37";shortTE="F";uid="23911c68-85d4-494a-a4bd-c1cd6bd67ae5"
CM034316.1	RepeatMasker	DNA/Ginger-1	66831419	66831604	963	+	.	ID="RND-6_FAMILY-3774";Tend="1018";Tstart="834";shortTE="F";uid="e5a9b067-a4ce-4b38-878f-9870db6ae58c"
CM034316.1	RepeatMasker	DNA	25706511	25706680	631	+	.	ID="ttaa18_ap";Tend="452";Tstart="281";shortTE="F";uid="b6264f30-c49f-4a1a-bad0-ff66dde701d3"
CM034316.1	RepeatMasker	DNA/hAT-hATm	141516934	141517298	982	+	.	ID="HAT-4C_AP";Tend="4014";Tstart="3652";shortTE="F";uid="b76844da-f681-4701-ab54-bcd421a55fa1"
CM034316.1	RepeatMasker	DNA/hAT-Ac	116870061	116870207	449	+	.	ID="RND-6_FAMILY-8314";Tend="1249";Tstart="1116";shortTE="F";uid="292b76bf-921e-46b5-856d-81a55b295f84"
CM034316.1	RepeatMasker	DNA/Kolobok-E	111445327	111448666	43261	+	.	ID="rnd-6_family-4448";Tend="6123";Tstart="1069";shortTE="F";uid="86f3db63-3162-4bdd-a100-fa97c6b48687"
CM034316.1	RepeatMasker	DNA	64348897	64349000	485	+	.	ID="RND-5_FAMILY-1701";Tend="967";Tstart="862";shortTE="F";uid="725cf25b-fa6b-4389-8003-7b4ec90c6045"
CM034316.1	RepeatMasker	DNA/MULE-MuDR	93881367	93882395	639	+	.	ID="MUDR9X_AP";Tend="1885";Tstart="873";shortTE="F";uid="d2f74a06-0ad4-4587-b4d3-ba9de6bf5f98"
CM034316.1	RepeatMasker	DNA	73878779	73879343	2691	+	.	ID="rnd-6_family-2944";Tend="1466";Tstart="973";shortTE="F";uid="63710b96-c681-4184-80d4-06003edb2207"
CM034316.1	RepeatMasker	DNA	53639262	53639381	549	+	.	ID="RND-6_FAMILY-17314";Tend="981";Tstart="850";shortTE="F";uid="e56cffa1-3ff3-4019-b02b-000c3b49895a"
CM034316.1	RepeatMasker	Retroposon?	114007159	114007262	3340	+	.	ID="SINE2-1_AP";Tend="1008";Tstart="14";shortTE="F";uid="46f80df5-41fc-410b-891c-b6d412636c85"
CM034316.1	RepeatMasker	DNA/hAT-Tip100	25350820	25352321	7325	+	.	ID="RND-5_FAMILY-21";Tend="1457";Tstart="195";shortTE="F";uid="95646011-a0e2-4cf9-889a-c6f32ed21968"
CM034316.1	RepeatMasker	Unknown	105238945	105239160	996	+	.	ID="RND-1_FAMILY-17";Tend="1090";Tstart="885";shortTE="F";uid="ee9eefdc-f8b1-4f76-ad1a-30d9f5d45d17"
CM034316.1	RepeatMasker	DNA	83302398	83302505	839	+	.	ID="TTAA13B_AP";Tend="109";Tstart="2";shortTE="F";uid="3e4b6fcb-20db-4317-9a8c-76c36c4a46ea"
CM034316.1	RepeatMasker	RC/Helitron	123418400	123418891	3266	+	.	ID="RND-6_FAMILY-78";Tend="1413";Tstart="913";shortTE="F";uid="5135c1c3-821d-47b0-bdfe-6b440363add8"
CM034316.1	RepeatMasker	LINE/R1	150636501	150640722	35031	+	.	ID="RND-6_FAMILY-2473";Tend="5075";Tstart="857";shortTE="F";uid="3f18e15e-aed4-44de-98b1-e1b5411f801f"
CM034316.1	RepeatMasker	DNA/Ginger-1	54448572	54448807	583	+	.	ID="rnd-6_family-11006";Tend="1012";Tstart="796";shortTE="F";uid="0e3156ce-f4d1-4f05-8e34-ac2a23c387c8"
CM034316.1	RepeatMasker	DNA/Kolobok-E	121697635	121697760	708	+	.	ID="RND-1_FAMILY-238";Tend="2857";Tstart="2725";shortTE="F";uid="916d5058-b418-4dff-a74a-6d953553a128"
CM034316.1	RepeatMasker	DNA/hAT	34706572	34706818	672	+	.	ID="RND-6_FAMILY-901";Tend="3293";Tstart="3027";shortTE="F";uid="1da9530b-c26f-4366-b479-9d7c3a5c74c1"
CM034316.1	RepeatMasker	DNA/Kolobok-E	46898193	46898428	1152	+	.	ID="rnd-6_family-21211";Tend="1634";Tstart="1433";shortTE="F";uid="30f50288-3711-4764-b5e2-783da6c74987"
CM034316.1	RepeatMasker	DNA/hAT-Tip100	33436557	33436815	2245	+	.	ID="RND-6_FAMILY-3050";Tend="1054";Tstart="800";shortTE="F";uid="e688287a-e548-4624-a5a3-57bc65284f8e"
CM034316.1	RepeatMasker	Unknown	14428021	14428207	650	+	.	ID="RND-1_FAMILY-332";Tend="5034";Tstart="4852";shortTE="F";uid="04147b5d-105f-4854-b7bd-28b6d43a7c63"
CM034316.1	RepeatMasker	Retroposon?	125184689	125184830	480	+	.	ID="RND-6_FAMILY-21867";Tend="3567";Tstart="3412";shortTE="F";uid="ced27cb8-41f3-4ba1-ba76-7fd4c282a5d3"
CM034316.1	RepeatMasker	Retroposon?	18544332	18544444	603	+	.	ID="RND-6_FAMILY-4498";Tend="1302";Tstart="1195";shortTE="F";uid="2921f5f6-b59f-4c1f-b4b2-0c2b0f39c237"
CM034316.1	RepeatMasker	DNA/hAT-Tip100	13120145	13120883	1456	+	.	ID="RND-5_FAMILY-5713";Tend="1569";Tstart="799";shortTE="F";uid="c32dd1e6-44c1-4feb-9055-a8add7fbe85d"
CM034316.1	RepeatMasker	DNA/Ginger-1	126068909	126069203	610	+	.	ID="RND-6_FAMILY-58578";Tend="967";Tstart="666";shortTE="F";uid="c0a86d8e-c706-4311-9262-33da941cd7d5"
CM034316.1	RepeatMasker	DNA/Ginger-1	131140201	131140320	444	+	.	ID="RND-6_FAMILY-439";Tend="1667";Tstart="1550";shortTE="F";uid="677384f2-01f5-4eb5-936a-f07bfaa6825c"
CM034316.1	RepeatMasker	DNA/Ginger-2	101935385	101935519	493	+	.	ID="RND-6_FAMILY-3703";Tend="1022";Tstart="888";shortTE="F";uid="6c98c46b-0870-44a2-9963-52f1ba1265f5"
CM034316.1	RepeatMasker	DNA/P	44952394	44952665	2088	+	.	ID="DNA8-4B_AP";Tend="264";Tstart="1";shortTE="F";uid="2728ac07-9435-49e9-a3ec-5f17226185af"
CM034316.1	RepeatMasker	LTR/Copia	53984300	53985743	12379	+	.	ID="RND-1_FAMILY-229";Tend="5648";Tstart="4215";shortTE="F";uid="e7f47097-4236-4f36-a60e-4f4770f3290d"
CM034316.1	RepeatMasker	DNA/hAT-hAT19	38984029	38984612	3093	+	.	ID="DNA8-96_AP";Tend="662";Tstart="40";shortTE="F";uid="db0dcab8-4670-484d-b77a-7ee4d6263142"
CM034316.1	RepeatMasker	DNA/Sola-1	20569881	20570239	2398	+	.	ID="RND-6_FAMILY-688";Tend="1290";Tstart="941";shortTE="F";uid="67530a36-50f9-4b94-8651-db3b1c8c4caf"
CM034316.1	RepeatMasker	DNA	124732203	124733011	712	+	.	ID="DNA4-2_AP";Tend="765";Tstart="1";shortTE="F";uid="b166a52a-e256-4753-bc5d-41f9fe27249e"
CM034316.1	RepeatMasker	DNA	81456642	81457198	3633	+	.	ID="RND-6_FAMILY-2944";Tend="1521";Tstart="961";shortTE="F";uid="e353d103-2e37-4e02-96d8-3512073cde30"
CM034316.1	RepeatMasker	Retroposon?	57759913	57760183	1949	+	.	ID="RND-6_FAMILY-21867";Tend="2146";Tstart="1876";shortTE="F";uid="e24542ca-2256-4fee-a91d-d9847fd331ce"
CM034316.1	RepeatMasker	DNA/hAT-Tip100	89330438	89332676	2661	+	.	ID="RND-1_FAMILY-324";Tend="3089";Tstart="843";shortTE="F";uid="278e18c6-5052-45b7-a359-1efccab1b585"
CM034316.1	RepeatMasker	DNA/hAT	119835842	119836151	937	+	.	ID="RND-1_FAMILY-215";Tend="1245";Tstart="914";shortTE="F";uid="4b975593-630b-4615-9b86-388340a45786"
CM034316.1	RepeatMasker	DNA/hAT-Charlie	101485979	101486129	570	+	.	ID="RND-1_FAMILY-470";Tend="1972";Tstart="1833";shortTE="F";uid="7bac4207-c036-4197-924d-db8900abf175"
CM034316.1	RepeatMasker	DNA	24713111	24713216	628	+	.	ID="DNA8-31_AP";Tend="421";Tstart="324";shortTE="F";uid="e77d7a70-bc30-48fb-95b1-83cb2daba0c8"
CM034316.1	RepeatMasker	RC/Helitron	34794366	34794783	3000	+	.	ID="RND-6_FAMILY-78";Tend="1319";Tstart="903";shortTE="F";uid="c6901d4d-0672-4a74-98a6-5e0e664e6fe1"
CM034316.1	RepeatMasker	RC/Helitron	109671649	109672197	1762	+	.	ID="RND-1_FAMILY-73";Tend="1709";Tstart="1111";shortTE="F";uid="af76f94a-51f2-4464-ac58-c41ba7224571"
CM034316.1	RepeatMasker	DNA/Ginger-1	120568551	120569091	3182	+	.	ID="RND-6_FAMILY-1577";Tend="1418";Tstart="913";shortTE="F";uid="654b19fb-1023-4ef8-8377-6cd94e1481de"
CM034316.1	RepeatMasker	Unknown	28017392	28017550	895	+	.	ID="RND-6_FAMILY-7281";Tend="1399";Tstart="1250";shortTE="F";uid="c9bd417b-6bf6-438c-81d0-1f040956b396"
CM034316.1	RepeatMasker	DNA/PIF-Harbinger	149074434	149076292	8303	+	.	ID="RND-5_FAMILY-6962";Tend="1883";Tstart="6";shortTE="F";uid="aba4e5fa-9a94-447c-9f19-15c771f4d081"
CM034316.1	RepeatMasker	DNA/hAT-Ac	119415683	119415827	510	+	.	ID="RND-5_FAMILY-920";Tend="1840";Tstart="1704";shortTE="F";uid="1b9258c3-6594-42e0-98fe-bdd73eada5bb"
CM034316.1	RepeatMasker	DNA/Kolobok-E	19548551	19549047	3649	+	.	ID="RND-6_FAMILY-1012";Tend="862";Tstart="363";shortTE="F";uid="a2152bf2-47d7-448b-afcf-48f751fa33aa"
CM034316.1	RepeatMasker	RC/Helitron	60926823	60926998	524	+	.	ID="RND-4_FAMILY-166";Tend="1472";Tstart="1291";shortTE="F";uid="f84f6f3b-8b68-4851-a776-f421fc052e9c"
CM034316.1	RepeatMasker	Retroposon?	101960741	101960891	910	+	.	ID="RND-6_FAMILY-10695";Tend="1021";Tstart="869";shortTE="F";uid="3014cb1c-b8ed-450a-938a-16db83faab9f"
CM034316.1	RepeatMasker	Retroposon?	65015937	65016107	908	+	.	ID="RND-1_FAMILY-464";Tend="1051";Tstart="884";shortTE="F";uid="47167cb8-8f33-46f9-830d-0254e266ddc4"
CM034316.1	RepeatMasker	DNA	92984253	92984613	1765	+	.	ID="TTAA3_AP";Tend="428";Tstart="21";shortTE="F";uid="c6b217a4-cf1e-41b4-a047-1db5a32bcff1"
CM034316.1	RepeatMasker	DNA/Kolobok-T2	68116842	68116955	512	+	.	ID="REP-4_PBA";Tend="593";Tstart="479";shortTE="F";uid="6ade76bd-900a-4f40-95e3-72ef5a7841b7"
CM034316.1	RepeatMasker	LINE/I-Jockey	145522182	145523274	641	+	.	ID="RND-6_FAMILY-2399";Tend="3157";Tstart="2044";shortTE="F";uid="c0965e3b-55b6-44ce-835b-04c43e173b92"
CM034316.1	RepeatMasker	DNA/Sola-1	34991875	34992457	1823	+	.	ID="RND-6_FAMILY-688";Tend="1584";Tstart="946";shortTE="F";uid="bea12470-a2ef-4ea7-a977-90cbb13060a9"
CM034316.1	RepeatMasker	DNA/PIF-Harbinger	157874956	157879147	25270	+	.	ID="RND-5_FAMILY-6962";Tend="4093";Tstart="6";shortTE="F";uid="061b40e7-d281-454b-9b2f-8de4a868222d"
CM034316.1	RepeatMasker	DNA	25043434	25043568	448	+	.	ID="DNA-TTAA-1_AP";Tend="136";Tstart="11";shortTE="F";uid="5dc72caf-a5aa-4c37-9d60-8227eca82444"
CM034316.1	RepeatMasker	DNA/MULE-NOF	56617756	56618494	3749	+	.	ID="rnd-6_family-2563";Tend="2177";Tstart="1171";shortTE="F";uid="8034898f-dcf7-46c0-a3b9-349e82525d74"
CM034316.1	RepeatMasker	Unknown	81832076	81833371	4364	+	.	ID="RND-5_FAMILY-1706";Tend="1657";Tstart="260";shortTE="F";uid="58ea8057-6da1-4d49-a56f-83246f73bdcb"
CM034316.1	RepeatMasker	LTR/Gypsy	145276959	145280087	26909	+	.	ID="RND-6_FAMILY-7080";Tend="3996";Tstart="884";shortTE="F";uid="9a8c8dc2-14ac-49a3-ad5d-bd3899fa7bf0"
CM034316.1	RepeatMasker	LINE/RTE-BovB	67876726	67878372	1419	+	.	ID="RND-6_FAMILY-4096";Tend="2507";Tstart="142";shortTE="F";uid="9e6c0aa2-c307-46c3-9687-7532c68be63b"
CM034316.1	RepeatMasker	Retroposon?	17433417	17434266	4330	+	.	ID="RND-6_FAMILY-10695";Tend="1688";Tstart="821";shortTE="F";uid="ca47ed72-6779-4207-976f-3782d113f720"
CM034316.1	RepeatMasker	LINE/L2	77365839	77365943	651	+	.	ID="RND-1_FAMILY-81";Tend="7803";Tstart="7697";shortTE="F";uid="37b31141-9a4b-458c-be4a-97e781d1bcca"
CM034316.1	RepeatMasker	DNA/Sola-1	99700841	99701224	549	+	.	ID="sola1-2_ap";Tend="347";Tstart="1";shortTE="F";uid="e6fac8ee-37e4-4c8b-9e30-6d16a008bf58"
CM034316.1	RepeatMasker	Unknown	113998411	113998511	542	+	.	ID="RND-6_FAMILY-25170";Tend="1298";Tstart="1195";shortTE="F";uid="ec1ea9d3-042a-4e92-a858-8c5e3cdaeaed"
CM034316.1	RepeatMasker	DNA	34269523	34270943	11854	+	.	ID="RND-5_FAMILY-1701";Tend="2303";Tstart="883";shortTE="F";uid="194d9650-4407-4c38-8c7b-c1b817f253f6"
CM034316.1	RepeatMasker	DNA/hAT-Tip100	45010276	45010429	486	+	.	ID="RND-1_FAMILY-456";Tend="2937";Tstart="2784";shortTE="F";uid="a6dc2bdf-a8db-4024-8fe2-9ba5818007bc"
CM034316.1	RepeatMasker	DNA/hAT-Tip100	128104565	128104728	674	+	.	ID="DNA8-24_AP";Tend="710";Tstart="547";shortTE="F";uid="879eaac5-0768-476c-b841-2045432fe2ea"
CM034316.1	RepeatMasker	Retroposon?	105819525	105819788	671	+	.	ID="RND-6_FAMILY-12693";Tend="700";Tstart="457";shortTE="F";uid="d9511ae9-c772-4636-aa12-c8791319a508"
CM034316.1	RepeatMasker	DNA/hAT	120836169	120836377	714	+	.	ID="RND-5_FAMILY-6413";Tend="1745";Tstart="1549";shortTE="F";uid="ff887902-3b93-4828-9bf0-98af240c8db0"
CM034316.1	RepeatMasker	RC/Helitron	30237091	30237433	740	+	.	ID="RND-1_FAMILY-73";Tend="1690";Tstart="1358";shortTE="F";uid="8f68bf14-c582-447a-ae9d-9afe1a464932"
CM034316.1	RepeatMasker	DNA/hAT	97370130	97370518	2526	+	.	ID="DNA8-40_AP";Tend="379";Tstart="11";shortTE="F";uid="c6804bb5-8293-4b4b-82c2-ad644590b415"
CM034316.1	RepeatMasker	DNA/Ginger-1	134890542	134893131	16058	+	.	ID="RND-6_FAMILY-18719";Tend="2510";Tstart="20";shortTE="F";uid="c2d5b5dd-ad9a-4ea3-97ee-e2818a132189"
CM034316.1	RepeatMasker	LINE/I-Jockey	143182435	143183373	1818	+	.	ID="RND-4_FAMILY-2067";Tend="1663";Tstart="710";shortTE="F";uid="b44402fa-977b-4e06-968e-fb32d7669b58"
CM034316.1	RepeatMasker	DNA/Kolobok-T2	58341891	58343572	4959	+	.	ID="KOLOBOK-3_AP";TEgroup="ctg_1%7CKOLOBOK-3_AP%7C1";Tend="4308";Tstart="536";shortTE="F";uid="3eda2319-81a1-4602-a1db-437befe4a88c"
CM034316.1	RepeatMasker	DNA/hAT-Ac	12753642	12754993	5569	+	.	ID="RND-5_FAMILY-2407";Tend="3777";Tstart="2391";shortTE="F";uid="3d797ce0-ffb7-4904-8798-e30bbd2948a3"
CM034316.1	RepeatMasker	RC/Helitron	3054904	3055248	2350	+	.	ID="RND-1_FAMILY-454";Tend="1276";Tstart="928";shortTE="F";uid="f1189f0b-116c-40d6-b56a-b724e4bb99f9"
CM034316.1	RepeatMasker	DNA/hAT-hAT19	53883996	53884818	3899	+	.	ID="RND-1_FAMILY-325";Tend="1766";Tstart="926";shortTE="F";uid="40972299-23bf-4707-aa57-621bc55bc819"
CM034316.1	RepeatMasker	DNA/TcMar-Pogo	148742059	148742350	414	+	.	ID="RND-6_FAMILY-1626";Tend="591";Tstart="297";shortTE="F";uid="9a8bc2ad-9feb-4568-9566-d27c830dd56e"
CM034316.1	RepeatMasker	Unknown	31526470	31528571	900	+	.	ID="RND-5_FAMILY-2990";TEgroup="ctg_1%7CRND-5_FAMILY-2990%7C1";Tend="2181";Tstart="228";shortTE="F";uid="dd4801d1-df85-459a-afd5-a244eeab5f42"
CM034316.1	RepeatMasker	DNA/Kolobok-E	82732994	82733545	3233	+	.	ID="RND-6_FAMILY-13779";Tend="4723";Tstart="4177";shortTE="F";uid="adca0e25-89e3-45ad-b5bb-e9831e9cc9b2"
CM034316.1	RepeatMasker	Unknown	126182863	126183031	679	+	.	ID="RND-6_FAMILY-4091";Tend="1257";Tstart="1107";shortTE="F";uid="9d7e1643-0c4b-42e1-9f57-6018a8cc5960"
CM034316.1	RepeatMasker	Retroposon?	28770650	28771460	5350	+	.	ID="RND-6_FAMILY-10695";Tend="2096";Tstart="1263";shortTE="F";uid="ed3c2016-a8e6-43d8-840f-eaeb911e0d08"
CM034316.1	RepeatMasker	LINE/I-Jockey	40605398	40611373	49558	+	.	ID="RND-1_FAMILY-181";Tend="6104";Tstart="172";shortTE="F";uid="232162fb-203c-4aec-bcf0-8797f96b8ff0"
CM034316.1	RepeatMasker	Unknown	63912453	63912854	2381	+	.	ID="RND-1_FAMILY-225";Tend="1356";Tstart="939";shortTE="F";uid="1852bd91-dffd-4deb-b755-76a940bb8d69"
CM034316.1	RepeatMasker	DNA/hAT-hAT19	114336311	114336886	3681	+	.	ID="DNA8-71_AP";Tend="551";Tstart="1";shortTE="F";uid="c3e79a1e-66a2-4997-89ca-57fa0ad1a8ea"
CM034316.1	RepeatMasker	DNA/Ginger-1	19865386	19865573	1103	+	.	ID="RND-6_FAMILY-439";Tend="948";Tstart="772";shortTE="F";uid="a6f3c83c-8145-4cda-9683-a28dafab814e"
CM034316.1	RepeatMasker	DNA/P	15190154	15190966	2811	+	.	ID="RND-6_FAMILY-18041";Tend="1754";Tstart="847";shortTE="F";uid="e6710837-5533-4f3a-a926-7a295f904071"
CM034316.1	RepeatMasker	Retroposon?	29960833	29961225	561	+	.	ID="RND-6_FAMILY-11288";Tend="668";Tstart="277";shortTE="F";uid="28c8808f-01d7-40b7-b4ab-66a63a18ff5c"
CM034316.1	RepeatMasker	DNA/Ginger-1	40391484	40392123	3724	+	.	ID="RND-5_FAMILY-4248";Tend="2108";Tstart="1422";shortTE="F";uid="90246056-7f1d-40e1-ace2-dc84119116b5"
CM034316.1	RepeatMasker	DNA/hAT-Charlie	73354840	73355039	747	+	.	ID="RND-6_FAMILY-5354";Tend="960";Tstart="779";shortTE="F";uid="dd8fda33-bc71-41d2-ba9b-df7640ce48a6"
CM034316.1	RepeatMasker	DNA	23601622	23602357	628	+	.	ID="RND-6_FAMILY-4224";TEgroup="ctg_1%7CRND-6_FAMILY-4224%7C3";Tend="1476";Tstart="341";shortTE="F";uid="0d0a070b-814b-423a-b7e2-2425e7695590"
CM034316.1	RepeatMasker	LINE/L2	50884637	50884945	579	+	.	ID="RND-6_FAMILY-31205";Tend="2049";Tstart="1703";shortTE="F";uid="5da0bdd9-119e-42f4-924d-767ed67203e1"
CM034316.1	RepeatMasker	DNA/MULE-MuDR	12389139	12389935	4400	+	.	ID="RND-6_FAMILY-3347";Tend="2059";Tstart="1293";shortTE="F";uid="8f638d82-3374-406d-a32b-78d11eaf0dea"
CM034316.1	RepeatMasker	DNA/TcMar-Pogo	3047655	3048448	5777	+	.	ID="RND-1_FAMILY-232";Tend="1705";Tstart="913";shortTE="F";uid="370f061e-60be-4d33-a3ce-1b9fa9ec97f9"
CM034316.1	RepeatMasker	DNA/MULE-MuDR	116212398	116212841	668	+	.	ID="RND-6_FAMILY-9806";Tend="1739";Tstart="1299";shortTE="F";uid="c48d3e02-370f-4de7-b188-b1b1428c5692"
CM034316.1	RepeatMasker	DNA/Kolobok-E	62252048	62252467	1935	+	.	ID="RND-6_FAMILY-25148";Tend="1761";Tstart="1346";shortTE="F";uid="65388640-e101-4417-94b1-a1856cba2650"
CM034316.1	RepeatMasker	DNA/Ginger-1	22758226	22759050	6370	+	.	ID="RND-6_FAMILY-7084";Tend="816";Tstart="1";shortTE="F";uid="0b40fd9d-3421-43ee-94d7-dd1af41d0599"
CM034316.1	RepeatMasker	DNA/Kolobok-E	102035220	102038381	14297	+	.	ID="RND-6_FAMILY-6479";Tend="2602";Tstart="1";shortTE="F";uid="b03dadff-97c5-4ff9-8599-593fe32b75a7"
CM034316.1	RepeatMasker	LTR/Copia	117448512	117453261	42296	+	.	ID="RND-6_FAMILY-1726";Tend="5563";Tstart="815";shortTE="F";uid="c450acd6-fd86-4f87-a89b-ce75533ae2f4"
CM034316.1	RepeatMasker	Unknown	112776448	112776880	678	+	.	ID="RND-6_FAMILY-14051";Tend="2418";Tstart="1994";shortTE="F";uid="a1a1e1fa-d47e-4906-b729-de540fa40b5e"
CM034316.1	RepeatMasker	DNA/Kolobok-E	109029383	109029572	505	+	.	ID="RND-1_FAMILY-388";Tend="2702";Tstart="2515";shortTE="F";uid="59f19615-bde3-4402-899d-22eccfa7d45d"
CM034316.1	RepeatMasker	DNA/Kolobok-E	54464918	54465103	736	+	.	ID="RND-5_FAMILY-776";Tend="1353";Tstart="1191";shortTE="F";uid="25e19182-1894-4e96-9e15-38af665e58ac"
CM034316.1	RepeatMasker	Retroposon?	91775800	91776076	1084	+	.	ID="RND-6_FAMILY-15339";Tend="1096";Tstart="807";shortTE="F";uid="6e1c7ed5-de8c-4c00-af2e-2f04eae2c083"
CM034316.1	RepeatMasker	DNA/Maverick	11087439	11087982	2095	+	.	ID="rnd-6_family-337";Tend="10390";Tstart="9853";shortTE="F";uid="7623db60-ea45-4064-a967-0b592e9707e2"
CM034316.1	RepeatMasker	DNA/hAT	103273461	103273607	715	+	.	ID="RND-1_FAMILY-45";Tend="1428";Tstart="1270";shortTE="F";uid="5ffdc109-0925-44d8-bfb8-5d218a636f16"
CM034316.1	RepeatMasker	DNA/Kolobok-E	63272997	63273510	1001	+	.	ID="RND-6_FAMILY-13779";Tend="4694";Tstart="4215";shortTE="F";uid="79ad8031-fede-4d25-b06c-6e91ac623f68"
CM034316.1	RepeatMasker	DNA/Kolobok-E	55070476	55070590	428	+	.	ID="RND-6_FAMILY-5088";Tend="1726";Tstart="1615";shortTE="F";uid="5e072008-2e32-44fe-bbbe-1733662747c5"
CM034316.1	RepeatMasker	DNA/Kolobok-E	7041306	7041640	935	+	.	ID="KOLOBOKE-2_AP";Tend="451";Tstart="132";shortTE="F";uid="189829c1-19ca-46d9-9910-8496d5eacc63"
CM034316.1	RepeatMasker	Retroposon?	48268673	48268987	778	+	.	ID="RND-6_FAMILY-48448";Tend="4502";Tstart="4206";shortTE="F";uid="7f4971c6-09c1-4e07-83da-a9d08c8a94f4"
CM034316.1	RepeatMasker	Unknown	32056425	32056580	524	+	.	ID="RND-6_FAMILY-13947";Tend="1769";Tstart="1610";shortTE="F";uid="d0f91906-10fd-4bea-9191-a1e4f846595c"
CM034316.1	RepeatMasker	Retroposon?	62333448	62333583	1178	+	.	ID="RND-6_FAMILY-6210";Tend="3883";Tstart="3748";shortTE="F";uid="0e93f927-a921-47ba-9dd6-f9b4bf7d8584"
CM034316.1	RepeatMasker	RC/Helitron	59033808	59034342	716	+	.	ID="RND-6_FAMILY-22903";TEgroup="ctg_1%7CRND-6_FAMILY-22903%7C9";Tend="1713";Tstart="1069";shortTE="F";uid="ed345311-f1b0-49e3-9921-16fcdce2d9b2"
CM034316.1	RepeatMasker	Unknown	86853802	86854303	477	+	.	ID="RND-5_FAMILY-1063";TEgroup="ctg_1%7CRND-5_FAMILY-1063%7C2";Tend="1318";Tstart="905";shortTE="F";uid="b32a4ba9-58ba-4aaf-8dbc-1a5defecd7f6"
CM034316.1	RepeatMasker	LTR/Copia	96309764	96312126	21160	+	.	ID="RND-6_FAMILY-5733";Tend="5486";Tstart="3124";shortTE="F";uid="de372163-8105-418c-8035-ffeb654a8ed1"
CM034316.1	RepeatMasker	DNA/Maverick	146090639	146097431	56210	+	.	ID="RND-6_FAMILY-10791";Tend="10370";Tstart="3575";shortTE="F";uid="8f6dc997-381d-48dd-b022-a97cf81f10fb"
CM034316.1	RepeatMasker	DNA	23748658	23749397	3359	+	.	ID="RND-1_FAMILY-56";Tend="10022";Tstart="9235";shortTE="F";uid="056c74fa-23fb-4224-8865-0029e0d56126"
CM034316.1	RepeatMasker	Unknown	31501166	31520223	44290	+	.	ID="RND-5_FAMILY-1245";Tend="6370";Tstart="1";shortTE="F";uid="e89bcd19-3703-4948-82ae-1b8d2f428a5b"
CM034316.1	RepeatMasker	Unknown	17649498	17650164	3840	+	.	ID="RND-1_FAMILY-322";Tend="1660";Tstart="967";shortTE="F";uid="fb0180e9-20c9-4014-9a8a-63b984639ab1"
CM034316.1	RepeatMasker	LTR/Gypsy	115528183	115534687	50756	+	.	ID="RND-5_FAMILY-5090";Tend="6954";Tstart="586";shortTE="F";uid="5c21a709-85ec-42a6-bf25-cdb1a5164730"
CM034316.1	RepeatMasker	DNA/Ginger-2	59463041	59463660	2738	+	.	ID="RND-6_FAMILY-3703";Tend="2221";Tstart="1581";shortTE="F";uid="f53c2774-8964-4837-b511-ebdcacd743a2"
CM034316.1	RepeatMasker	DNA/Ginger-1	66285371	66286167	6400	+	.	ID="RND-6_FAMILY-439";Tend="1686";Tstart="888";shortTE="F";uid="c3687235-176f-45c7-8ce2-49e998b011bc"
CM034316.1	RepeatMasker	DNA	49989527	49989914	938	+	.	ID="RND-5_FAMILY-6566";Tend="2069";Tstart="1715";shortTE="F";uid="41cb8033-a7d4-449e-94e5-679985335f3d"
CM034316.1	RepeatMasker	DNA/hAT	83297181	83297490	1300	+	.	ID="RND-1_FAMILY-61";Tend="3458";Tstart="3140";shortTE="F";uid="58adbe21-e298-429c-aacd-e5fe475fe791"
CM034316.1	RepeatMasker	Retroposon?	5191758	5192415	1922	+	.	ID="SINE2-1_AP";Tend="1473";Tstart="812";shortTE="F";uid="2ae138f8-e04c-4561-924c-88fcd3bc4d58"
CM034316.1	RepeatMasker	DNA/hAT-Charlie	22691654	22691920	1053	+	.	ID="RND-5_FAMILY-6446";TEgroup="ctg_1%7CRND-5_FAMILY-6446%7C9";Tend="1649";Tstart="952";shortTE="F";uid="3b536461-6a02-4c1c-aab0-aa5fb6f2ab05"
CM034316.1	RepeatMasker	Retroposon?	23745327	23745525	585	+	.	ID="RND-6_FAMILY-10695";Tend="1888";Tstart="1678";shortTE="F";uid="c7391de9-f894-4ac5-9810-c3e609ef5c99"
CM034316.1	RepeatMasker	Unknown	53905056	53905254	782	+	.	ID="RND-1_FAMILY-352";Tend="888";Tstart="688";shortTE="F";uid="45a5b65c-1dab-4888-b41f-8cf173223eb7"
CM034316.1	RepeatMasker	DNA/MULE-MuDR	8900506	8900887	3115	+	.	ID="RND-5_FAMILY-8084";Tend="641";Tstart="260";shortTE="F";uid="5baacd46-f501-4772-9910-36575e378d2a"
CM034316.1	RepeatMasker	Unknown	67451612	67451748	421	+	.	ID="RND-5_FAMILY-247";Tend="1152";Tstart="1018";shortTE="F";uid="4ac8b879-3ec7-4252-a020-8e2a432d37d2"
CM034316.1	RepeatMasker	DNA/Kolobok-E	127078907	127079038	700	+	.	ID="rnd-1_family-238";Tend="3046";Tstart="2775";shortTE="F";uid="428e4596-8bbe-41cd-a316-70e3bc153332"
CM034316.1	RepeatMasker	DNA	108702748	108703198	920	+	.	ID="DNA4-3_AP";Tend="401";Tstart="3";shortTE="F";uid="ca7970eb-cf35-4522-be7a-9bfaae79aeb9"
CM034316.1	RepeatMasker	Unknown	9622565	9622690	665	+	.	ID="RND-5_FAMILY-177";Tend="1175";Tstart="1013";shortTE="F";uid="8f74c94f-a428-4b0e-9224-bcec1eb906f0"
CM034316.1	RepeatMasker	DNA/hAT-Tip100	48851932	48852134	1174	+	.	ID="HAT-N16_AP";Tend="237";Tstart="1";shortTE="F";uid="398567e3-e4c9-4274-a9eb-f60534c14e76"
CM034316.1	RepeatMasker	DNA/Kolobok-E	30244215	30244335	624	+	.	ID="rnd-6_family-2379";Tend="1002";Tstart="877";shortTE="F";uid="ef6a0c98-e98a-4825-b1be-8ac418dd84fe"
CM034316.1	RepeatMasker	Retroposon?	8179775	8180561	4200	+	.	ID="RND-6_FAMILY-10695";Tend="2095";Tstart="1279";shortTE="F";uid="c279b4d5-e9e3-41ac-836b-92d39c64702e"
CM034316.1	RepeatMasker	LINE/L2	13548461	13548803	845	+	.	ID="RND-6_FAMILY-495";Tend="3791";Tstart="3422";shortTE="F";uid="0287bb79-f7fa-4ae5-9d73-9f6fdb7a3ef2"
CM034316.1	RepeatMasker	DNA/Kolobok-E	37843981	37844122	553	+	.	ID="RND-6_FAMILY-1722";Tend="1772";Tstart="1641";shortTE="F";uid="6f261a1a-f245-400a-89ec-1ed948f40472"
CM034316.1	RepeatMasker	Retroposon?	35703835	35703969	427	+	.	ID="RND-6_FAMILY-13193";Tend="1090";Tstart="958";shortTE="F";uid="6019d8f5-b8a1-4935-bfab-2602da6e41ca"
CM034316.1	RepeatMasker	DNA	50340109	50340309	1444	+	.	ID="RND-5_FAMILY-2187";Tend="1616";Tstart="1417";shortTE="F";uid="24b7bd56-4783-4d2e-9420-e8f888813fa4"
CM034316.1	RepeatMasker	Retroposon?	12877167	12879019	9634	+	.	ID="RND-6_FAMILY-5721";Tend="2382";Tstart="762";shortTE="F";uid="051abbd8-cd60-482b-8e36-d062b2556d64"
CM034316.1	RepeatMasker	Unknown	31266497	31266633	419	+	.	ID="RND-6_FAMILY-731";Tend="1196";Tstart="1060";shortTE="F";uid="2be9009d-8500-47df-ae67-8bf1770032b1"
CM034316.1	RepeatMasker	Unknown	29812733	29813116	2428	+	.	ID="RND-1_FAMILY-373";Tend="1253";Tstart="874";shortTE="F";uid="b693091b-53be-455b-a4ca-0f249ea62b3f"
CM034316.1	RepeatMasker	Unknown	144472982	144475814	22920	+	.	ID="RND-1_FAMILY-216";Tend="3719";Tstart="865";shortTE="F";uid="7c1441fb-d1fc-4d47-b202-899b0cfc0448"
CM034316.1	RepeatMasker	Retroposon?	119387681	119388610	5302	+	.	ID="RND-6_FAMILY-10695";Tend="2882";Tstart="1759";shortTE="F";uid="2b56c30b-a284-4289-8346-9f32e1a6f63d"
CM034316.1	RepeatMasker	LTR/Gypsy	141996055	141997072	8786	+	.	ID="RND-1_FAMILY-347";Tend="5193";Tstart="4183";shortTE="F";uid="c1d9d5ae-0bfc-4077-836b-20b324342234"
CM034316.1	RepeatMasker	Unknown	119771550	119772158	3336	+	.	ID="RND-6_FAMILY-4980";Tend="1344";Tstart="729";shortTE="F";uid="122e46da-9305-4c51-aa3d-04f2d8674db5"
CM034316.1	RepeatMasker	DNA/hAT	69561531	69561767	567	+	.	ID="RND-1_FAMILY-61";Tend="986";Tstart="746";shortTE="F";uid="4a49ad98-18bd-4ad9-9242-506641ffc6db"
CM034316.1	RepeatMasker	DNA/Ginger-1	20097896	20098005	2880	+	.	ID="RND-6_FAMILY-439";Tend="2340";Tstart="1770";shortTE="F";uid="a3fbf881-53d4-48ba-8b72-4168209e4290"
CM034316.1	RepeatMasker	DNA/hAT?	69226244	69226882	1052	+	.	ID="RND-6_FAMILY-19891";Tend="1350";Tstart="719";shortTE="F";uid="7c65f104-9158-4143-9aef-c4c797fb5e1d"
CM034316.1	RepeatMasker	DNA/Kolobok-E	38162163	38162835	1735	+	.	ID="RND-6_FAMILY-1722";Tend="2370";Tstart="1723";shortTE="F";uid="26ff06bc-46a1-4599-aaa4-2a819cef074c"
CM034316.1	RepeatMasker	DNA/hAT-hAT19	3375810	3375983	501	+	.	ID="RND-6_FAMILY-8033";Tend="2078";Tstart="1925";shortTE="F";uid="bdc25073-aba5-4651-b573-94fb7a266224"
CM034316.1	RepeatMasker	DNA/Ginger-1	22906152	22907639	11315	+	.	ID="RND-6_FAMILY-11761";Tend="2255";Tstart="772";shortTE="F";uid="1eea4fc6-acfa-4743-b811-8116ed20552f"
CM034316.1	RepeatMasker	Unknown	32927534	32928085	3346	+	.	ID="RND-6_FAMILY-5666";Tend="1336";Tstart="777";shortTE="F";uid="5cf7562b-b9a2-4f96-917d-3bae64fef34a"
CM034316.1	RepeatMasker	DNA/hAT?	103944108	103944299	561	+	.	ID="RND-6_FAMILY-5014";Tend="1816";Tstart="1637";shortTE="F";uid="c5dca10b-7574-4741-a238-8e8ac0f8636d"
CM034316.1	RepeatMasker	Unknown	41896559	41896807	795	+	.	ID="RND-5_FAMILY-3187";Tend="919";Tstart="678";shortTE="F";uid="ee232dff-ef65-4b71-b37b-e3f1e918cc66"
CM034316.1	RepeatMasker	DNA/hAT?	86537898	86538935	8725	+	.	ID="RND-6_FAMILY-1456";Tend="1867";Tstart="836";shortTE="F";uid="e1bdaea8-5aec-46aa-9286-7d99e99f9d36"
CM034316.1	RepeatMasker	LTR/Gypsy	152922056	152922381	2745	+	.	ID="RND-6_FAMILY-23484";Tend="576";Tstart="247";shortTE="F";uid="99d1454d-23a1-47d0-8974-93f284f657e5"
CM034316.1	RepeatMasker	Unknown	72704118	72704617	536	+	.	ID="RND-4_FAMILY-266";TEgroup="ctg_1%7CRND-4_FAMILY-266%7C1";Tend="1345";Tstart="923";shortTE="F";uid="9cc5bc5a-054c-4b43-9d6e-7b77f297f58b"
CM034316.1	RepeatMasker	DNA	32612349	32612653	408	+	.	ID="RND-6_FAMILY-20279";Tend="1351";Tstart="1065";shortTE="F";uid="527a011b-4e64-4393-9b58-80c799b53025"
CM034316.1	RepeatMasker	DNA	48532705	48533019	2482	+	.	ID="dna8-31_ap";Tend="484";Tstart="23";shortTE="F";uid="6159762d-c0f2-4505-8283-e2fe91df4dce"
CM034316.1	RepeatMasker	Retroposon?	119137232	119137833	4954	+	.	ID="RND-5_FAMILY-6649";Tend="2511";Tstart="1953";shortTE="F";uid="60019346-b26f-457e-afbf-ac14d9bc3427"
CM034316.1	RepeatMasker	DNA/hAT-hAT19	19776108	19777128	7622	+	.	ID="RND-6_FAMILY-44396";Tend="1592";Tstart="595";shortTE="F";uid="4761258b-8440-4de4-aeaa-0966bbb6a309"
CM034316.1	RepeatMasker	DNA/hAT-Charlie	109328602	109330422	2905	+	.	ID="HAT-33_LMI";Tend="2281";Tstart="481";shortTE="F";uid="0f108b7c-0aea-4d92-ba51-8930932f2c4a"
CM034316.1	RepeatMasker	DNA/Ginger-1	58618885	58619189	1965	+	.	ID="RND-5_FAMILY-8166";Tend="1933";Tstart="1639";shortTE="F";uid="787c6700-fc50-40b4-8e33-3d35723ff346"
CM034316.1	RepeatMasker	Retroposon?	42208387	42208596	1160	+	.	ID="RND-6_FAMILY-11938";Tend="1453";Tstart="1245";shortTE="F";uid="60820a23-e408-4be2-8a2d-18756c7083e4"
CM034316.1	RepeatMasker	DNA/Ginger-1	100941094	100941550	1238	+	.	ID="rnd-6_family-9942";Tend="1065";Tstart="660";shortTE="F";uid="ecc49f0d-afcf-4e7e-9e85-87ef29268b59"
CM034316.1	RepeatMasker	DNA/hAT	29678808	29679140	954	+	.	ID="RND-6_FAMILY-6678";Tend="658";Tstart="356";shortTE="F";uid="76f0a394-de10-4cfb-abf6-aed192937312"
CM034316.1	RepeatMasker	DNA/hAT	45498291	45498540	1474	+	.	ID="dna8-94_ap";Tend="214";Tstart="1";shortTE="F";uid="5dccff55-a35a-4f81-bd3c-94b854765989"
CM034316.1	RepeatMasker	LINE/L2	41238835	41239168	2554	+	.	ID="RND-6_FAMILY-23366";Tend="379";Tstart="47";shortTE="F";uid="422cf2ed-ddaf-4f16-ba46-2f1cd81810b0"
CM034316.1	RepeatMasker	LTR/Gypsy	141526175	141527036	2549	+	.	ID="RND-6_FAMILY-1730";Tend="4661";Tstart="3870";shortTE="F";uid="2251136c-a3f7-4882-84a3-7a05cd2d388d"
CM034316.1	RepeatMasker	Unknown	66863725	66864691	6058	+	.	ID="RND-1_FAMILY-411";Tend="2531";Tstart="1569";shortTE="F";uid="73cef8ea-6c61-46c0-8a84-7c6406ac251f"
CM034316.1	RepeatMasker	DNA/hAT-hAT19	6984703	6985394	3079	+	.	ID="RND-6_FAMILY-6784";Tend="4887";Tstart="4172";shortTE="F";uid="5b5d6cb0-c29d-4a13-a271-d5266cc3dacc"
CM034316.1	RepeatMasker	Retroposon?	35673169	35673344	1119	+	.	ID="RND-6_FAMILY-621";Tend="179";Tstart="1";shortTE="F";uid="9edb5434-6ebf-438b-8b00-dea382f27646"
CM034316.1	RepeatMasker	DNA/hAT	86094839	86094966	432	+	.	ID="RND-5_FAMILY-1120";Tend="1223";Tstart="1071";shortTE="F";uid="44bf5bc0-73c3-4f54-82ca-fab0028af8f0"
CM034316.1	RepeatMasker	Unknown	17356954	17357411	2073	+	.	ID="RND-6_FAMILY-12489";Tend="1423";Tstart="944";shortTE="F";uid="b0e7dba5-43fa-44ce-adeb-f91229b69e2a"
CM034316.1	RepeatMasker	DNA/Ginger-1	20079741	20080180	3286	+	.	ID="RND-5_FAMILY-6062";Tend="1090";Tstart="650";shortTE="F";uid="599b2f69-c0ac-421e-893a-e3f92f1c1eba"
CM034316.1	RepeatMasker	LINE/R1	117299988	117302238	808	+	.	ID="SART-4_API";Tend="4602";Tstart="382";shortTE="F";uid="4213106b-e558-41f1-bc28-77636815b8c9"
CM034316.1	RepeatMasker	DNA/TcMar-Tc1	116730349	116730472	462	+	.	ID="MARINER-N22_AG";Tend="188";Tstart="64";shortTE="F";uid="9928d794-4c24-4111-a8dd-5a580e68e606"
CM034316.1	RepeatMasker	DNA/Kolobok-E	130051720	130052114	1495	+	.	ID="RND-6_FAMILY-13779";Tend="4579";Tstart="4178";shortTE="F";uid="4b67c66e-7235-48a3-91b2-29ffc32ea51e"
CM034316.1	RepeatMasker	DNA	12229672	12229936	506	+	.	ID="RND-6_FAMILY-2677";Tend="675";Tstart="432";shortTE="F";uid="a84ad1d2-faa7-46f8-99b2-5c1a1c9cf095"
CM034316.1	RepeatMasker	LINE/L2	137784566	137785095	1486	+	.	ID="RND-6_FAMILY-29267";Tend="2811";Tstart="2283";shortTE="F";uid="60871bdf-8a3a-4bb9-b7e6-d2428683f6d0"
CM034316.1	RepeatMasker	Retroposon?	44911014	44911949	2742	+	.	ID="RND-6_FAMILY-10695";Tend="1566";Tstart="651";shortTE="F";uid="717e3629-843a-4089-86dd-91a8c45fa0a4"
CM034316.1	RepeatMasker	Unknown	33331949	33332233	537	+	.	ID="RND-6_FAMILY-1152";TEgroup="ctg_1%7CRND-6_FAMILY-1152%7C4";Tend="1586";Tstart="1375";shortTE="T";uid="f02e327f-0d02-45bf-87b4-ba27a118ca9a"
CM034316.1	RepeatMasker	DNA/TcMar-m44?	134205383	134205547	801	+	.	ID="DNA4-9C_AP";Tend="165";Tstart="1";shortTE="F";uid="aebe9259-b237-4f2a-a4b1-7495a86956e4"
CM034316.1	RepeatMasker	DNA	21881856	21882621	3828	+	.	ID="RND-4_FAMILY-67";TEgroup="ctg_1%7CRND-4_FAMILY-67%7C10";Tend="2405";Tstart="1221";shortTE="F";uid="1787304e-1b6c-4f25-8c2e-389986eb11ef"
CM034316.1	RepeatMasker	LINE/R1	10522143	10522692	4504	+	.	ID="RND-6_FAMILY-12795";Tend="551";Tstart="1";shortTE="F";uid="c55371aa-1e67-4206-b800-22c77934667e"
CM034316.1	RepeatMasker	DNA/Ginger-1	23112898	23114398	11278	+	.	ID="RND-6_FAMILY-439";Tend="2250";Tstart="773";shortTE="F";uid="4c15849b-bc6d-4d8e-b531-74eafa89831f"
CM034316.1	RepeatMasker	DNA/hAT-Tip100	22629037	22629252	1048	+	.	ID="RND-1_FAMILY-456";Tend="738";Tstart="544";shortTE="F";uid="43d6975d-5ed4-46bd-a4b7-0f6910ecdd2a"
CM034316.1	RepeatMasker	DNA	51108979	51109374	2090	+	.	ID="TTAA2_AP";Tend="427";Tstart="2";shortTE="F";uid="76be4f20-7548-4558-af6e-71829072af38"
CM034316.1	RepeatMasker	Retroposon?	133261435	133261600	613	+	.	ID="RND-6_FAMILY-26162";TEgroup="ctg_1%7CRND-6_FAMILY-26162%7C12";Tend="711";Tstart="610";shortTE="F";uid="73f1e4f6-f3fe-4070-a1db-0141b750b5d6"
CM034316.1	RepeatMasker	Retroposon?	73795164	73795321	800	+	.	ID="RND-6_FAMILY-1018";Tend="1419";Tstart="1250";shortTE="F";uid="88cffabc-412e-43e5-b071-7bda8b3d4bd6"
CM034316.1	RepeatMasker	DNA/Kolobok-E	14858244	14858475	422	+	.	ID="RND-6_FAMILY-5731";Tend="2410";Tstart="2182";shortTE="F";uid="82d5e39f-896f-4126-8cea-b44246db7124"
CM034316.1	RepeatMasker	Unknown	68255599	68255856	1524	+	.	ID="RND-5_FAMILY-3649";Tend="1171";Tstart="916";shortTE="F";uid="db4a8714-5488-4636-a304-40711681c06b"
CM034316.1	RepeatMasker	DNA/Ginger-1	119973452	119974645	8148	+	.	ID="RND-6_FAMILY-439";Tend="1989";Tstart="778";shortTE="F";uid="b54c5afb-f100-482b-b3ea-aeb1f084b6d5"
CM034316.1	RepeatMasker	DNA/hAT-Tip100	58631212	58631651	3045	+	.	ID="RND-6_FAMILY-10387";Tend="1571";Tstart="1141";shortTE="F";uid="40069ea7-f411-4b4d-bd9e-ea0959b67bc5"
CM034316.1	RepeatMasker	Unknown	80250060	80250548	1972	+	.	ID="RND-6_FAMILY-20667";Tend="1426";Tstart="956";shortTE="F";uid="8653cdc2-e805-48cd-86a0-a7a0f45c9541"
CM034316.1	RepeatMasker	Retroposon?	81654605	81656346	13915	+	.	ID="RND-1_FAMILY-464";Tend="2664";Tstart="905";shortTE="F";uid="6fbe8d2a-e511-445e-af3d-fce6b349177b"
CM034316.1	RepeatMasker	DNA/Ginger-1	22735298	22736402	6701	+	.	ID="RND-6_FAMILY-11006";Tend="2348";Tstart="1212";shortTE="F";uid="bdf7a6b8-c41a-462b-82a7-0533eda9f676"
CM034316.1	RepeatMasker	Retroposon?	129713326	129714067	3068	+	.	ID="RND-6_FAMILY-11938";Tend="1701";Tstart="1000";shortTE="F";uid="69c71976-8a5c-4100-bff5-32a11610fdca"
CM034316.1	RepeatMasker	DNA/Ginger-1	128656796	128657627	1086	+	.	ID="rnd-6_family-4450";Tend="2281";Tstart="971";shortTE="F";uid="4abb0ee9-a72a-4ce2-b3dc-ff139c77e78d"
CM034316.1	RepeatMasker	DNA/hAT-Ac	46509553	46509937	2510	+	.	ID="RND-6_FAMILY-5285";Tend="1361";Tstart="987";shortTE="F";uid="debcd15f-42b3-472f-97fe-e522dba7fb4b"
CM034316.1	RepeatMasker	DNA	19943450	19943619	899	+	.	ID="RND-4_FAMILY-1023";Tend="1090";Tstart="921";shortTE="F";uid="81788ba8-8c8b-4f97-bf31-46af8184a092"
CM034316.1	RepeatMasker	LINE/R1	142027000	142030589	8458	+	.	ID="RND-5_FAMILY-41";TEgroup="ctg_1%7CRND-5_FAMILY-41%7C7";Tend="5749";Tstart="3259";shortTE="F";uid="afbf70ec-363d-4b95-af21-f516cee7e6c6"
CM034316.1	RepeatMasker	DNA	10582186	10583558	4150	+	.	ID="RND-5_FAMILY-5139";TEgroup="ctg_1%7CRND-5_FAMILY-5139%7C9";Tend="2360";Tstart="665";shortTE="F";uid="150fce45-c978-44f6-be58-272b5336ea2c"
CM034316.1	RepeatMasker	Retroposon?	89400449	89401355	4070	+	.	ID="SINE2-1_AP";Tend="922";Tstart="4";shortTE="F";uid="3ac3d5b9-47ed-4f31-af98-49d4e9ae315b"
CM034316.1	RepeatMasker	DNA/hAT-Tip100	30028744	30029366	3495	+	.	ID="RND-5_FAMILY-1538";Tend="1569";Tstart="897";shortTE="F";uid="f825ccd8-6b00-4bb5-82a9-95b6779a2cf0"
CM034316.1	RepeatMasker	Unknown	43181647	43187164	39231	+	.	ID="RND-4_FAMILY-443";Tend="5101";Tstart="1";shortTE="F";uid="efc57b86-96e6-4ee6-b0cb-87c5ed6658ef"
CM034316.1	RepeatMasker	Retroposon?	143828845	143829370	3641	+	.	ID="SINE2-1_AP";Tend="1578";Tstart="1050";shortTE="F";uid="1074add1-251a-4607-9aec-400b88b81790"
CM034316.1	RepeatMasker	LINE/L2	145415209	145415382	1226	+	.	ID="RND-6_FAMILY-29267";Tend="4358";Tstart="4183";shortTE="F";uid="6a94db36-3517-4943-8dc1-36053b2f9592"
CM034316.1	RepeatMasker	LTR/Pao	129304860	129305655	2878	+	.	ID="BEL1-I_AP";Tend="2479";Tstart="1660";shortTE="F";uid="4a67656f-9969-4e31-89db-4f6e39077837"
CM034316.1	RepeatMasker	Retroposon?	6184610	6185067	2127	+	.	ID="RND-6_FAMILY-30965";Tend="1412";Tstart="1008";shortTE="F";uid="a4d3b124-b1d2-4f00-90b6-9c56bc9dedf8"
CM034316.1	RepeatMasker	Retroposon?	92494397	92494808	2272	+	.	ID="RND-6_FAMILY-13193";Tend="1271";Tstart="864";shortTE="F";uid="af743e4a-f0ac-4afe-896a-23e2aebbb7b8"
CM034316.1	RepeatMasker	Unknown	55035240	55035414	770	+	.	ID="RND-5_FAMILY-247";Tend="1081";Tstart="921";shortTE="F";uid="247cc14c-468b-4265-a12f-dc43bffc7e79"
CM034316.1	RepeatMasker	Retroposon?	34949485	34950269	589	+	.	ID="RND-6_FAMILY-4755";Tend="2309";Tstart="1496";shortTE="F";uid="68c1bf4d-db4e-4e5f-96ef-e8f670cbfff6"
CM034316.1	RepeatMasker	DNA/hAT-Tip100	20444911	20445253	1854	+	.	ID="DNA8-89_AP";Tend="345";Tstart="1";shortTE="F";uid="f712b568-bf69-4fd0-a94d-e896424302d0"
CM034316.1	RepeatMasker	DNA/hAT-hAT19	36399649	36399969	1792	+	.	ID="DNA8-82_AP";Tend="749";Tstart="460";shortTE="F";uid="8656b979-7e28-40d7-bda7-6e2b4e6603f6"
CM034316.1	RepeatMasker	DNA/hAT-hAT19	63624575	63624746	554	+	.	ID="DNA8-109_AP";Tend="192";Tstart="3";shortTE="F";uid="ed931e92-4c57-4a95-9eb1-dccb0495c779"
CM034316.1	RepeatMasker	DNA	14100028	14100143	810	+	.	ID="RND-6_FAMILY-13527";Tend="1374";Tstart="1260";shortTE="F";uid="337a8a15-5a62-45a0-aa00-b0438065f7f3"
CM034316.1	RepeatMasker	Retroposon?	37647426	37647550	488	+	.	ID="RND-1_FAMILY-207";Tend="619";Tstart="489";shortTE="F";uid="bfe9b4b1-a653-49ac-b845-0d90df47bd78"
CM034316.1	RepeatMasker	DNA	67581196	67581681	561	+	.	ID="dna4-1_ap";Tend="442";Tstart="3";shortTE="F";uid="d5d1f2af-af6e-4fd1-a4e0-b5a9087f32bf"
CM034316.1	RepeatMasker	Retroposon?	8872476	8872944	569	+	.	ID="RND-1_FAMILY-184";TEgroup="ctg_1%7CRND-1_FAMILY-184%7C4";Tend="737";Tstart="65";shortTE="F";uid="d6cff5cf-96e1-48b2-848b-7b2eda607375"
CM034316.1	RepeatMasker	DNA/MULE-MuDR	107688944	107689054	523	+	.	ID="RND-6_FAMILY-3347";Tend="1077";Tstart="963";shortTE="F";uid="942b8983-d30a-4efc-a755-cab1d031cd8e"
CM034316.1	RepeatMasker	Retroposon?	67210420	67210548	428	+	.	ID="RND-6_FAMILY-11938";Tend="1764";Tstart="1654";shortTE="F";uid="1e191b1f-5f84-4729-8a3c-36fd30ede367"
CM034316.1	RepeatMasker	DNA	22385870	22385993	659	+	.	ID="TTAAC_AP";Tend="128";Tstart="6";shortTE="F";uid="83d6bf74-ebe3-44c3-9459-18eda2368664"
CM034316.1	RepeatMasker	DNA	49943029	49943471	2108	+	.	ID="TTAA2D_AP";Tend="431";Tstart="1";shortTE="F";uid="bb3f0671-e3f7-409c-9767-218cf75feea4"
CM034316.1	RepeatMasker	DNA	134594338	134594743	2595	+	.	ID="TTAA12_AP";Tend="400";Tstart="1";shortTE="F";uid="21c278a4-26a7-415b-958d-8b60c3d59c0c"
CM034316.1	RepeatMasker	DNA/Ginger-1	31171333	31171503	899	+	.	ID="RND-5_FAMILY-6062";Tend="1254";Tstart="1066";shortTE="F";uid="1bf478b4-607e-4e42-aa74-078d5840b50b"
CM034316.1	RepeatMasker	DNA	71437483	71437906	2455	+	.	ID="RND-6_FAMILY-8478";Tend="1351";Tstart="917";shortTE="F";uid="2de59e55-7e52-4087-94d0-ac37ba48c488"
CM034316.1	RepeatMasker	Unknown	41350373	41350517	500	+	.	ID="RND-6_FAMILY-21395";Tend="972";Tstart="841";shortTE="F";uid="983e7512-8b3b-4528-9ce1-6a266e3fff4b"
CM034316.1	RepeatMasker	DNA/MULE-MuDR	12931573	12932098	2380	+	.	ID="RND-5_FAMILY-8084";Tend="633";Tstart="88";shortTE="F";uid="d94c7827-d15e-4c58-9e02-79f427fb6a85"
CM034316.1	RepeatMasker	DNA	26240526	26240829	2124	+	.	ID="RND-5_FAMILY-463";Tend="1179";Tstart="872";shortTE="F";uid="ee8af821-8001-4430-9b91-b56f9e6c1bc9"
CM034316.1	RepeatMasker	DNA/hAT	92655542	92656993	10963	+	.	ID="RND-6_FAMILY-6755";Tend="2114";Tstart="707";shortTE="F";uid="3f26b320-eefc-4de0-ab6f-d68b05099386"
CM034316.1	RepeatMasker	DNA/hAT-Ac	3030280	3030707	1904	+	.	ID="RND-6_FAMILY-1327";Tend="1432";Tstart="1048";shortTE="F";uid="bcbbdf5f-8c05-4a32-92d5-e2510780a74f"
CM034316.1	RepeatMasker	DNA/Sola-1	117376672	117377144	696	+	.	ID="SOLA1-8_AP";Tend="2742";Tstart="2246";shortTE="F";uid="5a8a6c22-050f-49e6-9174-9d8c93b75efe"
CM034316.1	RepeatMasker	DNA/hAT-Ac	107715706	107715904	1251	+	.	ID="DNA8-20_AP";Tend="195";Tstart="1";shortTE="F";uid="930114f8-898b-45e0-8466-5e4d1dfed4e4"
CM034316.1	RepeatMasker	DNA/Ginger-1	63862707	63864174	12223	+	.	ID="RND-6_FAMILY-8806";Tend="2316";Tstart="850";shortTE="F";uid="ef540868-f9c6-4398-bff3-9ef448465737"
CM034316.1	RepeatMasker	Unknown	66117057	66117549	2197	+	.	ID="RND-6_FAMILY-13059";Tend="1907";Tstart="1378";shortTE="F";uid="053f753e-f9a9-480f-b955-b4b30c2121f7"
CM034316.1	RepeatMasker	DNA/Sola-1	109300158	109300369	1494	+	.	ID="SOLA1-11_AP";Tend="4188";Tstart="3977";shortTE="F";uid="50a913e7-2a27-4f05-a2d8-1a1db701ee45"
CM034316.1	RepeatMasker	Retroposon?	30136701	30136894	508	+	.	ID="RND-6_FAMILY-20820";Tend="1222";Tstart="1045";shortTE="F";uid="a9e32940-2373-4dfd-9676-1262c96d62ae"
CM034316.1	RepeatMasker	DNA/Kolobok-E	60912383	60912585	415	+	.	ID="RND-6_FAMILY-1722";Tend="2107";Tstart="1911";shortTE="F";uid="e960b74b-32be-4cfa-8da9-36dbf6a224fe"
CM034316.1	RepeatMasker	RC/Helitron	38626500	38626649	558	+	.	ID="RND-1_FAMILY-458";Tend="907";Tstart="769";shortTE="F";uid="f63bca70-464a-41cc-84ab-f228da7d193f"
CM034316.1	RepeatMasker	DNA	147429733	147430164	1885	+	.	ID="TTAA5_AP";Tend="442";Tstart="37";shortTE="F";uid="7f84f944-1ceb-475c-945d-ccb536b06b79"
CM034316.1	RepeatMasker	Retroposon?	6931643	6931828	805	+	.	ID="RND-6_FAMILY-26955";Tend="1479";Tstart="1300";shortTE="F";uid="6899a950-6cdc-4e50-8160-f963830d4612"
CM034316.1	RepeatMasker	DNA/hAT	48214026	48214669	2515	+	.	ID="RND-1_FAMILY-508";TEgroup="ctg_1%7CRND-1_FAMILY-508%7C5";Tend="1935";Tstart="918";shortTE="F";uid="7f030607-273c-48dd-8920-cc8e0c214b3f"
CM034316.1	RepeatMasker	Retroposon?	17174576	17175131	549	+	.	ID="RND-6_FAMILY-11938";Tend="1509";Tstart="1146";shortTE="F";uid="5c916619-e09b-4e44-98b0-a52e4e8e10c3"
CM034316.1	RepeatMasker	Unknown	112899503	112899770	1187	+	.	ID="RND-6_FAMILY-15100";Tend="1130";Tstart="823";shortTE="F";uid="2e979466-15db-4af7-88d1-61b2fd673332"
CM034316.1	RepeatMasker	Retroposon?	19900183	19900788	493	+	.	ID="RND-6_FAMILY-11938";Tend="1580";Tstart="1000";shortTE="F";uid="74f413c9-6332-4ed1-a3f1-364714b9f206"
CM034316.1	RepeatMasker	Unknown	113440604	113441423	6185	+	.	ID="RND-6_FAMILY-28668";Tend="2021";Tstart="1249";shortTE="F";uid="75ff26ff-bb6a-497d-b0cc-16b258750a5f"
CM034316.1	RepeatMasker	DNA/hAT-hAT19	88589708	88590624	1044	+	.	ID="hat-1_rpr";Tend="1478";Tstart="561";shortTE="F";uid="b3d7c69d-c244-4e5e-bc48-a9b607340eca"
CM034316.1	RepeatMasker	Retroposon?	18606528	18607078	606	+	.	ID="RND-6_FAMILY-11938";Tend="1548";Tstart="1005";shortTE="F";uid="9d52c99e-dfb0-4988-a9c0-5055aa057d16"
CM034316.1	RepeatMasker	Retroposon?	93087279	93088045	6014	+	.	ID="RND-6_FAMILY-13511";Tend="1626";Tstart="857";shortTE="F";uid="b57f5f2a-1ad0-4ebc-b2e0-080e884ca309"
CM034316.1	RepeatMasker	DNA/Kolobok-E	73217925	73219668	1095	+	.	ID="koloboke-4_ap";Tend="6200";Tstart="5123";shortTE="F";uid="68c804d0-5033-4b8f-8dbf-4b3fdac41cbc"
CM034316.1	RepeatMasker	DNA/PIF-Harbinger	149849497	149850178	25743	+	.	ID="rnd-5_family-6962";Tend="3126";Tstart="2516";shortTE="F";uid="b6620de9-1112-4657-86a0-6acf7e960553"
CM034316.1	RepeatMasker	DNA/Maverick	143960274	143961515	8010	+	.	ID="RND-6_FAMILY-10791";Tend="10246";Tstart="9004";shortTE="F";uid="ccc504a5-6674-4d38-b145-aa6c74a6e0a4"
CM034316.1	RepeatMasker	DNA	25048978	25049412	2269	+	.	ID="ttaa2c_ap";Tend="423";Tstart="1";shortTE="F";uid="b45e792e-d3f8-44a2-b134-857a9b7de232"
CM034316.1	RepeatMasker	DNA	19269514	19270081	3991	+	.	ID="TTAA14_AP";Tend="552";Tstart="1";shortTE="F";uid="ed76b639-5a11-4b82-ad2a-3ffe358be1fd"
CM034316.1	RepeatMasker	DNA/Kolobok-E	87793499	87794577	8164	+	.	ID="RND-6_FAMILY-27058";Tend="3319";Tstart="2299";shortTE="F";uid="6e7c85ae-0245-4302-8cc4-97d349933061"
CM034316.1	RepeatMasker	LINE/I-Jockey	36651863	36653467	9798	+	.	ID="RND-4_FAMILY-559";Tend="2023";Tstart="441";shortTE="F";uid="0cf14794-73e9-4a0a-b754-b050da0feac3"
CM034316.1	RepeatMasker	DNA/MULE-MuDR	64880790	64881406	552	+	.	ID="rnd-6_family-15731";Tend="1571";Tstart="963";shortTE="F";uid="5777f464-145e-4450-bd25-bb47763e6852"
CM034316.1	RepeatMasker	DNA/hAT-Charlie	13804136	13804517	1859	+	.	ID="HAT-N1_AP";Tend="561";Tstart="166";shortTE="F";uid="65fd4245-93eb-42df-8442-cf26a2934c82"
CM034316.1	RepeatMasker	Retroposon?	99547142	99547680	2191	+	.	ID="RND-6_FAMILY-10695";Tend="1417";Tstart="830";shortTE="F";uid="22152f97-8d29-4817-b6c6-c0543103378d"
CM034316.1	RepeatMasker	DNA/Kolobok-E	50204089	50204213	528	+	.	ID="RND-6_FAMILY-12456";Tend="2199";Tstart="2080";shortTE="F";uid="899943b3-bd00-47f7-aa1e-9397bb6fcc13"
CM034316.1	RepeatMasker	Retroposon?	118498785	118499038	1274	+	.	ID="RND-6_FAMILY-26162";Tend="949";Tstart="688";shortTE="F";uid="f151cbb2-6277-4912-a78d-65bc4cfa71a6"
CM034316.1	RepeatMasker	Retroposon?	99648690	99648923	459	+	.	ID="RND-5_FAMILY-277";Tend="4793";Tstart="4517";shortTE="F";uid="23469920-afca-48cc-b2f7-4f4b35cdad02"
CM034316.1	RepeatMasker	DNA	120415713	120416698	2729	+	.	ID="RND-1_FAMILY-421";Tend="2113";Tstart="1163";shortTE="F";uid="58d20199-d4b6-4933-b0f0-e0365a6c072a"
CM034316.1	RepeatMasker	DNA	15110276	15110390	603	+	.	ID="TTAA24_AP";Tend="115";Tstart="1";shortTE="F";uid="78c0bca9-7665-4dce-aba4-4d40135c3178"
CM034316.1	RepeatMasker	DNA/hAT-Ac	16580147	16581031	5525	+	.	ID="dna8-91b_ap";Tend="860";Tstart="1";shortTE="F";uid="c11872d4-6599-467a-932c-04e382457235"
CM034316.1	RepeatMasker	DNA/hAT-hAT19	82927679	82928559	6035	+	.	ID="RND-6_FAMILY-8033";Tend="2709";Tstart="1817";shortTE="F";uid="b367c405-1ed5-45f9-a067-935f6c581a8e"
CM034316.1	RepeatMasker	DNA/Ginger-1	141973319	141974461	4751	+	.	ID="rnd-6_family-11761";Tend="2230";Tstart="770";shortTE="F";uid="936f644c-a834-4a4a-b07a-2c98ccb2b7c5"
CM034316.1	RepeatMasker	DNA	79552380	79552657	558	+	.	ID="TTAA4B_AP";TEgroup="ctg_1%7CTTAA4B_AP%7C7";Tend="430";Tstart="5";shortTE="F";uid="051fe963-a70a-481d-a9cb-80016c9e6708"
CM034316.1	RepeatMasker	LINE/R1	26831311	26831538	1361	+	.	ID="RND-1_FAMILY-110";Tend="1640";Tstart="1406";shortTE="F";uid="9fab9f65-3501-4268-a485-5a2d72dbe3c8"
CM034316.1	RepeatMasker	LINE/R1	159978824	159995152	88540	+	.	ID="RND-6_FAMILY-2471";TEgroup="ctg_1%7CRND-6_FAMILY-2471%7C1";Tend="9979";Tstart="1";shortTE="F";uid="55c86820-e218-4511-8350-64f67971276b"
CM034316.1	RepeatMasker	DNA/Kolobok-E	24118650	24118768	436	+	.	ID="KOLOBOKE-3_AP";Tend="4925";Tstart="4810";shortTE="F";uid="d451c4cd-c9d7-468f-9e80-2943a79ed8d2"
CM034316.1	RepeatMasker	DNA/Kolobok-E	38737369	38738941	8750	+	.	ID="RND-6_FAMILY-4357";Tend="2713";Tstart="1297";shortTE="F";uid="bc1f8073-94f8-4fb7-9203-9622c6608de4"
CM034316.1	RepeatMasker	DNA/hAT-hAT19	76969532	76970451	895	+	.	ID="rnd-6_family-16889";Tend="1447";Tstart="92";shortTE="F";uid="c0b41d4a-5e29-41d8-8c7f-aaf464be5bad"
CM034316.1	RepeatMasker	LTR/Pao	96161604	96162308	2587	+	.	ID="RND-1_FAMILY-310";Tend="2251";Tstart="1528";shortTE="F";uid="97987561-c96a-4af5-a86e-6d1c5cc94bba"
CM034316.1	RepeatMasker	RC/Helitron	122241086	122241200	411	+	.	ID="RND-4_FAMILY-166";Tend="1364";Tstart="1255";shortTE="F";uid="f1f1373e-091a-414e-9869-4a47f91bdca4"
CM034316.1	RepeatMasker	Unknown	104806521	104807525	2545	+	.	ID="RND-1_FAMILY-274";Tend="3561";Tstart="2650";shortTE="F";uid="ac03ebdb-5892-4796-ac00-7afbc4133459"
CM034316.1	RepeatMasker	DNA/hAT	20157163	20157336	734	+	.	ID="HAT-N12_AP";Tend="492";Tstart="313";shortTE="F";uid="013fb8df-97fb-4814-b154-4961fd0df37f"
CM034316.1	RepeatMasker	DNA/Ginger-1	116956802	116958240	11301	+	.	ID="RND-6_FAMILY-11761";Tend="2254";Tstart="767";shortTE="F";uid="40a7e0b6-5640-4a57-8908-ebfd49d08b87"
CM034316.1	RepeatMasker	Unknown	107326367	107327058	2759	+	.	ID="RND-6_FAMILY-12570";Tend="943";Tstart="245";shortTE="F";uid="60878978-c314-4801-968a-af70f5b8a678"
CM034316.1	RepeatMasker	DNA/hAT-Ac	32432154	32432526	1986	+	.	ID="DNA8-93_AP";Tend="397";Tstart="2";shortTE="F";uid="3a8c887b-e577-4d4d-afda-f65706b37ea8"
CM034316.1	RepeatMasker	Unknown	33343821	33344583	4823	+	.	ID="RND-6_FAMILY-392";Tend="2201";Tstart="1445";shortTE="F";uid="2c215976-4ea0-4d6a-9094-b1f8165a7264"
CM034316.1	RepeatMasker	DNA/Ginger-1	23461403	23462007	2710	+	.	ID="RND-5_FAMILY-6062";Tend="1536";Tstart="919";shortTE="F";uid="b06dd853-20db-4bfc-bba9-bdc072989ff6"
CM034316.1	RepeatMasker	LTR/Gypsy	22973072	22973537	3699	+	.	ID="RND-6_FAMILY-1005";Tend="2428";Tstart="1972";shortTE="F";uid="92110f75-3865-4d5e-a9b1-90901018945a"
CM034316.1	RepeatMasker	DNA/hAT-Tip100	65092003	65092128	546	+	.	ID="RND-6_FAMILY-7226";Tend="1513";Tstart="1386";shortTE="F";uid="e09861f4-76a1-40f5-9aaa-0844a8f13990"
CM034316.1	RepeatMasker	LINE/I	72508146	72508486	577	+	.	ID="RND-6_FAMILY-18";Tend="1004";Tstart="674";shortTE="F";uid="3916af80-eb23-47ef-a691-578d9303660e"
CM034316.1	RepeatMasker	LINE/R1	74619131	74619244	487	+	.	ID="RND-1_FAMILY-110";Tend="1080";Tstart="969";shortTE="F";uid="da67cf46-626d-4ae9-bace-125355fcd40d"
CM034316.1	RepeatMasker	Unknown	92861804	92863082	2976	+	.	ID="RND-1_FAMILY-203";Tend="1487";Tstart="166";shortTE="F";uid="96b7376d-eebe-44a6-bc06-00b11857b4e5"
CM034316.1	RepeatMasker	DNA/hAT	43207470	43207905	2551	+	.	ID="DNA8-38_AP";Tend="486";Tstart="1";shortTE="F";uid="603b57e6-6da5-40cf-84e1-24934c69a55b"
CM034316.1	RepeatMasker	LTR/Gypsy	24020712	24024070	24374	+	.	ID="RND-5_FAMILY-1267";Tend="3402";Tstart="164";shortTE="F";uid="841a83d4-6a52-411b-9932-6d96bb85ef59"
CM034316.1	RepeatMasker	DNA/hAT-hAT19	144170201	144171031	5043	+	.	ID="RND-1_FAMILY-325";Tend="1738";Tstart="926";shortTE="F";uid="80d777b1-a2bb-43b5-af0f-471ac2e45f99"
CM034316.1	RepeatMasker	Unknown	128869411	128869685	896	+	.	ID="RND-6_FAMILY-2452";Tend="1792";Tstart="1537";shortTE="F";uid="cbe6e0d7-3135-42be-ad14-aa0c86dd7859"
CM034316.1	RepeatMasker	DNA/Ginger-1	125492656	125492867	485	+	.	ID="RND-5_FAMILY-6062";Tend="2104";Tstart="1897";shortTE="F";uid="f2acb6b5-ba6f-4233-9de5-83ef8e18c310"
CM034316.1	RepeatMasker	DNA/hAT-Tip100	109463953	109465809	1681	+	.	ID="HAT-17_LMI";Tend="2805";Tstart="974";shortTE="F";uid="67d75d88-269a-465b-a05f-9297279ab8e7"
CM034316.1	RepeatMasker	DNA/hAT-Tip100	151769993	151770412	1104	+	.	ID="RND-6_FAMILY-6394";Tend="2077";Tstart="1701";shortTE="F";uid="36ff97aa-7a31-4406-b001-36d9eb805f39"
CM034316.1	RepeatMasker	Retroposon?	11141247	11141392	528	+	.	ID="RND-6_FAMILY-24763";Tend="1001";Tstart="870";shortTE="F";uid="3769864f-b453-45bb-b0f8-8b9c621999ec"
CM034316.1	RepeatMasker	DNA/Kolobok-E	13014698	13015546	5171	+	.	ID="RND-1_FAMILY-278";Tend="1896";Tstart="971";shortTE="F";uid="972d4f62-a39f-410c-8272-f67057b69c5d"
CM034316.1	RepeatMasker	DNA	74187275	74187403	443	+	.	ID="RND-6_FAMILY-2126";Tend="1228";Tstart="1104";shortTE="F";uid="6fec0532-08e4-4063-92b1-ed6ba16687c7"
CM034316.1	RepeatMasker	DNA/hAT?	116726227	116726604	2592	+	.	ID="RND-6_FAMILY-13286";Tend="1395";Tstart="925";shortTE="F";uid="9e75f781-f550-4def-959c-d31b9f8a1405"
CM034316.1	RepeatMasker	DNA/hAT	114401388	114402714	9430	+	.	ID="RND-6_FAMILY-8790";Tend="1687";Tstart="359";shortTE="F";uid="6a4dea52-c41c-4d52-b85d-3b489b20310f"
CM034316.1	RepeatMasker	DNA/hAT-Charlie	29254468	29255215	5082	+	.	ID="RND-5_FAMILY-6446";Tend="1671";Tstart="911";shortTE="F";uid="f4184ccb-70ea-4ee9-aff2-18f3a586a38d"
CM034316.1	RepeatMasker	DNA	20152456	20152869	2521	+	.	ID="TTAA3_AP";Tend="429";Tstart="1";shortTE="F";uid="7a6e84dc-8117-48de-b9dc-99cb177481a5"
CM034316.1	RepeatMasker	DNA/Kolobok-E	133716298	133716600	763	+	.	ID="rnd-1_family-388";Tend="3071";Tstart="2777";shortTE="F";uid="5d5580fb-12ed-49f8-b3d1-38d5ea27743e"
CM034316.1	RepeatMasker	DNA/Kolobok-T2	129720407	129720550	428	+	.	ID="REP-4_PBA";Tend="571";Tstart="433";shortTE="F";uid="0adf6183-b60e-4d91-92ef-72068e2dc326"
CM034316.1	RepeatMasker	DNA/TcMar-Fot1	70669947	70670100	557	+	.	ID="RND-6_FAMILY-682";Tend="1625";Tstart="1471";shortTE="F";uid="c0b91318-6d93-43b7-addb-b38dd0b14a8c"
CM034316.1	RepeatMasker	DNA/Sola-1	16734734	16734927	473	+	.	ID="RND-6_FAMILY-1358";Tend="1703";Tstart="1510";shortTE="F";uid="4fad4b60-3cdd-4034-9260-28d66f47f857"
CM034316.1	RepeatMasker	Unknown	126772841	126773496	2149	+	.	ID="RND-4_FAMILY-882";Tend="1567";Tstart="910";shortTE="F";uid="3386fe01-283f-49ac-89d7-7330d715030d"
CM034316.1	RepeatMasker	Unknown	13264856	13264982	767	+	.	ID="RND-1_FAMILY-60";Tend="1847";Tstart="1724";shortTE="F";uid="d2a25d28-e766-4cef-8c97-6af8a4437b87"
CM034316.1	RepeatMasker	DNA/MULE-MuDR	108138478	108138609	607	+	.	ID="RND-6_FAMILY-4383";Tend="1390";Tstart="1250";shortTE="F";uid="2fffc7c1-106d-427d-8f7c-694273855a97"
CM034316.1	RepeatMasker	Unknown	136884783	136885775	5439	+	.	ID="RND-1_FAMILY-9";Tend="2852";Tstart="1826";shortTE="F";uid="e23a77a9-0a78-4067-9a92-08029b5cc3b2"
CM034316.1	RepeatMasker	Retroposon?	44040550	44041772	1840	+	.	ID="RND-6_FAMILY-20820";Tend="2243";Tstart="971";shortTE="F";uid="7653c768-1d94-4243-a664-bb370d5ed1ed"
CM034316.1	RepeatMasker	DNA	71887257	71888136	5084	+	.	ID="RND-6_FAMILY-3974";Tend="1669";Tstart="789";shortTE="F";uid="54c7b4cd-2f0d-4682-b4f6-89433ffe422f"
CM034316.1	RepeatMasker	DNA	69642910	69643413	1851	+	.	ID="RND-6_FAMILY-2944";Tend="1500";Tstart="976";shortTE="F";uid="909a7627-0b22-4fa6-aeed-4bd4d80b848f"
CM034316.1	RepeatMasker	Unknown	46789308	46789686	593	+	.	ID="RND-6_FAMILY-5607";TEgroup="ctg_1%7CRND-6_FAMILY-5607%7C1";Tend="1162";Tstart="949";shortTE="F";uid="9a1d6049-8cdf-4ec0-80a3-def9daa0c100"
CM034316.1	RepeatMasker	Retroposon?	84842251	84842535	735	+	.	ID="RND-6_FAMILY-13193";Tend="1126";Tstart="853";shortTE="F";uid="7250efb4-c5c5-4bc3-a4a6-0d87b2785e8d"
CM034316.1	RepeatMasker	DNA/MULE-MuDR	80380242	80381561	1866	+	.	ID="RND-6_FAMILY-10657";Tend="1605";Tstart="295";shortTE="F";uid="e745ddba-9faa-4bf3-994a-f52a2819b86c"
CM034316.1	RepeatMasker	Unknown	43945288	43945400	884	+	.	ID="RND-6_FAMILY-9222";Tend="1234";Tstart="1121";shortTE="F";uid="4a516b42-2e0c-4130-b4b6-68e5ef2c72d5"
CM034316.1	RepeatMasker	DNA/hAT-Tip100	133289191	133289448	632	+	.	ID="RND-5_FAMILY-1749";TEgroup="ctg_1%7CRND-5_FAMILY-1749%7C2";Tend="1167";Tstart="914";shortTE="F";uid="41114c37-8fc9-46ac-9255-ff90aa6edec9"
CM034316.1	RepeatMasker	Unknown	131725644	131726660	7431	+	.	ID="RND-6_FAMILY-1455";Tend="1519";Tstart="482";shortTE="F";uid="c1c696f2-78a4-4a93-82f8-bc8f59e73e73"
CM034316.1	RepeatMasker	Unknown	25151810	25152665	3558	+	.	ID="RND-1_FAMILY-206";Tend="2311";Tstart="1546";shortTE="F";uid="f5b5f989-3164-4d6d-ba62-c8192839e0cc"
CM034316.1	RepeatMasker	DNA/Ginger-1	21188228	21188858	1181	+	.	ID="RND-6_FAMILY-9942";Tend="1389";Tstart="745";shortTE="F";uid="888aaf10-016e-4abc-a1b1-775687f2fae5"
CM034316.1	RepeatMasker	Unknown	143932868	143933078	1683	+	.	ID="RND-1_FAMILY-15";Tend="2398";Tstart="2175";shortTE="F";uid="4c96d0d0-003b-40b5-bfeb-c76007b2b6ea"
CM034316.1	RepeatMasker	DNA	86183974	86185717	11252	+	.	ID="RND-5_FAMILY-6566";Tend="1675";Tstart="122";shortTE="F";uid="d49c4949-ed91-40ac-b75c-b8d607486e2c"
CM034316.1	RepeatMasker	DNA/TcMar-m44	42995173	42995532	1442	+	.	ID="RND-6_FAMILY-18339";Tend="1372";Tstart="1018";shortTE="F";uid="4ebd6fc8-af22-4e67-b99d-ec67f374da68"
CM034316.1	RepeatMasker	DNA	95530915	95531256	637	+	.	ID="DNA4-3_AP";Tend="632";Tstart="273";shortTE="F";uid="60c9537d-611b-465e-9292-641ce09a2f8d"
CM034316.1	RepeatMasker	DNA/MULE-MuDR	38390987	38391238	499	+	.	ID="RND-6_FAMILY-2559";Tend="1496";Tstart="1240";shortTE="F";uid="9bfe9acc-3f2f-4a62-b505-4c14ca728d8a"
CM034316.1	RepeatMasker	DNA/Ginger-1	11908525	11909524	5653	+	.	ID="RND-6_FAMILY-3774";Tend="2101";Tstart="1002";shortTE="F";uid="f82eb802-1818-4f3f-aafd-378052065ef2"
CM034316.1	RepeatMasker	Retroposon?	119815022	119817393	16654	+	.	ID="RND-6_FAMILY-26162";Tend="3124";Tstart="1030";shortTE="F";uid="997e6dae-f367-459c-ad19-3c296e759205"
CM034316.1	RepeatMasker	DNA	86180119	86180241	641	+	.	ID="ttaa26_ap";Tend="128";Tstart="3";shortTE="F";uid="5ec37450-8992-4461-bb51-3f5dd8cd6156"
CM034316.1	RepeatMasker	Unknown	156279744	156280311	5079	+	.	ID="RND-6_FAMILY-37864";Tend="1615";Tstart="1048";shortTE="F";uid="7902dac9-fd48-41ad-9d7c-6fa5e70bd668"
CM034316.1	RepeatMasker	DNA	77131300	77131568	1287	+	.	ID="DNA4-3_AP";Tend="633";Tstart="365";shortTE="F";uid="1da9154d-2091-4d6f-9a59-cae980952350"
CM034316.1	RepeatMasker	DNA/Ginger-1	108534879	108535014	583	+	.	ID="RND-6_FAMILY-1478";Tend="541";Tstart="411";shortTE="F";uid="397335f2-8c39-4d67-9192-4f3c88b102c6"
CM034316.1	RepeatMasker	DNA/Ginger-1	141644582	141644682	410	+	.	ID="RND-6_FAMILY-11006";TEgroup="ctg_1%7CRND-6_FAMILY-11006%7C3";Tend="1083";Tstart="984";shortTE="T";uid="1f87eb8d-7fa7-4cff-a367-956334359f08"
CM034316.1	RepeatMasker	Unknown	77173719	77174195	1471	+	.	ID="RND-6_FAMILY-14221";Tend="2189";Tstart="1704";shortTE="F";uid="96fbbc02-4220-4024-8fa1-9d7d4d11b440"
CM034316.1	RepeatMasker	DNA	73729556	73730255	5503	+	.	ID="RND-4_FAMILY-67";Tend="2413";Tstart="1708";shortTE="F";uid="6c1b3625-6b46-416d-a442-7f2a7904a3f3"
CM034316.1	RepeatMasker	DNA/Kolobok-E	131873395	131874036	1408	+	.	ID="RND-5_FAMILY-1670";Tend="1812";Tstart="1195";shortTE="F";uid="ec6fa2ff-03e9-4ea7-9fc0-d4c233a5f20b"
CM034316.1	RepeatMasker	DNA/hAT-hATm	52677852	52678238	640	+	.	ID="HAT-4C_AP";Tend="383";Tstart="8";shortTE="F";uid="57695fb6-19ee-4836-a384-645d390aabbf"
CM034316.1	RepeatMasker	LINE/I	110489307	110489468	920	+	.	ID="RND-1_FAMILY-357";Tend="1891";Tstart="1736";shortTE="F";uid="eefa2499-875f-4e8b-8585-efb4e316d244"
CM034316.1	RepeatMasker	DNA/hAT-Tip100	99843062	99843463	2959	+	.	ID="RND-6_FAMILY-3078";Tend="1011";Tstart="613";shortTE="F";uid="91e8d218-5e0b-4dae-a97c-044ac672b349"
CM034316.1	RepeatMasker	DNA/Kolobok-E	33163546	33165622	11115	+	.	ID="RND-5_FAMILY-2488";Tend="2653";Tstart="717";shortTE="F";uid="6144e873-cc30-44ee-8f15-b843b918dd53"
CM034316.1	RepeatMasker	DNA/Ginger-1	125424990	125425763	2193	+	.	ID="RND-5_FAMILY-4248";TEgroup="ctg_1%7CRND-5_FAMILY-4248%7C11";Tend="2460";Tstart="1312";shortTE="F";uid="b639c17a-b68c-42c8-9a04-34ae44e84ded"
CM034316.1	RepeatMasker	Retroposon?	7653933	7654268	2266	+	.	ID="RND-6_FAMILY-26955";Tend="3278";Tstart="2946";shortTE="F";uid="1b69bf95-cb1f-4faa-9c22-4f76bf9dfe5c"
CM034316.1	RepeatMasker	DNA/Ginger-1	101629580	101629785	1287	+	.	ID="RND-6_FAMILY-9942";Tend="1256";Tstart="1051";shortTE="F";uid="1c0a4572-d167-4664-b362-29cee4e3d424"
CM034316.1	RepeatMasker	DNA/hAT-hAT19	44211143	44211704	1277	+	.	ID="DNA8-82_AP";TEgroup="ctg_1%7CDNA8-82_AP%7C13";Tend="749";Tstart="1";shortTE="F";uid="e1bce097-39f2-4795-9d95-8e2af298a475"
CM034316.1	RepeatMasker	DNA	74912644	74912896	776	+	.	ID="rnd-6_family-437";Tend="1000";Tstart="766";shortTE="F";uid="68d8275c-e458-46d5-a7bf-439267c78d09"
CM034316.1	RepeatMasker	DNA	113891979	113892362	2044	+	.	ID="TTAA4B_AP";Tend="430";Tstart="12";shortTE="F";uid="251e5a3a-d8f5-44a5-9d70-620071a3e9c0"
CM034316.1	RepeatMasker	Retroposon?	9802295	9803005	2703	+	.	ID="RND-5_FAMILY-934";TEgroup="ctg_1%7CRND-5_FAMILY-934%7C15";Tend="3227";Tstart="1852";shortTE="F";uid="c4616490-c9b5-44f2-a20a-ee699ac6c14f"
CM034316.1	RepeatMasker	DNA/hAT	119988064	119988320	923	+	.	ID="RND-6_FAMILY-6678";Tend="558";Tstart="292";shortTE="F";uid="ea4d5176-f3c5-432d-836b-2835339d2202"
CM034316.1	RepeatMasker	DNA	69214147	69214562	2207	+	.	ID="ttaa4_ap";Tend="406";Tstart="1";shortTE="F";uid="94873162-4e3f-4acb-a463-61b7ee15f191"
CM034316.1	RepeatMasker	DNA/Ginger-1	121327048	121328094	7939	+	.	ID="RND-6_FAMILY-4572";Tend="1944";Tstart="884";shortTE="F";uid="973ba8be-cd5d-4d4d-8067-118923e5e218"
CM034316.1	RepeatMasker	DNA/hAT-Tip100	70990658	70990787	711	+	.	ID="RND-6_FAMILY-975";Tend="1643";Tstart="1510";shortTE="F";uid="9f5e7a3b-0fbb-486e-ae64-dc5bcff97ecc"
CM034316.1	RepeatMasker	LINE/R1	100221850	100223454	2472	+	.	ID="RND-6_FAMILY-6007";Tend="3244";Tstart="1646";shortTE="F";uid="ff15b132-1ca3-4505-b10e-ab59fb04bc8a"
CM034316.1	RepeatMasker	Retroposon?	46555454	46556115	568	+	.	ID="RND-6_FAMILY-10695";Tend="2112";Tstart="1462";shortTE="F";uid="e5f87f5b-ecc4-429f-93c6-37b720cfdc30"
CM034316.1	RepeatMasker	Unknown	73672037	73672290	469	+	.	ID="RND-6_FAMILY-24222";Tend="661";Tstart="443";shortTE="F";uid="9cd24339-d23c-4fba-b676-2607d8491d76"
CM034316.1	RepeatMasker	DNA/hAT	113408097	113408385	1692	+	.	ID="DNA8-85_AP";Tend="323";Tstart="1";shortTE="F";uid="5a68eb4d-2c57-4af9-8439-491b908388e6"
CM034316.1	RepeatMasker	DNA/Maverick	143917848	143924769	60331	+	.	ID="RND-5_FAMILY-1606";Tend="6913";Tstart="1";shortTE="F";uid="c4dd4146-e055-4af6-82f6-27db01598699"
CM034316.1	RepeatMasker	DNA/P	83685929	83686303	489	+	.	ID="RND-6_FAMILY-10140";Tend="1706";Tstart="1335";shortTE="F";uid="2bc1c313-43ff-4df5-bde8-997ddbc45dfc"
CM034316.1	RepeatMasker	DNA/hAT-hAT19	115484350	115484674	2094	+	.	ID="HAT-N8_AP";Tend="865";Tstart="538";shortTE="F";uid="0800e9c4-63fd-47bc-b095-1560102d0344"
CM034316.1	RepeatMasker	DNA/Kolobok-E	22345739	22348472	18886	+	.	ID="RND-6_FAMILY-7095";Tend="2593";Tstart="34";shortTE="F";uid="1672e7ec-cf94-46a1-98c4-cfcceedbdd48"
CM034316.1	RepeatMasker	DNA/TcMar-Tc1	137304306	137304412	812	+	.	ID="RND-6_FAMILY-499";Tend="936";Tstart="834";shortTE="F";uid="91c84594-204f-4167-b946-9f4fb00d33ea"
CM034316.1	RepeatMasker	DNA/Ginger-1	91570158	91570510	879	+	.	ID="RND-6_FAMILY-9942";Tend="1283";Tstart="942";shortTE="F";uid="f01c13c2-b1b5-47c3-a733-4a1bb4600edd"
CM034316.1	RepeatMasker	DNA/hAT-Tip100	47565982	47566450	2203	+	.	ID="RND-5_FAMILY-1507";Tend="1414";Tstart="973";shortTE="F";uid="9e683ce0-76c1-48d9-8421-ffcd339e6663"
CM034316.1	RepeatMasker	DNA/Ginger-1	94943917	94944576	868	+	.	ID="RND-6_FAMILY-9942";Tend="1607";Tstart="971";shortTE="F";uid="bbea4adf-9aa8-4d18-a7bd-500baf80b650"
CM034316.1	RepeatMasker	DNA/hAT-Tip100	58805048	58805179	962	+	.	ID="RND-1_FAMILY-194";Tend="1014";Tstart="884";shortTE="F";uid="612f0540-71cb-45ad-a1d7-a1b263c69cdd"
CM034316.1	RepeatMasker	DNA	76912034	76912146	506	+	.	ID="RND-5_FAMILY-1701";Tend="970";Tstart="858";shortTE="F";uid="af2c4e78-f05b-41fd-ac84-1bda6f2d7b5c"
CM034316.1	RepeatMasker	Unknown	123360024	123360564	4668	+	.	ID="RND-6_FAMILY-755";Tend="1486";Tstart="943";shortTE="F";uid="283119f8-292c-419c-b376-63cd53f4bc85"
CM034316.1	RepeatMasker	Unknown	44346987	44347631	954	+	.	ID="RND-5_FAMILY-11308";TEgroup="ctg_1%7CRND-5_FAMILY-11308%7C6";Tend="1876";Tstart="950";shortTE="F";uid="b3be540e-c27e-440e-bdda-3aec0448c9c6"
CM034316.1	RepeatMasker	Retroposon?	41560538	41561452	821	+	.	ID="RND-6_FAMILY-517";TEgroup="ctg_1%7CRND-6_FAMILY-517%7C2";Tend="1271";Tstart="679";shortTE="F";uid="6d494e02-ba24-4469-8520-80dce21a23d5"
CM034316.1	RepeatMasker	DNA/hAT-Tip100	71169837	71170025	634	+	.	ID="DNA8-16B_AP";Tend="167";Tstart="1";shortTE="F";uid="9a573b91-21ee-4532-b1ca-74eb0914323e"
CM034316.1	RepeatMasker	DNA/Kolobok-E	79840678	79840829	422	+	.	ID="RND-5_FAMILY-9232";Tend="949";Tstart="363";shortTE="F";uid="6e243bf7-a384-4922-9861-254983a4d459"
CM034316.1	RepeatMasker	DNA	110074628	110075365	2982	+	.	ID="DNA4-2_AP";Tend="768";Tstart="1";shortTE="F";uid="1e4baecd-e6ec-45bd-999c-992a2dbb589e"
CM034316.1	RepeatMasker	DNA/hAT-Ac	652104	652860	2079	+	.	ID="RND-5_FAMILY-4912";Tend="1614";Tstart="862";shortTE="F";uid="775d23fe-0c22-4c4e-99f0-d6babe08f734"
CM034316.1	RepeatMasker	DNA	61145905	61146355	3260	+	.	ID="RND-6_FAMILY-38762";Tend="1260";Tstart="818";shortTE="F";uid="a7349510-ce60-48aa-b63f-664d9c09ecd3"
CM034316.1	RepeatMasker	DNA/Ginger-1	58594513	58595204	2042	+	.	ID="RND-6_FAMILY-3774";TEgroup="ctg_1%7CRND-6_FAMILY-3774%7C1";Tend="1795";Tstart="1231";shortTE="F";uid="22d69b37-9f68-4fe0-beda-acc40c0ab371"
CM034316.1	RepeatMasker	DNA/hAT	63602062	63602647	4127	+	.	ID="RND-1_FAMILY-45";Tend="1439";Tstart="862";shortTE="F";uid="868a2cfb-548e-4e8f-8210-a07e49091a4e"
CM034316.1	RepeatMasker	DNA/Kolobok-E	50682430	50682813	2146	+	.	ID="RND-5_FAMILY-9232";Tend="704";Tstart="348";shortTE="F";uid="a08a8071-1d60-4162-84df-c9f884b284c1"
CM034316.1	RepeatMasker	DNA/hAT-Tip100	132087193	132088220	7958	+	.	ID="RND-1_FAMILY-201";Tend="1838";Tstart="845";shortTE="F";uid="2c51234f-9786-46bd-a163-9ce31a201463"
CM034316.1	RepeatMasker	DNA/Kolobok-E	32109132	32109377	400	+	.	ID="RND-6_FAMILY-15479";Tend="2919";Tstart="2704";shortTE="F";uid="03a013c8-3bda-49b2-a155-5d71bbc97bb9"
CM034316.1	RepeatMasker	DNA/hAT-Tip100	84124731	84124831	547	+	.	ID="RND-5_FAMILY-5755";Tend="1301";Tstart="1201";shortTE="F";uid="0ff85b12-b9a8-49c7-8122-5af6775a67f9"
CM034316.1	RepeatMasker	Unknown	133017659	133017774	502	+	.	ID="RND-1_FAMILY-218";Tend="1524";Tstart="1404";shortTE="F";uid="d4d8e750-27b1-49a5-984b-9a46564a965c"
CM034316.1	RepeatMasker	Unknown	110232175	110232334	867	+	.	ID="RND-1_FAMILY-247";Tend="1099";Tstart="941";shortTE="F";uid="69e61f20-3779-4eec-a718-a8c4963535d2"
CM034316.1	RepeatMasker	DNA/hAT-Tip100	70023797	70025291	684	+	.	ID="HAT-11_LMI";Tend="5712";Tstart="4199";shortTE="F";uid="eea7e6fb-fbd8-45c9-ad4e-86f97d229b47"
CM034316.1	RepeatMasker	Unknown	58520442	58520755	828	+	.	ID="RND-1_FAMILY-36";Tend="2478";Tstart="2222";shortTE="F";uid="9cf0a885-3c27-4414-83b3-b0537aada478"
CM034316.1	RepeatMasker	Unknown	98348022	98348213	850	+	.	ID="RND-1_FAMILY-115";Tend="1218";Tstart="985";shortTE="F";uid="c53e7c08-7c2e-4420-9a1a-0aee0e12894a"
CM034316.1	RepeatMasker	DNA/Ginger-1	125181027	125181394	1005	+	.	ID="RND-6_FAMILY-9942";Tend="1031";Tstart="671";shortTE="F";uid="fac21091-c7da-442c-8deb-e28d87930c0e"
CM034316.1	RepeatMasker	DNA/hAT-Tip100	112438986	112439530	2648	+	.	ID="DNA8-107_AP";Tend="1026";Tstart="483";shortTE="F";uid="ef7b8633-010e-4e2c-ba67-7cacff5c04e5"
CM034316.1	RepeatMasker	Retroposon?	9605542	9605896	966	+	.	ID="RND-6_FAMILY-26162";Tend="427";Tstart="71";shortTE="F";uid="79f62269-b4ff-443a-8d85-4916f1ecb57e"
CM034316.1	RepeatMasker	Retroposon?	79901499	79901709	883	+	.	ID="RND-1_FAMILY-327";Tend="556";Tstart="312";shortTE="F";uid="2f2cbef9-f9dd-4716-9a61-67e044c89583"
CM034316.1	RepeatMasker	Retroposon?	38253545	38253720	610	+	.	ID="RND-6_FAMILY-621";TEgroup="ctg_1%7CRND-6_FAMILY-621%7C4";Tend="1021";Tstart="846";shortTE="F";uid="2f13f52e-c093-417a-af9e-fc4166bed4d8"
CM034316.1	RepeatMasker	Retroposon?	22867252	22867410	744	+	.	ID="RND-6_FAMILY-13777";Tend="7080";Tstart="6925";shortTE="F";uid="71e7ac30-9ab8-41e0-8766-1147445d259d"
CM034316.1	RepeatMasker	RC/Helitron	107366903	107367201	1893	+	.	ID="RND-1_FAMILY-329";Tend="1846";Tstart="1547";shortTE="F";uid="9dc3e7f1-ed0b-4531-813a-100850d3cc32"
CM034316.1	RepeatMasker	Unknown	32182184	32183200	3757	+	.	ID="RND-1_FAMILY-338";Tend="4178";Tstart="3161";shortTE="F";uid="266efaaa-e399-4aae-a214-e70f2ff3ceba"
CM034316.1	RepeatMasker	DNA/Kolobok-E	94301323	94301601	1428	+	.	ID="KOLOBOKE-5_AP";Tend="3994";Tstart="3749";shortTE="F";uid="d7482194-968c-4026-98f2-654ed778ae3a"
CM034316.1	RepeatMasker	DNA/Sola-1	10781474	10782711	3078	+	.	ID="SOLA1-11_AP";TEgroup="ctg_1%7CSOLA1-11_AP%7C1";Tend="3959";Tstart="1";shortTE="F";uid="2a51eea3-fb5d-40ae-b4ac-80eef55aeb45"
CM034316.1	RepeatMasker	DNA/TcMar-m44?	6374095	6374372	1229	+	.	ID="RND-6_FAMILY-4891";Tend="3269";Tstart="3001";shortTE="F";uid="5405a09c-667b-40dc-8653-6399d2d21892"
CM034316.1	RepeatMasker	DNA	103269263	103269380	512	+	.	ID="TTAA27_AP";Tend="106";Tstart="1";shortTE="F";uid="99a935b2-43d0-4c6d-b10b-bfcf410cc191"
CM034316.1	RepeatMasker	Unknown	32864112	32864384	1717	+	.	ID="RND-1_FAMILY-295";Tend="1224";Tstart="951";shortTE="F";uid="96e1c947-e242-44a8-bd81-1af9ffaa3125"
CM034316.1	RepeatMasker	DNA	20082172	20082318	653	+	.	ID="TTAA4B_AP";Tend="246";Tstart="85";shortTE="F";uid="05df2766-acfd-4801-aa1d-def4752bcfb5"
CM034316.1	RepeatMasker	DNA/Kolobok-E	44969580	44969858	928	+	.	ID="RND-5_FAMILY-930";Tend="1056";Tstart="744";shortTE="F";uid="01830b91-aa19-48a1-92ac-0269a7bd6823"
CM034316.1	RepeatMasker	Unknown	12053575	12054198	4024	+	.	ID="RND-6_FAMILY-6184";Tend="1577";Tstart="766";shortTE="F";uid="19050196-3d13-4946-b01e-399bf437c2d0"
CM034316.1	RepeatMasker	DNA/hAT-Tip100	8822762	8823171	1958	+	.	ID="rnd-1_family-333";Tend="3553";Tstart="3041";shortTE="F";uid="1b44f49f-f738-467e-b21d-9cfeddcb6cf9"
CM034316.1	RepeatMasker	DNA	43915819	43915932	408	+	.	ID="RND-6_FAMILY-3085";Tend="6769";Tstart="6637";shortTE="F";uid="55e3cc81-4044-4d5f-874c-5145c6d4da27"
CM034316.1	RepeatMasker	DNA/hAT-Ac	55536968	55537461	3211	+	.	ID="RND-6_FAMILY-5285";Tend="1392";Tstart="910";shortTE="F";uid="0e90fb19-0921-40de-9e6c-4ec990907037"
CM034316.1	RepeatMasker	DNA/Kolobok-E	21659554	21659796	527	+	.	ID="RND-5_FAMILY-401";Tend="1345";Tstart="1096";shortTE="F";uid="5bc83ee6-a0a8-4397-8034-8241f20e959c"
CM034316.1	RepeatMasker	RC/Helitron	45549668	45549831	693	+	.	ID="RND-6_FAMILY-1092";Tend="1171";Tstart="998";shortTE="F";uid="872bafe0-8fd9-455f-9ea1-362b65e92ab1"
CM034316.1	RepeatMasker	Retroposon?	23164274	23164396	491	+	.	ID="RND-6_FAMILY-11938";Tend="1366";Tstart="1240";shortTE="F";uid="6862bdc7-ce90-47a4-9e9f-8260479bcbcc"
CM034316.1	RepeatMasker	Retroposon?	15197288	15198161	5524	+	.	ID="RND-6_FAMILY-10695";Tend="2099";Tstart="1209";shortTE="F";uid="dd8c9267-a8ac-4c78-9b52-3170cc5751c6"
CM034316.1	RepeatMasker	DNA	80105906	80106041	409	+	.	ID="RND-6_FAMILY-437";Tend="1535";Tstart="1398";shortTE="F";uid="c52cbb97-7dad-460f-8cd5-44e48974ae02"
CM034316.1	RepeatMasker	Retroposon?	13874584	13875148	3011	+	.	ID="RND-6_FAMILY-10695";Tend="2385";Tstart="1588";shortTE="F";uid="f2aa366e-ac7f-4ce9-aa73-94d342c653d7"
CM034316.1	RepeatMasker	DNA	118960438	118960839	2137	+	.	ID="ttaa2c_ap";Tend="423";Tstart="17";shortTE="F";uid="f8c76cec-04aa-4730-a1c4-124ab67aee7d"
CM034316.1	RepeatMasker	DNA/hAT-hAT19	6828641	6828886	634	+	.	ID="RND-4_FAMILY-3497";Tend="1373";Tstart="1130";shortTE="F";uid="ffd23719-df14-4a5a-96e7-eeb20a6db927"
CM034316.1	RepeatMasker	Unknown	66834708	66834989	2071	+	.	ID="RND-1_FAMILY-60";Tend="1837";Tstart="1543";shortTE="F";uid="187be948-ca56-4ed1-8dab-49e50c36b9ce"
CM034316.1	RepeatMasker	DNA/hAT	92032803	92032939	591	+	.	ID="DNA8-52_AP";Tend="125";Tstart="1";shortTE="F";uid="8ef54132-0e69-4780-a762-cb176975c06f"
CM034316.1	RepeatMasker	Unknown	31420631	31423791	20819	+	.	ID="RND-5_FAMILY-1245";Tend="6158";Tstart="2987";shortTE="F";uid="f4a0a97b-dd91-447a-a408-3282edd2f760"
CM034316.1	RepeatMasker	DNA/hAT-Tip100	26695030	26695623	1036	+	.	ID="DNA8-106_AP";TEgroup="ctg_1%7CDNA8-106_AP%7C12";Tend="1158";Tstart="225";shortTE="F";uid="9c6da25f-345b-4655-8422-503fae9b8a03"
CM034316.1	RepeatMasker	DNA/Kolobok-E	138199386	138199836	2013	+	.	ID="RND-6_FAMILY-5731";Tend="2303";Tstart="1858";shortTE="F";uid="5b29900a-a140-4359-a44a-99a2dae70973"
CM034316.1	RepeatMasker	DNA/hAT-hAT19	42204196	42204532	987	+	.	ID="RND-6_FAMILY-17061";Tend="1657";Tstart="1342";shortTE="F";uid="150b9e16-9934-460c-8392-429f69dd6b6a"
CM034316.1	RepeatMasker	DNA/MULE-NOF	93592111	93592539	444	+	.	ID="RND-6_FAMILY-2524";Tend="662";Tstart="239";shortTE="F";uid="e62cba7d-9172-4dc4-9332-6dd9d2d1f7d9"
CM034316.1	RepeatMasker	Retroposon?	101753951	101754196	1347	+	.	ID="RND-6_FAMILY-1029";Tend="3001";Tstart="2793";shortTE="F";uid="b4e0e31b-ec83-4b80-aa08-2bf935281340"
CM034316.1	RepeatMasker	DNA/hAT-hAT19	119262611	119262765	703	+	.	ID="RND-6_FAMILY-6784";Tend="6496";Tstart="6353";shortTE="F";uid="e01af7a5-dae9-431c-a646-e4e8570b2388"
CM034316.1	RepeatMasker	Unknown	105220163	105220445	1048	+	.	ID="RND-4_FAMILY-2173";Tend="2384";Tstart="2100";shortTE="F";uid="49745e1b-50c3-4c52-be26-6b9218b9584a"
CM034316.1	RepeatMasker	Unknown	8165226	8165444	1632	+	.	ID="RND-5_FAMILY-1706";Tend="613";Tstart="394";shortTE="F";uid="2f11b6a3-e925-493c-b885-aa797c78dcaa"
CM034316.1	RepeatMasker	DNA/hAT-Ac	129295208	129295501	1554	+	.	ID="RND-6_FAMILY-1153";Tend="1197";Tstart="897";shortTE="F";uid="27df6c2d-1cd3-4c4f-a6e6-04a12ed7e964"
CM034316.1	RepeatMasker	DNA/Ginger-1	44837407	44837733	1157	+	.	ID="RND-5_FAMILY-6062";Tend="971";Tstart="615";shortTE="F";uid="66406def-1181-4fe6-8227-ef44d9e93d67"
CM034316.1	RepeatMasker	DNA/hAT-Ac	140057123	140057634	997	+	.	ID="RND-6_FAMILY-11020";Tend="2330";Tstart="1816";shortTE="F";uid="365dc872-d4cf-48cb-b745-5be0f2f97a73"
CM034316.1	RepeatMasker	RC/Helitron	92600553	92601188	3569	+	.	ID="RND-1_FAMILY-329";Tend="1786";Tstart="1092";shortTE="F";uid="b3331174-1d0f-4a97-a018-5c867c67c889"
CM034316.1	RepeatMasker	RC/Helitron	130228397	130228553	714	+	.	ID="RND-5_FAMILY-960";Tend="1074";Tstart="909";shortTE="F";uid="f8467b29-4f19-4cd1-85ba-db9395456226"
CM034316.1	RepeatMasker	Unknown	15713753	15714219	2475	+	.	ID="RND-1_FAMILY-265";Tend="1414";Tstart="960";shortTE="F";uid="2337be58-8c79-4348-be4e-c01d39ea5309"
CM034316.1	RepeatMasker	RC/Helitron	23334708	23335309	3614	+	.	ID="RND-6_FAMILY-3153";Tend="1846";Tstart="1251";shortTE="F";uid="57e44c33-50fd-490c-828b-1eac0dbbcd62"
CM034316.1	RepeatMasker	DNA	13098368	13102454	31056	+	.	ID="RND-1_FAMILY-175";Tend="3912";Tstart="21";shortTE="F";uid="be2bceab-cce1-4367-a449-ebd18ff7154f"
CM034316.1	RepeatMasker	DNA/hAT-Charlie	36465425	36466121	3585	+	.	ID="rnd-6_family-615";Tend="1526";Tstart="502";shortTE="F";uid="448eee56-cd91-4bb3-ae4e-cdecd153ad77"
CM034316.1	RepeatMasker	DNA/Ginger-1	83393401	83393936	3637	+	.	ID="RND-6_FAMILY-269";Tend="2288";Tstart="1752";shortTE="F";uid="e66f6d3c-ea88-457f-b622-bf88cf67ba24"
CM034316.1	RepeatMasker	Retroposon?	61037166	61037376	1169	+	.	ID="RND-6_FAMILY-10695";Tend="923";Tstart="711";shortTE="F";uid="4c9ad968-c421-4e1f-a47f-c91f7f2b3b39"
CM034316.1	RepeatMasker	Retroposon?	129754836	129755263	2131	+	.	ID="RND-5_FAMILY-8059";Tend="3144";Tstart="2703";shortTE="F";uid="3cf4bb78-ea02-4e5e-b139-8ca741e84c0f"
CM034316.1	RepeatMasker	Retroposon?	129989313	129989469	575	+	.	ID="SINE2-1_AP";Tend="1770";Tstart="1616";shortTE="F";uid="df465328-d905-46be-ba28-fc82a1c05cf7"
CM034316.1	RepeatMasker	Retroposon?	93683979	93684079	448	+	.	ID="RND-6_FAMILY-13511";Tend="2327";Tstart="2237";shortTE="F";uid="59e8c374-68fa-41ee-8054-9aed6c1de0c7"
CM034316.1	RepeatMasker	DNA/hAT-Tip100	59104710	59105368	4456	+	.	ID="RND-6_FAMILY-7166";Tend="1488";Tstart="832";shortTE="F";uid="e784abc0-518d-42cd-83e8-f669d1d8ee99"
CM034316.1	RepeatMasker	DNA/MULE-MuDR	7906634	7907412	4401	+	.	ID="RND-5_FAMILY-6541";Tend="3440";Tstart="2634";shortTE="F";uid="85f1730c-b2aa-48fe-9314-bb6c020d6723"
CM034316.1	RepeatMasker	DNA/hAT-Charlie	134097860	134098357	2005	+	.	ID="RND-5_FAMILY-270";Tend="1454";Tstart="951";shortTE="F";uid="b9cdccf4-c198-42cf-ba8c-8264366fc097"
CM034316.1	RepeatMasker	Unknown	94041138	94041862	3943	+	.	ID="RND-1_FAMILY-28";Tend="1814";Tstart="968";shortTE="F";uid="46ab6b34-4546-4644-a0f8-05648c386846"
CM034316.1	RepeatMasker	Unknown	37877714	37878085	1888	+	.	ID="RND-5_FAMILY-10690";Tend="1327";Tstart="947";shortTE="F";uid="c4d6f028-183d-4552-91f4-52131993eb40"
CM034316.1	RepeatMasker	DNA	133121296	133121552	1703	+	.	ID="RND-5_FAMILY-754";Tend="1164";Tstart="911";shortTE="F";uid="8dfe70a1-345b-4973-bd34-c51f3d524945"
CM034316.1	RepeatMasker	DNA/Kolobok-E	123875779	123875977	1130	+	.	ID="RND-6_FAMILY-9450";Tend="1264";Tstart="1079";shortTE="F";uid="ee10ec3b-ef8b-4880-a405-bddfabd78176"
CM034316.1	RepeatMasker	Retroposon?	120247356	120247698	1405	+	.	ID="RND-6_FAMILY-10695";Tend="1720";Tstart="1397";shortTE="F";uid="1541503f-7167-47aa-99a6-392c8f3e666d"
CM034316.1	RepeatMasker	RC/Helitron	98455207	98455531	2714	+	.	ID="RND-5_FAMILY-132";Tend="3909";Tstart="3585";shortTE="F";uid="79354335-2b4c-4ef5-8ab2-5814f61a78a8"
CM034316.1	RepeatMasker	Unknown	151127441	151156896	49298	+	.	ID="RND-6_FAMILY-23509";Tend="6883";Tstart="1";shortTE="F";uid="2bd272fc-0e2a-4227-a0e5-784c7345e794"
CM034316.1	RepeatMasker	DNA/Kolobok-E	52739356	52739680	887	+	.	ID="RND-5_FAMILY-930";Tend="1092";Tstart="778";shortTE="F";uid="94e6448c-1baf-444a-b650-e7f7d460b9f1"
CM034316.1	RepeatMasker	DNA	148303434	148303814	1396	+	.	ID="RND-6_FAMILY-38762";Tend="1269";Tstart="818";shortTE="F";uid="e0a08b72-6df0-4313-8ae5-d00f78bac6bf"
CM034316.1	RepeatMasker	DNA/hAT-hAT19	18697355	18697788	552	+	.	ID="rnd-4_family-510";Tend="1621";Tstart="780";shortTE="F";uid="08dc1bd3-a65b-4bef-9573-6f10f0f170a1"
CM034316.1	RepeatMasker	LINE/L2	116711809	116711983	511	+	.	ID="RND-6_FAMILY-7352";Tend="2925";Tstart="2768";shortTE="F";uid="0e556dfd-04e3-4039-88f3-b7152de02105"
CM034316.1	RepeatMasker	RC/Helitron	136988229	136995087	60315	+	.	ID="RND-1_FAMILY-219";Tend="6844";Tstart="30";shortTE="F";uid="35153702-ca21-4c92-899f-b7e5d8815d56"
CM034316.1	RepeatMasker	DNA/Maverick	90917718	90926792	73723	+	.	ID="RND-5_FAMILY-2765";Tend="9286";Tstart="126";shortTE="F";uid="27daebd6-64f6-466e-908d-1cc363d77e81"
CM034316.1	RepeatMasker	DNA	44270273	44270540	521	+	.	ID="DNA4-3_AP";Tend="385";Tstart="135";shortTE="F";uid="9782df8b-fc44-4ddd-bfb6-e6dcafd02d79"
CM034316.1	RepeatMasker	DNA	20425072	20425312	1556	+	.	ID="ttaa3b_ap";Tend="244";Tstart="1";shortTE="F";uid="6f60e308-2a0a-49aa-94b8-6c82dd467908"
CM034316.1	RepeatMasker	DNA	50192618	50192873	1336	+	.	ID="ttaa26b_ap";Tend="573";Tstart="258";shortTE="F";uid="362d8326-b7e0-4159-ba4f-d1a42db1a635"
CM034316.1	RepeatMasker	DNA/hAT-Tip100	33189045	33189688	3751	+	.	ID="RND-6_FAMILY-19073";Tend="2530";Tstart="1915";shortTE="F";uid="fb1796ec-4777-4c17-ad89-913433bd5d89"
CM034316.1	RepeatMasker	Retroposon?	78570959	78571639	4815	+	.	ID="RND-6_FAMILY-21867";Tend="2364";Tstart="1673";shortTE="F";uid="0ebe4220-7649-4144-974a-53be0e5d3922"
CM034316.1	RepeatMasker	LINE/L2	88830408	88831988	10505	+	.	ID="RND-6_FAMILY-853";Tend="1599";Tstart="194";shortTE="F";uid="19569657-37dc-42d3-9aa0-c24c17b72524"
CM034316.1	RepeatMasker	Unknown	5220353	5220580	1685	+	.	ID="RND-1_FAMILY-115";Tend="1234";Tstart="991";shortTE="F";uid="069809b0-6178-4f44-917c-17587e3de30a"
CM034316.1	RepeatMasker	DNA/Ginger-1	52699779	52699919	1037	+	.	ID="RND-6_FAMILY-1577";Tend="1051";Tstart="913";shortTE="F";uid="2253e1ae-f77e-4646-a4c2-c599c0f1f239"
CM034316.1	RepeatMasker	LINE/I-Jockey	138359021	138361760	3006	+	.	ID="RND-4_FAMILY-559";Tend="2423";Tstart="189";shortTE="F";uid="8897e959-b82b-4b62-93a2-c1e7a7dd0c21"
CM034316.1	RepeatMasker	DNA/Maverick	1452875	1466188	82160	+	.	ID="rnd-5_family-538";Tend="9439";Tstart="1";shortTE="F";uid="fe05b5fc-63f7-4743-a89f-81638c400c35"
CM034316.1	RepeatMasker	DNA/Kolobok-E	86553725	86554278	2409	+	.	ID="RND-5_FAMILY-9232";Tend="949";Tstart="352";shortTE="F";uid="3d3bfae7-017c-45ae-bde5-4b62565143fb"
CM034316.1	RepeatMasker	DNA/Ginger-1	31293686	31295176	11794	+	.	ID="RND-6_FAMILY-11761";Tend="2254";Tstart="769";shortTE="F";uid="bbee8d4d-478b-4736-92ba-1e7bccc63798"
CM034316.1	RepeatMasker	DNA/Ginger-1	93759857	93760920	5022	+	.	ID="RND-5_FAMILY-6062";Tend="1890";Tstart="791";shortTE="F";uid="2dcd9ac8-2df4-4db3-b846-eceeb105edcf"
CM034316.1	RepeatMasker	Retroposon?	11075549	11076407	4629	+	.	ID="RND-1_FAMILY-300";Tend="2083";Tstart="1179";shortTE="F";uid="b0105238-bae9-4553-9062-8660123451aa"
CM034316.1	RepeatMasker	LINE/I	13798723	13799043	1390	+	.	ID="RND-5_FAMILY-1618";Tend="1850";Tstart="1535";shortTE="F";uid="e1336cad-3065-4be4-8ce9-fa9774327ac9"
CM034316.1	RepeatMasker	Retroposon?	7452378	7453488	3673	+	.	ID="RND-5_FAMILY-377";TEgroup="ctg_1%7CRND-5_FAMILY-377%7C2";Tend="1741";Tstart="240";shortTE="F";uid="07283db3-cf5f-456b-bacc-29d087e8c545"
CM034316.1	RepeatMasker	DNA/hAT-Ac	84717585	84718061	2838	+	.	ID="RND-6_FAMILY-5285";Tend="1395";Tstart="907";shortTE="F";uid="477eee28-7173-43f3-bc26-6c5ddf7f3a5b"
CM034316.1	RepeatMasker	DNA	75038881	75039141	1545	+	.	ID="RND-6_FAMILY-2839";Tend="1020";Tstart="772";shortTE="F";uid="a7eb9eb8-3a76-411a-bf31-2fe5b4ee1d06"
CM034316.1	RepeatMasker	RC/Helitron	114198755	114198934	731	+	.	ID="RND-6_FAMILY-22903";Tend="1689";Tstart="1509";shortTE="F";uid="26b65625-ed89-4cd3-be8a-0df62854e0e0"
CM034316.1	RepeatMasker	DNA	80120750	80120881	575	+	.	ID="dna4-2_ap";Tend="823";Tstart="1";shortTE="F";uid="f434841b-4bf3-4f1a-b9e4-be984e9476aa"
CM034316.1	RepeatMasker	DNA/hAT-hAT19	43199802	43200362	2798	+	.	ID="DNA8-84_AP";Tend="562";Tstart="2";shortTE="F";uid="41e09b36-59d6-4273-9aa7-e488b25a5c8d"
CM034316.1	RepeatMasker	Unknown	44091330	44091463	638	+	.	ID="RND-4_FAMILY-143";Tend="1632";Tstart="1493";shortTE="F";uid="c1f737df-4120-4eee-8b2a-49108c5841b6"
CM034316.1	RepeatMasker	Unknown	9111237	9112095	7114	+	.	ID="RND-1_FAMILY-85";Tend="1737";Tstart="878";shortTE="F";uid="23b64356-1c48-4a73-919d-de1666b83b2b"
CM034316.1	RepeatMasker	DNA/hAT	32693919	32694108	1163	+	.	ID="RND-1_FAMILY-45";Tend="1417";Tstart="1222";shortTE="F";uid="4c0fe9b4-2a56-45ae-931d-9d4d815ae26d"
CM034316.1	RepeatMasker	DNA	31323318	31323440	461	+	.	ID="TTAA2D_AP";Tend="192";Tstart="69";shortTE="F";uid="d9ec1c80-280a-4eb1-b051-c2b2f8a054ad"
CM034316.1	RepeatMasker	LTR/Pao	11820191	11820785	2640	+	.	ID="RND-6_FAMILY-4364";Tend="1295";Tstart="736";shortTE="F";uid="ed94329b-6e2c-48d8-a3fc-946e1ec9147b"
CM034316.1	RepeatMasker	DNA/Kolobok-E	86434317	86434525	1033	+	.	ID="RND-5_FAMILY-3451";Tend="2157";Tstart="1953";shortTE="F";uid="63f48bd4-d53e-4b00-b14e-852d7471d55f"
CM034316.1	RepeatMasker	DNA/TcMar-m44	11323583	11331706	70130	+	.	ID="RND-1_FAMILY-116";Tend="8134";Tstart="1";shortTE="F";uid="9c39961e-196c-4a20-b312-59bebb23c23f"
CM034316.1	RepeatMasker	DNA	77822534	77823073	1876	+	.	ID="TTAA25_AP";Tend="512";Tstart="2";shortTE="F";uid="f16347d3-3020-4cdc-866f-a532691336f9"
CM034316.1	RepeatMasker	Retroposon?	38073242	38073944	3463	+	.	ID="RND-1_FAMILY-300";Tend="2292";Tstart="1614";shortTE="F";uid="cc9bf73a-274a-4cc1-8ff2-0c1e85e6afd2"
CM034316.1	RepeatMasker	Unknown	60785940	60786117	764	+	.	ID="RND-1_FAMILY-440";Tend="2602";Tstart="2425";shortTE="F";uid="8b61c4a9-12b4-4f1c-b91f-e401dfe68d47"
CM034316.1	RepeatMasker	DNA/Ginger-1	23778582	23778698	405	+	.	ID="RND-6_FAMILY-4450";Tend="2314";Tstart="2205";shortTE="F";uid="d992ca9a-df23-40f6-bf14-b272b5069579"
CM034316.1	RepeatMasker	Retroposon?	71330986	71331482	1686	+	.	ID="RND-5_FAMILY-2698";Tend="2667";Tstart="2297";shortTE="F";uid="0c48cedc-d60a-42ea-8094-7207d8e2dfaa"
CM034316.1	RepeatMasker	DNA/hAT-Tip100	116102053	116102393	521	+	.	ID="DNA8-81_AP";Tend="750";Tstart="433";shortTE="F";uid="60dd244e-9ad1-4222-a80e-c46a41b57d10"
CM034316.1	RepeatMasker	DNA	27683118	27685950	17158	+	.	ID="rnd-1_family-410";Tend="2922";Tstart="87";shortTE="F";uid="0a9de63d-ad2d-4168-8133-c0f41b1a3cdb"
CM034316.1	RepeatMasker	DNA/hAT-Ac	67624255	67624453	1559	+	.	ID="RND-6_FAMILY-482";Tend="2034";Tstart="1820";shortTE="F";uid="6c6352ca-cc14-44ec-ae42-27d79928eb77"
CM034316.1	RepeatMasker	DNA/Kolobok-E	87315589	87315737	706	+	.	ID="RND-6_FAMILY-1004";Tend="3026";Tstart="2879";shortTE="F";uid="b6bdd771-47ea-4f85-af33-b352bbec3796"
CM034316.1	RepeatMasker	DNA	6130466	6130775	728	+	.	ID="RND-6_FAMILY-11260";Tend="5575";Tstart="5282";shortTE="F";uid="2ca3faea-d25d-441c-beb4-24dff616fee6"
CM034316.1	RepeatMasker	DNA/hAT-hAT19	60859418	60859572	469	+	.	ID="HAT-N4_AP";Tend="150";Tstart="2";shortTE="F";uid="b74b216d-0bdf-4640-93a2-a7fa52bb47dc"
CM034316.1	RepeatMasker	DNA/Kolobok-E	43612769	43613220	1276	+	.	ID="RND-6_FAMILY-13779";Tend="4702";Tstart="4182";shortTE="F";uid="ab34b485-5b67-4b9c-ae0d-ec309260f460"
CM034316.1	RepeatMasker	Unknown	80203020	80203688	784	+	.	ID="RND-6_FAMILY-9760";Tend="3506";Tstart="2829";shortTE="F";uid="7927f6f0-c197-405b-b188-3620050dd9e2"
CM034316.1	RepeatMasker	Unknown	156365464	156373787	7995	+	.	ID="REP-6_LMI";Tend="15912";Tstart="7520";shortTE="F";uid="448d5c1b-d9fe-47a7-9f65-c4cc78a32857"
CM034316.1	RepeatMasker	DNA	78703137	78703565	2958	+	.	ID="RND-6_FAMILY-38762";Tend="1259";Tstart="818";shortTE="F";uid="f84a6a8e-5379-49fd-802e-b2dfe351d7df"
CM034316.1	RepeatMasker	DNA/Ginger-1	34699716	34699819	566	+	.	ID="RND-6_FAMILY-13191";Tend="2012";Tstart="1899";shortTE="F";uid="761d11fe-ed31-475e-b17a-0011d8fdffc7"
CM034316.1	RepeatMasker	Unknown	72612212	72613148	7640	+	.	ID="RND-6_FAMILY-38578";Tend="1829";Tstart="885";shortTE="F";uid="b5579d8a-1762-4af3-a5ca-130517736b24"
CM034316.1	RepeatMasker	Retroposon?	106570814	106571227	986	+	.	ID="RND-6_FAMILY-20820";Tend="2333";Tstart="1928";shortTE="F";uid="77703883-e5aa-4618-85bf-e69e05b19b6a"
CM034316.1	RepeatMasker	Unknown	109426765	109427187	1185	+	.	ID="RND-5_FAMILY-2295";Tend="982";Tstart="477";shortTE="F";uid="e44080e3-ece5-4539-aa19-c3046e87ed64"
CM034316.1	RepeatMasker	DNA/hAT-Charlie	45234964	45235078	469	+	.	ID="RND-5_FAMILY-6446";Tend="1012";Tstart="895";shortTE="F";uid="8f267b76-2da5-41ff-8f85-b15fb4a3f718"
CM034316.1	RepeatMasker	Retroposon?	106087115	106087226	503	+	.	ID="RND-6_FAMILY-6210";Tend="3243";Tstart="3130";shortTE="F";uid="3410eae0-0c0c-4bac-947e-07b2093133a9"
CM034316.1	RepeatMasker	Unknown	8766020	8766776	622	+	.	ID="RND-1_FAMILY-352";Tend="936";Tstart="670";shortTE="F";uid="8ea7ecdf-6e97-4695-9589-40dfc39317fd"
CM034316.1	RepeatMasker	Retroposon?	26462834	26463395	2614	+	.	ID="RND-6_FAMILY-10695";Tend="2125";Tstart="1539";shortTE="F";uid="a0bee97b-0516-43b2-949b-9eb65407c5a1"
CM034316.1	RepeatMasker	DNA/hAT-Tip100	8386339	8386685	2353	+	.	ID="RND-5_FAMILY-3150";Tend="3390";Tstart="2989";shortTE="F";uid="03c38870-6846-427d-899a-36108acc05a6"
CM034316.1	RepeatMasker	LINE/L2	21861378	21861975	1295	+	.	ID="RND-6_FAMILY-21363";Tend="853";Tstart="324";shortTE="F";uid="a07336fa-12e9-4d32-8085-b7d2ec556081"
CM034316.1	RepeatMasker	DNA/hAT-hAT19	42558608	42559451	3985	+	.	ID="RND-6_FAMILY-8033";Tend="2669";Tstart="1782";shortTE="F";uid="09cc5017-d858-45a4-8956-d381e7ed6ffb"
CM034316.1	RepeatMasker	LTR/Gypsy	92358900	92360307	885	+	.	ID="RND-1_FAMILY-471";Tend="4042";Tstart="2632";shortTE="F";uid="fd129c1b-87e7-4bf2-a037-290a2712af9c"
CM034316.1	RepeatMasker	DNA	3466563	3466703	667	+	.	ID="DNA-TTAA-1_AP";Tend="145";Tstart="1";shortTE="F";uid="8d1b57d1-e166-46d3-ab58-1de35b485fa9"
CM034316.1	RepeatMasker	DNA/Ginger-1	15830124	15830719	9206	+	.	ID="rnd-6_family-8806";Tend="2312";Tstart="839";shortTE="F";uid="71e6e5c8-c840-473e-a518-deb9413857c7"
CM034316.1	RepeatMasker	DNA/hAT-Ac	18708856	18709128	921	+	.	ID="RND-5_FAMILY-1015";Tend="1183";Tstart="890";shortTE="F";uid="0f3e66a2-0beb-49c5-9d84-8828d760d16b"
CM034316.1	RepeatMasker	DNA/Maverick	40892114	40892262	431	+	.	ID="RND-5_FAMILY-1882";Tend="169";Tstart="40";shortTE="F";uid="5f49dfdf-a974-47c1-83d4-034fcdf5673e"
CM034316.1	RepeatMasker	DNA/Ginger-1	33015090	33015315	755	+	.	ID="RND-6_FAMILY-4572";Tend="2375";Tstart="2154";shortTE="F";uid="7a26bafe-0477-4d8b-bd27-2efb1241c2e8"
CM034316.1	RepeatMasker	Unknown	40403609	40405526	7222	+	.	ID="RND-6_FAMILY-2132";TEgroup="ctg_1%7CRND-6_FAMILY-2132%7C9";Tend="2721";Tstart="610";shortTE="F";uid="73682000-5b11-4985-b355-9eeb9d71496a"
CM034316.1	RepeatMasker	DNA/MULE-MuDR	27940612	27940841	1728	+	.	ID="RND-6_FAMILY-10822";Tend="1655";Tstart="1393";shortTE="F";uid="7ff68506-846f-42f0-806b-c2eaf8d56edd"
CM034316.1	RepeatMasker	DNA/hAT-Tip100	34358983	34359329	1852	+	.	ID="dna8-87_ap";Tend="688";Tstart="170";shortTE="F";uid="385a655c-b4a7-48b7-aa0e-c405fd112875"
CM034316.1	RepeatMasker	LINE/L2	29863616	29865384	13084	+	.	ID="RND-6_FAMILY-21363";Tend="2001";Tstart="306";shortTE="F";uid="c74b272e-c4d4-4d2e-a25a-2f235acdca75"
CM034316.1	RepeatMasker	DNA/hAT?	55140014	55140391	2247	+	.	ID="RND-6_FAMILY-13286";Tend="1353";Tstart="925";shortTE="F";uid="fb3978fe-94af-42d3-8eb9-839bfa6b851f"
CM034316.1	RepeatMasker	DNA/Ginger-1	39460516	39460724	1137	+	.	ID="RND-5_FAMILY-6062";Tend="1842";Tstart="1631";shortTE="F";uid="14366f16-3591-4698-a716-8ade8ceca6a2"
CM034316.1	RepeatMasker	DNA	100996907	100997081	1079	+	.	ID="DNA3-3_AP";Tend="168";Tstart="1";shortTE="F";uid="dc49ffc2-730f-4a42-856b-0a352d44b6f9"
CM034316.1	RepeatMasker	DNA/Kolobok-E	22523974	22526651	7350	+	.	ID="RND-6_FAMILY-7095";TEgroup="ctg_1%7CRND-6_FAMILY-7095%7C2";Tend="2593";Tstart="34";shortTE="F";uid="d67b1b75-453c-4deb-b660-bca352f00ccf"
CM034316.1	RepeatMasker	DNA	46517441	46517842	514	+	.	ID="DNA4-1_AP";TEgroup="ctg_1%7CDNA4-1_AP%7C2";Tend="817";Tstart="4";shortTE="F";uid="f8573569-bff5-487a-9388-aa44593f2b72"
CM034316.1	RepeatMasker	DNA	19357055	19357778	3057	+	.	ID="RND-6_FAMILY-1002";Tend="3275";Tstart="2678";shortTE="F";uid="d19c4ae5-086b-4098-8129-95908a2dde85"
CM034316.1	RepeatMasker	DNA	36268423	36269727	5691	+	.	ID="RND-6_FAMILY-172";Tend="1734";Tstart="477";shortTE="F";uid="aaab9350-f34f-45e5-a562-30c49c8340a7"
CM034316.1	RepeatMasker	DNA/Maverick	134993505	134993767	972	+	.	ID="RND-5_FAMILY-2765";Tend="667";Tstart="406";shortTE="F";uid="59b66d55-3d25-429b-b3a4-daa281422af0"
CM034316.1	RepeatMasker	LINE/R2	156495133	156497176	11763	+	.	ID="R2-2_API";Tend="2161";Tstart="126";shortTE="F";uid="d2ad2c34-3c3f-46de-97a4-8b74dae3c6e8"
CM034316.1	RepeatMasker	DNA	16489757	16490052	1950	+	.	ID="RND-6_FAMILY-31726";Tend="1621";Tstart="1327";shortTE="F";uid="1ebcc4a9-3145-4f98-805c-c8c7ca6d5f9f"
CM034316.1	RepeatMasker	Retroposon?	87465078	87465263	690	+	.	ID="RND-6_FAMILY-13193";Tend="1071";Tstart="881";shortTE="F";uid="e8f1356b-0e3b-4ccd-813d-43c15a914db1"
CM034316.1	RepeatMasker	DNA/hAT-hAT19	113772319	113773223	538	+	.	ID="HAT-4_LMI";Tend="1480";Tstart="568";shortTE="F";uid="ab1240ff-fe2c-4470-8e78-0200b6468006"
CM034316.1	RepeatMasker	DNA/hAT-hAT19	124202088	124202290	736	+	.	ID="DNA8-74_AP";Tend="195";Tstart="1";shortTE="F";uid="e92e2d3d-33a6-484f-adca-5e6b72f5df0e"
CM034316.1	RepeatMasker	DNA/hAT?	18777018	18777218	1130	+	.	ID="RND-6_FAMILY-889";Tend="1574";Tstart="1372";shortTE="F";uid="efd11bdd-1b5d-45ce-92e6-bfa6f4d4bf44"
CM034316.1	RepeatMasker	Unknown	15782544	15782911	664	+	.	ID="RND-6_FAMILY-1524";TEgroup="ctg_1%7CRND-6_FAMILY-1524%7C5";Tend="1322";Tstart="733";shortTE="F";uid="4e5acbf1-529e-4530-acc5-e15ca040d130"
CM034316.1	RepeatMasker	DNA/Kolobok-T2	21587640	21590207	18193	+	.	ID="RND-6_FAMILY-5283";Tend="2748";Tstart="201";shortTE="F";uid="cbe88380-d623-40b2-beda-2fb55fa886cf"
CM034316.1	RepeatMasker	LTR/Gypsy	77012213	77013294	9286	+	.	ID="RND-6_FAMILY-14466";Tend="1403";Tstart="314";shortTE="F";uid="e2c72872-5fdd-408e-9aba-915fdc4a3c99"
CM034316.1	RepeatMasker	DNA	123264950	123265248	2109	+	.	ID="RND-5_FAMILY-463";Tend="1332";Tstart="1013";shortTE="F";uid="d454064d-02bc-4fa6-bbcc-84af67ce3b85"
CM034316.1	RepeatMasker	LINE/L2	109645303	109645732	483	+	.	ID="RND-5_FAMILY-578";Tend="474";Tstart="65";shortTE="F";uid="171a2017-5548-440c-a12b-80faa8bc6117"
CM034316.1	RepeatMasker	Unknown	35779289	35780201	6325	+	.	ID="RND-6_FAMILY-392";Tend="1653";Tstart="741";shortTE="F";uid="94100d74-48bb-4274-8f02-14ff4907f59a"
CM034316.1	RepeatMasker	DNA/MULE-MuDR	4932386	4932645	1130	+	.	ID="MUDR1X_AP";Tend="245";Tstart="6";shortTE="F";uid="758f55f9-2eff-4cdb-b5d0-da2f6987b4ed"
CM034316.1	RepeatMasker	Unknown	67215769	67216518	1566	+	.	ID="RND-4_FAMILY-882";Tend="1601";Tstart="897";shortTE="F";uid="107478e1-33f6-4c14-8940-4541d0282d67"
CM034316.1	RepeatMasker	Unknown	89297073	89297230	742	+	.	ID="RND-6_FAMILY-731";Tend="1200";Tstart="1073";shortTE="F";uid="ba080239-268b-44ac-aa87-e6b2c7a30622"
CM034316.1	RepeatMasker	DNA/Kolobok-E	133504490	133505484	1380	+	.	ID="RND-6_FAMILY-12234";Tend="2490";Tstart="1489";shortTE="F";uid="9257d23e-34b9-4727-9edf-47254bcd86c3"
CM034316.1	RepeatMasker	Retroposon?	91300986	91301689	4092	+	.	ID="RND-6_FAMILY-13076";Tend="1734";Tstart="952";shortTE="F";uid="c7b08205-4d3a-4748-8ec2-8b8ce22ab921"
CM034316.1	RepeatMasker	DNA/hAT-Pegasus	76709574	76710027	3255	+	.	ID="RND-6_FAMILY-4382";Tend="1264";Tstart="819";shortTE="F";uid="6f6455bc-0bf5-458a-b577-7f82fdf59f7e"
CM034316.1	RepeatMasker	LINE/I-Jockey	43026127	43026531	2071	+	.	ID="RND-6_FAMILY-12566";Tend="2135";Tstart="1726";shortTE="F";uid="e443f974-07fd-4a6b-831f-ec782f2252e3"
CM034316.1	RepeatMasker	DNA/hAT-Tip100	98749053	98749237	562	+	.	ID="DNA8-83_AP";Tend="810";Tstart="606";shortTE="F";uid="47655dc1-0d67-423f-9f0a-6e583225717e"
CM034316.1	RepeatMasker	Retroposon?	17134519	17134676	491	+	.	ID="RND-6_FAMILY-2975";Tend="3370";Tstart="3212";shortTE="F";uid="74de6492-0055-4353-b7fb-073b337e9d9a"
CM034316.1	RepeatMasker	DNA	68829735	68829845	486	+	.	ID="ttaa3c_ap";Tend="391";Tstart="282";shortTE="F";uid="2d840962-ef5c-4e66-9df6-b3bb47fecfb5"
CM034316.1	RepeatMasker	DNA/hAT-Ac	119077883	119078090	958	+	.	ID="RND-5_FAMILY-1746";Tend="1667";Tstart="1456";shortTE="F";uid="d0647304-8955-46ef-b66c-305e5123eeb2"
CM034316.1	RepeatMasker	DNA/hAT-hAT19	84476824	84477055	414	+	.	ID="RND-4_FAMILY-3497";Tend="2238";Tstart="1960";shortTE="F";uid="b91f366f-689c-401c-b1cf-9b379ca79d61"
CM034316.1	RepeatMasker	DNA	52270661	52270763	528	+	.	ID="DNA3-1_AP";Tend="126";Tstart="3";shortTE="F";uid="52538916-bb2b-4ae5-92a9-3d37e4f6cbd7"
CM034316.1	RepeatMasker	DNA/Kolobok-E	14272900	14273623	3034	+	.	ID="RND-1_FAMILY-426";Tend="1996";Tstart="1338";shortTE="F";uid="df9597d8-9f12-45b7-9a99-7d1070813895"
CM034316.1	RepeatMasker	DNA/hAT	105928793	105928928	707	+	.	ID="RND-5_FAMILY-3353";Tend="6216";Tstart="6081";shortTE="F";uid="5061d4e6-d19e-4c36-b9b6-52b428a9a258"
CM034316.1	RepeatMasker	DNA/Ginger-1	31204942	31205948	1819	+	.	ID="RND-6_FAMILY-24512";Tend="1003";Tstart="18";shortTE="F";uid="f9fd3140-ca21-4b38-9781-0e4bf8e12c82"
CM034316.1	RepeatMasker	DNA/Maverick	148649576	148650036	3981	+	.	ID="RND-5_FAMILY-43";Tend="10298";Tstart="9839";shortTE="F";uid="d4d1c85c-2e5b-41c0-82e8-be6836d5ba6d"
CM034316.1	RepeatMasker	DNA/hAT-Charlie	21408088	21408294	828	+	.	ID="RND-1_FAMILY-86";Tend="291";Tstart="93";shortTE="F";uid="f7685899-4711-447e-a7d5-6b27a54a0c94"
CM034316.1	RepeatMasker	DNA/Kolobok-E	26100905	26101077	1008	+	.	ID="RND-5_FAMILY-930";Tend="1413";Tstart="1247";shortTE="F";uid="02e72f59-463a-4ee3-91e6-3a5fd81149dc"
CM034316.1	RepeatMasker	DNA/Kolobok-E	109292014	109292160	801	+	.	ID="RND-5_FAMILY-776";Tend="1463";Tstart="1307";shortTE="F";uid="3582e6c7-cc78-47d1-9ee6-3661f42c99f3"
CM034316.1	RepeatMasker	LINE/RTE-BovB	23902260	23902793	514	+	.	ID="RND-6_FAMILY-4096";Tend="1170";Tstart="653";shortTE="F";uid="a32eb00d-e213-4851-9b19-25ff02946794"
CM034316.1	RepeatMasker	DNA/hAT-Tip100	107242364	107242869	3043	+	.	ID="RND-1_FAMILY-422";TEgroup="ctg_1%7CRND-1_FAMILY-422%7C10";Tend="1255";Tstart="840";shortTE="F";uid="2cab3750-be89-4812-a9bb-7756c8f3f98f"
CM034316.1	RepeatMasker	DNA/Ginger-1	69107516	69107817	1499	+	.	ID="RND-6_FAMILY-13191";Tend="1111";Tstart="814";shortTE="F";uid="4e030715-7749-42fc-bf85-e3ef530206bd"
CM034316.1	RepeatMasker	DNA/Ginger-1	133787665	133789028	4349	+	.	ID="rnd-6_family-58578";Tend="1587";Tstart="225";shortTE="F";uid="d896144c-164e-4338-9d5a-1f3aad85ff3b"
CM034316.1	RepeatMasker	DNA/Sola-1	125394837	125395080	535	+	.	ID="SOLA1N-1_AP";Tend="250";Tstart="2";shortTE="F";uid="5c93ae8a-18cb-491b-8575-6555356bcd94"
CM034316.1	RepeatMasker	LTR/Copia	87960740	87963084	12440	+	.	ID="RND-6_FAMILY-5733";Tend="2987";Tstart="596";shortTE="F";uid="8ef007a1-9e3f-44f0-ae9f-a2c1dc36678c"
CM034316.1	RepeatMasker	Retroposon?	36848979	36850042	1417	+	.	ID="RND-5_FAMILY-6251";TEgroup="ctg_1%7CRND-5_FAMILY-6251%7C4";Tend="1174";Tstart="303";shortTE="F";uid="dc229b2f-7b9f-4126-9b64-b10a621a192e"
CM034316.1	RepeatMasker	DNA/MULE-MuDR	126458806	126458967	1101	+	.	ID="RND-6_FAMILY-9853";Tend="1828";Tstart="1666";shortTE="F";uid="7c75de13-c185-4fab-a7b2-417f6f1b3f45"
CM034316.1	RepeatMasker	DNA	67336205	67336612	1667	+	.	ID="RND-6_FAMILY-9876";Tend="1141";Tstart="670";shortTE="F";uid="33ae4375-bd7c-4858-9a8a-454b898ca390"
CM034316.1	RepeatMasker	Retroposon?	22884552	22884688	412	+	.	ID="RND-6_FAMILY-13076";Tend="2397";Tstart="2276";shortTE="F";uid="d908be96-f472-4df1-9372-d1e2f1bd3613"
CM034316.1	RepeatMasker	DNA/Ginger-1	107637814	107637934	459	+	.	ID="RND-6_FAMILY-11006";Tend="2402";Tstart="2275";shortTE="F";uid="028e2422-4ceb-4d9d-9cd2-db87755f416f"
CM034316.1	RepeatMasker	DNA/Kolobok-E	118244150	118245767	9389	+	.	ID="RND-6_FAMILY-4444";Tend="2474";Tstart="905";shortTE="F";uid="3b847c57-2f92-4d26-93ed-5bb3d8884f85"
CM034316.1	RepeatMasker	DNA	95768536	95769307	15638	+	.	ID="rnd-6_family-3815";Tend="3141";Tstart="2481";shortTE="F";uid="14b4ae13-a87a-4609-9615-16680f69cf78"
CM034316.1	RepeatMasker	DNA/hAT	12368504	12368710	1132	+	.	ID="DNA8-35_AP";Tend="222";Tstart="30";shortTE="F";uid="547b8450-fd5e-4c2a-b134-c076fbd815f5"
CM034316.1	RepeatMasker	DNA/hAT-Tip100	88308258	88308447	970	+	.	ID="RND-6_FAMILY-10387";Tend="1663";Tstart="1479";shortTE="F";uid="70141319-d112-4e62-95da-8a0a616e5d66"
CM034316.1	RepeatMasker	Retroposon?	8499632	8503971	16733	+	.	ID="RND-6_FAMILY-621";Tend="3156";Tstart="14";shortTE="F";uid="aba49c74-bac1-4603-8d75-bc804220b469"
CM034316.1	RepeatMasker	DNA/Kolobok-E	139457286	139457503	903	+	.	ID="RND-6_FAMILY-6252";Tend="924";Tstart="702";shortTE="F";uid="dfb4161c-620d-4d6e-9009-2b35b651ecf0"
CM034316.1	RepeatMasker	DNA/hAT-Ac	145188946	145189157	616	+	.	ID="RND-6_FAMILY-33159";Tend="6123";Tstart="5908";shortTE="F";uid="44c33fbe-a168-43dc-b067-9eddf634fac5"
CM034316.1	RepeatMasker	DNA/hAT-Ac	64280337	64280742	2864	+	.	ID="RND-6_FAMILY-5285";Tend="1320";Tstart="901";shortTE="F";uid="a6c83337-c370-4b11-9e26-42dcb53606cf"
CM034316.1	RepeatMasker	Unknown	28031425	28031571	1088	+	.	ID="RND-6_FAMILY-2132";Tend="1531";Tstart="1385";shortTE="F";uid="d7b00e46-5a90-46c1-93aa-2cc1779cbc1c"
CM034316.1	RepeatMasker	DNA	102397253	102398246	3981	+	.	ID="RND-5_FAMILY-9909";Tend="1677";Tstart="818";shortTE="F";uid="d1766078-5821-41e7-a40d-a16a7cc56738"
CM034316.1	RepeatMasker	LINE/I	34926243	34926433	855	+	.	ID="RND-6_FAMILY-460";Tend="1428";Tstart="1245";shortTE="F";uid="e8fe56cd-c9f5-46ef-b470-978e64ebf22a"
CM034316.1	RepeatMasker	Unknown	92198601	92198758	765	+	.	ID="RND-5_FAMILY-5484";Tend="1114";Tstart="959";shortTE="F";uid="c9d12f9e-c075-4848-a369-ea330b4b7017"
CM034316.1	RepeatMasker	Retroposon?	31127729	31129137	9260	+	.	ID="RND-5_FAMILY-6649";TEgroup="ctg_1%7CRND-5_FAMILY-6649%7C2";Tend="2511";Tstart="228";shortTE="F";uid="17ea135d-a5e4-469d-8d2d-d2ffcff08c57"
CM034316.1	RepeatMasker	DNA/Kolobok-E	7268027	7268698	3852	+	.	ID="RND-5_FAMILY-367";Tend="2364";Tstart="1653";shortTE="F";uid="48be82f3-a98c-4064-9d2e-b390fd7157ae"
CM034316.1	RepeatMasker	RC/Helitron	59361170	59361932	3841	+	.	ID="RND-1_FAMILY-329";Tend="1839";Tstart="956";shortTE="F";uid="ce7d37b4-111e-423f-8a86-96d0e8d3018c"
CM034316.1	RepeatMasker	DNA/Maverick	116883977	116884089	660	+	.	ID="RND-6_FAMILY-2586";Tend="6646";Tstart="6544";shortTE="F";uid="1f037db5-fa9d-4a4c-8260-d184da335eeb"
CM034316.1	RepeatMasker	DNA/Ginger-1	69117392	69117598	906	+	.	ID="rnd-6_family-3774";Tend="2185";Tstart="2035";shortTE="F";uid="ac73e565-6468-4649-a8c9-1a5ecdbc9ad7"
CM034316.1	RepeatMasker	DNA/MULE-MuDR	88087005	88087158	664	+	.	ID="RND-6_FAMILY-5153";Tend="712";Tstart="545";shortTE="F";uid="cd4eafec-0751-4d69-b8f9-b389d2cd6fcd"
CM034316.1	RepeatMasker	DNA/Kolobok-E	74863182	74863308	400	+	.	ID="RND-6_FAMILY-1722";Tend="1729";Tstart="1621";shortTE="F";uid="6485a5b0-c886-4b1c-a219-d8470df11bb8"
CM034316.1	RepeatMasker	DNA/Kolobok-E	98747835	98747945	585	+	.	ID="RND-1_FAMILY-238";Tend="2853";Tstart="2745";shortTE="F";uid="3a37efa7-96b1-43ac-9688-12811c6b0b6d"
CM034316.1	RepeatMasker	LINE/I	14254686	14254956	1277	+	.	ID="RND-6_FAMILY-8289";Tend="1608";Tstart="1318";shortTE="F";uid="afdf56f4-5fb0-4ba3-81a9-1c5264c06a12"
CM034316.1	RepeatMasker	DNA/Kolobok-E	125916363	125916557	898	+	.	ID="RND-6_FAMILY-6479";Tend="1549";Tstart="1345";shortTE="F";uid="9ce76922-4719-4ea7-a51d-e1a2c71b9e65"
CM034316.1	RepeatMasker	LINE/R1	100873411	100874411	1187	+	.	ID="RND-5_FAMILY-41";Tend="6494";Tstart="5375";shortTE="F";uid="f9b27d15-c2fa-4375-8d65-5dd3df9ea89c"
CM034316.1	RepeatMasker	DNA/PiggyBac	159542778	159543002	469	+	.	ID="PIGGYBAC-12_LMI";Tend="2074";Tstart="1847";shortTE="F";uid="f89f3be8-de77-4f38-bd3b-a3b006bb0c1f"
CM034316.1	RepeatMasker	DNA/hAT-Tip100	69122712	69123266	3810	+	.	ID="RND-6_FAMILY-10387";Tend="1832";Tstart="1292";shortTE="F";uid="dad60a78-46bb-4eff-ae17-859f6c50b29b"
CM034316.1	RepeatMasker	Retroposon?	101887817	101888237	1946	+	.	ID="SINE2-2_AP";Tend="1047";Tstart="623";shortTE="F";uid="d36732f3-b772-4015-9302-f1cb66042834"
CM034316.1	RepeatMasker	RC/Helitron	98756089	98756196	828	+	.	ID="RND-6_FAMILY-12854";Tend="1409";Tstart="1301";shortTE="F";uid="9fc3093f-eb26-4c4f-8d6c-367b3855a8fa"
CM034316.1	RepeatMasker	Unknown	30548279	30548543	1365	+	.	ID="RND-6_FAMILY-7408";Tend="674";Tstart="197";shortTE="F";uid="07b50c8d-6ee2-4a85-a2b4-3eaa60e21622"
CM034316.1	RepeatMasker	DNA/Kolobok-E	9875150	9875439	770	+	.	ID="RND-6_FAMILY-1722";Tend="1954";Tstart="1642";shortTE="F";uid="ac6f76e1-41c2-4126-880c-2b953c54c9c7"
CM034316.1	RepeatMasker	DNA/Kolobok-E	50817729	50817960	1162	+	.	ID="RND-6_FAMILY-13779";Tend="5390";Tstart="5154";shortTE="F";uid="a7a95c4b-2289-48f1-8ca0-735fd9737f8b"
CM034316.1	RepeatMasker	DNA/Ginger-1	119290608	119291078	3240	+	.	ID="RND-6_FAMILY-447";Tend="1130";Tstart="661";shortTE="F";uid="2a7346c6-196e-4f2c-8b2c-f0113ad2bf7a"
CM034316.1	RepeatMasker	DNA/Kolobok-E	43461306	43461458	824	+	.	ID="rnd-6_family-1722";Tend="2209";Tstart="1240";shortTE="F";uid="71606c75-5ea0-4fe3-8b38-44439c3fce0a"
CM034316.1	RepeatMasker	DNA/hAT-Charlie	27148048	27148584	2057	+	.	ID="RND-1_FAMILY-485";Tend="2189";Tstart="1620";shortTE="F";uid="7aeb0aae-77d8-4362-a0ab-2d12b272ca7b"
CM034316.1	RepeatMasker	DNA/TcMar-Pogo	18001065	18001213	696	+	.	ID="RND-5_FAMILY-3818";Tend="910";Tstart="763";shortTE="F";uid="de9bcf1c-50b9-441a-8e1e-e8fe44affec8"
CM034316.1	RepeatMasker	LTR/Gypsy	42066281	42066918	4337	+	.	ID="RND-6_FAMILY-18225";Tend="6668";Tstart="6008";shortTE="F";uid="7b40bb6e-fe07-4b9c-9368-cbdb32324689"
CM034316.1	RepeatMasker	DNA/PiggyBac	61030995	61031163	750	+	.	ID="RND-6_FAMILY-16632";Tend="1023";Tstart="867";shortTE="F";uid="237c7c0d-b6f5-463a-a253-4b55e3638d2b"
CM034316.1	RepeatMasker	DNA/hAT	22237795	22238699	4144	+	.	ID="RND-5_FAMILY-2849";TEgroup="ctg_1%7CRND-5_FAMILY-2849%7C10";Tend="1440";Tstart="452";shortTE="F";uid="3a2718c5-ceba-42fd-b3ea-cfa2bb1bd546"
CM034316.1	RepeatMasker	Retroposon?	52246387	52246772	990	+	.	ID="RND-6_FAMILY-13511";Tend="1275";Tstart="953";shortTE="F";uid="2743e4be-9004-4016-ab46-4aba8670db9a"
CM034316.1	RepeatMasker	Retroposon?	8085548	8085687	1046	+	.	ID="RND-6_FAMILY-26955";Tend="879";Tstart="741";shortTE="F";uid="2fa933b4-91dd-46ba-bd34-f9aeb110a353"
CM034316.1	RepeatMasker	DNA/hAT-Tip100	59776832	59777384	1171	+	.	ID="HAT-N16_AP";TEgroup="ctg_1%7CHAT-N16_AP%7C14";Tend="532";Tstart="74";shortTE="F";uid="6ab7e2e2-027a-4574-b2a1-3c24393e022f"
CM034316.1	RepeatMasker	Retroposon?	63982466	63983868	3435	+	.	ID="RND-6_FAMILY-10695";Tend="2101";Tstart="651";shortTE="F";uid="9278919f-61ec-4ee8-b13f-962fde1e0f13"
CM034316.1	RepeatMasker	DNA/hAT-Charlie	41433348	41433852	3316	+	.	ID="HAT-N1_AP";Tend="509";Tstart="1";shortTE="F";uid="2310af85-5ca9-4b1f-bb39-fecb715ad11c"
CM034316.1	RepeatMasker	DNA/Kolobok-E	113432890	113433011	533	+	.	ID="RND-6_FAMILY-12456";Tend="2199";Tstart="2091";shortTE="F";uid="35af350f-6c59-4d15-9937-46784ea98844"
CM034316.1	RepeatMasker	RC/Helitron	147829436	147829804	1437	+	.	ID="RND-6_FAMILY-1092";Tend="3045";Tstart="2679";shortTE="F";uid="60105d38-dae5-4ca6-83c6-97714822c934"
CM034316.1	RepeatMasker	DNA/Kolobok-E	56350653	56350964	1631	+	.	ID="RND-6_FAMILY-19774";Tend="795";Tstart="486";shortTE="F";uid="55a34565-ebc7-4bf6-a605-091b84346961"
CM034316.1	RepeatMasker	Retroposon?	21277561	21286054	3585	+	.	ID="RND-1_FAMILY-127";TEgroup="ctg_1%7CRND-1_FAMILY-127%7C2";Tend="7155";Tstart="874";shortTE="F";uid="7a6f2e8c-1960-4ae7-8d5c-48de1f59a1f4"
CM034316.1	RepeatMasker	DNA/Kolobok-E	2405692	2405944	1139	+	.	ID="RND-6_FAMILY-18550";Tend="2082";Tstart="1869";shortTE="F";uid="a034fdc2-3bd7-4244-b032-f016528fe7b2"
CM034316.1	RepeatMasker	DNA/hAT-Ac	113237431	113238009	2425	+	.	ID="RND-6_FAMILY-1153";Tend="1850";Tstart="1300";shortTE="F";uid="8c363fcd-f1af-4ebe-ba8a-b80755780f6c"
CM034316.1	RepeatMasker	DNA/hAT-Ac	125919212	125919399	696	+	.	ID="RND-5_FAMILY-5407";Tend="812";Tstart="633";shortTE="F";uid="8ec29106-5a41-46c2-8214-113ed7f1adb6"
CM034316.1	RepeatMasker	Retroposon?	6452498	6452629	583	+	.	ID="SINE2-1_AP";Tend="161";Tstart="1";shortTE="F";uid="ad9d5552-41ea-4147-97c4-dddbed0df371"
CM034316.1	RepeatMasker	LTR/Gypsy	141992292	141994051	13509	+	.	ID="RND-6_FAMILY-566";Tend="2513";Tstart="758";shortTE="F";uid="3a77f467-4568-40d7-91f8-ca2d4bbb9c1b"
CM034316.1	RepeatMasker	DNA	38387773	38388313	2891	+	.	ID="TTAA25_AP";Tend="512";Tstart="1";shortTE="F";uid="be92b1a5-f8f9-4cd9-ac10-89d15965039c"
CM034316.1	RepeatMasker	DNA/Ginger-2	45986389	45986608	625	+	.	ID="RND-6_FAMILY-14493";TEgroup="ctg_1%7CRND-6_FAMILY-14493%7C8";Tend="1547";Tstart="421";shortTE="F";uid="00e20877-89d8-47d8-97fc-06e60b999154"
CM034316.1	RepeatMasker	DNA/hAT-Tip100	112223276	112225132	1713	+	.	ID="HAT-17_LMI";Tend="2805";Tstart="974";shortTE="F";uid="f6e719a5-ced7-4b75-9f69-a9f6a241944b"
CM034316.1	RepeatMasker	DNA	15741830	15742226	497	+	.	ID="TTAA2C_AP";Tend="423";Tstart="1";shortTE="F";uid="545009d6-2a7a-4a1a-bb14-1b406d7095c1"
CM034316.1	RepeatMasker	Unknown	14966489	14966954	2895	+	.	ID="RND-1_FAMILY-199";Tend="5610";Tstart="5137";shortTE="F";uid="9ce9faef-c444-4c3e-b5b9-7088b68a45d2"
CM034316.1	RepeatMasker	DNA	97494137	97494380	2042	+	.	ID="RND-5_FAMILY-10801";Tend="1240";Tstart="987";shortTE="F";uid="1f21aa39-b71b-43aa-b18b-004e09292ca8"
CM034316.1	RepeatMasker	DNA/TcMar-Fot1	21245491	21245621	821	+	.	ID="RND-6_FAMILY-682";Tend="900";Tstart="770";shortTE="F";uid="fc46bd92-ecfe-4f01-a6b0-7ef5197389b0"
CM034316.1	RepeatMasker	DNA/Ginger-1	80873985	80874169	518	+	.	ID="RND-6_FAMILY-7084";Tend="281";Tstart="113";shortTE="F";uid="1daca8bd-a39a-4699-8744-90faaf0cbeb9"
CM034316.1	RepeatMasker	DNA/Ginger-1	29588532	29588758	1282	+	.	ID="RND-6_FAMILY-9942";Tend="852";Tstart="634";shortTE="F";uid="9df09500-3a74-49ae-a52e-0a05baf21970"
CM034316.1	RepeatMasker	LINE/R1	42305935	42306205	1242	+	.	ID="RND-5_FAMILY-8868";Tend="1714";Tstart="1439";shortTE="F";uid="dd885872-993a-42a4-b52a-5cecec4b66c4"
CM034316.1	RepeatMasker	Retroposon?	72830024	72830390	433	+	.	ID="RND-6_FAMILY-13511";Tend="1254";Tstart="846";shortTE="F";uid="e7313f17-0602-4753-b11f-f5c0886503f4"
CM034316.1	RepeatMasker	Unknown	49331875	49332020	486	+	.	ID="RND-6_FAMILY-21395";Tend="1418";Tstart="1292";shortTE="F";uid="c6984cbd-1cc7-4ab1-a510-ea4429052d19"
CM034316.1	RepeatMasker	DNA/hAT	80272571	80272710	431	+	.	ID="RND-5_FAMILY-1120";Tend="1218";Tstart="1068";shortTE="F";uid="5c467b23-f165-44d4-8013-f8bad347ecf6"
CM034316.1	RepeatMasker	DNA	42438473	42438674	924	+	.	ID="RND-6_FAMILY-14802";Tend="814";Tstart="623";shortTE="F";uid="c1cc9cdd-6184-4179-bd10-77478e590f4c"
CM034316.1	RepeatMasker	LTR/Copia	64885494	64888634	12052	+	.	ID="RND-1_FAMILY-229";TEgroup="ctg_1%7CRND-1_FAMILY-229%7C2";Tend="4163";Tstart="864";shortTE="F";uid="2a51f941-efcb-4551-8d75-321cba4de9b2"
CM034316.1	RepeatMasker	Retroposon?	69262311	69262615	1200	+	.	ID="RND-6_FAMILY-13777";Tend="7284";Tstart="6980";shortTE="F";uid="88aee583-8afa-495a-8826-bcab5f2629d5"
CM034316.1	RepeatMasker	DNA/Ginger-1	132744959	132745075	471	+	.	ID="RND-5_FAMILY-6062";Tend="943";Tstart="833";shortTE="F";uid="84c48258-e2ca-49d4-8f95-a493adfe8dd7"
CM034316.1	RepeatMasker	LINE/L2	24081948	24089163	55273	+	.	ID="RND-1_FAMILY-174";Tend="8452";Tstart="1365";shortTE="F";uid="ca171bc9-0d22-49c1-adae-f8438c24c0c0"
CM034316.1	RepeatMasker	DNA/Ginger-1	6509761	6509891	457	+	.	ID="RND-6_FAMILY-58578";Tend="2201";Tstart="2078";shortTE="F";uid="8568dd37-07cf-479a-8d2a-83042f372119"
CM034316.1	RepeatMasker	DNA	18025781	18025884	419	+	.	ID="RND-6_FAMILY-13527";Tend="1273";Tstart="1175";shortTE="F";uid="fe5122d8-18a3-4dcb-8e3e-8eded1c028e5"
CM034316.1	RepeatMasker	DNA/Kolobok-T2	102872838	102873004	755	+	.	ID="KOLOBOK-1_AP";Tend="4370";Tstart="4179";shortTE="F";uid="3eec762e-ace9-43ee-a82c-1c668729ef96"
CM034316.1	RepeatMasker	LINE/R1	110565248	110566325	598	+	.	ID="SART-1_API";Tend="2228";Tstart="567";shortTE="F";uid="8efc0a84-a382-4541-9dde-0481bb7fdafb"
CM034316.1	RepeatMasker	Retroposon?	35209230	35210002	3801	+	.	ID="RND-6_FAMILY-26162";Tend="1643";Tstart="846";shortTE="F";uid="aa4520cc-9135-4623-8f76-8d02db774d8c"
CM034316.1	RepeatMasker	DNA	22101680	22101897	817	+	.	ID="DNA4-3_AP";Tend="574";Tstart="352";shortTE="F";uid="8ab02032-0a05-4d58-89f3-95daceaee45e"
CM034316.1	RepeatMasker	Unknown	14222478	14222791	750	+	.	ID="RND-6_FAMILY-2270";TEgroup="ctg_1%7CRND-6_FAMILY-2270%7C1";Tend="1351";Tstart="917";shortTE="T";uid="27413808-e63a-4096-8226-8e273e683d3f"
CM034316.1	RepeatMasker	DNA	21445147	21446093	4194	+	.	ID="RND-6_FAMILY-9876";Tend="1724";Tstart="667";shortTE="F";uid="dd2d69e4-ae5c-4392-aa5f-26ddb3a5a7bb"
CM034316.1	RepeatMasker	DNA/Ginger-1	18696494	18696977	2454	+	.	ID="RND-5_FAMILY-6062";Tend="1152";Tstart="648";shortTE="F";uid="5a03fa58-bd17-4454-9ed7-396b5b75ab29"
CM034316.1	RepeatMasker	DNA/Kolobok-E	147796121	147796838	665	+	.	ID="KOLOBOKE-4_AP";Tend="6200";Tstart="5467";shortTE="F";uid="c11e5943-3da3-483d-ba12-aa86420665be"
CM034316.1	RepeatMasker	DNA/Ginger-2	101754223	101754358	514	+	.	ID="RND-6_FAMILY-3703";Tend="1023";Tstart="888";shortTE="F";uid="35689a15-dbd3-419c-89b1-dbc2c09d5696"
CM034316.1	RepeatMasker	RC/Helitron	33015625	33015741	968	+	.	ID="RND-6_FAMILY-5683";Tend="1504";Tstart="1387";shortTE="F";uid="4f901d65-df0d-4d78-bc2b-463605fbe08b"
CM034316.1	RepeatMasker	DNA/hAT-Charlie	63181526	63181859	1177	+	.	ID="DNA8-86_AP";Tend="327";Tstart="31";shortTE="F";uid="cbcec764-8671-4239-b892-042f1da55483"
CM034316.1	RepeatMasker	DNA/Ginger-1	13435221	13435331	644	+	.	ID="RND-6_FAMILY-1577";Tend="1044";Tstart="936";shortTE="F";uid="80c199f0-3f2b-457a-96e2-79828e73eb07"
CM034316.1	RepeatMasker	Retroposon?	15708592	15708779	797	+	.	ID="RND-6_FAMILY-13511";TEgroup="ctg_1%7CRND-6_FAMILY-13511%7C3";Tend="1291";Tstart="1136";shortTE="F";uid="d28258c2-ec1f-4f90-9cca-3592b68c1585"
CM034316.1	RepeatMasker	DNA/hAT-Blackjack	144984033	144984632	670	+	.	ID="HAT-1_SIN";Tend="1096";Tstart="497";shortTE="F";uid="bff662e5-ee24-452f-9ff9-cfbc4350acf1"
CM034316.1	RepeatMasker	DNA/Ginger-1	67171543	67173029	11200	+	.	ID="RND-6_FAMILY-11761";Tend="2260";Tstart="774";shortTE="F";uid="1fd55421-876c-479d-a591-40d66db7532c"
CM034316.1	RepeatMasker	DNA/MULE-MuDR	89261894	89262031	833	+	.	ID="DNA8-110_AP";Tend="689";Tstart="569";shortTE="F";uid="983b1fd3-9bfe-41a5-90c2-5cd05b5d3573"
CM034316.1	RepeatMasker	DNA/Ginger-1	70139678	70140084	531	+	.	ID="RND-6_FAMILY-4450";Tend="2212";Tstart="1787";shortTE="F";uid="5ae9b540-3869-4aa5-b021-e86fd36d5582"
CM034316.1	RepeatMasker	Unknown	73332792	73332940	803	+	.	ID="RND-1_FAMILY-248";Tend="1163";Tstart="1006";shortTE="F";uid="75170aeb-fe7a-481b-b5fc-d7e58e4a8baf"
CM034316.1	RepeatMasker	DNA/hAT-Ac	107695840	107696038	1251	+	.	ID="DNA8-20_AP";Tend="195";Tstart="1";shortTE="F";uid="76cd24b0-cd4c-4c95-83b4-fd63407164e4"
CM034316.1	RepeatMasker	DNA/Ginger-1	126221852	126222137	973	+	.	ID="RND-6_FAMILY-447";Tend="2076";Tstart="1779";shortTE="F";uid="f03491ba-6889-4949-99b2-93145ebeb94f"
CM034316.1	RepeatMasker	DNA/hAT-hAT19	115474373	115474481	490	+	.	ID="RND-6_FAMILY-6784";Tend="5094";Tstart="4989";shortTE="F";uid="5d020479-093e-4b3e-8b49-d270c2aef25a"
CM034316.1	RepeatMasker	DNA/Kolobok-E	83468704	83468931	786	+	.	ID="RND-4_FAMILY-674";Tend="1657";Tstart="1429";shortTE="F";uid="4d1f74a4-4e49-4f89-8f3f-ecb41f379cf7"
CM034316.1	RepeatMasker	DNA/hAT-Charlie	115480166	115480562	477	+	.	ID="SPIN-1_LSAL";Tend="870";Tstart="469";shortTE="F";uid="567ec496-545f-493a-ae9f-fa4fbea027b4"
CM034316.1	RepeatMasker	Retroposon?	105271461	105272335	1421	+	.	ID="RND-4_FAMILY-664";TEgroup="ctg_1%7CRND-4_FAMILY-664%7C26";Tend="900";Tstart="102";shortTE="F";uid="2c55f87b-e2d6-445e-9662-6cf0c19856be"
CM034316.1	RepeatMasker	Unknown	97661983	97662156	658	+	.	ID="RND-6_FAMILY-11721";Tend="1138";Tstart="956";shortTE="F";uid="03e17cdb-2e57-4083-b352-46ffa4d54772"
CM034316.1	RepeatMasker	Retroposon?	126048653	126049398	1522	+	.	ID="SINE2-1_AP";Tend="1424";Tstart="616";shortTE="F";uid="233af6fa-175e-435d-9979-d2cc47923901"
CM034316.1	RepeatMasker	DNA/hAT-hATm	112875040	112875327	642	+	.	ID="HAT-4C_AP";Tend="4011";Tstart="3721";shortTE="F";uid="43956f4a-b636-4913-a57a-51598783a311"
CM034316.1	RepeatMasker	DNA/hAT-hAT19	101865460	101865777	2249	+	.	ID="RND-6_FAMILY-6100";Tend="1609";Tstart="1294";shortTE="F";uid="32c155ca-fc45-4fcb-beaf-97de2f719842"
CM034316.1	RepeatMasker	LINE/CR1	95928471	95928613	439	+	.	ID="RND-6_FAMILY-2035";Tend="2160";Tstart="2018";shortTE="F";uid="7786fe15-0ca0-4ab3-bd65-539be60c0421"
CM034316.1	RepeatMasker	DNA/hAT-Charlie	119772563	119773120	2180	+	.	ID="hat-n11_ap";Tend="631";Tstart="87";shortTE="F";uid="decc4374-8526-455e-8611-b45c6bd50feb"
CM034316.1	RepeatMasker	Unknown	128915201	128915414	489	+	.	ID="RND-6_FAMILY-959";Tend="1288";Tstart="1075";shortTE="F";uid="0d6a41af-8274-4590-bf75-086a3c0b4279"
CM034316.1	RepeatMasker	Retroposon?	120456473	120456746	866	+	.	ID="RND-6_FAMILY-2210";Tend="877";Tstart="584";shortTE="F";uid="3390612d-d9c6-4fe0-a3bd-b97e6311c4e2"
CM034316.1	RepeatMasker	Retroposon?	59367147	59367322	703	+	.	ID="RND-6_FAMILY-26162";Tend="842";Tstart="617";shortTE="F";uid="e30f71e6-d867-4675-9a69-15bbdd6c9a07"
CM034316.1	RepeatMasker	DNA	47320699	47321127	3288	+	.	ID="RND-6_FAMILY-38762";Tend="1259";Tstart="818";shortTE="F";uid="20c38417-f268-4fd2-a34d-d7792ef506ff"
CM034316.1	RepeatMasker	DNA/hAT-Tip100	40974737	40975151	1319	+	.	ID="RND-6_FAMILY-19073";Tend="2172";Tstart="1768";shortTE="F";uid="9e7e47bc-d099-4e7f-b1fa-b6430271af0b"
CM034316.1	RepeatMasker	Retroposon?	37132711	37132879	1448	+	.	ID="RND-1_FAMILY-464";Tend="1080";Tstart="912";shortTE="F";uid="a6a00375-9fc5-4ab4-b716-7884502d8683"
CM034316.1	RepeatMasker	DNA	114838174	114838707	2233	+	.	ID="RND-5_FAMILY-6566";Tend="2495";Tstart="2096";shortTE="F";uid="b4141fe5-4bb2-4f77-b675-d203c961cbd3"
CM034316.1	RepeatMasker	LTR/Copia	32456889	32457334	3340	+	.	ID="RND-1_FAMILY-229";Tend="5603";Tstart="5150";shortTE="F";uid="688aa851-a782-4bcf-bd57-45c58b6804e1"
CM034316.1	RepeatMasker	DNA/Ginger-1	139948506	139948641	475	+	.	ID="RND-6_FAMILY-269";Tend="2290";Tstart="2169";shortTE="F";uid="ec4de1b7-009c-4744-8d7b-036b4314dc33"
CM034316.1	RepeatMasker	LINE/RTE-BovB	98346097	98346438	2227	+	.	ID="RND-6_FAMILY-4096";Tend="1619";Tstart="1276";shortTE="F";uid="670fc62d-7c4b-4f2e-8a56-986394ba52b6"
CM034316.1	RepeatMasker	Retroposon?	34988094	34988535	1098	+	.	ID="RND-6_FAMILY-13511";Tend="1391";Tstart="948";shortTE="F";uid="d4536f00-8ec5-4692-a8e5-b34e16e54609"
CM034316.1	RepeatMasker	DNA/hAT-Tip100	26428831	26428950	748	+	.	ID="RND-5_FAMILY-5755";Tend="1349";Tstart="1230";shortTE="F";uid="1ee61036-1896-45c7-a142-1ad5b89750ac"
CM034316.1	RepeatMasker	DNA/hAT-Ac	133880441	133880788	2256	+	.	ID="DNA8-11B_AP";Tend="397";Tstart="58";shortTE="F";uid="385feb9b-c0b2-4f7d-80c1-7b36b965d985"
CM034316.1	RepeatMasker	RC/Helitron	72938044	72938148	405	+	.	ID="RND-6_FAMILY-5245";Tend="1415";Tstart="1316";shortTE="F";uid="f3c3e63b-610f-4dd3-aebc-f795b6ba97ca"
CM034316.1	RepeatMasker	DNA/Ginger-1	101505999	101506281	1028	+	.	ID="RND-5_FAMILY-6062";Tend="2667";Tstart="2408";shortTE="F";uid="ef11101e-32a5-45e0-b5c8-dde4746947a3"
CM034316.1	RepeatMasker	RC/Helitron	108229971	108230143	477	+	.	ID="RND-1_FAMILY-29";Tend="1732";Tstart="1569";shortTE="F";uid="ee689e7b-630d-4d10-8ac6-0829025a0393"
CM034316.1	RepeatMasker	DNA	116816541	116816669	573	+	.	ID="RND-6_FAMILY-2126";Tend="1230";Tstart="1104";shortTE="F";uid="825fc725-0e15-43db-826c-c5b0c2861d01"
CM034316.1	RepeatMasker	DNA	119394039	119394297	1323	+	.	ID="RND-6_FAMILY-85";Tend="1307";Tstart="1097";shortTE="F";uid="820e1c3f-48ba-40c3-94c5-d06686feecf5"
CM034316.1	RepeatMasker	DNA	100405242	100405342	500	+	.	ID="RND-6_FAMILY-9876";Tend="2608";Tstart="2515";shortTE="F";uid="99db884b-9b6f-40ee-9df3-c0850cd5d4d6"
CM034316.1	RepeatMasker	DNA	117824415	117824550	818	+	.	ID="RND-6_FAMILY-2944";Tend="1119";Tstart="973";shortTE="F";uid="262d3a8f-b65a-42a1-8b0b-5388df32ed14"
CM034316.1	RepeatMasker	Retroposon?	119786113	119787213	4709	+	.	ID="RND-6_FAMILY-11938";Tend="1996";Tstart="990";shortTE="F";uid="e2d9793b-cfa3-4b5d-af5c-b8263ab50105"
CM034316.1	RepeatMasker	DNA/hAT	80299616	80300028	2046	+	.	ID="DNA8-53_AP";Tend="391";Tstart="9";shortTE="F";uid="9b2eba55-4a28-41bb-b780-1db4cd480c2f"
CM034316.1	RepeatMasker	Retroposon?	26618780	26619795	4717	+	.	ID="RND-6_FAMILY-10695";Tend="2144";Tstart="1150";shortTE="F";uid="faaf8d4d-db2b-4134-9f31-5f387b606a66"
CM034316.1	RepeatMasker	DNA/MULE-MuDR	7887492	7888217	3202	+	.	ID="RND-1_FAMILY-318";Tend="2523";Tstart="1749";shortTE="F";uid="5b995ee9-0519-4fed-9023-25bbe43ba56f"
CM034316.1	RepeatMasker	DNA/hAT-Tip100	24335200	24335901	5559	+	.	ID="RND-1_FAMILY-230";Tend="1609";Tstart="908";shortTE="F";uid="115921ad-2a0e-43ef-8639-c9f8db379f54"
CM034316.1	RepeatMasker	DNA	18306313	18306653	1336	+	.	ID="ttaa18_ap";Tend="542";Tstart="214";shortTE="F";uid="99586479-2745-499a-bff3-ea76415eecc1"
CM034316.1	RepeatMasker	Unknown	9612038	9612612	908	+	.	ID="RND-6_FAMILY-9434";Tend="1375";Tstart="836";shortTE="F";uid="b5eb33d8-83f9-4143-9dcf-a378eec08f87"
CM034316.1	RepeatMasker	DNA	84718677	84719120	3425	+	.	ID="RND-6_FAMILY-38762";Tend="1261";Tstart="818";shortTE="F";uid="b3d75b50-0b1b-4fca-a85c-7576bc83ecb4"
CM034316.1	RepeatMasker	DNA/Ginger-2	129514409	129514951	577	+	.	ID="GINGER2-2_LMI";Tend="2467";Tstart="1924";shortTE="F";uid="e09e7a66-3363-4059-81eb-7f1af519149a"
CM034316.1	RepeatMasker	Unknown	13528877	13530046	6026	+	.	ID="RND-1_FAMILY-9";Tend="2804";Tstart="1557";shortTE="F";uid="df890aa9-00a5-43a1-ac67-578721eda2ca"
CM034316.1	RepeatMasker	DNA	113806506	113806963	965	+	.	ID="DNAX-2_AP";Tend="467";Tstart="2";shortTE="F";uid="9045b708-cfe2-4c9f-81cf-939cb9b41020"
CM034316.1	RepeatMasker	Unknown	110302303	110302549	503	+	.	ID="RND-1_FAMILY-178";Tend="1175";Tstart="933";shortTE="F";uid="d9c5c57c-a2eb-4e84-9bfb-9223e06aafd8"
CM034316.1	RepeatMasker	DNA	94715317	94715471	620	+	.	ID="RND-6_FAMILY-9876";Tend="2570";Tstart="2420";shortTE="F";uid="d8f20d92-f684-4166-a5ab-4362e422b2d7"
CM034316.1	RepeatMasker	DNA	49209956	49210083	517	+	.	ID="RND-6_FAMILY-37489";Tend="1113";Tstart="972";shortTE="F";uid="a6cf74a5-6cf8-4188-aea6-6ff57aa7dd11"
CM034316.1	RepeatMasker	Unknown	41067928	41068127	1212	+	.	ID="RND-6_FAMILY-2131";Tend="1906";Tstart="1714";shortTE="F";uid="bea1f84d-7412-4b33-8363-3456ca748efa"
CM034316.1	RepeatMasker	DNA/Ginger-1	70119189	70119834	418	+	.	ID="RND-6_FAMILY-9942";Tend="1535";Tstart="903";shortTE="F";uid="1456021b-675b-4be3-a599-68521f562241"
CM034316.1	RepeatMasker	DNA/Kolobok-E	128822287	128822853	2379	+	.	ID="RND-6_FAMILY-10076";TEgroup="ctg_1%7CRND-6_FAMILY-10076%7C3";Tend="1885";Tstart="910";shortTE="F";uid="7273ea20-51c5-49d7-aff9-633ab3fc92f9"
CM034316.1	RepeatMasker	DNA/Kolobok-E	138807443	138807631	747	+	.	ID="koloboke-1_ap";Tend="4841";Tstart="4730";shortTE="F";uid="c56b0398-50c1-44ff-8777-f6155ed5c3e1"
CM034316.1	RepeatMasker	Unknown	108607736	108608782	6140	+	.	ID="RND-1_FAMILY-4";Tend="1857";Tstart="826";shortTE="F";uid="e4e77643-cdfa-4dc4-809a-6671cbfbeabe"
CM034316.1	RepeatMasker	DNA/Ginger-1	101925024	101925228	716	+	.	ID="ginger1-1_ap";Tend="3411";Tstart="3183";shortTE="F";uid="be874b9b-a777-4c86-9568-9449c6a88796"
CM034316.1	RepeatMasker	DNA/hAT-Charlie	17215759	17215905	601	+	.	ID="RND-4_FAMILY-977";Tend="1062";Tstart="927";shortTE="F";uid="127ac4db-c170-40e4-80b7-83ccc7d715f9"
CM034316.1	RepeatMasker	Retroposon?	20328858	20329010	714	+	.	ID="RND-6_FAMILY-10695";Tend="952";Tstart="796";shortTE="F";uid="95d6db77-d138-469f-b305-19ec5355c6b4"
CM034316.1	RepeatMasker	Unknown	41448933	41449325	1687	+	.	ID="RND-4_FAMILY-882";TEgroup="ctg_1%7CRND-4_FAMILY-882%7C1";Tend="1567";Tstart="845";shortTE="F";uid="3930cb49-a525-4397-aeeb-d74e9cb486df"
CM034316.1	RepeatMasker	DNA/hAT-hAT19	46783244	46784011	792	+	.	ID="RND-6_FAMILY-8033";Tend="2685";Tstart="1775";shortTE="F";uid="7f14ce7b-1c67-461d-b34b-8c2d2671d011"
CM034316.1	RepeatMasker	Retroposon?	12697651	12697775	609	+	.	ID="RND-6_FAMILY-10695";Tend="2060";Tstart="1973";shortTE="F";uid="cec74eb6-4196-4e7e-94a3-07719567382e"
CM034316.1	RepeatMasker	Unknown	132149615	132149788	1097	+	.	ID="RND-1_FAMILY-20";Tend="1417";Tstart="975";shortTE="F";uid="226e1a04-f9ca-490b-88aa-81e27932c0e0"
CM034316.1	RepeatMasker	DNA/hAT-Ac	36937648	36937876	737	+	.	ID="DNA8-11_AP";Tend="667";Tstart="454";shortTE="F";uid="c2ddc01f-898b-4b4f-b603-e3cade68c621"
CM034316.1	RepeatMasker	Retroposon?	73314183	73314294	410	+	.	ID="SINE2-2_AP";Tend="619";Tstart="507";shortTE="F";uid="5446310a-dc95-4f93-8a9a-85beade92cd1"
CM034316.1	RepeatMasker	DNA	148134600	148135014	1872	+	.	ID="TTAAC_AP";Tend="428";Tstart="1";shortTE="F";uid="ec7bc73d-232c-4588-899f-73cb183a86e9"
CM034316.1	RepeatMasker	DNA/Sola-1	8567874	8568001	407	+	.	ID="SOLA1-7_AP";Tend="129";Tstart="1";shortTE="F";uid="c4cd343c-b53c-4a7e-8331-e5914cd3b789"
CM034316.1	RepeatMasker	DNA/hAT-Tip100	120608881	120609111	1184	+	.	ID="RND-6_FAMILY-17348";Tend="1225";Tstart="990";shortTE="F";uid="ab4e00aa-7068-4146-803b-4d30d88a3684"
CM034316.1	RepeatMasker	LINE/I	106994954	106995567	5010	+	.	ID="RND-1_FAMILY-357";Tend="1883";Tstart="1280";shortTE="F";uid="8ba7f90e-e1aa-4e48-9fd5-eeeb6c847cc6"
CM034316.1	RepeatMasker	DNA	108897169	108897393	900	+	.	ID="RND-6_FAMILY-2933";Tend="1422";Tstart="1215";shortTE="F";uid="2d99e6f3-fdad-4cde-9836-42ea78b146a3"
CM034316.1	RepeatMasker	DNA/Kolobok-E	11637709	11637934	608	+	.	ID="RND-5_FAMILY-1670";Tend="2326";Tstart="2123";shortTE="F";uid="2409e1fd-e9a0-4b0f-971e-0cd137efb425"
CM034316.1	RepeatMasker	Retroposon?	101067166	101067338	690	+	.	ID="RND-6_FAMILY-5262";Tend="434";Tstart="254";shortTE="F";uid="1ee2797b-ab36-426c-a6ca-f0902c795903"
CM034316.1	RepeatMasker	DNA/Ginger-1	68209037	68209346	1789	+	.	ID="RND-5_FAMILY-6062";Tend="1133";Tstart="840";shortTE="F";uid="45b29f17-11f6-4eb2-ae13-2fc5d235bd0d"
CM034316.1	RepeatMasker	DNA/Ginger-1	63452006	63452519	3172	+	.	ID="RND-6_FAMILY-1577";Tend="1416";Tstart="910";shortTE="F";uid="ef3b59bd-6acb-41bd-bdf4-55423f04f54f"
CM034316.1	RepeatMasker	Retroposon?	117536831	117537030	445	+	.	ID="RND-6_FAMILY-30965";Tend="1376";Tstart="1192";shortTE="F";uid="67d5a39a-62e1-49a5-9868-eaf7a88c0456"
CM034316.1	RepeatMasker	DNA/hAT-Tip100	51888393	51889033	2253	+	.	ID="RND-6_FAMILY-4566";TEgroup="ctg_1%7CRND-6_FAMILY-4566%7C1";Tend="1601";Tstart="919";shortTE="F";uid="d06df3ae-9268-4ead-97d5-f30186b3ca8a"
CM034316.1	RepeatMasker	Retroposon?	16564743	16564854	415	+	.	ID="RND-6_FAMILY-21528";Tend="480";Tstart="372";shortTE="F";uid="80fe055a-f4f7-4389-8076-0614b20a02cd"
CM034316.1	RepeatMasker	DNA/TcMar-Tc1	141289520	141290784	10505	+	.	ID="RND-6_FAMILY-499";Tend="4528";Tstart="3228";shortTE="F";uid="4c7651a4-6e2e-4008-a259-90ee88e8cb04"
CM034316.1	RepeatMasker	DNA	72384110	72384416	473	+	.	ID="RND-6_FAMILY-2944";Tend="982";Tstart="676";shortTE="F";uid="dae22df7-a50c-48a0-b2f7-ec9861bc635a"
CM034316.1	RepeatMasker	Unknown	21013679	21013804	830	+	.	ID="RND-1_FAMILY-66";Tend="1306";Tstart="1181";shortTE="F";uid="945cc788-1c78-4ef9-b099-13aa11207dc4"
CM034316.1	RepeatMasker	LINE/I	94237772	94241403	3375	+	.	ID="RND-5_FAMILY-2226";Tend="5793";Tstart="1019";shortTE="F";uid="490196eb-9464-403d-95ce-93c31a3a5be1"
CM034316.1	RepeatMasker	DNA/CMC-Transib	86999252	86999548	429	+	.	ID="TRANSIB-1_SIN";Tend="2827";Tstart="2533";shortTE="F";uid="1c7a2f4d-11a0-4f66-80de-0b087ab82859"
CM034316.1	RepeatMasker	DNA/hAT-Tip100	7899355	7899682	528	+	.	ID="RND-6_FAMILY-5719";Tend="2363";Tstart="2046";shortTE="F";uid="986ffcd3-bea5-48d6-87a7-909dc6fe6716"
CM034316.1	RepeatMasker	Unknown	131329493	131330773	10378	+	.	ID="RND-1_FAMILY-440";Tend="2539";Tstart="1264";shortTE="F";uid="3d5810e6-f6b7-433b-9317-a6d662514032"
CM034316.1	RepeatMasker	DNA	32265414	32266410	8121	+	.	ID="RND-1_FAMILY-351";Tend="1616";Tstart="625";shortTE="F";uid="6599e895-694e-4016-8222-b683413bb8c6"
CM034316.1	RepeatMasker	DNA/TcMar-Tc1	145357464	145357651	439	+	.	ID="RND-6_FAMILY-499";Tend="2525";Tstart="2331";shortTE="F";uid="86b1ebc2-5b46-484b-a4ab-3850df5c1feb"
CM034316.1	RepeatMasker	Unknown	107481256	107482168	3220	+	.	ID="RND-6_FAMILY-12570";Tend="1106";Tstart="252";shortTE="F";uid="c9347068-66b7-420e-aa3b-e547d54e6fd6"
CM034316.1	RepeatMasker	Retroposon?	56475265	56475395	743	+	.	ID="RND-6_FAMILY-3337";Tend="2362";Tstart="2231";shortTE="F";uid="8829bf4c-cab7-4f03-91d2-f077a1110114"
CM034316.1	RepeatMasker	DNA/Ginger-1	34803879	34804239	1924	+	.	ID="RND-6_FAMILY-1577";Tend="1288";Tstart="914";shortTE="F";uid="fcf95bef-333b-4f3d-9d5c-f46a4e2d8872"
CM034316.1	RepeatMasker	DNA/Ginger-1	28013614	28014483	4212	+	.	ID="RND-6_FAMILY-447";Tend="2358";Tstart="1475";shortTE="F";uid="24ad7e61-9593-4d50-94d9-649ff923061c"
CM034316.1	RepeatMasker	Unknown	44132406	44133132	5306	+	.	ID="RND-5_FAMILY-1063";Tend="1729";Tstart="904";shortTE="F";uid="2f7ab97d-3a56-42b7-a893-50c601443f65"
CM034316.1	RepeatMasker	DNA	60801078	60801476	2156	+	.	ID="TTAA4B_AP";Tend="429";Tstart="21";shortTE="F";uid="4521a5d2-a402-4a44-9f32-2f1a7f7c9446"
CM034316.1	RepeatMasker	DNA/hAT-Charlie	28815780	28816144	641	+	.	ID="HALYOMORPHA_HALYS-5_FAMILY-257";Tend="632";Tstart="269";shortTE="F";uid="baa625f5-003a-486f-9a77-966b4ecd3d00"
CM034316.1	RepeatMasker	DNA/hAT-Ac	65473780	65474053	878	+	.	ID="RND-5_FAMILY-1015";Tend="1192";Tstart="957";shortTE="F";uid="04107964-e686-4d1a-a831-928f750ff4af"
CM034316.1	RepeatMasker	DNA	60983234	60983439	1184	+	.	ID="RND-6_FAMILY-3093";Tend="1342";Tstart="1137";shortTE="F";uid="3f845403-344a-4a12-8648-c05eea5afbd6"
CM034316.1	RepeatMasker	DNA/Ginger-1	41594612	41594932	2026	+	.	ID="rnd-6_family-9942";Tend="1662";Tstart="798";shortTE="F";uid="1fdaa91f-79c1-45b4-8795-8f6a1cbc8363"
CM034316.1	RepeatMasker	Unknown	61203678	61203851	427	+	.	ID="RND-5_FAMILY-177";Tend="1078";Tstart="920";shortTE="F";uid="14288e20-16b7-4465-8260-6e8d182e3a46"
CM034316.1	RepeatMasker	Unknown	137376177	137376727	2206	+	.	ID="RND-1_FAMILY-7";Tend="4809";Tstart="4242";shortTE="F";uid="aab56e09-a608-4ffe-9c02-443472d6817d"
CM034316.1	RepeatMasker	Unknown	6009451	6009686	537	+	.	ID="RND-6_FAMILY-15100";Tend="1065";Tstart="818";shortTE="F";uid="15abcd65-7b4a-4c1f-bef7-61f3731f3d52"
CM034316.1	RepeatMasker	LINE/R1	117169414	117169678	422	+	.	ID="R1-1_NVI";Tend="5148";Tstart="4886";shortTE="F";uid="6ae7d3c3-2f50-4c8d-9dfa-73872b2d90c3"
CM034316.1	RepeatMasker	DNA/P	91841664	91841946	636	+	.	ID="P-4_AP";Tend="3486";Tstart="3201";shortTE="F";uid="4cd462a5-bf4d-46bb-96ff-b1e46a8330ff"
CM034316.1	RepeatMasker	DNA/Ginger-1	15452219	15452422	1459	+	.	ID="RND-5_FAMILY-4248";Tend="1977";Tstart="1775";shortTE="F";uid="94141563-5fcb-4552-a76d-7def7d5dd839"
CM034316.1	RepeatMasker	DNA/hAT-hAT19	45970379	45970542	646	+	.	ID="RND-6_FAMILY-13216";Tend="1440";Tstart="1288";shortTE="F";uid="f34088e3-e526-4840-ba90-12582d7add6b"
CM034316.1	RepeatMasker	DNA/Ginger-1	78530660	78530910	934	+	.	ID="RND-6_FAMILY-58578";Tend="1584";Tstart="1317";shortTE="F";uid="68e6d3f0-c0d5-4f9c-9bc0-ee72f8f56065"
CM034316.1	RepeatMasker	DNA	59929751	59930244	2242	+	.	ID="RND-5_FAMILY-9909";Tend="691";Tstart="152";shortTE="F";uid="8f7e3d11-7bd9-48e6-80d1-1d59a2d0d7f6"
CM034316.1	RepeatMasker	Unknown	64004809	64005133	1321	+	.	ID="RND-1_FAMILY-20";Tend="1232";Tstart="915";shortTE="F";uid="a285184c-ea64-4a71-b19a-9f2fd6142113"
CM034316.1	RepeatMasker	Unknown	147206729	147285143	29027	+	.	ID="RND-2_FAMILY-169";Tend="5208";Tstart="1";shortTE="F";uid="289547db-000f-479e-9cc8-20be1ae68664"
CM034316.1	RepeatMasker	DNA/Ginger-1	73434678	73434891	971	+	.	ID="RND-6_FAMILY-439";Tend="2248";Tstart="2039";shortTE="F";uid="8cf08aea-0882-4e91-b64b-134ab898e238"
CM034316.1	RepeatMasker	DNA/hAT	15755036	15755189	490	+	.	ID="RND-6_FAMILY-6678";Tend="702";Tstart="535";shortTE="F";uid="e558d910-05a0-4f00-b8b4-3948fadb8e1b"
CM034316.1	RepeatMasker	Unknown	7579596	7580231	4753	+	.	ID="RND-1_FAMILY-415";Tend="1490";Tstart="870";shortTE="F";uid="d31d4316-235f-4ae0-beff-4633f72a736b"
CM034316.1	RepeatMasker	Unknown	6784892	6786595	2628	+	.	ID="RND-1_FAMILY-216";TEgroup="ctg_1%7CRND-1_FAMILY-216%7C2";Tend="3718";Tstart="1503";shortTE="F";uid="59207947-9c34-4441-a62b-f252a9af1096"
CM034316.1	RepeatMasker	Retroposon?	10932888	10933971	4484	+	.	ID="RND-1_FAMILY-170";Tend="2175";Tstart="869";shortTE="F";uid="55237e55-be25-4bcd-b85f-04e5d717d97c"
CM034316.1	RepeatMasker	DNA/TcMar-Fot1	92849065	92849314	417	+	.	ID="MARINER-31_RPR";Tend="899";Tstart="647";shortTE="F";uid="cfdb6ce3-25a4-4f06-9097-6e6766c3bc23"
CM034316.1	RepeatMasker	LINE/I-Jockey	74970188	74970330	733	+	.	ID="RND-6_FAMILY-2303";Tend="1547";Tstart="1411";shortTE="F";uid="ad00091f-a58b-4d6a-81a2-4cae15ea5611"
CM034316.1	RepeatMasker	DNA/Kolobok-E	59466310	59466713	624	+	.	ID="rnd-6_family-25148";Tend="1419";Tstart="985";shortTE="F";uid="a2fd424d-6da4-473e-b058-cb5238cc8d36"
CM034316.1	RepeatMasker	DNA/Kolobok-E	89387336	89388258	3761	+	.	ID="RND-6_FAMILY-1722";Tend="2570";Tstart="1672";shortTE="F";uid="6d89e66a-a6c5-4c4d-99ff-2805ff68e1ab"
CM034316.1	RepeatMasker	DNA/Ginger-1	122021494	122021730	1348	+	.	ID="RND-6_FAMILY-35381";Tend="2030";Tstart="1791";shortTE="F";uid="019578e5-48ec-4407-8863-484965c19bf5"
CM034316.1	RepeatMasker	Unknown	75261314	75261489	566	+	.	ID="RND-5_FAMILY-11308";Tend="1190";Tstart="1017";shortTE="F";uid="1509a0da-f105-4ff8-8aa0-5a72ea39243f"
CM034316.1	RepeatMasker	DNA/hAT-Tip100	112211998	112212327	824	+	.	ID="DNA8-28_AP";TEgroup="ctg_1%7CDNA8-28_AP%7C9";Tend="784";Tstart="246";shortTE="F";uid="70cedf42-7caf-4ad2-b3c3-11b1d3659c16"
CM034316.1	RepeatMasker	DNA/hAT-Tip100	137176669	137176790	425	+	.	ID="RND-6_FAMILY-17348";Tend="1478";Tstart="1352";shortTE="F";uid="7fff66d4-bcdc-4a4c-aeda-0c193fb7b919"
CM034316.1	RepeatMasker	DNA	118679691	118680122	807	+	.	ID="TTAA2C_AP";Tend="399";Tstart="1";shortTE="F";uid="6eb7e2aa-75d4-45fa-91b5-2b4e0a9d80d5"
CM034316.1	RepeatMasker	Retroposon?	10059611	10061316	9325	+	.	ID="RND-5_FAMILY-5173";Tend="1765";Tstart="183";shortTE="F";uid="2df61b46-e5f1-497e-9d8e-a3a358b74fd0"
CM034316.1	RepeatMasker	DNA/hAT-Ac	11180899	11181252	629	+	.	ID="RND-6_FAMILY-33159";Tend="6005";Tstart="5608";shortTE="F";uid="04d07a1c-a9fe-4e9c-8d09-1b0fb752b52e"
CM034316.1	RepeatMasker	DNA/Kolobok-E	123601791	123602083	624	+	.	ID="RND-1_FAMILY-238";Tend="2771";Tstart="2477";shortTE="F";uid="a2781825-89ec-4857-aaa4-f2aaa345a44a"
CM034316.1	RepeatMasker	DNA	119165011	119165337	2192	+	.	ID="ttaa7_ap";Tend="434";Tstart="134";shortTE="F";uid="1f7325cd-6011-4e88-a6e4-e8f344482a48"
CM034316.1	RepeatMasker	Retroposon?	37818178	37818849	2847	+	.	ID="RND-1_FAMILY-300";Tend="2292";Tstart="1614";shortTE="F";uid="1d09029c-6c8b-416e-9861-146c58869002"
CM034316.1	RepeatMasker	DNA/TcMar-m44?	24922130	24922307	559	+	.	ID="RND-6_FAMILY-4891";Tend="1286";Tstart="1115";shortTE="F";uid="0b7fcc4e-c027-4ba8-8b39-fa9d01ab3608"
CM034316.1	RepeatMasker	DNA/TcMar-m44?	98741056	98741314	472	+	.	ID="RND-6_FAMILY-10880";Tend="2171";Tstart="1916";shortTE="F";uid="122e5e40-b17a-408c-9771-84cfe43a2c1e"
CM034316.1	RepeatMasker	DNA/Kolobok-E	99914537	99914645	599	+	.	ID="RND-6_FAMILY-21211";Tend="1255";Tstart="1153";shortTE="F";uid="8d159a40-66a9-4c5c-8f46-0d07104e697d"
CM034316.1	RepeatMasker	DNA/Maverick	22900143	22900840	909	+	.	ID="rnd-6_family-1729";Tend="7213";Tstart="6833";shortTE="F";uid="56a53974-839a-458c-8f3c-b5a67ca14154"
CM034316.1	RepeatMasker	DNA/Maverick	51477737	51477989	761	+	.	ID="RND-5_FAMILY-7864";TEgroup="ctg_1%7CRND-5_FAMILY-7864%7C4";Tend="678";Tstart="553";shortTE="F";uid="47afa943-e63c-44dc-828b-b458d37b637e"
CM034316.1	RepeatMasker	DNA	130676191	130676387	596	+	.	ID="RND-6_FAMILY-5065";Tend="1494";Tstart="1276";shortTE="F";uid="a0c16151-d04b-4996-a51c-54df2a9c0218"
CM034316.1	RepeatMasker	DNA	69836279	69836728	3807	+	.	ID="RND-5_FAMILY-463";Tend="1336";Tstart="886";shortTE="F";uid="6fc41677-11ba-4c21-b244-3dc0fe7ad3b2"
CM034316.1	RepeatMasker	RC/Helitron	50177024	50177226	612	+	.	ID="RND-6_FAMILY-1092";Tend="813";Tstart="597";shortTE="F";uid="1b7704d6-0de6-4df3-8b2e-2ecb3295f971"
CM034316.1	RepeatMasker	Retroposon?	36236288	36236502	789	+	.	ID="RND-6_FAMILY-20820";Tend="1966";Tstart="1765";shortTE="F";uid="4943ffa7-72ae-4305-ac16-15a7404b959f"
CM034316.1	RepeatMasker	Retroposon?	141642059	141643511	10433	+	.	ID="RND-6_FAMILY-13511";Tend="2306";Tstart="856";shortTE="F";uid="e3454a3d-a4ce-4e68-b4ef-24629a087d42"
CM034316.1	RepeatMasker	Unknown	156167934	156168636	4077	+	.	ID="RND-5_FAMILY-380";Tend="3668";Tstart="2981";shortTE="F";uid="ddf7191e-9d53-4125-92a1-98d6a643eb9f"
CM034316.1	RepeatMasker	DNA	78183788	78184179	1409	+	.	ID="DNA4-2_AP";Tend="372";Tstart="1";shortTE="F";uid="94d253d7-65c8-4c29-8c50-90bd633a2829"
CM034316.1	RepeatMasker	DNA/Ginger-1	151014084	151015325	7531	+	.	ID="RND-5_FAMILY-6062";Tend="2100";Tstart="836";shortTE="F";uid="0800d656-6a9b-47fc-83ad-c49581c5ada5"
CM034316.1	RepeatMasker	Unknown	148642422	148643026	899	+	.	ID="RND-6_FAMILY-7408";Tend="506";Tstart="119";shortTE="F";uid="aad82e4f-2271-4833-95e8-89b36513c6e8"
CM034316.1	RepeatMasker	DNA/Kolobok-E	69822363	69822467	529	+	.	ID="RND-6_FAMILY-5088";Tend="1714";Tstart="1621";shortTE="F";uid="cc055b48-9f91-4e99-9508-9a3ed43cd5b0"
CM034316.1	RepeatMasker	DNA/Kolobok-E	104612109	104612424	1354	+	.	ID="RND-1_FAMILY-378";TEgroup="ctg_1%7CRND-1_FAMILY-378%7C11";Tend="1401";Tstart="892";shortTE="F";uid="4bbee5c4-d2e1-4f43-adfa-b36e5bc92e89"
CM034316.1	RepeatMasker	DNA/Ginger-1	23146218	23147102	3532	+	.	ID="RND-5_FAMILY-4248";Tend="2058";Tstart="1103";shortTE="F";uid="ca39531d-7e53-40db-aa09-27b47cc36f97"
CM034316.1	RepeatMasker	DNA/Kolobok-E	111388824	111389730	825	+	.	ID="koloboke-4_ap";Tend="6204";Tstart="4694";shortTE="F";uid="31ef0f44-33bf-43d0-b99a-811dac97a7ce"
CM034316.1	RepeatMasker	LINE/L2	109095299	109095507	562	+	.	ID="RND-6_FAMILY-495";Tend="5432";Tstart="5242";shortTE="F";uid="a2fac338-1b1a-4d89-8c6a-089540534f9d"
CM034316.1	RepeatMasker	DNA/PIF-Harbinger	157931755	157936344	27756	+	.	ID="RND-5_FAMILY-6962";Tend="4514";Tstart="5";shortTE="F";uid="eec684e1-a1c1-4db4-a49d-0560f2d4918f"
CM034316.1	RepeatMasker	DNA/Ginger-1	40661615	40661820	418	+	.	ID="RND-6_FAMILY-4450";Tend="1548";Tstart="1336";shortTE="F";uid="908417fc-a01d-426c-9c66-8edd608fe29d"
CM034316.1	RepeatMasker	Retroposon?	111108295	111108626	662	+	.	ID="RND-6_FAMILY-20820";Tend="2267";Tstart="1912";shortTE="F";uid="f5a12758-4bc2-4cd9-8f45-4b1b169cc4ea"
CM034316.1	RepeatMasker	DNA/hAT-Tip100	15196823	15196996	958	+	.	ID="RND-6_FAMILY-10387";Tend="1603";Tstart="1435";shortTE="F";uid="82f8eb79-bb8a-4013-b3cd-06ff870e2593"
CM034316.1	RepeatMasker	DNA/Maverick	138392442	138393290	5126	+	.	ID="RND-5_FAMILY-2762";Tend="1521";Tstart="662";shortTE="F";uid="37500cad-6d7b-402a-a472-f30e98ac9cb3"
CM034316.1	RepeatMasker	Retroposon?	116705241	116705915	1870	+	.	ID="RND-6_FAMILY-10695";TEgroup="ctg_1%7CRND-6_FAMILY-10695%7C88";Tend="2098";Tstart="679";shortTE="F";uid="37a9b1f8-664f-4cde-8c4f-b707d93e5d77"
CM034316.1	RepeatMasker	DNA/TcMar-Tigger	95543778	95544076	424	+	.	ID="RND-6_FAMILY-17459";TEgroup="ctg_1%7CRND-6_FAMILY-17459%7C18";Tend="1892";Tstart="1223";shortTE="F";uid="013b2095-85ed-4c2d-8d81-4676c6132d1a"
CM034316.1	RepeatMasker	Retroposon?	98663464	98663795	1362	+	.	ID="RND-6_FAMILY-26162";Tend="944";Tstart="610";shortTE="F";uid="e3c9628a-ffd7-4566-88d8-2d103b1aaf29"
CM034316.1	RepeatMasker	DNA/Ginger-1	15928251	15928894	4530	+	.	ID="RND-5_FAMILY-4248";Tend="1980";Tstart="1316";shortTE="F";uid="0e2db504-3d49-48d7-ab1e-66c236a202bf"
CM034316.1	RepeatMasker	DNA/Ginger-1	15922881	15923331	1503	+	.	ID="RND-6_FAMILY-58578";TEgroup="ctg_1%7CRND-6_FAMILY-58578%7C1";Tend="1261";Tstart="951";shortTE="F";uid="c2df95a4-97c2-4abd-85c1-0928f8174a21"
CM034316.1	RepeatMasker	Unknown	144250388	144251095	5940	+	.	ID="RND-1_FAMILY-208";Tend="1328";Tstart="608";shortTE="F";uid="824e3133-c7c8-4b59-a344-6ac10e9c2a85"
CM034316.1	RepeatMasker	DNA/hAT	29855228	29855492	1742	+	.	ID="DNA8-40_AP";Tend="634";Tstart="383";shortTE="F";uid="4af4ae45-7330-43aa-9046-c9f7a061eb3f"
CM034316.1	RepeatMasker	Unknown	142322918	142323511	11375	+	.	ID="RND-1_FAMILY-7";Tend="1291";Tstart="585";shortTE="F";uid="1b2b3dec-2630-4ead-95a3-44d1b9b54938"
CM034316.1	RepeatMasker	DNA/MULE-MuDR	95470078	95470323	1151	+	.	ID="RND-6_FAMILY-10822";Tend="1411";Tstart="1176";shortTE="F";uid="7446cc50-539f-4647-8823-f1714617fb42"
CM034316.1	RepeatMasker	Unknown	114168369	114168827	2981	+	.	ID="RND-1_FAMILY-420";Tend="1467";Tstart="992";shortTE="F";uid="a20b26a9-6fb8-4bb2-b877-ffcf93ae1412"
CM034316.1	RepeatMasker	DNA	46041615	46041766	3154	+	.	ID="dna8-31_ap";Tend="565";Tstart="353";shortTE="F";uid="4ef53fdd-5082-410c-b010-5f38050a0b1d"
CM034316.1	RepeatMasker	DNA/hAT-Tip100	44263256	44263511	487	+	.	ID="DNA8-87_AP";Tend="815";Tstart="508";shortTE="F";uid="180a064b-d342-4a91-a6bd-f1288b2c5cfd"
CM034316.1	RepeatMasker	DNA/hAT-Tip100	110714903	110715087	1248	+	.	ID="DNA8-13_AP";Tend="739";Tstart="547";shortTE="F";uid="22d13a09-ddc5-4420-98e0-ed6cbdb12bb0"
CM034316.1	RepeatMasker	Retroposon?	77335312	77335442	474	+	.	ID="RND-6_FAMILY-13193";Tend="1051";Tstart="900";shortTE="F";uid="1403a11f-f8f7-42bf-9122-82fc601ded12"
CM034316.1	RepeatMasker	Unknown	12355671	12355854	1023	+	.	ID="RND-6_FAMILY-12033";Tend="1887";Tstart="1689";shortTE="F";uid="3b07b710-bd8b-4864-bb75-c8996d40f035"
CM034316.1	RepeatMasker	Unknown	54059323	54059644	549	+	.	ID="RND-6_FAMILY-2231";Tend="1398";Tstart="1089";shortTE="F";uid="b4a2ab23-61aa-4238-8796-a4b75c500f9a"
CM034316.1	RepeatMasker	DNA/Kolobok-E	44775794	44776123	3475	+	.	ID="RND-6_FAMILY-9224";Tend="1217";Tstart="132";shortTE="F";uid="f314f2ff-a16e-4e1f-9043-8cec3b88dcf8"
CM034316.1	RepeatMasker	Retroposon?	28055705	28056102	1526	+	.	ID="RND-6_FAMILY-11938";Tend="1528";Tstart="1129";shortTE="F";uid="36b2a8fd-e1ec-4f85-99d7-983ff54c9abb"
CM034316.1	RepeatMasker	LTR/Gypsy	147434671	147435132	2397	+	.	ID="RND-1_FAMILY-321";Tend="5933";Tstart="5469";shortTE="F";uid="0c54db5c-6aff-4a9d-88e4-31b3252ffd47"
CM034316.1	RepeatMasker	Unknown	138883935	138884181	461	+	.	ID="RND-6_FAMILY-4294";Tend="1212";Tstart="963";shortTE="F";uid="0672f67c-e025-4491-a4d8-2f7b5dc076a3"
CM034316.1	RepeatMasker	Retroposon?	59839889	59840189	1011	+	.	ID="RND-6_FAMILY-26162";Tend="1126";Tstart="610";shortTE="F";uid="1a0efe0e-0015-4af4-9f9e-61ea0963e6b3"
CM034316.1	RepeatMasker	DNA	102095687	102095826	476	+	.	ID="dna4-3_ap";Tend="361";Tstart="228";shortTE="F";uid="fb8ab7f2-eb73-4056-af54-8884950c67c7"
CM034316.1	RepeatMasker	Unknown	138830182	138830765	4248	+	.	ID="RND-1_FAMILY-113";Tend="1462";Tstart="891";shortTE="F";uid="7139f078-662b-4288-99f1-c317604e0d39"
CM034316.1	RepeatMasker	Unknown	32180031	32180320	1356	+	.	ID="RND-1_FAMILY-28";TEgroup="ctg_1%7CRND-1_FAMILY-28%7C6";Tend="1771";Tstart="1317";shortTE="F";uid="9b970c08-0907-492e-852e-18ab2c38af37"
CM034316.1	RepeatMasker	LINE/L2	2424331	2425021	480	+	.	ID="RND-6_FAMILY-21392";Tend="1586";Tstart="883";shortTE="F";uid="228a2444-0cdc-4924-bc4e-0262dedc7934"
CM034316.1	RepeatMasker	DNA/MULE-NOF	117814890	117815182	1232	+	.	ID="RND-6_FAMILY-694";Tend="1367";Tstart="1060";shortTE="F";uid="5a41f383-9213-4b1e-9279-852657af56f5"
CM034316.1	RepeatMasker	DNA/Kolobok-E	3874297	3875186	7788	+	.	ID="RND-5_FAMILY-40";Tend="5438";Tstart="4556";shortTE="F";uid="92699ba9-d466-461d-9070-6d78c3ddddc5"
CM034316.1	RepeatMasker	DNA/Kolobok-E	38622763	38623868	8016	+	.	ID="RND-6_FAMILY-6252";Tend="1791";Tstart="678";shortTE="F";uid="d4aeab8f-d2d2-4fc1-b810-ef18e3dcb5c6"
CM034316.1	RepeatMasker	Retroposon?	8330955	8331280	1621	+	.	ID="RND-5_FAMILY-3379";Tend="2759";Tstart="2441";shortTE="F";uid="7fe80005-bb9f-45fb-b677-0b9b18a1ea52"
CM034316.1	RepeatMasker	DNA/MULE-MuDR	68264329	68264615	646	+	.	ID="RND-5_FAMILY-8084";Tend="610";Tstart="349";shortTE="F";uid="27239c85-3b82-4702-9f0d-69aed03e557d"
CM034316.1	RepeatMasker	DNA/Ginger-1	27874674	27874892	987	+	.	ID="RND-5_FAMILY-4248";Tend="1027";Tstart="802";shortTE="F";uid="1fe851fe-0023-4292-b9ce-4015c4a2cf57"
CM034316.1	RepeatMasker	DNA/MULE-MuDR	7943099	7943522	1529	+	.	ID="RND-1_FAMILY-318";Tend="2204";Tstart="1783";shortTE="F";uid="98e7f50f-fb92-4019-abaa-9f3981fcb830"
CM034316.1	RepeatMasker	DNA/Ginger-1	94004863	94006283	9564	+	.	ID="rnd-5_family-4248";Tend="2253";Tstart="857";shortTE="F";uid="268cf812-92c7-4870-9a02-ef25b7f34d8c"
CM034316.1	RepeatMasker	DNA/Maverick	89675472	89676311	4533	+	.	ID="rnd-6_family-5681";Tend="8346";Tstart="7279";shortTE="F";uid="f832f226-9870-48f0-adaf-c3e9a6eab8da"
CM034316.1	RepeatMasker	DNA/hAT-Tip100	70508291	70508538	1149	+	.	ID="DNA8-106_AP";Tend="734";Tstart="426";shortTE="F";uid="fdfcf382-a408-46fe-bf9f-55e04ad71c10"
CM034316.1	RepeatMasker	Retroposon?	38966046	38966808	2428	+	.	ID="RND-6_FAMILY-20820";Tend="2194";Tstart="1444";shortTE="F";uid="9e1aad23-45e1-4884-aa1b-c706120d1e15"
CM034316.1	RepeatMasker	Retroposon?	145574266	145574518	996	+	.	ID="SINE2-2_AP";Tend="1037";Tstart="791";shortTE="F";uid="ef16f737-ad04-4cbd-9a2f-43628622c5c1"
CM034316.1	RepeatMasker	Unknown	28459981	28461395	11552	+	.	ID="RND-6_FAMILY-9105";Tend="1574";Tstart="161";shortTE="F";uid="f00e6c0c-940d-4837-ac6f-866f40b0e991"
CM034316.1	RepeatMasker	DNA/Kolobok-E	57907830	57908038	1348	+	.	ID="RND-5_FAMILY-930";Tend="1430";Tstart="1216";shortTE="F";uid="95bb2aaa-10b6-4e1b-8c42-8788304b1e6f"
CM034316.1	RepeatMasker	DNA/hAT-Tip100	134103641	134103804	734	+	.	ID="DNA8-16B_AP";Tend="166";Tstart="2";shortTE="F";uid="69205c71-26f2-4c8d-8ada-f6088c8306bc"
CM034316.1	RepeatMasker	DNA/Kolobok-E	1831757	1832057	1840	+	.	ID="RND-6_FAMILY-21211";Tend="1096";Tstart="791";shortTE="F";uid="bbd93149-d63f-4cd6-871d-2506248eebfd"
CM034316.1	RepeatMasker	LTR/Gypsy	98280336	98283185	20968	+	.	ID="RND-6_FAMILY-566";Tend="3574";Tstart="760";shortTE="F";uid="2bc958ed-b7c2-4a83-8f87-95de5d398e17"
CM034316.1	RepeatMasker	DNA/Ginger-2	126324550	126325339	1045	+	.	ID="ginger2-n1_ap";Tend="1035";Tstart="420";shortTE="F";uid="9e040609-9b74-45c4-a693-b1fd17b764aa"
CM034316.1	RepeatMasker	DNA/Kolobok-E	47302029	47302319	1084	+	.	ID="RND-6_FAMILY-2379";Tend="1057";Tstart="751";shortTE="F";uid="1b14d1e8-8d47-4a53-a032-a4b667ecb03c"
CM034316.1	RepeatMasker	DNA	53702623	53702870	613	+	.	ID="RND-6_FAMILY-9403";Tend="2470";Tstart="2227";shortTE="F";uid="50080433-355f-415f-97b7-34bbd3f2f2bf"
CM034316.1	RepeatMasker	Retroposon?	106272009	106272511	2892	+	.	ID="RND-6_FAMILY-10695";Tend="1155";Tstart="651";shortTE="F";uid="48339b5b-66cb-43e8-a935-5a99d05f7eb5"
CM034316.1	RepeatMasker	LINE/R1	126308448	126310526	1102	+	.	ID="SART-6_API";Tend="3515";Tstart="1389";shortTE="F";uid="51f68fe5-9fa8-411c-a3f5-f194448f03b0"
CM034316.1	RepeatMasker	DNA/hAT-Tip100	65415942	65416113	1055	+	.	ID="RND-6_FAMILY-10387";Tend="1635";Tstart="1462";shortTE="F";uid="23f0a8e8-b577-441e-80fa-763477100716"
CM034316.1	RepeatMasker	DNA	92053863	92054127	670	+	.	ID="dna4-2_ap";Tend="280";Tstart="1";shortTE="F";uid="654bf329-d337-4865-b513-12565edbd7f5"
CM034316.1	RepeatMasker	DNA/MULE-MuDR	118690390	118690764	1882	+	.	ID="RND-4_FAMILY-125";Tend="1495";Tstart="1069";shortTE="F";uid="cae1fc58-aecc-4a5f-94a3-29e8fb9f5852"
CM034316.1	RepeatMasker	Retroposon?	53344423	53344608	421	+	.	ID="RND-1_FAMILY-464";Tend="1679";Tstart="1453";shortTE="F";uid="b059cb2b-d8ba-41f6-8639-9e85695b59a7"
CM034316.1	RepeatMasker	Unknown	82604946	82605243	857	+	.	ID="RND-6_FAMILY-2261";Tend="1749";Tstart="1452";shortTE="F";uid="9c2e1216-c059-4064-b343-da7c7d7c1fe8"
CM034316.1	RepeatMasker	DNA	156146156	156146376	1364	+	.	ID="ttaa13b_ap";Tend="376";Tstart="153";shortTE="F";uid="d40b8f7a-a3eb-4d1f-bf54-c35bd03d5b00"
CM034316.1	RepeatMasker	LINE/I	69631675	69634410	23229	+	.	ID="RND-6_FAMILY-4913";Tend="3437";Tstart="733";shortTE="F";uid="58b6c7ae-04a6-4e78-9ab3-84c75cbf43d6"
CM034316.1	RepeatMasker	DNA/MULE-MuDR	83992236	83993354	2413	+	.	ID="MUDR4X_AP";Tend="2028";Tstart="917";shortTE="F";uid="86fc25bb-4cda-411c-8d4c-77f5efc51925"
CM034316.1	RepeatMasker	DNA/hAT-Tip100	38298576	38299295	1621	+	.	ID="RND-6_FAMILY-23716";Tend="2101";Tstart="1401";shortTE="F";uid="a28ddaad-15fb-40dd-8310-96f9f01bb2de"
CM034316.1	RepeatMasker	Unknown	58389737	58390355	3787	+	.	ID="RND-6_FAMILY-10229";Tend="1305";Tstart="641";shortTE="F";uid="6c49d6e6-73f5-4e47-98b4-652a2dac47a8"
CM034316.1	RepeatMasker	DNA/hAT-Tag1	13605921	13606237	750	+	.	ID="rnd-1_family-13";Tend="4309";Tstart="4029";shortTE="F";uid="5c25e8c9-f228-4a08-b32b-d744368a398e"
CM034316.1	RepeatMasker	Unknown	43289013	43289199	575	+	.	ID="RND-5_FAMILY-5751";Tend="806";Tstart="653";shortTE="F";uid="4ad43da1-115f-4736-8bf8-ea6a3e4131e5"
CM034316.1	RepeatMasker	DNA/hAT-hAT19	80260453	80260622	478	+	.	ID="RND-4_FAMILY-510";Tend="1494";Tstart="1343";shortTE="F";uid="c42e1376-53c1-42f8-9e95-3423c6545b76"
CM034316.1	RepeatMasker	DNA	12706574	12706970	2289	+	.	ID="TTAA3_AP";Tend="429";Tstart="26";shortTE="F";uid="5f01d240-a059-436e-a9e0-fdeec92a870d"
CM034316.1	RepeatMasker	LTR/Gypsy	144255025	144257743	21086	+	.	ID="RND-1_FAMILY-255";Tend="8284";Tstart="5562";shortTE="F";uid="8c40c084-5de3-43a4-8d49-aba2e1c842ba"
CM034316.1	RepeatMasker	Unknown	9475776	9476164	1274	+	.	ID="RND-6_FAMILY-2261";Tend="1316";Tstart="876";shortTE="F";uid="b5f5db59-b45c-4be2-9209-6b1c3c0c29c0"
CM034316.1	RepeatMasker	LTR/Gypsy	138557532	138559127	12991	+	.	ID="RND-1_FAMILY-237";TEgroup="ctg_1%7CRND-1_FAMILY-237%7C5";Tend="2922";Tstart="949";shortTE="F";uid="49f7c4a3-2d3f-4e49-8b64-87cf83d09e9b"
CM034316.1	RepeatMasker	DNA	42583494	42584918	6413	+	.	ID="RND-6_FAMILY-3085";TEgroup="ctg_1%7CRND-6_FAMILY-3085%7C11";Tend="1742";Tstart="1";shortTE="F";uid="a48c418c-85c4-4a84-82c3-1d3b250c143a"
CM034316.1	RepeatMasker	DNA/Ginger-1	130757034	130757197	1103	+	.	ID="RND-6_FAMILY-11006";Tend="962";Tstart="796";shortTE="F";uid="6fe39d6a-fea5-488d-933a-f834e72ce356"
CM034316.1	RepeatMasker	Retroposon?	19706782	19707570	3061	+	.	ID="RND-6_FAMILY-10695";Tend="2080";Tstart="1318";shortTE="F";uid="7e8a1414-c29d-4350-8368-89b524af9ac8"
CM034316.1	RepeatMasker	Unknown	47807699	47807836	440	+	.	ID="RND-1_FAMILY-30";Tend="1267";Tstart="1131";shortTE="F";uid="884c45cb-c1d6-42e0-9cf7-0b0da0aff57d"
CM034316.1	RepeatMasker	DNA	59907018	59907375	1914	+	.	ID="DNA4-2_AP";Tend="740";Tstart="354";shortTE="F";uid="c22ff392-0fb8-4137-a45f-beda9aa0da1e"
CM034316.1	RepeatMasker	Unknown	23849562	23851119	3735	+	.	ID="RND-1_FAMILY-328";Tend="3568";Tstart="1001";shortTE="F";uid="6d375c87-8b52-4be7-a558-aea115cb2075"
CM034316.1	RepeatMasker	DNA	101138015	101138751	1957	+	.	ID="DNA4-2_AP";Tend="768";Tstart="1";shortTE="F";uid="61aec448-4968-4828-85c6-0323291633a6"
CM034316.1	RepeatMasker	DNA/Ginger-1	7262005	7262548	1280	+	.	ID="RND-6_FAMILY-9942";Tend="1182";Tstart="669";shortTE="F";uid="c97888b3-da1e-4291-841f-50a857c0fb32"
CM034316.1	RepeatMasker	DNA	34932191	34932364	509	+	.	ID="DNA4-2_AP";Tend="769";Tstart="576";shortTE="F";uid="e8d161d2-8662-4025-837e-3619f8f5a4f6"
CM034316.1	RepeatMasker	DNA/Ginger-2	152734975	152735109	432	+	.	ID="RND-6_FAMILY-13316";Tend="462";Tstart="337";shortTE="F";uid="40a46159-61df-4891-af5f-a4aff8b81a2f"
CM034316.1	RepeatMasker	DNA/Kolobok-E	45859524	45859655	430	+	.	ID="RND-5_FAMILY-3451";Tend="1373";Tstart="1217";shortTE="F";uid="74ef30ed-0c36-47d2-bc6a-529ca40c1f57"
CM034316.1	RepeatMasker	DNA/hAT-hAT19	41739838	41740015	710	+	.	ID="DNA8-98_AP";Tend="177";Tstart="1";shortTE="F";uid="9c3dc97f-72b3-4272-8d58-b33326eae4a2"
CM034316.1	RepeatMasker	DNA/PIF-Harbinger	86753255	86754036	1350	+	.	ID="ISL2EU-7_CFL";Tend="2209";Tstart="1428";shortTE="F";uid="1347748e-1456-44f4-b49f-3f7641225802"
CM034316.1	RepeatMasker	DNA/Kolobok-E	40110736	40110869	534	+	.	ID="RND-6_FAMILY-1722";Tend="1894";Tstart="1778";shortTE="F";uid="a332fbb8-df55-40d7-b578-3b4457d9fa40"
CM034316.1	RepeatMasker	DNA/Ginger-1	60061899	60062876	7118	+	.	ID="RND-5_FAMILY-6062";Tend="2100";Tstart="1102";shortTE="F";uid="68f1cf71-0113-43b2-a5ac-7755c90845e8"
CM034316.1	RepeatMasker	DNA/hAT-hAT19	123780292	123780642	733	+	.	ID="RND-6_FAMILY-1698";Tend="1468";Tstart="1114";shortTE="F";uid="ce8aea30-692d-4932-bae7-bfe4b5017908"
CM034316.1	RepeatMasker	DNA/CMC-EnSpm	112108932	112110967	6309	+	.	ID="ENSPM-1_AP";Tend="2465";Tstart="473";shortTE="F";uid="d6cbfd37-ad0f-4fd0-9bab-733c9e521c49"
CM034316.1	RepeatMasker	DNA/Kolobok-E	127648646	127648884	634	+	.	ID="rnd-6_family-5731";TEgroup="ctg_1%7Crnd-6_family-5731%7C1";Tend="1847";Tstart="1742";shortTE="F";uid="beb3e682-833b-4812-86e2-23b18a63d70f"
CM034316.1	RepeatMasker	Retroposon?	79179222	79179405	888	+	.	ID="RND-6_FAMILY-6210";Tend="1856";Tstart="1685";shortTE="F";uid="451e5d4d-aaec-473d-a39a-ead2e5d4e2bb"
CM034316.1	RepeatMasker	DNA	63678430	63678626	473	+	.	ID="DNA4-2_AP";Tend="764";Tstart="574";shortTE="F";uid="5a64bc60-e02a-4d5c-987d-ec23a4ad27e3"
CM034316.1	RepeatMasker	DNA/hAT	24934375	24934714	561	+	.	ID="RND-6_FAMILY-6678";Tend="1198";Tstart="871";shortTE="F";uid="1fa86cef-0a66-41ef-84cb-4fcf98c6ba0a"
CM034316.1	RepeatMasker	DNA/hAT-Tip100	33580805	33581074	1443	+	.	ID="RND-6_FAMILY-6394";Tend="1797";Tstart="1536";shortTE="F";uid="b6c0b0d4-bdfc-426f-a71e-9da5673899d4"
CM034316.1	RepeatMasker	Unknown	99723398	99724848	11947	+	.	ID="RND-6_FAMILY-36477";Tend="1929";Tstart="744";shortTE="F";uid="2dac44fc-4a8b-4445-a506-8053020377b9"
CM034316.1	RepeatMasker	Retroposon?	88683161	88684088	6125	+	.	ID="SINE2-1_AP";Tend="1770";Tstart="310";shortTE="F";uid="930505af-4a85-4c0f-bab7-6e6f18200623"
CM034316.1	RepeatMasker	DNA/hAT	97733895	97734465	3954	+	.	ID="RND-1_FAMILY-45";Tend="1427";Tstart="863";shortTE="F";uid="12669867-fbfe-4bd6-81c8-db33afbdb4ad"
CM034316.1	RepeatMasker	Unknown	112679825	112680177	2480	+	.	ID="RND-1_FAMILY-208";Tend="1326";Tstart="925";shortTE="F";uid="651f8ca4-2426-488f-86c1-6ced71a8a6d9"
CM034316.1	RepeatMasker	Retroposon?	104575008	104575265	557	+	.	ID="RND-6_FAMILY-2975";Tend="3519";Tstart="3208";shortTE="F";uid="4ee97a18-2a66-4d04-a38b-30e7a43b40f8"
CM034316.1	RepeatMasker	Retroposon?	75910658	75910869	918	+	.	ID="RND-6_FAMILY-10695";Tend="2161";Tstart="1945";shortTE="F";uid="1d925b05-75b2-4014-aa76-3ba4828a2c47"
CM034316.1	RepeatMasker	DNA/Ginger-1	88555284	88555400	461	+	.	ID="RND-6_FAMILY-9942";Tend="1147";Tstart="1037";shortTE="F";uid="cef9d9d2-fecc-4476-b74f-14e6aed3439c"
CM034316.1	RepeatMasker	DNA/hAT-hAT19	82693879	82694251	2036	+	.	ID="DNA8-109_AP";Tend="425";Tstart="30";shortTE="F";uid="1661a712-a26e-4c8c-a7b2-27fd16930719"
CM034316.1	RepeatMasker	Retroposon?	41608263	41608557	803	+	.	ID="RND-6_FAMILY-20820";Tend="1760";Tstart="1477";shortTE="F";uid="56de270b-42da-48d3-8639-eaafc139d174"
CM034316.1	RepeatMasker	DNA/Sola-1	76982350	76982568	469	+	.	ID="RND-6_FAMILY-1358";Tend="1703";Tstart="1485";shortTE="F";uid="d95256cc-74af-46bb-b443-51639f8ef72d"
CM034316.1	RepeatMasker	RC/Helitron	98987619	98987742	509	+	.	ID="HELITRON-5_DRH";Tend="133";Tstart="4";shortTE="F";uid="4adc32da-d191-4651-bdc3-8ac108a4d353"
CM034316.1	RepeatMasker	DNA/hAT-Tip100	46747144	46747278	863	+	.	ID="RND-6_FAMILY-21694";Tend="1343";Tstart="1209";shortTE="F";uid="5e126570-90de-4c67-a8f9-cc2dbffc4836"
CM034316.1	RepeatMasker	DNA	5308170	5308824	1881	+	.	ID="DNA4-3_AP";Tend="637";Tstart="1";shortTE="F";uid="37b58885-4532-4f73-8f93-e808afda8b91"
CM034316.1	RepeatMasker	Retroposon?	59030902	59031292	2100	+	.	ID="RND-6_FAMILY-30528";Tend="5381";Tstart="4984";shortTE="F";uid="fd493ae8-80f0-407a-ba8e-bf6a64a0f465"
CM034316.1	RepeatMasker	DNA	46506301	46506661	558	+	.	ID="DNA4-2_AP";Tend="769";Tstart="437";shortTE="F";uid="6dad3987-96e2-4ea1-ba4a-5a9491b6c8c5"
CM034316.1	RepeatMasker	RC/Helitron	47232167	47232432	2123	+	.	ID="RND-5_FAMILY-4634";Tend="1228";Tstart="968";shortTE="F";uid="a89f9e70-1fc6-4817-a069-e395e6b9bf30"
CM034316.1	RepeatMasker	DNA/MULE-MuDR	21139875	21140087	729	+	.	ID="RND-6_FAMILY-4383";Tend="1443";Tstart="1226";shortTE="F";uid="0c1b6dd8-94ef-45b1-a2a8-4c90fccf40c7"
CM034316.1	RepeatMasker	Unknown	115916965	115917123	862	+	.	ID="RND-5_FAMILY-3125";Tend="1606";Tstart="1444";shortTE="F";uid="2c55eca2-97b8-4f01-9a26-4fd6536974ba"
CM034316.1	RepeatMasker	DNA	19528891	19530528	11945	+	.	ID="RND-6_FAMILY-1001";Tend="2697";Tstart="1085";shortTE="F";uid="b88f217b-e93c-4c09-b26e-a8da7b2c936d"
CM034316.1	RepeatMasker	DNA	37258679	37259067	2094	+	.	ID="TTAA20_AP";TEgroup="ctg_1%7CTTAA20_AP%7C8";Tend="663";Tstart="1";shortTE="F";uid="8884475c-efec-4da1-bb0b-7a4d6a9b2613"
CM034316.1	RepeatMasker	DNA	120153719	120153847	587	+	.	ID="RND-1_FAMILY-421";Tend="2209";Tstart="2083";shortTE="F";uid="9ee3bd36-66f7-4a81-bbbf-2d161b931a64"
CM034316.1	RepeatMasker	Retroposon?	29362988	29363096	459	+	.	ID="RND-1_FAMILY-184";Tend="221";Tstart="108";shortTE="F";uid="0b502563-f630-4db5-b71c-0920cfc47c11"
CM034316.1	RepeatMasker	Retroposon?	12926519	12928250	701	+	.	ID="RND-5_FAMILY-5173";TEgroup="ctg_1%7CRND-5_FAMILY-5173%7C12";Tend="3079";Tstart="6";shortTE="F";uid="e18c461a-314c-46c9-a2de-7007292cc527"
CM034316.1	RepeatMasker	Retroposon?	20710011	20710364	1884	+	.	ID="RND-5_FAMILY-3118";Tend="446";Tstart="92";shortTE="F";uid="bf31a9be-e0d3-4946-ab9d-965dafd543d3"
CM034316.1	RepeatMasker	DNA/Ginger-1	26555624	26556733	11660	+	.	ID="RND-6_FAMILY-11761";Tend="2318";Tstart="1157";shortTE="F";uid="7f5d6a34-9d4a-4fe5-af1d-aa5a44b09c3f"
CM034316.1	RepeatMasker	Retroposon?	18533486	18533986	2974	+	.	ID="RND-6_FAMILY-30528";Tend="5380";Tstart="4884";shortTE="F";uid="ad5535ae-cbb4-4f0e-a96a-f47345bd2151"
CM034316.1	RepeatMasker	DNA/Kolobok-E	31246349	31246491	864	+	.	ID="RND-5_FAMILY-3722";Tend="5802";Tstart="5659";shortTE="F";uid="cc142878-a9c8-41da-8291-f04f1768e570"
CM034316.1	RepeatMasker	Retroposon?	37316478	37316941	782	+	.	ID="RND-5_FAMILY-3118";Tend="1050";Tstart="612";shortTE="F";uid="7816fbbb-2e52-4300-b9cc-1f4b0edfb215"
CM034316.1	RepeatMasker	DNA	84622800	84623346	3338	+	.	ID="RND-6_FAMILY-8478";Tend="1422";Tstart="904";shortTE="F";uid="25a18d35-0b88-416d-ab5b-8a4451d4bc7d"
CM034316.1	RepeatMasker	Retroposon?	53751046	53751262	600	+	.	ID="RND-5_FAMILY-1463";Tend="681";Tstart="485";shortTE="F";uid="8e3ecb8a-2afb-413d-b77a-482a7bd29137"
CM034316.1	RepeatMasker	DNA/hAT-Tip100	136247152	136247653	1161	+	.	ID="RND-6_FAMILY-14073";Tend="1165";Tstart="665";shortTE="F";uid="3ccc763f-890c-47e8-a030-330688ac5316"
CM034316.1	RepeatMasker	LTR/Pao	146102883	146106146	1770	+	.	ID="BEL3-I_AP";Tend="6322";Tstart="3063";shortTE="F";uid="66ca8fb9-1e08-48b9-974a-069ba8ad6e67"
CM034316.1	RepeatMasker	Unknown	139102790	139106877	29705	+	.	ID="RND-1_FAMILY-6";Tend="4802";Tstart="782";shortTE="F";uid="c1f0f46d-9bb2-4ca5-8d14-db751dcf20bb"
CM034316.1	RepeatMasker	DNA/Ginger-1	95705360	95705882	2907	+	.	ID="RND-6_FAMILY-1577";Tend="1419";Tstart="910";shortTE="F";uid="1803280f-a204-44a8-b445-f5454bb19eba"
CM034316.1	RepeatMasker	DNA/Kolobok-E	127440781	127440908	933	+	.	ID="RND-6_FAMILY-4357";Tend="855";Tstart="729";shortTE="F";uid="eb17b33e-b215-4cb3-b2d7-5bed207da802"
CM034316.1	RepeatMasker	LTR/Gypsy	7792485	7792852	2789	+	.	ID="RND-6_FAMILY-1005";Tend="2355";Tstart="1995";shortTE="F";uid="fbbe85e4-cddb-4d55-b023-cdbe034e4b14"
CM034316.1	RepeatMasker	DNA/TcMar-m44	2756616	2756738	409	+	.	ID="MARINER-2_AP";Tend="2190";Tstart="2083";shortTE="F";uid="70ccf3cc-d129-431c-aa81-631686fde11c"
CM034316.1	RepeatMasker	Unknown	117545440	117546405	4707	+	.	ID="RND-6_FAMILY-1152";TEgroup="ctg_1%7CRND-6_FAMILY-1152%7C7";Tend="1849";Tstart="1015";shortTE="F";uid="0c95f486-9165-41ee-a008-4bfd43cf2d3c"
CM034316.1	RepeatMasker	Retroposon?	37856731	37857322	2892	+	.	ID="SINE2-1_AP";Tend="1030";Tstart="33";shortTE="F";uid="96b326a8-c41c-4539-a93b-56bc16c21872"
CM034316.1	RepeatMasker	DNA/Kolobok-E	6658174	6659307	7324	+	.	ID="RND-6_FAMILY-9158";Tend="1877";Tstart="767";shortTE="F";uid="74cc31f4-2f29-47b6-8846-b8064b03b8c8"
CM034316.1	RepeatMasker	DNA/Kolobok-E	69430955	69431143	836	+	.	ID="RND-4_FAMILY-674";Tend="1117";Tstart="915";shortTE="F";uid="682a806e-00b0-402c-adb8-a94e5a6f209e"
CM034316.1	RepeatMasker	RC/Helitron	81998594	81998747	541	+	.	ID="RND-6_FAMILY-3153";Tend="1213";Tstart="1056";shortTE="F";uid="1fac9a83-1f42-4b52-85db-d47c4c2f1bc9"
CM034316.1	RepeatMasker	RC/Helitron	46057425	46058260	5201	+	.	ID="RND-5_FAMILY-874";Tend="1733";Tstart="871";shortTE="F";uid="05be3084-ab91-496d-b084-b8281afed944"
CM034316.1	RepeatMasker	DNA/hAT	146324203	146324333	787	+	.	ID="DNA8-94_AP";Tend="135";Tstart="1";shortTE="F";uid="9beac08f-0f00-46a7-9302-5f2c60d553fb"
CM034316.1	RepeatMasker	DNA/MULE-MuDR	96444614	96444740	668	+	.	ID="DNA8-110_AP";Tend="133";Tstart="3";shortTE="F";uid="3f694938-cc0b-4a89-ac11-a83752ec2fc8"
CM034316.1	RepeatMasker	DNA	39181480	39181722	554	+	.	ID="ttaa2d_ap";Tend="260";Tstart="34";shortTE="F";uid="c634792c-6bde-4ac3-96cd-c95fed0a5236"
CM034316.1	RepeatMasker	Unknown	7182694	7183268	941	+	.	ID="RND-6_FAMILY-9434";Tend="1375";Tstart="836";shortTE="F";uid="2ea31f59-de90-4888-842b-5f1aaecd8fe3"
CM034316.1	RepeatMasker	DNA/Ginger	128469610	128470425	6165	+	.	ID="RND-5_FAMILY-7453";Tend="1735";Tstart="903";shortTE="F";uid="58819c51-74a4-40d3-ad85-f07dfb0bb9f6"
CM034316.1	RepeatMasker	DNA/Ginger-1	22456261	22456847	1479	+	.	ID="RND-6_FAMILY-9942";Tend="1682";Tstart="994";shortTE="F";uid="1cdb2f29-0260-4534-a423-6dcf0ab93e55"
CM034316.1	RepeatMasker	DNA/Kolobok-E	67900241	67900408	534	+	.	ID="RND-4_FAMILY-674";Tend="1678";Tstart="1509";shortTE="F";uid="e21ce0ae-d9cd-448e-b43c-9d5302a9515f"
CM034316.1	RepeatMasker	DNA/Kolobok-E	13732820	13732927	527	+	.	ID="RND-6_FAMILY-12456";Tend="2199";Tstart="2104";shortTE="F";uid="bec8405e-c612-4783-8101-adce89d4342a"
CM034316.1	RepeatMasker	Retroposon?	35173488	35174458	1521	+	.	ID="RND-6_FAMILY-10695";TEgroup="ctg_1%7CRND-6_FAMILY-10695%7C44";Tend="1703";Tstart="651";shortTE="F";uid="bf3e824d-1413-4f01-af9b-a34d6453a8d5"
CM034316.1	RepeatMasker	DNA/Ginger-1	34733806	34733985	754	+	.	ID="GINGER1-1_AP";Tend="5197";Tstart="5019";shortTE="F";uid="69d71d02-7d81-4d6d-a595-e651d3c2a761"
CM034316.1	RepeatMasker	RC/Helitron	72704653	72704763	516	+	.	ID="RND-4_FAMILY-166";Tend="1379";Tstart="1277";shortTE="F";uid="b2c21241-60f8-49ef-917d-508e25a8acbf"
CM034316.1	RepeatMasker	DNA	61080969	61081191	1048	+	.	ID="TTAA4B_AP";Tend="254";Tstart="1";shortTE="F";uid="bbad450d-3d86-4e56-b79e-9db1e2dcb2f5"
CM034316.1	RepeatMasker	DNA/hAT-Charlie	25336843	25338130	7810	+	.	ID="RND-6_FAMILY-23035";Tend="1977";Tstart="783";shortTE="F";uid="c134829a-f9ee-4326-91c0-52ae33de76fc"
CM034316.1	RepeatMasker	Unknown	38591901	38592241	2438	+	.	ID="RND-6_FAMILY-1455";Tend="851";Tstart="482";shortTE="F";uid="14b15f69-70d7-4283-a295-3e4704a7cd4f"
CM034316.1	RepeatMasker	DNA	5723557	5723710	1004	+	.	ID="ttaa3b_ap";Tend="269";Tstart="115";shortTE="F";uid="1a8687d4-d86d-40ff-a600-895ee8f8d9d0"
CM034316.1	RepeatMasker	DNA/hAT-hAT19	96273374	96273533	532	+	.	ID="RND-5_FAMILY-6552";Tend="1429";Tstart="1261";shortTE="F";uid="e9575cf1-0007-4e1b-9eb1-df247fc224e6"
CM034316.1	RepeatMasker	DNA/Kolobok-E	38626030	38626465	1329	+	.	ID="RND-6_FAMILY-13779";Tend="4701";Tstart="4214";shortTE="F";uid="a4fc1094-fc4b-40e5-9ae6-6dc42b76b238"
CM034316.1	RepeatMasker	LINE/L1	129321320	129322035	932	+	.	ID="RND-6_FAMILY-9761";Tend="2284";Tstart="1570";shortTE="F";uid="1e754ba7-1a44-485a-9123-98733f71da07"
CM034316.1	RepeatMasker	LINE/I-Jockey	15370054	15370324	1226	+	.	ID="RND-1_FAMILY-368";Tend="1140";Tstart="880";shortTE="F";uid="67229c4f-0243-4556-a339-e129cb6084a1"
CM034316.1	RepeatMasker	DNA/MULE-MuDR	10108568	10108778	1190	+	.	ID="RND-1_FAMILY-384";Tend="1846";Tstart="1634";shortTE="F";uid="e3301748-a713-4238-8d88-9234f740fce9"
CM034316.1	RepeatMasker	DNA	50868470	50868838	1880	+	.	ID="TTAA3_AP";Tend="418";Tstart="1";shortTE="F";uid="5eaf3332-ac05-496a-aa9c-964a433a7fbe"
CM034316.1	RepeatMasker	Retroposon?	61163203	61163558	1208	+	.	ID="RND-5_FAMILY-3379";Tend="3473";Tstart="3142";shortTE="F";uid="414c3cc5-967e-4757-8b4b-cfbb28d67604"
CM034316.1	RepeatMasker	DNA/TcMar-m44?	85195498	85195679	758	+	.	ID="DNA4-9B_AP";Tend="185";Tstart="2";shortTE="F";uid="1126d299-c57b-4f5e-99f8-fc1935c38704"
CM034316.1	RepeatMasker	DNA/hAT-Tip100	31272446	31272972	846	+	.	ID="rnd-6_family-15664";Tend="4401";Tstart="4075";shortTE="F";uid="f1d7dfff-2fc5-4898-83e6-be8dad1bf2ba"
CM034316.1	RepeatMasker	Retroposon?	88566528	88566635	725	+	.	ID="RND-5_FAMILY-450";Tend="3480";Tstart="3373";shortTE="F";uid="25e04a2a-bd52-4bc1-b6f6-64fbc8b514bf"
CM034316.1	RepeatMasker	RC/Helitron	78865736	78866061	860	+	.	ID="RND-6_FAMILY-806";Tend="358";Tstart="41";shortTE="F";uid="1720cc98-e1df-4a6e-ae9a-65f7e57dd404"
CM034316.1	RepeatMasker	DNA/Ginger-1	82163888	82164046	1404	+	.	ID="RND-6_FAMILY-58578";Tend="1580";Tstart="665";shortTE="F";uid="0f5ea5b3-1f69-4db3-a009-0909486b6c8f"
CM034316.1	RepeatMasker	Unknown	36634054	36634237	843	+	.	ID="RND-6_FAMILY-36477";Tend="839";Tstart="656";shortTE="F";uid="7e0bf1bf-7534-4701-9698-fd7c155aa87e"
CM034316.1	RepeatMasker	DNA/Kolobok-E	93345920	93346487	1482	+	.	ID="KOLOBOKE-3_AP";Tend="2175";Tstart="1635";shortTE="F";uid="b837a42f-1e0a-42b2-8bbb-05d58fbbea76"
CM034316.1	RepeatMasker	DNA/hAT?	123425792	123425894	744	+	.	ID="RND-6_FAMILY-13286";Tend="1153";Tstart="1048";shortTE="F";uid="e15c7197-d877-4861-883b-2718b5626cc9"
CM034316.1	RepeatMasker	DNA/Ginger-1	25969722	25970489	1799	+	.	ID="RND-6_FAMILY-9942";Tend="1521";Tstart="656";shortTE="F";uid="e28ffaa8-d763-4a0b-810d-af8a9be915a9"
CM034316.1	RepeatMasker	LTR/Gypsy	115411626	115411769	514	+	.	ID="RND-6_FAMILY-9422";Tend="2265";Tstart="2123";shortTE="F";uid="a796baac-da4a-40c2-b2f4-27891391a7b3"
CM034316.1	RepeatMasker	DNA/Kolobok-E	77754458	77754636	564	+	.	ID="RND-6_FAMILY-1722";Tend="2055";Tstart="1881";shortTE="F";uid="564115b6-b40f-4562-b566-5247dab058b3"
CM034316.1	RepeatMasker	DNA/Ginger-1	48420802	48421303	2420	+	.	ID="RND-5_FAMILY-6062";Tend="1152";Tstart="648";shortTE="F";uid="90133f0c-0439-4ea5-863a-1a22285e5393"
CM034316.1	RepeatMasker	DNA/hAT-hAT19	131516723	131517075	1383	+	.	ID="dna8-45_ap";Tend="337";Tstart="1";shortTE="F";uid="fd67ea04-8df5-4df5-8bc4-cc45eb813c7e"
CM034316.1	RepeatMasker	LINE/I-Jockey	88609379	88611313	11439	+	.	ID="RND-1_FAMILY-79";Tend="2876";Tstart="745";shortTE="F";uid="b2a036a9-167c-4c83-a1eb-00be1f166728"
CM034316.1	RepeatMasker	Unknown	36969357	36969984	3233	+	.	ID="RND-4_FAMILY-143";Tend="2352";Tstart="1100";shortTE="F";uid="b235b0e0-284c-46fe-bd34-1bb6e09f4589"
CM034316.1	RepeatMasker	DNA	68226181	68226522	515	+	.	ID="DNA4-3_AP";Tend="633";Tstart="284";shortTE="F";uid="5a968b6a-8764-47b5-955f-8902a91d96d3"
CM034316.1	RepeatMasker	Unknown	67996104	67996554	1924	+	.	ID="RND-6_FAMILY-3485";Tend="1076";Tstart="637";shortTE="F";uid="464b6486-b6d7-4b5b-b83f-6b93875dc971"
CM034316.1	RepeatMasker	RC/Helitron	124078600	124078753	462	+	.	ID="RND-6_FAMILY-20164";Tend="889";Tstart="736";shortTE="F";uid="8de72c89-6f50-4c66-83d3-83f0caeb5d38"
CM034316.1	RepeatMasker	RC/Helitron	120681596	120682281	4390	+	.	ID="RND-1_FAMILY-329";Tend="1734";Tstart="860";shortTE="F";uid="ed728b6b-888c-48b8-87a3-31bfe2e8bd46"
CM034316.1	RepeatMasker	Unknown	17596857	17597565	4162	+	.	ID="RND-5_FAMILY-148";Tend="1700";Tstart="992";shortTE="F";uid="575e473e-3da5-40da-88eb-8def324a0aa7"
CM034316.1	RepeatMasker	RC/Helitron	76897714	76897948	1326	+	.	ID="RND-5_FAMILY-1815";Tend="2489";Tstart="2335";shortTE="F";uid="9f59ab2b-5d49-446f-a623-e80cb75824f4"
CM034316.1	RepeatMasker	LTR/Pao	144039426	144039916	488	+	.	ID="BEL-208_AA-I";Tend="4837";Tstart="4586";shortTE="F";uid="ed01fce3-af69-44b8-a8e1-edf9ff174ebf"
CM034316.1	RepeatMasker	DNA/Kolobok-T2	5472584	5473082	2398	+	.	ID="RND-5_FAMILY-3197";Tend="1428";Tstart="931";shortTE="F";uid="d2c8cea6-4cff-4517-8e82-ddcfaacecb80"
CM034316.1	RepeatMasker	Unknown	109433680	109434071	985	+	.	ID="RND-5_FAMILY-2295";Tend="1432";Tstart="1017";shortTE="F";uid="3ac1e0cf-31b7-4447-bf5a-ed59b5f7499d"
CM034316.1	RepeatMasker	DNA/hAT	124184514	124184959	719	+	.	ID="RND-1_FAMILY-61";Tend="9741";Tstart="9105";shortTE="F";uid="122d2553-7114-4246-bb07-bf22471d64f2"
CM034316.1	RepeatMasker	Retroposon?	119678340	119678771	860	+	.	ID="RND-4_FAMILY-664";Tend="1605";Tstart="1131";shortTE="F";uid="271ccbc9-0fe5-48b7-a60a-469f3cdf8c17"
CM034316.1	RepeatMasker	Unknown	136216113	136217193	3541	+	.	ID="RND-1_FAMILY-28";Tend="5515";Tstart="4537";shortTE="F";uid="0a0f555b-96df-4c93-99af-7aab7cb1c5c8"
CM034316.1	RepeatMasker	DNA/hAT-Tip100	43167159	43167965	1512	+	.	ID="RND-6_FAMILY-20770";Tend="1272";Tstart="514";shortTE="F";uid="a0e1d746-f11d-43d5-b1bf-70256daa7175"
CM034316.1	RepeatMasker	DNA/hAT-Ac	112986468	112987405	810	+	.	ID="HOPPER_BD";Tend="2254";Tstart="1290";shortTE="F";uid="94e2c45b-a77a-49fc-b01d-73fdd403415e"
CM034316.1	RepeatMasker	DNA/hAT-Tip100	11210323	11210470	1170	+	.	ID="RND-5_FAMILY-1538";Tend="1568";Tstart="1421";shortTE="F";uid="bbcfb3bd-0ada-473c-a37d-306b5a75a787"
CM034316.1	RepeatMasker	DNA	15911819	15911966	721	+	.	ID="TTAA18B_AP";Tend="310";Tstart="171";shortTE="F";uid="79a73a8b-fb0e-448a-b05c-c84f640465cf"
CM034316.1	RepeatMasker	DNA	19351139	19351271	771	+	.	ID="RND-4_FAMILY-804";Tend="3914";Tstart="3785";shortTE="F";uid="3b20f6f2-4ff1-4af0-becc-0f632758f02d"
CM034316.1	RepeatMasker	RC/Helitron	33823635	33824462	5700	+	.	ID="RND-5_FAMILY-1815";Tend="1789";Tstart="945";shortTE="F";uid="89a4895d-f35b-4ce3-bb25-7fab8799b4f5"
CM034316.1	RepeatMasker	DNA/hAT-Ac	46788611	46789119	1950	+	.	ID="dna8-11_ap";Tend="667";Tstart="1";shortTE="F";uid="8e25902d-4377-49a6-bbd3-07ec0c8f269b"
CM034316.1	RepeatMasker	Unknown	61918471	61918650	677	+	.	ID="RND-6_FAMILY-35374";Tend="1198";Tstart="1004";shortTE="F";uid="b89440d1-52e9-4fb8-b464-b7fe87d39f8d"
CM034316.1	RepeatMasker	DNA/hAT?	55129329	55129565	735	+	.	ID="RND-6_FAMILY-5014";Tend="1082";Tstart="852";shortTE="F";uid="4749d15f-7c1a-44ef-bdc6-6f14a81407ab"
CM034316.1	RepeatMasker	Unknown	112643236	112643415	722	+	.	ID="RND-6_FAMILY-15971";Tend="268";Tstart="101";shortTE="F";uid="33bb3d77-f1e7-4146-b1a5-e9d6f6a27f26"
CM034316.1	RepeatMasker	DNA/hAT-Charlie	114651119	114651326	1361	+	.	ID="RND-5_FAMILY-6446";Tend="1657";Tstart="1447";shortTE="F";uid="012af1b1-0db5-4251-8384-3ba47d3842dd"
CM034316.1	RepeatMasker	Unknown	2334786	2336965	2219	+	.	ID="RND-5_FAMILY-1207";Tend="2096";Tstart="6";shortTE="F";uid="7222e895-c75f-4d9c-b9f5-edffd23367b2"
CM034316.1	RepeatMasker	DNA/MULE-MuDR	117677159	117677332	612	+	.	ID="DNA8-28B_AP";Tend="823";Tstart="654";shortTE="F";uid="23aa9467-6569-48fa-b7b1-06a6d94aff07"
CM034316.1	RepeatMasker	LINE/R1	111422350	111423477	559	+	.	ID="SART-1_API";Tend="4711";Tstart="3575";shortTE="F";uid="aca67a44-a31a-4dd7-9989-7d8c3555d976"
CM034316.1	RepeatMasker	DNA/hAT-hAT19	18322389	18322547	986	+	.	ID="RND-1_FAMILY-224";Tend="1310";Tstart="1149";shortTE="F";uid="fe738d4e-19cf-449c-bacb-4450ccaf3165"
CM034316.1	RepeatMasker	DNA/TcMar-Tc1	139133890	139136104	16863	+	.	ID="RND-6_FAMILY-499";Tend="4528";Tstart="2187";shortTE="F";uid="998cebc1-ba92-4c2d-9cd1-4c4731fe5718"
CM034316.1	RepeatMasker	Retroposon?	69007844	69008228	601	+	.	ID="RND-6_FAMILY-35321";Tend="1494";Tstart="1134";shortTE="F";uid="9110cf39-1ee7-419c-bb0b-04a5e0e8f1a5"
CM034316.1	RepeatMasker	Unknown	107328618	107328826	1022	+	.	ID="RND-5_FAMILY-1220";Tend="1197";Tstart="1002";shortTE="F";uid="7f72c774-695f-447e-8791-733350e47c80"
CM034316.1	RepeatMasker	DNA/Ginger-1	95306159	95306350	405	+	.	ID="RND-6_FAMILY-4572";Tend="2304";Tstart="2114";shortTE="F";uid="b5ceae3c-4e30-47fe-8f34-e170ac2b8646"
CM034316.1	RepeatMasker	DNA/PIF-Harbinger	83511964	83512536	717	+	.	ID="HARBINGER-3_LMI";Tend="1800";Tstart="1222";shortTE="F";uid="90c3ee4c-0d36-4dd5-8f3b-eb5913ee87f9"
CM034316.1	RepeatMasker	Retroposon?	126939127	126939235	425	+	.	ID="RND-6_FAMILY-2197";Tend="2279";Tstart="2174";shortTE="F";uid="7b4c622a-a1f0-4447-82b4-d8f5147868ed"
CM034316.1	RepeatMasker	Retroposon?	16768581	16769122	929	+	.	ID="RND-6_FAMILY-10695";Tend="1842";Tstart="1277";shortTE="F";uid="5e7b9d8a-9d70-4be1-a228-afc1bfcdf7ef"
CM034316.1	RepeatMasker	Retroposon?	6665547	6666399	3983	+	.	ID="SINE2-1_AP";Tend="1425";Tstart="567";shortTE="F";uid="3b5f4dee-5386-4de9-85b8-862177eda9f3"
CM034316.1	RepeatMasker	LINE/CR1	28238592	28242345	26562	+	.	ID="RND-5_FAMILY-3780";Tend="4389";Tstart="620";shortTE="F";uid="7827c3bf-4cc3-4863-adc0-c1a7fa18d886"
CM034316.1	RepeatMasker	DNA/Ginger-1	54115930	54117102	3012	+	.	ID="rnd-6_family-9942";Tend="1747";Tstart="657";shortTE="F";uid="188acf6f-2334-4b9b-9754-c6b5e426a3b9"
CM034316.1	RepeatMasker	DNA/Ginger-1	140880996	140881247	415	+	.	ID="RND-6_FAMILY-8667";Tend="1763";Tstart="1527";shortTE="F";uid="5a7b2f02-8f36-4650-817d-019cf6ffdf53"
CM034316.1	RepeatMasker	LTR/Gypsy	59872228	59872474	899	+	.	ID="RND-5_FAMILY-2207";Tend="1164";Tstart="889";shortTE="F";uid="277e7c02-b930-4f16-994a-5975041153f0"
CM034316.1	RepeatMasker	Retroposon?	25354364	25356062	3711	+	.	ID="RND-6_FAMILY-10695";TEgroup="ctg_1%7CRND-6_FAMILY-10695%7C32";Tend="2093";Tstart="1";shortTE="F";uid="bd2e8639-ba18-4fb7-834a-dcd27d5f98d3"
CM034316.1	RepeatMasker	DNA/Ginger-1	23751051	23751239	748	+	.	ID="RND-5_FAMILY-6062";Tend="1820";Tstart="1619";shortTE="F";uid="562a8eae-1753-4cd5-88c2-a2695c7096d9"
CM034316.1	RepeatMasker	DNA/Ginger-1	52403085	52403339	8760	+	.	ID="RND-6_FAMILY-447";Tend="2485";Tstart="740";shortTE="F";uid="a06dd8d2-2803-47e1-b7ba-4805e4777206"
CM034316.1	RepeatMasker	Unknown	13417684	13417815	867	+	.	ID="RND-6_FAMILY-35764";Tend="2031";Tstart="1912";shortTE="F";uid="6e2288d8-de2a-48cb-a0fd-5eacd26edfc6"
CM034316.1	RepeatMasker	DNA/hAT-hAT19	117802710	117802817	459	+	.	ID="RND-6_FAMILY-6784";Tend="6481";Tstart="6370";shortTE="F";uid="05829e97-ce46-4943-a440-15d1c8fc8647"
CM034316.1	RepeatMasker	DNA/Maverick	150275398	150275936	2482	+	.	ID="RND-5_FAMILY-2762";Tend="1920";Tstart="1404";shortTE="F";uid="45f4fa72-d016-42dc-952a-1e55ece0b115"
CM034316.1	RepeatMasker	Unknown	128559636	128559909	1240	+	.	ID="RND-1_FAMILY-17";Tend="1231";Tstart="916";shortTE="F";uid="8a63849d-1910-4736-910c-f7c8d47d4b6d"
CM034316.1	RepeatMasker	DNA	30885924	30886604	967	+	.	ID="RND-1_FAMILY-284";Tend="2666";Tstart="1971";shortTE="F";uid="dd4f0891-fc0f-49c4-8cd4-42ba79c1449e"
CM034316.1	RepeatMasker	DNA/hAT-hAT19	23953512	23954653	8779	+	.	ID="RND-6_FAMILY-1009";Tend="1565";Tstart="469";shortTE="F";uid="7ab1420e-9866-4c22-b7a3-98d37738a529"
CM034316.1	RepeatMasker	DNA/Ginger-1	73304520	73305230	4562	+	.	ID="rnd-5_family-4248";Tend="2354";Tstart="1626";shortTE="F";uid="e6391c0e-6061-48af-af42-1273918023d8"
CM034316.1	RepeatMasker	Retroposon?	74528259	74529009	728	+	.	ID="SINE2-1_AP";Tend="1155";Tstart="209";shortTE="F";uid="969a5dbe-6f39-4d38-8831-4a5c37d901ba"
CM034316.1	RepeatMasker	Unknown	103376947	103377453	2276	+	.	ID="RND-5_FAMILY-177";Tend="1460";Tstart="945";shortTE="F";uid="14acd0d3-0174-4e6b-9ca6-54634bf2c5f3"
CM034316.1	RepeatMasker	DNA/hAT-Ac	48945759	48946225	2919	+	.	ID="RND-6_FAMILY-5285";Tend="1359";Tstart="910";shortTE="F";uid="eab43a35-54df-4e0c-813c-a5f2c3ef7a26"
CM034316.1	RepeatMasker	DNA/TcMar-Pogo	127257907	127258077	844	+	.	ID="RND-6_FAMILY-3912";Tend="1120";Tstart="942";shortTE="F";uid="1ef1274c-1264-42e0-bb71-9d417acf7074"
CM034316.1	RepeatMasker	DNA/Kolobok-E	73994355	73994878	606	+	.	ID="rnd-6_family-17429";Tend="1415";Tstart="975";shortTE="F";uid="5d998ebe-7d01-4abb-9e6e-d9421c7094b4"
CM034316.1	RepeatMasker	Unknown	111805627	111805799	1292	+	.	ID="RND-6_FAMILY-23509";Tend="2188";Tstart="2016";shortTE="F";uid="f252a22e-7349-48f2-983a-195e627e74b3"
CM034316.1	RepeatMasker	Unknown	101279201	101279399	902	+	.	ID="RND-5_FAMILY-3083";Tend="1169";Tstart="987";shortTE="F";uid="f13c3aff-29f2-4dcd-94fb-2a986bdac315"
CM034316.1	RepeatMasker	DNA/hAT	10890015	10890567	3139	+	.	ID="RND-1_FAMILY-45";Tend="1428";Tstart="863";shortTE="F";uid="09b6f613-90c5-4a8d-ba66-21a1e8629908"
CM034316.1	RepeatMasker	Unknown	17617719	17618396	3851	+	.	ID="RND-5_FAMILY-148";Tend="1708";Tstart="951";shortTE="F";uid="8d86d95e-b18b-42eb-a9de-101fdada1e03"
CM034316.1	RepeatMasker	DNA/MULE-MuDR	54282514	54282700	992	+	.	ID="RND-1_FAMILY-211";Tend="5833";Tstart="5652";shortTE="F";uid="c610f997-6ec9-441f-8b3b-d93bbdaeebf5"
CM034316.1	RepeatMasker	Unknown	33189750	33190353	3940	+	.	ID="RND-6_FAMILY-5666";Tend="1332";Tstart="723";shortTE="F";uid="31ce3bf7-0309-403f-803c-544db2f04153"
CM034316.1	RepeatMasker	Retroposon?	87112791	87113376	1326	+	.	ID="SINE2-1_AP";Tend="1770";Tstart="1160";shortTE="F";uid="2c6ba12e-f4d3-42c9-b65d-c479d5b7a8dc"
CM034316.1	RepeatMasker	DNA/Ginger-1	15966884	15966997	632	+	.	ID="RND-6_FAMILY-7084";Tend="752";Tstart="640";shortTE="F";uid="3d9120b0-6132-4805-a30a-b9e581e25d95"
CM034316.1	RepeatMasker	Unknown	91760398	91762025	10069	+	.	ID="RND-6_FAMILY-7746";Tend="2414";Tstart="787";shortTE="F";uid="eb33779f-32b5-496d-987f-5312025932e8"
CM034316.1	RepeatMasker	Unknown	5002611	5003854	2350	+	.	ID="RND-6_FAMILY-9760";Tend="5235";Tstart="3990";shortTE="F";uid="b4e0c37c-6a28-4a8c-a2c3-58963a1514bf"
CM034316.1	RepeatMasker	DNA/Kolobok-E	77973283	77973462	1275	+	.	ID="RND-1_FAMILY-339";Tend="1168";Tstart="982";shortTE="F";uid="d51c9939-1d24-48b4-9388-531a927d100c"
CM034316.1	RepeatMasker	DNA/hAT-Charlie	22112801	22113145	2699	+	.	ID="RND-6_FAMILY-7571";Tend="1303";Tstart="956";shortTE="F";uid="1498581e-6c13-46b2-81a3-239004fcfa03"
CM034316.1	RepeatMasker	DNA/Ginger-1	89324266	89325810	11853	+	.	ID="RND-6_FAMILY-447";Tend="2273";Tstart="726";shortTE="F";uid="927667c2-e725-42e9-87f0-2c4e137d6ce8"
CM034316.1	RepeatMasker	LTR/Gypsy	115654243	115654409	698	+	.	ID="GYPSY-24_DEL-I";Tend="2824";Tstart="2661";shortTE="F";uid="34e587a7-f4eb-42d3-a57a-4d5b05948260"
CM034316.1	RepeatMasker	DNA	60892631	60893184	3292	+	.	ID="DNA8-31_AP";Tend="570";Tstart="1";shortTE="F";uid="c0a4b339-1173-42a7-9530-add1ac8f70bd"
CM034316.1	RepeatMasker	DNA/hAT-Tip100	143275111	143275416	935	+	.	ID="RND-5_FAMILY-8734";Tend="1501";Tstart="1182";shortTE="F";uid="94633f4d-f300-4343-a94d-3f6213318c80"
CM034316.1	RepeatMasker	RC/Helitron	45952421	45952797	2630	+	.	ID="RND-5_FAMILY-14182";Tend="1254";Tstart="867";shortTE="F";uid="357bf3ea-dfa6-445b-bc78-509e0c94f439"
CM034316.1	RepeatMasker	DNA/hAT	104264179	104264686	3385	+	.	ID="RND-1_FAMILY-45";Tend="1428";Tstart="863";shortTE="F";uid="4a3db3fe-5abf-4561-b394-e2b816a07bd0"
CM034316.1	RepeatMasker	Retroposon?	15300671	15300781	533	+	.	ID="RND-5_FAMILY-8059";Tend="2355";Tstart="2250";shortTE="F";uid="12d3a5ef-3c25-4ae5-b9d9-88799547c4f1"
CM034316.1	RepeatMasker	Unknown	86273100	86273267	1114	+	.	ID="RND-4_FAMILY-143";Tend="924";Tstart="756";shortTE="F";uid="0eebcb7b-6d17-4853-bcf9-ec43ecf75158"
CM034316.1	RepeatMasker	DNA/hAT-Charlie	21605493	21606635	2382	+	.	ID="RND-5_FAMILY-1985";TEgroup="ctg_1%7CRND-5_FAMILY-1985%7C6";Tend="1821";Tstart="467";shortTE="F";uid="a85c6562-f31d-48f6-87b8-07ee5aaf5712"
CM034316.1	RepeatMasker	DNA/Ginger-1	94662509	94663319	1808	+	.	ID="RND-5_FAMILY-6062";Tend="1478";Tstart="639";shortTE="F";uid="4d5d7f4c-b34f-47c2-b9f1-1e27452ef43e"
CM034316.1	RepeatMasker	DNA/Merlin	91889750	91890311	1134	+	.	ID="HALYOMORPHA_HALYS-5_FAMILY-9382";Tend="923";Tstart="357";shortTE="F";uid="51366178-0ac2-4876-9af6-27561deb5a9a"
CM034316.1	RepeatMasker	LTR/Gypsy	115216228	115217525	830	+	.	ID="GYPSY9-NVI_I";Tend="2953";Tstart="1463";shortTE="F";uid="7aab4c10-1cf6-4bd1-b677-af3349a2a516"
CM034316.1	RepeatMasker	DNA/MULE-NOF	119803663	119804435	6269	+	.	ID="RND-6_FAMILY-22303";Tend="973";Tstart="218";shortTE="F";uid="087d8ef6-7aa3-4176-8f64-560e0269798c"
CM034316.1	RepeatMasker	DNA/Ginger-1	18634519	18634745	616	+	.	ID="RND-6_FAMILY-9942";Tend="1439";Tstart="1216";shortTE="F";uid="47b79e58-7ad3-4547-a609-6f61f6a739b6"
CM034316.1	RepeatMasker	DNA/hAT-Tip100	59968156	59968369	650	+	.	ID="RND-6_FAMILY-23716";Tend="2085";Tstart="1884";shortTE="F";uid="19c4e6e0-1bc2-4b4c-9902-1dfc7ef84578"
CM034316.1	RepeatMasker	DNA/Ginger-1	26751368	26751716	1657	+	.	ID="RND-5_FAMILY-6062";Tend="2101";Tstart="1734";shortTE="F";uid="90070117-5564-4b9e-bdca-52bf4e0afc6f"
CM034316.1	RepeatMasker	DNA/hAT-Tip100	133801055	133802611	1276	+	.	ID="RND-5_FAMILY-3720";TEgroup="ctg_1%7CRND-5_FAMILY-3720%7C9";Tend="2572";Tstart="963";shortTE="F";uid="8b144722-bcc3-4763-a967-6275da338ff0"
CM034316.1	RepeatMasker	Unknown	68814670	68815036	1821	+	.	ID="RND-1_FAMILY-373";Tend="1240";Tstart="907";shortTE="F";uid="55d5821f-2178-4247-878b-3674d0edcae7"
CM034316.1	RepeatMasker	DNA/Kolobok-E	48066215	48066394	481	+	.	ID="RND-6_FAMILY-624";Tend="1323";Tstart="1150";shortTE="F";uid="ea3d41a8-178c-45d5-b5c3-b8435eb6fade"
CM034316.1	RepeatMasker	LINE/CR1	122138105	122138920	1617	+	.	ID="RND-6_FAMILY-22407";Tend="972";Tstart="148";shortTE="F";uid="7a0be31e-8f6d-4244-9bff-9165d87382e3"
CM034316.1	RepeatMasker	Unknown	34408989	34409253	1744	+	.	ID="RND-5_FAMILY-416";Tend="1153";Tstart="904";shortTE="F";uid="99e564da-a17b-426c-a5ae-907901f580d2"
CM034316.1	RepeatMasker	Unknown	95340520	95341529	5571	+	.	ID="RND-5_FAMILY-183";TEgroup="ctg_1%7CRND-5_FAMILY-183%7C4";Tend="1914";Tstart="488";shortTE="F";uid="2899e75e-9216-425e-b7e1-d3b56037cb06"
CM034316.1	RepeatMasker	DNA/Ginger-1	35860997	35861302	2832	+	.	ID="RND-5_FAMILY-6062";Tend="2101";Tstart="652";shortTE="F";uid="9cad87ab-ef7b-4175-850c-32bdf4e1a3f2"
CM034316.1	RepeatMasker	DNA/Sola-1	109305481	109305865	498	+	.	ID="SOLA1-2_AP";Tend="396";Tstart="1";shortTE="F";uid="292d9684-41a6-4b16-b020-85b0d260ecbe"
CM034316.1	RepeatMasker	DNA/hAT?	74059973	74060143	543	+	.	ID="RND-6_FAMILY-19891";Tend="1065";Tstart="911";shortTE="F";uid="390bdf54-ff6a-416d-880d-9d91865138b1"
CM034316.1	RepeatMasker	DNA	16426928	16427300	2143	+	.	ID="TTAA3B_AP";Tend="436";Tstart="57";shortTE="F";uid="b157c965-20ff-4b3b-a0bc-0762c98376c0"
CM034316.1	RepeatMasker	DNA/Kolobok-E	131231922	131232154	1593	+	.	ID="RND-6_FAMILY-21211";Tend="1641";Tstart="1403";shortTE="F";uid="ea989d45-e794-4ed3-add6-a535decefa45"
CM034316.1	RepeatMasker	DNA/Ginger-1	82228048	82228799	1737	+	.	ID="RND-6_FAMILY-9942";Tend="1554";Tstart="660";shortTE="F";uid="e5a74484-923a-4a9e-936d-28ebbbb2b97d"
CM034316.1	RepeatMasker	Retroposon?	66770948	66771081	413	+	.	ID="RND-6_FAMILY-2569";Tend="357";Tstart="231";shortTE="F";uid="55257521-fa0e-4ab6-a648-7789c3d7f198"
CM034316.1	RepeatMasker	DNA	130220966	130221227	613	+	.	ID="RND-6_FAMILY-9876";Tend="785";Tstart="505";shortTE="F";uid="18ab61fd-cf7b-465d-a422-b818cd89742d"
CM034316.1	RepeatMasker	DNA/Kolobok-E	27915224	27915867	2789	+	.	ID="RND-1_FAMILY-364";Tend="8690";Tstart="8039";shortTE="F";uid="f1a78de8-4914-47f0-8045-4edb54df95b3"
CM034316.1	RepeatMasker	DNA/TcMar-Pogo	147479597	147481662	16664	+	.	ID="RND-6_FAMILY-3899";Tend="2782";Tstart="824";shortTE="F";uid="e98f9ae0-0c2f-431b-85a2-e0562899c791"
CM034316.1	RepeatMasker	Unknown	81170614	81170932	2609	+	.	ID="RND-2_FAMILY-76";Tend="1297";Tstart="972";shortTE="F";uid="e4086777-878a-4289-8880-48604d295ce1"
CM034316.1	RepeatMasker	DNA/PIF-Harbinger	109058563	109058983	763	+	.	ID="HARBINGER-2_LMI";Tend="430";Tstart="1";shortTE="F";uid="d5117f90-c241-4629-971d-6e514987630b"
CM034316.1	RepeatMasker	DNA/hAT-Ac	14290844	14291265	1872	+	.	ID="RND-5_FAMILY-2774";Tend="1381";Tstart="985";shortTE="F";uid="4d08e253-54d5-4e08-b4c8-aa11ea0bd643"
CM034316.1	RepeatMasker	DNA/Kolobok-E	8387919	8391092	20801	+	.	ID="RND-6_FAMILY-5731";Tend="3000";Tstart="148";shortTE="F";uid="34bb08c5-d12b-4041-8dff-cf8cb97fb631"
CM034316.1	RepeatMasker	Unknown	118083383	118083660	2186	+	.	ID="RND-6_FAMILY-6675";Tend="1265";Tstart="988";shortTE="F";uid="bb904382-e856-4cc1-972a-3cd083667039"
CM034316.1	RepeatMasker	DNA/Kolobok-E	119700353	119700730	1594	+	.	ID="RND-5_FAMILY-4371";Tend="2940";Tstart="2575";shortTE="F";uid="c7a3e1d3-d114-4ba1-b067-39beed7c8aa8"
CM034316.1	RepeatMasker	DNA/Ginger-1	82923521	82923871	608	+	.	ID="RND-5_FAMILY-6062";Tend="1895";Tstart="1543";shortTE="F";uid="07abadc2-f626-49a6-983b-ad0ccb7d62cf"
CM034316.1	RepeatMasker	DNA/hAT	70500750	70501292	3825	+	.	ID="RND-1_FAMILY-45";Tend="1434";Tstart="857";shortTE="F";uid="0e2a8f0e-f893-4965-9eb1-6632850fecdd"
CM034316.1	RepeatMasker	DNA/hAT?	16156103	16156304	850	+	.	ID="RND-6_FAMILY-19891";Tend="1339";Tstart="1089";shortTE="F";uid="0c649753-2be0-4b9b-9b67-bcd2a64f39d5"
CM034316.1	RepeatMasker	LTR/Gypsy	134166750	134168074	798	+	.	ID="GYPSY-11_HMEL_I";Tend="2650";Tstart="1329";shortTE="F";uid="6e9bc7e3-90b4-4390-af12-b62fb624b1de"
CM034316.1	RepeatMasker	DNA/MULE-MuDR	107643880	107644211	618	+	.	ID="RND-6_FAMILY-21019";Tend="493";Tstart="171";shortTE="F";uid="f6c32235-aa95-4421-9709-2b7d42238eb0"
CM034316.1	RepeatMasker	DNA/hAT	74801846	74802099	505	+	.	ID="RND-6_FAMILY-1443";Tend="2415";Tstart="2178";shortTE="F";uid="d0e0cd31-ef86-478d-8a9d-29c8ce4d5b19"
CM034316.1	RepeatMasker	DNA/hAT-Charlie	63678157	63678400	928	+	.	ID="RND-4_FAMILY-977";Tend="1162";Tstart="931";shortTE="F";uid="c198be2b-aa2c-41ee-81d4-44bfa667d326"
CM034316.1	RepeatMasker	DNA	89936174	89936690	2201	+	.	ID="DNA4-3_AP";Tend="618";Tstart="3";shortTE="F";uid="63215010-9df4-481a-b905-fc87b126e62a"
CM034316.1	RepeatMasker	DNA	28211285	28211516	1038	+	.	ID="DNA4-3_AP";Tend="634";Tstart="405";shortTE="F";uid="a07fee10-12c6-4e74-bcb5-da7fcc0c0290"
CM034316.1	RepeatMasker	DNA/hAT	102417756	102418195	775	+	.	ID="rnd-1_family-190";Tend="4138";Tstart="3785";shortTE="F";uid="05e8e416-b47b-4ca5-8193-708c5429974f"
CM034316.1	RepeatMasker	Unknown	41089960	41090159	1178	+	.	ID="RND-6_FAMILY-2131";Tend="1906";Tstart="1714";shortTE="F";uid="5fbfc074-6b9f-485b-94ca-232558ba946b"
CM034316.1	RepeatMasker	DNA	16446523	16446688	665	+	.	ID="RND-6_FAMILY-15326";Tend="1189";Tstart="1027";shortTE="F";uid="7f93868c-734b-449a-8792-68f162bcc28a"
CM034316.1	RepeatMasker	Unknown	62940801	62941054	414	+	.	ID="RND-6_FAMILY-9376";Tend="1248";Tstart="995";shortTE="F";uid="26613f9d-08e5-40e0-81c4-e8df34660e07"
CM034316.1	RepeatMasker	LTR/Pao	37120068	37122232	735	+	.	ID="BEL3-I_AP";Tend="4703";Tstart="2548";shortTE="F";uid="377c15d2-2b3d-45c1-9c93-2dd39834eef8"
CM034316.1	RepeatMasker	LINE/L2	41273310	41273480	1223	+	.	ID="RND-6_FAMILY-23366";Tend="1449";Tstart="1289";shortTE="F";uid="711e9437-011b-477c-8364-9f6103352bdf"
CM034316.1	RepeatMasker	DNA/Ginger-1	105578280	105579814	12012	+	.	ID="RND-6_FAMILY-11006";Tend="2348";Tstart="812";shortTE="F";uid="de7cf331-e319-4b6e-b801-669b7c9cbb44"
CM034316.1	RepeatMasker	DNA/Ginger-1	47241312	47241793	852	+	.	ID="RND-5_FAMILY-6062";TEgroup="ctg_1%7CRND-5_FAMILY-6062%7C26";Tend="1933";Tstart="649";shortTE="F";uid="d3c6f807-b655-4419-b6a0-eeee98a324cb"
CM034316.1	RepeatMasker	Unknown	31662165	31663754	10430	+	.	ID="RND-5_FAMILY-1245";Tend="5914";Tstart="4326";shortTE="F";uid="61bd84b2-56c3-49d5-94a5-5e82ebcf795d"
CM034316.1	RepeatMasker	DNA	10981549	10981982	3120	+	.	ID="TTAA2C_AP";Tend="423";Tstart="1";shortTE="F";uid="b6734c04-bdd8-4fd6-9c9c-32f1c3101999"
CM034316.1	RepeatMasker	DNA/Maverick	159536967	159537073	479	+	.	ID="RND-5_FAMILY-7864";Tend="2670";Tstart="2564";shortTE="F";uid="75c61a91-09b9-4dbb-8138-edaffcce12a3"
CM034316.1	RepeatMasker	Retroposon?	42307326	42307431	628	+	.	ID="RND-5_FAMILY-1743";Tend="2940";Tstart="2844";shortTE="F";uid="0739e822-bf89-4f86-a0e1-4daa50f90a94"
CM034316.1	RepeatMasker	DNA/Ginger-1	37463260	37463750	1565	+	.	ID="RND-6_FAMILY-9942";Tend="1475";Tstart="975";shortTE="F";uid="aa0c5a98-84e1-401d-b5f8-447aa95e9c69"
CM034316.1	RepeatMasker	DNA	11165158	11165259	403	+	.	ID="RND-6_FAMILY-9876";Tend="1653";Tstart="1545";shortTE="F";uid="b07d36d7-5ad8-42db-833a-7d129757aad1"
CM034316.1	RepeatMasker	DNA/TcMar-Mariner	111400843	111401344	1305	+	.	ID="NMAR-2_HMEL";Tend="2167";Tstart="1641";shortTE="F";uid="b04dd594-789f-4fe5-97bc-8ea5ee72f5c8"
CM034316.1	RepeatMasker	LINE/CR1	139458789	139459335	569	+	.	ID="RND-5_FAMILY-557";Tend="2146";Tstart="1600";shortTE="F";uid="0a4334ee-b70d-4c66-a002-d92e20734955"
CM034316.1	RepeatMasker	Unknown	44291137	44291303	855	+	.	ID="RND-6_FAMILY-4745";Tend="1073";Tstart="909";shortTE="F";uid="66679cf1-4548-46ca-abdc-4a35c4367b83"
CM034316.1	RepeatMasker	DNA/Kolobok-E	37805174	37805836	3496	+	.	ID="RND-1_FAMILY-364";Tend="4974";Tstart="4325";shortTE="F";uid="957cf4ff-5895-4a8b-acaa-efc39a7596b8"
CM034316.1	RepeatMasker	DNA	16167678	16168214	2409	+	.	ID="RND-4_FAMILY-1023";Tend="1840";Tstart="1303";shortTE="F";uid="6e8eb78d-5393-4b06-a0f3-cad21c27708c"
CM034316.1	RepeatMasker	DNA/Ginger-1	107679086	107679377	899	+	.	ID="RND-6_FAMILY-3774";Tend="2237";Tstart="1943";shortTE="F";uid="99b2fba9-0536-43aa-a374-4f8e53a82ccb"
CM034316.1	RepeatMasker	DNA/hAT-hAT19	131869307	131869576	1610	+	.	ID="DNA8-66_AP";Tend="578";Tstart="300";shortTE="F";uid="89d4b30a-4d59-44a7-8882-9069316faba8"
CM034316.1	RepeatMasker	LINE/I-Jockey	121610746	121611129	465	+	.	ID="RND-6_FAMILY-14077";Tend="2052";Tstart="1662";shortTE="F";uid="a72beb83-2a78-41a5-b40e-a87b8c055c69"
CM034316.1	RepeatMasker	Unknown	98662471	98662643	980	+	.	ID="RND-5_FAMILY-1544";Tend="1735";Tstart="1548";shortTE="F";uid="751dcfe9-241f-4227-9543-cadccec20b29"
CM034316.1	RepeatMasker	DNA/hAT?	16889518	16890346	5220	+	.	ID="RND-6_FAMILY-1456";Tend="1646";Tstart="827";shortTE="F";uid="ff4a3637-1671-45f8-af35-8519c3dc159a"
CM034316.1	RepeatMasker	DNA	102064797	102065169	2400	+	.	ID="TTAA13B_AP";Tend="425";Tstart="23";shortTE="F";uid="2806549b-b81b-4dbd-8a1b-efe98526f7b7"
CM034316.1	RepeatMasker	Unknown	83107268	83107982	442	+	.	ID="RND-5_FAMILY-5456";TEgroup="ctg_1%7CRND-5_FAMILY-5456%7C4";Tend="1573";Tstart="966";shortTE="F";uid="0e8da5df-7e56-4cd7-b53a-1bbcebbe67e3"
CM034316.1	RepeatMasker	Retroposon?	44474980	44475112	466	+	.	ID="RND-6_FAMILY-19235";Tend="626";Tstart="500";shortTE="F";uid="516e2139-93ed-4b7a-8dfc-1f1ea9f01a44"
CM034316.1	RepeatMasker	DNA/hAT-Ac	66815116	66815511	1743	+	.	ID="RND-5_FAMILY-1015";Tend="1237";Tstart="888";shortTE="F";uid="4e943d12-c742-45e5-a65b-88dbd84b1b41"
CM034316.1	RepeatMasker	DNA/hAT	131568063	131568439	799	+	.	ID="RND-5_FAMILY-1775";Tend="2193";Tstart="1814";shortTE="F";uid="422aab25-172f-4ba5-b030-f918800cb131"
CM034316.1	RepeatMasker	DNA/Kolobok-E	60579066	60579327	918	+	.	ID="RND-5_FAMILY-3451";Tend="2151";Tstart="1843";shortTE="F";uid="8966b6b7-bd18-4f5c-b9ec-9fe4480d4a68"
CM034316.1	RepeatMasker	Unknown	78031434	78031695	1513	+	.	ID="RND-6_FAMILY-14221";Tend="1216";Tstart="955";shortTE="F";uid="a9fe3a44-4420-45fb-84c0-39014508f754"
CM034316.1	RepeatMasker	DNA	23349370	23349746	1555	+	.	ID="RND-6_FAMILY-12216";Tend="2725";Tstart="2368";shortTE="F";uid="b3f4c6b0-b749-4310-ba71-2653ccadb9c2"
CM034316.1	RepeatMasker	DNA/Kolobok-E	29529612	29529892	2055	+	.	ID="RND-5_FAMILY-3259";Tend="634";Tstart="367";shortTE="F";uid="de2b52cd-2509-4e5f-a12c-255b1ce621a3"
CM034316.1	RepeatMasker	Unknown	20490298	20491746	7798	+	.	ID="RND-6_FAMILY-8368";Tend="2012";Tstart="649";shortTE="F";uid="29b0e3ac-bc08-4101-bf36-52e70b7d948a"
CM034316.1	RepeatMasker	DNA/MULE-MuDR	11710865	11710968	457	+	.	ID="DNA8-110_AP";Tend="689";Tstart="568";shortTE="F";uid="adda23fc-6e0e-4b5c-a9a9-20ac388bec38"
CM034316.1	RepeatMasker	DNA/Ginger-1	100383979	100384779	2068	+	.	ID="RND-6_FAMILY-9942";Tend="1503";Tstart="660";shortTE="F";uid="9f897f91-4b23-457a-bf35-f3231ba0e22d"
CM034316.1	RepeatMasker	Retroposon?	21553434	21553606	586	+	.	ID="RND-6_FAMILY-3337";Tend="2388";Tstart="2216";shortTE="F";uid="a6c504f5-283c-4112-8d9a-b186ef895866"
CM034316.1	RepeatMasker	LINE/CR1	99538361	99538626	413	+	.	ID="RND-6_FAMILY-14944";Tend="1071";Tstart="791";shortTE="F";uid="808cc755-a7cf-448a-87a7-dfc8e9eb20de"
CM034316.1	RepeatMasker	DNA/Kolobok-E	32734028	32734167	400	+	.	ID="RND-1_FAMILY-339";Tend="2837";Tstart="2698";shortTE="F";uid="4ccc32d1-40cc-44ad-8eaa-08b4a353da76"
CM034316.1	RepeatMasker	DNA/hAT-Tip100	35817491	35819528	11066	+	.	ID="RND-6_FAMILY-6394";Tend="2089";Tstart="131";shortTE="F";uid="7b7acac8-9646-44c3-b1ec-65a4d3aa49f7"
CM034316.1	RepeatMasker	Retroposon?	28936634	28936854	675	+	.	ID="RND-6_FAMILY-6210";Tend="1858";Tstart="1625";shortTE="F";uid="556d9a0a-2896-479c-8b78-3cbbb3adda0c"
CM034316.1	RepeatMasker	DNA/Ginger-1	142334688	142334877	444	+	.	ID="GINGER1-1_AP";Tend="3515";Tstart="3319";shortTE="F";uid="f3219864-844d-4c7f-b67e-1263740614fe"
CM034316.1	RepeatMasker	DNA/hAT	29191584	29191686	721	+	.	ID="DNA8-105_AP";Tend="650";Tstart="548";shortTE="F";uid="1c39dbc6-17c9-49a3-9bb2-71d80245ddab"
CM034316.1	RepeatMasker	DNA/Ginger-1	15671339	15671493	1013	+	.	ID="RND-5_FAMILY-6062";Tend="808";Tstart="650";shortTE="F";uid="eefd3117-82d2-4eec-9f52-1915ff925ca1"
CM034316.1	RepeatMasker	DNA	46462400	46462699	1238	+	.	ID="RND-5_FAMILY-3782";Tend="1428";Tstart="1145";shortTE="F";uid="f48be506-bfcf-47d0-b1f3-5c7c81e2b6d6"
CM034316.1	RepeatMasker	Retroposon?	43034761	43035304	2308	+	.	ID="RND-6_FAMILY-11938";Tend="1504";Tstart="1000";shortTE="F";uid="4e4353e4-45f8-4d8e-a1d3-495d0626b60d"
CM034316.1	RepeatMasker	LTR/Gypsy	114033225	114035645	1674	+	.	ID="HALYOMORPHA_HALYS-5_FAMILY-352";Tend="2471";Tstart="119";shortTE="F";uid="8d243988-9098-4617-b46f-5a452c64f59b"
CM034316.1	RepeatMasker	Unknown	142968569	142970629	15677	+	.	ID="RND-6_FAMILY-11721";Tend="5456";Tstart="3412";shortTE="F";uid="9bcd0d4c-fdbe-4681-b7a5-4d114e05a7f8"
CM034316.1	RepeatMasker	DNA/Ginger-1	50694256	50695733	12043	+	.	ID="RND-6_FAMILY-4572";Tend="2277";Tstart="800";shortTE="F";uid="c213cdf7-b0d1-4616-a069-cc5d44cf2c74"
CM034316.1	RepeatMasker	DNA/hAT	52938552	52939120	4330	+	.	ID="RND-1_FAMILY-45";Tend="1431";Tstart="863";shortTE="F";uid="4bd97197-778a-4040-84ee-373cd2dca9bf"
CM034316.1	RepeatMasker	RC/Helitron	64622097	64622257	726	+	.	ID="RND-1_FAMILY-458";Tend="907";Tstart="754";shortTE="F";uid="ee72c5d0-01fa-4fbd-adf8-520bea94684c"
CM034316.1	RepeatMasker	Unknown	2521385	2522003	1914	+	.	ID="RND-6_FAMILY-605";Tend="1534";Tstart="906";shortTE="F";uid="c8a5e267-3ef5-44d8-b63c-5206d74a028d"
CM034316.1	RepeatMasker	Retroposon?	41875216	41875655	1516	+	.	ID="SINE2-1_AP";Tend="1473";Tstart="982";shortTE="F";uid="f3900123-cfd4-47d2-a341-ff95fe8cf32b"
CM034316.1	RepeatMasker	DNA	55067043	55068004	3737	+	.	ID="RND-6_FAMILY-9876";Tend="1724";Tstart="670";shortTE="F";uid="301a90ab-7f2e-4cbb-82d4-e0a8e1c030ed"
CM034316.1	RepeatMasker	Unknown	114869973	114870207	1795	+	.	ID="RND-1_FAMILY-274";Tend="3576";Tstart="3337";shortTE="F";uid="724c74dd-ff2d-4540-ab84-caf367ceb858"
CM034316.1	RepeatMasker	RC/Helitron	41902921	41903106	1277	+	.	ID="RND-1_FAMILY-29";Tend="1067";Tstart="886";shortTE="F";uid="1d5d709e-1834-4c6b-822c-3cc95ab51ed7"
CM034316.1	RepeatMasker	DNA/Kolobok-E	32517390	32518027	4573	+	.	ID="RND-6_FAMILY-6479";Tend="1691";Tstart="1058";shortTE="F";uid="552dea9f-97ca-4ad4-a04c-ffaa0aedc120"
CM034316.1	RepeatMasker	DNA	16370102	16370493	1654	+	.	ID="RND-5_FAMILY-463";Tend="1287";Tstart="882";shortTE="F";uid="dbfb7879-7e46-44b7-bfc9-901dc2254aba"
CM034316.1	RepeatMasker	DNA/hAT	37326055	37326242	483	+	.	ID="RND-5_FAMILY-2849";Tend="2028";Tstart="1878";shortTE="F";uid="d6317a4d-cb85-47e2-89e5-56faa39488ef"
CM034316.1	RepeatMasker	Retroposon?	29101505	29101633	622	+	.	ID="RND-6_FAMILY-20820";Tend="1544";Tstart="1420";shortTE="F";uid="8c55a3eb-a2b5-4807-804c-f72e93098600"
CM034316.1	RepeatMasker	DNA	98418206	98418470	734	+	.	ID="RND-6_FAMILY-172";Tend="797";Tstart="536";shortTE="F";uid="8203e4a8-5b9d-4684-beb6-4a6a7a05e49c"
CM034316.1	RepeatMasker	DNA	95456599	95457165	1361	+	.	ID="DNA8-30_AP";TEgroup="ctg_1%7CDNA8-30_AP%7C2";Tend="710";Tstart="1";shortTE="F";uid="4e12e33b-eadc-411c-9dc6-67ba0800d9cc"
CM034316.1	RepeatMasker	LTR/ERV4	101158278	101158550	2202	+	.	ID="RND-4_FAMILY-1225";Tend="1223";Tstart="949";shortTE="F";uid="73bec685-c5a6-45e9-bbbb-db2cd386fe6c"
CM034316.1	RepeatMasker	DNA/Ginger-1	43986286	43986397	524	+	.	ID="RND-6_FAMILY-9942";Tend="733";Tstart="615";shortTE="F";uid="7ebf6102-726f-4001-928d-a4352e9650a4"
CM034316.1	RepeatMasker	Unknown	86530457	86530682	729	+	.	ID="RND-6_FAMILY-4992";Tend="1806";Tstart="1589";shortTE="F";uid="d91d8d2d-5b39-422b-bed1-4946d76a98ce"
CM034316.1	RepeatMasker	DNA/Ginger-2	98194942	98195771	588	+	.	ID="RND-6_FAMILY-7771";Tend="3081";Tstart="2261";shortTE="F";uid="42599969-a30b-44ab-9494-6f96a90a9e15"
CM034316.1	RepeatMasker	DNA/Ginger-1	16846804	16847463	4764	+	.	ID="RND-5_FAMILY-6062";Tend="1856";Tstart="1198";shortTE="F";uid="96cacb7f-bfbe-4d6e-a5b0-72a079f24331"
CM034316.1	RepeatMasker	DNA	124016691	124016933	1414	+	.	ID="TTAA3B_AP";Tend="433";Tstart="200";shortTE="F";uid="c7520e6d-da61-4a57-be96-fa069c06f8e5"
CM034316.1	RepeatMasker	DNA/Ginger-1	40708756	40708977	703	+	.	ID="RND-5_FAMILY-6062";Tend="1792";Tstart="1548";shortTE="F";uid="35e3c571-9c71-4f7e-ada8-278c36c7f2ec"
CM034316.1	RepeatMasker	DNA	17198609	17198712	590	+	.	ID="RND-6_FAMILY-2684";Tend="2014";Tstart="1909";shortTE="F";uid="c7003e0a-3b13-476a-a21d-014952afe30e"
CM034316.1	RepeatMasker	DNA	9921370	9921810	3112	+	.	ID="TTAA7_AP";Tend="434";Tstart="1";shortTE="F";uid="7f285c75-c2f9-4b10-b3bc-9c07ab4e44ad"
CM034316.1	RepeatMasker	DNA/hAT-Tip100	80197740	80198464	2265	+	.	ID="DNA8-106_AP";TEgroup="ctg_1%7CDNA8-106_AP%7C18";Tend="1168";Tstart="2";shortTE="F";uid="6f80dbcb-fa2c-4801-9716-28001d0c08fe"
CM034316.1	RepeatMasker	DNA	27707003	27707339	1547	+	.	ID="ttaa3b_ap";Tend="338";Tstart="2";shortTE="F";uid="82bd3729-ede9-4776-a3a0-7a1140d1c15e"
CM034316.1	RepeatMasker	DNA	27740464	27740648	696	+	.	ID="RND-6_FAMILY-172";Tend="699";Tstart="513";shortTE="F";uid="1503e9bf-cf46-45d4-8696-146b6857eade"
CM034316.1	RepeatMasker	DNA/hAT-hAT19	112309046	112309253	830	+	.	ID="RND-6_FAMILY-8033";Tend="1932";Tstart="1723";shortTE="F";uid="1e5d2939-894a-4fc8-b78f-26eb0bcd86a6"
CM034316.1	RepeatMasker	DNA/hAT	30139459	30139977	630	+	.	ID="RND-6_FAMILY-6962";Tend="1864";Tstart="1393";shortTE="F";uid="59fcb6f0-b183-451b-903b-5e294a8ba95d"
CM034316.1	RepeatMasker	Retroposon?	30285255	30285607	2378	+	.	ID="RND-6_FAMILY-6209";Tend="6052";Tstart="5699";shortTE="F";uid="fc0c8124-698a-4483-aa3f-b172f14aa1f8"
CM034316.1	RepeatMasker	DNA/Kolobok-E	64266861	64267067	628	+	.	ID="rnd-6_family-2379";Tend="2734";Tstart="2519";shortTE="F";uid="176ae56c-5cae-4a07-bd00-d41dc0aa5c47"
CM034316.1	RepeatMasker	DNA	133024707	133024949	504	+	.	ID="RND-5_FAMILY-1340";Tend="1194";Tstart="969";shortTE="F";uid="83a0e965-aa3c-4bb9-8644-4644581ebfb2"
CM034316.1	RepeatMasker	DNA/PIF-Harbinger	149856904	149857809	25743	+	.	ID="rnd-5_family-6962";Tend="4514";Tstart="3693";shortTE="F";uid="a8ea4746-c550-44de-b9c2-8c52be136eaf"
CM034316.1	RepeatMasker	RC/Helitron	13399987	13400159	998	+	.	ID="RND-1_FAMILY-329";Tend="1058";Tstart="877";shortTE="F";uid="911b43d6-608a-4bb6-9afb-a62408093e57"
CM034316.1	RepeatMasker	Unknown	40272057	40272179	419	+	.	ID="RND-5_FAMILY-8240";Tend="1003";Tstart="871";shortTE="F";uid="a57cbf13-6860-4139-93b2-caab05b69510"
CM034316.1	RepeatMasker	DNA/hAT	94632556	94632675	609	+	.	ID="RND-6_FAMILY-6678";Tend="124";Tstart="3";shortTE="F";uid="4aa88d5a-2de4-4b63-a0d1-7afa14783b65"
CM034316.1	RepeatMasker	DNA/MULE-MuDR	9277929	9278225	2576	+	.	ID="RND-5_FAMILY-2967";Tend="1266";Tstart="970";shortTE="F";uid="8d0008af-9ce5-4a18-a0b6-493bb1c5eadd"
CM034316.1	RepeatMasker	DNA/MULE-MuDR	140665028	140665325	752	+	.	ID="MUDR4X_AP";Tend="840";Tstart="540";shortTE="F";uid="4096c154-043c-4258-a8f7-627530b2244a"
CM034316.1	RepeatMasker	DNA/Kolobok-E	60844034	60844163	567	+	.	ID="RND-6_FAMILY-5088";Tend="1764";Tstart="1640";shortTE="F";uid="2300c24a-f94f-4f82-9edb-0548f99a9ab1"
CM034316.1	RepeatMasker	DNA	132983315	132983762	721	+	.	ID="DNA4-3_AP";Tend="534";Tstart="109";shortTE="F";uid="d3648594-cac4-4cf2-8b86-fa8bdc11d809"
CM034316.1	RepeatMasker	Unknown	108732760	108732890	865	+	.	ID="RND-1_FAMILY-314";Tend="1111";Tstart="989";shortTE="F";uid="e73b435b-7dd6-4fcb-8932-0d8f8fa007cc"
CM034316.1	RepeatMasker	Retroposon?	28477433	28479839	11075	+	.	ID="RND-6_FAMILY-9091";Tend="2306";Tstart="43";shortTE="F";uid="1081588c-7c69-4ee0-a49b-cbe4a28c3b69"
CM034316.1	RepeatMasker	DNA/hAT-hAT19	50152275	50152637	1035	+	.	ID="DNA8-73_AP";TEgroup="ctg_1%7CDNA8-73_AP%7C1";Tend="573";Tstart="3";shortTE="F";uid="56c0f474-3f87-429a-be2e-03fd612feff8"
CM034316.1	RepeatMasker	Unknown	75249743	75249927	1428	+	.	ID="RND-5_FAMILY-1220";Tend="1204";Tstart="1020";shortTE="F";uid="44fd6357-c6d2-40f5-90b4-6a89e36687a8"
CM034316.1	RepeatMasker	Unknown	141490199	141490718	4056	+	.	ID="RND-1_FAMILY-332";Tend="5034";Tstart="4531";shortTE="F";uid="db0dcb47-f35b-44bb-9c78-d0eca6ce59a6"
CM034316.1	RepeatMasker	DNA/Maverick	40773659	40774173	3660	+	.	ID="RND-5_FAMILY-43";Tend="7461";Tstart="6915";shortTE="F";uid="38e442b9-601b-4f48-95be-59506313ece1"
CM034316.1	RepeatMasker	DNA/TcMar-Tigger	73230330	73231083	3291	+	.	ID="RND-6_FAMILY-17459";TEgroup="ctg_1%7CRND-6_FAMILY-17459%7C13";Tend="1884";Tstart="886";shortTE="F";uid="de06fb88-6045-46b9-ba3e-f02340e938fd"
CM034316.1	RepeatMasker	Unknown	108254592	108254806	592	+	.	ID="RND-6_FAMILY-6555";Tend="1174";Tstart="953";shortTE="F";uid="0a94462d-a8ae-4484-b36e-3ed7ee565593"
CM034316.1	RepeatMasker	DNA/hAT-Charlie	23366202	23366685	2225	+	.	ID="RND-6_FAMILY-615";Tend="775";Tstart="306";shortTE="F";uid="358ad4f5-3afd-4c7f-b1fa-eb04c75959a2"
CM034316.1	RepeatMasker	LTR/Pao	9965830	9966485	5927	+	.	ID="RND-6_FAMILY-13404";Tend="2194";Tstart="1539";shortTE="F";uid="e87fda38-e1ce-4f45-add3-f851c6ea6dba"
CM034316.1	RepeatMasker	DNA/hAT	61772522	61772758	1316	+	.	ID="RND-6_FAMILY-4018";Tend="1201";Tstart="951";shortTE="F";uid="27253647-221e-4c65-9257-e46053cfae5d"
CM034316.1	RepeatMasker	LTR/Gypsy	144385380	144387098	14478	+	.	ID="RND-6_FAMILY-565";Tend="5454";Tstart="3717";shortTE="F";uid="23be5dc7-3d51-40a2-aa8d-1b5e519a837d"
CM034316.1	RepeatMasker	DNA/hAT-Pegasus	120202463	120203074	5014	+	.	ID="RND-6_FAMILY-4382";Tend="2433";Tstart="1822";shortTE="F";uid="cd524104-9d03-450c-b1cf-e528285e613f"
CM034316.1	RepeatMasker	Unknown	71004447	71004832	1161	+	.	ID="RND-4_FAMILY-666";Tend="2636";Tstart="2263";shortTE="F";uid="850680e3-dc0f-4618-a2bd-a99e2b69ec26"
CM034316.1	RepeatMasker	DNA/hAT-Tip100	116233963	116234165	992	+	.	ID="RND-6_FAMILY-1985";Tend="176";Tstart="19";shortTE="F";uid="6523b314-4440-4ce6-bbd4-b1c5ccaec026"
CM034316.1	RepeatMasker	DNA/hAT	37139099	37139268	1015	+	.	ID="DNA8-23_AP";Tend="207";Tstart="28";shortTE="F";uid="411a688d-d825-4d0d-b132-0dcfcfed7baf"
CM034316.1	RepeatMasker	DNA	61486993	61487361	614	+	.	ID="TTAA3C_AP";Tend="385";Tstart="1";shortTE="F";uid="2f779dfb-6f9f-4cb1-910c-5b02c50f4165"
CM034316.1	RepeatMasker	DNA/Kolobok-T2	25847729	25847950	518	+	.	ID="KOLOBOK-2_AP";Tend="3093";Tstart="2873";shortTE="F";uid="cb46350e-1c37-453f-8358-beed702de1a2"
CM034316.1	RepeatMasker	DNA/Ginger-2	94009252	94009436	1092	+	.	ID="GINGER2-1_AP";Tend="2482";Tstart="2306";shortTE="F";uid="49f0b785-7311-4363-b0fd-7a7fbe0cf73f"
CM034316.1	RepeatMasker	Retroposon?	28201940	28202391	532	+	.	ID="RND-6_FAMILY-20292";TEgroup="ctg_1%7CRND-6_FAMILY-20292%7C1";Tend="1316";Tstart="988";shortTE="F";uid="d3588025-e8e2-44d5-839a-d1968713d45a"
CM034316.1	RepeatMasker	DNA/TcMar-Tc1	9445429	9447266	13236	+	.	ID="RND-6_FAMILY-2382";Tend="2045";Tstart="295";shortTE="F";uid="7675861d-cb29-4d35-b0be-ee7f626ddcb4"
CM034316.1	RepeatMasker	DNA/hAT-Tip100	50009151	50009326	722	+	.	ID="RND-5_FAMILY-1507";Tend="1405";Tstart="1224";shortTE="F";uid="3c2f1be7-289c-46ba-88e5-26fe5b62c892"
CM034316.1	RepeatMasker	DNA/hAT	23878567	23878707	638	+	.	ID="RND-5_FAMILY-3353";Tend="208";Tstart="68";shortTE="F";uid="716b9f1c-fdb6-4468-9cfa-1c8145f0c10b"
CM034316.1	RepeatMasker	DNA/hAT-Tip100	68714205	68714756	4596	+	.	ID="RND-5_FAMILY-3720";Tend="1290";Tstart="738";shortTE="F";uid="f0e32b34-1367-4aae-b509-234684a6b194"
CM034316.1	RepeatMasker	DNA	69910855	69911136	562	+	.	ID="RND-1_FAMILY-175";Tend="2799";Tstart="2555";shortTE="F";uid="1ad2ec1f-2e64-4978-99d4-7887d999ce48"
CM034316.1	RepeatMasker	DNA/hAT-Tip100	118688459	118688592	456	+	.	ID="RND-5_FAMILY-6546";Tend="1013";Tstart="886";shortTE="F";uid="367ab277-1ecc-4633-8050-609b1a988e6b"
CM034316.1	RepeatMasker	DNA/Kolobok-E	57315289	57315506	864	+	.	ID="RND-6_FAMILY-13779";TEgroup="ctg_1%7CRND-6_FAMILY-13779%7C6";Tend="4702";Tstart="4304";shortTE="F";uid="3adb4621-cb23-4d06-9603-1f60ab9cfbc9"
CM034316.1	RepeatMasker	DNA/Ginger-1	138258218	138258415	1009	+	.	ID="RND-6_FAMILY-4450";Tend="976";Tstart="782";shortTE="F";uid="982552b8-33af-4ca6-a210-6df056491c1c"
CM034316.1	RepeatMasker	DNA/MULE-MuDR	94351271	94351385	656	+	.	ID="RND-6_FAMILY-22612";Tend="2461";Tstart="2346";shortTE="F";uid="88258f36-013c-4e39-886c-01ff3c7f173c"
CM034316.1	RepeatMasker	Unknown	19132246	19132838	4733	+	.	ID="RND-5_FAMILY-3967";Tend="1573";Tstart="980";shortTE="F";uid="7c63317c-5f0d-40be-b5ae-b4f33d04c45c"
CM034316.1	RepeatMasker	DNA/Kolobok-E	43776044	43776264	1122	+	.	ID="RND-1_FAMILY-238";Tend="1297";Tstart="1089";shortTE="F";uid="d499c12d-e01c-495b-802b-1d6dc1187332"
CM034316.1	RepeatMasker	Unknown	26014542	26014690	524	+	.	ID="RND-6_FAMILY-3037";Tend="1022";Tstart="874";shortTE="F";uid="28abcb92-4513-4149-adae-8c508d7c4e57"
CM034316.1	RepeatMasker	DNA/hAT	73436212	73437200	6364	+	.	ID="RND-5_FAMILY-6413";Tend="1743";Tstart="787";shortTE="F";uid="bc7037a2-9f6d-47c8-a5b7-5c7eb53364d2"
CM034316.1	RepeatMasker	DNA/Kolobok-E	123126162	123126509	2582	+	.	ID="RND-1_FAMILY-339";Tend="1189";Tstart="836";shortTE="F";uid="fe8bfe3c-6b15-4289-b6ff-5371ae15ab49"
CM034316.1	RepeatMasker	LTR/Gypsy	22194771	22195005	1956	+	.	ID="RND-1_FAMILY-138";Tend="1040";Tstart="810";shortTE="F";uid="9d19d6ef-dbbc-4a8c-9f7b-981fb47cd752"
CM034316.1	RepeatMasker	Retroposon?	71189400	71189545	894	+	.	ID="RND-6_FAMILY-11938";Tend="1195";Tstart="1049";shortTE="F";uid="1c0366e5-19dd-4060-a78a-c6a607cdef2e"
CM034316.1	RepeatMasker	DNA/Kolobok-E	54464699	54464940	522	+	.	ID="RND-6_FAMILY-5731";Tend="2827";Tstart="2603";shortTE="F";uid="2d6fd0b7-5b71-490d-b531-4edf8c020027"
CM034316.1	RepeatMasker	Retroposon?	99816155	99816681	821	+	.	ID="RND-1_FAMILY-184";Tend="1899";Tstart="1362";shortTE="F";uid="872989b3-3ba3-4fd3-a66e-8cd7efa4a439"
CM034316.1	RepeatMasker	Retroposon?	101751443	101753341	1388	+	.	ID="RND-6_FAMILY-1029";TEgroup="ctg_1%7CRND-6_FAMILY-1029%7C4";Tend="2595";Tstart="689";shortTE="F";uid="d9a9e12b-e365-4ece-b8d8-1cc32b4ad94a"
CM034316.1	RepeatMasker	DNA/hAT-Tip100	7692912	7697157	32954	+	.	ID="RND-5_FAMILY-4997";Tend="4266";Tstart="111";shortTE="F";uid="67286233-1c79-4fe9-b6f1-d8906bb14b80"
CM034316.1	RepeatMasker	Retroposon?	11765118	11765346	1925	+	.	ID="RND-5_FAMILY-277";Tend="1046";Tstart="818";shortTE="F";uid="d71e2c2d-5229-45ea-8121-f019ed52ba5e"
CM034316.1	RepeatMasker	DNA	15064008	15064291	951	+	.	ID="RND-6_FAMILY-3815";Tend="1460";Tstart="1101";shortTE="F";uid="9b5d253b-69ed-4164-a2fd-4442f45a7d9d"
CM034316.1	RepeatMasker	DNA/TcMar-m44	92368413	92368562	950	+	.	ID="DNAX-7_AP";Tend="311";Tstart="162";shortTE="F";uid="7a0e7a22-1dc2-446e-8659-8b71b2504808"
CM034316.1	RepeatMasker	DNA/Ginger-1	46181112	46181611	3657	+	.	ID="RND-6_FAMILY-1577";Tend="1412";Tstart="914";shortTE="F";uid="6467fa82-61ff-40cc-b9f8-7b4f25a97446"
CM034316.1	RepeatMasker	RC/Helitron	139746502	139756991	3257	+	.	ID="RND-6_FAMILY-498";TEgroup="ctg_1%7CRND-6_FAMILY-498%7C14";Tend="8849";Tstart="2";shortTE="F";uid="25477d1d-95c5-4f5c-abcc-0f8190ce5816"
CM034316.1	RepeatMasker	Retroposon?	41876334	41876444	523	+	.	ID="RND-6_FAMILY-2197";Tend="1010";Tstart="906";shortTE="F";uid="6f5df880-02ce-4275-89f2-823a122b878b"
CM034316.1	RepeatMasker	DNA/Maverick	101908034	101908829	3649	+	.	ID="rnd-5_family-7864";Tend="1430";Tstart="2";shortTE="F";uid="200baa63-2f89-4795-866d-e5d3d921def8"
CM034316.1	RepeatMasker	Unknown	100163545	100164445	1852	+	.	ID="RND-5_FAMILY-1365";Tend="1323";Tstart="429";shortTE="F";uid="38e26eb0-b2a3-4888-80de-7de086e21089"
CM034316.1	RepeatMasker	DNA/Kolobok-E	17472459	17473308	4413	+	.	ID="RND-6_FAMILY-1722";Tend="2570";Tstart="1651";shortTE="F";uid="fbcfd157-9e3d-4536-9ead-d4bb74f0b17f"
CM034316.1	RepeatMasker	DNA/hAT-Charlie	102095404	102095553	522	+	.	ID="RND-1_FAMILY-470";Tend="1972";Tstart="1834";shortTE="F";uid="8118c086-9659-4f06-9d01-8cbde3520268"
CM034316.1	RepeatMasker	DNA/MULE-MuDR	8852176	8853953	11988	+	.	ID="RND-1_FAMILY-318";Tend="2400";Tstart="689";shortTE="F";uid="e29221f3-4ef7-46db-8880-0b3546ab033f"
CM034316.1	RepeatMasker	DNA/Kolobok-E	88334246	88335435	3865	+	.	ID="RND-1_FAMILY-238";Tend="1265";Tstart="153";shortTE="F";uid="e531840c-c0d0-4806-932a-b65bc3e43a9e"
CM034316.1	RepeatMasker	Retroposon?	73149680	73150414	4538	+	.	ID="RND-6_FAMILY-21867";Tend="2371";Tstart="1661";shortTE="F";uid="06f89fbe-5ca8-4689-a309-8703e70b1bcc"
CM034316.1	RepeatMasker	RC/Helitron	59874957	59875911	7545	+	.	ID="RND-1_FAMILY-220";Tend="1883";Tstart="883";shortTE="F";uid="d8fc0545-7c97-4913-a94e-aee4680b9d5f"
CM034316.1	RepeatMasker	Unknown	120257773	120258267	1519	+	.	ID="RND-6_FAMILY-9055";Tend="1717";Tstart="1147";shortTE="F";uid="5b759ced-ce3f-4eb5-9595-f540271e4a33"
CM034316.1	RepeatMasker	DNA/hAT-Tip100	139703655	139704187	557	+	.	ID="hat-24_lmi";Tend="1604";Tstart="1039";shortTE="F";uid="ecc90f95-100e-443b-b8d6-06cc010aa153"
CM034316.1	RepeatMasker	DNA/Kolobok-T2	99508923	99509364	2538	+	.	ID="RND-5_FAMILY-3197";Tend="1713";Tstart="1282";shortTE="F";uid="ebd4e194-74e4-48c2-9e3e-5d87349b4d01"
CM034316.1	RepeatMasker	Unknown	38233151	38233278	882	+	.	ID="RND-6_FAMILY-7761";Tend="1071";Tstart="939";shortTE="F";uid="be483427-0b9e-48b3-a27d-1376f59b6d79"
CM034316.1	RepeatMasker	Retroposon?	58699867	58701020	7682	+	.	ID="RND-6_FAMILY-10695";Tend="2096";Tstart="936";shortTE="F";uid="e53c6da7-47ab-4a72-8e2a-6dc8437de85f"
CM034316.1	RepeatMasker	DNA	27666553	27667013	2150	+	.	ID="RND-6_FAMILY-2944";Tend="1471";Tstart="972";shortTE="F";uid="149e50d8-2632-4d09-95a9-f36c152e912a"
CM034316.1	RepeatMasker	RC/Helitron	62413683	62414126	758	+	.	ID="RND-6_FAMILY-20164";Tend="1068";Tstart="678";shortTE="F";uid="08fcc5d7-7d7b-4a63-addb-787fae94b77e"
CM034316.1	RepeatMasker	DNA/Kolobok-E	83462630	83463041	405	+	.	ID="RND-6_FAMILY-5713";Tend="1964";Tstart="1563";shortTE="F";uid="d6582f55-ef88-47f2-916f-3dfaab86f934"
CM034316.1	RepeatMasker	DNA/hAT	61564121	61564390	420	+	.	ID="RND-5_FAMILY-3353";Tend="4997";Tstart="4732";shortTE="F";uid="026267b0-9751-48bc-a426-21f6c0cc0a9c"
CM034316.1	RepeatMasker	DNA/Kolobok-E	128853714	128853974	5169	+	.	ID="RND-6_FAMILY-9224";Tend="1216";Tstart="143";shortTE="F";uid="9de96197-b438-42c0-861c-e78863ee55ab"
CM034316.1	RepeatMasker	Retroposon	132159493	132159848	2431	+	.	ID="RND-6_FAMILY-700";Tend="1968";Tstart="1620";shortTE="F";uid="c3dcb8c9-9b2d-4422-bf10-16f05b00dada"
CM034316.1	RepeatMasker	DNA/MULE-MuDR	13787085	13787358	426	+	.	ID="RND-5_FAMILY-2258";TEgroup="ctg_1%7CRND-5_FAMILY-2258%7C3";Tend="1615";Tstart="1058";shortTE="T";uid="9af8e872-a996-4f95-9ac9-e18860a7c99d"
CM034316.1	RepeatMasker	DNA/MULE-MuDR	63402396	63402761	1357	+	.	ID="MUDR-2X_AP";Tend="343";Tstart="17";shortTE="F";uid="c8c245ad-cb1c-4873-8a0e-3a3750563cce"
CM034316.1	RepeatMasker	DNA/hAT-Charlie	22471607	22471924	1885	+	.	ID="DNA8-33_AP";Tend="328";Tstart="1";shortTE="F";uid="fb4dfe82-9578-4fe9-bedd-c1356cfeb261"
CM034316.1	RepeatMasker	RC/Helitron	71281328	71281429	408	+	.	ID="RND-1_FAMILY-517";Tend="6383";Tstart="6285";shortTE="F";uid="d5db5736-eff5-4448-a9b6-28b18d0aa66d"
CM034316.1	RepeatMasker	DNA	2591103	2591406	1117	+	.	ID="TTAA4B_AP";Tend="420";Tstart="97";shortTE="F";uid="7fd147a5-bef4-4017-9442-32e9bbc5edb4"
CM034316.1	RepeatMasker	DNA/TcMar-Fot1	24658148	24658323	613	+	.	ID="RND-6_FAMILY-6648";Tend="205";Tstart="39";shortTE="F";uid="1bc27252-16e5-49aa-8348-48dd699e4e91"
CM034316.1	RepeatMasker	DNA/hAT?	102643756	102643951	580	+	.	ID="RND-6_FAMILY-19891";Tend="1351";Tstart="1180";shortTE="F";uid="38538bfd-a39e-4404-a1a0-c8f043e790a3"
CM034316.1	RepeatMasker	DNA/hAT-hAT19	133913816	133914456	3829	+	.	ID="DNA8-96_AP";Tend="660";Tstart="2";shortTE="F";uid="46adfdf8-384b-46e4-9c35-684fb414d3a2"
CM034316.1	RepeatMasker	Retroposon?	6838666	6839360	5015	+	.	ID="RND-5_FAMILY-1545";Tend="1252";Tstart="523";shortTE="F";uid="533f1100-41ec-40ac-8e67-0962c923f9db"
CM034316.1	RepeatMasker	DNA/MULE-MuDR	146068173	146068422	835	+	.	ID="RND-6_FAMILY-12217";Tend="1685";Tstart="1452";shortTE="F";uid="841046bb-5759-4775-b4a6-6fddb9fd4491"
CM034316.1	RepeatMasker	DNA/Ginger-1	108389566	108390105	2933	+	.	ID="rnd-6_family-1577";Tend="1417";Tstart="913";shortTE="F";uid="65c7fe3e-4ac8-4592-a460-1de16020fbe4"
CM034316.1	RepeatMasker	DNA/P	117266838	117268832	9938	+	.	ID="RND-6_FAMILY-8699";TEgroup="ctg_1%7CRND-6_FAMILY-8699%7C4";Tend="1701";Tstart="52";shortTE="F";uid="18fa1bb6-6ae2-4921-876e-f82ffb3aa942"
CM034316.1	RepeatMasker	DNA/hAT?	15956073	15956173	519	+	.	ID="RND-6_FAMILY-889";Tend="1487";Tstart="1388";shortTE="F";uid="0a26a206-2a4d-447d-ac0d-8cda1eb24d1e"
CM034316.1	RepeatMasker	DNA/hAT-Tip100	117411568	117412564	1050	+	.	ID="RND-6_FAMILY-7524";Tend="2010";Tstart="960";shortTE="F";uid="2bf740db-400e-4d18-bf37-d1101f5add78"
CM034316.1	RepeatMasker	DNA	120124080	120124436	686	+	.	ID="rnd-6_family-9403";Tend="2468";Tstart="2205";shortTE="F";uid="3aa2420d-d286-4bcf-b0e9-dfdb4dd7c804"
CM034316.1	RepeatMasker	Retroposon?	91266906	91267596	4132	+	.	ID="SINE2-1_AP";Tend="1270";Tstart="582";shortTE="F";uid="d354690e-21cf-4837-ad28-35b7a6864d72"
CM034316.1	RepeatMasker	DNA	126090055	126090432	1943	+	.	ID="RND-6_FAMILY-9876";Tend="982";Tstart="633";shortTE="F";uid="005ebb59-1274-42f3-ae5c-7ea5264c6425"
CM034316.1	RepeatMasker	DNA/PIF-Harbinger	149646760	149649922	26878	+	.	ID="rnd-5_family-6962";Tend="4514";Tstart="2054";shortTE="F";uid="0a15a4ca-fddb-4a70-8ceb-2c3737336cac"
CM034316.1	RepeatMasker	DNA/hAT-Charlie	115979725	115979849	441	+	.	ID="RND-6_FAMILY-13559";Tend="1295";Tstart="1187";shortTE="F";uid="e4df8e97-077e-47c4-820e-76ce06499044"
CM034316.1	RepeatMasker	Retroposon?	40236333	40236606	7425	+	.	ID="SINE2-1_AP";Tend="1894";Tstart="340";shortTE="F";uid="275a1ac0-9d3b-49bb-b851-a98a670aab1a"
CM034316.1	RepeatMasker	DNA/Ginger-1	14190499	14190641	709	+	.	ID="RND-5_FAMILY-6062";Tend="1811";Tstart="1667";shortTE="F";uid="f753e94b-1588-4559-a01b-be3e8111a867"
CM034316.1	RepeatMasker	Retroposon?	138022044	138022604	1223	+	.	ID="RND-6_FAMILY-1418";Tend="958";Tstart="479";shortTE="F";uid="6e3a8b23-ebea-49af-8ca8-591d50bf662d"
CM034316.1	RepeatMasker	Unknown	17830379	17830655	1526	+	.	ID="RND-5_FAMILY-9569";Tend="1336";Tstart="1087";shortTE="F";uid="a14e4f49-f8e6-400a-bf08-f81d7165f1ef"
CM034316.1	RepeatMasker	DNA/hAT-hAT19	71286107	71286442	2523	+	.	ID="DNA8-74_AP";Tend="340";Tstart="1";shortTE="F";uid="c56903f0-c730-49df-abf1-0818ae59ae16"
CM034316.1	RepeatMasker	DNA/hAT	2467190	2467618	2855	+	.	ID="RND-1_FAMILY-45";Tend="1473";Tstart="1041";shortTE="F";uid="c3f2ba05-edec-4276-aa72-385b1d6804df"
CM034316.1	RepeatMasker	Retroposon?	9216608	9216802	1531	+	.	ID="RND-6_FAMILY-26955";Tend="1500";Tstart="1306";shortTE="F";uid="c80e03a4-cc90-4778-bec5-36114d8d565d"
CM034316.1	RepeatMasker	RC/Helitron	63404462	63405893	7878	+	.	ID="RND-6_FAMILY-5310";Tend="1813";Tstart="474";shortTE="F";uid="196a1d14-d2af-4a21-8c1c-032db088fea1"
CM034316.1	RepeatMasker	DNA/hAT-hAT19	115483182	115484291	798	+	.	ID="rnd-6_family-8418";Tend="2394";Tstart="813";shortTE="F";uid="80f5a597-66e2-4536-b250-b2a165eabb68"
CM034316.1	RepeatMasker	Retroposon?	75169999	75170171	481	+	.	ID="RND-6_FAMILY-8991";Tend="2924";Tstart="2786";shortTE="F";uid="ec650381-f974-4d5b-bbb2-579f31d7a819"
CM034316.1	RepeatMasker	LINE/L2	137689520	137690692	2770	+	.	ID="RND-6_FAMILY-29267";Tend="5255";Tstart="4152";shortTE="F";uid="29ea9b37-dda1-4208-86f4-2f8fb91f3e0c"
CM034316.1	RepeatMasker	Unknown	19535858	19536138	770	+	.	ID="RND-1_FAMILY-17";Tend="1217";Tstart="915";shortTE="F";uid="2dd1ceca-7bc1-458b-a7b4-22cbc9e48b5c"
CM034316.1	RepeatMasker	DNA/hAT	44802270	44802767	2905	+	.	ID="DNA8-101_AP";Tend="567";Tstart="1";shortTE="F";uid="00ba0604-3f83-46b6-9f94-f3f951d8856d"
CM034316.1	RepeatMasker	LTR/Gypsy	98296849	98303570	56874	+	.	ID="RND-6_FAMILY-5274";Tend="6744";Tstart="170";shortTE="F";uid="50cf8041-c849-41cf-973f-c23c1f2f2611"
CM034316.1	RepeatMasker	LTR/Gypsy	152920062	152920270	1846	+	.	ID="RND-6_FAMILY-23484";Tend="278";Tstart="70";shortTE="F";uid="fa2472b4-ade1-4971-8fa9-80ee03630a7f"
CM034316.1	RepeatMasker	DNA	25908225	25908556	1850	+	.	ID="DNA3-10_AP";Tend="341";Tstart="10";shortTE="F";uid="a33306a9-c02c-45d7-b1e0-2344cf70bb55"
CM034316.1	RepeatMasker	Retroposon?	89306090	89306514	1650	+	.	ID="RND-6_FAMILY-25310";Tend="1142";Tstart="732";shortTE="F";uid="f7f6cd17-6493-4654-b6bc-689b12925a84"
CM034316.1	RepeatMasker	Unknown	140366521	140366654	909	+	.	ID="RND-1_FAMILY-513";Tend="2256";Tstart="2127";shortTE="F";uid="3ee1eee3-d1dd-4440-ba2a-a88d843caa66"
CM034316.1	RepeatMasker	DNA/hAT-Tip100	33939187	33939693	2617	+	.	ID="RND-6_FAMILY-6010";Tend="755";Tstart="303";shortTE="F";uid="a0a7ec6e-5ecd-4048-9e70-815c1d2781f8"
CM034316.1	RepeatMasker	DNA/TcMar-Pogo	123211024	123211668	528	+	.	ID="RND-6_FAMILY-3899";Tend="2142";Tstart="1498";shortTE="F";uid="2e547066-c2bf-4928-aae6-b4d2d6a6801e"
CM034316.1	RepeatMasker	DNA/Kolobok-E	45981936	45982118	481	+	.	ID="RND-6_FAMILY-1722";Tend="1844";Tstart="1665";shortTE="F";uid="1ddc08ca-67a4-4644-a1b2-b69c6fdad4ca"
CM034316.1	RepeatMasker	DNA/Ginger-1	69178232	69178506	976	+	.	ID="rnd-6_family-3774";Tend="1065";Tstart="730";shortTE="F";uid="0394df2a-7194-4615-aac8-64a95bae52f7"
CM034316.1	RepeatMasker	LTR/Gypsy	16155014	16155628	4714	+	.	ID="RND-1_FAMILY-138";Tend="1443";Tstart="810";shortTE="F";uid="f31d83d2-b76e-44e2-b99d-0d39961a0176"
CM034316.1	RepeatMasker	Retroposon?	35208472	35209056	3399	+	.	ID="RND-1_FAMILY-102";Tend="1215";Tstart="683";shortTE="F";uid="196a3af8-e796-432b-af94-4309323fa751"
CM034316.1	RepeatMasker	DNA/hAT-Tip100	74113291	74113720	1080	+	.	ID="DNA8-107_AP";Tend="696";Tstart="274";shortTE="F";uid="9c34bea4-34f6-4940-a7b2-31ad94d13e5f"
CM034316.1	RepeatMasker	DNA/MULE-MuDR	27032369	27032559	736	+	.	ID="RND-6_FAMILY-3347";Tend="958";Tstart="774";shortTE="F";uid="0076ef23-80d8-4289-9ee6-9ddb112f010b"
CM034316.1	RepeatMasker	DNA/hAT-Tip100	130290074	130290265	473	+	.	ID="RND-6_FAMILY-14073";Tend="1175";Tstart="988";shortTE="F";uid="16adb2aa-117b-49d8-ba1a-db4cfb81cf1a"
CM034316.1	RepeatMasker	Unknown	11106247	11107802	4328	+	.	ID="RND-6_FAMILY-11594";Tend="2172";Tstart="747";shortTE="F";uid="23a5a8b6-6cd8-42c5-a886-d67a42150e5c"
CM034316.1	RepeatMasker	DNA/Maverick	142840259	142845982	45227	+	.	ID="RND-1_FAMILY-217";Tend="6771";Tstart="1079";shortTE="F";uid="57f1b65a-62f4-4548-93c5-21a911fc5e1b"
CM034316.1	RepeatMasker	DNA/hAT-Tip100	34466452	34466876	732	+	.	ID="RND-6_FAMILY-20770";TEgroup="ctg_1%7CRND-6_FAMILY-20770%7C1";Tend="1535";Tstart="907";shortTE="F";uid="a6de2ca8-e31f-4ec1-8406-e173496856df"
CM034316.1	RepeatMasker	DNA/Ginger-1	93182028	93182511	2471	+	.	ID="RND-6_FAMILY-1577";Tend="1421";Tstart="890";shortTE="F";uid="1b87f7a3-e290-4578-90bc-4a24cfc5b797"
CM034316.1	RepeatMasker	LINE/R1	137880218	137880711	1599	+	.	ID="RND-6_FAMILY-3924";Tend="2311";Tstart="1834";shortTE="F";uid="4fded2fe-c912-4ab2-a572-3b4967408cb7"
CM034316.1	RepeatMasker	DNA/Kolobok-E	94676934	94677327	1189	+	.	ID="RND-6_FAMILY-25148";Tend="1128";Tstart="718";shortTE="F";uid="2b9b6ada-bba7-40c4-ae5d-76bcc587411a"
CM034316.1	RepeatMasker	Unknown	28919270	28919521	902	+	.	ID="RND-6_FAMILY-470";Tend="2225";Tstart="2014";shortTE="F";uid="8ebb79f2-ba67-445c-a221-d95e6921c475"
CM034316.1	RepeatMasker	Unknown	126934177	126934365	915	+	.	ID="RND-6_FAMILY-24222";Tend="938";Tstart="757";shortTE="F";uid="b4518c21-fb8e-48a8-a224-264a298d5522"
CM034316.1	RepeatMasker	DNA/Kolobok-E	21573120	21573295	725	+	.	ID="RND-6_FAMILY-5541";Tend="2660";Tstart="2511";shortTE="F";uid="f78749e3-ee08-48d3-8eed-bf80e23564ba"
CM034316.1	RepeatMasker	DNA/hAT-Tip100	6499772	6499954	576	+	.	ID="RND-6_FAMILY-5938";Tend="1500";Tstart="1328";shortTE="F";uid="e8483aba-65d7-44b2-b8d5-0fc447e3a4b0"
CM034316.1	RepeatMasker	DNA	113246680	113247090	2310	+	.	ID="TTAA3B_AP";Tend="436";Tstart="1";shortTE="F";uid="92309c43-3fd5-4e13-98f0-a8d7bb36767f"
CM034316.1	RepeatMasker	DNA	26009675	26009960	1070	+	.	ID="DNA4-2_AP";Tend="640";Tstart="366";shortTE="F";uid="81546e0b-bdd0-4a15-b8c5-2992b0d99a51"
CM034316.1	RepeatMasker	DNA/P	119596077	119596309	1445	+	.	ID="DNA8-26_AP";Tend="259";Tstart="1";shortTE="F";uid="61f8a359-8e4f-4905-a911-6adc7562c6c0"
CM034316.1	RepeatMasker	DNA/Ginger-1	48789763	48790495	587	+	.	ID="RND-6_FAMILY-9942";Tend="1608";Tstart="902";shortTE="F";uid="43137263-b2f8-44a8-9e4d-746cb2f08f78"
CM034316.1	RepeatMasker	DNA	12778182	12778310	625	+	.	ID="RND-6_FAMILY-9403";Tend="1356";Tstart="1231";shortTE="F";uid="cc99ec62-db55-4c98-94a7-0e4006375661"
CM034316.1	RepeatMasker	DNA/Kolobok-E	5720240	5720566	1114	+	.	ID="RND-5_FAMILY-5644";Tend="1214";Tstart="912";shortTE="F";uid="c02b4822-dbfe-4aa1-8432-d959ae5def6d"
CM034316.1	RepeatMasker	DNA/hAT	20459469	20459655	666	+	.	ID="RND-6_FAMILY-507";TEgroup="ctg_1%7CRND-6_FAMILY-507%7C2";Tend="1583";Tstart="755";shortTE="T";uid="0b83f67e-9b0c-4e13-9d5a-b88b8903f83f"
CM034316.1	RepeatMasker	Unknown	103295107	103295455	1673	+	.	ID="RND-4_FAMILY-266";Tend="1379";Tstart="1027";shortTE="F";uid="d5535f16-c3e8-4716-9616-f0e6530003a6"
CM034316.1	RepeatMasker	DNA/hAT	131126532	131126772	418	+	.	ID="RND-1_FAMILY-45";Tend="1051";Tstart="787";shortTE="F";uid="c1db8204-dbcd-41ef-ab8a-91f93c04cf90"
CM034316.1	RepeatMasker	Retroposon?	2908592	2908811	1040	+	.	ID="RND-5_FAMILY-3379";Tend="1401";Tstart="1175";shortTE="F";uid="ac84d6fd-8c9a-4033-8e16-59c54eb68711"
CM034316.1	RepeatMasker	DNA	123381342	123381506	544	+	.	ID="RND-5_FAMILY-1340";Tend="1396";Tstart="1232";shortTE="F";uid="80a2c43f-027b-45b9-a89b-cd07b2c44f8b"
CM034316.1	RepeatMasker	Unknown	129616990	129617640	1227	+	.	ID="RND-5_FAMILY-1706";TEgroup="ctg_1%7CRND-5_FAMILY-1706%7C16";Tend="1657";Tstart="742";shortTE="F";uid="fb53c081-6503-4173-b148-1f7dc555d7fd"
CM034316.1	RepeatMasker	Unknown	42423386	42423896	3502	+	.	ID="RND-6_FAMILY-38578";Tend="1605";Tstart="1092";shortTE="F";uid="e83588a8-562f-4972-96f6-3a2e53ffda91"
CM034316.1	RepeatMasker	DNA/Kolobok-E	19112984	19113237	1020	+	.	ID="rnd-1_family-238";Tend="1701";Tstart="957";shortTE="F";uid="e2fbff44-f77b-4128-958a-d516dbf31596"
CM034316.1	RepeatMasker	DNA/hAT-hAT19	104315834	104316472	2614	+	.	ID="RND-6_FAMILY-8033";Tend="2413";Tstart="1776";shortTE="F";uid="5f71b2ae-3652-41e6-8aea-c26de0b3cde1"
CM034316.1	RepeatMasker	Retroposon?	42298741	42299390	4415	+	.	ID="RND-5_FAMILY-1743";Tend="2202";Tstart="1555";shortTE="F";uid="57e6ed4f-b595-4aa3-866b-9e92c7998c5f"
CM034316.1	RepeatMasker	DNA/P	41745781	41747057	2655	+	.	ID="RND-6_FAMILY-19651";Tend="2567";Tstart="1228";shortTE="F";uid="09843d1c-153a-474f-b4c5-b9e7d03ce4f3"
CM034316.1	RepeatMasker	Unknown	22098651	22099130	2967	+	.	ID="RND-6_FAMILY-2812";Tend="2560";Tstart="2066";shortTE="F";uid="6097820c-9692-4548-bf98-0c6c41366f89"
CM034316.1	RepeatMasker	DNA/hAT-hAT19	39104509	39104672	422	+	.	ID="RND-6_FAMILY-16889";Tend="228";Tstart="55";shortTE="F";uid="3cf7f338-cb28-4451-ad10-9de84ef5a801"
CM034316.1	RepeatMasker	DNA/MULE-MuDR	10276723	10277249	2958	+	.	ID="RND-5_FAMILY-8084";Tend="1119";Tstart="610";shortTE="F";uid="b1d9632a-8547-4f93-88bc-1c48bf8de297"
CM034316.1	RepeatMasker	DNA/TcMar?	126277637	126278495	7209	+	.	ID="RND-6_FAMILY-7714";Tend="1706";Tstart="856";shortTE="F";uid="c27a8fec-d0b0-425e-a716-379f7c64e624"
CM034316.1	RepeatMasker	DNA/hAT-Charlie	131929064	131929285	905	+	.	ID="RND-6_FAMILY-17670";Tend="720";Tstart="513";shortTE="F";uid="76047df4-b7a4-40a6-ad2a-cd64178e5e10"
CM034316.1	RepeatMasker	DNA/hAT-hAT19	19507423	19508858	6142	+	.	ID="RND-1_FAMILY-224";TEgroup="ctg_1%7CRND-1_FAMILY-224%7C1";Tend="2225";Tstart="717";shortTE="F";uid="694929fb-69ea-4f88-b1d1-a09c3d13cb82"
CM034316.1	RepeatMasker	Retroposon?	57265113	57265877	480	+	.	ID="SINE2-2_AP";Tend="794";Tstart="103";shortTE="F";uid="2db3e730-ded4-4767-92b3-4864ba960065"
CM034316.1	RepeatMasker	Retroposon?	36769906	36770143	3441	+	.	ID="RND-5_FAMILY-1463";Tend="1687";Tstart="484";shortTE="F";uid="7eb4651d-234d-405c-b696-019ec436d669"
CM034316.1	RepeatMasker	DNA/MULE-MuDR	27666321	27666547	739	+	.	ID="RND-6_FAMILY-3347";Tend="2113";Tstart="1881";shortTE="F";uid="22d82198-a023-4869-8feb-a80768b31818"
CM034316.1	RepeatMasker	DNA/hAT-hAT19	101323413	101323537	734	+	.	ID="RND-5_FAMILY-6552";Tend="1253";Tstart="1134";shortTE="F";uid="84c1abf7-d68c-4042-9e1c-60d81eb932bc"
CM034316.1	RepeatMasker	Unknown	98000983	98001248	1505	+	.	ID="RND-1_FAMILY-247";Tend="1280";Tstart="941";shortTE="F";uid="76e2e4e7-f6a8-46fb-9fa1-9c4c4d7815e0"
CM034316.1	RepeatMasker	Retroposon?	40735595	40736905	5660	+	.	ID="RND-6_FAMILY-26162";Tend="1958";Tstart="610";shortTE="F";uid="3970e6d4-f9f9-42eb-934c-1376be438aa2"
CM034316.1	RepeatMasker	DNA/Kolobok-E	105602687	105604433	13753	+	.	ID="RND-6_FAMILY-8911";Tend="2445";Tstart="728";shortTE="F";uid="5477fe8f-4186-434c-8d5a-5bf5116d0248"
CM034316.1	RepeatMasker	DNA	47418002	47418509	2553	+	.	ID="dna8-31_ap";Tend="595";Tstart="1";shortTE="F";uid="2b995688-62a6-4558-9cff-1830a0c49292"
CM034316.1	RepeatMasker	DNA/hAT-Tip100	119722859	119723203	979	+	.	ID="RND-6_FAMILY-1266";Tend="5145";Tstart="4789";shortTE="F";uid="eae1f8d8-a6a2-4b8c-a3c7-ebe7789182e5"
CM034316.1	RepeatMasker	Retroposon?	9164124	9166263	15362	+	.	ID="RND-1_FAMILY-327";Tend="3625";Tstart="1468";shortTE="F";uid="6b20e626-fc80-4800-870f-27ce3e94025e"
CM034316.1	RepeatMasker	LINE/CR1	63922423	63922610	1076	+	.	ID="RND-6_FAMILY-5505";Tend="108";Tstart="1";shortTE="F";uid="4c816876-a717-494e-98e0-a2d0401f4ff5"
CM034316.1	RepeatMasker	DNA/hAT-hAT19	130203103	130204113	5459	+	.	ID="RND-6_FAMILY-8418";Tend="1649";Tstart="682";shortTE="F";uid="1cda323d-a22c-4337-bc6e-c332d896a8e4"
CM034316.1	RepeatMasker	DNA	109745119	109745326	410	+	.	ID="RND-1_FAMILY-175";Tend="3019";Tstart="2806";shortTE="F";uid="28fba72e-4ced-48c5-9bf7-813416529905"
CM034316.1	RepeatMasker	Unknown	58032575	58033210	5042	+	.	ID="RND-6_FAMILY-15325";Tend="1609";Tstart="971";shortTE="F";uid="27abe46d-0166-4d1c-9f3b-0c5b6ebffc83"
CM034316.1	RepeatMasker	RC/Helitron	32595847	32596113	1729	+	.	ID="RND-5_FAMILY-874";Tend="1126";Tstart="868";shortTE="F";uid="e034119b-d2da-4755-8e9c-f73de3025f82"
CM034316.1	RepeatMasker	DNA/Ginger-1	84699838	84700286	3073	+	.	ID="RND-6_FAMILY-1577";Tend="1424";Tstart="979";shortTE="F";uid="e6d1cba5-5251-4468-a014-20e15ee54d4d"
CM034316.1	RepeatMasker	DNA/MULE-MuDR	46684259	46684389	469	+	.	ID="RND-5_FAMILY-6541";Tend="2152";Tstart="2026";shortTE="F";uid="a31c47b8-7863-4e44-a70e-e6ab7caddc58"
CM034316.1	RepeatMasker	DNA/Kolobok-E	72500339	72500565	1037	+	.	ID="RND-6_FAMILY-25148";Tend="1391";Tstart="1173";shortTE="F";uid="c4f91ab5-7ada-42b7-a570-2c3d61342a85"
CM034316.1	RepeatMasker	DNA/hAT	57654755	57655410	4417	+	.	ID="DNA8-44_AP";Tend="675";Tstart="1";shortTE="F";uid="f5b257f4-70ea-4c42-b6eb-bdee27a0a087"
CM034316.1	RepeatMasker	DNA/Kolobok-E	145854488	145854964	577	+	.	ID="KOLOBOKE-2_TC";Tend="2305";Tstart="1829";shortTE="F";uid="370ff7be-c971-4079-81c5-45b7d4c1002b"
CM034316.1	RepeatMasker	LINE/L2	24626471	24631541	41531	+	.	ID="RND-1_FAMILY-96";Tend="7270";Tstart="2149";shortTE="F";uid="b144a32e-d3f9-4b17-8fa1-bdfe68bcad2b"
CM034316.1	RepeatMasker	DNA/Kolobok-E	34048998	34054611	44982	+	.	ID="RND-6_FAMILY-1578";Tend="6407";Tstart="979";shortTE="F";uid="8b490f8d-8425-43ce-8c7d-eaffab30a46b"
CM034316.1	RepeatMasker	DNA	42562335	42563216	667	+	.	ID="RND-6_FAMILY-3085";TEgroup="ctg_1%7CRND-6_FAMILY-3085%7C7";Tend="4827";Tstart="3252";shortTE="F";uid="d6d79e2c-a2db-48ba-8626-f4c6ff0038c4"
CM034316.1	RepeatMasker	DNA	79329205	79329325	588	+	.	ID="dna4-2_ap";Tend="116";Tstart="1";shortTE="F";uid="03060bd3-185a-441d-9a9b-ab32f4bd9373"
CM034316.1	RepeatMasker	DNA	46041048	46041301	3154	+	.	ID="dna8-31_ap";Tend="352";Tstart="1";shortTE="F";uid="4a239c87-e7ba-421a-b424-a08bab0d6152"
CM034316.1	RepeatMasker	DNA/TcMar-Pogo	91390907	91392756	11405	+	.	ID="RND-6_FAMILY-44660";Tend="2180";Tstart="377";shortTE="F";uid="df087b27-40a7-4f93-ad3d-98e1469d8b27"
CM034316.1	RepeatMasker	DNA/Ginger-1	47385053	47385823	5303	+	.	ID="RND-5_FAMILY-4248";Tend="2315";Tstart="1545";shortTE="F";uid="3755e5c9-3ea4-4d48-932d-f88cbdf087bc"
CM034316.1	RepeatMasker	DNA/Maverick	148461196	148470416	57601	+	.	ID="rnd-6_family-2477";Tend="7265";Tstart="10";shortTE="F";uid="40e2a4c4-1079-4491-a76a-ef2d7b0dd8eb"
CM034316.1	RepeatMasker	Unknown	61933045	61933201	497	+	.	ID="RND-6_FAMILY-160";Tend="962";Tstart="804";shortTE="F";uid="ca8f2f10-af25-4463-aa75-c77f64586537"
CM034316.1	RepeatMasker	DNA/Kolobok-E	117439771	117440081	1137	+	.	ID="RND-6_FAMILY-1722";Tend="266";Tstart="26";shortTE="F";uid="35fff710-788b-4a71-a4a3-ac4f544a592c"
CM034316.1	RepeatMasker	DNA	102546774	102546987	1339	+	.	ID="RND-5_FAMILY-463";Tend="1270";Tstart="1054";shortTE="F";uid="f3a92a10-8e2d-4107-9418-8bdaf32b181e"
CM034316.1	RepeatMasker	DNA/hAT-Tip100	118961995	118962834	1621	+	.	ID="rnd-1_family-201";Tend="1766";Tstart="1062";shortTE="F";uid="0a716050-c189-487d-91b6-d274a9f104e1"
CM034316.1	RepeatMasker	DNA/Kolobok-E	130239720	130240196	577	+	.	ID="KOLOBOKE-2_TC";Tend="2305";Tstart="1829";shortTE="F";uid="9ce66c11-be52-4580-9126-b767cb449814"
CM034316.1	RepeatMasker	DNA	106658336	106658483	460	+	.	ID="DNA-TTAA-1_AP";Tend="388";Tstart="242";shortTE="F";uid="a5694cfc-5f1a-4d33-8735-de51bb57f855"
CM034316.1	RepeatMasker	DNA/hAT-Tip100	59782515	59782890	1885	+	.	ID="RND-5_FAMILY-1538";Tend="1255";Tstart="885";shortTE="F";uid="a24ebe1c-952b-4d27-ab2d-ddbc74499abf"
CM034316.1	RepeatMasker	Retroposon?	112161464	112161630	820	+	.	ID="RND-6_FAMILY-13511";Tend="979";Tstart="813";shortTE="F";uid="f7c1d955-280b-43cb-9231-cb26a18f88da"
CM034316.1	RepeatMasker	DNA	123460407	123460521	489	+	.	ID="ttaa2c_ap";Tend="301";Tstart="190";shortTE="F";uid="187050c4-718c-4ec7-a634-cbb5cd4b3e20"
CM034316.1	RepeatMasker	DNA/hAT-Tip100	25489129	25489331	401	+	.	ID="RND-6_FAMILY-5719";Tend="1799";Tstart="1603";shortTE="F";uid="8d623baf-4d03-4aaf-9382-499d5d2b381e"
CM034316.1	RepeatMasker	DNA	46219186	46219371	419	+	.	ID="DNA4-3_AP";Tend="614";Tstart="155";shortTE="F";uid="bf2203af-abfd-41a0-b412-bc1bdffe3c7d"
CM034316.1	RepeatMasker	Unknown	92688273	92688454	598	+	.	ID="RND-1_FAMILY-178";Tend="1169";Tstart="987";shortTE="F";uid="8627152a-6462-49ba-b378-70eeffa816d9"
CM034316.1	RepeatMasker	DNA	120599199	120599639	3165	+	.	ID="RND-6_FAMILY-38762";Tend="1259";Tstart="817";shortTE="F";uid="4bc4b257-8afc-4f35-baf1-58caf2854018"
CM034316.1	RepeatMasker	DNA/Kolobok-E	77610302	77610698	1621	+	.	ID="RND-6_FAMILY-13779";Tend="4594";Tstart="4183";shortTE="F";uid="c708c8b9-53c7-421e-9b88-c2ee16189648"
CM034316.1	RepeatMasker	RC/Helitron	32042067	32042348	1812	+	.	ID="RND-6_FAMILY-3153";Tend="1834";Tstart="1555";shortTE="F";uid="03d2945c-d756-48ac-9d7b-1bd470711f33"
CM034316.1	RepeatMasker	DNA/hAT-hAT19	51156878	51157031	946	+	.	ID="RND-6_FAMILY-8033";Tend="2830";Tstart="2677";shortTE="F";uid="d85df9db-acae-439e-b9d4-b824928813d4"
CM034316.1	RepeatMasker	DNA/hAT-hAT19	5410825	5411542	3028	+	.	ID="RND-5_FAMILY-3132";Tend="1903";Tstart="1124";shortTE="F";uid="a00033ed-2d93-4e7d-8beb-d5269ec52fe8"
CM034316.1	RepeatMasker	DNA/hAT-Tip100	51051525	51052368	4797	+	.	ID="DNA8-87_AP";Tend="822";Tstart="1";shortTE="F";uid="149950e3-f54d-4ab7-aa46-c70b380d188e"
CM034316.1	RepeatMasker	Unknown	21739069	21739186	466	+	.	ID="RND-6_FAMILY-731";Tend="1194";Tstart="1077";shortTE="F";uid="8e3f5449-6d91-423a-ad3f-c8550d7da031"
CM034316.1	RepeatMasker	DNA/Kolobok-E	89996842	89997171	1849	+	.	ID="RND-6_FAMILY-6479";Tend="1566";Tstart="1227";shortTE="F";uid="113848f8-eedd-49dd-b1aa-c187a1a61ec9"
CM034316.1	RepeatMasker	DNA/Ginger-1	66258416	66259212	6313	+	.	ID="RND-6_FAMILY-439";Tend="1686";Tstart="888";shortTE="F";uid="84beb144-6ee4-4ac4-b32c-70835dd53c2a"
CM034316.1	RepeatMasker	Unknown	17304596	17304845	1205	+	.	ID="RND-6_FAMILY-28736";Tend="1131";Tstart="866";shortTE="F";uid="b7d300d0-0e81-4ff2-84cf-10e836ed5932"
CM034316.1	RepeatMasker	Unknown	78915914	78916491	2234	+	.	ID="RND-5_FAMILY-6521";Tend="1483";Tstart="938";shortTE="F";uid="7f9ba364-7126-4ba6-a219-abe5a1ad134f"
CM034316.1	RepeatMasker	DNA/Kolobok-E	12232069	12232178	414	+	.	ID="RND-5_FAMILY-3259";Tend="483";Tstart="381";shortTE="F";uid="77a52763-6f79-42d1-855a-4dcc443440b8"
CM034316.1	RepeatMasker	DNA/hAT-Charlie	32600050	32600269	965	+	.	ID="HAT-N23_RPR";Tend="575";Tstart="356";shortTE="F";uid="db594f87-8388-4fce-9115-a547854096c9"
CM034316.1	RepeatMasker	DNA	93332372	93332832	1495	+	.	ID="DNA4-3_AP";Tend="478";Tstart="24";shortTE="F";uid="844d2dbb-bb4a-4bdd-aff7-fd8aea3c910f"
CM034316.1	RepeatMasker	LTR/Copia	12421379	12421682	2375	+	.	ID="RND-1_FAMILY-229";Tend="5595";Tstart="5288";shortTE="F";uid="ceda3f48-5dc9-4a1d-a615-839d0ba94e5b"
CM034316.1	RepeatMasker	Unknown	52315228	52315461	525	+	.	ID="RND-6_FAMILY-9227";Tend="821";Tstart="612";shortTE="F";uid="ab0d0d28-22a2-4d4e-9931-d8bcb7d12b64"
CM034316.1	RepeatMasker	Unknown	42342865	42342974	550	+	.	ID="RND-6_FAMILY-11721";Tend="4089";Tstart="3977";shortTE="F";uid="9ce685f4-a879-47c2-85ae-699cf929f7fc"
CM034316.1	RepeatMasker	DNA/hAT	89534954	89535263	458	+	.	ID="HALYOMORPHA_HALYS-6_FAMILY-1359";Tend="628";Tstart="337";shortTE="F";uid="848ccf06-0e75-4fcc-9f5e-7efd73e92c65"
CM034316.1	RepeatMasker	Unknown	65961424	65961931	471	+	.	ID="RND-1_FAMILY-66";TEgroup="ctg_1%7CRND-1_FAMILY-66%7C5";Tend="1676";Tstart="1085";shortTE="T";uid="b569da0d-5080-4f62-993f-7327a562f50d"
CM034316.1	RepeatMasker	Retroposon?	142580205	142580503	1175	+	.	ID="SINE2-2_AP";Tend="1062";Tstart="763";shortTE="F";uid="27d06bdc-2eb9-4741-b57a-8626c0aff304"
CM034316.1	RepeatMasker	Retroposon?	40052092	40052475	737	+	.	ID="RND-6_FAMILY-20820";Tend="2163";Tstart="1767";shortTE="F";uid="bd576680-df1b-495a-99d0-6bff3cb33127"
CM034316.1	RepeatMasker	DNA	45213589	45213950	589	+	.	ID="RND-1_FAMILY-56";Tend="9947";Tstart="9591";shortTE="F";uid="5d0624d3-7e4f-4035-a952-c468e1694337"
CM034316.1	RepeatMasker	Retroposon?	125350196	125351048	4267	+	.	ID="RND-6_FAMILY-13076";Tend="1517";Tstart="679";shortTE="F";uid="b7d3c98b-20a4-4bc9-804d-347075be2efe"
CM034316.1	RepeatMasker	DNA/Maverick	126657741	126669582	56654	+	.	ID="rnd-6_family-370";Tend="7011";Tstart="1";shortTE="F";uid="123dc819-3a95-4918-a6ac-b46bc560853b"
CM034316.1	RepeatMasker	DNA/Ginger-1	47370100	47371439	9545	+	.	ID="RND-6_FAMILY-439";Tend="2232";Tstart="781";shortTE="F";uid="e238ba81-4960-4801-8d5a-2376c5b67a5a"
CM034316.1	RepeatMasker	DNA/Ginger-1	27016366	27017491	8333	+	.	ID="RND-6_FAMILY-439";Tend="2193";Tstart="1059";shortTE="F";uid="1005479b-53bf-4a67-832c-21646ae2ebd8"
CM034316.1	RepeatMasker	DNA/Ginger-2	32924068	32924658	2789	+	.	ID="RND-6_FAMILY-3314";Tend="909";Tstart="297";shortTE="F";uid="1e7afdbd-a43f-4cce-9fec-3962fbf4ffc0"
CM034316.1	RepeatMasker	Retroposon?	113822513	113822765	826	+	.	ID="RND-6_FAMILY-15339";Tend="1015";Tstart="622";shortTE="F";uid="886831aa-6418-4697-baca-7e27d1f7fd5a"
CM034316.1	RepeatMasker	LINE/L2	37222312	37222584	773	+	.	ID="RND-5_FAMILY-97";Tend="1063";Tstart="793";shortTE="F";uid="2bbb5705-1276-4386-aa5f-2896fde84e80"
CM034316.1	RepeatMasker	DNA/hAT-Tip100	84090771	84090994	425	+	.	ID="RND-6_FAMILY-473";TEgroup="ctg_1%7CRND-6_FAMILY-473%7C2";Tend="1697";Tstart="1051";shortTE="F";uid="d55eabee-118b-49f4-b2c4-5994ae5f3357"
CM034316.1	RepeatMasker	DNA	86443264	86443447	1370	+	.	ID="RND-6_FAMILY-11703";Tend="971";Tstart="788";shortTE="F";uid="4de53ba5-3310-450d-a04e-61e5efb9751e"
CM034316.1	RepeatMasker	Retroposon?	38741768	38741943	679	+	.	ID="RND-6_FAMILY-10695";Tend="800";Tstart="636";shortTE="F";uid="0911e34b-4ca2-47b8-81eb-05e276eeaf1b"
CM034316.1	RepeatMasker	DNA	24984004	24984127	548	+	.	ID="RND-6_FAMILY-1001";Tend="2957";Tstart="2836";shortTE="F";uid="baa612da-698d-4dc9-b006-c64551d94472"
CM034316.1	RepeatMasker	RC/Helitron	122197543	122197772	1733	+	.	ID="RND-5_FAMILY-4634";Tend="1200";Tstart="971";shortTE="F";uid="888163e2-5c31-4fa9-9835-da7432284458"
CM034316.1	RepeatMasker	LTR/Gypsy	72310536	72317871	65158	+	.	ID="RND-1_FAMILY-365";Tend="8295";Tstart="972";shortTE="F";uid="71c94356-e118-4d4b-8d27-57c530fb19d7"
CM034316.1	RepeatMasker	Unknown	38695817	38696033	827	+	.	ID="RND-6_FAMILY-1600";Tend="884";Tstart="672";shortTE="F";uid="92ab14ae-3fd8-4803-8140-b0aa19beebc0"
CM034316.1	RepeatMasker	DNA	124285949	124286354	789	+	.	ID="RND-6_FAMILY-3085";Tend="4980";Tstart="4591";shortTE="F";uid="8e3d362b-998f-4502-91b9-d2fa242572b5"
CM034316.1	RepeatMasker	Unknown	39256294	39257886	5701	+	.	ID="RND-6_FAMILY-7746";TEgroup="ctg_1%7CRND-6_FAMILY-7746%7C4";Tend="2847";Tstart="787";shortTE="F";uid="1074a952-abcf-4eb1-a87a-0ec2a8ae9e9e"
CM034316.1	RepeatMasker	Unknown	65796827	65797018	1055	+	.	ID="RND-1_FAMILY-17";Tend="1219";Tstart="1022";shortTE="F";uid="8298239a-dc88-411c-80cc-1d55f253c03e"
CM034316.1	RepeatMasker	DNA	101863842	101863981	476	+	.	ID="dna4-3_ap";Tend="361";Tstart="228";shortTE="F";uid="f85029d4-25ee-4166-97f5-aec5c7965c9d"
CM034316.1	RepeatMasker	DNA/hAT-Tip100	33142289	33146728	38092	+	.	ID="RND-1_FAMILY-324";Tend="4965";Tstart="538";shortTE="F";uid="7b5d0057-fbfa-49c8-9f95-762d18e91564"
CM034316.1	RepeatMasker	Retroposon?	71077710	71079103	1628	+	.	ID="RND-6_FAMILY-10695";TEgroup="ctg_1%7CRND-6_FAMILY-10695%7C68";Tend="1697";Tstart="484";shortTE="F";uid="c48112d6-aae3-4fbc-bc92-38e2cb01e8a4"
CM034316.1	RepeatMasker	DNA/TcMar-Tc1	55269923	55270023	408	+	.	ID="MARINER-N22_AG";Tend="193";Tstart="90";shortTE="F";uid="ad410b7e-17e0-4f3c-8392-1e7e83f5771e"
CM034316.1	RepeatMasker	Retroposon?	67938172	67938961	4846	+	.	ID="RND-6_FAMILY-10695";Tend="2141";Tstart="1310";shortTE="F";uid="2ce89005-134c-4bcd-b75d-42dcb54a3ead"
CM034316.1	RepeatMasker	Unknown	79128493	79128682	564	+	.	ID="RND-6_FAMILY-5607";Tend="1167";Tstart="953";shortTE="F";uid="098cf96f-e86c-4579-9d4e-0940d060147c"
CM034316.1	RepeatMasker	DNA/Ginger-1	29613453	29614150	2093	+	.	ID="RND-6_FAMILY-58578";Tend="1171";Tstart="432";shortTE="F";uid="ad1d3260-6fdd-4b51-8015-845cf392cf92"
CM034316.1	RepeatMasker	DNA/hAT-Tip100	122899386	122899814	2339	+	.	ID="RND-6_FAMILY-2492";Tend="1539";Tstart="1109";shortTE="F";uid="b8a510ef-cc80-438a-a949-e197fda61f5d"
CM034316.1	RepeatMasker	DNA/hAT-Charlie	10795032	10795993	2735	+	.	ID="hat-n1_ap";Tend="561";Tstart="7";shortTE="F";uid="71dfc815-8eac-4cb1-8ef0-6fa570c21f89"
CM034316.1	RepeatMasker	DNA	71215810	71216207	2131	+	.	ID="TTAA3_AP";Tend="429";Tstart="2";shortTE="F";uid="4316d2c5-212c-47fb-98e3-3b827ccf09db"
CM034316.1	RepeatMasker	DNA/hAT-hAT19	18783375	18783680	766	+	.	ID="RND-4_FAMILY-510";Tend="1183";Tstart="888";shortTE="F";uid="dd773da3-e0a9-49fd-bab6-6cfcb7f365ef"
CM034316.1	RepeatMasker	Retroposon?	25535123	25535388	537	+	.	ID="RND-6_FAMILY-2210";Tend="839";Tstart="614";shortTE="F";uid="dd73cc83-d9a9-4ba4-bec5-72ada3329241"
CM034316.1	RepeatMasker	DNA	121741873	121742015	534	+	.	ID="dna4-1_ap";Tend="780";Tstart="601";shortTE="F";uid="0942afd1-b24d-4c30-b6ed-b9bd863e236b"
CM034316.1	RepeatMasker	DNA/hAT	32765098	32765604	3037	+	.	ID="RND-1_FAMILY-45";Tend="1417";Tstart="906";shortTE="F";uid="d13deecb-db92-4a21-a6ef-90c40fd13321"
CM034316.1	RepeatMasker	DNA/MULE-MuDR	96007865	96008600	853	+	.	ID="RND-4_FAMILY-1317";Tend="1567";Tstart="862";shortTE="F";uid="6fdad0f1-2384-4613-a6d5-e010cb198fc6"
CM034316.1	RepeatMasker	LINE/L2	77002288	77002647	489	+	.	ID="RND-6_FAMILY-1857";Tend="1836";Tstart="1107";shortTE="F";uid="48e98ee5-c7a5-45d1-b204-9a236b79528b"
CM034316.1	RepeatMasker	Unknown	94761596	94762510	4368	+	.	ID="RND-5_FAMILY-2694";Tend="1895";Tstart="856";shortTE="F";uid="a6627924-7179-4b53-8a6f-aae862da6c88"
CM034316.1	RepeatMasker	Retroposon?	47367780	47368154	1746	+	.	ID="RND-6_FAMILY-21867";Tend="2189";Tstart="1803";shortTE="F";uid="8b9b58ce-3b44-48bd-8d57-f6104ea722ba"
CM034316.1	RepeatMasker	LTR/Gypsy	36529185	36530130	5452	+	.	ID="RND-6_FAMILY-23484";Tend="2409";Tstart="1412";shortTE="F";uid="cbfd18e2-66d1-47f1-93a8-8e8708bd5711"
CM034316.1	RepeatMasker	DNA	34876827	34877159	906	+	.	ID="TTAA8_AP";Tend="338";Tstart="7";shortTE="F";uid="a893afb2-e36b-41e5-a9c6-66af778d27ce"
CM034316.1	RepeatMasker	DNA/hAT-Tip100	58349346	58350654	9295	+	.	ID="RND-6_FAMILY-6129";Tend="1774";Tstart="533";shortTE="F";uid="88a47e15-fb8b-42a7-abcd-7ce0e5bf8521"
CM034316.1	RepeatMasker	DNA/TcMar-Mariner	14207776	14208114	2851	+	.	ID="RND-6_FAMILY-7357";Tend="1497";Tstart="1159";shortTE="F";uid="2edfaaca-852a-49d9-bf80-af23485d48dd"
CM034316.1	RepeatMasker	DNA/PiggyBac	147997973	147998370	3002	+	.	ID="RND-6_FAMILY-1503";Tend="1158";Tstart="763";shortTE="F";uid="e61ff426-1d39-47dc-a8bc-5849669e43b5"
CM034316.1	RepeatMasker	Unknown	125404555	125404803	1444	+	.	ID="RND-5_FAMILY-2217";Tend="1675";Tstart="1416";shortTE="F";uid="d145bbbe-addc-47c8-8c71-a5bb8a642e6e"
CM034316.1	RepeatMasker	Unknown	127411938	127412213	2107	+	.	ID="RND-1_FAMILY-276";Tend="2191";Tstart="1916";shortTE="F";uid="3cfd7556-7e43-4734-9735-f5426bb81d01"
CM034316.1	RepeatMasker	Unknown	141276530	141277958	10924	+	.	ID="RND-1_FAMILY-6";Tend="3900";Tstart="2315";shortTE="F";uid="8c646a5b-a527-40e6-b02a-4780dc6320f7"
CM034316.1	RepeatMasker	DNA	79923819	79924060	1230	+	.	ID="TTAA3_AP";Tend="421";Tstart="141";shortTE="F";uid="f97620c8-4d6f-49ff-8fd6-7f91ecb2dfd1"
CM034316.1	RepeatMasker	DNA/Ginger-1	131000339	131000510	450	+	.	ID="RND-5_FAMILY-6062";Tend="1835";Tstart="1649";shortTE="F";uid="3ee68ef6-483b-4be5-966d-4565998d17c2"
CM034316.1	RepeatMasker	RC/Helitron	27075657	27075771	1324	+	.	ID="RND-5_FAMILY-960";Tend="1766";Tstart="1551";shortTE="F";uid="665b27c1-7145-4635-8565-33cdcff4b815"
CM034316.1	RepeatMasker	DNA/hAT-Tip100	72339275	72339531	1112	+	.	ID="DNA8-106_AP";Tend="720";Tstart="422";shortTE="F";uid="2fee5516-ff85-40f2-9964-81570b9c9fa4"
CM034316.1	RepeatMasker	DNA/Kolobok-E	104515204	104515453	1133	+	.	ID="RND-6_FAMILY-1722";Tend="1955";Tstart="1718";shortTE="F";uid="9ac22846-2efd-4797-8f0e-78c63458cc61"
CM034316.1	RepeatMasker	DNA/Kolobok-E	138264362	138265585	6077	+	.	ID="rnd-5_family-776";Tend="4051";Tstart="2529";shortTE="F";uid="f76314a4-0abb-449f-84d0-8cdd35e16fca"
CM034316.1	RepeatMasker	DNA/MULE-MuDR	112174139	112174869	500	+	.	ID="RND-6_FAMILY-39817";TEgroup="ctg_1%7CRND-6_FAMILY-39817%7C16";Tend="2151";Tstart="778";shortTE="F";uid="86debe0a-9a84-46a6-bdd9-af75e842dde1"
CM034316.1	RepeatMasker	DNA	69539257	69539771	2617	+	.	ID="RND-6_FAMILY-2944";Tend="1499";Tstart="987";shortTE="F";uid="8a1f88cf-3e3d-47ab-97ea-225e9214b8eb"
CM034316.1	RepeatMasker	Unknown	119647958	119648795	6691	+	.	ID="RND-1_FAMILY-213";Tend="1751";Tstart="934";shortTE="F";uid="c71f5934-3689-49fe-9b6f-a5bd342f9b9d"
CM034316.1	RepeatMasker	DNA	107949027	107949288	1406	+	.	ID="RND-5_FAMILY-2251";Tend="1010";Tstart="768";shortTE="F";uid="d71f0000-429f-41af-9af2-2bd15fa6330f"
CM034316.1	RepeatMasker	DNA/Kolobok-E	126193518	126193686	767	+	.	ID="RND-6_FAMILY-12448";Tend="1375";Tstart="1189";shortTE="F";uid="a21719f4-5786-4d4e-9bbd-38a9e9d4ed80"
CM034316.1	RepeatMasker	DNA/hAT-hAT19	42079816	42080156	908	+	.	ID="RND-6_FAMILY-17061";Tend="1657";Tstart="1342";shortTE="F";uid="7fa0a509-bb73-4719-955f-466a59f5dcd6"
CM034316.1	RepeatMasker	DNA/hAT-Tag1	137787191	137787507	750	+	.	ID="rnd-1_family-13";Tend="4309";Tstart="4029";shortTE="F";uid="450639a6-8711-4b49-961d-d5e64325f849"
CM034316.1	RepeatMasker	DNA	27574356	27577262	20033	+	.	ID="RND-1_FAMILY-410";Tend="3273";Tstart="438";shortTE="F";uid="99f354d8-ee78-45f0-af15-65d579c06e95"
CM034316.1	RepeatMasker	DNA/hAT-hAT19	78205233	78205834	3580	+	.	ID="DNA8-45_AP";Tend="581";Tstart="1";shortTE="F";uid="f8426836-486c-4ed6-a2a8-661835ac8396"
CM034316.1	RepeatMasker	Retroposon?	11182048	11182484	2322	+	.	ID="RND-1_FAMILY-170";Tend="2170";Tstart="1762";shortTE="F";uid="ff30322c-2cc4-4b52-ae57-c9a2e61cbb4a"
CM034316.1	RepeatMasker	DNA/hAT-Charlie	95676892	95677629	2690	+	.	ID="RND-5_FAMILY-6446";Tend="1612";Tstart="894";shortTE="F";uid="6ee2bf36-e044-439c-9c0d-d98879a202f3"
CM034316.1	RepeatMasker	Retroposon?	110992740	110993180	1417	+	.	ID="RND-6_FAMILY-13511";Tend="1334";Tstart="869";shortTE="F";uid="a2072141-f750-4c3d-9792-14e6940f16a0"
CM034316.1	RepeatMasker	DNA/Ginger-1	45905704	45905931	545	+	.	ID="RND-6_FAMILY-9942";Tend="985";Tstart="755";shortTE="F";uid="3a81e972-f1eb-4b25-a051-8facd13c9c89"
CM034316.1	RepeatMasker	DNA/hAT	66236669	66236917	768	+	.	ID="DNA8-52_AP";Tend="677";Tstart="437";shortTE="F";uid="5cc1da76-1412-4e31-9815-117fdfd0a2e0"
CM034316.1	RepeatMasker	Unknown	116124016	116124225	1473	+	.	ID="RND-6_FAMILY-8511";Tend="1567";Tstart="1353";shortTE="F";uid="0ab16762-6e24-461c-a344-eb0ee99345eb"
CM034316.1	RepeatMasker	DNA/hAT-Tip100	112479697	112479813	472	+	.	ID="RND-5_FAMILY-1538";Tend="1199";Tstart="1097";shortTE="F";uid="c9ea0009-99e6-4c03-9de5-3a7e5c5099fd"
CM034316.1	RepeatMasker	DNA/hAT-Charlie	38749315	38749436	405	+	.	ID="RND-5_FAMILY-6446";Tend="1618";Tstart="1503";shortTE="F";uid="ac5dd062-bc5d-42e7-ad4f-274a9be44d87"
CM034316.1	RepeatMasker	DNA	45899678	45899931	1877	+	.	ID="RND-6_FAMILY-690";Tend="3806";Tstart="3549";shortTE="F";uid="c4aa18a9-30e7-4d06-988b-15211210e5b2"
CM034316.1	RepeatMasker	DNA/hAT-hAT19	141447780	141447970	1385	+	.	ID="RND-6_FAMILY-15425";Tend="1175";Tstart="985";shortTE="F";uid="973b3866-35a6-4380-973e-7c5e0d36449b"
CM034316.1	RepeatMasker	DNA/Kolobok-E	79294911	79295832	6367	+	.	ID="RND-6_FAMILY-1722";Tend="2598";Tstart="1671";shortTE="F";uid="e822783e-4f88-4606-b626-6bde31a0cec5"
CM034316.1	RepeatMasker	Unknown	17055710	17056315	4730	+	.	ID="RND-6_FAMILY-7746";Tend="2847";Tstart="2281";shortTE="F";uid="385e2cd2-7762-48ac-95e7-75c7ac5fb2c6"
CM034316.1	RepeatMasker	Unknown	133289439	133290116	4203	+	.	ID="RND-1_FAMILY-155";Tend="1593";Tstart="863";shortTE="F";uid="1222afcb-1763-4a26-8cb3-861e564e61fd"
CM034316.1	RepeatMasker	DNA/hAT-hAT19	97748132	97748720	3838	+	.	ID="dna8-71_ap";Tend="551";Tstart="1";shortTE="F";uid="1af2415d-f4d5-4506-ac5a-aa7b0d8992a6"
CM034316.1	RepeatMasker	LINE/R1	116345492	116348598	14115	+	.	ID="RND-6_FAMILY-30531";TEgroup="ctg_1%7CRND-6_FAMILY-30531%7C3";Tend="5877";Tstart="999";shortTE="F";uid="f2cbf3f4-b0ff-411f-822a-bde21bfc59cb"
CM034316.1	RepeatMasker	DNA/PIF-Harbinger	95209903	95210172	426	+	.	ID="RND-5_FAMILY-5490";Tend="1823";Tstart="1562";shortTE="F";uid="4e9e435e-1e28-4fed-9fb9-06d20ec8ee7a"
CM034316.1	RepeatMasker	DNA/Kolobok-E	69871957	69872175	1349	+	.	ID="RND-5_FAMILY-3259";Tend="627";Tstart="420";shortTE="F";uid="6addf191-c77e-4571-b1d8-173b19293c1c"
CM034316.1	RepeatMasker	DNA/hAT-Charlie	62251863	62251990	752	+	.	ID="RND-4_FAMILY-977";Tend="1293";Tstart="1165";shortTE="F";uid="8f2f0754-2691-45ce-84ab-082427c7ef02"
CM034316.1	RepeatMasker	DNA/hAT	27566529	27567249	3156	+	.	ID="RND-1_FAMILY-144";Tend="2449";Tstart="1653";shortTE="F";uid="60369ea5-bbbe-4f5f-9320-18a0e978e743"
CM034316.1	RepeatMasker	Unknown	25035507	25036140	601	+	.	ID="RND-6_FAMILY-9434";TEgroup="ctg_1%7CRND-6_FAMILY-9434%7C1";Tend="1463";Tstart="838";shortTE="F";uid="955b7f82-d19a-4e21-ba87-a2c1db4cf68e"
CM034316.1	RepeatMasker	DNA	110620317	110620773	1349	+	.	ID="RND-6_FAMILY-2677";TEgroup="ctg_1%7CRND-6_FAMILY-2677%7C2";Tend="1911";Tstart="1246";shortTE="F";uid="75ed4d4f-e547-4271-bf31-063c2f7d5f82"
CM034316.1	RepeatMasker	LINE/I	35813237	35813631	1724	+	.	ID="RND-6_FAMILY-6386";Tend="1086";Tstart="701";shortTE="F";uid="6f067cdf-064c-40ff-b21b-049f142cf72e"
CM034316.1	RepeatMasker	RC/Helitron	58929772	58930105	1349	+	.	ID="RND-5_FAMILY-14182";Tend="1582";Tstart="1307";shortTE="F";uid="0362af9d-9053-47d6-b17c-39c7c1fc55db"
CM034316.1	RepeatMasker	Unknown	59362838	59363228	1618	+	.	ID="RND-1_FAMILY-225";Tend="1312";Tstart="921";shortTE="F";uid="a7616b44-95e3-480b-9228-a38c1103d56a"
CM034316.1	RepeatMasker	DNA/hAT-Ac	23339086	23339401	1497	+	.	ID="DNA8-93_AP";Tend="384";Tstart="84";shortTE="F";uid="1498b08f-6886-42d9-91cf-69d652377980"
CM034316.1	RepeatMasker	DNA	119059431	119059899	537	+	.	ID="RND-1_FAMILY-56";Tend="9720";Tstart="9234";shortTE="F";uid="d4a5a00d-9a9b-46e2-98bc-f8d57713125a"
CM034316.1	RepeatMasker	DNA/Ginger-1	84982868	84983301	1114	+	.	ID="rnd-6_family-9942";Tend="1093";Tstart="654";shortTE="F";uid="3ce3481a-0603-4183-8029-add44da50b34"
CM034316.1	RepeatMasker	DNA/hAT-hAT19	85515165	85515340	425	+	.	ID="DNA8-64B_AP";Tend="198";Tstart="1";shortTE="F";uid="7929ab63-cf9b-4222-a5bc-0eef2bb29a3e"
CM034316.1	RepeatMasker	DNA/hAT-hAT19	5924689	5925155	3394	+	.	ID="RND-6_FAMILY-2496";Tend="1422";Tstart="945";shortTE="F";uid="d17e715a-7595-48af-b245-19c00c8fcac8"
CM034316.1	RepeatMasker	Unknown	41061808	41062007	1170	+	.	ID="RND-6_FAMILY-2131";Tend="1906";Tstart="1714";shortTE="F";uid="e2b3084d-d850-4f0a-8cdb-4ceee2f3cb0c"
CM034316.1	RepeatMasker	DNA/Ginger-1	43938222	43939677	7552	+	.	ID="RND-5_FAMILY-6062";Tend="2128";Tstart="649";shortTE="F";uid="e8866734-07c4-483b-891a-6557c30dc821"
CM034316.1	RepeatMasker	Unknown	144344243	144347200	22369	+	.	ID="RND-1_FAMILY-274";Tend="3604";Tstart="624";shortTE="F";uid="54c8ab88-1149-4407-908a-d01d2d7a63a5"
CM034316.1	RepeatMasker	DNA/hAT-Tip100	61304960	61305376	1244	+	.	ID="RND-6_FAMILY-23709";Tend="1422";Tstart="1023";shortTE="F";uid="83677535-5211-44da-870e-b3c9b9748a56"
CM034316.1	RepeatMasker	Unknown	113726363	113727347	4836	+	.	ID="RND-5_FAMILY-261";Tend="1504";Tstart="536";shortTE="F";uid="fdd63447-d554-400e-ae46-5e979434d1cf"
CM034316.1	RepeatMasker	Unknown	78213936	78214696	5457	+	.	ID="RND-6_FAMILY-967";Tend="1625";Tstart="859";shortTE="F";uid="afed3fb2-0823-4481-8c60-fc5eafc4713e"
CM034316.1	RepeatMasker	Unknown	158396031	158406487	29789	+	.	ID="RND-2_FAMILY-169";Tend="5208";Tstart="1";shortTE="F";uid="2ac6aab4-b276-4c35-b2e7-68b446432a46"
CM034316.1	RepeatMasker	DNA/Kolobok-E	105237399	105238698	830	+	.	ID="RND-6_FAMILY-2683";TEgroup="ctg_1%7CRND-6_FAMILY-2683%7C5";Tend="2700";Tstart="1296";shortTE="F";uid="eb1a01d2-ab57-495b-9405-0998a9acb76f"
CM034316.1	RepeatMasker	DNA/TcMar-m44	81008677	81008826	1120	+	.	ID="DNAX-3_AP";Tend="150";Tstart="2";shortTE="F";uid="c9de9e77-05bb-47c0-9f4d-735ed10fe165"
CM034316.1	RepeatMasker	DNA	120749606	120749722	449	+	.	ID="RND-6_FAMILY-1863";Tend="737";Tstart="625";shortTE="F";uid="b39b0944-1253-49a2-8eb2-427e1822b89a"
CM034316.1	RepeatMasker	Unknown	62075994	62076132	612	+	.	ID="RND-6_FAMILY-17380";Tend="2286";Tstart="2147";shortTE="F";uid="4fd1db5a-f8b4-4451-898e-34227ed5207d"
CM034316.1	RepeatMasker	DNA/hAT-Tip100	24735645	24735746	467	+	.	ID="RND-5_FAMILY-3150";Tend="3594";Tstart="3491";shortTE="F";uid="57750ca7-d88e-44c2-b2a6-97050eee6eab"
CM034316.1	RepeatMasker	Unknown	38120421	38120695	1803	+	.	ID="RND-1_FAMILY-17";Tend="1214";Tstart="940";shortTE="F";uid="c8107d27-a3c4-4a36-8a44-bc3bffe5c697"
CM034316.1	RepeatMasker	Retroposon?	27400144	27400867	5784	+	.	ID="RND-1_FAMILY-183";Tend="1932";Tstart="1209";shortTE="F";uid="05f2a7af-8dc6-433d-9c45-e0d241fedf0e"
CM034316.1	RepeatMasker	DNA/Kolobok-E	119915773	119916027	924	+	.	ID="RND-6_FAMILY-4444";Tend="2232";Tstart="2026";shortTE="F";uid="f0cc0277-2e8f-48e3-88c4-b46ae9379db3"
CM034316.1	RepeatMasker	Unknown	121814988	121815321	2872	+	.	ID="RND-2_FAMILY-76";Tend="1303";Tstart="971";shortTE="F";uid="d7e76c61-7c25-4b29-b586-2c5b24b85e41"
CM034316.1	RepeatMasker	LINE/L2	87186400	87186660	731	+	.	ID="RND-6_FAMILY-23366";Tend="2173";Tstart="1918";shortTE="F";uid="aac3748f-4674-4dd2-b959-8a979ea71814"
CM034316.1	RepeatMasker	DNA/Ginger-1	56790702	56791322	2788	+	.	ID="RND-5_FAMILY-6062";Tend="1380";Tstart="668";shortTE="F";uid="22fd2efd-93f0-4bc6-b5a3-bb23376a7b94"
CM034316.1	RepeatMasker	DNA/hAT	47917104	47917390	2104	+	.	ID="DNA8-38_AP";Tend="288";Tstart="1";shortTE="F";uid="a1b6215a-3789-4b27-9785-e62e46f9458a"
CM034316.1	RepeatMasker	LTR/Gypsy	89601753	89603685	16330	+	.	ID="RND-6_FAMILY-2601";Tend="5684";Tstart="3759";shortTE="F";uid="cec8e47e-54bc-4c44-8c44-b3b0b6141784"
CM034316.1	RepeatMasker	DNA	105417791	105419909	2229	+	.	ID="RND-1_FAMILY-421";TEgroup="ctg_1%7CRND-1_FAMILY-421%7C14";Tend="3573";Tstart="160";shortTE="F";uid="5c87db33-6524-4ccf-bd7e-2762bb705960"
CM034316.1	RepeatMasker	Unknown	69204718	69205600	4213	+	.	ID="RND-5_FAMILY-2694";Tend="1902";Tstart="1044";shortTE="F";uid="ff61a893-5c73-4e86-8fcb-ee979e5467d3"
CM034316.1	RepeatMasker	RC/Helitron	52648011	52648165	1824	+	.	ID="RND-6_FAMILY-78";Tend="1113";Tstart="896";shortTE="F";uid="38e524cb-c7ce-45a7-9075-c4bfc688f335"
CM034316.1	RepeatMasker	DNA/TcMar-Pogo	66874687	66874903	1021	+	.	ID="RND-6_FAMILY-44660";Tend="847";Tstart="645";shortTE="F";uid="8d3c4af6-4f90-4c20-90f1-9d50258a69ad"
CM034316.1	RepeatMasker	DNA/hAT-Tip100	101758016	101758371	1332	+	.	ID="RND-6_FAMILY-1406";Tend="1298";Tstart="958";shortTE="F";uid="8987bc55-d702-4fc3-a7cd-1d231a2d2fed"
CM034316.1	RepeatMasker	RC/Helitron	21337544	21338289	5543	+	.	ID="RND-5_FAMILY-1815";Tend="1640";Tstart="896";shortTE="F";uid="1f6728f7-7178-42cf-b5f8-50f2025b0f2c"
CM034316.1	RepeatMasker	DNA	152948083	152948397	851	+	.	ID="DNA-4_LMI";Tend="567";Tstart="255";shortTE="F";uid="df21021f-4604-4d11-8771-217198148591"
CM034316.1	RepeatMasker	DNA	44248214	44248489	531	+	.	ID="DNAX-2_AP";Tend="294";Tstart="28";shortTE="F";uid="6a4b01b9-f760-4575-8751-512786a3acd3"
CM034316.1	RepeatMasker	DNA/hAT-Charlie	27434339	27436942	16351	+	.	ID="RND-6_FAMILY-3334";Tend="2552";Tstart="1";shortTE="F";uid="b29ea295-99b6-4f36-8fb8-0fb9465ae19d"
CM034316.1	RepeatMasker	Unknown	134769476	134773623	29002	+	.	ID="RND-1_FAMILY-9";Tend="4994";Tstart="624";shortTE="F";uid="a1877300-5e7f-4d25-99e1-927f2af90852"
CM034316.1	RepeatMasker	Retroposon?	43546954	43547173	774	+	.	ID="RND-5_FAMILY-1743";Tend="1342";Tstart="984";shortTE="F";uid="57489a89-feed-4953-a642-5e5b34f0841f"
CM034316.1	RepeatMasker	Retroposon?	52206734	52207869	6039	+	.	ID="RND-6_FAMILY-10695";Tend="2102";Tstart="953";shortTE="F";uid="734984f1-654d-4547-8e5b-27d868aedd3f"
CM034316.1	RepeatMasker	DNA/hAT-Tip100	131985044	131985583	2966	+	.	ID="RND-1_FAMILY-422";Tend="1477";Tstart="914";shortTE="F";uid="63123682-9cb0-4a48-a689-f2357e009eea"
CM034316.1	RepeatMasker	LINE/CR1	56029865	56030690	1187	+	.	ID="RND-5_FAMILY-557";Tend="1706";Tstart="848";shortTE="F";uid="ad052c37-1d29-4bcf-b07e-15f075483ec9"
CM034316.1	RepeatMasker	DNA/Ginger-1	101391259	101391985	542	+	.	ID="RND-6_FAMILY-9942";Tend="1543";Tstart="802";shortTE="F";uid="723b3c87-a51d-46b2-b3be-6b4ddcff2b61"
CM034316.1	RepeatMasker	DNA/Kolobok-E	70997259	70997473	774	+	.	ID="RND-1_FAMILY-278";Tend="2730";Tstart="2507";shortTE="F";uid="32ddc07e-a5ea-4630-be9a-06e040a5ada3"
CM034316.1	RepeatMasker	DNA/hAT	34931496	34931683	1027	+	.	ID="RND-4_FAMILY-18";Tend="1159";Tstart="971";shortTE="F";uid="eaaa8d54-68bd-4bea-8897-258269cbfef3"
CM034316.1	RepeatMasker	DNA/hAT-hAT19	122168240	122169077	6115	+	.	ID="RND-6_FAMILY-8033";Tend="2623";Tstart="1782";shortTE="F";uid="797e442a-f5b3-4ebe-9aec-0e2a9f18de12"
CM034316.1	RepeatMasker	DNA/TcMar-Pogo	8059114	8060115	5393	+	.	ID="RND-6_FAMILY-44660";Tend="1373";Tstart="377";shortTE="F";uid="ce085d42-d144-4cd3-9969-791a7e24618d"
CM034316.1	RepeatMasker	DNA/Kolobok-E	68724179	68724668	3294	+	.	ID="RND-1_FAMILY-172";Tend="1159";Tstart="679";shortTE="F";uid="a7b2dd22-81fb-4341-b07d-37c5cfb5622a"
CM034316.1	RepeatMasker	LINE/R1	117340820	117341153	653	+	.	ID="SART-7_API";Tend="467";Tstart="134";shortTE="F";uid="8b98efbf-342b-43ec-bede-c8621a34503f"
CM034316.1	RepeatMasker	DNA/hAT-Ac	29847445	29848116	959	+	.	ID="rnd-5_family-2407";Tend="3895";Tstart="3331";shortTE="F";uid="60558c5c-1808-4af4-9647-75c92cb6062c"
CM034316.1	RepeatMasker	DNA/Ginger-1	11621606	11621840	922	+	.	ID="RND-6_FAMILY-9942";Tend="852";Tstart="631";shortTE="F";uid="70567270-55f7-4212-a083-c992648e2f4d"
CM034316.1	RepeatMasker	DNA	58568351	58568512	441	+	.	ID="RND-1_FAMILY-331";Tend="822";Tstart="666";shortTE="F";uid="5edbda5a-597e-4400-8edd-52bb89cb8cc8"
CM034316.1	RepeatMasker	DNA	66772717	66772910	812	+	.	ID="DNAX-10_AP";Tend="224";Tstart="36";shortTE="F";uid="64d58fa1-087f-4311-accd-1dc5668683ed"
CM034316.1	RepeatMasker	Unknown	89731944	89732075	573	+	.	ID="RND-1_FAMILY-419";Tend="1362";Tstart="1223";shortTE="F";uid="6e816d3d-c1b6-426f-b105-d5e06eb612fe"
CM034316.1	RepeatMasker	DNA	41925238	41925620	603	+	.	ID="rnd-5_family-463";Tend="1208";Tstart="878";shortTE="F";uid="45606245-03b0-4208-ab1e-fef6186070a6"
CM034316.1	RepeatMasker	Retroposon?	14789330	14789642	1401	+	.	ID="RND-5_FAMILY-277";Tend="3626";Tstart="3311";shortTE="F";uid="1fd8fd31-a0bd-40f3-bda6-885d5bad8e18"
CM034316.1	RepeatMasker	DNA	112274923	112275050	735	+	.	ID="RND-5_FAMILY-463";Tend="1351";Tstart="1227";shortTE="F";uid="ae882f80-ecf4-4bea-9690-9b24f8145e41"
CM034316.1	RepeatMasker	DNA	70739923	70740153	1523	+	.	ID="TTAA4B_AP";Tend="233";Tstart="1";shortTE="F";uid="3bd06828-a96c-49e1-9d55-3bf1da5905b8"
CM034316.1	RepeatMasker	DNA/Kolobok-E	10893298	10893441	488	+	.	ID="RND-5_FAMILY-776";Tend="1335";Tstart="1191";shortTE="F";uid="dae9e36d-ce38-4aff-9e54-7158dc5af897"
CM034316.1	RepeatMasker	DNA/P	73223672	73224059	1011	+	.	ID="RND-6_FAMILY-1162";Tend="1204";Tstart="816";shortTE="F";uid="e8348c0d-4405-42e8-abd2-cafdbc86640c"
CM034316.1	RepeatMasker	LINE/I-Jockey	79278898	79279319	2423	+	.	ID="RND-6_FAMILY-12566";Tend="2424";Tstart="2007";shortTE="F";uid="817f7eed-c9f1-45ee-9a74-50abdac0472d"
CM034316.1	RepeatMasker	Retroposon?	59165346	59165509	574	+	.	ID="RND-6_FAMILY-1018";Tend="228";Tstart="66";shortTE="F";uid="29c03f90-1714-486b-bad6-6dcac28d609f"
CM034316.1	RepeatMasker	DNA/hAT-hAT19	18245311	18245796	2616	+	.	ID="DNA8-98_AP";Tend="477";Tstart="13";shortTE="F";uid="7a3762a2-4758-414e-bb1d-69010dfc1e23"
CM034316.1	RepeatMasker	LTR/Pao	5065685	5065994	1616	+	.	ID="RND-1_FAMILY-310";Tend="1137";Tstart="855";shortTE="F";uid="f9f43321-c514-47f7-801a-ba90a11d86ac"
CM034316.1	RepeatMasker	LTR/Gypsy	138375491	138377097	14507	+	.	ID="RND-6_FAMILY-565";Tend="3354";Tstart="1748";shortTE="F";uid="e6c1ad15-b74a-4a60-b6da-e63e45917448"
CM034316.1	RepeatMasker	DNA/Ginger-1	2527721	2527950	1934	+	.	ID="RND-6_FAMILY-13191";Tend="1065";Tstart="836";shortTE="F";uid="753d72cf-e115-4a0b-9db6-fc09d819c5c2"
CM034316.1	RepeatMasker	Retroposon?	107878769	107879090	439	+	.	ID="RND-6_FAMILY-19235";Tend="1892";Tstart="1682";shortTE="F";uid="90c91e48-6ab8-490c-8630-6d40f6b3d669"
CM034316.1	RepeatMasker	DNA/hAT-hAT19	100371681	100371889	1592	+	.	ID="RND-1_FAMILY-224";Tend="1310";Tstart="1104";shortTE="F";uid="000bfeb1-fb8d-408c-b4b3-fc174d0cc0a8"
CM034316.1	RepeatMasker	Retroposon?	94246895	94247101	1574	+	.	ID="RND-6_FAMILY-13511";Tend="1046";Tstart="857";shortTE="F";uid="d6538826-c8d6-4875-8448-50336d7e95b6"
CM034316.1	RepeatMasker	DNA/hAT	106040291	106040402	595	+	.	ID="DNA8-112_AP";Tend="147";Tstart="32";shortTE="F";uid="3358d7d0-e771-409e-a895-84d7400d9e28"
CM034316.1	RepeatMasker	Unknown	62416714	62417037	2413	+	.	ID="RND-5_FAMILY-14061";Tend="1235";Tstart="914";shortTE="F";uid="de175347-765e-4568-bd92-3b9ecd8cea53"
CM034316.1	RepeatMasker	DNA/Kolobok-E	103257241	103257605	858	+	.	ID="RND-6_FAMILY-8911";Tend="2337";Tstart="1974";shortTE="F";uid="528deccd-0b49-4049-a251-602e6d1cd0bb"
CM034316.1	RepeatMasker	DNA/TcMar-Mariner	28372521	28373060	4455	+	.	ID="RND-6_FAMILY-7357";Tend="1498";Tstart="941";shortTE="F";uid="10aa4074-f184-474e-a9fd-589465ae3483"
CM034316.1	RepeatMasker	Unknown	157193914	157539811	31568	+	.	ID="RND-2_FAMILY-169";Tend="4772";Tstart="1101";shortTE="F";uid="bc5fb827-209f-471e-bebd-9ec181913a66"
CM034316.1	RepeatMasker	DNA/hAT-Tip100	50982207	50982370	1057	+	.	ID="DNA8-63_AP";Tend="168";Tstart="1";shortTE="F";uid="d495e69c-c70f-4e24-aab0-d4d1217849ce"
CM034316.1	RepeatMasker	DNA/hAT-Tip100	101503816	101504187	1475	+	.	ID="RND-6_FAMILY-1406";Tend="1298";Tstart="945";shortTE="F";uid="c2953278-70b6-406d-bc40-85450bc97266"
CM034316.1	RepeatMasker	Retroposon?	84673628	84674128	1055	+	.	ID="RND-6_FAMILY-8212";Tend="2351";Tstart="1875";shortTE="F";uid="0aa66952-6e2c-476f-84c8-919459929b02"
CM034316.1	RepeatMasker	DNA/hAT-hAT19	29849418	29849788	1105	+	.	ID="RND-6_FAMILY-1009";Tend="1574";Tstart="1217";shortTE="F";uid="29a5984d-38f3-4523-910e-e9e97af29c44"
CM034316.1	RepeatMasker	DNA/MULE-NOF	89746838	89747603	752	+	.	ID="REHAVKUS1_AP";Tend="1759";Tstart="993";shortTE="F";uid="ec4a018a-8786-4311-a4f8-5a57c9b2f73c"
CM034316.1	RepeatMasker	Unknown	123402441	123403128	3879	+	.	ID="RND-1_FAMILY-257";Tend="1663";Tstart="981";shortTE="F";uid="7be4cc09-469f-48cb-9229-31657ed73c33"
CM034316.1	RepeatMasker	Unknown	106985615	106985917	1503	+	.	ID="RND-6_FAMILY-2827";Tend="1189";Tstart="885";shortTE="F";uid="6ce305b1-2f82-4c27-b1a1-e2b561872b2f"
CM034316.1	RepeatMasker	LINE/I-Jockey	15899325	15899687	977	+	.	ID="RND-6_FAMILY-12810";Tend="2075";Tstart="1729";shortTE="F";uid="d3233536-82d1-426c-bd36-a59372762e82"
CM034316.1	RepeatMasker	DNA/hAT-hAT19	86054597	86054776	857	+	.	ID="DNA8-84_AP";Tend="191";Tstart="2";shortTE="F";uid="c8c3abef-7679-47ba-9761-3173582895cc"
CM034316.1	RepeatMasker	DNA	69810533	69810710	442	+	.	ID="ttaa18b_ap";Tend="150";Tstart="16";shortTE="F";uid="89485f9b-f2a8-4ba5-83f3-960df2386926"
CM034316.1	RepeatMasker	DNA/PiggyBac	22589129	22589276	950	+	.	ID="RND-6_FAMILY-16632";Tend="1019";Tstart="866";shortTE="F";uid="1c677171-a458-4dee-811d-6ec60ea652f5"
CM034316.1	RepeatMasker	LINE/L2	48170769	48170892	632	+	.	ID="RND-6_FAMILY-7352";Tend="2352";Tstart="2232";shortTE="F";uid="208795ca-f0da-4679-bc20-00548e54b5d2"
CM034316.1	RepeatMasker	DNA/Ginger-1	19216184	19217394	8468	+	.	ID="RND-5_FAMILY-4248";Tend="2208";Tstart="1011";shortTE="F";uid="81bb62fd-9ea5-458d-8461-ff7558ce8f94"
CM034316.1	RepeatMasker	DNA/hAT-hATm	44216370	44216624	899	+	.	ID="RND-6_FAMILY-18223";Tend="1248";Tstart="1022";shortTE="F";uid="20d163d6-f87d-49cd-92f8-5c1e44c6a04c"
CM034316.1	RepeatMasker	DNA/hAT	45583871	45584135	1783	+	.	ID="HAT-N12_AP";Tend="270";Tstart="1";shortTE="F";uid="592581de-56ea-4f7a-8435-8ba3de2e4d3a"
CM034316.1	RepeatMasker	Unknown	83845540	83846095	3733	+	.	ID="RND-6_FAMILY-5964";Tend="1709";Tstart="1160";shortTE="F";uid="dc07580f-c4f4-411d-bbc0-27c0f87f0d5d"
CM034316.1	RepeatMasker	DNA/Ginger-1	91853371	91853807	1870	+	.	ID="RND-6_FAMILY-13191";Tend="2241";Tstart="1793";shortTE="F";uid="a889344d-4fa6-4eda-a670-de10068471ff"
CM034316.1	RepeatMasker	Retroposon?	130420222	130420569	1820	+	.	ID="RND-6_FAMILY-13511";Tend="1361";Tstart="1001";shortTE="F";uid="945edd90-11db-402f-b4db-5ae8816c659f"
CM034316.1	RepeatMasker	DNA/hAT-Tip100	131307201	131307518	715	+	.	ID="RND-6_FAMILY-15664";Tend="4727";Tstart="4453";shortTE="F";uid="7ab6413b-fd6c-4671-bd4a-0f73155492c1"
CM034316.1	RepeatMasker	DNA/hAT-hAT19	37130515	37130735	716	+	.	ID="RND-6_FAMILY-5277";Tend="1343";Tstart="1101";shortTE="F";uid="05a404dc-74ee-49fc-ab19-bf0a6206dd51"
CM034316.1	RepeatMasker	DNA/TcMar-m44	100044241	100044380	821	+	.	ID="DNAX-7_AP";Tend="306";Tstart="166";shortTE="F";uid="41035a52-a15b-4998-aebd-7256621bb127"
CM034316.1	RepeatMasker	DNA/TcMar-m44	73100082	73102732	15396	+	.	ID="rnd-6_family-18609";Tend="2234";Tstart="366";shortTE="F";uid="b7d8d364-e2b7-4ee8-b6b7-af01c5b666b3"
CM034316.1	RepeatMasker	LINE/L2	111346585	111347004	747	+	.	ID="RND-6_FAMILY-8593";Tend="1681";Tstart="1257";shortTE="F";uid="15f2b361-b429-4413-8600-2c80c81fd424"
CM034316.1	RepeatMasker	DNA/Maverick	90904979	90906096	7118	+	.	ID="rnd-5_family-2762";Tend="1905";Tstart="662";shortTE="F";uid="370fb1bd-5f9b-41f7-a452-de03602dd434"
CM034316.1	RepeatMasker	Unknown	78940067	78940981	6441	+	.	ID="RND-6_FAMILY-4980";Tend="1948";Tstart="972";shortTE="F";uid="539aebd0-0195-4156-a234-4bd9adc784e2"
CM034316.1	RepeatMasker	DNA/Kolobok-E	129113789	129114141	999	+	.	ID="RND-6_FAMILY-18550";Tend="741";Tstart="459";shortTE="F";uid="d9653782-3161-40ab-820f-223139ee8798"
CM034316.1	RepeatMasker	DNA	21640772	21640978	714	+	.	ID="RND-6_FAMILY-437";Tend="1283";Tstart="1094";shortTE="F";uid="2cebd227-6f08-4628-abf0-0950016444c2"
CM034316.1	RepeatMasker	DNA/Ginger-1	91269429	91269798	2160	+	.	ID="RND-5_FAMILY-4248";Tend="2021";Tstart="1653";shortTE="F";uid="24f5ecbb-1cbc-4d7b-b087-bac105c49ff2"
CM034316.1	RepeatMasker	LTR/Gypsy	136568823	136569900	8830	+	.	ID="RND-6_FAMILY-559";Tend="2430";Tstart="1349";shortTE="F";uid="c3515c60-9228-4f09-8d01-a1a3aca9b477"
CM034316.1	RepeatMasker	Retroposon?	75249527	75249722	1017	+	.	ID="SINE2-1_AP";Tend="1138";Tstart="934";shortTE="F";uid="b83d7ba4-a3a2-4940-9ead-3073c204f56e"
CM034316.1	RepeatMasker	DNA	44625655	44626076	2714	+	.	ID="RND-5_FAMILY-463";Tend="1332";Tstart="883";shortTE="F";uid="bc260c61-c8f5-41af-a9b7-76788a3a940c"
CM034316.1	RepeatMasker	DNA/Kolobok-E	98733910	98734013	449	+	.	ID="RND-6_FAMILY-12456";Tend="4702";Tstart="4612";shortTE="F";uid="b43d2c9a-b037-4c73-b4fa-28bf8961dc8f"
CM034316.1	RepeatMasker	DNA/Maverick	119644865	119647958	5551	+	.	ID="RND-6_FAMILY-10790";Tend="4627";Tstart="1477";shortTE="F";uid="29be498b-ef2c-478b-8d55-22c2963a601a"
CM034316.1	RepeatMasker	DNA/hAT-Charlie	18506310	18506743	1577	+	.	ID="RND-1_FAMILY-485";Tend="1875";Tstart="1453";shortTE="F";uid="e312cc71-54b6-4d33-b97b-27028ba1328f"
CM034316.1	RepeatMasker	LINE/I-Jockey	17359475	17359575	457	+	.	ID="RND-6_FAMILY-1297";Tend="1981";Tstart="1875";shortTE="F";uid="72253da0-18b1-435d-a6e9-c4ca378f44e7"
CM034316.1	RepeatMasker	DNA/hAT-Ac	90718976	90719911	1291	+	.	ID="RND-6_FAMILY-8314";Tend="4755";Tstart="3810";shortTE="F";uid="acb90313-01ff-4233-b4f1-a0bef726d364"
CM034316.1	RepeatMasker	Retroposon?	101068131	101068385	764	+	.	ID="RND-6_FAMILY-10695";Tend="923";Tstart="651";shortTE="F";uid="04870e28-71ca-4191-a1b6-84286e494100"
CM034316.1	RepeatMasker	DNA/Ginger-1	32227818	32228245	1228	+	.	ID="RND-6_FAMILY-8806";Tend="1273";Tstart="752";shortTE="F";uid="5ed1510e-c832-4942-980e-5b0d71d0ff56"
CM034316.1	RepeatMasker	Unknown	102417398	102417691	1828	+	.	ID="RND-1_FAMILY-20";Tend="1206";Tstart="914";shortTE="F";uid="59b372a8-0742-4461-96dd-841e4a9cb04c"
CM034316.1	RepeatMasker	Retroposon?	58916241	58916878	2092	+	.	ID="RND-6_FAMILY-12693";Tend="1105";Tstart="451";shortTE="F";uid="48965624-816b-4e0f-946c-e7593ef7f518"
CM034316.1	RepeatMasker	Unknown	91785596	91785715	859	+	.	ID="RND-6_FAMILY-731";Tend="1196";Tstart="1077";shortTE="F";uid="4bd3cff0-83f0-4d70-ae8d-71b7ebaabd8b"
CM034316.1	RepeatMasker	DNA	56967391	56967657	477	+	.	ID="dna4-2_ap";Tend="279";Tstart="1";shortTE="F";uid="64079b51-6270-4acd-b2d8-cb301d6d8fea"
CM034316.1	RepeatMasker	RC/Helitron	25846629	25846829	1169	+	.	ID="RND-1_FAMILY-329";Tend="1058";Tstart="856";shortTE="F";uid="55fdbae2-731d-4dc1-bc3f-280e798abb5a"
CM034316.1	RepeatMasker	DNA/hAT-Ac	86215778	86215975	461	+	.	ID="DNA8-93_AP";Tend="419";Tstart="237";shortTE="F";uid="09238bbe-698b-4a31-8631-42d013c02a78"
CM034316.1	RepeatMasker	DNA	12063781	12064140	811	+	.	ID="RND-6_FAMILY-3085";Tend="3026";Tstart="2675";shortTE="F";uid="43c8670f-bfc4-4378-8946-91cbef5b54e5"
CM034316.1	RepeatMasker	DNA/hAT-hAT19	19523571	19523751	406	+	.	ID="RND-6_FAMILY-6100";Tend="915";Tstart="747";shortTE="F";uid="42c111a7-0b70-4ffb-9170-8620771e46b2"
CM034316.1	RepeatMasker	DNA/hAT?	120032151	120032458	1956	+	.	ID="RND-6_FAMILY-889";Tend="1114";Tstart="801";shortTE="F";uid="b7556543-3934-41e5-87d0-2b8951c19d7b"
CM034316.1	RepeatMasker	DNA/Kolobok-T2	77141111	77141523	1179	+	.	ID="KOLOBOK-2_AP";Tend="3293";Tstart="2878";shortTE="F";uid="b4bce4cf-dd69-43a1-b65d-f8e406e14d14"
CM034316.1	RepeatMasker	LTR/Gypsy	13752097	13752238	643	+	.	ID="RND-5_FAMILY-4253";Tend="8061";Tstart="7898";shortTE="F";uid="b97ca085-9a15-4740-bd26-8b38df1ea902"
CM034316.1	RepeatMasker	Unknown	47177606	47178113	4087	+	.	ID="RND-6_FAMILY-14051";Tend="1307";Tstart="798";shortTE="F";uid="afde7140-e165-4403-bd34-ada9dc42a05b"
CM034316.1	RepeatMasker	Unknown	76982594	76983202	4142	+	.	ID="RND-1_FAMILY-328";Tend="1614";Tstart="998";shortTE="F";uid="c1a7ae3c-cadb-4a9c-ad02-a5334bcca680"
CM034316.1	RepeatMasker	DNA/hAT-Ac	20672361	20672786	1115	+	.	ID="RND-6_FAMILY-8314";Tend="1537";Tstart="1115";shortTE="F";uid="5aa1a120-6c57-4e64-8465-b3f982c8407a"
CM034316.1	RepeatMasker	LINE/RTE-BovB	90717108	90718281	641	+	.	ID="RTE-17_LMI";Tend="2843";Tstart="1665";shortTE="F";uid="7a5313e3-f62d-4eb5-8dca-0c80a10eddfc"
CM034316.1	RepeatMasker	Retroposon?	107754539	107755687	7547	+	.	ID="RND-6_FAMILY-10695";Tend="2132";Tstart="966";shortTE="F";uid="a3f15f18-e44c-4d5b-ba86-15ef38963ec3"
CM034316.1	RepeatMasker	DNA	26651472	26651629	659	+	.	ID="DNA4-1_AP";Tend="805";Tstart="639";shortTE="F";uid="35069c43-a09e-437a-99cf-0a244924fe53"
CM034316.1	RepeatMasker	DNA	59127513	59127941	1145	+	.	ID="DNA4-3_AP";Tend="482";Tstart="8";shortTE="F";uid="d0b99051-634f-4877-8bc6-adfe0d418133"
CM034316.1	RepeatMasker	DNA/hAT?	75870437	75870569	1773	+	.	ID="rnd-6_family-7631";Tend="1534";Tstart="1241";shortTE="F";uid="12385a6b-a389-43bb-9356-985291d8c947"
CM034316.1	RepeatMasker	DNA/hAT-hAT19	91568479	91568846	2465	+	.	ID="DNA8-82_AP";Tend="422";Tstart="1";shortTE="F";uid="764bc258-1181-465b-b0e2-b00ecd87e267"
CM034316.1	RepeatMasker	DNA/Kolobok-E	25439773	25440217	2830	+	.	ID="RND-6_FAMILY-4448";Tend="1728";Tstart="1300";shortTE="F";uid="c40a3eb6-d31d-46a4-a3e3-071e6e8e9131"
CM034316.1	RepeatMasker	DNA	92517085	92517414	1387	+	.	ID="RND-6_FAMILY-38762";Tend="1257";Tstart="839";shortTE="F";uid="cb420cfb-0b3b-4703-9cc9-7e7dc9c257c8"
CM034316.1	RepeatMasker	DNA/Maverick	141616981	141617280	2363	+	.	ID="RND-1_FAMILY-406";Tend="6445";Tstart="6146";shortTE="F";uid="8aa2347f-9d3b-45df-8301-4bce5e5b9881"
CM034316.1	RepeatMasker	DNA/Sola-1	120096514	120098445	15732	+	.	ID="RND-6_FAMILY-16054";Tend="2277";Tstart="357";shortTE="F";uid="911dcfa7-0aec-4bd2-9bfb-d9071b84b662"
CM034316.1	RepeatMasker	DNA	41490070	41490341	791	+	.	ID="dna4-2_ap";Tend="288";Tstart="1";shortTE="F";uid="e57316b5-c65a-47bf-90f4-e2c79f2575fc"
CM034316.1	RepeatMasker	DNA	9281704	9281960	846	+	.	ID="ttaa3b_ap";Tend="293";Tstart="1";shortTE="F";uid="e6e1ed4e-e49d-44f5-9e74-5ef3216b0404"
CM034316.1	RepeatMasker	DNA/hAT-Tip100	115515782	115516017	469	+	.	ID="RND-6_FAMILY-847";Tend="1266";Tstart="1032";shortTE="F";uid="cdc82061-d5b7-4111-841e-1d676bf13bf7"
CM034316.1	RepeatMasker	DNA/Ginger-1	16667173	16667404	1074	+	.	ID="RND-6_FAMILY-35381";Tend="2036";Tstart="1801";shortTE="F";uid="20608cd3-c794-4c61-93a1-272b3af3fea5"
CM034316.1	RepeatMasker	DNA/hAT-Tip100	144977288	144977392	429	+	.	ID="RND-6_FAMILY-15664";Tend="2221";Tstart="2117";shortTE="F";uid="34a2493c-3af6-48b1-a35c-5090707276a3"
CM034316.1	RepeatMasker	LTR/Gypsy	93830703	93834257	28804	+	.	ID="RND-1_FAMILY-93";Tend="5507";Tstart="1946";shortTE="F";uid="ddce048e-b7c1-450c-9fa3-00872465f728"
CM034316.1	RepeatMasker	DNA/hAT-Tip100	106048677	106048965	421	+	.	ID="RND-5_FAMILY-3150";Tend="2510";Tstart="2225";shortTE="F";uid="7031d521-e84d-4e85-8481-f1b5e9755e81"
CM034316.1	RepeatMasker	DNA/MULE-NOF	37824896	37825526	1160	+	.	ID="RND-5_FAMILY-969";Tend="3234";Tstart="2598";shortTE="F";uid="e804b746-eccd-4b3f-814a-428a5ae530fa"
CM034316.1	RepeatMasker	Unknown	51907447	51907730	1468	+	.	ID="RND-1_FAMILY-17";Tend="1212";Tstart="898";shortTE="F";uid="d4730471-85bc-45f2-8461-331bd51b5b48"
CM034316.1	RepeatMasker	RC/Helitron	130896825	130896945	544	+	.	ID="RND-1_FAMILY-24";Tend="1643";Tstart="1519";shortTE="F";uid="0565fa7a-9114-48d3-8fa6-01cde1030401"
CM034316.1	RepeatMasker	DNA	58749082	58749597	3972	+	.	ID="RND-6_FAMILY-8989";Tend="1495";Tstart="977";shortTE="F";uid="bef64798-0341-4a77-838d-e956efabaab2"
CM034316.1	RepeatMasker	DNA/Kolobok-E	101750523	101751170	4981	+	.	ID="RND-1_FAMILY-235";Tend="1757";Tstart="1114";shortTE="F";uid="0c449f9a-c6bd-48ce-bc4a-8900b149ba1f"
CM034316.1	RepeatMasker	Retroposon?	49105824	49106107	1787	+	.	ID="RND-4_FAMILY-853";Tend="934";Tstart="664";shortTE="F";uid="7d5819f5-2f72-405a-a83f-92942131f916"
CM034316.1	RepeatMasker	DNA/Ginger-1	17091302	17091647	2223	+	.	ID="RND-5_FAMILY-6062";Tend="2109";Tstart="1768";shortTE="F";uid="ee781d36-8962-4356-9626-46850b073859"
CM034316.1	RepeatMasker	Retroposon?	125437099	125437272	783	+	.	ID="RND-6_FAMILY-621";Tend="1834";Tstart="1660";shortTE="F";uid="86284d9c-2da7-4c98-b207-3a628a1daf94"
CM034316.1	RepeatMasker	DNA/Ginger-1	132438967	132440435	11551	+	.	ID="RND-6_FAMILY-11761";Tend="2254";Tstart="772";shortTE="F";uid="c3de42e4-40da-4f15-8248-ba1195114ca1"
CM034316.1	RepeatMasker	DNA	79098772	79098954	566	+	.	ID="ttaa2c_ap";Tend="406";Tstart="210";shortTE="F";uid="db6cfb5d-de79-40df-9162-505fde00d7e3"
CM034316.1	RepeatMasker	Unknown	99052064	99052946	5459	+	.	ID="RND-1_FAMILY-322";Tend="1743";Tstart="875";shortTE="F";uid="0f5a93ef-6f30-426c-b79c-d5ed4c257e93"
CM034316.1	RepeatMasker	DNA/MULE-MuDR	91728246	91728644	1179	+	.	ID="RND-6_FAMILY-2559";Tend="1297";Tstart="901";shortTE="F";uid="a3b2b8fb-ea53-49e0-b878-a31229c2ffb2"
CM034316.1	RepeatMasker	LINE/CR1	6216662	6217182	995	+	.	ID="RND-6_FAMILY-8741";Tend="527";Tstart="170";shortTE="F";uid="fd22788f-65f7-4b1a-8978-787e6339b610"
CM034316.1	RepeatMasker	LINE/R1	140721393	140722569	7439	+	.	ID="RND-6_FAMILY-11441";Tend="6002";Tstart="4798";shortTE="F";uid="cf7725de-078a-4df9-a47c-77fa99496142"
CM034316.1	RepeatMasker	DNA/Kolobok-E	117943645	117943856	488	+	.	ID="KOLOBOKE-2_AP";Tend="1335";Tstart="1119";shortTE="F";uid="4bff4414-2a32-4c14-8c16-3362b483c4c6"
CM034316.1	RepeatMasker	DNA/Ginger-2	42040595	42041066	1780	+	.	ID="RND-6_FAMILY-3703";Tend="2057";Tstart="1583";shortTE="F";uid="32198568-b2bc-4f8f-9778-61ddc2193414"
CM034316.1	RepeatMasker	LINE/RTE-BovB	113275452	113275862	713	+	.	ID="RND-6_FAMILY-5907";Tend="1799";Tstart="1390";shortTE="F";uid="2117cc3a-75fa-4ab6-9ef8-ff24554684df"
CM034316.1	RepeatMasker	Unknown	62494191	62494461	1301	+	.	ID="RND-1_FAMILY-17";Tend="1213";Tstart="887";shortTE="F";uid="bfc67578-dad7-4005-b9cb-f62baf2f0519"
CM034316.1	RepeatMasker	DNA	77029089	77029239	829	+	.	ID="DNA8-60_AP";Tend="911";Tstart="752";shortTE="F";uid="3565103d-b101-474b-9e63-bf84e1877650"
CM034316.1	RepeatMasker	DNA	24781408	24781648	1453	+	.	ID="RND-6_FAMILY-3815";Tend="2857";Tstart="2602";shortTE="F";uid="8cb1a55d-5f57-4274-a1c0-3f55ed96e9b4"
CM034316.1	RepeatMasker	DNA/hAT?	83340148	83340364	875	+	.	ID="RND-6_FAMILY-5014";Tend="1081";Tstart="874";shortTE="F";uid="188cdb7f-0d46-40d2-a2e2-edd1563c0cdb"
CM034316.1	RepeatMasker	DNA	43903112	43903633	3722	+	.	ID="RND-6_FAMILY-3093";Tend="2027";Tstart="1496";shortTE="F";uid="585caa31-71b9-4d05-9bd0-eeb1b2510b78"
CM034316.1	RepeatMasker	DNA/Ginger-1	18943530	18943797	608	+	.	ID="rnd-6_family-4450";Tend="2268";Tstart="1947";shortTE="F";uid="f0a0c1b2-6cde-4646-a113-82636d5916cb"
CM034316.1	RepeatMasker	DNA/hAT	23990034	23990394	522	+	.	ID="RND-6_FAMILY-13684";TEgroup="ctg_1%7CRND-6_FAMILY-13684%7C1";Tend="1639";Tstart="988";shortTE="T";uid="1dee15a0-216a-4715-809d-9951657ff2ea"
CM034316.1	RepeatMasker	DNA/Kolobok-E	40314949	40315189	1412	+	.	ID="RND-6_FAMILY-21211";Tend="1611";Tstart="1370";shortTE="F";uid="99985a32-752e-4ea7-a1e3-21301f0f6cb7"
CM034316.1	RepeatMasker	DNA/Kolobok-E	64997311	64997476	880	+	.	ID="RND-6_FAMILY-24844";Tend="638";Tstart="488";shortTE="F";uid="eb9e04f6-44ae-4655-89cf-fd1385f3d622"
CM034316.1	RepeatMasker	DNA/TcMar?	107732633	107733219	4248	+	.	ID="RND-6_FAMILY-7714";Tend="1387";Tstart="811";shortTE="F";uid="03043051-8e36-4611-8810-67d092d66d7e"
CM034316.1	RepeatMasker	Unknown	24369788	24369920	429	+	.	ID="RND-6_FAMILY-17380";Tend="2284";Tstart="2155";shortTE="F";uid="48e0da22-c262-4c3c-a2ec-49c550ac8ee9"
CM034316.1	RepeatMasker	DNA/MULE-MuDR	8855708	8856355	2503	+	.	ID="RND-1_FAMILY-318";Tend="2965";Tstart="2319";shortTE="F";uid="775a81de-aae2-4145-a29a-375e36226ff5"
CM034316.1	RepeatMasker	DNA/hAT-Tip100	32042889	32044586	11225	+	.	ID="RND-1_FAMILY-262";Tend="2500";Tstart="787";shortTE="F";uid="b5d6c66c-a28a-4f22-8413-c49300c692f3"
CM034316.1	RepeatMasker	DNA	4921198	4921509	1158	+	.	ID="RND-6_FAMILY-16081";Tend="1072";Tstart="763";shortTE="F";uid="d327bc87-7df0-475b-8cdd-3178a41ffb65"
CM034316.1	RepeatMasker	Unknown	130866237	130866352	505	+	.	ID="RND-1_FAMILY-513";Tend="2434";Tstart="2330";shortTE="F";uid="c2b6385a-16bd-4ee6-8e3f-d6fae7d6ad24"
CM034316.1	RepeatMasker	DNA/Kolobok-E	118733308	118733786	1700	+	.	ID="RND-6_FAMILY-4444";TEgroup="ctg_1%7CRND-6_FAMILY-4444%7C4";Tend="2421";Tstart="434";shortTE="F";uid="7480ef00-c8e7-4467-aece-a39c155a63d4"
CM034316.1	RepeatMasker	Retroposon?	10830815	10831556	3612	+	.	ID="RND-1_FAMILY-170";Tend="2398";Tstart="1692";shortTE="F";uid="79aef9d1-cc22-4bd0-aeec-1013aa5f610b"
CM034316.1	RepeatMasker	Unknown	138980577	138980991	1238	+	.	ID="RND-5_FAMILY-2990";TEgroup="ctg_1%7CRND-5_FAMILY-2990%7C4";Tend="2174";Tstart="1573";shortTE="F";uid="c72eb6bd-070a-40d9-85c8-7829772c7f64"
CM034316.1	RepeatMasker	DNA/Ginger-1	108269957	108270465	2286	+	.	ID="RND-6_FAMILY-1577";Tend="1370";Tstart="910";shortTE="F";uid="a32daae0-a270-45d3-a40b-10502f600758"
CM034316.1	RepeatMasker	DNA/hAT-Charlie	613687	613837	543	+	.	ID="RND-6_FAMILY-29124";Tend="202";Tstart="51";shortTE="F";uid="594707d9-e6f8-4e85-9bc1-abd000166b98"
CM034316.1	RepeatMasker	LTR/Gypsy	42988035	42992555	34757	+	.	ID="RND-1_FAMILY-117";Tend="6025";Tstart="1430";shortTE="F";uid="fff5ce84-b7dd-4e1b-9c59-6e021505fca1"
CM034316.1	RepeatMasker	DNA/hAT-Tip100	7691388	7691822	3218	+	.	ID="RND-6_FAMILY-5736";Tend="1349";Tstart="937";shortTE="F";uid="eeda9fd7-ba18-4aec-84c7-ecd3aec42cfc"
CM034316.1	RepeatMasker	DNA/hAT-Tip100	142638489	142638786	462	+	.	ID="DNA8-81_AP";Tend="762";Tstart="467";shortTE="F";uid="77be9e00-ff1e-4ea1-8f17-fc4cbb97137d"
CM034316.1	RepeatMasker	DNA/Ginger-1	27840579	27841602	6730	+	.	ID="RND-5_FAMILY-6062";Tend="1725";Tstart="650";shortTE="F";uid="f912e0ce-d699-4432-8d0b-34c81328722c"
CM034316.1	RepeatMasker	DNA/hAT-Tip100	49834478	49835232	6140	+	.	ID="RND-5_FAMILY-718";Tend="1442";Tstart="684";shortTE="F";uid="611edd1b-b4a1-4b08-a133-9f49bb85ffbf"
CM034316.1	RepeatMasker	DNA/TcMar-Mariner	59958023	59959141	7766	+	.	ID="RND-6_FAMILY-6937";Tend="1686";Tstart="587";shortTE="F";uid="6b7e7118-2216-4f27-916f-30f3c0866c6c"
CM034316.1	RepeatMasker	DNA/hAT-Ac	37961773	37962047	1460	+	.	ID="RND-6_FAMILY-1153";Tend="1857";Tstart="1579";shortTE="F";uid="4e94e6b7-2c26-46d4-a601-3393b54842fa"
CM034316.1	RepeatMasker	LTR/Gypsy	39098513	39099817	3128	+	.	ID="RND-1_FAMILY-138";Tend="2161";Tstart="819";shortTE="F";uid="1fa00de4-b6c2-4ef7-a0f1-b7c3060cc216"
CM034316.1	RepeatMasker	DNA/hAT-hAT19	81300000	81300124	652	+	.	ID="rnd-4_family-3497";Tend="3285";Tstart="3181";shortTE="F";uid="c343e0af-90bf-42b9-82d9-c1657473c181"
CM034316.1	RepeatMasker	DNA/Ginger-1	36705053	36706017	3989	+	.	ID="RND-5_FAMILY-6062";Tend="2110";Tstart="1148";shortTE="F";uid="cdc7553a-953c-4f8f-95ec-f091812c1d37"
CM034316.1	RepeatMasker	RC/Helitron	44807158	44807773	2061	+	.	ID="RND-4_FAMILY-166";Tend="1522";Tstart="881";shortTE="F";uid="5b75b991-22fe-4338-9467-474ab025f144"
CM034316.1	RepeatMasker	DNA	24328398	24328506	469	+	.	ID="RND-6_FAMILY-2126";Tend="1099";Tstart="989";shortTE="F";uid="20ee91c7-2f39-4244-9832-1ebbe90799c1"
CM034316.1	RepeatMasker	DNA/MULE-MuDR	83138775	83139277	773	+	.	ID="RND-6_FAMILY-13873";TEgroup="ctg_1%7CRND-6_FAMILY-13873%7C3";Tend="1662";Tstart="722";shortTE="F";uid="f1f03989-cfa1-4109-8fb5-5a5c5f83c6ac"
CM034316.1	RepeatMasker	LINE/I-Jockey	160013704	160021033	18835	+	.	ID="RND-5_FAMILY-1987";TEgroup="ctg_1%7CRND-5_FAMILY-1987%7C7";Tend="5415";Tstart="1";shortTE="F";uid="f5b9186f-71db-4c2d-baf1-416be0aba453"
CM034316.1	RepeatMasker	DNA	44635793	44636347	1372	+	.	ID="TTAA18_AP";Tend="539";Tstart="5";shortTE="F";uid="b48b529c-e23f-4e57-a96a-b7b54a6cac0c"
CM034316.1	RepeatMasker	DNA	63916169	63916597	2494	+	.	ID="TTAA3B_AP";Tend="436";Tstart="34";shortTE="F";uid="25759bbc-1a97-4e93-b892-4cc17289a2a7"
CM034316.1	RepeatMasker	DNA	3699456	3701823	12068	+	.	ID="RND-6_FAMILY-6756";Tend="2490";Tstart="157";shortTE="F";uid="adfb56cc-a47e-44c9-b872-11211363b134"
CM034316.1	RepeatMasker	DNA/Kolobok-E	40407134	40407490	1399	+	.	ID="RND-6_FAMILY-27058";Tend="1517";Tstart="1154";shortTE="F";uid="2b5f5f04-5e92-407a-9496-b74de4a25167"
CM034316.1	RepeatMasker	DNA/hAT-Tip100	13073083	13073601	4172	+	.	ID="RND-5_FAMILY-6546";Tend="2574";Tstart="2056";shortTE="F";uid="9252fc08-45b7-447c-97b6-5037fd439e96"
CM034316.1	RepeatMasker	LTR/Gypsy	9872394	9872948	3166	+	.	ID="RND-6_FAMILY-2237";Tend="580";Tstart="72";shortTE="F";uid="fc747868-fd54-47f2-8d15-e6a48567e92c"
CM034316.1	RepeatMasker	Retroposon?	132485901	132486115	605	+	.	ID="RND-5_FAMILY-3118";Tend="698";Tstart="480";shortTE="F";uid="8b8c555c-668f-4e0d-8619-61e959769722"
CM034316.1	RepeatMasker	DNA	6375748	6376197	3304	+	.	ID="RND-6_FAMILY-38762";Tend="1262";Tstart="813";shortTE="F";uid="04deb277-bbe0-470c-ad69-497c8e96e17e"
CM034316.1	RepeatMasker	DNA/hAT-Tip100	121258980	121259102	714	+	.	ID="RND-6_FAMILY-19073";Tend="864";Tstart="745";shortTE="F";uid="dc252b6d-8acd-44b8-9320-d6ba1d700c4c"
CM034316.1	RepeatMasker	LINE/R1	17294651	17294914	1624	+	.	ID="RND-1_FAMILY-110";Tend="1424";Tstart="1149";shortTE="F";uid="e2bd70f3-7658-4fbd-874a-e5bd8860d214"
CM034316.1	RepeatMasker	DNA/Kolobok-E	8046535	8046931	1709	+	.	ID="KOLOBOKE-5_AP";TEgroup="ctg_1%7CKOLOBOKE-5_AP%7C1";Tend="4297";Tstart="3737";shortTE="F";uid="19af1b36-8a38-4301-b73b-0052eaecddd3"
CM034316.1	RepeatMasker	DNA/Sola-1	156467259	156475905	66295	+	.	ID="rnd-1_family-80";Tend="7679";Tstart="934";shortTE="F";uid="a88dbcab-a353-40f0-b698-efcfa7362887"
CM034316.1	RepeatMasker	RC/Helitron	42237640	42237964	1886	+	.	ID="RND-6_FAMILY-12854";Tend="2088";Tstart="1763";shortTE="F";uid="6eb957d2-5a7b-46dd-8892-bcfefdbb3758"
CM034316.1	RepeatMasker	LINE/I-Jockey	140187491	140189412	2901	+	.	ID="RND-6_FAMILY-13667";Tend="1392";Tstart="62";shortTE="F";uid="1aaa9e33-d111-42b9-b7cb-35bce57ad2d6"
CM034316.1	RepeatMasker	DNA	4733144	4733318	980	+	.	ID="ttaa18_ap";Tend="487";Tstart="287";shortTE="F";uid="1927c702-c34d-40b0-a8fd-269a8ebc2bb8"
CM034316.1	RepeatMasker	LINE/I-Jockey	43296174	43297217	9062	+	.	ID="RND-6_FAMILY-769";Tend="2623";Tstart="1580";shortTE="F";uid="7e65be06-e6de-4781-af14-856706bf4011"
CM034316.1	RepeatMasker	DNA/hAT-Tip100	39175035	39175348	2501	+	.	ID="RND-1_FAMILY-333";Tend="2248";Tstart="1937";shortTE="F";uid="b16065fc-d7aa-43ad-970d-b5ab3b51ce65"
CM034316.1	RepeatMasker	DNA/hAT-Charlie	107495226	107496496	6024	+	.	ID="RND-6_FAMILY-5013";Tend="1576";Tstart="322";shortTE="F";uid="c47c56e9-7411-412b-aaf0-5eeff8bd7517"
CM034316.1	RepeatMasker	DNA/Kolobok-E	21572842	21573005	1135	+	.	ID="rnd-6_family-19218";Tend="1139";Tstart="902";shortTE="F";uid="434ec742-1426-493f-9e75-fc51c7bc90f3"
CM034316.1	RepeatMasker	DNA/hAT-hAT19	57782166	57782308	681	+	.	ID="RND-6_FAMILY-6784";Tend="2329";Tstart="2179";shortTE="F";uid="49a7d108-bd47-4516-81df-f8eb3c0df6c6"
CM034316.1	RepeatMasker	DNA/hAT	77006015	77006142	865	+	.	ID="DNA8-53_AP";Tend="125";Tstart="1";shortTE="F";uid="3c272070-378a-4eaf-aa6b-8b5a8a1435a9"
CM034316.1	RepeatMasker	DNA/hAT-Tip100	52807375	52807946	3639	+	.	ID="HAT-N16_AP";Tend="615";Tstart="1";shortTE="F";uid="e7d8cb3b-d2ae-40ab-bee5-0bd8529880df"
CM034316.1	RepeatMasker	LINE/L2	141492383	141492608	684	+	.	ID="RND-1_FAMILY-489";Tend="1256";Tstart="1021";shortTE="F";uid="6790632a-8a7a-4665-867f-556d5d46a779"
CM034316.1	RepeatMasker	LINE/CR1	25681421	25681657	1711	+	.	ID="RND-5_FAMILY-1649";Tend="4138";Tstart="3907";shortTE="F";uid="08e18bf9-f45c-411d-bfb8-f64354614e6a"
CM034316.1	RepeatMasker	DNA/hAT-Ac	69619778	69620188	2021	+	.	ID="RND-5_FAMILY-5407";Tend="1073";Tstart="628";shortTE="F";uid="1fd0eeac-4796-4732-b946-98e1ab8148d7"
CM034316.1	RepeatMasker	Retroposon?	24889012	24890936	17054	+	.	ID="RND-6_FAMILY-591";Tend="1925";Tstart="1";shortTE="F";uid="7b78d690-49aa-4952-9f5d-4dd96190140e"
CM034316.1	RepeatMasker	DNA/CMC-Transib	114302697	114303201	576	+	.	ID="TRANSIB-1_LHU";Tend="3856";Tstart="3340";shortTE="F";uid="d52c2b8e-4db9-493d-ae10-b19d406a4e29"
CM034316.1	RepeatMasker	Unknown	139800202	139803451	28061	+	.	ID="RND-1_FAMILY-506";Tend="4063";Tstart="787";shortTE="F";uid="f24ddd77-82f0-431c-b812-a28181963b5b"
CM034316.1	RepeatMasker	Unknown	145462553	145463029	1400	+	.	ID="RND-6_FAMILY-9760";Tend="4605";Tstart="4129";shortTE="F";uid="3a6a8959-7c04-4238-98fd-ea3c19458741"
CM034316.1	RepeatMasker	DNA/Ginger-1	22825798	22826244	2732	+	.	ID="RND-6_FAMILY-3774";Tend="2277";Tstart="1827";shortTE="F";uid="01d54e97-6095-4409-814c-d64670464b1a"
CM034316.1	RepeatMasker	LINE/R1	46833498	46833663	500	+	.	ID="SART-5_API";Tend="4399";Tstart="4223";shortTE="F";uid="a4480819-e060-4363-9116-f3e896b30311"
CM034316.1	RepeatMasker	DNA	118092056	118092387	465	+	.	ID="TTAA2D_AP";Tend="382";Tstart="11";shortTE="F";uid="6cadd705-c527-4d75-8c4f-5f7f8eddc997"
CM034316.1	RepeatMasker	DNA	102336142	102336293	427	+	.	ID="RND-6_FAMILY-3815";Tend="2336";Tstart="2203";shortTE="F";uid="607375c0-c3d9-4c16-ad06-3454ecdc0ed5"
CM034316.1	RepeatMasker	DNA/hAT	108199415	108199911	3127	+	.	ID="dna8-38_ap";Tend="447";Tstart="1";shortTE="F";uid="1c4024a6-3d36-4f96-af4d-e8bd0da2be18"
CM034316.1	RepeatMasker	DNA	94816030	94816172	533	+	.	ID="dna4-2_ap";Tend="766";Tstart="625";shortTE="F";uid="73a5db71-108a-481b-91ce-1e3803e2d438"
CM034316.1	RepeatMasker	Retroposon?	2348279	2348969	3484	+	.	ID="SINE2-1_AP";Tend="977";Tstart="271";shortTE="F";uid="dc48e3e5-fe50-4a30-a071-51963ce0af64"
CM034316.1	RepeatMasker	DNA/Ginger-1	43709805	43710700	5852	+	.	ID="RND-5_FAMILY-4248";Tend="2315";Tstart="1412";shortTE="F";uid="b0f5eaca-3b7c-4945-bd18-25a6cb0fe441"
CM034316.1	RepeatMasker	DNA/Kolobok-E	19651376	19651569	1798	+	.	ID="rnd-6_family-1004";Tend="2959";Tstart="2258";shortTE="F";uid="72747a4d-595b-45a4-9f82-5d3ca5568b60"
CM034316.1	RepeatMasker	DNA	20088391	20088720	1015	+	.	ID="TTAA4B_AP";Tend="430";Tstart="97";shortTE="F";uid="89133034-c555-4ad2-99b5-dc8aed52b6cb"
CM034316.1	RepeatMasker	DNA	8127724	8128535	847	+	.	ID="rnd-6_family-14624";Tend="2680";Tstart="2196";shortTE="F";uid="13a23ed6-88e2-4bad-9508-bd6517a4d62f"
CM034316.1	RepeatMasker	LINE/L2	6592579	6592733	444	+	.	ID="RND-6_FAMILY-12232";Tend="1464";Tstart="1310";shortTE="F";uid="12025441-3694-49f3-8bec-06df266fb0d1"
CM034316.1	RepeatMasker	DNA/hAT	39128951	39129350	2860	+	.	ID="DNA8-94_AP";Tend="419";Tstart="21";shortTE="F";uid="b969159a-1000-4b62-8789-971ac125ae6c"
CM034316.1	RepeatMasker	Retroposon?	91000298	91000478	539	+	.	ID="RND-6_FAMILY-1945";Tend="2543";Tstart="2373";shortTE="F";uid="31e303de-1fb5-4478-adad-358b4bb10c06"
CM034316.1	RepeatMasker	LTR/Gypsy	33929992	33930150	434	+	.	ID="RND-6_FAMILY-566";Tend="1223";Tstart="1056";shortTE="F";uid="6b6aaead-c849-4755-b017-c24442b49d92"
CM034316.1	RepeatMasker	DNA/Ginger-1	97759632	97759742	476	+	.	ID="RND-5_FAMILY-6062";Tend="1834";Tstart="1724";shortTE="F";uid="77116748-7e32-48f4-b6e6-e4b746ff099f"
CM034316.1	RepeatMasker	Retroposon?	49861213	49861445	616	+	.	ID="RND-5_FAMILY-1463";Tend="735";Tstart="485";shortTE="F";uid="9d389791-6d5a-4c28-9911-b4ce627f2bd3"
CM034316.1	RepeatMasker	Unknown	124987589	124988435	984	+	.	ID="RND-6_FAMILY-160";Tend="1696";Tstart="832";shortTE="F";uid="7cc9a540-2d99-4eaa-accb-4c6d63bdd61c"
CM034316.1	RepeatMasker	Unknown	156189929	156190228	512	+	.	ID="RND-6_FAMILY-7589";TEgroup="ctg_1%7CRND-6_FAMILY-7589%7C12";Tend="1568";Tstart="904";shortTE="F";uid="4dafcb80-0365-45cf-87c3-19fac10dd5ad"
CM034316.1	RepeatMasker	DNA	66504312	66504575	503	+	.	ID="ttaa2c_ap";Tend="396";Tstart="109";shortTE="F";uid="dbf9c1cf-4bb3-43d9-b9b6-ea176ba04b9f"
CM034316.1	RepeatMasker	Unknown	69533672	69534598	3030	+	.	ID="RND-6_FAMILY-13947";Tend="1929";Tstart="896";shortTE="F";uid="cb206bac-6520-448d-b126-af088bf69009"
CM034316.1	RepeatMasker	DNA	11769593	11769805	1188	+	.	ID="DNA4-3_AP";Tend="226";Tstart="10";shortTE="F";uid="c3b463ce-07a5-470f-9f31-6b4bb91b00c6"
CM034316.1	RepeatMasker	DNA/Ginger-1	45959592	45959705	402	+	.	ID="RND-6_FAMILY-9942";Tend="981";Tstart="862";shortTE="F";uid="6fd6a552-04b0-4110-9f77-1114897a6c12"
CM034316.1	RepeatMasker	DNA/Academ-1	83599496	83599780	442	+	.	ID="ACADEM-10_LMI";Tend="729";Tstart="445";shortTE="F";uid="22f4a794-5a96-436f-b04f-50d64b4d5d80"
CM034316.1	RepeatMasker	LINE/I-Jockey	55710146	55710438	1476	+	.	ID="RND-6_FAMILY-12566";Tend="2451";Tstart="2160";shortTE="F";uid="d418bd84-bf6a-46c3-9286-cb5fcfdbfcf6"
CM034316.1	RepeatMasker	Unknown	27431125	27432698	12350	+	.	ID="RND-1_FAMILY-330";Tend="3331";Tstart="1728";shortTE="F";uid="71b739d2-3fc1-4580-a8f0-f285d48bd3b1"
CM034316.1	RepeatMasker	DNA/Kolobok-E	64458561	64458724	423	+	.	ID="RND-6_FAMILY-8921";Tend="309";Tstart="149";shortTE="F";uid="e8f95a39-172a-4c45-b97c-cc8549290a12"
CM034316.1	RepeatMasker	Retroposon?	127972854	127973118	809	+	.	ID="RND-5_FAMILY-6649";Tend="2790";Tstart="2526";shortTE="F";uid="14fd37f2-a25b-4920-ad2a-116da63438ac"
CM034316.1	RepeatMasker	RC/Helitron	55844281	55844789	1103	+	.	ID="RND-6_FAMILY-78";TEgroup="ctg_1%7CRND-6_FAMILY-78%7C1";Tend="1218";Tstart="887";shortTE="F";uid="a3658dd8-1276-492f-835d-b5d0c4ffcfe6"
CM034316.1	RepeatMasker	DNA	14391220	14391375	1178	+	.	ID="RND-6_FAMILY-2839";Tend="1186";Tstart="1029";shortTE="F";uid="1fd8e3e8-27e4-47a2-a420-ed4358d127fa"
CM034316.1	RepeatMasker	Unknown	49064270	49064566	1483	+	.	ID="RND-5_FAMILY-5484";Tend="1187";Tstart="887";shortTE="F";uid="c712a670-1ade-44f5-b3a9-929202eb6d0d"
CM034316.1	RepeatMasker	Retroposon?	54690104	54691144	3810	+	.	ID="RND-6_FAMILY-10695";Tend="2023";Tstart="691";shortTE="F";uid="2658287b-51be-499c-8802-6c1b18651388"
CM034316.1	RepeatMasker	DNA/Kolobok-T2	44674707	44675614	2020	+	.	ID="KOLOBOK-1_AP";Tend="3667";Tstart="2755";shortTE="F";uid="78316417-fa2d-481c-bb7a-330da96d17fa"
CM034316.1	RepeatMasker	DNA/Ginger-1	92373681	92373992	1229	+	.	ID="RND-6_FAMILY-4450";Tend="1858";Tstart="1546";shortTE="F";uid="c8c42ebf-ac4c-451b-86ca-83e3f4467784"
CM034316.1	RepeatMasker	DNA	53095647	53096152	2729	+	.	ID="DNA8-31_AP";Tend="595";Tstart="54";shortTE="F";uid="d0b1cbbd-4b5f-4043-96f3-02cb5f802460"
CM034316.1	RepeatMasker	DNA/Ginger-1	115610775	115611099	1086	+	.	ID="RND-5_FAMILY-6062";Tend="989";Tstart="650";shortTE="F";uid="8b65d156-e2a9-4063-8f1d-aa789b56df83"
CM034316.1	RepeatMasker	DNA	105112751	105115208	19295	+	.	ID="rnd-6_family-2684";Tend="3237";Tstart="862";shortTE="F";uid="901915ab-acda-4747-9579-08a364085232"
CM034316.1	RepeatMasker	DNA/TcMar-Mariner	131997703	131998252	4625	+	.	ID="RND-6_FAMILY-7357";Tend="1497";Tstart="947";shortTE="F";uid="64751e8c-dcd5-4399-904f-a7a6422b22e9"
CM034316.1	RepeatMasker	Retroposon?	9995932	9996205	750	+	.	ID="RND-6_FAMILY-5723";Tend="2407";Tstart="2162";shortTE="F";uid="60c55e68-216d-4d4d-b3b8-41ea8485c492"
CM034316.1	RepeatMasker	Unknown	80234888	80235111	529	+	.	ID="RND-5_FAMILY-380";Tend="1159";Tstart="968";shortTE="F";uid="ba669805-d3f2-4783-bdf4-68def16c7f53"
CM034316.1	RepeatMasker	DNA/Kolobok-E	33155062	33155185	753	+	.	ID="RND-6_FAMILY-9765";Tend="351";Tstart="234";shortTE="F";uid="75813a13-a460-49a3-8b99-319e6eed8f0d"
CM034316.1	RepeatMasker	Unknown	86776326	86776438	421	+	.	ID="RND-5_FAMILY-2977";Tend="1240";Tstart="1132";shortTE="F";uid="0f2b843d-1920-4897-93c1-8d12c0c0d92a"
CM034316.1	RepeatMasker	DNA/hAT-Tip100	72876570	72877361	6048	+	.	ID="RND-1_FAMILY-422";Tend="1620";Tstart="835";shortTE="F";uid="16a5dd59-f731-4e42-9093-e162184d979a"
CM034316.1	RepeatMasker	DNA/TcMar-Tc1	117400540	117401013	3338	+	.	ID="RND-6_FAMILY-2382";Tend="2073";Tstart="1615";shortTE="F";uid="531a8bc6-cab0-4203-8656-994105b031fc"
CM034316.1	RepeatMasker	Unknown	88026482	88029315	22817	+	.	ID="RND-1_FAMILY-216";Tend="3719";Tstart="868";shortTE="F";uid="63535425-6c70-423d-9e82-5d7eadcb499f"
CM034316.1	RepeatMasker	DNA	61146592	61147237	2916	+	.	ID="DNA4-1_AP";Tend="686";Tstart="1";shortTE="F";uid="6ae0371f-d4d9-4a65-8a70-5ec8c721cf49"
CM034316.1	RepeatMasker	DNA/TcMar-Tc1	21501457	21501695	650	+	.	ID="MARINER-92_HSAL";Tend="1546";Tstart="1305";shortTE="F";uid="d935f91b-3949-414f-afc6-c44b05f1499c"
CM034316.1	RepeatMasker	DNA/hAT-Charlie	29407822	29408008	676	+	.	ID="RND-6_FAMILY-5354";Tend="958";Tstart="777";shortTE="F";uid="5490e8fc-e6a2-44d7-a919-0131176c12e8"
CM034316.1	RepeatMasker	LTR/Gypsy	2593191	2593430	1622	+	.	ID="RND-6_FAMILY-2237";Tend="322";Tstart="90";shortTE="F";uid="057d0430-6a8c-466b-a919-815a7ffb8150"
CM034316.1	RepeatMasker	Unknown	105778558	105779445	2426	+	.	ID="RND-6_FAMILY-680";Tend="1619";Tstart="737";shortTE="F";uid="1efe7676-bff9-4008-9dca-d22017eaf194"
CM034316.1	RepeatMasker	DNA/hAT-Tip100	116914530	116916769	2119	+	.	ID="RND-6_FAMILY-1021";Tend="3122";Tstart="864";shortTE="F";uid="1d92092f-5fe2-4bfc-9c5e-6e4349dfe489"
CM034316.1	RepeatMasker	Unknown	155222492	155328774	16971	+	.	ID="RND-2_FAMILY-169";Tend="4400";Tstart="729";shortTE="F";uid="a458fd98-cfa6-4e9e-a9fe-36d53b6e67e6"
CM034316.1	RepeatMasker	LINE/R1-LOA	54389699	54390642	2066	+	.	ID="RND-6_FAMILY-34240";TEgroup="ctg_1%7CRND-6_FAMILY-34240%7C4";Tend="1657";Tstart="510";shortTE="F";uid="ab422b27-2f2d-442b-9c8d-8517bf892078"
CM034316.1	RepeatMasker	DNA/Ginger-1	61471958	61472064	432	+	.	ID="RND-4_FAMILY-586";Tend="2408";Tstart="2290";shortTE="F";uid="30e4e120-f01e-4585-89ce-96314eda4501"
CM034316.1	RepeatMasker	DNA/Sola-1	97895161	97895391	1074	+	.	ID="RND-6_FAMILY-1358";Tend="1700";Tstart="1470";shortTE="F";uid="3c61e016-27f8-4ea1-be7f-f10cd44db212"
CM034316.1	RepeatMasker	LTR/Gypsy	136571732	136573398	13852	+	.	ID="RND-6_FAMILY-559";Tend="4033";Tstart="2387";shortTE="F";uid="11c8b60f-c424-45e4-80b9-90caa4ef9a20"
CM034316.1	RepeatMasker	Retroposon?	13223176	13223348	2407	+	.	ID="RND-6_FAMILY-10695";Tend="2070";Tstart="1346";shortTE="F";uid="c40a4bc9-210d-4ee7-9835-18963ff6e355"
CM034316.1	RepeatMasker	Unknown	145356311	145356816	734	+	.	ID="RND-5_FAMILY-5208";Tend="1604";Tstart="1347";shortTE="F";uid="5a5f0697-c1ce-4b04-9fea-fbc8a6f45c88"
CM034316.1	RepeatMasker	DNA/Kolobok-E	106308925	106309125	422	+	.	ID="RND-5_FAMILY-680";Tend="1356";Tstart="1142";shortTE="F";uid="90a801e7-402d-493a-a37c-f4f983000bbb"
CM034316.1	RepeatMasker	DNA/Ginger-1	18581400	18581991	4111	+	.	ID="RND-5_FAMILY-6062";Tend="1235";Tstart="649";shortTE="F";uid="c874c3d5-23b8-474e-a4bb-beb2c47a39da"
CM034316.1	RepeatMasker	RC/Helitron	131453325	131453502	526	+	.	ID="RND-4_FAMILY-166";Tend="1450";Tstart="1228";shortTE="F";uid="d3764b40-b2aa-4e35-bd3c-80660fd6e448"
CM034316.1	RepeatMasker	DNA/TcMar-m44	147493595	147493731	743	+	.	ID="DNAX-7_AP";Tend="311";Tstart="163";shortTE="F";uid="68ba2ce5-c0cc-485b-a17b-04e292ca20db"
CM034316.1	RepeatMasker	Retroposon?	6347503	6347827	3738	+	.	ID="RND-6_FAMILY-13511";Tend="1429";Tstart="1104";shortTE="F";uid="db165677-97b9-40a3-a62b-ee09d7a2342a"
CM034316.1	RepeatMasker	DNA/hAT-Tip100	100184742	100184882	620	+	.	ID="RND-6_FAMILY-193";Tend="1691";Tstart="1567";shortTE="F";uid="ec9898d0-1164-4cb4-b82d-0be31eeca963"
CM034316.1	RepeatMasker	DNA/Sola-1	115968698	115969189	631	+	.	ID="sola1-8_ap";Tend="2799";Tstart="2246";shortTE="F";uid="4f04e270-6b55-49e2-bdfd-cd24aca83a81"
CM034316.1	RepeatMasker	DNA/Kolobok-E	119457510	119458057	3191	+	.	ID="RND-6_FAMILY-13779";Tend="4723";Tstart="4177";shortTE="F";uid="97973257-213b-49ce-a36a-1900277c6f81"
CM034316.1	RepeatMasker	DNA/hAT-Tip100	26307286	26307450	498	+	.	ID="RND-6_FAMILY-14801";Tend="1562";Tstart="1395";shortTE="F";uid="a14e0a86-c064-40dc-bdc9-dbb64c15951e"
CM034316.1	RepeatMasker	DNA	77259109	77259344	1185	+	.	ID="RND-1_FAMILY-331";Tend="903";Tstart="665";shortTE="F";uid="b0c4883b-2230-497f-b0a4-b80724efd6e0"
CM034316.1	RepeatMasker	DNA	122848683	122848905	784	+	.	ID="TTAA2D_AP";Tend="239";Tstart="24";shortTE="F";uid="3d858beb-d56b-45bc-81b6-635f6d866b58"
CM034316.1	RepeatMasker	DNA/hAT-Ac	34793518	34793657	543	+	.	ID="RND-5_FAMILY-5407";Tend="763";Tstart="628";shortTE="F";uid="05195429-b439-4cb3-8729-24c97eb0d172"
CM034316.1	RepeatMasker	DNA/hAT-Tip100	75381644	75382390	728	+	.	ID="rnd-5_family-16653";TEgroup="ctg_1%7Crnd-5_family-16653%7C2";Tend="1792";Tstart="747";shortTE="F";uid="acb54d0e-1931-4def-a159-8a8f22b1b84d"
CM034316.1	RepeatMasker	LINE/L2	39419905	39420123	1065	+	.	ID="RND-6_FAMILY-7352";Tend="2365";Tstart="2162";shortTE="F";uid="3b52913f-b19f-4c0b-8860-56689444d44a"
CM034316.1	RepeatMasker	DNA/Maverick	144355558	144357125	1702	+	.	ID="RND-6_FAMILY-337";Tend="10031";Tstart="8527";shortTE="F";uid="d4077d84-8589-45f3-be69-69389dbbfe6f"
CM034316.1	RepeatMasker	DNA/MULE-MuDR	107245440	107245837	1071	+	.	ID="RND-5_FAMILY-2258";TEgroup="ctg_1%7CRND-5_FAMILY-2258%7C5";Tend="1608";Tstart="892";shortTE="F";uid="2053484e-9bb9-4b96-ad6e-3a0202f30c87"
CM034316.1	RepeatMasker	DNA/hAT-Tip100	10983705	10983938	971	+	.	ID="RND-6_FAMILY-14801";Tend="961";Tstart="744";shortTE="F";uid="0ad657e8-09b6-4653-8563-090674405073"
CM034316.1	RepeatMasker	DNA/hAT-Charlie	9282737	9283032	2044	+	.	ID="DNA8-51_AP";Tend="507";Tstart="209";shortTE="F";uid="92acc2ae-8a68-4935-9cd9-018df06238c7"
CM034316.1	RepeatMasker	DNA/Ginger-1	24208268	24208732	1494	+	.	ID="RND-6_FAMILY-9942";Tend="1506";Tstart="991";shortTE="F";uid="34663f00-b387-42ee-a585-22a7f081aa91"
CM034316.1	RepeatMasker	Unknown	120390942	120391286	2136	+	.	ID="RND-5_FAMILY-9569";Tend="1350";Tstart="1015";shortTE="F";uid="7e1d1f94-0100-4aa3-9b13-257250a6f4ae"
CM034316.1	RepeatMasker	Retroposon?	56814286	56814574	748	+	.	ID="RND-6_FAMILY-13193";Tend="1145";Tstart="861";shortTE="F";uid="40c38659-7d1a-4613-9a6d-7c138609ce00"
CM034316.1	RepeatMasker	Unknown	46750497	46750731	1352	+	.	ID="RND-1_FAMILY-115";Tend="1235";Tstart="982";shortTE="F";uid="03d669eb-5d14-457c-b792-5e4fb508e050"
CM034316.1	RepeatMasker	Unknown	124489665	124489805	411	+	.	ID="RND-1_FAMILY-173";Tend="1811";Tstart="1676";shortTE="F";uid="735ec42a-d968-4836-967e-e20bba3a5822"
CM034316.1	RepeatMasker	DNA	118577693	118578156	833	+	.	ID="DNAX-2_AP";Tend="467";Tstart="6";shortTE="F";uid="2ab85c33-94b4-46e8-8180-cc6f8c8f21bc"
CM034316.1	RepeatMasker	DNA	26219114	26219348	1347	+	.	ID="TTAA4B_AP";Tend="242";Tstart="1";shortTE="F";uid="8c2bbff2-5d69-4566-b59e-c55ac6052e50"
CM034316.1	RepeatMasker	DNA	110925230	110925569	965	+	.	ID="DNA4-2_AP";Tend="769";Tstart="445";shortTE="F";uid="7c01803f-4c38-415d-bf81-10484e59a3cf"
CM034316.1	RepeatMasker	DNA	119599565	119599853	1266	+	.	ID="DNA4-1_AP";Tend="823";Tstart="546";shortTE="F";uid="d9c1ed68-d638-424b-8f45-3855dd495212"
CM034316.1	RepeatMasker	DNA	66908363	66908510	982	+	.	ID="RND-6_FAMILY-2839";Tend="1170";Tstart="1022";shortTE="F";uid="93d76f53-e69e-4013-b6c9-14fbabe75207"
CM034316.1	RepeatMasker	Retroposon?	12352879	12353250	1605	+	.	ID="SINE2-1_AP";Tend="625";Tstart="254";shortTE="F";uid="930858aa-e79d-48e5-b16e-f7faa5e54699"
CM034316.1	RepeatMasker	DNA	41299960	41300103	607	+	.	ID="DNAX-2_AP";Tend="149";Tstart="5";shortTE="F";uid="e5a193b2-03ca-4420-8bac-a67aaa6b594a"
CM034316.1	RepeatMasker	DNA/Kolobok-E	110178922	110180613	14131	+	.	ID="RND-6_FAMILY-8911";Tend="2445";Tstart="725";shortTE="F";uid="8686a742-fa4d-4654-847d-568a0d7acfb4"
CM034316.1	RepeatMasker	DNA/hAT?	126707001	126707163	620	+	.	ID="RND-6_FAMILY-7127";Tend="1596";Tstart="1430";shortTE="F";uid="3141b2f9-cd51-434c-8920-70cb718d3f8b"
CM034316.1	RepeatMasker	DNA/Ginger-1	38116979	38117295	1738	+	.	ID="RND-5_FAMILY-6062";Tend="2053";Tstart="950";shortTE="F";uid="94993bfc-f5e4-456c-98bc-3d8265ca50ca"
CM034316.1	RepeatMasker	Unknown	121978292	121978624	1697	+	.	ID="RND-1_FAMILY-20";Tend="1210";Tstart="897";shortTE="F";uid="3ee33a51-5150-471e-80bf-4ed5132d1291"
CM034316.1	RepeatMasker	Retroposon?	95850472	95850675	404	+	.	ID="RND-6_FAMILY-6769";Tend="3967";Tstart="3761";shortTE="F";uid="83328ece-fb67-4796-ad83-ad30096b70b3"
CM034316.1	RepeatMasker	Retroposon?	73347644	73347907	870	+	.	ID="RND-6_FAMILY-15339";Tend="891";Tstart="627";shortTE="F";uid="e11f69e2-8fe1-4394-a612-3daa1c0d9b49"
CM034316.1	RepeatMasker	Unknown	47915716	47916010	2119	+	.	ID="RND-6_FAMILY-2655";Tend="701";Tstart="401";shortTE="F";uid="8e34b5d9-8716-4307-9ac8-f044110f7bc4"
CM034316.1	RepeatMasker	Retroposon?	98421088	98422816	10961	+	.	ID="SINE2-1_AP";Tend="1770";Tstart="1";shortTE="F";uid="09d2f3c6-dccd-4ef9-8ffd-e63e0a3efe5c"
CM034316.1	RepeatMasker	DNA	25810324	25810553	2021	+	.	ID="RND-6_FAMILY-9876";Tend="1724";Tstart="913";shortTE="F";uid="ffcaa69b-3c59-4288-9d4e-7950df141ae9"
CM034316.1	RepeatMasker	DNA	124021426	124021555	491	+	.	ID="dna4-3_ap";Tend="366";Tstart="239";shortTE="F";uid="0015e12d-293c-40b1-8080-52b36b733bee"
CM034316.1	RepeatMasker	Unknown	129272193	129272568	1247	+	.	ID="RND-6_FAMILY-2535";Tend="677";Tstart="319";shortTE="F";uid="ae864c1c-4a43-491c-9336-0462efa18657"
CM034316.1	RepeatMasker	Unknown	124191894	124192267	1789	+	.	ID="RND-5_FAMILY-963";Tend="1307";Tstart="872";shortTE="F";uid="bcd42eb4-0ee6-4877-8b4e-733ae6e8c3cb"
CM034316.1	RepeatMasker	DNA/Ginger-1	26089749	26089987	2058	+	.	ID="RND-6_FAMILY-11761";Tend="2257";Tstart="2019";shortTE="F";uid="811757bd-1896-437d-92f8-1418cd06bc63"
CM034316.1	RepeatMasker	DNA	36253002	36253221	947	+	.	ID="RND-6_FAMILY-7036";Tend="4271";Tstart="4053";shortTE="F";uid="bfb8b1e2-cf45-4b10-b333-4f6151d2b29c"
CM034316.1	RepeatMasker	Unknown	2985902	2991325	45095	+	.	ID="RND-6_FAMILY-9760";Tend="6140";Tstart="781";shortTE="F";uid="d6974719-4076-4e72-9ba5-53407c0a64fe"
CM034316.1	RepeatMasker	Unknown	35221968	35222176	863	+	.	ID="RND-1_FAMILY-252";Tend="1183";Tstart="967";shortTE="F";uid="7e6b3092-ee77-4f3e-b8b7-f59ca41aaff3"
CM034316.1	RepeatMasker	DNA/Kolobok-E	119015972	119016091	515	+	.	ID="RND-1_FAMILY-388";Tend="3193";Tstart="3073";shortTE="F";uid="547368b2-a1ff-4dd6-bbaf-2c609306b8d8"
CM034316.1	RepeatMasker	DNA	51901382	51901884	784	+	.	ID="DNA4-2_AP";Tend="593";Tstart="128";shortTE="F";uid="7cc82922-37e5-4fce-89b3-d864b73b1b93"
CM034316.1	RepeatMasker	Retroposon?	69294085	69294738	629	+	.	ID="RND-6_FAMILY-5919";TEgroup="ctg_1%7CRND-6_FAMILY-5919%7C3";Tend="1458";Tstart="741";shortTE="F";uid="307d25fd-c827-4c8f-b6ed-d425617ee817"
CM034316.1	RepeatMasker	DNA/Kolobok-E	101369525	101370173	5004	+	.	ID="RND-1_FAMILY-235";Tend="1757";Tstart="1114";shortTE="F";uid="f3433db0-330b-43b7-af0b-a2c07fb412cb"
CM034316.1	RepeatMasker	DNA/Kolobok-E	18154942	18155559	2796	+	.	ID="RND-6_FAMILY-1722";Tend="2562";Tstart="1879";shortTE="F";uid="c7e057b3-56a6-4dc0-ae45-5288cee65666"
CM034316.1	RepeatMasker	Unknown	19674226	19674403	1339	+	.	ID="RND-1_FAMILY-208";Tend="1305";Tstart="1131";shortTE="F";uid="a3ab7880-59df-45ef-9b20-1ca6f9516e44"
CM034316.1	RepeatMasker	DNA/hAT-Tip100	88615721	88617751	2751	+	.	ID="RND-1_FAMILY-324";Tend="2885";Tstart="852";shortTE="F";uid="a082b80c-893f-4e93-82fd-85709a486579"
CM034316.1	RepeatMasker	DNA/hAT-Ac	26323996	26324511	2449	+	.	ID="DNA8-56_AP";Tend="585";Tstart="1";shortTE="F";uid="6f72d9de-466f-40f0-a185-743381d83eec"
CM034316.1	RepeatMasker	LINE/L2	140642128	140642371	1496	+	.	ID="RND-1_FAMILY-96";Tend="7047";Tstart="6812";shortTE="F";uid="60cd655f-5a5b-464f-a99d-8c20dbfd61c6"
CM034316.1	RepeatMasker	Unknown	49720862	49720978	683	+	.	ID="RND-1_FAMILY-440";Tend="997";Tstart="871";shortTE="F";uid="34671da2-d0d0-4e48-a792-b66f599002a4"
CM034316.1	RepeatMasker	DNA/hAT-Tip100	74658566	74658813	1102	+	.	ID="DNA8-106_AP";Tend="737";Tstart="438";shortTE="F";uid="8b2747de-bae7-49c2-bf8a-f2361f5eaf7a"
CM034316.1	RepeatMasker	LINE/R1	26040213	26040390	803	+	.	ID="RND-1_FAMILY-110";Tend="1412";Tstart="1218";shortTE="F";uid="78aa46ff-b193-475b-8795-0ac6b5deb329"
CM034316.1	RepeatMasker	DNA/hAT-Tip100	102435446	102435681	553	+	.	ID="RND-5_FAMILY-1507";Tend="1344";Tstart="1093";shortTE="F";uid="18d7f3bc-b5c2-4abb-aa80-bd8f0a848067"
CM034316.1	RepeatMasker	Unknown	140156536	140156756	1798	+	.	ID="RND-6_FAMILY-625";Tend="1039";Tstart="822";shortTE="F";uid="c57188b0-41a5-4abf-a92d-9b77a62f4ece"
CM034316.1	RepeatMasker	DNA	91907119	91907287	734	+	.	ID="RND-6_FAMILY-7036";Tend="7597";Tstart="7427";shortTE="F";uid="fb665aed-acfd-4d61-8bf7-120234b11494"
CM034316.1	RepeatMasker	Unknown	85318534	85318711	837	+	.	ID="RND-5_FAMILY-3125";Tend="1604";Tstart="1441";shortTE="F";uid="8972d1dd-5329-4be5-b452-aed677ad4f5f"
CM034316.1	RepeatMasker	DNA/hAT	71115542	71115699	435	+	.	ID="RND-5_FAMILY-1120";Tend="1223";Tstart="1051";shortTE="F";uid="e5ff01fc-f609-47ba-8048-5da831761769"
CM034316.1	RepeatMasker	DNA/hAT-Charlie	61594441	61594595	643	+	.	ID="RND-6_FAMILY-13559";Tend="1163";Tstart="989";shortTE="F";uid="adb79c7a-6cda-4f04-9db1-6fd7c33205f2"
CM034316.1	RepeatMasker	DNA/hAT-Charlie	17883386	17883631	1256	+	.	ID="RND-4_FAMILY-977";Tend="1261";Tstart="1015";shortTE="F";uid="cd3fb7e7-795d-4904-a003-9f76ba70851c"
CM034316.1	RepeatMasker	DNA/hAT-Tip100	124405677	124406735	3225	+	.	ID="RND-6_FAMILY-5328";Tend="1668";Tstart="1078";shortTE="F";uid="c0ea62e7-4d96-4e6c-93ef-1374e878975f"
CM034316.1	RepeatMasker	DNA/Ginger-2	14740071	14740846	1432	+	.	ID="GINGER2-1_AP";Tend="2885";Tstart="2166";shortTE="F";uid="9f70087e-1530-4f11-b1c9-eee2aa01d554"
CM034316.1	RepeatMasker	DNA	23177887	23178142	945	+	.	ID="TTAA3_AP";Tend="423";Tstart="120";shortTE="F";uid="434c4dd1-574a-4de7-bfc7-733f1f4bb8bb"
CM034316.1	RepeatMasker	DNA/hAT-Tip100	143878409	143878935	1100	+	.	ID="RND-6_FAMILY-10387";Tend="1622";Tstart="1131";shortTE="F";uid="38942ccf-4d4f-4467-bca7-f8118277fab2"
CM034316.1	RepeatMasker	Unknown	78348303	78348410	730	+	.	ID="RND-6_FAMILY-9105";Tend="743";Tstart="635";shortTE="F";uid="b722d0ce-2805-42d1-8dc1-70af7f9139c9"
CM034316.1	RepeatMasker	Unknown	126697619	126697830	424	+	.	ID="RND-5_FAMILY-6451";Tend="1115";Tstart="907";shortTE="F";uid="8b0f01fc-11d8-4fbe-bb3d-5ea3f217a153"
CM034316.1	RepeatMasker	Unknown	30051818	30052091	907	+	.	ID="RND-6_FAMILY-15573";Tend="839";Tstart="525";shortTE="F";uid="e17bac29-824f-449f-a058-9a4645944c82"
CM034316.1	RepeatMasker	DNA	119632552	119632971	2100	+	.	ID="TTAA4B_AP";Tend="430";Tstart="2";shortTE="F";uid="75fb7db0-39a8-420b-9675-f4f4555f73c4"
CM034316.1	RepeatMasker	DNA/Ginger-2	130226526	130226767	735	+	.	ID="RND-6_FAMILY-18748";Tend="1623";Tstart="1383";shortTE="F";uid="a97ccb46-9085-4e5c-af8f-4bb9931021aa"
CM034316.1	RepeatMasker	DNA/hAT	34347649	34348165	3741	+	.	ID="RND-1_FAMILY-45";Tend="1426";Tstart="891";shortTE="F";uid="d5e1a9b6-6701-4f7b-91b8-f2766048c03b"
CM034316.1	RepeatMasker	Unknown	5161812	5162129	1392	+	.	ID="RND-5_FAMILY-1308";Tend="911";Tstart="589";shortTE="F";uid="5f03e0c9-db37-499b-9313-502e5b25f267"
CM034316.1	RepeatMasker	Unknown	60805175	60805300	564	+	.	ID="RND-6_FAMILY-38578";Tend="1745";Tstart="1623";shortTE="F";uid="a24598e4-534b-41be-8733-4e0ad815195d"
CM034316.1	RepeatMasker	DNA/hAT-Tip100	102410888	102411168	509	+	.	ID="RND-6_FAMILY-847";Tend="1220";Tstart="950";shortTE="F";uid="66f1b453-1c98-4c9c-8061-8d5d760c90e1"
CM034316.1	RepeatMasker	DNA/hAT	7471773	7471875	461	+	.	ID="RND-6_FAMILY-901";Tend="103";Tstart="2";shortTE="F";uid="c27678eb-c67f-4c37-ace1-8401efc8c514"
CM034316.1	RepeatMasker	RC/Helitron	118518339	118519047	754	+	.	ID="RND-5_FAMILY-960";TEgroup="ctg_1%7CRND-5_FAMILY-960%7C15";Tend="1728";Tstart="862";shortTE="F";uid="01c33b6d-364c-47ab-96f8-2a775adbb82a"
CM034316.1	RepeatMasker	Unknown	142240590	142241727	7186	+	.	ID="RND-6_FAMILY-22031";Tend="1167";Tstart="4";shortTE="F";uid="d3cd8f79-0bf5-4784-a232-af923f7d861f"
CM034316.1	RepeatMasker	DNA	50779091	50779376	584	+	.	ID="RND-6_FAMILY-1863";Tend="1394";Tstart="1088";shortTE="F";uid="8d896acb-0a5d-4965-9bf3-50a89e00aada"
CM034316.1	RepeatMasker	LTR/Gypsy	36116408	36117914	12627	+	.	ID="RND-1_FAMILY-138";Tend="4026";Tstart="2510";shortTE="F";uid="5a8c425b-ba7a-4fb5-a0bc-bdb32ee959a0"
CM034316.1	RepeatMasker	DNA/Sola-1	109896417	109896972	3966	+	.	ID="RND-6_FAMILY-1358";Tend="1163";Tstart="576";shortTE="F";uid="03ebf716-fce6-4247-a783-f4fb8250c8a2"
CM034316.1	RepeatMasker	DNA/Ginger-1	50445182	50445532	915	+	.	ID="RND-6_FAMILY-8667";Tend="1848";Tstart="1517";shortTE="F";uid="3ef276a7-131d-40ab-b675-799980ba3ace"
CM034316.1	RepeatMasker	Unknown	11708729	11709363	1198	+	.	ID="RND-6_FAMILY-9434";Tend="1405";Tstart="830";shortTE="F";uid="c9cfe341-76dd-429f-875c-dcf03f420feb"
CM034316.1	RepeatMasker	DNA/Kolobok-E	38929443	38929564	659	+	.	ID="RND-6_FAMILY-6479";Tend="1539";Tstart="1422";shortTE="F";uid="c5a0427e-54a4-42a3-a510-576ea0d46792"
CM034316.1	RepeatMasker	Retroposon?	9491382	9491622	919	+	.	ID="RND-5_FAMILY-3379";Tend="1921";Tstart="1676";shortTE="F";uid="41918f4a-0445-4deb-b54b-3decdca6df2f"
CM034316.1	RepeatMasker	DNA/hAT-Tip100	122148094	122148417	1187	+	.	ID="RND-6_FAMILY-5736";Tend="1210";Tstart="900";shortTE="F";uid="a642f506-16bd-4984-b183-5813fbe87cf3"
CM034316.1	RepeatMasker	DNA/Kolobok-E	70743838	70743949	6667	+	.	ID="RND-1_FAMILY-235";Tend="1762";Tstart="819";shortTE="F";uid="fb6e3cf2-71a0-4de1-8442-45ffff8565c6"
CM034316.1	RepeatMasker	DNA	22069631	22069870	828	+	.	ID="DNAX-2_AP";Tend="460";Tstart="220";shortTE="F";uid="463ae3f8-8c22-4087-bee0-604d4a99dff4"
CM034316.1	RepeatMasker	DNA/TcMar-m44	11484742	11492881	72131	+	.	ID="RND-1_FAMILY-116";Tend="8134";Tstart="1";shortTE="F";uid="3dfb3212-25dc-4ac6-a5f9-9ae4f16153e5"
CM034316.1	RepeatMasker	DNA/TcMar-m44?	3385867	3386025	1216	+	.	ID="DNA4-10_AP";Tend="160";Tstart="1";shortTE="F";uid="d07e5077-65e7-4b04-ada9-2ac23f592d51"
CM034316.1	RepeatMasker	DNA/hAT-hAT19	76072822	76072995	832	+	.	ID="DNA8-88_AP";Tend="620";Tstart="459";shortTE="F";uid="24ab6a36-8abc-4f14-ae91-6ff49851885c"
CM034316.1	RepeatMasker	RC/Helitron	116578062	116578162	491	+	.	ID="RND-1_FAMILY-29";Tend="1039";Tstart="801";shortTE="F";uid="2ed8feaf-2c14-4133-af7f-ae7df6aebdec"
CM034316.1	RepeatMasker	LINE/L2	94309457	94310122	922	+	.	ID="RND-5_FAMILY-578";Tend="3222";Tstart="2601";shortTE="F";uid="e5529c3a-f9d0-4046-8d6c-5f79cbf10f36"
CM034316.1	RepeatMasker	RC/Helitron	80933418	80933755	1945	+	.	ID="RND-1_FAMILY-329";Tend="1849";Tstart="1517";shortTE="F";uid="2a1ce549-0a57-4407-a5aa-050b8886d590"
CM034316.1	RepeatMasker	DNA	29142005	29142263	1308	+	.	ID="TTAA3_AP";Tend="268";Tstart="3";shortTE="F";uid="a13f0115-e5d1-46fd-ae59-84ffc51d0e49"
CM034316.1	RepeatMasker	DNA	114783106	114783231	875	+	.	ID="DNA3-4_AP";Tend="127";Tstart="1";shortTE="F";uid="43e6f99a-e47f-4b36-8057-415511000b41"
CM034316.1	RepeatMasker	Unknown	45047469	45048257	5557	+	.	ID="RND-5_FAMILY-148";Tend="1738";Tstart="948";shortTE="F";uid="1e8dbfec-9c92-439e-a36c-f4098b383821"
CM034316.1	RepeatMasker	Retroposon?	39354237	39354541	529	+	.	ID="RND-5_FAMILY-1463";Tend="1181";Tstart="870";shortTE="F";uid="2ece2ea0-5142-4a56-9462-1dd954a7b6aa"
CM034316.1	RepeatMasker	DNA/hAT-hAT19	28058292	28059097	3284	+	.	ID="RND-6_FAMILY-258";Tend="952";Tstart="190";shortTE="F";uid="82493a67-9367-4c0e-b35c-ab8c5a873ea6"
CM034316.1	RepeatMasker	Unknown	35376892	35379895	23847	+	.	ID="RND-5_FAMILY-21581";Tend="5458";Tstart="2450";shortTE="F";uid="90a10101-965b-427b-9363-1cf90524402a"
CM034316.1	RepeatMasker	DNA/Ginger-1	66275855	66276651	6376	+	.	ID="RND-6_FAMILY-439";Tend="1686";Tstart="888";shortTE="F";uid="43a3ba3e-f8d1-47b1-bf5e-5694a6d09a20"
CM034316.1	RepeatMasker	Unknown	130280784	130281156	3201	+	.	ID="RND-6_FAMILY-13059";Tend="1271";Tstart="899";shortTE="F";uid="4acab4b8-80f8-4b16-a6fd-01521b387772"
CM034316.1	RepeatMasker	Retroposon?	100991968	100993153	4414	+	.	ID="RND-6_FAMILY-10695";TEgroup="ctg_1%7CRND-6_FAMILY-10695%7C79";Tend="2150";Tstart="651";shortTE="F";uid="e7fe5597-3259-4a49-9428-9ef229c767f4"
CM034316.1	RepeatMasker	DNA/Ginger-1	82728381	82728920	497	+	.	ID="RND-6_FAMILY-58578";Tend="1584";Tstart="973";shortTE="F";uid="c8b0cfd5-ac75-449a-a280-78d457d55cf3"
CM034316.1	RepeatMasker	DNA	88303135	88303340	455	+	.	ID="RND-6_FAMILY-15810";Tend="1380";Tstart="1126";shortTE="F";uid="af4cd0bb-a717-4cf4-b1bc-23369a42829f"
CM034316.1	RepeatMasker	DNA/Kolobok-E	51045902	51046018	587	+	.	ID="RND-5_FAMILY-930";Tend="1028";Tstart="757";shortTE="F";uid="e8149984-f8d1-4316-91fc-50bcfe94d323"
CM034316.1	RepeatMasker	LINE/R1	95601900	95602386	8343	+	.	ID="RND-1_FAMILY-356";Tend="1252";Tstart="740";shortTE="F";uid="7c9afb99-0167-4764-a6f8-b4dd4499b1b9"
CM034316.1	RepeatMasker	Unknown	74977541	74977774	1021	+	.	ID="RND-1_FAMILY-20";Tend="1185";Tstart="914";shortTE="F";uid="7494c160-5786-4090-93d9-79e12200a1a2"
CM034316.1	RepeatMasker	DNA	30844703	30844857	998	+	.	ID="ttaa4_ap";Tend="154";Tstart="1";shortTE="F";uid="43008cb6-f4cd-43aa-b34f-03605e6b6889"
CM034316.1	RepeatMasker	DNA/hAT-Charlie	102613919	102616014	9180	+	.	ID="rnd-6_family-17670";Tend="2279";Tstart="1";shortTE="F";uid="8e4f2474-c414-4f98-a624-c105ea17873a"
CM034316.1	RepeatMasker	RC/Helitron	128757468	128757592	510	+	.	ID="RND-4_FAMILY-166";Tend="1458";Tstart="1319";shortTE="F";uid="cefe3d68-45d3-4a6c-9c99-147c040a9426"
CM034316.1	RepeatMasker	DNA	22019583	22019893	552	+	.	ID="TTAA2D_AP";Tend="362";Tstart="1";shortTE="F";uid="c01ea721-4178-4859-be4e-80bb05aa71a3"
CM034316.1	RepeatMasker	Retroposon?	126937841	126937995	792	+	.	ID="RND-4_FAMILY-664";Tend="1578";Tstart="1388";shortTE="F";uid="f4fe71a1-1b71-445a-bca2-d71476e9a6f9"
CM034316.1	RepeatMasker	RC/Helitron	20358156	20358313	495	+	.	ID="RND-6_FAMILY-20164";Tend="893";Tstart="736";shortTE="F";uid="5d5b409b-5d75-4de6-a667-a001b29bca75"
CM034316.1	RepeatMasker	DNA/Ginger-1	28982567	28983312	1624	+	.	ID="RND-6_FAMILY-9942";Tend="1432";Tstart="649";shortTE="F";uid="bf65326f-6fd4-4da7-8ce6-5ff66f973002"
CM034316.1	RepeatMasker	DNA/hAT	60925246	60925698	697	+	.	ID="RND-6_FAMILY-507";Tend="1851";Tstart="1427";shortTE="F";uid="7f9e6eb2-0941-43d5-ab1e-aa3e7dcf1e83"
CM034316.1	RepeatMasker	Unknown	19864849	19865122	1878	+	.	ID="RND-6_FAMILY-7761";Tend="1317";Tstart="1030";shortTE="F";uid="8c98c1b3-e490-4ded-8354-fbd44deb17e1"
CM034316.1	RepeatMasker	Retroposon?	118911507	118912486	3359	+	.	ID="RND-5_FAMILY-6649";Tend="2795";Tstart="1979";shortTE="F";uid="c59110cd-f8bd-487e-986d-ac8ff437f669"
CM034316.1	RepeatMasker	DNA/TcMar-Pogo	43044323	43044824	4087	+	.	ID="RND-6_FAMILY-1735";Tend="2932";Tstart="2431";shortTE="F";uid="ba0b68b9-1c14-417c-b745-766cd7e829fd"
CM034316.1	RepeatMasker	DNA/hAT-Tip100	16537309	16537552	1812	+	.	ID="RND-6_FAMILY-7680";Tend="1073";Tstart="830";shortTE="F";uid="ea79e5d8-e08d-4dc5-b94c-28c5e7361bbe"
CM034316.1	RepeatMasker	LTR/Gypsy	76597889	76598448	4437	+	.	ID="RND-1_FAMILY-512";Tend="2206";Tstart="1648";shortTE="F";uid="1bba8ce6-5ede-4eb7-ac4e-575f509da9ac"
CM034316.1	RepeatMasker	Unknown	60369240	60369675	2508	+	.	ID="RND-6_FAMILY-21847";Tend="1098";Tstart="629";shortTE="F";uid="0b4a09e7-fe06-4502-a7eb-a1e95d2bb83d"
CM034316.1	RepeatMasker	DNA	22245088	22245473	2125	+	.	ID="TTAA5_AP";Tend="439";Tstart="1";shortTE="F";uid="ab259939-596e-45cb-8fce-78d2c7f9a057"
CM034316.1	RepeatMasker	Retroposon?	9990908	9991465	4210	+	.	ID="RND-5_FAMILY-934";Tend="3027";Tstart="2473";shortTE="F";uid="eaaa6312-cb79-4c74-bd4e-f76d3de91140"
CM034316.1	RepeatMasker	DNA/Maverick	130654577	130655798	8429	+	.	ID="RND-6_FAMILY-10791";Tend="10246";Tstart="9025";shortTE="F";uid="1647aa5a-0b95-4092-b539-b52784db885c"
CM034316.1	RepeatMasker	DNA/MULE-MuDR	13303600	13303784	487	+	.	ID="MUDR2X_AP";Tend="1903";Tstart="1730";shortTE="F";uid="798cf620-2692-4001-aede-22199e82be92"
CM034316.1	RepeatMasker	Retroposon?	123986342	123987187	4604	+	.	ID="RND-6_FAMILY-10695";Tend="2096";Tstart="1166";shortTE="F";uid="1570af2d-8bbe-4dee-8a8c-c7fe06151561"
CM034316.1	RepeatMasker	DNA	9216789	9218232	11705	+	.	ID="RND-5_FAMILY-1701";Tend="2313";Tstart="871";shortTE="F";uid="087eddfb-26e0-422b-857a-607ccad7bd68"
CM034316.1	RepeatMasker	DNA/hAT?	67063662	67063796	452	+	.	ID="RND-6_FAMILY-7631";Tend="1320";Tstart="1188";shortTE="F";uid="dd70ac66-4555-4fd7-8502-9081e9cb86fc"
CM034316.1	RepeatMasker	Retroposon?	38155295	38156574	7427	+	.	ID="RND-6_FAMILY-13511";Tend="2066";Tstart="846";shortTE="F";uid="a4577752-77ea-4333-8f39-c6e5eb43bfe6"
CM034316.1	RepeatMasker	Retroposon?	76454195	76454711	2950	+	.	ID="RND-6_FAMILY-13511";Tend="1415";Tstart="856";shortTE="F";uid="9f10c5fc-5e43-4d23-bf10-7389a03e785a"
CM034316.1	RepeatMasker	DNA/hAT-Tip100	146886711	146886897	765	+	.	ID="RND-6_FAMILY-5938";Tend="875";Tstart="688";shortTE="F";uid="658573f6-79d5-4811-ba7f-7a81bead32d2"
CM034316.1	RepeatMasker	Unknown	145524342	145525311	3026	+	.	ID="RND-6_FAMILY-13059";TEgroup="ctg_1%7CRND-6_FAMILY-13059%7C8";Tend="1796";Tstart="897";shortTE="F";uid="19751fc7-ff40-49d2-a1ac-c2f33f68008f"
CM034316.1	RepeatMasker	LINE/R1	29917093	29917426	944	+	.	ID="RND-5_FAMILY-41";Tend="328";Tstart="76";shortTE="F";uid="6904ef2f-8f38-4d0b-a919-b55fd58c4a9e"
CM034316.1	RepeatMasker	DNA/hAT-Tip100	107824203	107824512	1425	+	.	ID="DNA8-106_AP";Tend="734";Tstart="423";shortTE="F";uid="998f3f52-b92e-4fcc-ad0f-d62aa844e731"
CM034316.1	RepeatMasker	DNA/Kolobok-E	21336882	21337129	1664	+	.	ID="RND-5_FAMILY-4371";Tend="1138";Tstart="891";shortTE="F";uid="bb6ae332-fa83-47c3-b476-c04944b2004f"
CM034316.1	RepeatMasker	DNA/hAT-Tip100	127952023	127952316	1852	+	.	ID="DNA8-89_AP";Tend="307";Tstart="1";shortTE="F";uid="69cc879b-63dd-4b64-8357-e5943e109e00"
CM034316.1	RepeatMasker	DNA	37246308	37246702	2656	+	.	ID="RND-6_FAMILY-437";Tend="479";Tstart="117";shortTE="F";uid="90307c1a-ce8c-42ee-bf47-be603dd8fc60"
CM034316.1	RepeatMasker	DNA/Ginger-1	38343244	38344823	9993	+	.	ID="RND-5_FAMILY-6062";Tend="2204";Tstart="648";shortTE="F";uid="559ae541-de1a-44fa-aa44-f2f6ef12e534"
CM034316.1	RepeatMasker	DNA/hAT-Blackjack	120355871	120356015	704	+	.	ID="RND-6_FAMILY-2665";Tend="1168";Tstart="1024";shortTE="F";uid="81e1b031-2249-4a0e-8aa7-fe62fa48fac8"
CM034316.1	RepeatMasker	Unknown	99393721	99394905	4282	+	.	ID="RND-5_FAMILY-777";TEgroup="ctg_1%7CRND-5_FAMILY-777%7C4";Tend="2015";Tstart="958";shortTE="F";uid="91c56882-4194-4460-b004-3fb907768129"
CM034316.1	RepeatMasker	DNA/hAT-Charlie	118193810	118194318	3094	+	.	ID="HAT-N1_AP";Tend="553";Tstart="1";shortTE="F";uid="b5a96165-ad8a-4622-95d8-55256a1ecbe9"
CM034316.1	RepeatMasker	DNA/Kolobok-E	149434889	149435128	783	+	.	ID="KOLOBOKE-3_AP";Tend="5066";Tstart="4787";shortTE="F";uid="53cdc0d2-3d22-45eb-9327-79b8e5f5dc0c"
CM034316.1	RepeatMasker	DNA/Ginger-1	116578818	116579648	525	+	.	ID="GINGER1-1_AP";Tend="4384";Tstart="4128";shortTE="F";uid="488e1156-a382-4b4b-80fb-45e886e762e2"
CM034316.1	RepeatMasker	DNA/Kolobok-E	107794133	107794853	4876	+	.	ID="RND-1_FAMILY-235";Tend="1765";Tstart="930";shortTE="F";uid="e0e57ce4-816c-4e1e-a8ff-20ee7a8c516d"
CM034316.1	RepeatMasker	DNA/hAT-hAT19	68060935	68061129	590	+	.	ID="RND-6_FAMILY-44396";Tend="592";Tstart="426";shortTE="F";uid="61a31048-15e9-4204-836f-a8251549f68e"
CM034316.1	RepeatMasker	LINE/L2	47404205	47404367	718	+	.	ID="RND-1_FAMILY-81";Tend="7854";Tstart="7698";shortTE="F";uid="ffe37d26-5153-4cee-ba6c-6176732b3828"
CM034316.1	RepeatMasker	LTR/Copia	92109851	92112397	22166	+	.	ID="RND-6_FAMILY-5734";Tend="5543";Tstart="3035";shortTE="F";uid="f989dc7b-439d-41be-88e7-8833d9053242"
CM034316.1	RepeatMasker	DNA	44240725	44240885	779	+	.	ID="RND-5_FAMILY-2187";Tend="1649";Tstart="1446";shortTE="F";uid="a6faa72b-ba36-4a40-8cb5-ccc39d92085a"
CM034316.1	RepeatMasker	RC/Helitron	93767499	93767640	480	+	.	ID="RND-6_FAMILY-22903";Tend="846";Tstart="685";shortTE="F";uid="b886f987-5605-491b-8de2-14adce0cc02c"
CM034316.1	RepeatMasker	DNA/Kolobok-E	98075370	98075523	555	+	.	ID="RND-6_FAMILY-1722";Tend="1202";Tstart="1047";shortTE="F";uid="7c15f904-21bd-450c-99c4-4e9e34ac476f"
CM034316.1	RepeatMasker	DNA/hAT-hAT19	141454865	141456385	920	+	.	ID="hat-4_lmi";Tend="1479";Tstart="53";shortTE="F";uid="1c056ade-3cb5-4ab9-83df-83ab5a61ce68"
CM034316.1	RepeatMasker	LTR/Gypsy	21851795	21851911	859	+	.	ID="RND-6_FAMILY-1730";Tend="4222";Tstart="4105";shortTE="F";uid="c387b636-0aa7-4079-8766-2361aae626b6"
CM034316.1	RepeatMasker	DNA/hAT-Tip100	34766590	34766885	1333	+	.	ID="RND-6_FAMILY-8815";Tend="848";Tstart="563";shortTE="F";uid="e52c28f9-751b-40cb-8878-9b1cf1826ead"
CM034316.1	RepeatMasker	Unknown	65944089	65944377	898	+	.	ID="RND-1_FAMILY-20";Tend="1181";Tstart="878";shortTE="F";uid="28d7d94a-a809-4c50-b71e-59211e6913c9"
CM034316.1	RepeatMasker	DNA/hAT-hAT19	23028179	23029099	6182	+	.	ID="RND-6_FAMILY-8033";Tend="2693";Tstart="1782";shortTE="F";uid="9660601f-6ffa-4512-ba34-1afea7d642e6"
CM034316.1	RepeatMasker	Retroposon?	8836363	8837955	9756	+	.	ID="RND-1_FAMILY-236";Tend="1563";Tstart="46";shortTE="F";uid="dbfdf7c2-c1d8-4b39-9b5d-926303283c10"
CM034316.1	RepeatMasker	LINE/I-Jockey	47496088	47496249	715	+	.	ID="RND-6_FAMILY-3754";Tend="1455";Tstart="1298";shortTE="F";uid="edea7b58-8513-450f-a4b6-e23b00f58b88"
CM034316.1	RepeatMasker	DNA/hAT	9668342	9668490	542	+	.	ID="RND-5_FAMILY-1120";Tend="1218";Tstart="1073";shortTE="F";uid="7abf0eae-81dc-44d7-9425-14b02706a107"
CM034316.1	RepeatMasker	Unknown	92184675	92184839	735	+	.	ID="RND-5_FAMILY-5484";Tend="1118";Tstart="959";shortTE="F";uid="d8e4832f-9e7f-4c57-a01e-75eaccabb3c5"
CM034316.1	RepeatMasker	LTR/Pao	109201639	109202183	447	+	.	ID="RND-6_FAMILY-9264";Tend="2958";Tstart="2420";shortTE="F";uid="b2e48cff-9854-4df4-8298-1acf034bdaae"
CM034316.1	RepeatMasker	Retroposon?	48015060	48015798	3460	+	.	ID="RND-6_FAMILY-11938";Tend="1698";Tstart="1000";shortTE="F";uid="22b112a0-5948-4214-8b6e-98586dd96b18"
CM034316.1	RepeatMasker	LINE/I	77182471	77182632	692	+	.	ID="RND-6_FAMILY-6043";Tend="1078";Tstart="918";shortTE="F";uid="b269e0b9-f3fe-448f-ae53-e4821f897c87"
CM034316.1	RepeatMasker	DNA	131108117	131108553	2611	+	.	ID="TTAA3B_AP";Tend="436";Tstart="1";shortTE="F";uid="8774763f-4b00-44b7-b928-5e051da5dd22"
CM034316.1	RepeatMasker	RC/Helitron	38567273	38567436	1084	+	.	ID="RND-6_FAMILY-3153";Tend="1206";Tstart="1042";shortTE="F";uid="040e31d3-ee79-4f6a-a455-2575cd2019ae"
CM034316.1	RepeatMasker	DNA/Kolobok-E	74117295	74117662	1333	+	.	ID="koloboke-3_ap";Tend="2215";Tstart="1838";shortTE="F";uid="be8ee004-6558-4f5d-8d0c-ef2386e5c1d0"
CM034316.1	RepeatMasker	DNA/Ginger-1	34713412	34713628	7368	+	.	ID="RND-5_FAMILY-4248";Tend="2497";Tstart="876";shortTE="F";uid="854e9573-c635-45ff-b73c-4162282ae80b"
CM034316.1	RepeatMasker	Unknown	19390593	19390907	1163	+	.	ID="RND-1_FAMILY-17";Tend="1219";Tstart="915";shortTE="F";uid="f8bc1c84-e85c-45c8-a78c-5c141ca8d901"
CM034316.1	RepeatMasker	DNA/hAT-Tip100	5495281	5495752	1375	+	.	ID="RND-5_FAMILY-1393";Tend="1871";Tstart="1341";shortTE="F";uid="1d632e20-17db-4e88-8364-27c92a88efe1"
CM034316.1	RepeatMasker	DNA/Kolobok-E	140687417	140688293	4218	+	.	ID="KOLOBOKE-3_AP";Tend="944";Tstart="2";shortTE="F";uid="f84cbd65-5fa5-4762-aeea-a9b315d0a2f1"
CM034316.1	RepeatMasker	DNA	38715224	38715399	496	+	.	ID="rnd-6_family-2126";Tend="1232";Tstart="1105";shortTE="F";uid="b130e555-ec16-4d6e-84b1-ee6b91bb224f"
CM034316.1	RepeatMasker	Retroposon?	44672442	44672655	810	+	.	ID="RND-6_FAMILY-10695";Tend="833";Tstart="614";shortTE="F";uid="1e78b819-a9d1-4749-beba-1aae5e34764f"
CM034316.1	RepeatMasker	DNA/hAT-Tip100	45981257	45981547	2408	+	.	ID="RND-6_FAMILY-6491";Tend="1211";Tstart="911";shortTE="F";uid="ea6a0a89-f0a6-49d2-80dd-ab598f82ef81"
CM034316.1	RepeatMasker	Unknown	86811560	86811744	1268	+	.	ID="RND-1_FAMILY-415";Tend="1017";Tstart="817";shortTE="F";uid="deeec4b2-38c3-4593-8aff-063a06e35167"
CM034316.1	RepeatMasker	Unknown	38643827	38644347	824	+	.	ID="RND-6_FAMILY-7408";Tend="506";Tstart="119";shortTE="F";uid="7b4d0aed-898a-4733-8cb1-37a7f7e11340"
CM034316.1	RepeatMasker	LINE/CR1	148032615	148032795	1539	+	.	ID="RND-6_FAMILY-5505";Tend="119";Tstart="1";shortTE="F";uid="4611d03d-03a5-46d5-938c-53bd16e3d0bd"
CM034316.1	RepeatMasker	DNA/Kolobok-E	46465118	46465492	1946	+	.	ID="RND-5_FAMILY-4371";Tend="1201";Tstart="775";shortTE="F";uid="4555fcfe-16ee-477e-85e1-dc717ab12ca1"
CM034316.1	RepeatMasker	DNA/CMC-EnSpm	31970449	31971921	12788	+	.	ID="RND-6_FAMILY-5596";Tend="1561";Tstart="79";shortTE="F";uid="06ffe93c-53e0-4a48-aac6-ec7982810797"
CM034316.1	RepeatMasker	DNA/Maverick	38367127	38367492	1252	+	.	ID="RND-6_FAMILY-16167";Tend="6179";Tstart="5802";shortTE="F";uid="0fc9dcb7-ba36-4925-8bdf-1c5b8c927e26"
CM034316.1	RepeatMasker	Unknown	97945368	97945608	1574	+	.	ID="RND-6_FAMILY-7589";Tend="1597";Tstart="1348";shortTE="F";uid="1749ffff-0367-414d-af71-c9046921f3ff"
CM034316.1	RepeatMasker	DNA/Ginger-1	16575279	16575503	849	+	.	ID="RND-6_FAMILY-1478";Tend="640";Tstart="422";shortTE="F";uid="05a6c14d-3cac-42e9-830c-b7921b08a928"
CM034316.1	RepeatMasker	DNA	145852305	145852563	1041	+	.	ID="RND-6_FAMILY-10935";Tend="240";Tstart="1";shortTE="F";uid="750491a2-ead2-44b6-b8f1-ebf32f123d1d"
CM034316.1	RepeatMasker	DNA/Kolobok-E	11647179	11648028	1263	+	.	ID="RND-6_FAMILY-19218";Tend="882";Tstart="105";shortTE="F";uid="36e6077e-cff7-42eb-8adc-55459a5766c9"
CM034316.1	RepeatMasker	DNA/Kolobok-E	63846660	63846812	727	+	.	ID="RND-6_FAMILY-15210";Tend="1459";Tstart="1299";shortTE="F";uid="dc65bb05-05cd-4209-b8b7-23097ff7dd71"
CM034316.1	RepeatMasker	DNA/Kolobok-E	91394347	91394653	495	+	.	ID="RND-6_FAMILY-7980";Tend="2493";Tstart="2201";shortTE="F";uid="46f9f60b-6ce0-46d4-9fc7-57f2f6ff5193"
CM034316.1	RepeatMasker	DNA/hAT-Tip100	100618358	100618472	960	+	.	ID="RND-6_FAMILY-41363";Tend="2556";Tstart="2439";shortTE="F";uid="073ae0af-e0ff-4b40-a165-fd39e88be6e6"
CM034316.1	RepeatMasker	Unknown	92865153	92865398	1596	+	.	ID="RND-1_FAMILY-115";Tend="1236";Tstart="978";shortTE="F";uid="ad607aa2-0ca2-4ee4-8210-9e516e6793bf"
CM034316.1	RepeatMasker	DNA	108700990	108701373	839	+	.	ID="DNAX-2_AP";Tend="426";Tstart="31";shortTE="F";uid="1b57de48-14f3-4d89-82c8-3a040ad9c8f0"
CM034316.1	RepeatMasker	Retroposon?	15320609	15321166	1058	+	.	ID="RND-5_FAMILY-5173";Tend="2275";Tstart="1809";shortTE="F";uid="4a34ae65-1250-49f7-9a7f-b7f4004bb26f"
CM034316.1	RepeatMasker	DNA/hAT-Ac	62274065	62274220	574	+	.	ID="RND-5_FAMILY-1746";Tend="1033";Tstart="888";shortTE="F";uid="effa7efc-f49b-469f-acc0-56460496eea3"
CM034316.1	RepeatMasker	DNA/Kolobok-E	148586696	148593281	53324	+	.	ID="RND-6_FAMILY-1578";Tend="6407";Tstart="1";shortTE="F";uid="4586eeeb-2e12-401c-9c95-b76c31f15acf"
CM034316.1	RepeatMasker	DNA/MULE-MuDR	66552070	66552198	407	+	.	ID="MUDR1X_AP";Tend="1741";Tstart="1617";shortTE="F";uid="36c18785-2b68-498d-a2c8-31434b0cbf6d"
CM034316.1	RepeatMasker	DNA/hAT?	22782076	22782352	2177	+	.	ID="RND-6_FAMILY-1456";Tend="1099";Tstart="829";shortTE="F";uid="a7e6d7a5-d48b-4901-96f4-0a85a7cf6c6a"
CM034316.1	RepeatMasker	Retroposon?	16189179	16191241	5234	+	.	ID="RND-6_FAMILY-2795";Tend="2120";Tstart="69";shortTE="F";uid="b0ec653e-2dea-4a45-9cca-5aec48dab353"
CM034316.1	RepeatMasker	LTR/Gypsy	138010090	138010787	1731	+	.	ID="RND-6_FAMILY-2601";TEgroup="ctg_1%7CRND-6_FAMILY-2601%7C7";Tend="2788";Tstart="1846";shortTE="F";uid="1af0939d-d8ee-441b-b6ac-1101aa3d429c"
CM034316.1	RepeatMasker	DNA/Kolobok-E	3409497	3410426	2238	+	.	ID="rnd-6_family-5731";Tend="2470";Tstart="1871";shortTE="F";uid="30df5bf6-f178-490d-b48d-4f2780e3ff4d"
CM034316.1	RepeatMasker	DNA	48759344	48759886	3146	+	.	ID="DNA4-3_AP";Tend="547";Tstart="3";shortTE="F";uid="753b4153-3b62-4481-aded-461be699db40"
CM034316.1	RepeatMasker	DNA	74520933	74521275	439	+	.	ID="RND-6_FAMILY-1863";Tend="1383";Tstart="1064";shortTE="F";uid="5cf3ac37-3059-4d8b-bfa3-8d4819c3edaf"
CM034316.1	RepeatMasker	DNA	89047702	89047994	1950	+	.	ID="TTAA2_AP";Tend="345";Tstart="1";shortTE="F";uid="b695e8df-4685-4307-8306-d9723cef37ea"
CM034316.1	RepeatMasker	DNA/TcMar-Pogo	120337246	120337524	497	+	.	ID="RND-6_FAMILY-9234";Tend="995";Tstart="792";shortTE="F";uid="65545e51-3132-4235-924f-991ab627b5fa"
CM034316.1	RepeatMasker	DNA/hAT-hAT19	61233229	61233882	693	+	.	ID="RND-6_FAMILY-7624";TEgroup="ctg_1%7CRND-6_FAMILY-7624%7C4";Tend="1901";Tstart="1004";shortTE="F";uid="e6e7f2a4-8c80-4146-ab0e-0d9b65b39508"
CM034316.1	RepeatMasker	Unknown	115276440	115276819	1251	+	.	ID="RND-1_FAMILY-4";Tend="3069";Tstart="2762";shortTE="F";uid="e668a27e-f674-48d1-a18f-23b3c1fddf08"
CM034316.1	RepeatMasker	DNA/TcMar-m44?	3603484	3603617	793	+	.	ID="DNA4-9_AP";Tend="173";Tstart="6";shortTE="F";uid="f3ba091c-a5e7-434a-a293-d5f2367999f9"
CM034316.1	RepeatMasker	Unknown	134451722	134453047	9592	+	.	ID="RND-1_FAMILY-9";Tend="1832";Tstart="495";shortTE="F";uid="a5479257-4698-4d89-a7ec-bbcce108062a"
CM034316.1	RepeatMasker	DNA/hAT-Tip100	95613258	95614583	11688	+	.	ID="RND-6_FAMILY-3495";Tend="1644";Tstart="321";shortTE="F";uid="396eae48-1fed-4ff3-bd2a-29dfb927633d"
CM034316.1	RepeatMasker	DNA/hAT-hAT19	102311347	102311663	2237	+	.	ID="RND-6_FAMILY-6100";Tend="1609";Tstart="1294";shortTE="F";uid="bc25a7e2-69da-4588-b505-47bb76b89440"
CM034316.1	RepeatMasker	DNA	78331174	78331300	1060	+	.	ID="DNA3-4_AP";Tend="127";Tstart="1";shortTE="F";uid="7ddf2d61-272d-4fce-beb9-500c0440930d"
CM034316.1	RepeatMasker	Retroposon?	40336354	40336946	2604	+	.	ID="RND-6_FAMILY-10695";Tend="2565";Tstart="1564";shortTE="F";uid="475599f8-c195-47a1-9f4a-cdf12f544272"
CM034316.1	RepeatMasker	DNA	98782814	98783193	2472	+	.	ID="DNA4-3_AP";Tend="386";Tstart="1";shortTE="F";uid="8a673f7f-d610-4c46-839d-4dd7ad8f0e07"
CM034316.1	RepeatMasker	DNA/MULE-MuDR	92796312	92796477	622	+	.	ID="RND-6_FAMILY-1915";Tend="798";Tstart="635";shortTE="F";uid="00a56c44-5bd7-459b-b4bc-7762c00ccbab"
CM034316.1	RepeatMasker	DNA/hAT-Tip100	73273208	73273321	447	+	.	ID="RND-6_FAMILY-17348";Tend="1058";Tstart="947";shortTE="F";uid="8494700e-28d8-4f11-8557-ab2bbbb46e72"
CM034316.1	RepeatMasker	DNA/Kolobok-E	11233054	11233219	515	+	.	ID="RND-6_FAMILY-6479";Tend="1567";Tstart="1389";shortTE="F";uid="ae3970d0-6921-49c4-8887-b789e607fc1b"
CM034316.1	RepeatMasker	Unknown	33989167	33989488	1657	+	.	ID="RND-6_FAMILY-424";Tend="904";Tstart="576";shortTE="F";uid="4dcb973a-3d0b-4b8a-a5ab-23884442a6ef"
CM034316.1	RepeatMasker	LTR/Gypsy	148716206	148716463	2290	+	.	ID="RND-6_FAMILY-1441";Tend="369";Tstart="112";shortTE="F";uid="d912da46-01c2-4b6f-b084-359e8915da8d"
CM034316.1	RepeatMasker	LINE/L2	84964056	84964293	873	+	.	ID="RND-5_FAMILY-840";Tend="1667";Tstart="1440";shortTE="F";uid="c54a8d11-b5b7-425b-856f-7de1ead3a2c1"
CM034316.1	RepeatMasker	Unknown	41226214	41226896	4655	+	.	ID="RND-1_FAMILY-415";TEgroup="ctg_1%7CRND-1_FAMILY-415%7C1";Tend="1823";Tstart="873";shortTE="F";uid="16dab1ab-d351-48ef-b307-ffa25689cfdb"
CM034316.1	RepeatMasker	DNA/Kolobok-E	112327746	112327959	499	+	.	ID="KOLOBOKE-2_AP";Tend="6524";Tstart="6311";shortTE="F";uid="7862e204-9047-4e0e-995d-7dbe4ba6cfa3"
CM034316.1	RepeatMasker	Unknown	115123635	115123756	502	+	.	ID="RND-5_FAMILY-1063";Tend="1344";Tstart="1223";shortTE="F";uid="9136de0d-07af-4719-a417-4881bff2d7b9"
CM034316.1	RepeatMasker	DNA/MULE-MuDR	111552183	111552427	878	+	.	ID="RND-6_FAMILY-127";TEgroup="ctg_1%7CRND-6_FAMILY-127%7C13";Tend="1712";Tstart="853";shortTE="F";uid="5f6ce7b7-e059-4050-8bb1-11025f0159a1"
CM034316.1	RepeatMasker	DNA/hAT-hAT19	19307882	19307990	563	+	.	ID="RND-6_FAMILY-20087";Tend="1390";Tstart="1288";shortTE="F";uid="e7c3d924-6f67-4f14-bf38-fe509c111d77"
CM034316.1	RepeatMasker	Unknown	44462094	44462217	428	+	.	ID="RND-6_FAMILY-3037";Tend="1358";Tstart="1223";shortTE="F";uid="457cd0ec-1720-4054-8838-9326abd6eb9e"
CM034316.1	RepeatMasker	DNA/MULE-MuDR	112636299	112637101	1379	+	.	ID="MUDR2X_AP";TEgroup="ctg_1%7CMUDR2X_AP%7C22";Tend="1821";Tstart="39";shortTE="F";uid="f335d2cf-dcdf-4abd-824e-bc2d32d3e14e"
CM034316.1	RepeatMasker	DNA/Sola-1	99702647	99704223	1542	+	.	ID="SOLA1-2_AP";Tend="3677";Tstart="2121";shortTE="F";uid="d4650a45-3f74-43a0-b1f5-db6e8375998b"
CM034316.1	RepeatMasker	DNA/MULE-MuDR	23026928	23027479	2255	+	.	ID="RND-4_FAMILY-125";Tend="1519";Tstart="909";shortTE="F";uid="1dd4fb14-dc2a-43d7-8896-eaf9e6aef91a"
CM034316.1	RepeatMasker	DNA/Ginger-1	6101892	6102044	486	+	.	ID="RND-6_FAMILY-5340";Tend="866";Tstart="706";shortTE="F";uid="bb900142-6b40-408e-bf75-3ee7330a2987"
CM034316.1	RepeatMasker	DNA/hAT-hAT19	60068652	60068776	699	+	.	ID="RND-4_FAMILY-3497";Tend="1077";Tstart="949";shortTE="F";uid="ec26769c-2a6f-4f05-a340-1dbcd198f3ad"
CM034316.1	RepeatMasker	DNA	142299015	142299392	1505	+	.	ID="TTAA3_AP";Tend="429";Tstart="1";shortTE="F";uid="1b2c9590-7b9d-4a14-be29-2485230059b8"
CM034316.1	RepeatMasker	DNA/Kolobok-E	115819174	115819297	460	+	.	ID="RND-6_FAMILY-5088";Tend="1728";Tstart="1607";shortTE="F";uid="bbd042c8-77c6-48c3-a201-d77a715280e2"
CM034316.1	RepeatMasker	Unknown	21308009	21308185	611	+	.	ID="RND-6_FAMILY-3382";Tend="981";Tstart="764";shortTE="F";uid="d4c6c02f-336b-49b0-995d-da9424c5c5af"
CM034316.1	RepeatMasker	DNA/hAT-Charlie	143391461	143391660	1007	+	.	ID="RND-6_FAMILY-13935";Tend="1093";Tstart="896";shortTE="F";uid="90cc1b0b-2a2f-4993-bb91-d4632a03a7f9"
CM034316.1	RepeatMasker	Unknown	96333985	96334372	3227	+	.	ID="RND-6_FAMILY-30686";Tend="1971";Tstart="1582";shortTE="F";uid="c89aa182-3542-420f-970e-5f0e5c62034a"
CM034316.1	RepeatMasker	Retroposon?	14019410	14019943	2698	+	.	ID="SINE2-1_AP";Tend="626";Tstart="80";shortTE="F";uid="1161f28c-1d49-4a53-8f3c-e3873f8df048"
CM034316.1	RepeatMasker	DNA/hAT-hAT19	22607381	22607578	600	+	.	ID="RND-6_FAMILY-6100";Tend="942";Tstart="728";shortTE="F";uid="a814b38d-092f-44e0-933d-6fa736c79e13"
CM034316.1	RepeatMasker	LINE/I-Jockey	42319277	42319436	455	+	.	ID="RND-6_FAMILY-5239";Tend="1888";Tstart="1728";shortTE="F";uid="ee283518-f3f8-4808-9260-10c79c1f7d29"
CM034316.1	RepeatMasker	Unknown	21549488	21550399	7396	+	.	ID="RND-1_FAMILY-367";Tend="917";Tstart="1";shortTE="F";uid="8e29afec-848c-4a61-a570-07035b0a2c5c"
CM034316.1	RepeatMasker	DNA/Kolobok-E	95896207	95901596	47711	+	.	ID="RND-6_FAMILY-2379";Tend="5389";Tstart="1";shortTE="F";uid="fe73730f-6f69-461b-9807-2d0c325bd941"
CM034316.1	RepeatMasker	Retroposon?	87448933	87449414	1141	+	.	ID="RND-6_FAMILY-13511";Tend="1072";Tstart="856";shortTE="F";uid="43ef7913-3b9f-4558-9ac1-9d065d79e160"
CM034316.1	RepeatMasker	DNA/Kolobok-T2	45481080	45481390	2047	+	.	ID="RND-6_FAMILY-1672";Tend="1268";Tstart="963";shortTE="F";uid="c853f483-c602-487f-a4bc-7300c98e7e74"
CM034316.1	RepeatMasker	DNA/Kolobok-E	82104434	82104905	1543	+	.	ID="RND-6_FAMILY-13779";Tend="4701";Tstart="4208";shortTE="F";uid="a78f1537-26f6-44f7-aab0-555e7ee3e334"
CM034316.1	RepeatMasker	Unknown	120106621	120108877	3247	+	.	ID="RND-1_FAMILY-136";TEgroup="ctg_1%7CRND-1_FAMILY-136%7C7";Tend="1825";Tstart="173";shortTE="F";uid="57b5ad5b-07e8-46ac-861f-a9cb751c00d5"
CM034316.1	RepeatMasker	Unknown	92206023	92206181	784	+	.	ID="RND-5_FAMILY-5484";Tend="1114";Tstart="959";shortTE="F";uid="777d08f4-1896-4983-957d-34bebe3ac4ef"
CM034316.1	RepeatMasker	DNA	20243531	20243632	461	+	.	ID="RND-6_FAMILY-1011";Tend="1664";Tstart="1570";shortTE="F";uid="36eb426b-9125-4bed-9afc-66b4a84c1d77"
CM034316.1	RepeatMasker	Unknown	120636821	120636922	561	+	.	ID="RND-6_FAMILY-14221";Tend="1215";Tstart="1116";shortTE="F";uid="5c20419d-c649-4076-aec9-401661ee9428"
CM034316.1	RepeatMasker	LTR/Pao	112135649	112136154	549	+	.	ID="RND-6_FAMILY-7111";Tend="2924";Tstart="2320";shortTE="F";uid="a0b0466d-f9bc-4648-a90a-fe3bbbb5482d"
CM034316.1	RepeatMasker	DNA/MULE-MuDR	112155399	112156134	508	+	.	ID="RND-6_FAMILY-39817";TEgroup="ctg_1%7CRND-6_FAMILY-39817%7C8";Tend="2151";Tstart="778";shortTE="F";uid="d3186f5d-aa6b-40a7-ae9d-48a0c0111e19"
CM034316.1	RepeatMasker	Unknown	63595596	63595829	1527	+	.	ID="RND-5_FAMILY-1220";Tend="1214";Tstart="951";shortTE="F";uid="fee30209-a1e3-4271-8fa2-ab5248101e45"
CM034316.1	RepeatMasker	Unknown	69389541	69389649	720	+	.	ID="RND-6_FAMILY-15126";Tend="1196";Tstart="1094";shortTE="F";uid="18586b3f-7919-4582-9a75-9e6f96345988"
CM034316.1	RepeatMasker	DNA	20386447	20386634	459	+	.	ID="RND-6_FAMILY-15810";Tend="2289";Tstart="2140";shortTE="F";uid="2615b28c-67b4-42d2-8635-cbf86f0afa1b"
CM034316.1	RepeatMasker	Retroposon?	41382591	41382861	656	+	.	ID="RND-6_FAMILY-13511";Tend="1256";Tstart="982";shortTE="F";uid="c232253b-e65f-41a1-84f2-ee93e31781d1"
CM034316.1	RepeatMasker	Unknown	41041614	41041813	1212	+	.	ID="RND-6_FAMILY-2131";Tend="1906";Tstart="1714";shortTE="F";uid="b8806fbf-b409-4ac3-888e-2e227a8c247b"
CM034316.1	RepeatMasker	Unknown	50815307	50816111	6976	+	.	ID="RND-6_FAMILY-27500";Tend="1580";Tstart="776";shortTE="F";uid="79cde025-d5d3-4521-8af9-3c3b9cc39282"
CM034316.1	RepeatMasker	Unknown	68216256	68216373	844	+	.	ID="RND-6_FAMILY-731";Tend="1194";Tstart="1080";shortTE="F";uid="ab9af8ec-9764-4283-9034-bd6f229f6c68"
CM034316.1	RepeatMasker	Unknown	38647852	38648139	455	+	.	ID="RND-6_FAMILY-7408";Tend="324";Tstart="44";shortTE="F";uid="51396d6a-2c19-416b-bb53-c6eb1e2dd6d2"
CM034316.1	RepeatMasker	DNA/Ginger-1	106031230	106031980	3621	+	.	ID="RND-6_FAMILY-13191";Tend="1515";Tstart="705";shortTE="F";uid="e13ef03b-1692-4255-8804-c75b7edf09ce"
CM034316.1	RepeatMasker	Unknown	113259862	113260329	959	+	.	ID="RND-5_FAMILY-3125";Tend="1045";Tstart="553";shortTE="F";uid="cee94a28-258e-47d3-8a2f-64dd86c93387"
CM034316.1	RepeatMasker	DNA/hAT-Tip100	42977493	42978035	599	+	.	ID="HAT-15_LMI";Tend="4078";Tstart="3539";shortTE="F";uid="2a318623-b38c-411b-9625-deeb7cc11d62"
CM034316.1	RepeatMasker	DNA	56382622	56382988	2800	+	.	ID="RND-5_FAMILY-463";Tend="1332";Tstart="946";shortTE="F";uid="132be4d2-d9f6-40e1-a530-069c333c882e"
CM034316.1	RepeatMasker	Retroposon?	156213610	156216628	17427	+	.	ID="RND-5_FAMILY-1743";Tend="2851";Tstart="1";shortTE="F";uid="a337b2f5-cf57-429d-ad10-12d9c06721de"
CM034316.1	RepeatMasker	DNA/Kolobok-E	128944289	128944506	421	+	.	ID="RND-5_FAMILY-680";Tend="1150";Tstart="925";shortTE="F";uid="e7cc0f0d-1f6f-48e5-ab37-fc807c3ee6a6"
CM034316.1	RepeatMasker	DNA/MULE-MuDR	47784589	47784713	538	+	.	ID="RND-6_FAMILY-13873";Tend="1656";Tstart="1531";shortTE="F";uid="240de1cd-902b-4883-97bc-1b030404486b"
CM034316.1	RepeatMasker	Retroposon?	10833323	10833964	3451	+	.	ID="RND-1_FAMILY-170";Tend="2398";Tstart="1793";shortTE="F";uid="89940bf0-bbc9-4a2c-b231-700e8e782c76"
CM034316.1	RepeatMasker	Retroposon?	125765341	125765573	3315	+	.	ID="RND-6_FAMILY-10695";Tend="2066";Tstart="844";shortTE="F";uid="f45c4b61-6786-418e-8189-4a36c981eac7"
CM034316.1	RepeatMasker	Retroposon?	26144436	26144900	2882	+	.	ID="RND-6_FAMILY-20820";Tend="1304";Tstart="826";shortTE="F";uid="ec29eb59-9a10-4538-8001-8053ca166785"
CM034316.1	RepeatMasker	DNA/hAT	99071376	99071497	604	+	.	ID="RND-6_FAMILY-6962";Tend="1154";Tstart="1021";shortTE="F";uid="a3455e9a-68e6-4203-800c-0aacf027ee41"
CM034316.1	RepeatMasker	DNA	141971694	141972018	1437	+	.	ID="ttaa4c_ap";Tend="367";Tstart="52";shortTE="F";uid="34427a11-23fc-4659-95f2-313b2f0bb0ff"
CM034316.1	RepeatMasker	DNA/Kolobok-E	9187282	9187796	1094	+	.	ID="RND-6_FAMILY-5731";Tend="513";Tstart="148";shortTE="F";uid="72303c08-a005-46ed-8413-cbf5314ffd03"
CM034316.1	RepeatMasker	DNA/MULE-MuDR	90826578	90827046	653	+	.	ID="RND-6_FAMILY-571";Tend="1318";Tstart="851";shortTE="F";uid="f3c515ad-f53a-477f-a9f0-8f0da0ec9d28"
CM034316.1	RepeatMasker	DNA	15264860	15265042	931	+	.	ID="RND-6_FAMILY-3343";Tend="1148";Tstart="973";shortTE="F";uid="e2916966-6726-48af-8c04-e79bf6f3e3d3"
CM034316.1	RepeatMasker	DNA/Maverick	29660763	29661077	1348	+	.	ID="RND-5_FAMILY-1673";Tend="3018";Tstart="2697";shortTE="F";uid="790ec78c-5ae6-42e5-a3ff-bea6e673a5da"
CM034316.1	RepeatMasker	DNA/Ginger-1	28303923	28304405	1072	+	.	ID="RND-6_FAMILY-9942";Tend="1526";Tstart="968";shortTE="F";uid="3ec4b5e4-083c-4f06-8ce3-274e70bdd5b4"
CM034316.1	RepeatMasker	DNA	37168798	37169409	4045	+	.	ID="TTAA20_AP";Tend="663";Tstart="1";shortTE="F";uid="b859da95-efbc-4f7d-8341-d48b6f545a2e"
CM034316.1	RepeatMasker	Unknown	83077022	83077448	1530	+	.	ID="RND-1_FAMILY-11";Tend="2556";Tstart="2094";shortTE="F";uid="c40c74cf-a060-43a9-9c76-bbf6828d3c7d"
CM034316.1	RepeatMasker	Retroposon?	71164421	71164566	901	+	.	ID="RND-6_FAMILY-11938";Tend="1195";Tstart="1049";shortTE="F";uid="6d63c9e4-d736-4f37-81bb-f32ab8645d30"
CM034316.1	RepeatMasker	RC/Helitron	72622903	72623115	758	+	.	ID="RND-4_FAMILY-166";Tend="1446";Tstart="1256";shortTE="F";uid="2ee8e5ac-3864-40b7-896f-e74f00f58030"
CM034316.1	RepeatMasker	DNA	75535642	75535833	759	+	.	ID="dna4-2_ap";Tend="189";Tstart="5";shortTE="F";uid="2819349b-f16a-48db-ad70-d308a60eb571"
CM034316.1	RepeatMasker	DNA/hAT-hAT19	79201953	79202881	1151	+	.	ID="hat-4_lmi";Tend="2168";Tstart="855";shortTE="F";uid="42eff01b-966a-4ac9-a03a-34a38adf9304"
CM034316.1	RepeatMasker	DNA/Ginger-1	44431142	44431385	509	+	.	ID="RND-6_FAMILY-24512";Tend="1142";Tstart="920";shortTE="F";uid="81b0260b-6c40-4452-8edd-ec1ac2f9f8cb"
CM034316.1	RepeatMasker	DNA/MULE-MuDR	97379741	97380480	632	+	.	ID="RND-6_FAMILY-9630";Tend="2229";Tstart="1473";shortTE="F";uid="b7215525-440f-43da-a711-7b48600bfbca"
CM034316.1	RepeatMasker	LTR/Gypsy	73312829	73312993	723	+	.	ID="RND-6_FAMILY-2223";Tend="184";Tstart="1";shortTE="F";uid="a6aa4d40-1a40-40f6-85ee-2a860c640882"
CM034316.1	RepeatMasker	DNA/hAT-Tip100	58434570	58434825	857	+	.	ID="RND-6_FAMILY-5736";Tend="1210";Tstart="944";shortTE="F";uid="12634386-58d6-4b0d-a3de-64c6e74ddd43"
CM034316.1	RepeatMasker	DNA	67322815	67323080	533	+	.	ID="rnd-5_family-3782";Tend="1480";Tstart="1241";shortTE="F";uid="864967b2-7fe6-442e-be20-699b71eec460"
CM034316.1	RepeatMasker	Unknown	20296090	20296863	3654	+	.	ID="RND-6_FAMILY-8511";Tend="1679";Tstart="816";shortTE="F";uid="444cdbb0-fa74-447b-8f52-9a490cdf16e1"
CM034316.1	RepeatMasker	DNA/hAT-Tip100	124387986	124388235	1113	+	.	ID="RND-5_FAMILY-1507";Tend="1385";Tstart="1135";shortTE="F";uid="927aafa0-9ae5-4a41-b99f-3f831b705464"
CM034316.1	RepeatMasker	DNA/hAT	134668060	134668249	574	+	.	ID="DNA8-92_AP";Tend="600";Tstart="405";shortTE="F";uid="30e86e69-6dd1-4483-92c7-0c2c88b3366d"
CM034316.1	RepeatMasker	LTR/Gypsy	67688850	67689005	455	+	.	ID="RND-6_FAMILY-2237";Tend="722";Tstart="570";shortTE="F";uid="ed2f9547-3687-44b2-94e6-130148665ee1"
CM034316.1	RepeatMasker	Retroposon?	109256567	109257841	6645	+	.	ID="RND-6_FAMILY-10695";Tend="1993";Tstart="651";shortTE="F";uid="59332d51-9811-4ec0-9df1-7c4f80873a95"
CM034316.1	RepeatMasker	DNA/P	14425919	14427384	2419	+	.	ID="RND-6_FAMILY-19651";Tend="2669";Tstart="1227";shortTE="F";uid="c2847976-582f-4e11-b692-25d085f4901a"
CM034316.1	RepeatMasker	DNA/MULE-NOF	92106406	92108329	15351	+	.	ID="RND-6_FAMILY-1228";Tend="2402";Tstart="499";shortTE="F";uid="386b7d23-bb92-4f1d-b767-07da68108ec1"
CM034316.1	RepeatMasker	DNA/Maverick	80206402	80206962	3731	+	.	ID="RND-6_FAMILY-5682";Tend="5580";Tstart="4987";shortTE="F";uid="503f57b5-04dc-4595-89b9-47d09265e68d"
CM034316.1	RepeatMasker	DNA/Kolobok-E	78068851	78068957	490	+	.	ID="RND-6_FAMILY-5088";Tend="1721";Tstart="1618";shortTE="F";uid="8684f6b8-e4af-45a8-9327-3533d192cf6f"
CM034316.1	RepeatMasker	Unknown	121974579	121975184	4612	+	.	ID="RND-1_FAMILY-199";Tend="1007";Tstart="398";shortTE="F";uid="6840c479-202b-4b29-8cbd-ef9e6c2ce9f7"
CM034316.1	RepeatMasker	DNA/Kolobok-E	94408666	94408780	563	+	.	ID="RND-6_FAMILY-5088";Tend="1721";Tstart="1611";shortTE="F";uid="343c3014-f154-4b03-afc0-c203bb47be68"
CM034316.1	RepeatMasker	DNA/Kolobok-E	42799256	42799410	476	+	.	ID="RND-6_FAMILY-8911";Tend="1613";Tstart="1458";shortTE="F";uid="6b421982-300a-48a7-9c5b-8bf7a489c31c"
CM034316.1	RepeatMasker	DNA/hAT-Tip100	10491344	10493477	8534	+	.	ID="RND-6_FAMILY-24765";TEgroup="ctg_1%7CRND-6_FAMILY-24765%7C3";Tend="2325";Tstart="930";shortTE="F";uid="8853de1e-385f-466f-9147-1d5b9aac1bcb"
CM034316.1	RepeatMasker	DNA/Ginger-1	59612241	59612892	675	+	.	ID="RND-5_FAMILY-6062";Tend="1280";Tstart="648";shortTE="F";uid="49f04105-ce96-4d34-b2be-92c1d7820f09"
CM034316.1	RepeatMasker	DNA/hAT-Ac	21264345	21264883	2478	+	.	ID="RND-6_FAMILY-1327";Tend="1859";Tstart="1348";shortTE="F";uid="57378df0-8981-42b2-ad3c-08f9433157d9"
CM034316.1	RepeatMasker	Unknown	3279928	3281593	9224	+	.	ID="RND-6_FAMILY-23509";Tend="2558";Tstart="948";shortTE="F";uid="930d604a-b6a2-4fe4-abf6-f18aa43d90bc"
CM034316.1	RepeatMasker	Unknown	99152661	99152798	1135	+	.	ID="RND-6_FAMILY-6675";Tend="1568";Tstart="1431";shortTE="F";uid="08d51a2e-2a61-4aa1-b0fa-e066463a6b62"
CM034316.1	RepeatMasker	Unknown	109642086	109643089	6685	+	.	ID="RND-6_FAMILY-4980";Tend="2000";Tstart="979";shortTE="F";uid="3b99772e-c341-470a-9709-6117991c9375"
CM034316.1	RepeatMasker	Retroposon?	74615253	74615591	1151	+	.	ID="RND-6_FAMILY-30528";Tend="2001";Tstart="1653";shortTE="F";uid="21b6ce3a-a599-4b47-8bbc-ae142b284c16"
CM034316.1	RepeatMasker	DNA/hAT-hAT19	32699398	32700270	5828	+	.	ID="RND-6_FAMILY-8033";Tend="2642";Tstart="1780";shortTE="F";uid="b439093f-e53d-430c-9844-1e8243f86d97"
CM034316.1	RepeatMasker	RC/Helitron	125199752	125200158	1621	+	.	ID="RND-5_FAMILY-960";Tend="1752";Tstart="1119";shortTE="F";uid="e5e8c22e-c3ef-43f0-817d-6ae4aaec89da"
CM034316.1	RepeatMasker	LINE/L2	106495097	106495846	544	+	.	ID="RND-5_FAMILY-97";Tend="2615";Tstart="1728";shortTE="F";uid="f449f82a-ac93-47d6-82f2-6bc38a6cdd6f"
CM034316.1	RepeatMasker	DNA	17091155	17091301	1153	+	.	ID="TTAA20_AP";Tend="663";Tstart="519";shortTE="F";uid="011c7f83-e6b3-495d-93bf-efb7578785db"
CM034316.1	RepeatMasker	Unknown	18404773	18404926	683	+	.	ID="RND-5_FAMILY-14061";Tend="1066";Tstart="914";shortTE="F";uid="05686c0b-d1d2-4c66-82a1-c834ce0f199a"
CM034316.1	RepeatMasker	Unknown	74217688	74217797	823	+	.	ID="RND-6_FAMILY-3190";Tend="1029";Tstart="920";shortTE="F";uid="e723fa92-fb55-49e1-890a-8e1c99b401da"
CM034316.1	RepeatMasker	Unknown	139439161	139442601	21809	+	.	ID="RND-6_FAMILY-1527";TEgroup="ctg_1%7CRND-6_FAMILY-1527%7C6";Tend="3048";Tstart="1";shortTE="F";uid="29c63eb4-fb09-40fa-ac69-ae3e01cd2e3f"
CM034316.1	RepeatMasker	DNA/hAT-Tip100	141599830	141601112	7529	+	.	ID="RND-6_FAMILY-19078";Tend="2473";Tstart="1252";shortTE="F";uid="1a7e91be-7722-4235-a7d2-018b86ab62bf"
CM034316.1	RepeatMasker	Unknown	63433198	63433941	5695	+	.	ID="RND-5_FAMILY-148";Tend="1709";Tstart="951";shortTE="F";uid="6430af87-68fd-4bbf-ac4f-132b919ced37"
CM034316.1	RepeatMasker	DNA	104944129	104944703	1075	+	.	ID="rnd-5_family-1170";Tend="1487";Tstart="895";shortTE="F";uid="a5e06f65-d02a-41ff-822d-c9e4e574ac78"
CM034316.1	RepeatMasker	Unknown	6188953	6189209	1583	+	.	ID="RND-2_FAMILY-76";Tend="1258";Tstart="979";shortTE="F";uid="38f512c0-2992-4d81-a7a1-37f6453746fb"
CM034316.1	RepeatMasker	DNA/TcMar-Pogo	129098269	129098496	1126	+	.	ID="RND-6_FAMILY-3912";Tend="1141";Tstart="935";shortTE="F";uid="de757ed8-0e83-40fb-9003-d60054e578ae"
CM034316.1	RepeatMasker	Retroposon?	11020071	11021306	9426	+	.	ID="RND-6_FAMILY-24763";Tend="1584";Tstart="343";shortTE="F";uid="f3f73cca-0037-47ad-a031-0d7a15446e1f"
CM034316.1	RepeatMasker	DNA/Ginger-1	130943524	130945017	10185	+	.	ID="rnd-5_family-4248";Tend="2315";Tstart="871";shortTE="F";uid="22453d94-4766-41d3-90f3-0b07174e64e3"
CM034316.1	RepeatMasker	DNA/Ginger-1	105534294	105535698	9148	+	.	ID="RND-6_FAMILY-439";Tend="2248";Tstart="779";shortTE="F";uid="25632352-881f-44d6-9e9a-55212432ac75"
CM034316.1	RepeatMasker	DNA/Kolobok-E	114338453	114338693	620	+	.	ID="RND-4_FAMILY-674";Tend="1362";Tstart="1145";shortTE="F";uid="d7772cd9-0197-4a42-b628-1ed4c36a5e93"
CM034316.1	RepeatMasker	DNA	12549232	12549632	1620	+	.	ID="DNA8-46_AP";Tend="389";Tstart="1";shortTE="F";uid="a97e49bb-c5ba-45d1-b979-0520b1712896"
CM034316.1	RepeatMasker	DNA/Ginger-1	63655874	63656046	670	+	.	ID="RND-6_FAMILY-447";Tend="879";Tstart="692";shortTE="F";uid="03c3d5aa-34f7-4cc5-bdec-54689efd910f"
CM034316.1	RepeatMasker	DNA/Ginger-1	32350864	32351343	2330	+	.	ID="RND-5_FAMILY-4248";Tend="1859";Tstart="1384";shortTE="F";uid="1114e014-de46-4323-addf-b44ff7d482e9"
CM034316.1	RepeatMasker	Retroposon?	44369827	44370189	1375	+	.	ID="RND-6_FAMILY-8212";Tend="1191";Tstart="893";shortTE="F";uid="f4cf0820-e847-47ae-949b-2a0707255bb0"
CM034316.1	RepeatMasker	DNA	65417803	65418611	5563	+	.	ID="RND-5_FAMILY-651";Tend="1633";Tstart="845";shortTE="F";uid="4552076c-f712-4951-bd6f-17c885a2b85c"
CM034316.1	RepeatMasker	DNA/Academ-1	50381879	50382367	1467	+	.	ID="RND-6_FAMILY-7620";Tend="1372";Tstart="879";shortTE="F";uid="bb923330-04b7-40f9-b972-a722fa3d0450"
CM034316.1	RepeatMasker	DNA/hAT-Ac	40406972	40407124	889	+	.	ID="RND-5_FAMILY-4411";Tend="1565";Tstart="1421";shortTE="F";uid="9ca7f4c1-afa2-4cb3-8f8b-7ee256ae9156"
CM034316.1	RepeatMasker	DNA/hAT-hAT19	23745526	23746028	3196	+	.	ID="DNA8-71_AP";Tend="551";Tstart="3";shortTE="F";uid="dc883862-5a0a-4719-a291-6363a4134060"
CM034316.1	RepeatMasker	DNA/MULE-MuDR	68470180	68470665	1767	+	.	ID="RND-6_FAMILY-8069";Tend="1467";Tstart="1000";shortTE="F";uid="81f5798c-73cb-42e8-894b-13fc0e155a13"
CM034316.1	RepeatMasker	DNA	111004887	111005150	901	+	.	ID="dna4-2_ap";Tend="251";Tstart="1";shortTE="F";uid="a192d47e-cb7c-4fae-bb1d-cf8e27d3053b"
CM034316.1	RepeatMasker	DNA	125517778	125518297	2941	+	.	ID="TTAA20_AP";Tend="662";Tstart="1";shortTE="F";uid="00c5fc65-9ff2-4178-b4ce-75bd53ad164e"
CM034316.1	RepeatMasker	Retroposon?	38898573	38898923	1668	+	.	ID="RND-6_FAMILY-10695";Tend="1293";Tstart="930";shortTE="F";uid="6b1e37b8-6057-4e8a-8b4a-dbed5df84240"
CM034316.1	RepeatMasker	DNA/Kolobok-E	8354385	8354556	1026	+	.	ID="RND-6_FAMILY-5731";Tend="2574";Tstart="2406";shortTE="F";uid="0b2a4342-6aa1-42d3-828e-400bcca62e72"
CM034316.1	RepeatMasker	Retroposon?	2776307	2777832	7217	+	.	ID="RND-6_FAMILY-8212";Tend="2345";Tstart="847";shortTE="F";uid="0dfde239-c89e-4639-9275-bdaff0f9886a"
CM034316.1	RepeatMasker	DNA/Ginger-1	123424347	123425791	8361	+	.	ID="RND-6_FAMILY-58578";Tend="2195";Tstart="717";shortTE="F";uid="c5935d7d-0218-45c6-8312-a4b3976f7b66"
CM034316.1	RepeatMasker	DNA	102110315	102111086	1904	+	.	ID="DNA4-1_AP";Tend="822";Tstart="4";shortTE="F";uid="97a75055-8718-4fdf-9967-4cee1b0e695e"
CM034316.1	RepeatMasker	DNA/Maverick	105229724	105229881	819	+	.	ID="RND-5_FAMILY-2762";Tend="864";Tstart="665";shortTE="F";uid="0be76053-ec52-4c8b-a0d0-be37fe2e6eda"
CM034316.1	RepeatMasker	LTR/Gypsy	147716819	147717127	1632	+	.	ID="RND-6_FAMILY-559";Tend="664";Tstart="375";shortTE="F";uid="c5634406-d337-4370-805c-901ccf7eba3c"
CM034316.1	RepeatMasker	DNA/Kolobok-E	111385022	111385667	3434	+	.	ID="RND-6_FAMILY-675";Tend="5748";Tstart="4996";shortTE="F";uid="29a39a00-61ff-4df2-9e61-1d04a49c88f3"
CM034316.1	RepeatMasker	Unknown	65250114	65250358	1287	+	.	ID="RND-6_FAMILY-94";Tend="1018";Tstart="774";shortTE="F";uid="81f78c1d-fefd-4212-8376-b91f8b630ca6"
CM034316.1	RepeatMasker	DNA	132745819	132746552	2519	+	.	ID="RND-4_FAMILY-67";Tend="1772";Tstart="1007";shortTE="F";uid="80f54dc5-40d0-4f03-be2b-dbf1bbccabe3"
CM034316.1	RepeatMasker	DNA/Ginger-1	42384419	42384705	2270	+	.	ID="RND-6_FAMILY-447";Tend="999";Tstart="712";shortTE="F";uid="ba447273-42ef-4130-ad92-ae747360f0da"
CM034316.1	RepeatMasker	DNA	58804793	58805006	458	+	.	ID="dna4-2b_ap";Tend="233";Tstart="17";shortTE="F";uid="26325249-303e-4a74-959e-2555033e03e9"
CM034316.1	RepeatMasker	DNA/MULE-MuDR	28222213	28222322	796	+	.	ID="RND-1_FAMILY-211";Tend="2636";Tstart="2523";shortTE="F";uid="63e0abc2-a05b-4428-a287-ffc2fe17c345"
CM034316.1	RepeatMasker	DNA	95766220	95767707	15638	+	.	ID="rnd-6_family-3815";Tend="2480";Tstart="1209";shortTE="F";uid="2cab108e-8d21-4608-ba45-4ebd289a6a6c"
CM034316.1	RepeatMasker	DNA/MULE-MuDR	107708810	107708920	523	+	.	ID="RND-6_FAMILY-3347";Tend="1077";Tstart="963";shortTE="F";uid="231e5b50-c47c-4425-b870-11a6d147235e"
CM034316.1	RepeatMasker	DNA/hAT	28261771	28262201	2935	+	.	ID="DNA8-94_AP";Tend="419";Tstart="1";shortTE="F";uid="96c24186-640c-499b-a81c-e1775e73b4ec"
CM034316.1	RepeatMasker	DNA/hAT	92299449	92299635	1193	+	.	ID="HAT-N12_AP";Tend="270";Tstart="83";shortTE="F";uid="96bcb9f8-57d0-42de-8a2c-b614fa53c49b"
CM034316.1	RepeatMasker	DNA/hAT-hAT19	110099590	110100542	963	+	.	ID="HAT-4_LMI";Tend="1477";Tstart="519";shortTE="F";uid="ad0225ec-9165-4528-99d0-3d808cbacd70"
CM034316.1	RepeatMasker	DNA/Ginger-2	10129734	10130321	3737	+	.	ID="RND-6_FAMILY-12361";TEgroup="ctg_1%7CRND-6_FAMILY-12361%7C9";Tend="3450";Tstart="2740";shortTE="F";uid="0b7938f9-7398-434a-9756-19695e8615e1"
CM034316.1	RepeatMasker	DNA/Maverick	89659142	89659307	1237	+	.	ID="RND-6_FAMILY-5681";Tend="1042";Tstart="879";shortTE="F";uid="c8df715c-8734-4d9a-81fc-c8952052841f"
CM034316.1	RepeatMasker	Retroposon?	109053354	109054117	5229	+	.	ID="RND-6_FAMILY-13511";Tend="1652";Tstart="909";shortTE="F";uid="d4649032-3bfd-4c88-8f74-f61f4621e30b"
CM034316.1	RepeatMasker	Retroposon?	152777679	152778119	1972	+	.	ID="RND-5_FAMILY-450";TEgroup="ctg_1%7CRND-5_FAMILY-450%7C12";Tend="2659";Tstart="1455";shortTE="F";uid="28dae5f9-be32-4848-8668-3802abb510c1"
CM034316.1	RepeatMasker	Retroposon?	73454730	73455208	1183	+	.	ID="RND-6_FAMILY-10695";Tend="1745";Tstart="1289";shortTE="F";uid="c2394b7a-e5e4-4900-a0c7-b802f051cd48"
CM034316.1	RepeatMasker	Unknown	86803894	86804247	707	+	.	ID="HALYOMORPHA_HALYS-5_FAMILY-1369";Tend="658";Tstart="340";shortTE="F";uid="d07e282b-a987-4170-bc0b-db66380c20a9"
CM034316.1	RepeatMasker	DNA	125599660	125599931	461	+	.	ID="dna4-2_ap";Tend="337";Tstart="100";shortTE="F";uid="00ab8119-5c85-4003-9f5c-b72bb78a9700"
CM034316.1	RepeatMasker	DNA/Kolobok-E	25612889	25613160	1723	+	.	ID="RND-6_FAMILY-6479";Tend="1063";Tstart="755";shortTE="F";uid="3a2efad5-1137-4b92-a58b-20e02f542361"
CM034316.1	RepeatMasker	LINE/R1	95017538	95017904	921	+	.	ID="RTAG4";Tend="2284";Tstart="1700";shortTE="F";uid="b2d07aa5-7bf4-45f6-89e4-99c9e202e61a"
CM034316.1	RepeatMasker	DNA	103910775	103910983	433	+	.	ID="DNA4-2_AP";Tend="768";Tstart="579";shortTE="F";uid="929deb9a-f35f-48a0-a166-c5e70f982c4b"
CM034316.1	RepeatMasker	Unknown	54907951	54908736	4222	+	.	ID="RND-6_FAMILY-160";Tend="1782";Tstart="1023";shortTE="F";uid="09a4d765-0370-487b-861d-cb89e87c65bc"
CM034316.1	RepeatMasker	Unknown	20147590	20147747	461	+	.	ID="RND-5_FAMILY-11308";Tend="1165";Tstart="963";shortTE="F";uid="284a4784-0bbc-4f83-9b6b-b64b13cf2b3d"
CM034316.1	RepeatMasker	Retroposon?	54943935	54944067	429	+	.	ID="RND-6_FAMILY-10695";Tend="885";Tstart="717";shortTE="F";uid="0a10b872-584a-4eb9-a12c-c83457b22ca8"
CM034316.1	RepeatMasker	DNA/hAT-Tip100	6358035	6358751	1129	+	.	ID="RND-5_FAMILY-5106";TEgroup="ctg_1%7CRND-5_FAMILY-5106%7C2";Tend="2155";Tstart="1561";shortTE="F";uid="cb9ffe36-e3f7-4504-beea-24a28f7d5250"
CM034316.1	RepeatMasker	Retroposon?	44949803	44950083	445	+	.	ID="RND-1_FAMILY-34";Tend="3352";Tstart="3049";shortTE="F";uid="8e17e2b3-62fb-4052-8ee9-924f836c0f77"
CM034316.1	RepeatMasker	DNA/hAT	76829550	76830093	3967	+	.	ID="RND-1_FAMILY-45";Tend="1428";Tstart="863";shortTE="F";uid="679fd180-78f4-4e92-90d7-f98f9db067d4"
CM034316.1	RepeatMasker	Retroposon?	69283171	69283578	1704	+	.	ID="RND-6_FAMILY-10695";Tend="1624";Tstart="1217";shortTE="F";uid="f96ec1c8-0f32-45b5-81b6-9bac81408177"
CM034316.1	RepeatMasker	DNA/Kolobok-E	131572146	131572286	551	+	.	ID="RND-6_FAMILY-5731";Tend="2737";Tstart="2196";shortTE="F";uid="9533f9c3-d6c2-4ee2-9056-94b03f589fea"
CM034316.1	RepeatMasker	LINE/I-Jockey	29501764	29502021	411	+	.	ID="RND-4_FAMILY-559";Tend="1328";Tstart="1080";shortTE="F";uid="d012d5e3-34d3-4d99-b031-27510c610226"
CM034316.1	RepeatMasker	DNA/Kolobok-E	120475515	120475664	515	+	.	ID="RND-6_FAMILY-2379";Tend="853";Tstart="708";shortTE="F";uid="92f99e7f-1139-433e-809d-e6290ad53378"
CM034316.1	RepeatMasker	DNA/Kolobok-E	21805478	21805599	432	+	.	ID="KOLOBOKE-4_AP";Tend="4435";Tstart="4309";shortTE="F";uid="b5868b20-596a-4679-9d48-8a99f6b1ee25"
CM034316.1	RepeatMasker	LTR/Gypsy	142557916	142558018	17320	+	.	ID="RND-1_FAMILY-337";Tend="3835";Tstart="3671";shortTE="F";uid="12ecbe2a-61d3-48fb-9229-ed2c73719161"
CM034316.1	RepeatMasker	DNA/Kolobok-E	22410635	22412256	10064	+	.	ID="RND-6_FAMILY-15210";Tend="2202";Tstart="602";shortTE="F";uid="c368a6fe-2493-4b00-a8e2-b01ea260ccc5"
CM034316.1	RepeatMasker	Unknown	26557441	26557986	674	+	.	ID="RND-5_FAMILY-975";Tend="1197";Tstart="657";shortTE="F";uid="9ff21d85-5234-4e2c-86c9-323065d31437"
CM034316.1	RepeatMasker	DNA	45799886	45800070	1032	+	.	ID="RND-5_FAMILY-3782";Tend="1422";Tstart="1238";shortTE="F";uid="199a4882-8b59-480a-ac20-4f192a32da97"
CM034316.1	RepeatMasker	DNA/Ginger-1	43624616	43624795	645	+	.	ID="RND-5_FAMILY-6062";Tend="1847";Tstart="1677";shortTE="F";uid="6d3f6864-f4f3-4726-b8a4-03a3bf091207"
CM034316.1	RepeatMasker	Retroposon?	44671000	44671330	1972	+	.	ID="RND-6_FAMILY-30965";Tend="1011";Tstart="691";shortTE="F";uid="251e9383-b7e9-4d7c-8bf8-04bfba1ee9c3"
CM034316.1	RepeatMasker	DNA	8713490	8715495	4283	+	.	ID="RND-6_FAMILY-17314";Tend="2241";Tstart="303";shortTE="F";uid="646cc0cc-d866-436f-8f12-a9c84fc2c656"
CM034316.1	RepeatMasker	DNA/hAT-Tip100	117583178	117583289	966	+	.	ID="RND-6_FAMILY-2390";Tend="2374";Tstart="2263";shortTE="F";uid="9b7d3335-d89d-45f6-a91e-576e61fe81d2"
CM034316.1	RepeatMasker	Unknown	87092359	87092539	1296	+	.	ID="RND-5_FAMILY-5456";Tend="1149";Tstart="967";shortTE="F";uid="f732d08b-dd5c-4d7e-9598-8ae68745f560"
CM034316.1	RepeatMasker	Unknown	37298653	37299743	2982	+	.	ID="RND-6_FAMILY-2132";TEgroup="ctg_1%7CRND-6_FAMILY-2132%7C7";Tend="2576";Tstart="1283";shortTE="F";uid="074a8110-725a-4c8e-91c8-7cb900bc8b1d"
CM034316.1	RepeatMasker	Unknown	53265427	53265583	539	+	.	ID="RND-6_FAMILY-5572";Tend="1732";Tstart="1587";shortTE="F";uid="7aa30713-735e-4070-9726-d113bdb77448"
CM034316.1	RepeatMasker	Unknown	67014863	67015022	1281	+	.	ID="RND-1_FAMILY-389";Tend="696";Tstart="540";shortTE="F";uid="2fd6ff2e-00b1-4f75-bedb-849a7ba5a53b"
CM034316.1	RepeatMasker	DNA/Kolobok-E	144812429	144816089	29980	+	.	ID="RND-1_FAMILY-104";Tend="3904";Tstart="205";shortTE="F";uid="15aea43e-598e-44ea-8736-d203b26062b4"
CM034316.1	RepeatMasker	DNA/hAT-Tip100	906656	906799	966	+	.	ID="DNA8-106_AP";Tend="565";Tstart="421";shortTE="F";uid="f7febb42-915a-4e2b-8183-20da523dd092"
CM034316.1	RepeatMasker	Retroposon?	128694553	128694718	619	+	.	ID="RND-6_FAMILY-10695";Tend="801";Tstart="641";shortTE="F";uid="13c14abd-c154-41c7-99d1-e4f424c4960b"
CM034316.1	RepeatMasker	DNA/Ginger-1	2911130	2911477	700	+	.	ID="RND-6_FAMILY-7084";Tend="1376";Tstart="1017";shortTE="F";uid="75d62391-09e5-405f-949d-66e993dffca2"
CM034316.1	RepeatMasker	DNA/hAT-Charlie	49070073	49070423	1744	+	.	ID="RND-6_FAMILY-20120";Tend="1216";Tstart="870";shortTE="F";uid="77b596d1-0889-4b5d-b0b1-6f8ab4bf7b84"
CM034316.1	RepeatMasker	DNA/Ginger-1	2527951	2528191	1054	+	.	ID="RND-6_FAMILY-4450";Tend="2356";Tstart="2116";shortTE="F";uid="99af16e9-502d-4ae2-8334-828fa2528bdd"
CM034316.1	RepeatMasker	Retroposon?	126162230	126162563	891	+	.	ID="RND-6_FAMILY-15339";Tend="1071";Tstart="697";shortTE="F";uid="9549f7b0-c2d6-4983-93a1-2c55bdf13c24"
CM034316.1	RepeatMasker	Unknown	65358202	65358590	3144	+	.	ID="RND-6_FAMILY-15052";Tend="1310";Tstart="925";shortTE="F";uid="2481a2f2-583f-4608-aa50-5fdeba98ac38"
CM034316.1	RepeatMasker	DNA	40253225	40253504	1289	+	.	ID="RND-6_FAMILY-20755";Tend="1209";Tstart="916";shortTE="F";uid="3c23f53b-9bad-4cd8-b704-d40fc8a5b160"
CM034316.1	RepeatMasker	DNA/Ginger-1	66030021	66031476	9911	+	.	ID="RND-5_FAMILY-6062";Tend="2105";Tstart="649";shortTE="F";uid="37128111-5553-4887-8dc7-196a87fcb116"
CM034316.1	RepeatMasker	DNA/Maverick	36320685	36321003	1295	+	.	ID="RND-6_FAMILY-24570";Tend="1468";Tstart="1152";shortTE="F";uid="3a7df49f-878d-42f4-a211-61a638d868d3"
CM034316.1	RepeatMasker	RC/Helitron	14036567	14036717	588	+	.	ID="RND-6_FAMILY-78";Tend="1199";Tstart="1060";shortTE="F";uid="afd619b3-d768-4d69-94b9-1af53b35ae0d"
CM034316.1	RepeatMasker	Retroposon?	26542805	26543184	2831	+	.	ID="RND-6_FAMILY-13511";Tend="2316";Tstart="1936";shortTE="F";uid="e601cff7-effe-4283-8532-7b6e81d9d40b"
CM034316.1	RepeatMasker	DNA/Kolobok-E	130986342	130986981	1073	+	.	ID="RND-6_FAMILY-9224";Tend="863";Tstart="207";shortTE="F";uid="2ddf1629-7990-4daa-b0e7-18edc8c63b79"
CM034316.1	RepeatMasker	DNA/hAT-hAT19	113666061	113666208	636	+	.	ID="DNA8-45_AP";Tend="152";Tstart="1";shortTE="F";uid="8abd9da3-9fa4-49c2-bdc0-2695d71d8802"
CM034316.1	RepeatMasker	DNA	10621197	10622424	2163	+	.	ID="RND-5_FAMILY-5139";TEgroup="ctg_1%7CRND-5_FAMILY-5139%7C10";Tend="2907";Tstart="669";shortTE="F";uid="bb6dd251-cf21-455b-abd5-2d61e35aabce"
CM034316.1	RepeatMasker	DNA/hAT	9722887	9723204	709	+	.	ID="RND-1_FAMILY-437";TEgroup="ctg_1%7CRND-1_FAMILY-437%7C3";Tend="1312";Tstart="741";shortTE="T";uid="7db3f879-c0f9-484a-83bb-ce29d2ffed3e"
CM034316.1	RepeatMasker	DNA	14188326	14188489	562	+	.	ID="RND-6_FAMILY-2677";Tend="684";Tstart="514";shortTE="F";uid="364d8107-a3c1-4524-aca4-ec89c5178f64"
CM034316.1	RepeatMasker	DNA/hAT-Charlie	69016459	69016779	2331	+	.	ID="RND-6_FAMILY-2534";Tend="1482";Tstart="1164";shortTE="F";uid="b0898d1c-9ac9-4663-b00f-2f32d4c6355c"
CM034316.1	RepeatMasker	DNA/TcMar-Tigger	20164665	20165424	4041	+	.	ID="RND-6_FAMILY-17459";TEgroup="ctg_1%7CRND-6_FAMILY-17459%7C4";Tend="1882";Tstart="882";shortTE="F";uid="111ff670-a0d7-4e45-9c51-9e79850df78a"
CM034316.1	RepeatMasker	Retroposon?	7733283	7734030	5980	+	.	ID="RND-1_FAMILY-184";Tend="2454";Tstart="1706";shortTE="F";uid="b0399051-53bb-4137-b4d1-bf5769d049f7"
CM034316.1	RepeatMasker	DNA/Kolobok-E	51220694	51220814	544	+	.	ID="RND-6_FAMILY-5088";Tend="1729";Tstart="1613";shortTE="F";uid="b620ec79-34c2-4473-9959-683c7e7e9dcf"
CM034316.1	RepeatMasker	Retroposon?	24982352	24982575	863	+	.	ID="RND-6_FAMILY-591";Tend="1135";Tstart="916";shortTE="F";uid="205a54ce-6dc1-4756-a159-8e745c5a158d"
CM034316.1	RepeatMasker	DNA	78184240	78184383	470	+	.	ID="dna4-2_ap";Tend="762";Tstart="631";shortTE="F";uid="5bf01cbe-bb0d-435f-9e57-109b3acf09ee"
CM034316.1	RepeatMasker	DNA/PIF-Harbinger	88284948	88285515	1081	+	.	ID="ISL2EU-7_CFL";Tend="2052";Tstart="1485";shortTE="F";uid="22b0cfa9-ed64-40ca-bb7a-34310a6f861c"
CM034316.1	RepeatMasker	DNA	120315211	120315427	940	+	.	ID="RND-6_FAMILY-10935";Tend="328";Tstart="145";shortTE="F";uid="f8e165e0-02b2-4fb6-91ec-1596f0fbf712"
CM034316.1	RepeatMasker	Unknown	12377690	12378406	4984	+	.	ID="RND-1_FAMILY-328";Tend="1710";Tstart="999";shortTE="F";uid="1ea4a340-7198-4b9a-8fad-9c080b2036b2"
CM034316.1	RepeatMasker	LINE/R1	133327847	133329530	7075	+	.	ID="RND-5_FAMILY-8868";Tend="2010";Tstart="371";shortTE="F";uid="576ae761-5a24-4e6f-8d65-5475f4163d7d"
CM034316.1	RepeatMasker	DNA/hAT-Ac	53388137	53388608	3306	+	.	ID="RND-6_FAMILY-5285";Tend="1363";Tstart="905";shortTE="F";uid="b39a5031-37bd-4439-94ec-30736c117d49"
CM034316.1	RepeatMasker	DNA/Kolobok-E	77784287	77784497	717	+	.	ID="RND-5_FAMILY-77";Tend="1721";Tstart="1512";shortTE="F";uid="a43a4e90-8d97-401b-a333-7b6644343416"
CM034316.1	RepeatMasker	DNA	71137078	71137202	531	+	.	ID="TTAA3_AP";Tend="381";Tstart="247";shortTE="F";uid="d295e775-3c05-4fe2-88d9-9441be4c722b"
CM034316.1	RepeatMasker	LTR/Gypsy	152909035	152909446	3104	+	.	ID="RND-6_FAMILY-16169";Tend="3885";Tstart="3489";shortTE="F";uid="ca50e43b-243d-4e3e-a0f4-556828aa95c0"
CM034316.1	RepeatMasker	DNA/Kolobok-E	83177527	83177828	1487	+	.	ID="RND-5_FAMILY-3451";Tend="2138";Tstart="1872";shortTE="F";uid="6da586f1-7965-416e-a11e-d0626290a551"
CM034316.1	RepeatMasker	DNA/Kolobok-E	139697541	139697692	1015	+	.	ID="RND-5_FAMILY-540";Tend="836";Tstart="687";shortTE="F";uid="05843807-7974-47d5-a679-50c0450ec1f8"
CM034316.1	RepeatMasker	DNA	105528206	105528359	456	+	.	ID="RND-6_FAMILY-7036";Tend="5628";Tstart="5484";shortTE="F";uid="5bf7ac89-86cc-46ee-9ae5-2cc38a79656a"
CM034316.1	RepeatMasker	DNA/Kolobok-E	27803855	27804073	457	+	.	ID="RND-6_FAMILY-4357";Tend="373";Tstart="132";shortTE="F";uid="fad31128-1db8-4f7c-ae02-1a8b5e6502dc"
CM034316.1	RepeatMasker	DNA/Ginger-1	47709501	47709884	2407	+	.	ID="RND-5_FAMILY-6062";Tend="2099";Tstart="1705";shortTE="F";uid="b8c57ca9-5962-44cc-84d6-4b416dcdd26e"
CM034316.1	RepeatMasker	DNA/hAT	105930372	105930553	825	+	.	ID="RND-5_FAMILY-3353";Tend="7805";Tstart="7616";shortTE="F";uid="bc37e47b-056e-4191-840d-d71694cc7645"
CM034316.1	RepeatMasker	DNA/Ginger-1	85121485	85121691	756	+	.	ID="RND-5_FAMILY-6062";Tend="874";Tstart="656";shortTE="F";uid="552c5b21-8285-4bde-9ada-eea187c5b668"
CM034316.1	RepeatMasker	Retroposon?	26584992	26585196	901	+	.	ID="RND-6_FAMILY-10695";Tend="1250";Tstart="1025";shortTE="F";uid="81488cce-1ab1-4ee9-93a1-32072b0c00b0"
CM034316.1	RepeatMasker	DNA	17810975	17811447	2790	+	.	ID="RND-6_FAMILY-2944";Tend="1502";Tstart="1022";shortTE="F";uid="38afcc83-0ad2-4b44-b2a5-a676ae62d881"
CM034316.1	RepeatMasker	RC/Helitron	110249428	110249574	404	+	.	ID="HELITRON-N1_PBA";Tend="707";Tstart="577";shortTE="F";uid="af49b47d-32d3-404b-8576-bc9caecd5427"
CM034316.1	RepeatMasker	Retroposon?	86851342	86852150	5277	+	.	ID="RND-6_FAMILY-10695";Tend="1522";Tstart="721";shortTE="F";uid="b113eb95-1f4e-41f9-afcf-f2ced0e7d314"
CM034316.1	RepeatMasker	DNA/Ginger-1	98750772	98751366	1957	+	.	ID="RND-6_FAMILY-9942";Tend="1470";Tstart="865";shortTE="F";uid="5db629ec-983a-47d0-9144-6edfbd855001"
CM034316.1	RepeatMasker	DNA/Kolobok-E	24062856	24062988	1049	+	.	ID="RND-6_FAMILY-1004";Tend="1789";Tstart="1657";shortTE="F";uid="fc448677-0a4f-4046-a59d-b48c26041613"
CM034316.1	RepeatMasker	DNA	24133955	24134259	1902	+	.	ID="ttaa3b_ap";Tend="305";Tstart="1";shortTE="F";uid="3d431638-2ea1-47d2-8d3e-4db42a300980"
CM034316.1	RepeatMasker	RC/Helitron	65031670	65031851	1257	+	.	ID="RND-6_FAMILY-12854";Tend="1255";Tstart="1075";shortTE="F";uid="54e33b3b-e5b8-4b2d-b007-01cf2d8c3513"
CM034316.1	RepeatMasker	Retroposon?	16368523	16368862	732	+	.	ID="RND-1_FAMILY-207";Tend="1697";Tstart="1401";shortTE="F";uid="5843d2e5-a5e0-41a9-8a3c-ba2e9562842f"
CM034316.1	RepeatMasker	Retroposon?	27454788	27456817	14766	+	.	ID="RND-6_FAMILY-3337";Tend="1987";Tstart="26";shortTE="F";uid="426a9fb6-a81e-41b4-b9f6-2ef9883d0354"
CM034316.1	RepeatMasker	LINE/R1	22942704	22943118	480	+	.	ID="RND-6_FAMILY-30531";Tend="1442";Tstart="1018";shortTE="F";uid="3dfedd43-932a-456b-aa6a-990ddae0fc97"
CM034316.1	RepeatMasker	DNA	44950520	44950939	2884	+	.	ID="TTAA3B_AP";Tend="436";Tstart="1";shortTE="F";uid="ebe35c6b-903d-4638-b8a2-df171c84309f"
CM034316.1	RepeatMasker	DNA/hAT-Ac	104496083	104496464	719	+	.	ID="RND-5_FAMILY-1015";TEgroup="ctg_1%7CRND-5_FAMILY-1015%7C8";Tend="1518";Tstart="888";shortTE="T";uid="7b5e22f6-7d99-406e-a48b-84df28900b0c"
CM034316.1	RepeatMasker	DNA/Ginger-1	37385343	37385472	522	+	.	ID="RND-6_FAMILY-35381";Tend="1948";Tstart="1820";shortTE="F";uid="8c30b22c-7bab-48d5-a930-039251ebb680"
CM034316.1	RepeatMasker	DNA/hAT-Charlie	66885068	66885342	1060	+	.	ID="HAT-N11_AP";Tend="631";Tstart="343";shortTE="F";uid="d9ad7cd8-89af-4706-a66d-149bcc379be4"
CM034316.1	RepeatMasker	DNA/Kolobok-E	21923874	21924269	2011	+	.	ID="RND-5_FAMILY-9232";Tend="773";Tstart="363";shortTE="F";uid="f8215042-d077-4704-9397-6f6df4635d65"
CM034316.1	RepeatMasker	DNA/hAT-Tip100	133676114	133676310	416	+	.	ID="RND-5_FAMILY-11327";Tend="1889";Tstart="1695";shortTE="F";uid="9ca4858c-de38-4244-ae52-3c0ee66ec21b"
CM034316.1	RepeatMasker	LTR/Gypsy	58573744	58576845	20666	+	.	ID="RND-1_FAMILY-400";Tend="3240";Tstart="235";shortTE="F";uid="fd642026-35aa-46c2-a020-ab8fc8fddd53"
CM034316.1	RepeatMasker	DNA	75683714	75684495	1782	+	.	ID="DNA4-2_AP";Tend="769";Tstart="1";shortTE="F";uid="75869c8f-ec6f-4883-bcc5-628f1bc7a603"
CM034316.1	RepeatMasker	DNA	118601333	118601820	1277	+	.	ID="TTAA23_AP";Tend="586";Tstart="5";shortTE="F";uid="80d2dcee-56a4-485f-8752-0f718c63c70c"
CM034316.1	RepeatMasker	DNA/hAT	31005696	31005806	415	+	.	ID="RND-6_FAMILY-6962";Tend="788";Tstart="683";shortTE="F";uid="ef47b555-96fa-4726-9ee3-f22bab98e788"
CM034316.1	RepeatMasker	Retroposon?	28774230	28774864	2235	+	.	ID="RND-6_FAMILY-10695";Tend="1856";Tstart="1183";shortTE="F";uid="c0bdac74-f1ca-4a49-8e65-129cccc9db69"
CM034316.1	RepeatMasker	DNA/Ginger-1	19934770	19934901	422	+	.	ID="RND-6_FAMILY-3774";Tend="1972";Tstart="1848";shortTE="F";uid="26701bea-5e8b-416a-9981-8a1f0d5f8212"
CM034316.1	RepeatMasker	DNA	86423819	86424279	2521	+	.	ID="RND-5_FAMILY-463";Tend="1349";Tstart="880";shortTE="F";uid="33d70a8b-5a8b-4175-b38a-4bdc8a91baf3"
CM034316.1	RepeatMasker	DNA	31004258	31004389	701	+	.	ID="TTAA3B_AP";Tend="436";Tstart="290";shortTE="F";uid="c8eb1733-9659-4892-8063-1a5382de83f9"
CM034316.1	RepeatMasker	Unknown	120816635	120816762	571	+	.	ID="RND-6_FAMILY-2450";Tend="1318";Tstart="1190";shortTE="F";uid="2ef7e149-06ab-4e04-aacd-5511f52bcb5b"
CM034316.1	RepeatMasker	DNA/Kolobok-E	37006276	37006410	476	+	.	ID="RND-1_FAMILY-388";Tend="2898";Tstart="2773";shortTE="F";uid="1cb04789-0a51-4ed0-bfc2-cc86ebe3bab7"
CM034316.1	RepeatMasker	Unknown	28686651	28688059	11527	+	.	ID="RND-6_FAMILY-9105";Tend="1579";Tstart="161";shortTE="F";uid="78bb0701-8082-4119-91e3-a16a7082d8a3"
CM034316.1	RepeatMasker	Unknown	132071977	132072559	1924	+	.	ID="RND-5_FAMILY-1706";TEgroup="ctg_1%7CRND-5_FAMILY-1706%7C17";Tend="1651";Tstart="255";shortTE="F";uid="290886b4-1244-4ead-86ba-0e4d5524af36"
CM034316.1	RepeatMasker	Retroposon?	44873956	44874190	508	+	.	ID="RND-6_FAMILY-30965";Tend="1459";Tstart="1214";shortTE="F";uid="e6869dc1-9e9e-42a6-81a1-b9d261a7c59c"
CM034316.1	RepeatMasker	DNA	10444597	10444785	726	+	.	ID="TTAA3_AP";Tend="403";Tstart="202";shortTE="F";uid="b21f6c17-59c2-46e2-8bbe-126e7c81ef6b"
CM034316.1	RepeatMasker	Retroposon?	22198937	22199372	1572	+	.	ID="RND-6_FAMILY-6702";Tend="1018";Tstart="607";shortTE="F";uid="184bc8d8-3411-44f0-bbe7-908e07f97412"
CM034316.1	RepeatMasker	LTR/Gypsy	31159574	31159769	1599	+	.	ID="RND-5_FAMILY-4253";Tend="933";Tstart="741";shortTE="F";uid="72df472e-1e4b-49b2-8568-4f95013be07d"
CM034316.1	RepeatMasker	DNA/Kolobok-E	122255488	122255588	1867	+	.	ID="rnd-6_family-19218";Tend="1234";Tstart="979";shortTE="F";uid="48d9060f-f4a4-4255-8260-319356be4ed1"
CM034316.1	RepeatMasker	LINE/I-Jockey	143193437	143194108	2202	+	.	ID="RND-6_FAMILY-2399";Tend="1797";Tstart="1122";shortTE="F";uid="7ed9af38-02c9-4ad1-8ff8-ec743c5eb648"
CM034316.1	RepeatMasker	DNA/Ginger-1	15851906	15853294	7912	+	.	ID="RND-5_FAMILY-4248";Tend="2315";Tstart="877";shortTE="F";uid="8801e372-f53f-4b0b-83fe-25813d12eb84"
CM034316.1	RepeatMasker	RC/Helitron	38849392	38850046	5155	+	.	ID="RND-6_FAMILY-3153";Tend="1887";Tstart="1251";shortTE="F";uid="d87ba3d1-b698-45e8-a01b-6a38315e34db"
CM034316.1	RepeatMasker	DNA/hAT-hAT19	17773438	17773560	579	+	.	ID="DNA8-64B_AP";Tend="125";Tstart="3";shortTE="F";uid="15b276d6-eaa2-4986-80f5-8ceef136b7ed"
CM034316.1	RepeatMasker	DNA	34701839	34702287	3362	+	.	ID="RND-5_FAMILY-463";Tend="1333";Tstart="886";shortTE="F";uid="d10e579e-49a2-4363-b0be-61e19dbe1a3a"
CM034316.1	RepeatMasker	DNA/hAT-hAT19	126269527	126270169	2839	+	.	ID="RND-6_FAMILY-8033";Tend="2688";Tstart="1989";shortTE="F";uid="7bf863bb-d448-4278-826f-e7cc362afabf"
CM034316.1	RepeatMasker	Unknown	92815823	92816248	2616	+	.	ID="RND-1_FAMILY-415";Tend="1954";Tstart="1538";shortTE="F";uid="733d7eee-e6ce-47f0-827c-a1d96d04436e"
CM034316.1	RepeatMasker	DNA/hAT-Tip100	7526324	7526539	1759	+	.	ID="RND-6_FAMILY-5736";Tend="1349";Tstart="1136";shortTE="F";uid="b6fd870b-cdbd-4f6f-836a-edf370631fc7"
CM034316.1	RepeatMasker	DNA/Maverick	148668834	148669085	827	+	.	ID="RND-5_FAMILY-1514";Tend="8017";Tstart="7809";shortTE="F";uid="4591c1b9-a470-422f-8352-eeb86cac208e"
CM034316.1	RepeatMasker	Unknown	132080961	132081117	1015	+	.	ID="RND-6_FAMILY-9055";Tend="1475";Tstart="1306";shortTE="F";uid="6bd6746f-5e19-4a1f-b5e3-3ed9538af697"
CM034316.1	RepeatMasker	DNA/Kolobok-E	19537036	19539038	10205	+	.	ID="RND-6_FAMILY-1004";TEgroup="ctg_1%7CRND-6_FAMILY-1004%7C5";Tend="2430";Tstart="331";shortTE="F";uid="c119c4a1-cd01-47f9-bb9a-55a521d79570"
CM034316.1	RepeatMasker	DNA/hAT	131976076	131976327	1761	+	.	ID="DNA8-40_AP";Tend="634";Tstart="383";shortTE="F";uid="07de3132-189c-4048-8a40-9811e25a31d9"
CM034316.1	RepeatMasker	DNA/hAT-Charlie	118880503	118880735	1283	+	.	ID="HAT-N1_AP";Tend="561";Tstart="321";shortTE="F";uid="e0971324-a94f-4fa9-b79d-c2cd4c9df4b0"
CM034316.1	RepeatMasker	Retroposon?	132219201	132219448	1355	+	.	ID="RND-6_FAMILY-10695";Tend="1819";Tstart="1340";shortTE="F";uid="e1b032d4-0831-48f5-b7a3-f40ffdd2edf7"
CM034316.1	RepeatMasker	DNA/Kolobok-E	28195965	28196160	666	+	.	ID="RND-6_FAMILY-9765";Tend="435";Tstart="236";shortTE="F";uid="f3de213a-d836-4739-b7ee-98a544d1f113"
CM034316.1	RepeatMasker	DNA/hAT-Tip100	65412544	65412821	1174	+	.	ID="DNA8-106_AP";Tend="736";Tstart="426";shortTE="F";uid="7cd9dfcb-954a-4b3c-9bc1-7a043c98ed03"
CM034316.1	RepeatMasker	LINE/R2	136378995	136379387	1335	+	.	ID="R2-2_API";Tend="2161";Tstart="1773";shortTE="F";uid="68d25b3a-4748-4f42-b1aa-31b9b5bd94c5"
CM034316.1	RepeatMasker	DNA/CMC-EnSpm	83442852	83443624	1339	+	.	ID="RND-6_FAMILY-5596";Tend="857";Tstart="82";shortTE="F";uid="c461f67a-6c6c-418e-9c26-45abe03a67d2"
CM034316.1	RepeatMasker	DNA	19038466	19038607	436	+	.	ID="RND-6_FAMILY-16113";Tend="2253";Tstart="2134";shortTE="F";uid="084d03b6-f81f-4dfb-aab0-eb9958c82a0c"
CM034316.1	RepeatMasker	LINE/I-Jockey	122850808	122851212	646	+	.	ID="RND-4_FAMILY-559";Tend="2430";Tstart="2102";shortTE="F";uid="826e0e7b-a1dc-4fbc-9cda-f1091c94bcbc"
CM034316.1	RepeatMasker	DNA/hAT-hAT19	115905566	115907430	3806	+	.	ID="rnd-4_family-3497";Tend="3285";Tstart="513";shortTE="F";uid="63410b4a-b96c-4d7b-865b-bacf33ab0cd5"
CM034316.1	RepeatMasker	Retroposon?	8047392	8047762	733	+	.	ID="SINE2-1_AP";Tend="372";Tstart="1";shortTE="F";uid="bc8383aa-7b10-4a81-a74d-9b8208ce9068"
CM034316.1	RepeatMasker	Retroposon?	56129887	56130431	8866	+	.	ID="RND-6_FAMILY-13511";Tend="2306";Tstart="958";shortTE="F";uid="91995f8a-30ec-4305-806f-2e6bac1684ad"
CM034316.1	RepeatMasker	DNA	15683434	15683635	1485	+	.	ID="TTAA7_AP";Tend="434";Tstart="235";shortTE="F";uid="0f802045-d57b-455d-9815-92d151fd935e"
CM034316.1	RepeatMasker	DNA/Ginger-1	73576173	73576306	2367	+	.	ID="RND-6_FAMILY-11761";Tend="2384";Tstart="1676";shortTE="F";uid="f88ca045-38de-4d1f-a32f-4c663b3f7a09"
CM034316.1	RepeatMasker	DNA/Ginger-1	91868586	91869254	1991	+	.	ID="RND-6_FAMILY-1577";TEgroup="ctg_1%7CRND-6_FAMILY-1577%7C24";Tend="1414";Tstart="907";shortTE="F";uid="a66a7092-80ef-4a27-ad1d-c462e76eaa9a"
CM034316.1	RepeatMasker	DNA	20793609	20794036	2832	+	.	ID="TTAA3B_AP";Tend="431";Tstart="1";shortTE="F";uid="19a0c3bd-dea5-4637-a04a-b09341b5342f"
CM034316.1	RepeatMasker	DNA	119512669	119513287	2596	+	.	ID="rnd-6_family-2677";Tend="994";Tstart="4";shortTE="F";uid="c7c60668-4381-4a0e-83b9-43ad02980373"
CM034316.1	RepeatMasker	DNA/Kolobok-E	117995979	117996179	2496	+	.	ID="rnd-6_family-675";Tend="1909";Tstart="910";shortTE="F";uid="002d819f-a318-4039-aa3d-5d2d6a6d4749"
CM034316.1	RepeatMasker	Unknown	152766409	152766639	956	+	.	ID="RND-5_FAMILY-3125";TEgroup="ctg_1%7CRND-5_FAMILY-3125%7C25";Tend="1616";Tstart="1444";shortTE="F";uid="d74f3ebd-d18f-469f-8adb-5661d5a0dcb8"
CM034316.1	RepeatMasker	Unknown	57898833	57898937	626	+	.	ID="RND-6_FAMILY-731";Tend="1162";Tstart="1058";shortTE="F";uid="4331d8e9-07ab-4c84-a6b0-e3d9ef897505"
CM034316.1	RepeatMasker	LINE/R1	130424006	130425512	2695	+	.	ID="RND-5_FAMILY-8868";Tend="1969";Tstart="706";shortTE="F";uid="8daf0760-17a2-4cb8-b310-1e46f24cfca0"
CM034316.1	RepeatMasker	Retroposon?	42039428	42039922	2055	+	.	ID="RND-5_FAMILY-1743";TEgroup="ctg_1%7CRND-5_FAMILY-1743%7C5";Tend="2963";Tstart="2205";shortTE="F";uid="aabada6d-4541-475e-9972-aaf50bd44734"
CM034316.1	RepeatMasker	Retroposon?	27950293	27950672	1937	+	.	ID="RND-6_FAMILY-1097";Tend="1766";Tstart="1402";shortTE="F";uid="ab4ddaa5-43ed-49c8-836f-1d838b5f112c"
CM034316.1	RepeatMasker	DNA/hAT-Tip100	107802009	107802187	1398	+	.	ID="RND-6_FAMILY-52224";Tend="1166";Tstart="987";shortTE="F";uid="d28a1e49-aea9-4f37-a66c-672269e9d522"
CM034316.1	RepeatMasker	Retroposon?	103678535	103678834	1000	+	.	ID="RND-6_FAMILY-1018";Tend="1396";Tstart="1063";shortTE="F";uid="21d36d65-bbfe-459f-9907-50632404052c"
CM034316.1	RepeatMasker	LINE/I-Jockey	40254969	40255305	2667	+	.	ID="RND-6_FAMILY-9837";Tend="1217";Tstart="885";shortTE="F";uid="f0f7e70e-4a74-4f4b-a3ad-0f55e8c693e9"
CM034316.1	RepeatMasker	LINE/CR1	120174362	120174521	538	+	.	ID="RND-6_FAMILY-140";Tend="1681";Tstart="1522";shortTE="F";uid="8c129b69-9919-42ad-8e16-448f9687f042"
CM034316.1	RepeatMasker	DNA/CMC-EnSpm	127543872	127544083	636	+	.	ID="RND-6_FAMILY-6688";Tend="2985";Tstart="2770";shortTE="F";uid="334c2fa9-d62f-4e28-bbcf-909ae6fd9309"
CM034316.1	RepeatMasker	DNA/Kolobok-E	121891049	121891494	540	+	.	ID="RND-6_FAMILY-9224";Tend="1217";Tstart="723";shortTE="F";uid="894784a6-d461-4c55-8c47-b0731e972797"
CM034316.1	RepeatMasker	DNA/Ginger-1	66072748	66073026	1837	+	.	ID="RND-5_FAMILY-8166";Tend="1112";Tstart="822";shortTE="F";uid="8dd26eb8-dd25-41bb-820b-8b1991cc6359"
CM034316.1	RepeatMasker	DNA/hAT-Ac	23166234	23166515	1566	+	.	ID="RND-6_FAMILY-5264";Tend="1190";Tstart="907";shortTE="F";uid="66491589-9dc1-44c7-b1d1-e87d347b3fe4"
CM034316.1	RepeatMasker	DNA/Maverick	77344620	77344786	956	+	.	ID="RND-5_FAMILY-1596";Tend="735";Tstart="541";shortTE="F";uid="5cc4037c-921a-4fb8-9b69-9ad2fac02cc5"
CM034316.1	RepeatMasker	LINE/I-Jockey	111824532	111825217	1013	+	.	ID="RND-6_FAMILY-794";Tend="2176";Tstart="1590";shortTE="F";uid="e71b0bc3-c84b-4351-b5c1-f8ff2484b23f"
CM034316.1	RepeatMasker	DNA	74127436	74127563	784	+	.	ID="RND-6_FAMILY-12798";Tend="1427";Tstart="1300";shortTE="F";uid="e70b4005-3e5b-4925-bc46-180a758740c6"
CM034316.1	RepeatMasker	DNA/Kolobok-E	126137963	126138509	465	+	.	ID="RND-1_FAMILY-378";TEgroup="ctg_1%7CRND-1_FAMILY-378%7C13";Tend="1393";Tstart="1087";shortTE="T";uid="0335cb46-4279-4594-ad52-9e5dd2ffedfb"
CM034316.1	RepeatMasker	Retroposon?	10929115	10929276	508	+	.	ID="RND-6_FAMILY-6210";Tend="1817";Tstart="1677";shortTE="F";uid="f400647f-4eaa-4c06-82b3-1b3b00c1eaf0"
CM034316.1	RepeatMasker	DNA	47180330	47180685	1253	+	.	ID="DNA4-1_AP";Tend="357";Tstart="1";shortTE="F";uid="d347bcce-3749-4d15-bc44-8d38e43513bf"
CM034316.1	RepeatMasker	DNA/PiggyBac	144810509	144810964	539	+	.	ID="piggybac-n3_lsal";Tend="960";Tstart="575";shortTE="F";uid="0b357569-ba28-4738-b3a6-7a52e99835fe"
CM034316.1	RepeatMasker	DNA/PIF-Harbinger	149652576	149656996	22176	+	.	ID="rnd-5_family-6962";Tend="4514";Tstart="5";shortTE="F";uid="aaf0b1c5-354b-418a-b843-64a4df30eb97"
CM034316.1	RepeatMasker	LTR/Gypsy	14943629	14944921	1726	+	.	ID="RND-6_FAMILY-7080";Tend="3019";Tstart="1698";shortTE="F";uid="e658a36f-96c7-499b-80d3-2cbed55a30ba"
CM034316.1	RepeatMasker	Retroposon?	125098498	125098796	3848	+	.	ID="RND-6_FAMILY-10695";Tend="2842";Tstart="2159";shortTE="F";uid="c06b68b9-b03d-4abe-a538-41b3f486d93f"
CM034316.1	RepeatMasker	DNA/hAT-hAT19	7297089	7297262	1054	+	.	ID="RND-1_FAMILY-202";Tend="2801";Tstart="2634";shortTE="F";uid="8b2a6f72-147b-400a-a437-4ee6ef79acb4"
CM034316.1	RepeatMasker	DNA/MULE-MuDR	48599080	48599228	956	+	.	ID="DNA8-110_AP";Tend="689";Tstart="539";shortTE="F";uid="be5aa99e-fab8-418d-b8b3-dd4a0a5fe0d4"
CM034316.1	RepeatMasker	Retroposon?	44689649	44689799	547	+	.	ID="RND-6_FAMILY-8991";Tend="2532";Tstart="2394";shortTE="F";uid="977a86ee-7593-4e70-a318-3475f091c77f"
CM034316.1	RepeatMasker	Unknown	106689846	106690040	874	+	.	ID="RND-6_FAMILY-4745";Tend="1070";Tstart="875";shortTE="F";uid="88773a97-4734-44ae-baf0-5ddb29fb7c50"
CM034316.1	RepeatMasker	Unknown	92197673	92197830	773	+	.	ID="RND-5_FAMILY-5484";Tend="1114";Tstart="959";shortTE="F";uid="193b2b47-5335-45b4-b5a7-6dd2721a4a69"
CM034316.1	RepeatMasker	LTR/Pao	138277377	138278127	834	+	.	ID="BEL3-I_AP";Tend="3806";Tstart="3053";shortTE="F";uid="6b1a8343-baa7-4144-8c54-9b2dfac0c391"
CM034316.1	RepeatMasker	DNA	130465088	130465331	1322	+	.	ID="TTAA3B_AP";Tend="436";Tstart="208";shortTE="F";uid="980a0bf2-2e43-45f5-9a60-7eddcfb473a2"
CM034316.1	RepeatMasker	LINE/I-Jockey	43567605	43567725	416	+	.	ID="RND-1_FAMILY-135";Tend="1900";Tstart="1782";shortTE="F";uid="ee833ced-6292-4d3b-b001-f449092ae12c"
CM034316.1	RepeatMasker	Retroposon?	99054526	99054662	822	+	.	ID="RND-1_FAMILY-130";Tend="585";Tstart="447";shortTE="F";uid="31bca3d5-9132-42b1-9b1c-1e6bcf889c70"
CM034316.1	RepeatMasker	DNA/Kolobok-E	14188624	14189098	679	+	.	ID="RND-6_FAMILY-4357";Tend="616";Tstart="132";shortTE="F";uid="0e1dec65-79f5-49fa-9062-e391b0cfc415"
CM034316.1	RepeatMasker	DNA	65478651	65478882	715	+	.	ID="RND-5_FAMILY-1170";Tend="1209";Tstart="996";shortTE="F";uid="25097996-b211-4f59-9cfe-7a04d98c3e9b"
CM034316.1	RepeatMasker	DNA/Ginger-1	11248403	11248547	3866	+	.	ID="rnd-6_family-3774";Tend="1667";Tstart="899";shortTE="F";uid="99c278db-fbd6-476e-bb1e-42acb9b9c3af"
CM034316.1	RepeatMasker	DNA	60733362	60733732	926	+	.	ID="RND-6_FAMILY-15810";Tend="786";Tstart="438";shortTE="F";uid="b0dd3643-3cbc-4431-9211-151a66768939"
CM034316.1	RepeatMasker	DNA/Ginger-1	124861080	124861214	440	+	.	ID="RND-6_FAMILY-9942";Tend="841";Tstart="715";shortTE="F";uid="01d068e2-95c3-424a-9132-2882f1cf7762"
CM034316.1	RepeatMasker	DNA/hAT-hAT19	106275683	106275877	487	+	.	ID="RND-1_FAMILY-285";Tend="519";Tstart="335";shortTE="F";uid="456d9a5c-27b8-4f91-86be-826d0d86a4c8"
CM034316.1	RepeatMasker	LTR/Pao	4044884	4048764	32752	+	.	ID="RND-6_FAMILY-14244";Tend="3960";Tstart="252";shortTE="F";uid="c6698dae-690b-4cea-972b-232d907a4716"
CM034316.1	RepeatMasker	DNA	112085128	112085364	1574	+	.	ID="ttaa3b_ap";Tend="237";Tstart="1";shortTE="F";uid="32364118-02a8-48a2-98a7-f5c380cd5c97"
CM034316.1	RepeatMasker	LTR/Gypsy	127626262	127629542	2844	+	.	ID="GYPSY-2_RP-I";Tend="3294";Tstart="9";shortTE="F";uid="07fac98e-a5cf-411b-8490-c6077696d63b"
CM034316.1	RepeatMasker	DNA/hAT-Ac	30137168	30137648	682	+	.	ID="RND-6_FAMILY-11020";Tend="2041";Tstart="1568";shortTE="F";uid="70bac1df-2f24-4f85-a1c9-aa7dcf847295"
CM034316.1	RepeatMasker	DNA/hAT-Tip100	106561069	106561225	555	+	.	ID="RND-6_FAMILY-5938";Tend="1575";Tstart="1408";shortTE="F";uid="e51b77af-f1b6-421e-8380-4a42b26b4dd3"
CM034316.1	RepeatMasker	DNA/Kolobok-E	58598994	58599139	402	+	.	ID="RND-6_FAMILY-25148";Tend="1988";Tstart="1837";shortTE="F";uid="18844dfa-aea9-41fb-b0fa-cbec2b97d93c"
CM034316.1	RepeatMasker	DNA	19146218	19146355	1005	+	.	ID="ttaa3b_ap";Tend="138";Tstart="1";shortTE="F";uid="cadd7574-d67f-47af-bf30-e6ef3f94adc7"
CM034316.1	RepeatMasker	DNA/hAT-hATm	32622699	32624768	4603	+	.	ID="hat-6_ap";TEgroup="ctg_1%7Chat-6_ap%7C1";Tend="2944";Tstart="1";shortTE="F";uid="1c7353df-81f1-4325-b0db-540ccbbae5f2"
CM034316.1	RepeatMasker	DNA	23920714	23920997	1595	+	.	ID="RND-6_FAMILY-1002";Tend="3268";Tstart="3021";shortTE="F";uid="82dac02f-b587-49a2-88d3-ecdff700acb4"
CM034316.1	RepeatMasker	DNA/Kolobok-E	59646224	59646493	1041	+	.	ID="RND-6_FAMILY-13779";Tend="4452";Tstart="4182";shortTE="F";uid="036fda99-a673-4a01-880d-8e8fb39134fa"
CM034316.1	RepeatMasker	Retroposon?	118196808	118197108	928	+	.	ID="RND-4_FAMILY-853";Tend="1723";Tstart="1384";shortTE="F";uid="53278026-af27-424b-9d5f-cd6e9b17040f"
CM034316.1	RepeatMasker	DNA	56257054	56257306	947	+	.	ID="TTAA2C_AP";Tend="253";Tstart="7";shortTE="F";uid="e7001ebd-2277-49f9-9436-b7c98234d3e8"
CM034316.1	RepeatMasker	DNA/hAT-Tip100	66852620	66852729	422	+	.	ID="DNA8-107_AP";Tend="265";Tstart="154";shortTE="F";uid="edbac310-cd32-4b52-b6e2-636c3a85534c"
CM034316.1	RepeatMasker	DNA/Ginger-1	43590851	43591147	1982	+	.	ID="RND-5_FAMILY-8166";Tend="1112";Tstart="810";shortTE="F";uid="507d94d4-0b0f-473d-9b6c-567d2ed58b79"
CM034316.1	RepeatMasker	Retroposon?	10566712	10567025	940	+	.	ID="RND-6_FAMILY-11938";Tend="1435";Tstart="1130";shortTE="F";uid="c18cb527-f1bd-416a-b533-c6304ba86d12"
CM034316.1	RepeatMasker	DNA	21498138	21498443	749	+	.	ID="DNAX-2_AP";Tend="296";Tstart="1";shortTE="F";uid="7561941f-cdb8-4769-8599-08b7f46020c5"
CM034316.1	RepeatMasker	Retroposon?	11106134	11106279	423	+	.	ID="RND-1_FAMILY-170";Tend="129";Tstart="1";shortTE="F";uid="10d8a471-f63c-4a3e-90ef-3bd97651a160"
CM034316.1	RepeatMasker	DNA/Ginger-1	84538533	84538865	420	+	.	ID="RND-6_FAMILY-9942";Tend="1278";Tstart="948";shortTE="F";uid="519bebdd-974e-47f2-897c-deb9de911807"
CM034316.1	RepeatMasker	LTR/Gypsy	112658040	112658659	5593	+	.	ID="RND-1_FAMILY-105";Tend="5594";Tstart="4975";shortTE="F";uid="872bf56d-4162-4cda-a7eb-c872f66b1402"
CM034316.1	RepeatMasker	LTR/Pao	146363219	146365665	4115	+	.	ID="RND-6_FAMILY-4210";TEgroup="ctg_1%7CRND-6_FAMILY-4210%7C7";Tend="3070";Tstart="267";shortTE="F";uid="62997099-a834-4f57-87e9-301453f26b8a"
CM034316.1	RepeatMasker	LTR/Gypsy	77267408	77268254	1284	+	.	ID="RND-6_FAMILY-21616";Tend="6762";Tstart="6005";shortTE="F";uid="59557935-b03a-4e26-a8e9-e9d5eaa67701"
CM034316.1	RepeatMasker	DNA/hAT-Ac	77246933	77247736	5433	+	.	ID="RND-5_FAMILY-1746";Tend="1673";Tstart="913";shortTE="F";uid="9b921c8b-e36f-4fe8-a749-ef5565176b1c"
CM034316.1	RepeatMasker	DNA/hAT-Ac	73331800	73332196	2208	+	.	ID="RND-6_FAMILY-5285";Tend="1387";Tstart="908";shortTE="F";uid="7fcba79e-aba4-4b91-9f36-5805a924f63f"
CM034316.1	RepeatMasker	DNA/hAT	10941174	10941350	979	+	.	ID="RND-5_FAMILY-3353";Tend="7995";Tstart="7808";shortTE="F";uid="0e034dc0-ef11-42b7-a12f-0def7911bdc7"
CM034316.1	RepeatMasker	Unknown	54797818	54798110	2029	+	.	ID="RND-4_FAMILY-362";Tend="1162";Tstart="858";shortTE="F";uid="af8c1784-7bf8-4e71-aa16-d36ff7c15408"
CM034316.1	RepeatMasker	Retroposon?	46887532	46887975	441	+	.	ID="RND-5_FAMILY-277";Tend="1762";Tstart="1331";shortTE="F";uid="f126f7be-f5e6-46ce-b9d3-5553dc7399b5"
CM034316.1	RepeatMasker	Unknown	155164028	155192833	17058	+	.	ID="RND-2_FAMILY-169";Tend="4399";Tstart="2863";shortTE="F";uid="44d91de1-18de-48ef-a218-c18da744f597"
CM034316.1	RepeatMasker	LINE/R1	145045434	145049754	15768	+	.	ID="R1-1_AP";Tend="5868";Tstart="1532";shortTE="F";uid="3aae5d0e-a82a-42c5-8f52-2b84ad6cb4e4"
CM034316.1	RepeatMasker	DNA/hAT-Tip100	51126468	51127213	461	+	.	ID="RND-5_FAMILY-2275";TEgroup="ctg_1%7CRND-5_FAMILY-2275%7C2";Tend="1929";Tstart="1070";shortTE="T";uid="b57326a7-71e0-40be-9590-69cf76156b9a"
CM034316.1	RepeatMasker	DNA	48288226	48288610	711	+	.	ID="RND-6_FAMILY-13527";TEgroup="ctg_1%7CRND-6_FAMILY-13527%7C4";Tend="1070";Tstart="470";shortTE="F";uid="93cdf322-340c-4ab5-b736-21f23a583219"
CM034316.1	RepeatMasker	DNA/hAT-hAT19	25465305	25465653	2025	+	.	ID="RND-6_FAMILY-20087";Tend="1390";Tstart="1001";shortTE="F";uid="388188d4-45f2-467f-8bff-210da6938ac6"
CM034316.1	RepeatMasker	DNA/hAT	147440362	147440867	1723	+	.	ID="RND-6_FAMILY-13945";Tend="4179";Tstart="3674";shortTE="F";uid="5ba5c6c2-bbe1-4329-9b1f-baf018d82a70"
CM034316.1	RepeatMasker	DNA/Merlin	97650403	97650993	843	+	.	ID="halyomorpha_halys-5_family-9382";Tend="923";Tstart="9";shortTE="F";uid="20ebf611-d71b-4b54-90e1-ad9f9536ce72"
CM034316.1	RepeatMasker	DNA	134601790	134602206	1624	+	.	ID="RND-5_FAMILY-463";Tend="1322";Tstart="868";shortTE="F";uid="62b6b303-a539-4f88-aa42-d8eb6ddad7c0"
CM034316.1	RepeatMasker	Unknown	96814186	96817032	16343	+	.	ID="RND-1_FAMILY-26";Tend="3460";Tstart="727";shortTE="F";uid="a8f38664-0ffc-4765-b654-42bf89462fb2"
CM034316.1	RepeatMasker	DNA/Kolobok-E	117693533	117693846	955	+	.	ID="rnd-1_family-388";Tend="4516";Tstart="4364";shortTE="F";uid="2f4207cd-5740-4d88-a365-bf04261fad33"
CM034316.1	RepeatMasker	DNA/hAT-Tip100	34864945	34865183	1160	+	.	ID="RND-6_FAMILY-10387";Tend="1400";Tstart="1175";shortTE="F";uid="06202eda-a387-4899-ae9b-611c835e9e11"
CM034316.1	RepeatMasker	DNA/hAT-Tip100	114889856	114889998	586	+	.	ID="RND-6_FAMILY-19073";Tend="2056";Tstart="1915";shortTE="F";uid="473c5d38-b1d9-4a23-b329-048c6bd2243f"
CM034316.1	RepeatMasker	DNA/hAT-Ac	86217375	86219702	19447	+	.	ID="HAT-2_AP";Tend="2745";Tstart="337";shortTE="F";uid="b794acec-0bf7-4fdc-a6f5-bfb36962511b"
CM034316.1	RepeatMasker	DNA/Ginger-1	114508777	114509443	4012	+	.	ID="RND-6_FAMILY-439";Tend="2188";Tstart="1506";shortTE="F";uid="cd509864-2373-4995-8d64-0cd092bdda6a"
CM034316.1	RepeatMasker	DNA/Kolobok-E	67754728	67754967	851	+	.	ID="RND-1_FAMILY-104";Tend="1160";Tstart="898";shortTE="F";uid="bc1d0de0-0ece-4a3b-a614-c19a092f726a"
CM034316.1	RepeatMasker	Unknown	146940844	146944874	21871	+	.	ID="RND-2_FAMILY-169";Tend="5208";Tstart="886";shortTE="F";uid="f80708df-28a1-44c1-bfa0-32eea074be7c"
CM034316.1	RepeatMasker	DNA	124893549	124893947	987	+	.	ID="TTAA2C_AP";Tend="417";Tstart="9";shortTE="F";uid="8aa495b2-0e9e-48ca-98a9-7b53ce1fb4a8"
CM034316.1	RepeatMasker	DNA	70977855	70977978	470	+	.	ID="RND-6_FAMILY-12798";Tend="777";Tstart="665";shortTE="F";uid="d82418fe-dadc-4773-96c4-2bee09faa02e"
CM034316.1	RepeatMasker	DNA/Ginger-1	57126693	57126878	550	+	.	ID="RND-5_FAMILY-4248";Tend="1356";Tstart="1172";shortTE="F";uid="41ebcb59-cd08-4e53-8b56-2af9b0d229c1"
CM034316.1	RepeatMasker	RC/Helitron	39406009	39406193	795	+	.	ID="RND-1_FAMILY-29";Tend="1499";Tstart="1312";shortTE="F";uid="8a2884ce-ad39-45c0-91ac-6af4d07e70ce"
CM034316.1	RepeatMasker	DNA/hAT-hAT19	95826183	95826284	753	+	.	ID="RND-5_FAMILY-6552";Tend="1232";Tstart="1134";shortTE="F";uid="fd028430-9be6-40e9-9e86-87ebb2b4d278"
CM034316.1	RepeatMasker	DNA/hAT-Tip100	22604428	22604844	912	+	.	ID="RND-6_FAMILY-23716";Tend="1993";Tstart="1587";shortTE="F";uid="ab8624a0-1cf2-4d68-b022-829f8f63605a"
CM034316.1	RepeatMasker	DNA/TcMar-Tc1	52573607	52573762	436	+	.	ID="MARINER-N22_AG";Tend="1311";Tstart="1159";shortTE="F";uid="eb91d1b7-f86c-483b-81ce-83c7ce89a82d"
CM034316.1	RepeatMasker	DNA	95198208	95198401	435	+	.	ID="TTAA2B_AP";Tend="423";Tstart="228";shortTE="F";uid="4c6d86e4-76c4-437f-9ea2-767fcdf11f88"
CM034316.1	RepeatMasker	Retroposon?	99147200	99148255	5492	+	.	ID="SINE2-1_AP";Tend="1081";Tstart="1";shortTE="F";uid="193caebf-854f-4a4d-8083-b0b54a457343"
CM034316.1	RepeatMasker	Retroposon?	24200658	24200802	418	+	.	ID="RND-6_FAMILY-13511";Tend="1041";Tstart="876";shortTE="F";uid="796547b7-5707-424d-8c41-8dc004717e89"
CM034316.1	RepeatMasker	DNA/Kolobok-E	77431158	77434212	23228	+	.	ID="RND-6_FAMILY-27058";Tend="3034";Tstart="29";shortTE="F";uid="6c7a1add-5d3b-400f-8968-73f8301de0d9"
CM034316.1	RepeatMasker	Unknown	80607574	80607882	1620	+	.	ID="RND-1_FAMILY-247";Tend="1280";Tstart="983";shortTE="F";uid="e7e467df-fd92-4717-8135-d75f6cb8139d"
CM034316.1	RepeatMasker	DNA/hAT-Ac	126837599	126837736	642	+	.	ID="RND-6_FAMILY-5264";Tend="1168";Tstart="1038";shortTE="F";uid="9fc5f9db-5010-4b14-a7ab-8a03d31373b3"
CM034316.1	RepeatMasker	DNA/hAT-Tip100	75382421	75382644	621	+	.	ID="RND-5_FAMILY-2275";Tend="1821";Tstart="1593";shortTE="F";uid="3b651fa8-dad5-48b2-ba25-47dc1b1ae491"
CM034316.1	RepeatMasker	Unknown	30900823	30901217	1653	+	.	ID="RND-1_FAMILY-218";Tend="1303";Tstart="898";shortTE="F";uid="f1b0a33e-ee41-4e23-ab26-5e7f4b4716bc"
CM034316.1	RepeatMasker	LINE/CR1	12641514	12641900	442	+	.	ID="RND-5_FAMILY-3780";Tend="2856";Tstart="2453";shortTE="F";uid="eb38141a-4597-4c3a-bf47-d0658e48ec92"
CM034316.1	RepeatMasker	DNA/hAT-Ac	116854029	116854351	1129	+	.	ID="RND-5_FAMILY-2407";Tend="1838";Tstart="1521";shortTE="F";uid="ca275dfb-0edd-47f3-8050-89609443289b"
CM034316.1	RepeatMasker	RC/Helitron	78108582	78108694	600	+	.	ID="RND-6_FAMILY-78";Tend="1212";Tstart="1095";shortTE="F";uid="9c7c0ae3-db42-4019-a03a-32f84a17070e"
CM034316.1	RepeatMasker	DNA	124545266	124545777	1719	+	.	ID="RND-6_FAMILY-2944";Tend="1514";Tstart="990";shortTE="F";uid="89e06b3e-699a-48fd-8500-7cf7372ba7c0"
CM034316.1	RepeatMasker	DNA	4810967	4811164	1055	+	.	ID="ttaa3b_ap";Tend="181";Tstart="1";shortTE="F";uid="d24b188e-4474-4595-b9c8-e4faad912532"
CM034316.1	RepeatMasker	Unknown	6309308	6342188	22645	+	.	ID="RND-6_FAMILY-11905";Tend="3429";Tstart="1";shortTE="F";uid="002b63be-be8a-4ca3-8492-214b38154dc9"
CM034316.1	RepeatMasker	Retroposon?	132192854	132193237	430	+	.	ID="RND-5_FAMILY-3118";Tend="799";Tstart="433";shortTE="F";uid="07488d35-532b-4ca9-9d35-2c485dfceb40"
CM034316.1	RepeatMasker	DNA	24979447	24979845	2130	+	.	ID="ttaa26b_ap";Tend="516";Tstart="114";shortTE="F";uid="053909c2-5053-4e09-a17d-b26d44effdeb"
CM034316.1	RepeatMasker	DNA	24961690	24961840	775	+	.	ID="RND-6_FAMILY-20755";Tend="1087";Tstart="917";shortTE="F";uid="a6925e79-0749-4828-8d70-22ff08d80ada"
CM034316.1	RepeatMasker	DNA/Ginger-1	83411595	83411836	1219	+	.	ID="RND-6_FAMILY-9942";Tend="1347";Tstart="1112";shortTE="F";uid="ac0466dc-0268-4ae4-9562-d1b24c9efdfd"
CM034316.1	RepeatMasker	DNA/MULE-MuDR	24100840	24101074	1449	+	.	ID="MUDR12X_AP";Tend="1061";Tstart="827";shortTE="F";uid="ec9c09b9-50e9-4e61-93a6-0f0e0919a2b8"
CM034316.1	RepeatMasker	DNA	15887774	15887984	811	+	.	ID="RND-6_FAMILY-22635";Tend="211";Tstart="1";shortTE="F";uid="8680e594-34fd-409c-825f-367c43f42107"
CM034316.1	RepeatMasker	DNA/MULE-NOF	62207787	62207952	609	+	.	ID="RND-6_FAMILY-13327";Tend="1051";Tstart="854";shortTE="F";uid="bbd4abaf-67ba-424d-a23b-1699f16edbbb"
CM034316.1	RepeatMasker	LINE/I-Jockey	159862426	159873874	55924	+	.	ID="RND-5_FAMILY-635";TEgroup="ctg_1%7CRND-5_FAMILY-635%7C2";Tend="6203";Tstart="1";shortTE="F";uid="6f5e8e5e-10ba-41d1-bde3-c1688a25a327"
CM034316.1	RepeatMasker	DNA/Ginger-2	40663552	40663948	1747	+	.	ID="GINGER2-1_AP";TEgroup="ctg_1%7CGINGER2-1_AP%7C12";Tend="2885";Tstart="522";shortTE="F";uid="88e85e84-ad9c-4c39-928b-4401edf33081"
CM034316.1	RepeatMasker	LINE/R1	130389030	130389238	921	+	.	ID="R1-1_AP";Tend="4948";Tstart="4741";shortTE="F";uid="0e5ac0f5-316e-4678-999a-3de6931eca79"
CM034316.1	RepeatMasker	DNA/TcMar-Tigger	79580849	79580991	445	+	.	ID="RND-6_FAMILY-17459";Tend="1887";Tstart="1744";shortTE="F";uid="7ba2df9d-4b8f-4928-a483-5c89f48fd4da"
CM034316.1	RepeatMasker	RC/Helitron	44411105	44411237	420	+	.	ID="RND-6_FAMILY-20164";Tend="481";Tstart="357";shortTE="F";uid="80eb509d-13a5-4c0d-be45-48757874d066"
CM034316.1	RepeatMasker	Retroposon?	19318026	19318170	1020	+	.	ID="RND-5_FAMILY-6251";Tend="446";Tstart="303";shortTE="F";uid="11cb9d17-cbe5-45a4-b487-b1d1108433bc"
CM034316.1	RepeatMasker	Retroposon?	48864152	48864360	490	+	.	ID="RND-5_FAMILY-958";Tend="243";Tstart="61";shortTE="F";uid="3f98864e-5517-4fd7-913b-a594d61dd279"
CM034316.1	RepeatMasker	DNA/Maverick	24388699	24388885	1449	+	.	ID="RND-1_FAMILY-217";Tend="8122";Tstart="7930";shortTE="F";uid="a43bc6da-5b47-41e1-bb62-a9af636b6d93"
CM034316.1	RepeatMasker	LTR/Gypsy	78246025	78246225	494	+	.	ID="RND-1_FAMILY-111";Tend="1181";Tstart="958";shortTE="F";uid="bc86514e-ff54-4ee0-a653-db7f508701ca"
CM034316.1	RepeatMasker	DNA/Kolobok-E	85915625	85915831	430	+	.	ID="RND-5_FAMILY-1670";Tend="896";Tstart="707";shortTE="F";uid="3fb25e31-70f4-4770-85c1-944b0f57a7fa"
CM034316.1	RepeatMasker	DNA/PIF-Harbinger	149016316	149017790	6358	+	.	ID="RND-5_FAMILY-6962";Tend="1893";Tstart="418";shortTE="F";uid="7e5ef00c-2533-4fc4-b20c-777038e1f3b1"
CM034316.1	RepeatMasker	DNA/hAT-hAT19	110352411	110352968	3789	+	.	ID="DNA8-71_AP";Tend="551";Tstart="1";shortTE="F";uid="d01bb50d-e38f-48db-b16f-78f10eb1cfd2"
CM034316.1	RepeatMasker	DNA/hAT	18497573	18498153	4344	+	.	ID="RND-1_FAMILY-45";Tend="1434";Tstart="854";shortTE="F";uid="111f4b9f-1ef7-430c-949f-d6aa9a6cc9f8"
CM034316.1	RepeatMasker	Retroposon?	9253604	9253941	2012	+	.	ID="RND-6_FAMILY-13193";Tend="1183";Tstart="858";shortTE="F";uid="3e64e77d-9dd8-457c-9283-416fa20698b7"
CM034316.1	RepeatMasker	DNA/hAT	6514325	6514459	753	+	.	ID="RND-6_FAMILY-8790";Tend="535";Tstart="410";shortTE="F";uid="fe9163b5-2076-49c5-9047-b5be2b1c59e2"
CM034316.1	RepeatMasker	RC/Helitron	22336736	22336894	887	+	.	ID="RND-4_FAMILY-166";Tend="1478";Tstart="1319";shortTE="F";uid="05786a2f-f244-4305-a94a-ef8bab68b149"
CM034316.1	RepeatMasker	DNA/Kolobok-E	61480912	61481059	725	+	.	ID="RND-6_FAMILY-1578";Tend="6969";Tstart="6816";shortTE="F";uid="8c6898bc-387c-4d84-a2d3-06eea6102fda"
CM034316.1	RepeatMasker	DNA/Ginger-1	115335945	115336566	4683	+	.	ID="RND-5_FAMILY-6062";Tend="1257";Tstart="648";shortTE="F";uid="5fdcb59d-708c-4b70-b5f2-b31acc056c4e"
CM034316.1	RepeatMasker	Retroposon?	152777253	152777516	1509	+	.	ID="RND-5_FAMILY-450";Tend="1455";Tstart="1183";shortTE="F";uid="a54eddd8-09b3-461d-b685-e1b69d19f1aa"
CM034316.1	RepeatMasker	LTR/Pao	50285367	50285776	473	+	.	ID="RND-6_FAMILY-24531";Tend="4139";Tstart="3730";shortTE="F";uid="aaf8e5c6-ce83-4c29-865b-8afd6e43c51a"
CM034316.1	RepeatMasker	Retroposon?	4636508	4636610	417	+	.	ID="RND-5_FAMILY-3379";Tend="1359";Tstart="1265";shortTE="F";uid="70e3581a-73e0-4f5e-93ed-88159c75356c"
CM034316.1	RepeatMasker	Retroposon?	119976813	119977347	440	+	.	ID="RND-6_FAMILY-1029";TEgroup="ctg_1%7CRND-6_FAMILY-1029%7C8";Tend="911";Tstart="611";shortTE="F";uid="a44f41cb-478d-47fe-b45c-179f75b93e4e"
CM034316.1	RepeatMasker	DNA/hAT-Tip100	63065619	63065934	1853	+	.	ID="dna8-106_ap";Tend="1016";Tstart="426";shortTE="F";uid="8064b510-396c-4a85-84b0-9dfb5b8aed5f"
CM034316.1	RepeatMasker	Retroposon?	113485268	113485590	865	+	.	ID="RND-6_FAMILY-1945";Tend="2543";Tstart="2306";shortTE="F";uid="efd3182c-47c8-4c2a-b52a-758ae17d2695"
CM034316.1	RepeatMasker	DNA	109276858	109277279	2156	+	.	ID="ttaa3_ap";Tend="428";Tstart="1";shortTE="F";uid="03321354-0ea8-4bdc-91ba-8043315135bd"
CM034316.1	RepeatMasker	DNA/TcMar-Tigger	23932006	23932667	2153	+	.	ID="RND-6_FAMILY-17459";TEgroup="ctg_1%7CRND-6_FAMILY-17459%7C6";Tend="1907";Tstart="847";shortTE="F";uid="d7760f23-6152-4c92-8daa-f16eb964f793"
CM034316.1	RepeatMasker	DNA	78935524	78935650	454	+	.	ID="dna8-31_ap";Tend="547";Tstart="441";shortTE="F";uid="509c3971-c23d-4713-b9e5-946b0ba9dc42"
CM034316.1	RepeatMasker	Retroposon?	9250848	9251092	728	+	.	ID="RND-5_FAMILY-5173";Tend="310";Tstart="50";shortTE="F";uid="418425b7-56ec-454b-92c3-2e1a62e9adde"
CM034316.1	RepeatMasker	Unknown	93222989	93224529	2187	+	.	ID="RND-6_FAMILY-2340";Tend="1706";Tstart="213";shortTE="F";uid="99f57a75-9a0e-4c8e-a655-01dc93ffb9b7"
CM034316.1	RepeatMasker	DNA/hAT-Ac	117699137	117702442	16965	+	.	ID="RND-6_FAMILY-8499";TEgroup="ctg_1%7CRND-6_FAMILY-8499%7C1";Tend="2970";Tstart="97";shortTE="F";uid="2a46a019-394f-443f-b6e1-cd7c2da00a5f"
CM034316.1	RepeatMasker	Unknown	127659408	127660510	7300	+	.	ID="RND-5_FAMILY-3851";Tend="6008";Tstart="4940";shortTE="F";uid="336bffd0-46d1-4875-9390-759e819dc776"
CM034316.1	RepeatMasker	LTR/Gypsy	55969559	55970043	1476	+	.	ID="GYPSY2-I_AP";Tend="1913";Tstart="1006";shortTE="F";uid="5cc4ad3d-823c-4bdb-b1ad-3a56261c550e"
CM034316.1	RepeatMasker	DNA/hAT-hAT19	20378334	20378914	3677	+	.	ID="HAT-N13_AP";Tend="626";Tstart="1";shortTE="F";uid="0bcb1c55-8a85-4206-aba2-ce397c9f45f1"
CM034316.1	RepeatMasker	Unknown	76363270	76363763	1314	+	.	ID="RND-4_FAMILY-882";TEgroup="ctg_1%7CRND-4_FAMILY-882%7C4";Tend="1183";Tstart="860";shortTE="F";uid="94f5a2a2-4cde-4e3e-9ed1-e076ea7c63cc"
CM034316.1	RepeatMasker	DNA/MULE-MuDR	125344111	125344758	4031	+	.	ID="RND-4_FAMILY-125";Tend="1536";Tstart="902";shortTE="F";uid="e1a7d24e-f52e-4d64-9dee-8c58cb0e17d8"
CM034316.1	RepeatMasker	LTR/Gypsy	11769784	11769958	910	+	.	ID="RND-6_FAMILY-2009";Tend="962";Tstart="783";shortTE="F";uid="1b2cd669-74db-4d1d-aad2-e87bb4adc4e3"
CM034316.1	RepeatMasker	Unknown	69800192	69801125	6807	+	.	ID="RND-1_FAMILY-55";Tend="1854";Tstart="906";shortTE="F";uid="3b04519c-f33f-444a-93cc-1c577f873581"
CM034316.1	RepeatMasker	DNA/Ginger-1	25054126	25054462	468	+	.	ID="RND-6_FAMILY-9942";Tend="1381";Tstart="908";shortTE="F";uid="eb6ef635-936b-4a37-91ab-a620e2a0e794"
CM034316.1	RepeatMasker	DNA/PiggyBac	130465710	130466175	665	+	.	ID="RND-6_FAMILY-8823";Tend="1572";Tstart="1086";shortTE="F";uid="3939eca8-8a84-45df-8073-4c3f22817ee0"
CM034316.1	RepeatMasker	Retroposon?	122120795	122121063	1178	+	.	ID="RND-6_FAMILY-13511";Tend="2560";Tstart="2131";shortTE="F";uid="4f3e8334-890a-4a09-9517-0d8841d44b45"
CM034316.1	RepeatMasker	DNA/MULE-MuDR	102046366	102046533	1043	+	.	ID="MUDR2X_AP";Tend="174";Tstart="4";shortTE="F";uid="25433e6e-b607-4bed-a2a5-b8ac2fa934b1"
CM034316.1	RepeatMasker	DNA	26294579	26295352	2729	+	.	ID="ttaa6_ap";Tend="431";Tstart="1";shortTE="F";uid="5923df84-f00e-4c8e-b293-f503f828113f"
CM034316.1	RepeatMasker	LTR/Pao	115305378	115305670	923	+	.	ID="RND-6_FAMILY-4364";Tend="760";Tstart="466";shortTE="F";uid="42334fce-7040-4adf-8b37-e27c885707be"
CM034316.1	RepeatMasker	Retroposon?	33915796	33916153	2365	+	.	ID="RND-6_FAMILY-10695";Tend="2060";Tstart="1689";shortTE="F";uid="7443ac77-ef33-4bfc-ac0e-d62858dc6f8c"
CM034316.1	RepeatMasker	DNA/Ginger-1	116838591	116838774	657	+	.	ID="RND-6_FAMILY-1577";Tend="1444";Tstart="1262";shortTE="F";uid="668a3ff3-798d-4e22-b0a9-ad1d1b149938"
CM034316.1	RepeatMasker	DNA/MULE-MuDR	48409948	48410844	823	+	.	ID="MUDR-2X_AP";TEgroup="ctg_1%7CMUDR-2X_AP%7C3";Tend="2998";Tstart="20";shortTE="F";uid="1d9ff480-77c0-48c8-acbe-8f7d2f798f3d"
CM034316.1	RepeatMasker	DNA/hAT-Tip100	20354616	20354740	655	+	.	ID="RND-6_FAMILY-17047";Tend="1419";Tstart="1289";shortTE="F";uid="26dc979b-254d-43a4-b123-5f47f58cebff"
CM034316.1	RepeatMasker	LTR/Gypsy	145356817	145356933	981	+	.	ID="RND-6_FAMILY-8647";Tend="3573";Tstart="3457";shortTE="F";uid="6de7739f-857e-4aef-b7f9-ae27079f92cd"
CM034316.1	RepeatMasker	DNA	43932609	43932722	459	+	.	ID="RND-6_FAMILY-3085";Tend="5466";Tstart="5356";shortTE="F";uid="23ac2566-5b77-49e9-be42-ef906723acd5"
CM034316.1	RepeatMasker	LTR/Gypsy	23082851	23083124	690	+	.	ID="RND-6_FAMILY-21616";Tend="6143";Tstart="3888";shortTE="F";uid="486f4212-5966-4067-b388-8994432ae0af"
CM034316.1	RepeatMasker	LTR/Gypsy	12117782	12121545	23479	+	.	ID="RND-5_FAMILY-3190";Tend="4740";Tstart="797";shortTE="F";uid="cd675a14-5b33-4f8b-8ba3-25422f2975a2"
CM034316.1	RepeatMasker	DNA/hAT-hAT19	45505798	45506508	3118	+	.	ID="DNA8-96_AP";Tend="660";Tstart="6";shortTE="F";uid="a11b6c00-b7b1-481b-9f7e-a71845e1a1ad"
CM034316.1	RepeatMasker	DNA/hAT-Ac	4607356	4607838	1580	+	.	ID="DNA8-11_AP";Tend="667";Tstart="240";shortTE="F";uid="bf4bc3a4-3bb0-40d5-8a20-55ddbdcb47ab"
CM034316.1	RepeatMasker	Unknown	46544277	46545237	4214	+	.	ID="RND-5_FAMILY-1706";TEgroup="ctg_1%7CRND-5_FAMILY-1706%7C4";Tend="1201";Tstart="286";shortTE="F";uid="88c907ff-b40c-48b6-85e8-ece7f4ff0a19"
CM034316.1	RepeatMasker	DNA/Maverick	130819824	130821984	17595	+	.	ID="RND-6_FAMILY-24824";Tend="2782";Tstart="648";shortTE="F";uid="05595e19-ad2d-49ab-802c-7937af62bcec"
CM034316.1	RepeatMasker	LTR/Gypsy	101589834	101590290	3535	+	.	ID="RND-1_FAMILY-237";Tend="1570";Tstart="1084";shortTE="F";uid="0cd1bcd7-e4e6-4151-8f7f-59e3d55a489d"
CM034316.1	RepeatMasker	Unknown	49904527	49904862	720	+	.	ID="RND-6_FAMILY-424";Tend="1375";Tstart="1038";shortTE="F";uid="18e55859-a4ec-4f4a-abbb-bbc57e568181"
CM034316.1	RepeatMasker	Unknown	155203158	155220491	16971	+	.	ID="RND-2_FAMILY-169";Tend="728";Tstart="3";shortTE="F";uid="3e81d521-8177-4dfa-a855-e1b2a5ac3407"
CM034316.1	RepeatMasker	DNA/hAT-Tip100	80165808	80166616	4614	+	.	ID="RND-6_FAMILY-14801";Tend="1601";Tstart="742";shortTE="F";uid="5c8b0a87-d638-4c63-a4c9-d5ce10c1966b"
CM034316.1	RepeatMasker	DNA/Maverick	147995535	147995751	861	+	.	ID="RND-5_FAMILY-2762";Tend="881";Tstart="653";shortTE="F";uid="10c2b804-d7d7-4f45-bb90-c8dab2c37966"
CM034316.1	RepeatMasker	DNA/hAT-Tip100	110723077	110723237	518	+	.	ID="dna8-100_ap";Tend="159";Tstart="1";shortTE="F";uid="1d925823-9340-4ec9-baf8-656e7a161c02"
CM034316.1	RepeatMasker	LTR/Gypsy	14162568	14162678	798	+	.	ID="RND-6_FAMILY-11846";Tend="1473";Tstart="1363";shortTE="F";uid="a08f403e-8421-4c42-b26f-44bb1ebcd702"
CM034316.1	RepeatMasker	DNA	19694069	19694310	1065	+	.	ID="RND-5_FAMILY-9909";Tend="399";Tstart="173";shortTE="F";uid="68a3533e-9e9c-45e1-b3e7-ab9c8eea1fb6"
CM034316.1	RepeatMasker	DNA/hAT-Tip100	51261221	51262052	4731	+	.	ID="RND-5_FAMILY-5755";Tend="1577";Tstart="761";shortTE="F";uid="da0abed1-06d2-461f-a1a8-f0a0f721f48f"
CM034316.1	RepeatMasker	LTR/Gypsy	148194026	148194592	704	+	.	ID="RND-1_FAMILY-280";Tend="1149";Tstart="583";shortTE="F";uid="cf41a128-3ac3-43d3-9d19-939b0f03dd1d"
CM034316.1	RepeatMasker	LTR/Pao	27817865	27819485	12453	+	.	ID="RND-1_FAMILY-310";TEgroup="ctg_1%7CRND-1_FAMILY-310%7C4";Tend="2364";Tstart="866";shortTE="F";uid="89c117e4-ef26-48b3-9d9c-4a4e3ad164de"
CM034316.1	RepeatMasker	DNA/hAT-hAT19	68388006	68388116	890	+	.	ID="RND-6_FAMILY-13216";Tend="1194";Tstart="1084";shortTE="F";uid="d8abde79-7608-4e2e-b662-05fdc95b20dc"
CM034316.1	RepeatMasker	DNA/Kolobok-E	61177542	61177885	649	+	.	ID="RND-6_FAMILY-5088";Tend="1931";Tstart="1614";shortTE="F";uid="db165663-1cf1-44b3-acbc-194a42d0e917"
CM034316.1	RepeatMasker	DNA/Ginger-1	80036381	80036660	1597	+	.	ID="RND-6_FAMILY-1577";Tend="1244";Tstart="970";shortTE="F";uid="8ccc6d77-dda7-470a-9579-2e8261d780ca"
CM034316.1	RepeatMasker	Unknown	46010801	46011093	1464	+	.	ID="RND-6_FAMILY-14221";Tend="1225";Tstart="940";shortTE="F";uid="d713e4c6-8807-4cde-991c-4db15f560dbc"
CM034316.1	RepeatMasker	Retroposon?	30233764	30233874	490	+	.	ID="RND-6_FAMILY-3569";Tend="1256";Tstart="1138";shortTE="F";uid="1feb2817-915b-48f3-ab00-bf4b542a8b5e"
CM034316.1	RepeatMasker	DNA/Ginger-1	70544932	70546373	11250	+	.	ID="RND-6_FAMILY-11006";Tend="2348";Tstart="864";shortTE="F";uid="9e60d2b4-a443-4d7f-8b43-5216caf58f4d"
CM034316.1	RepeatMasker	Unknown	41203714	41203854	511	+	.	ID="RND-5_FAMILY-975";Tend="307";Tstart="197";shortTE="F";uid="e78c1266-80e8-4238-98c7-4013312c33cd"
CM034316.1	RepeatMasker	DNA/Maverick	144163892	144164025	520	+	.	ID="RND-6_FAMILY-337";Tend="10517";Tstart="10390";shortTE="F";uid="66b1a763-7e74-4c05-800b-ed24b8be2444"
CM034316.1	RepeatMasker	DNA/Ginger-1	17730311	17730435	500	+	.	ID="RND-6_FAMILY-35381";Tend="696";Tstart="568";shortTE="F";uid="719249d5-a097-438d-bdc1-c2eff5856c1e"
CM034316.1	RepeatMasker	DNA	41523563	41523854	1081	+	.	ID="DNA4-2_AP";Tend="291";Tstart="1";shortTE="F";uid="d40e7b38-768a-4262-a060-bd32b2a222c6"
CM034316.1	RepeatMasker	Retroposon?	122012237	122012686	1492	+	.	ID="RND-6_FAMILY-11938";Tend="1556";Tstart="1129";shortTE="F";uid="5acc37db-32e3-40d1-9991-2f3b94165510"
CM034316.1	RepeatMasker	DNA/Kolobok-E	65947341	65947868	1530	+	.	ID="rnd-6_family-19218";Tend="885";Tstart="21";shortTE="F";uid="f6001f64-00a2-4fc9-a49f-99719ceb2ba4"
CM034316.1	RepeatMasker	DNA/P	130761084	130761486	492	+	.	ID="RND-6_FAMILY-8699";Tend="454";Tstart="52";shortTE="F";uid="40810b93-956f-4b4c-8577-230eb4cb3eeb"
CM034316.1	RepeatMasker	Retroposon?	35248873	35249018	934	+	.	ID="RND-5_FAMILY-6251";Tend="1653";Tstart="1515";shortTE="F";uid="e09cf0ef-b8c0-45be-bc49-9e2fdc79f660"
CM034316.1	RepeatMasker	Unknown	33528333	33529095	4823	+	.	ID="RND-6_FAMILY-392";Tend="2201";Tstart="1445";shortTE="F";uid="857423d6-ccae-4491-88dd-29960532a217"
CM034316.1	RepeatMasker	Retroposon?	52763676	52763921	986	+	.	ID="RND-6_FAMILY-10695";Tend="1694";Tstart="790";shortTE="F";uid="ebce7247-54a6-428e-ac78-7d30c84d987b"
CM034316.1	RepeatMasker	DNA/hAT-hAT19	36216178	36216333	1028	+	.	ID="hat-9_ap";Tend="154";Tstart="1";shortTE="F";uid="4df76fa6-132b-41ad-a4db-5a11415e4711"
CM034316.1	RepeatMasker	DNA/hAT-Tip100	78406507	78407367	7454	+	.	ID="rnd-6_family-1103";Tend="1855";Tstart="490";shortTE="F";uid="2c724a12-f2c2-4203-96e5-7fd5e6b40c92"
CM034316.1	RepeatMasker	LINE/CR1	22668632	22669669	1066	+	.	ID="RND-5_FAMILY-3780";Tend="3127";Tstart="2073";shortTE="F";uid="297a0123-1db8-4a05-89db-9472c7453e21"
CM034316.1	RepeatMasker	DNA	14381837	14382196	827	+	.	ID="TTAA3C_AP";Tend="405";Tstart="2";shortTE="F";uid="2e2c4e52-c02d-4222-a8ef-60748edde3d5"
CM034316.1	RepeatMasker	DNA/MULE-MuDR	105939327	105939476	496	+	.	ID="RND-6_FAMILY-4383";Tend="1193";Tstart="1042";shortTE="F";uid="839a8425-f222-4acd-8163-266d4a2b75eb"
CM034316.1	RepeatMasker	DNA/hAT-hAT19	13990958	13991075	759	+	.	ID="RND-5_FAMILY-3132";Tend="1239";Tstart="1122";shortTE="F";uid="2968b8bf-4267-4faf-98fa-1e9f30fc3079"
CM034316.1	RepeatMasker	LTR/Pao	15702570	15705057	6555	+	.	ID="RND-6_FAMILY-9264";Tend="4929";Tstart="2443";shortTE="F";uid="c09d40ce-12a3-477b-ac03-47fc6846e455"
CM034316.1	RepeatMasker	LINE/L2	137552868	137554171	3459	+	.	ID="RND-6_FAMILY-29267";Tend="5255";Tstart="3980";shortTE="F";uid="4b962719-a885-49c1-88f3-41394ad83842"
CM034316.1	RepeatMasker	Unknown	41096080	41096279	1226	+	.	ID="RND-6_FAMILY-2131";Tend="1906";Tstart="1714";shortTE="F";uid="987a8319-a241-46eb-86c3-1b974c9779c4"
CM034316.1	RepeatMasker	Unknown	4794259	4794958	5855	+	.	ID="RND-6_FAMILY-6660";Tend="2773";Tstart="2075";shortTE="F";uid="d0bc057e-1277-4f36-a0ff-00c4c36a3c1d"
CM034316.1	RepeatMasker	DNA/hAT-Tip100	89234513	89234628	461	+	.	ID="DNA8-87_AP";Tend="414";Tstart="282";shortTE="F";uid="1660d85a-d68a-4fbb-a747-69fd8dfec3cb"
CM034316.1	RepeatMasker	DNA/Kolobok-E	20295100	20295427	585	+	.	ID="RND-6_FAMILY-7095";Tend="1947";Tstart="1665";shortTE="F";uid="9ed2f710-62f9-4c7d-aac8-112bba40a78d"
CM034316.1	RepeatMasker	DNA/hAT-hAT19	116574471	116574594	460	+	.	ID="RND-6_FAMILY-17061";Tend="830";Tstart="706";shortTE="F";uid="93882758-e53c-432e-addb-0dcec8a242f1"
CM034316.1	RepeatMasker	DNA	112250753	112250867	632	+	.	ID="TTAA24_AP";Tend="115";Tstart="1";shortTE="F";uid="fb6a40de-8dea-4ba0-b149-3e4918f4ce0d"
CM034316.1	RepeatMasker	DNA	6116232	6116646	1946	+	.	ID="DNAX-2_AP";Tend="467";Tstart="28";shortTE="F";uid="40127fcd-e14f-4491-920d-6b8e057e82ae"
CM034316.1	RepeatMasker	Retroposon?	101860588	101861547	7747	+	.	ID="RND-6_FAMILY-1029";Tend="1736";Tstart="743";shortTE="F";uid="b15cfe3f-bd77-4666-9365-7bdfb7be9301"
CM034316.1	RepeatMasker	DNA/MULE-MuDR	59777444	59777547	455	+	.	ID="MUDR2X_AP";Tend="1903";Tstart="1809";shortTE="F";uid="eb7515a0-b7ec-48a3-a592-4540ae1fbbc2"
CM034316.1	RepeatMasker	Unknown	89107984	89108424	2002	+	.	ID="RND-5_FAMILY-3125";Tend="1005";Tstart="604";shortTE="F";uid="0cc09520-e163-4305-9df4-3c9d398467b2"
CM034316.1	RepeatMasker	Unknown	99054714	99055694	7196	+	.	ID="RND-6_FAMILY-723";Tend="1831";Tstart="834";shortTE="F";uid="f2586afc-62ee-4216-b9ff-876e360366cd"
CM034316.1	RepeatMasker	DNA	51861775	51862199	2737	+	.	ID="TTAA4B_AP";Tend="430";Tstart="1";shortTE="F";uid="10d104c0-56ea-4cf0-964e-1ffd1cdeaada"
CM034316.1	RepeatMasker	Unknown	132593871	132594013	547	+	.	ID="RND-6_FAMILY-9503";Tend="1418";Tstart="1264";shortTE="F";uid="70e61fc1-f6bc-4805-aa9d-e86186281c94"
CM034316.1	RepeatMasker	DNA/Kolobok-E	29676602	29677129	2318	+	.	ID="RND-5_FAMILY-930";Tend="1672";Tstart="1178";shortTE="F";uid="bb184c7b-27e8-4cd3-8c08-e47a4624f68d"
CM034316.1	RepeatMasker	DNA	120864860	120865107	1267	+	.	ID="RND-5_FAMILY-1701";Tend="1090";Tstart="845";shortTE="F";uid="a1821027-82e3-4a88-bf31-db627cfdbef2"
CM034316.1	RepeatMasker	RC/Helitron	17759907	17760270	851	+	.	ID="RND-6_FAMILY-12854";TEgroup="ctg_1%7CRND-6_FAMILY-12854%7C1";Tend="2089";Tstart="1038";shortTE="F";uid="84781da1-4a52-4501-8bab-caeb23f9c5d5"
CM034316.1	RepeatMasker	Retroposon?	8355815	8356086	1579	+	.	ID="RND-5_FAMILY-377";Tend="1829";Tstart="1568";shortTE="F";uid="672a80d5-6b9a-4e29-8931-6dafc19a082a"
CM034316.1	RepeatMasker	DNA	42936539	42938002	11253	+	.	ID="rnd-6_family-16081";Tend="2292";Tstart="456";shortTE="F";uid="05fe8512-efc8-44e3-a56b-6f00089af1fc"
CM034316.1	RepeatMasker	DNA/Ginger-1	77698905	77699486	648	+	.	ID="RND-6_FAMILY-9942";Tend="1348";Tstart="714";shortTE="F";uid="151e3db8-37d4-4fc5-95a6-effc02d7f674"
CM034316.1	RepeatMasker	DNA	56906914	56907047	1103	+	.	ID="rnd-5_family-1170";Tend="1487";Tstart="998";shortTE="F";uid="68869aea-2281-4e1c-b261-a3710c171de2"
CM034316.1	RepeatMasker	DNA/Kolobok-E	99994288	99994396	599	+	.	ID="RND-6_FAMILY-21211";Tend="1255";Tstart="1153";shortTE="F";uid="33d36d21-40f1-4334-bd3b-404cf798ff4d"
CM034316.1	RepeatMasker	DNA/MULE-MuDR	83844616	83844927	738	+	.	ID="rnd-6_family-16446";Tend="2169";Tstart="1284";shortTE="F";uid="73882608-b5e9-45b0-9687-19691042fa83"
CM034316.1	RepeatMasker	Unknown	66195538	66195775	1758	+	.	ID="RND-1_FAMILY-244";Tend="1215";Tstart="979";shortTE="F";uid="6efe0fa3-42e6-43ce-a241-11f260b05828"
CM034316.1	RepeatMasker	Retroposon?	16743565	16743725	434	+	.	ID="RND-6_FAMILY-13193";Tend="1018";Tstart="859";shortTE="F";uid="d9043e56-7014-472c-8270-3561ac77aa66"
CM034316.1	RepeatMasker	Retroposon?	15862619	15862747	447	+	.	ID="RND-5_FAMILY-9558";Tend="1092";Tstart="974";shortTE="F";uid="0faefb36-1be5-434a-8dbf-a19f47007773"
CM034316.1	RepeatMasker	DNA	131865100	131865238	1093	+	.	ID="TTAA13_AP";Tend="142";Tstart="1";shortTE="F";uid="1b3ac959-4669-40db-ab9a-6cf19a89d7ff"
CM034316.1	RepeatMasker	DNA/hAT	87496040	87496225	662	+	.	ID="RND-1_FAMILY-45";Tend="1056";Tstart="856";shortTE="F";uid="30b1bc2e-c3c1-4f60-9e0f-9c01bc8fa1a5"
CM034316.1	RepeatMasker	Retroposon?	18245758	18246066	1708	+	.	ID="RND-6_FAMILY-13511";Tend="1118";Tstart="823";shortTE="F";uid="512f2e57-9fa3-43e2-9041-4814c6670a66"
CM034316.1	RepeatMasker	DNA/Kolobok-E	26361943	26362882	6454	+	.	ID="RND-6_FAMILY-1722";Tend="2571";Tstart="1643";shortTE="F";uid="6d05169e-3be3-486e-b881-579351992ca8"
CM034316.1	RepeatMasker	DNA/hAT-hAT19	58141953	58142814	5626	+	.	ID="RND-6_FAMILY-8033";Tend="2686";Tstart="1782";shortTE="F";uid="d6738b70-f067-4962-94f7-cd756b48035b"
CM034316.1	RepeatMasker	DNA/hAT-Tip100	104192311	104192411	552	+	.	ID="RND-5_FAMILY-3821";Tend="956";Tstart="856";shortTE="F";uid="60f44ad6-c11f-48f0-9a8c-f40ba418abb8"
CM034316.1	RepeatMasker	Retroposon?	109897796	109898132	1710	+	.	ID="RND-6_FAMILY-591";Tend="1610";Tstart="1274";shortTE="F";uid="df96b89f-289e-400a-8bf0-08553aa92c82"
CM034316.1	RepeatMasker	Retroposon?	108482311	108482583	843	+	.	ID="SINE2-1_AP";Tend="1469";Tstart="1176";shortTE="F";uid="514affd9-e06f-4ae2-a556-53fd3e527701"
CM034316.1	RepeatMasker	DNA/hAT-hATm	114831406	114833149	428	+	.	ID="HAT-4_AP";TEgroup="ctg_1%7CHAT-4_AP%7C5";Tend="3423";Tstart="784";shortTE="F";uid="955769a9-e851-4568-bb7f-b8b1753cd798"
CM034316.1	RepeatMasker	DNA/MULE-MuDR	116253799	116253902	473	+	.	ID="RND-6_FAMILY-1915";Tend="1317";Tstart="1225";shortTE="F";uid="ca38fbfd-172b-42bc-98c1-ad25b9b7b8a5"
CM034316.1	RepeatMasker	DNA/Ginger-1	57084281	57084528	475	+	.	ID="RND-4_FAMILY-586";Tend="2559";Tstart="2314";shortTE="F";uid="96a3aca8-acca-4148-90b8-a9bd3b4efbe0"
CM034316.1	RepeatMasker	Retroposon?	140830469	140830753	876	+	.	ID="RND-6_FAMILY-20608";Tend="1501";Tstart="1239";shortTE="F";uid="3d76e081-e51c-4480-ba26-b523f77aa8fd"
CM034316.1	RepeatMasker	Unknown	26922649	26922835	640	+	.	ID="RND-1_FAMILY-440";Tend="2376";Tstart="2190";shortTE="F";uid="9a07e90d-5fa7-4256-8dbf-e593ff0d37d2"
CM034316.1	RepeatMasker	DNA/hAT-hAT19	34449521	34449753	405	+	.	ID="RND-4_FAMILY-600";Tend="2417";Tstart="2239";shortTE="F";uid="81ce6007-cc4e-44ee-89d5-265a36247955"
CM034316.1	RepeatMasker	DNA/hAT-Tip100	57356989	57357660	1741	+	.	ID="RND-5_FAMILY-3720";Tend="2561";Tstart="1901";shortTE="F";uid="4ac434cd-8606-440c-9039-1d6a6a757805"
CM034316.1	RepeatMasker	DNA	153003544	153003649	852	+	.	ID="TTAA10_AP";Tend="106";Tstart="1";shortTE="F";uid="e379ab67-dd7f-49c6-a180-086746004577"
CM034316.1	RepeatMasker	Unknown	147435441	147437251	12217	+	.	ID="RND-5_FAMILY-2923";Tend="2753";Tstart="772";shortTE="F";uid="2a9c51d0-86ad-42b6-8ab6-d6fe71970219"
CM034316.1	RepeatMasker	DNA/Ginger-1	81784304	81785119	2079	+	.	ID="RND-6_FAMILY-3774";Tend="1945";Tstart="1072";shortTE="F";uid="ffc48ca5-44ce-4712-803a-f32f88ae00fe"
CM034316.1	RepeatMasker	DNA/hAT-Tip100	85720913	85721109	427	+	.	ID="RND-6_FAMILY-5719";Tend="858";Tstart="668";shortTE="F";uid="e5e64dd5-c516-4817-b93a-5aa65f792d36"
CM034316.1	RepeatMasker	DNA/Maverick	152858851	152859113	959	+	.	ID="RND-5_FAMILY-2765";Tend="667";Tstart="406";shortTE="F";uid="30112d09-50e2-44ee-9b11-5f429b6d1738"
CM034316.1	RepeatMasker	DNA/hAT	38604404	38605810	6953	+	.	ID="RND-6_FAMILY-6678";TEgroup="ctg_1%7CRND-6_FAMILY-6678%7C3";Tend="1399";Tstart="17";shortTE="F";uid="3949b942-5358-4897-843d-41aec8edd7cd"
CM034316.1	RepeatMasker	DNA/MULE-MuDR	99048705	99048856	473	+	.	ID="RND-6_FAMILY-713";Tend="725";Tstart="579";shortTE="F";uid="01b3e391-598e-4080-a38d-325120e805c1"
CM034316.1	RepeatMasker	DNA/hAT	38489685	38490480	5781	+	.	ID="RND-5_FAMILY-4800";Tend="1773";Tstart="987";shortTE="F";uid="3b5339a5-e5aa-402b-880d-a56de0447db7"
CM034316.1	RepeatMasker	LINE/R1	117304019	117307589	11251	+	.	ID="SART-5_API";Tend="3641";Tstart="1";shortTE="F";uid="eac2f402-10b4-499a-96b4-a43354d8f958"
CM034316.1	RepeatMasker	LTR/Gypsy	130718575	130718726	729	+	.	ID="RND-6_FAMILY-566";Tend="1227";Tstart="1052";shortTE="F";uid="ab543019-969a-4835-b980-34017d1fedc5"
CM034316.1	RepeatMasker	DNA/Ginger-1	128335100	128335282	441	+	.	ID="RND-4_FAMILY-586";Tend="2496";Tstart="2314";shortTE="F";uid="e0540bfd-367e-46f2-84b4-32196ee36529"
CM034316.1	RepeatMasker	DNA	37274950	37277360	18387	+	.	ID="RND-6_FAMILY-437";Tend="2390";Tstart="80";shortTE="F";uid="76cc18b4-9f18-4015-b068-4762c4025e56"
CM034316.1	RepeatMasker	Unknown	18241489	18241824	1443	+	.	ID="RND-1_FAMILY-30";Tend="1273";Tstart="938";shortTE="F";uid="4850fefd-ad34-41b0-9119-18c321fbba9b"
CM034316.1	RepeatMasker	DNA/Ginger-1	94675196	94675601	532	+	.	ID="RND-5_FAMILY-6062";Tend="1152";Tstart="714";shortTE="F";uid="630f087e-33c2-42c3-a332-7528313bb82d"
CM034316.1	RepeatMasker	Retroposon?	137764956	137766714	10886	+	.	ID="SINE2-1_AP";Tend="1770";Tstart="1";shortTE="F";uid="3ab5a3f5-f633-48f5-ae00-02313314f58b"
CM034316.1	RepeatMasker	DNA	27948086	27948536	2382	+	.	ID="ttaa3b_ap";Tend="435";Tstart="1";shortTE="F";uid="65caed01-fb89-4f2f-8e48-1d14ed7c1738"
CM034316.1	RepeatMasker	DNA	59054730	59054962	1517	+	.	ID="TTAA6_AP";Tend="431";Tstart="195";shortTE="F";uid="95352d06-5ecf-4127-a2d1-a6d7b1e48fea"
CM034316.1	RepeatMasker	Retroposon?	24321445	24321674	1003	+	.	ID="RND-4_FAMILY-664";Tend="4862";Tstart="4658";shortTE="F";uid="eb43abdb-8645-4417-abdd-56bdce12c5b7"
CM034316.1	RepeatMasker	Retroposon	123018678	123019100	650	+	.	ID="RND-1_FAMILY-10";TEgroup="ctg_1%7CRND-1_FAMILY-10%7C8";Tend="1808";Tstart="1115";shortTE="F";uid="5c463558-2aa6-49d3-ac7c-2549210a3870"
CM034316.1	RepeatMasker	RC/Helitron	38192797	38195882	27409	+	.	ID="RND-5_FAMILY-132";Tend="3899";Tstart="816";shortTE="F";uid="ec4efb41-9548-4b46-89d4-544d4b439c58"
CM034316.1	RepeatMasker	DNA/hAT-Tip100	15798674	15799427	4402	+	.	ID="DNA8-18_AP";Tend="801";Tstart="1";shortTE="F";uid="818156c1-cea0-48e3-9786-c2bff64bf561"
CM034316.1	RepeatMasker	Unknown	154932577	154988579	18470	+	.	ID="RND-2_FAMILY-169";Tend="4858";Tstart="4277";shortTE="F";uid="c3c5b3eb-7248-46da-af5f-84963851da75"
CM034316.1	RepeatMasker	DNA	32071510	32072430	3241	+	.	ID="RND-5_FAMILY-4913";Tend="1806";Tstart="877";shortTE="F";uid="4b9c3224-493a-4270-8620-ac715374d0e0"
CM034316.1	RepeatMasker	DNA/hAT-Tip100	144401445	144401733	1544	+	.	ID="rnd-6_family-15664";Tend="3610";Tstart="2441";shortTE="F";uid="bfc6a9e8-c59d-4de1-8e63-dbca65555c70"
CM034316.1	RepeatMasker	Retroposon?	126244136	126244330	1072	+	.	ID="RND-6_FAMILY-621";Tend="163";Tstart="1";shortTE="F";uid="4732cea5-d200-4ab9-859f-73c9adb5e1b7"
CM034316.1	RepeatMasker	RC/Helitron	94192239	94192895	1077	+	.	ID="RND-5_FAMILY-132";Tend="1740";Tstart="1066";shortTE="F";uid="2ed5b5c5-6f59-4e68-84a4-2dc67a9ff0b1"
CM034316.1	RepeatMasker	RC/Helitron	26129187	26129352	1033	+	.	ID="RND-6_FAMILY-78";Tend="1216";Tstart="1019";shortTE="F";uid="741d5014-1a90-4012-94e0-45e63df2bd10"
CM034316.1	RepeatMasker	LINE/CR1	47178153	47178424	611	+	.	ID="RND-6_FAMILY-140";Tend="2383";Tstart="2111";shortTE="F";uid="776bd6e0-78ba-4dde-90f8-15ed7e536937"
CM034316.1	RepeatMasker	LTR/Gypsy	25093884	25094425	513	+	.	ID="RND-1_FAMILY-280";Tend="1122";Tstart="574";shortTE="F";uid="a1af0947-11a2-443a-87c9-3773599e6b8d"
CM034316.1	RepeatMasker	LTR/Gypsy	38822150	38822531	3316	+	.	ID="RND-6_FAMILY-2834";Tend="943";Tstart="562";shortTE="F";uid="7e1e2f5c-d5b7-4b78-b7bc-d75afb658d33"
CM034316.1	RepeatMasker	Retroposon?	9859172	9859542	2049	+	.	ID="RND-6_FAMILY-21867";Tend="1595";Tstart="1276";shortTE="F";uid="e1c721e2-45c8-4959-a5cb-623c05d05401"
CM034316.1	RepeatMasker	DNA	100165811	100166164	2103	+	.	ID="TTAA3_AP";Tend="368";Tstart="1";shortTE="F";uid="dd3d3271-6a97-4864-bde1-551b80559bfa"
CM034316.1	RepeatMasker	Retroposon?	8849622	8849851	1671	+	.	ID="RND-6_FAMILY-19235";Tend="1168";Tstart="939";shortTE="F";uid="d692cb2e-f123-4185-b9e8-a715bff37f2d"
CM034316.1	RepeatMasker	DNA	75347877	75347978	434	+	.	ID="RND-6_FAMILY-32128";Tend="1276";Tstart="1173";shortTE="F";uid="79e687e5-5c7b-4caa-8d84-701b133abd2c"
CM034316.1	RepeatMasker	DNA/Ginger-1	128158615	128158947	810	+	.	ID="RND-5_FAMILY-6062";Tend="1005";Tstart="649";shortTE="F";uid="1d33604c-8286-44f3-8800-44137588c735"
CM034316.1	RepeatMasker	DNA/PiggyBac	149343782	149345422	5427	+	.	ID="rnd-6_family-7976";Tend="2379";Tstart="34";shortTE="F";uid="e41bf0aa-5de1-4a8b-8c1d-e69b36db3b99"
CM034316.1	RepeatMasker	Retroposon?	38722279	38722812	905	+	.	ID="RND-5_FAMILY-6649";TEgroup="ctg_1%7CRND-5_FAMILY-6649%7C13";Tend="2740";Tstart="2012";shortTE="F";uid="1c6c2622-85cc-479c-83fa-741a8e5ad8c3"
CM034316.1	RepeatMasker	DNA/hAT-hAT19	119093072	119093514	2347	+	.	ID="RND-6_FAMILY-17061";Tend="1875";Tstart="1390";shortTE="F";uid="744d54ea-a22d-41f2-896d-b6081ff05224"
CM034316.1	RepeatMasker	DNA	115550393	115550926	4114	+	.	ID="TTAA14_AP";Tend="548";Tstart="1";shortTE="F";uid="e2231ac8-18ff-47b1-aeaa-88b105c5985e"
CM034316.1	RepeatMasker	Retroposon?	27875794	27876182	1440	+	.	ID="RND-6_FAMILY-13511";Tend="1261";Tstart="854";shortTE="F";uid="a57cb385-7272-4ebe-b819-cf2201490c26"
CM034316.1	RepeatMasker	DNA/hAT-Ac	110736389	110736810	2899	+	.	ID="RND-5_FAMILY-2774";Tend="1468";Tstart="1019";shortTE="F";uid="657cc934-aa82-4082-8e94-5e7c3ba17941"
CM034316.1	RepeatMasker	DNA/hAT-hAT19	130937669	130938524	5414	+	.	ID="RND-6_FAMILY-2496";Tend="1860";Tstart="956";shortTE="F";uid="6c4eff48-88e5-438f-8cfc-108dbc1da92b"
CM034316.1	RepeatMasker	DNA/TcMar-Tc1	102482045	102482159	456	+	.	ID="MARINER-N22_AG";Tend="187";Tstart="74";shortTE="F";uid="422f52b3-a859-4a7e-8916-e5c44bdcdb15"
CM034316.1	RepeatMasker	Retroposon?	81287373	81287988	924	+	.	ID="RND-6_FAMILY-620";Tend="3077";Tstart="2491";shortTE="F";uid="b40462f8-2f18-4cdb-9a0d-03aa2770eae0"
CM034316.1	RepeatMasker	DNA	15714377	15714926	4421	+	.	ID="RND-6_FAMILY-16081";Tend="1447";Tstart="896";shortTE="F";uid="f0e55b09-98e8-4a64-bd0f-b8bfaf073377"
CM034316.1	RepeatMasker	Unknown	152436004	152437307	16478	+	.	ID="RND-2_FAMILY-169";Tend="375";Tstart="3";shortTE="F";uid="ca836e90-fdaf-4e2a-a6e2-9d6fc332f686"
CM034316.1	RepeatMasker	DNA/Kolobok-E	134571125	134571252	400	+	.	ID="RND-6_FAMILY-1722";Tend="2061";Tstart="1944";shortTE="F";uid="f4adfa8f-84f2-47bf-99a0-0538e5e116ef"
CM034316.1	RepeatMasker	Retroposon?	32403263	32403553	649	+	.	ID="RND-6_FAMILY-1029";Tend="1683";Tstart="1445";shortTE="F";uid="66f34d65-7e5c-4206-85cb-cb89899961c1"
CM034316.1	RepeatMasker	DNA/hAT-Ac	111620878	111621034	630	+	.	ID="HAT-2_AP";Tend="3149";Tstart="2987";shortTE="F";uid="0ae7f373-4b9b-45a1-b3a2-e7e4596f3484"
CM034316.1	RepeatMasker	Retroposon?	118084777	118085459	1697	+	.	ID="RND-6_FAMILY-11938";Tend="1687";Tstart="1024";shortTE="F";uid="0d2c7f25-abd2-432b-9bbb-0a2be6e8cd88"
CM034316.1	RepeatMasker	DNA/hAT-hAT19	13969801	13969993	703	+	.	ID="RND-6_FAMILY-5560";Tend="1162";Tstart="974";shortTE="F";uid="b5bcf3b9-a1ea-473f-aec2-dc958edc9ac5"
CM034316.1	RepeatMasker	DNA/Kolobok-E	120858934	120859294	2767	+	.	ID="RND-1_FAMILY-339";Tend="1195";Tstart="833";shortTE="F";uid="b5466b2f-8e69-476b-8497-59f6ee8b6f5b"
CM034316.1	RepeatMasker	DNA	27705773	27705892	596	+	.	ID="ttaa3b_ap";Tend="135";Tstart="28";shortTE="F";uid="66cbe386-6a5d-4dce-87a4-2f93df9002c0"
CM034316.1	RepeatMasker	DNA/hAT?	15749573	15749695	478	+	.	ID="RND-6_FAMILY-19891";Tend="864";Tstart="731";shortTE="F";uid="a6a20e57-14d0-4d9a-bdc2-1ac45053cab4"
CM034316.1	RepeatMasker	Retroposon?	132648236	132649739	7212	+	.	ID="SINE2-1_AP";Tend="1810";Tstart="1";shortTE="F";uid="d1b3a160-817e-446f-b4ed-947b6d10bdaa"
CM034316.1	RepeatMasker	Unknown	52286821	52287270	1081	+	.	ID="RND-6_FAMILY-1370";Tend="909";Tstart="489";shortTE="F";uid="7c4f0d18-cd78-4789-af1c-7faa33e8ea56"
CM034316.1	RepeatMasker	RC/Helitron	95358311	95358729	2924	+	.	ID="RND-1_FAMILY-258";Tend="1203";Tstart="773";shortTE="F";uid="29597756-fc3c-4b96-9fcd-072a593f5bd3"
CM034316.1	RepeatMasker	DNA/hAT-hAT19	13469250	13469365	722	+	.	ID="DNA8-64B_AP";Tend="818";Tstart="701";shortTE="F";uid="f73abff7-3bb0-4043-a3af-ccbc86e590b3"
CM034316.1	RepeatMasker	DNA/hAT-hAT19	17330893	17331270	985	+	.	ID="RND-6_FAMILY-8033";Tend="2708";Tstart="2353";shortTE="F";uid="e3c0a8c0-ec4e-4778-8557-b675f4f3a7fc"
CM034316.1	RepeatMasker	DNA/PIF-Harbinger	130412081	130412277	412	+	.	ID="RND-6_FAMILY-12187";Tend="1412";Tstart="1217";shortTE="F";uid="d030a8e2-af12-44f0-a757-a02636a983ff"
CM034316.1	RepeatMasker	DNA	78850626	78851160	2972	+	.	ID="DNA8-31_AP";Tend="591";Tstart="1";shortTE="F";uid="c4d38b38-b812-40eb-8436-798b219c2cde"
CM034316.1	RepeatMasker	DNA	82925266	82925392	506	+	.	ID="RND-6_FAMILY-2684";Tend="2020";Tstart="1891";shortTE="F";uid="d18783d7-2d64-4a0c-9270-6d030b1c6536"
CM034316.1	RepeatMasker	Unknown	25650138	25650403	1793	+	.	ID="RND-5_FAMILY-12030";Tend="1243";Tstart="971";shortTE="F";uid="579212df-2cf0-495a-adc1-ba4bcd2ea625"
CM034316.1	RepeatMasker	DNA/Ginger-1	34615795	34615985	772	+	.	ID="RND-6_FAMILY-439";Tend="930";Tstart="724";shortTE="F";uid="da293600-a9d4-4817-bdce-3764b4ecd089"
CM034316.1	RepeatMasker	DNA/Ginger-1	20553880	20554376	1468	+	.	ID="RND-6_FAMILY-13191";Tend="2362";Tstart="1796";shortTE="F";uid="d36a7639-1f98-43b7-ad68-baceb0af4c45"
CM034316.1	RepeatMasker	Retroposon?	81996833	81996956	528	+	.	ID="RND-6_FAMILY-8212";Tend="1041";Tstart="909";shortTE="F";uid="2bf5faf8-4d4a-4302-ab2e-426be5c6802e"
CM034316.1	RepeatMasker	Unknown	70331345	70331776	422	+	.	ID="RND-6_FAMILY-7408";TEgroup="ctg_1%7CRND-6_FAMILY-7408%7C9";Tend="376";Tstart="153";shortTE="F";uid="221026b4-12a2-4647-a552-1e0f8e99304d"
CM034316.1	RepeatMasker	Unknown	134418551	134420615	14883	+	.	ID="RND-6_FAMILY-11721";Tend="5456";Tstart="3412";shortTE="F";uid="fc3692c7-056f-4ee6-9731-cad3f7eb2cce"
CM034316.1	RepeatMasker	DNA/hAT-hAT19	103486404	103487218	1398	+	.	ID="RND-6_FAMILY-8033";Tend="2693";Tstart="1837";shortTE="F";uid="b8087d0f-54c5-47d9-9f53-1c8fdf641453"
CM034316.1	RepeatMasker	DNA/Ginger-1	19110054	19110874	5510	+	.	ID="RND-5_FAMILY-6062";Tend="1954";Tstart="1139";shortTE="F";uid="601e4b17-4fa1-4094-8b14-d048623cc86b"
CM034316.1	RepeatMasker	Unknown	47763678	47763833	477	+	.	ID="RND-5_FAMILY-963";Tend="1303";Tstart="1156";shortTE="F";uid="50d60da4-f09e-437b-99df-84b682415271"
CM034316.1	RepeatMasker	Unknown	8825137	8831170	42037	+	.	ID="RND-1_FAMILY-407";Tend="5390";Tstart="1";shortTE="F";uid="483120d3-287a-4e08-a777-4831d5dd3575"
CM034316.1	RepeatMasker	Unknown	103358972	103359421	1081	+	.	ID="RND-5_FAMILY-9569";Tend="1382";Tstart="988";shortTE="F";uid="67226b12-693a-49ed-913c-6e9c4dc32d0a"
CM034316.1	RepeatMasker	Unknown	36818833	36818975	411	+	.	ID="RND-6_FAMILY-8713";Tend="377";Tstart="239";shortTE="F";uid="6356b99a-7419-4707-8c8e-6dc68a937f6e"
CM034316.1	RepeatMasker	DNA/Kolobok-E	4807593	4807991	2152	+	.	ID="RND-6_FAMILY-13779";Tend="4590";Tstart="4185";shortTE="F";uid="3623b0ea-ec72-40e9-ad9b-c764c0d8f60b"
CM034316.1	RepeatMasker	DNA/hAT-Ac	141361346	141361521	420	+	.	ID="RND-6_FAMILY-11020";Tend="449";Tstart="274";shortTE="F";uid="0c6df033-d12e-42ab-8148-759267b406e8"
CM034316.1	RepeatMasker	DNA/hAT-Tip100	119513266	119513420	584	+	.	ID="RND-6_FAMILY-860";Tend="737";Tstart="592";shortTE="F";uid="957393b7-2af4-4aef-8115-40c536cbe7cf"
CM034316.1	RepeatMasker	Unknown	119732729	119733417	4971	+	.	ID="RND-5_FAMILY-1063";Tend="1727";Tstart="905";shortTE="F";uid="8b59f870-ba41-4347-8e43-1d9fce69e75d"
CM034316.1	RepeatMasker	DNA	27302515	27303113	4219	+	.	ID="RND-1_FAMILY-410";Tend="2295";Tstart="1728";shortTE="F";uid="f4c1678e-1050-4454-b326-e97247a0b189"
CM034316.1	RepeatMasker	Unknown	26320574	26320751	532	+	.	ID="RND-6_FAMILY-2535";Tend="596";Tstart="429";shortTE="F";uid="68851a77-7f3b-4c94-9e0f-14d2a78be3c2"
CM034316.1	RepeatMasker	Unknown	106597606	106597966	1906	+	.	ID="RND-5_FAMILY-18262";Tend="1380";Tstart="1008";shortTE="F";uid="d5026d59-88a7-4ca7-a4b5-ffda98ea6ca0"
CM034316.1	RepeatMasker	DNA/Kolobok-E	93694541	93695771	6642	+	.	ID="rnd-6_family-1722";Tend="2568";Tstart="511";shortTE="F";uid="575e7b68-26ee-4ca2-a44b-e82ff2ce7562"
CM034316.1	RepeatMasker	DNA/hAT-Ac	36234189	36234625	2339	+	.	ID="RND-6_FAMILY-5264";Tend="1168";Tstart="673";shortTE="F";uid="fc9fd50a-f7b7-4cd1-b197-658f0aed5c89"
CM034316.1	RepeatMasker	DNA	89608144	89608292	580	+	.	ID="DNAX-2_AP";Tend="150";Tstart="1";shortTE="F";uid="74a26f03-5c29-43a6-aba9-de5df21c37de"
CM034316.1	RepeatMasker	Retroposon?	120434823	120435792	7304	+	.	ID="RND-5_FAMILY-9558";Tend="1651";Tstart="691";shortTE="F";uid="28b98557-9bc9-42af-a029-3cbddb4bce3f"
CM034316.1	RepeatMasker	Unknown	144183968	144184894	3204	+	.	ID="RND-1_FAMILY-353";Tend="2378";Tstart="1506";shortTE="F";uid="e1160e57-13de-4b5d-976c-9e4c2c432b42"
CM034316.1	RepeatMasker	DNA/P	23500775	23501639	7150	+	.	ID="RND-6_FAMILY-18041";Tend="1726";Tstart="840";shortTE="F";uid="6a9d2462-b047-45a4-8591-feeb569462ae"
CM034316.1	RepeatMasker	DNA/hAT-Ac	35073016	35073261	830	+	.	ID="RND-5_FAMILY-5663";Tend="1056";Tstart="816";shortTE="F";uid="e6bf9fe9-593b-4276-b1e0-60904d5c7cb7"
CM034316.1	RepeatMasker	DNA	46144347	46144781	2602	+	.	ID="TTAA3B_AP";Tend="436";Tstart="1";shortTE="F";uid="a41deb21-61a7-4c11-94c6-0aa6b246f16d"
CM034316.1	RepeatMasker	DNA/Ginger-1	11556365	11557207	4671	+	.	ID="RND-6_FAMILY-3774";Tend="2229";Tstart="1325";shortTE="F";uid="bea9d140-e4f8-4221-92d3-b9c1f0c4d762"
CM034316.1	RepeatMasker	DNA/Ginger-1	64156882	64157426	1867	+	.	ID="rnd-6_family-9942";Tend="1447";Tstart="731";shortTE="F";uid="89211ec2-c533-4dcf-af1a-c05fe8f1ad21"
CM034316.1	RepeatMasker	DNA/hAT-hAT19	54523694	54524619	6764	+	.	ID="RND-6_FAMILY-12169";Tend="1659";Tstart="738";shortTE="F";uid="80e63ac1-5a6f-49a2-a23d-15222d562186"
CM034316.1	RepeatMasker	RC/Helitron	120618470	120618836	1187	+	.	ID="RND-5_FAMILY-14182";Tend="1808";Tstart="1325";shortTE="F";uid="f60ba602-f83e-4ca7-89d0-4a7e1499315d"
CM034316.1	RepeatMasker	Unknown	16604461	16604700	947	+	.	ID="RND-1_FAMILY-115";Tend="1234";Tstart="954";shortTE="F";uid="284e757c-d56c-4aab-b3bd-625be924f6c4"
CM034316.1	RepeatMasker	Unknown	158293326	158343426	27142	+	.	ID="RND-2_FAMILY-169";Tend="3340";Tstart="1";shortTE="F";uid="86d9e892-0123-4fe8-9230-d810efffc9eb"
CM034316.1	RepeatMasker	DNA/Sola-1	131742365	131743121	684	+	.	ID="SOLA1-1_AP";TEgroup="ctg_1%7CSOLA1-1_AP%7C2";Tend="1090";Tstart="1";shortTE="F";uid="6dc50cdc-c26e-40c7-aba1-b9cb26b3f9e1"
CM034316.1	RepeatMasker	Retroposon?	22016084	22016772	4425	+	.	ID="RND-6_FAMILY-10695";Tend="1337";Tstart="651";shortTE="F";uid="84e2e510-8302-48e1-b43e-83124a9cb3e0"
CM034316.1	RepeatMasker	DNA/Ginger-1	62437615	62437902	713	+	.	ID="RND-6_FAMILY-3774";Tend="2044";Tstart="1724";shortTE="F";uid="7af8f59e-42cf-4546-9485-1753780c3412"
CM034316.1	RepeatMasker	DNA/TcMar?	107737101	107737450	2540	+	.	ID="RND-6_FAMILY-7714";Tend="1708";Tstart="1381";shortTE="F";uid="eca23a8d-7e71-4f58-990f-4ed3461f2cb0"
CM034316.1	RepeatMasker	DNA	99762936	99764101	2540	+	.	ID="RND-6_FAMILY-690";Tend="3506";Tstart="2304";shortTE="F";uid="bb2feca5-d4ba-48ec-8ba0-4d85a0141bbc"
CM034316.1	RepeatMasker	Retroposon?	132075198	132075392	596	+	.	ID="RND-6_FAMILY-13193";Tend="1040";Tstart="857";shortTE="F";uid="77fc401a-0183-4344-90c3-826f53350676"
CM034316.1	RepeatMasker	Unknown	66331969	66332214	911	+	.	ID="RND-1_FAMILY-239";Tend="1138";Tstart="887";shortTE="F";uid="061fdd47-64cf-4e25-932c-502b4ae23c3a"
CM034316.1	RepeatMasker	DNA/hAT-Tip100	47086873	47087399	1398	+	.	ID="HAT-N16_AP";TEgroup="ctg_1%7CHAT-N16_AP%7C3";Tend="463";Tstart="1";shortTE="F";uid="a9bf4e68-2f1f-494a-86bf-83f448812b24"
CM034316.1	RepeatMasker	DNA	18631633	18631761	786	+	.	ID="RND-6_FAMILY-2684";Tend="2014";Tstart="1881";shortTE="F";uid="0e96eeb4-1de1-4044-887d-651ffc385aa8"
CM034316.1	RepeatMasker	Retroposon?	9591109	9591299	810	+	.	ID="RND-6_FAMILY-13193";Tend="1006";Tstart="818";shortTE="F";uid="54d841c1-ae2f-4747-a16d-58fe6e3edd27"
CM034316.1	RepeatMasker	Unknown	31459050	31464171	39601	+	.	ID="RND-5_FAMILY-1245";Tend="6370";Tstart="970";shortTE="F";uid="66d1911c-ed3c-4e32-839e-7d6e1ceabf26"
CM034316.1	RepeatMasker	Retroposon?	50640977	50641361	805	+	.	ID="RND-1_FAMILY-464";Tend="3378";Tstart="2959";shortTE="F";uid="613b6169-3709-4ccd-90b6-ea636a7c885e"
CM034316.1	RepeatMasker	RC/Helitron	44622354	44622469	489	+	.	ID="RND-5_FAMILY-14182";Tend="964";Tstart="848";shortTE="F";uid="7fd557be-a1f0-4082-a5be-887209445ef1"
CM034316.1	RepeatMasker	Unknown	94255737	94255920	684	+	.	ID="RND-6_FAMILY-15971";Tend="268";Tstart="101";shortTE="F";uid="5b2c2582-5c6f-463d-babd-0151958bd42d"
CM034316.1	RepeatMasker	DNA/Maverick	143120808	143125052	4769	+	.	ID="RND-5_FAMILY-1606";TEgroup="ctg_1%7CRND-5_FAMILY-1606%7C1";Tend="6125";Tstart="1573";shortTE="F";uid="cfe30d73-65ee-4f07-b78e-1ef24e28747f"
CM034316.1	RepeatMasker	DNA/Maverick	15059241	15059369	832	+	.	ID="RND-5_FAMILY-1650";Tend="10040";Tstart="9920";shortTE="F";uid="794ab33d-9b99-43e9-8f3f-34c01cc88e7b"
CM034316.1	RepeatMasker	Retroposon	104533542	104533794	727	+	.	ID="RND-1_FAMILY-10";TEgroup="ctg_1%7CRND-1_FAMILY-10%7C6";Tend="1435";Tstart="1219";shortTE="F";uid="e7c83ea8-a5aa-4240-9556-e38b72815f2c"
CM034316.1	RepeatMasker	DNA/hAT-Tip100	91544670	91545335	482	+	.	ID="dna8-81_ap";Tend="733";Tstart="398";shortTE="F";uid="e9a2d523-280b-48e2-9f7c-9e80ae7ff6db"
CM034316.1	RepeatMasker	LINE/R1	85135291	85135803	523	+	.	ID="RND-6_FAMILY-30531";Tend="2908";Tstart="2396";shortTE="F";uid="addeba87-6f5b-478c-8156-59b3907d00d5"
CM034316.1	RepeatMasker	DNA/Ginger-1	91932622	91932791	657	+	.	ID="RND-6_FAMILY-3774";Tend="1026";Tstart="848";shortTE="F";uid="6ee3f324-0fe4-404a-8a40-d176a52cff32"
CM034316.1	RepeatMasker	DNA/hAT	43585327	43585577	1561	+	.	ID="RND-6_FAMILY-23698";Tend="1254";Tstart="1007";shortTE="F";uid="dd74652c-62fd-47e6-b797-e9e56627f627"
CM034316.1	RepeatMasker	DNA/hAT	66217380	66217485	505	+	.	ID="RND-6_FAMILY-6678";Tend="124";Tstart="20";shortTE="F";uid="2ffd8226-366f-4bf7-b86b-eb7a77e4f4fc"
CM034316.1	RepeatMasker	DNA/hAT	147954623	147955128	2293	+	.	ID="DNA8-38_AP";Tend="447";Tstart="1";shortTE="F";uid="940ffec2-523d-428c-972b-a9c5faf8bb37"
CM034316.1	RepeatMasker	LINE/I-Jockey	79533031	79533812	1534	+	.	ID="RND-4_FAMILY-2067";Tend="1458";Tstart="685";shortTE="F";uid="2c257c65-6f01-48ab-aa66-cf77377ba21a"
CM034316.1	RepeatMasker	DNA	24771627	24772495	3382	+	.	ID="RND-4_FAMILY-1023";Tend="1534";Tstart="668";shortTE="F";uid="1c8a2468-408f-46ae-ad87-e2ac2aab03ef"
CM034316.1	RepeatMasker	DNA/Ginger-1	55816700	55817680	5198	+	.	ID="RND-5_FAMILY-6062";Tend="1662";Tstart="649";shortTE="F";uid="f0ad4acf-6730-435e-8bff-41f2c1a76d7f"
CM034316.1	RepeatMasker	DNA/hAT-Tip100	54362223	54362526	494	+	.	ID="RND-1_FAMILY-132";Tend="1445";Tstart="1155";shortTE="F";uid="d16524db-a989-476b-a88e-33ef87129755"
CM034316.1	RepeatMasker	Unknown	20617727	20617969	700	+	.	ID="RND-5_FAMILY-3125";TEgroup="ctg_1%7CRND-5_FAMILY-3125%7C2";Tend="1634";Tstart="1445";shortTE="F";uid="12dec83e-04d0-4bb3-87fc-3d6eb29d91cb"
CM034316.1	RepeatMasker	DNA/hAT	28137878	28138356	2381	+	.	ID="RND-6_FAMILY-10382";Tend="1334";Tstart="894";shortTE="F";uid="e1d99ff5-dd9e-4615-b9dd-9f2064022f7f"
CM034316.1	RepeatMasker	DNA	76152912	76153040	493	+	.	ID="TTAA25_AP";Tend="409";Tstart="284";shortTE="F";uid="defb0e03-e5ff-427d-828f-ca51e246af30"
CM034316.1	RepeatMasker	DNA	49035684	49035787	456	+	.	ID="RND-5_FAMILY-5610";Tend="1831";Tstart="1731";shortTE="F";uid="3bb42004-836d-4371-a5c4-b7d32ac5feb0"
CM034316.1	RepeatMasker	Unknown	17019761	17020481	5817	+	.	ID="RND-1_FAMILY-155";Tend="1593";Tstart="870";shortTE="F";uid="f5fe62ba-7c33-490f-bcb4-689a3174d385"
CM034316.1	RepeatMasker	LINE/R1	149953504	149954002	2423	+	.	ID="RND-5_FAMILY-41";TEgroup="ctg_1%7CRND-5_FAMILY-41%7C11";Tend="6488";Tstart="5148";shortTE="F";uid="07826acb-225e-4d0f-8d39-e45aab666514"
CM034316.1	RepeatMasker	Unknown	141826100	141828126	12646	+	.	ID="RND-6_FAMILY-13844";Tend="2899";Tstart="826";shortTE="F";uid="e2a755af-8396-4d32-b3fe-c5533053bd54"
CM034316.1	RepeatMasker	DNA/Ginger-1	103264072	103265181	8131	+	.	ID="RND-5_FAMILY-4248";Tend="1984";Tstart="876";shortTE="F";uid="d9d3e936-bc24-4988-955a-5fed7da3bd63"
CM034316.1	RepeatMasker	DNA	108625407	108625577	887	+	.	ID="RND-6_FAMILY-8575";Tend="428";Tstart="267";shortTE="F";uid="04555eff-a6e8-4f38-9d9b-8ae3daeb6a46"
CM034316.1	RepeatMasker	DNA/Maverick	67970398	67988324	118156	+	.	ID="rnd-5_family-43";Tend="13649";Tstart="1";shortTE="F";uid="50a91fc9-6db9-4aea-bc9d-5fa9d8c4d1c6"
CM034316.1	RepeatMasker	DNA/MULE-NOF	13490057	13490645	631	+	.	ID="RND-6_FAMILY-8087";TEgroup="ctg_1%7CRND-6_FAMILY-8087%7C1";Tend="1370";Tstart="568";shortTE="F";uid="2e69197a-ac84-40c1-bc79-b8b296bfc5aa"
CM034316.1	RepeatMasker	DNA/Ginger-1	99768203	99768305	514	+	.	ID="rnd-6_family-439";Tend="2297";Tstart="2146";shortTE="F";uid="946f7f84-a3ca-4c9c-960e-23c6831b19a3"
CM034316.1	RepeatMasker	DNA/MULE-MuDR	51195533	51195901	1041	+	.	ID="rnd-5_family-3139";Tend="1239";Tstart="739";shortTE="F";uid="a9305cd6-6b3e-4003-b625-38f7031093a7"
CM034316.1	RepeatMasker	DNA/hAT	81727207	81727339	482	+	.	ID="RND-6_FAMILY-5536";Tend="2587";Tstart="2432";shortTE="F";uid="c964d047-aecb-49b0-8622-9ccf8c9eba79"
CM034316.1	RepeatMasker	DNA/hAT-Charlie	53331480	53331585	462	+	.	ID="DNA8-72_AP";Tend="102";Tstart="1";shortTE="F";uid="02457f01-44a7-4bf8-9835-a69462b023ac"
CM034316.1	RepeatMasker	LTR/Gypsy	20256718	20257030	1348	+	.	ID="RND-6_FAMILY-10304";Tend="1294";Tstart="1012";shortTE="F";uid="1868bc70-3bec-4436-a06b-6ee91d1c5235"
CM034316.1	RepeatMasker	DNA/hAT-Charlie	28956810	28957018	1078	+	.	ID="RND-5_FAMILY-3168";Tend="1285";Tstart="1084";shortTE="F";uid="a40e0f04-df35-48a5-99a3-1bd33484462e"
CM034316.1	RepeatMasker	Unknown	116046167	116046593	2015	+	.	ID="RND-6_FAMILY-16070";Tend="1765";Tstart="1374";shortTE="F";uid="19740be7-aee4-4624-bf07-286882876345"
CM034316.1	RepeatMasker	DNA/hAT-Tip100	102017150	102017285	494	+	.	ID="RND-6_FAMILY-705";Tend="294";Tstart="189";shortTE="F";uid="f19bcc29-f981-4463-999e-90630fed8036"
CM034316.1	RepeatMasker	DNA/Ginger-1	113063080	113064514	10964	+	.	ID="RND-5_FAMILY-6062";Tend="2085";Tstart="651";shortTE="F";uid="a9eb0b35-e0d2-4493-9f22-1ee7d8d3416a"
CM034316.1	RepeatMasker	DNA	19902852	19903069	1022	+	.	ID="TTAA2_AP";Tend="427";Tstart="225";shortTE="F";uid="933bf013-cc50-482e-bd80-86213a5b51ca"
CM034316.1	RepeatMasker	Unknown	107507666	107508846	2435	+	.	ID="RND-6_FAMILY-12570";TEgroup="ctg_1%7CRND-6_FAMILY-12570%7C9";Tend="1510";Tstart="252";shortTE="F";uid="788d059a-a468-4f39-a87a-83155e963005"
CM034316.1	RepeatMasker	DNA/hAT-Tip100	116393926	116394184	822	+	.	ID="RND-5_FAMILY-2373";Tend="783";Tstart="512";shortTE="F";uid="6b9cf79d-c24b-41e2-97c1-ba2a968e27e6"
CM034316.1	RepeatMasker	Retroposon?	129542013	129542300	697	+	.	ID="RND-6_FAMILY-11938";Tend="1134";Tstart="876";shortTE="F";uid="53efe6a4-2b00-4d12-96e9-fc18875b8450"
CM034316.1	RepeatMasker	DNA/Ginger-1	91775617	91775799	832	+	.	ID="rnd-6_family-58578";Tend="624";Tstart="220";shortTE="F";uid="b9c9487f-8376-40dc-b1e6-77297c3a605a"
CM034316.1	RepeatMasker	LTR/Pao	149463041	149466636	2740	+	.	ID="RND-6_FAMILY-14244";Tend="4097";Tstart="1252";shortTE="F";uid="11c40d1f-202a-45d9-a85e-03681fcd1aff"
CM034316.1	RepeatMasker	DNA/hAT-hAT19	16933702	16933899	1270	+	.	ID="HAT-N5_AP";Tend="193";Tstart="3";shortTE="F";uid="3a5d2151-2fef-4582-938e-3f843d3951e4"
CM034316.1	RepeatMasker	Unknown	17299453	17299629	1459	+	.	ID="RND-1_FAMILY-193";Tend="1107";Tstart="931";shortTE="F";uid="8741238a-bb69-4a42-8cbb-36e9a173ed6e"
CM034316.1	RepeatMasker	Retroposon?	134025534	134025697	408	+	.	ID="RND-6_FAMILY-1018";TEgroup="ctg_1%7CRND-6_FAMILY-1018%7C18";Tend="925";Tstart="819";shortTE="F";uid="b6ae5e51-7307-48e4-8f85-d929ecffcb3a"
CM034316.1	RepeatMasker	Unknown	146710195	146710453	713	+	.	ID="RND-6_FAMILY-7715";Tend="1042";Tstart="822";shortTE="F";uid="a4eef9c9-2f5a-4581-b2a8-ff24d59d4c6a"
CM034316.1	RepeatMasker	DNA/CMC-Transib	42215059	42215263	491	+	.	ID="RND-6_FAMILY-4860";Tend="3320";Tstart="3135";shortTE="F";uid="d0c28878-2af6-4d02-ba0d-58d345b6cf24"
CM034316.1	RepeatMasker	LTR/Gypsy	141213547	141216853	27893	+	.	ID="RND-1_FAMILY-99";Tend="4722";Tstart="1413";shortTE="F";uid="934c8eb6-0163-410a-abdc-ac4c3e59b09d"
CM034316.1	RepeatMasker	DNA/hAT-hATm	2516375	2516736	2211	+	.	ID="RND-6_FAMILY-18223";Tend="2625";Tstart="2273";shortTE="F";uid="a8e1d1dd-ba18-4ed6-8e56-2606c38068ca"
CM034316.1	RepeatMasker	DNA/hAT-hATm	129258221	129258324	632	+	.	ID="RND-6_FAMILY-18223";Tend="2625";Tstart="2525";shortTE="F";uid="59a24d4f-79f5-464d-8448-0eb545ceef37"
CM034316.1	RepeatMasker	DNA/PIF-Harbinger	140164715	140165522	1222	+	.	ID="ISL2EU-7_CFL";Tend="2224";Tstart="1417";shortTE="F";uid="aa90f9b5-00b0-46e8-a788-faa89140d111"
CM034316.1	RepeatMasker	DNA/Kolobok-E	22687735	22690600	19784	+	.	ID="RND-6_FAMILY-7095";Tend="2593";Tstart="34";shortTE="F";uid="20b8961c-154f-4332-b75d-81f540a8c702"
CM034316.1	RepeatMasker	DNA/hAT-Tip100	102260738	102261018	509	+	.	ID="RND-6_FAMILY-847";Tend="1220";Tstart="950";shortTE="F";uid="f6295a46-b661-433e-88de-b2bd2efea779"
CM034316.1	RepeatMasker	Retroposon?	18609052	18609555	2784	+	.	ID="RND-6_FAMILY-30528";Tend="5397";Tstart="4878";shortTE="F";uid="b25197dc-7af1-4944-834d-16d7fed9bdd0"
CM034316.1	RepeatMasker	DNA/hAT-Ac	29604736	29604923	1212	+	.	ID="DNA8-56_AP";Tend="202";Tstart="1";shortTE="F";uid="ac456cf2-b2a4-4631-91d5-8df1c2ff81c4"
CM034316.1	RepeatMasker	Retroposon?	132583209	132583604	1758	+	.	ID="RND-6_FAMILY-15339";Tend="1085";Tstart="707";shortTE="F";uid="7a75d325-85e2-47ca-bb5e-b3959a57c7db"
CM034316.1	RepeatMasker	DNA/Ginger-1	21129957	21130195	1415	+	.	ID="RND-5_FAMILY-4248";Tend="1108";Tstart="877";shortTE="F";uid="5f9e8e7b-9f87-446a-bda2-c2983f400930"
CM034316.1	RepeatMasker	DNA/Ginger-1	19361149	19361435	1816	+	.	ID="RND-5_FAMILY-4248";Tend="1163";Tstart="874";shortTE="F";uid="12741580-240c-471d-8671-f01d88036939"
CM034316.1	RepeatMasker	DNA	57169536	57169799	2016	+	.	ID="RND-5_FAMILY-1340";Tend="1595";Tstart="1334";shortTE="F";uid="4f6d2d97-f25e-4e92-9360-e2ee460dfe5c"
CM034316.1	RepeatMasker	LTR/Gypsy	29909805	29910231	2845	+	.	ID="RND-5_FAMILY-5090";Tend="5265";Tstart="4839";shortTE="F";uid="57144b35-1f8d-4caa-82df-9fb59d835d56"
CM034316.1	RepeatMasker	DNA/Kolobok-E	136916331	136916928	1978	+	.	ID="RND-5_FAMILY-40";Tend="5445";Tstart="4803";shortTE="F";uid="e23c4eed-b63a-49e2-894b-913d6fbc9b96"
CM034316.1	RepeatMasker	DNA/hAT-hAT19	94569604	94570204	498	+	.	ID="RND-4_FAMILY-3497";Tend="2215";Tstart="1625";shortTE="F";uid="6a69b362-fea3-48c7-8281-54c042f323a8"
CM034316.1	RepeatMasker	Retroposon?	126201594	126202498	2736	+	.	ID="SINE2-1_AP";Tend="1770";Tstart="816";shortTE="F";uid="e789e751-3cf0-487d-b4f6-87ae4eb0b583"
CM034316.1	RepeatMasker	Retroposon?	121032184	121032649	444	+	.	ID="RND-6_FAMILY-13511";Tend="1260";Tstart="835";shortTE="F";uid="1c45a1b3-6b80-455f-8d51-38838919b375"
CM034316.1	RepeatMasker	RC/Helitron	112099007	112099320	529	+	.	ID="RND-4_FAMILY-375";Tend="1399";Tstart="1048";shortTE="F";uid="47b54054-3dc9-41d7-b585-82e34b317efd"
CM034316.1	RepeatMasker	Retroposon?	19710479	19710816	749	+	.	ID="RND-6_FAMILY-1018";TEgroup="ctg_1%7CRND-6_FAMILY-1018%7C10";Tend="1253";Tstart="973";shortTE="F";uid="273d8146-6b61-4556-a464-1892e569a77b"
CM034316.1	RepeatMasker	Unknown	126333896	126334567	3628	+	.	ID="RND-1_FAMILY-411";Tend="1380";Tstart="700";shortTE="F";uid="60a3d22b-9a51-4f08-bdd3-20213dfa9024"
CM034316.1	RepeatMasker	Unknown	51002586	51002946	1925	+	.	ID="RND-1_FAMILY-225";Tend="1306";Tstart="934";shortTE="F";uid="1dbd0510-ca93-4cba-9407-8ca100aaa963"
CM034316.1	RepeatMasker	DNA/PiggyBac	96128996	96129874	1222	+	.	ID="piggybac-9_lmi";Tend="1742";Tstart="897";shortTE="F";uid="7095ae92-d27a-4683-94b7-7a7347e7ffa0"
CM034316.1	RepeatMasker	DNA/TcMar-m44	74314934	74315037	508	+	.	ID="MARINER-1_AP";Tend="2266";Tstart="2160";shortTE="F";uid="10514738-e709-46ad-bcd0-900917f59920"
CM034316.1	RepeatMasker	LINE/I	8341917	8342312	1776	+	.	ID="RND-5_FAMILY-1618";Tend="1825";Tstart="1435";shortTE="F";uid="5686d7c2-c76c-439f-9c23-a7e94f8ff6a0"
CM034316.1	RepeatMasker	DNA/hAT-hAT19	19674416	19675385	471	+	.	ID="RND-6_FAMILY-44396";TEgroup="ctg_1%7CRND-6_FAMILY-44396%7C2";Tend="2317";Tstart="1605";shortTE="T";uid="0507717b-6869-4f1f-8358-25b3df61f66e"
CM034316.1	RepeatMasker	DNA	38674399	38674514	725	+	.	ID="DNA8-57B_AP";Tend="176";Tstart="62";shortTE="F";uid="7f7d2573-a3ca-4579-b31c-bccadb71462e"
CM034316.1	RepeatMasker	Unknown	137757450	137763606	33456	+	.	ID="RND-1_FAMILY-5";Tend="4996";Tstart="1";shortTE="F";uid="55c952a5-71fa-4567-b2ff-61e8da612ac5"
CM034316.1	RepeatMasker	RC/Helitron	123877573	123877683	594	+	.	ID="RND-6_FAMILY-78";Tend="1449";Tstart="1343";shortTE="F";uid="53d82f38-f840-4725-8e58-880d960b87e8"
CM034316.1	RepeatMasker	Unknown	48501248	48501718	581	+	.	ID="RND-5_FAMILY-963";Tend="1292";Tstart="831";shortTE="F";uid="f687b069-db0f-4bf4-9ba3-c658f8ba0e4c"
CM034316.1	RepeatMasker	DNA/Ginger-1	58945224	58945639	1297	+	.	ID="RND-6_FAMILY-9942";Tend="1063";Tstart="661";shortTE="F";uid="47b2214e-fe5d-4e00-ba8b-c672368f35eb"
CM034316.1	RepeatMasker	DNA	639168	639301	547	+	.	ID="RND-1_FAMILY-421";Tend="2206";Tstart="2063";shortTE="F";uid="17a157c3-3b9f-4c81-bea9-c1d93ff61bce"
CM034316.1	RepeatMasker	Unknown	41621482	41621755	1124	+	.	ID="RND-1_FAMILY-18";Tend="1147";Tstart="887";shortTE="F";uid="25f861f5-3357-49d3-a042-5319c7e36c25"
CM034316.1	RepeatMasker	DNA/Kolobok-E	127611693	127612209	1479	+	.	ID="KOLOBOKE-4_AP";Tend="4559";Tstart="3945";shortTE="F";uid="0a91915c-fbd5-4140-bc7c-07be6fb14ea5"
CM034316.1	RepeatMasker	Unknown	15902663	15903007	2937	+	.	ID="RND-6_FAMILY-7746";Tend="2858";Tstart="2515";shortTE="F";uid="2b68517e-1e0e-4d61-9105-c1754097af1b"
CM034316.1	RepeatMasker	Unknown	81240358	81241085	5434	+	.	ID="RND-5_FAMILY-148";Tend="1711";Tstart="948";shortTE="F";uid="9e903063-93ad-41e3-8e4e-0ca128ed6a33"
CM034316.1	RepeatMasker	RC/Helitron	125844745	125845000	1457	+	.	ID="RND-5_FAMILY-4634";Tend="1244";Tstart="971";shortTE="F";uid="225b04d3-34a5-49cf-b003-2b944a26985a"
CM034316.1	RepeatMasker	DNA/Kolobok-E	24326163	24326321	404	+	.	ID="RND-6_FAMILY-27058";Tend="1378";Tstart="1236";shortTE="F";uid="178b32e8-13c1-4511-b0c0-fcb1b9746463"
CM034316.1	RepeatMasker	DNA	28516629	28517155	3740	+	.	ID="TTAA18_AP";Tend="560";Tstart="12";shortTE="F";uid="da6f6e35-c317-49e4-9531-6c6c12fda5f8"
CM034316.1	RepeatMasker	DNA/Maverick	143956052	143956387	2053	+	.	ID="RND-5_FAMILY-17662";Tend="1256";Tstart="920";shortTE="F";uid="41adc3a6-7a4e-41e1-bc1b-6ad536356f79"
CM034316.1	RepeatMasker	DNA/Ginger-1	87938124	87938248	730	+	.	ID="RND-6_FAMILY-1577";Tend="1224";Tstart="1101";shortTE="F";uid="62450304-043d-4374-a8eb-c8447059e084"
CM034316.1	RepeatMasker	DNA/Ginger-2	77239365	77239939	1866	+	.	ID="GINGER2-N2_AP";TEgroup="ctg_1%7CGINGER2-N2_AP%7C8";Tend="1692";Tstart="1";shortTE="F";uid="a2d382b7-0c53-4ce0-bb72-47f033b68a8b"
CM034316.1	RepeatMasker	LTR/Gypsy	99358342	99360753	2338	+	.	ID="RND-6_FAMILY-343";Tend="8294";Tstart="5628";shortTE="F";uid="8403bd13-442e-40bb-abe8-25288e3092f0"
CM034316.1	RepeatMasker	RC/Helitron	64800578	64800751	721	+	.	ID="RND-5_FAMILY-874";Tend="1500";Tstart="1322";shortTE="F";uid="cd8c80c6-0fc0-4b9c-86d6-1a9d5cff41b1"
CM034316.1	RepeatMasker	Unknown	42790969	42791084	935	+	.	ID="RND-6_FAMILY-3382";Tend="938";Tstart="643";shortTE="F";uid="50003180-fa63-49f3-bd93-241daef7ea90"
CM034316.1	RepeatMasker	Retroposon?	28206593	28206809	565	+	.	ID="RND-6_FAMILY-20292";Tend="2103";Tstart="1958";shortTE="F";uid="b0748f17-520b-47a1-9789-d4f0a93f7a60"
CM034316.1	RepeatMasker	DNA/hAT	27296999	27298192	9306	+	.	ID="RND-1_FAMILY-144";Tend="2453";Tstart="1253";shortTE="F";uid="c0f783a7-d759-4858-9fb7-ccde63603b86"
CM034316.1	RepeatMasker	LINE/I-Jockey	85538518	85538691	959	+	.	ID="RND-1_FAMILY-368";Tend="1168";Tstart="1002";shortTE="F";uid="15e1c57c-e27f-4f16-a94c-5a34f7022411"
CM034316.1	RepeatMasker	DNA/hAT-Tip100	91262924	91263091	421	+	.	ID="RND-5_FAMILY-1538";Tend="2559";Tstart="2435";shortTE="F";uid="de2deb09-dec4-4e35-9b84-5879e6c7ef1e"
CM034316.1	RepeatMasker	DNA/Ginger-1	106080736	106081234	2769	+	.	ID="RND-6_FAMILY-4450";Tend="2025";Tstart="1520";shortTE="F";uid="745b4ef1-2ec6-45ca-9b6b-762b60bd1403"
CM034316.1	RepeatMasker	DNA/hAT-Tip100	132422782	132423089	1329	+	.	ID="RND-6_FAMILY-705";Tend="1743";Tstart="1459";shortTE="F";uid="458c9496-3e65-4d15-a9e6-5c525263c4b0"
CM034316.1	RepeatMasker	DNA/MULE-MuDR	27555778	27556037	1371	+	.	ID="RND-6_FAMILY-3347";Tend="882";Tstart="624";shortTE="F";uid="294f0af1-61b7-4224-a330-af6751a4709a"
CM034316.1	RepeatMasker	RC/Helitron	144069240	144069359	904	+	.	ID="RND-6_FAMILY-4487";Tend="1963";Tstart="1844";shortTE="F";uid="79deae03-768a-42e3-94b1-ff9ec36af22d"
CM034316.1	RepeatMasker	Retroposon?	76154608	76155163	1016	+	.	ID="RND-6_FAMILY-10695";Tend="1788";Tstart="1230";shortTE="F";uid="f7d17e2f-cfe7-4d3a-acc0-366c7975a9bd"
CM034316.1	RepeatMasker	Retroposon?	24699914	24700258	1777	+	.	ID="RND-6_FAMILY-10695";TEgroup="ctg_1%7CRND-6_FAMILY-10695%7C31";Tend="2141";Tstart="1098";shortTE="F";uid="e0c62d33-f23d-4650-9654-c624054d99a3"
CM034316.1	RepeatMasker	Retroposon?	7410724	7412854	15338	+	.	ID="RND-5_FAMILY-8570";Tend="2104";Tstart="138";shortTE="F";uid="88e710b1-ea0c-4bce-9e22-dce695023248"
CM034316.1	RepeatMasker	Unknown	42540789	42541338	2389	+	.	ID="RND-1_FAMILY-420";Tend="1491";Tstart="966";shortTE="F";uid="1de3038c-54ad-4a57-9436-a3d91b111aa2"
CM034316.1	RepeatMasker	Retroposon?	50241638	50241883	710	+	.	ID="SINE2-1_AP";Tend="1477";Tstart="1250";shortTE="F";uid="ff2ed98b-700b-4fe3-9afd-e94d3d9ad3d1"
CM034316.1	RepeatMasker	DNA/Ginger-1	50007185	50007687	3765	+	.	ID="RND-6_FAMILY-1577";Tend="1414";Tstart="913";shortTE="F";uid="6b82d536-32c4-40ff-93ce-446f9d4567b6"
CM034316.1	RepeatMasker	DNA/Ginger-1	26494464	26496063	7974	+	.	ID="rnd-6_family-439";Tend="2011";Tstart="855";shortTE="F";uid="7b587800-65ed-40b7-8402-3abef02931ce"
CM034316.1	RepeatMasker	DNA/hAT-Ac	106896361	106896537	555	+	.	ID="RND-6_FAMILY-1153";TEgroup="ctg_1%7CRND-6_FAMILY-1153%7C4";Tend="923";Tstart="766";shortTE="T";uid="b5ae5dd2-4abb-461a-8a73-a4add62f3f79"
CM034316.1	RepeatMasker	Retroposon?	61618498	61618614	474	+	.	ID="RND-6_FAMILY-6210";Tend="1803";Tstart="1693";shortTE="F";uid="e002baa6-224b-46f2-a513-192fa5dc2305"
CM034316.1	RepeatMasker	Retroposon?	75769136	75769681	1162	+	.	ID="RND-5_FAMILY-2698";Tend="2917";Tstart="2362";shortTE="F";uid="33216fa8-c932-43df-b81b-1c32cb631f19"
CM034316.1	RepeatMasker	Retroposon?	12301652	12302527	4538	+	.	ID="RND-6_FAMILY-20292";Tend="748";Tstart="61";shortTE="F";uid="63eee067-1c27-4da1-ab92-a958732ebea5"
CM034316.1	RepeatMasker	DNA/Kolobok-E	21477342	21478210	5767	+	.	ID="RND-6_FAMILY-1331";Tend="1387";Tstart="511";shortTE="F";uid="eaa392fd-b7d1-4036-8dfc-a3473a87409d"
CM034316.1	RepeatMasker	DNA/hAT	42859909	42860393	3519	+	.	ID="RND-1_FAMILY-45";Tend="1430";Tstart="940";shortTE="F";uid="c07c6e15-5100-4c42-ab13-2cc71128cb72"
CM034316.1	RepeatMasker	DNA/hAT-hAT19	141909277	141909432	604	+	.	ID="RND-6_FAMILY-8033";Tend="2408";Tstart="2247";shortTE="F";uid="981bc8ec-8adf-44b8-bc03-a9ede1a780ee"
CM034316.1	RepeatMasker	DNA/Kolobok-E	12986198	12986300	840	+	.	ID="RND-6_FAMILY-5731";Tend="1078";Tstart="853";shortTE="F";uid="893551a6-b9ef-4dfd-8b69-0cddb085ff51"
CM034316.1	RepeatMasker	Unknown	17074680	17075200	3491	+	.	ID="RND-6_FAMILY-755";Tend="1495";Tstart="945";shortTE="F";uid="e1d36ba6-433f-4e4f-8e71-fb7e3fa4b9f8"
CM034316.1	RepeatMasker	DNA/Kolobok-T2	13400668	13401076	1113	+	.	ID="KOLOBOK-2_AP";Tend="3293";Tstart="2878";shortTE="F";uid="44caaa3a-997d-4205-b7bb-5678706b81fc"
CM034316.1	RepeatMasker	DNA/TcMar-Tc1	139806651	139807003	1132	+	.	ID="RND-6_FAMILY-499";Tend="320";Tstart="1";shortTE="F";uid="289f11c6-07ef-4e6b-8774-d8da8b7f44a6"
CM034316.1	RepeatMasker	DNA	33042859	33043003	653	+	.	ID="RND-1_FAMILY-421";Tend="2206";Tstart="2054";shortTE="F";uid="98ae36bc-23c2-44d6-a6ee-8acba4946783"
CM034316.1	RepeatMasker	DNA/Maverick	93873367	93873486	949	+	.	ID="RND-1_FAMILY-402";Tend="7900";Tstart="7781";shortTE="F";uid="300e9924-a480-4920-b6fa-79885892324c"
CM034316.1	RepeatMasker	DNA/Kolobok-E	31287737	31288462	2116	+	.	ID="RND-6_FAMILY-675";Tend="1667";Tstart="851";shortTE="F";uid="38073666-69ae-41bb-8b69-4d4f5a421c89"
CM034316.1	RepeatMasker	DNA/hAT-Tip100	57981366	57981877	458	+	.	ID="RND-6_FAMILY-9985";Tend="4854";Tstart="4376";shortTE="F";uid="dea28c76-b9d7-4b3c-9d0b-03316bfec782"
CM034316.1	RepeatMasker	DNA/Kolobok-E	120028341	120028731	2040	+	.	ID="RND-6_FAMILY-3486";Tend="1821";Tstart="1406";shortTE="F";uid="123cbe30-008d-4928-a53a-ef003ae2ec29"
CM034316.1	RepeatMasker	Retroposon?	35660011	35660307	504	+	.	ID="RND-6_FAMILY-6769";Tend="481";Tstart="195";shortTE="F";uid="31b85fb8-4274-41c4-a358-808cbc03bafe"
CM034316.1	RepeatMasker	Retroposon?	50868203	50868402	860	+	.	ID="RND-5_FAMILY-5173";Tend="2294";Tstart="2103";shortTE="F";uid="15c4b1ee-3c98-4783-ab1c-82dd6ffddacd"
CM034316.1	RepeatMasker	DNA	27094009	27094126	630	+	.	ID="DNAX-10_AP";Tend="117";Tstart="1";shortTE="F";uid="6af966ae-056c-4bf4-ab07-a82521dbd0b6"
CM034316.1	RepeatMasker	DNA	16148760	16150201	11779	+	.	ID="RND-5_FAMILY-1701";Tend="2315";Tstart="871";shortTE="F";uid="b9ac8f56-dc4a-4e7e-9b2d-15c7aaa462c3"
CM034316.1	RepeatMasker	DNA/Kolobok-E	98272575	98273046	967	+	.	ID="KOLOBOKE-5_AP";Tend="680";Tstart="154";shortTE="F";uid="ee8bc847-4eb6-49cc-bbc5-660eac1f91d5"
CM034316.1	RepeatMasker	DNA/Ginger-1	22760042	22760241	1442	+	.	ID="RND-6_FAMILY-7084";Tend="889";Tstart="691";shortTE="F";uid="6e0c4a77-cd49-45f3-9af5-e8f4e32d2a4e"
CM034316.1	RepeatMasker	DNA/hAT	32690218	32690724	3046	+	.	ID="RND-1_FAMILY-45";Tend="1417";Tstart="906";shortTE="F";uid="a08c13d7-df8c-4478-aa2b-d698bf6520ac"
CM034316.1	RepeatMasker	DNA/Maverick	79535651	79535951	472	+	.	ID="RND-6_FAMILY-337";Tend="10524";Tstart="10225";shortTE="F";uid="85c6fa8f-df0f-429b-bbb0-4f31cf1b7c2d"
CM034316.1	RepeatMasker	Retroposon?	31208791	31209745	1680	+	.	ID="RND-6_FAMILY-13511";TEgroup="ctg_1%7CRND-6_FAMILY-13511%7C7";Tend="2392";Tstart="1612";shortTE="F";uid="b5e1fe2d-4ac6-48ef-aa04-20a496f66c9b"
CM034316.1	RepeatMasker	DNA/Ginger-1	47081680	47081890	420	+	.	ID="RND-6_FAMILY-13191";Tend="1014";Tstart="826";shortTE="F";uid="eb3f8322-dfed-4dd9-a81c-64d5dd5b5379"
CM034316.1	RepeatMasker	DNA/Kolobok-E	115040476	115040681	414	+	.	ID="RND-1_FAMILY-104";Tend="1146";Tstart="898";shortTE="F";uid="78f90d9f-80ed-4885-bac7-14de0456104f"
CM034316.1	RepeatMasker	DNA	67713303	67713835	2358	+	.	ID="RND-6_FAMILY-11703";TEgroup="ctg_1%7CRND-6_FAMILY-11703%7C6";Tend="2180";Tstart="787";shortTE="F";uid="29a87915-f1b9-40f2-b2dc-89711dd9a3c8"
CM034316.1	RepeatMasker	Retroposon?	150762367	150762504	460	+	.	ID="RND-6_FAMILY-591";Tend="1608";Tstart="1478";shortTE="F";uid="a77ab47e-6e98-4f7e-bfdd-08e9cd5ffd7c"
CM034316.1	RepeatMasker	Retroposon?	128813334	128813614	1579	+	.	ID="RND-5_FAMILY-3118";Tend="2985";Tstart="2679";shortTE="F";uid="551b9b8e-eb5f-49d2-88be-7c8af5a977e3"
CM034316.1	RepeatMasker	Retroposon?	11702375	11703961	7268	+	.	ID="RND-6_FAMILY-620";Tend="2699";Tstart="474";shortTE="F";uid="64056ff7-a081-4451-a096-04e0a4d6f753"
CM034316.1	RepeatMasker	DNA/Kolobok-E	60943215	60943383	639	+	.	ID="rnd-6_family-624";Tend="1261";Tstart="1131";shortTE="F";uid="c3b28fee-5aad-4bf5-9bb7-f7029d63f396"
CM034316.1	RepeatMasker	DNA/Ginger-1	37328536	37329191	2254	+	.	ID="RND-6_FAMILY-9942";Tend="1540";Tstart="906";shortTE="F";uid="ad90fc0a-66fa-4177-98d0-d0c94a24be9d"
CM034316.1	RepeatMasker	LTR/Gypsy	155746850	155748883	14938	+	.	ID="RND-6_FAMILY-18225";Tend="1742";Tstart="1";shortTE="F";uid="7fcf1253-8f31-4ca8-bb9d-971f7e020e6e"
CM034316.1	RepeatMasker	Unknown	13313550	13314010	3132	+	.	ID="RND-6_FAMILY-3382";Tend="1341";Tstart="912";shortTE="F";uid="f14bf844-0e60-4e7b-8476-72d6c985ed81"
CM034316.1	RepeatMasker	Unknown	103605986	103606196	507	+	.	ID="RND-1_FAMILY-178";Tend="1168";Tstart="945";shortTE="F";uid="ad165227-23ee-4d78-a270-5a60f211f278"
CM034316.1	RepeatMasker	DNA	22560868	22561012	1025	+	.	ID="RND-6_FAMILY-7082";Tend="1203";Tstart="1060";shortTE="F";uid="97539b3f-c6e6-4a40-b882-005d8695c45b"
CM034316.1	RepeatMasker	DNA/hAT-Tip100	90045630	90045969	959	+	.	ID="RND-6_FAMILY-20770";Tend="1535";Tstart="1217";shortTE="F";uid="e2348293-9c43-4fa8-b2c1-b5c1a925f342"
CM034316.1	RepeatMasker	DNA/Maverick	37508058	37508158	433	+	.	ID="RND-6_FAMILY-371";Tend="1752";Tstart="1650";shortTE="F";uid="a69aaa47-3b1a-4ceb-a8bb-40eff08005e1"
CM034316.1	RepeatMasker	LTR/Gypsy	27726043	27726251	1045	+	.	ID="RND-5_FAMILY-4253";Tend="8610";Tstart="8411";shortTE="F";uid="51ddbce7-e3c7-43e7-971c-8f640cf56f08"
CM034316.1	RepeatMasker	RC/Helitron	109407811	109407993	502	+	.	ID="RND-5_FAMILY-960";Tend="1073";Tstart="867";shortTE="F";uid="f5dc7ff5-14b8-43c3-b761-4304173627b6"
CM034316.1	RepeatMasker	DNA/hAT-Ac	106048283	106048656	2337	+	.	ID="RND-6_FAMILY-1247";Tend="1183";Tstart="813";shortTE="F";uid="87a7c75d-809a-4740-8b79-3b5479feff8c"
CM034316.1	RepeatMasker	DNA/hAT	101546327	101555480	63201	+	.	ID="rnd-5_family-3353";Tend="8348";Tstart="1";shortTE="F";uid="c5828afa-5354-4264-860d-c20fb5abd5e1"
CM034316.1	RepeatMasker	DNA/Kolobok-E	88847853	88848191	1481	+	.	ID="RND-6_FAMILY-7095";Tend="2474";Tstart="2189";shortTE="F";uid="c52dae17-1f4b-420c-968c-ec55cd9a255b"
CM034316.1	RepeatMasker	DNA/hAT	41914500	41914626	478	+	.	ID="DNA8-52_AP";Tend="122";Tstart="1";shortTE="F";uid="9e351ec1-5333-48ef-8935-d91ede927808"
CM034316.1	RepeatMasker	DNA/Ginger-1	36176914	36177016	650	+	.	ID="RND-6_FAMILY-9942";Tend="1110";Tstart="1008";shortTE="F";uid="9ae895ed-859d-4946-ac4b-2eaa45068d5e"
CM034316.1	RepeatMasker	Unknown	127573657	127573918	1874	+	.	ID="RND-6_FAMILY-23509";Tend="2218";Tstart="1961";shortTE="F";uid="78ee2ec6-5e3b-455c-8695-af3d6961c0a3"
CM034316.1	RepeatMasker	Retroposon?	7704014	7706415	17313	+	.	ID="RND-5_FAMILY-5173";Tend="2321";Tstart="6";shortTE="F";uid="b1d1d175-96c0-44f8-9af1-7294b11641d9"
CM034316.1	RepeatMasker	DNA/hAT-hAT19	36049689	36050654	1104	+	.	ID="hat-4_lmi";Tend="1479";Tstart="49";shortTE="F";uid="c905a884-ce0d-4871-9c64-ad3c2bb75188"
CM034316.1	RepeatMasker	DNA/hAT-Ac	75510771	75511224	3248	+	.	ID="RND-6_FAMILY-5285";Tend="1359";Tstart="909";shortTE="F";uid="bfbcb4f1-3a14-4afd-9c95-7a9bb8b76366"
CM034316.1	RepeatMasker	Unknown	136393048	136406823	91830	+	.	ID="RND-6_FAMILY-11721";Tend="10166";Tstart="1";shortTE="F";uid="b390caa7-ede9-4bdd-8cde-478ad0353207"
CM034316.1	RepeatMasker	DNA/Ginger-1	25038617	25038904	1584	+	.	ID="RND-6_FAMILY-3774";Tend="2232";Tstart="1935";shortTE="F";uid="b30905b2-3648-422c-8865-005228d2f874"
CM034316.1	RepeatMasker	LTR/Gypsy	143652446	143654296	15470	+	.	ID="RND-1_FAMILY-99";Tend="3783";Tstart="1940";shortTE="F";uid="56ae211c-90fb-4bc3-9159-9447b00841f6"
CM034316.1	RepeatMasker	Unknown	50392004	50392260	432	+	.	ID="RND-5_FAMILY-5208";Tend="1601";Tstart="1349";shortTE="F";uid="c558110f-9dc8-4701-8c79-59e1146f09ac"
CM034316.1	RepeatMasker	DNA/Ginger-1	94442474	94442681	420	+	.	ID="RND-6_FAMILY-4572";Tend="2333";Tstart="2119";shortTE="F";uid="f0e9beda-fbd7-4c8b-85d2-279c4c520ad9"
CM034316.1	RepeatMasker	DNA/hAT-hAT19	40363965	40364410	519	+	.	ID="RND-6_FAMILY-6784";Tend="5459";Tstart="4976";shortTE="F";uid="c42d68cc-42ee-4f11-aa0c-467277839106"
CM034316.1	RepeatMasker	DNA/Maverick	133523982	133539138	89987	+	.	ID="rnd-5_family-2765";Tend="11201";Tstart="1";shortTE="F";uid="96b8ff9f-bf38-4900-93c1-d6421a76cc89"
CM034316.1	RepeatMasker	LINE/L2	139905613	139906000	561	+	.	ID="RND-5_FAMILY-97";Tend="3098";Tstart="2711";shortTE="F";uid="1d85b9bc-3481-40b6-8cc4-7a177c0d70de"
CM034316.1	RepeatMasker	DNA	50714926	50715383	3135	+	.	ID="rnd-6_family-38762";Tend="1642";Tstart="816";shortTE="F";uid="967fcaab-b1de-4deb-91eb-1198c03d5d14"
CM034316.1	RepeatMasker	DNA/hAT-hAT19	9585977	9586163	430	+	.	ID="HAT-N4_AP";Tend="644";Tstart="471";shortTE="F";uid="2a8a5cd1-10e1-4bff-bbf0-bc4fcc843acf"
CM034316.1	RepeatMasker	DNA/hAT-Charlie	101218363	101218502	486	+	.	ID="RND-6_FAMILY-13559";Tend="1080";Tstart="914";shortTE="F";uid="f6c9eec7-aa8d-423d-a8cf-b241af097fc7"
CM034316.1	RepeatMasker	DNA/hAT-Tag1	137934725	137937968	25872	+	.	ID="rnd-1_family-13";Tend="4875";Tstart="588";shortTE="F";uid="43c2f5e0-4783-4e9b-aee6-094e991cf80c"
CM034316.1	RepeatMasker	DNA/Ginger-1	5889573	5890312	794	+	.	ID="RND-6_FAMILY-18719";Tend="2006";Tstart="1303";shortTE="F";uid="6dad52f9-0d05-4efe-b2c6-9c6ffab1fe68"
CM034316.1	RepeatMasker	DNA/PiggyBac	144810942	144811464	529	+	.	ID="PIGGYBAC-4_HMM";Tend="1503";Tstart="972";shortTE="F";uid="047365fa-6bbe-4781-879c-eaf7e1b19e1c"
CM034316.1	RepeatMasker	DNA/hAT-Tip100	64595383	64595512	534	+	.	ID="DNA8-106_AP";Tend="1366";Tstart="1249";shortTE="F";uid="698c364d-384d-4586-9e22-53deec6b54e1"
CM034316.1	RepeatMasker	LINE/R1	133306241	133306574	2678	+	.	ID="RND-6_FAMILY-2472";Tend="3866";Tstart="3533";shortTE="F";uid="6b17bfdf-f5fc-477f-81b6-17a963150e2a"
CM034316.1	RepeatMasker	DNA/hAT	103860508	103860986	2749	+	.	ID="RND-5_FAMILY-6413";Tend="1743";Tstart="1268";shortTE="F";uid="57b9b2c2-2f40-46c1-ae53-c80953d3e7c5"
CM034316.1	RepeatMasker	DNA/Ginger-1	66293297	66294093	6361	+	.	ID="RND-6_FAMILY-439";Tend="1686";Tstart="888";shortTE="F";uid="1faabab1-5803-4270-a62d-942e4fdd59e3"
CM034316.1	RepeatMasker	DNA/Kolobok-E	32803243	32803382	400	+	.	ID="RND-1_FAMILY-339";Tend="2837";Tstart="2698";shortTE="F";uid="ccf69c49-0388-4732-94ba-6306da8352ba"
CM034316.1	RepeatMasker	LINE/L2	29192719	29193087	727	+	.	ID="RND-5_FAMILY-97";Tend="1116";Tstart="739";shortTE="F";uid="62febfca-41bf-425c-9ebd-ad756d68b51d"
CM034316.1	RepeatMasker	Unknown	47446265	47446382	774	+	.	ID="RND-1_FAMILY-66";Tend="1677";Tstart="1561";shortTE="F";uid="ed6c2cbd-fdb4-44d7-bee4-3fe7fd7540ae"
CM034316.1	RepeatMasker	DNA/hAT-Tip100	49987681	49987866	792	+	.	ID="RND-5_FAMILY-3143";Tend="1994";Tstart="1833";shortTE="F";uid="f8753492-5d0a-469b-ad50-20d9b0893e15"
CM034316.1	RepeatMasker	DNA/hAT-hAT19	59049806	59049947	783	+	.	ID="RND-5_FAMILY-3132";Tend="2968";Tstart="2830";shortTE="F";uid="d6c4bfb6-3c36-418e-85cc-9d2f57244fb1"
CM034316.1	RepeatMasker	RC/Helitron	115267264	115268190	3011	+	.	ID="RND-6_FAMILY-498";Tend="2134";Tstart="1213";shortTE="F";uid="439feb21-d989-4031-bd94-1349ac61a256"
CM034316.1	RepeatMasker	DNA/Kolobok-E	63181852	63182057	1137	+	.	ID="RND-4_FAMILY-674";Tend="1098";Tstart="896";shortTE="F";uid="f2708032-5935-4d5c-ac6d-bb1f40a6362f"
CM034316.1	RepeatMasker	Unknown	131870905	131871905	6742	+	.	ID="RND-5_FAMILY-1063";Tend="1878";Tstart="904";shortTE="F";uid="705d821b-5194-40e0-97a6-6a97ec9d9f27"
CM034316.1	RepeatMasker	DNA	6852441	6852551	446	+	.	ID="RND-5_FAMILY-5610";Tend="1846";Tstart="1731";shortTE="F";uid="5f878aef-766e-4908-8da3-e0db35f04bf7"
CM034316.1	RepeatMasker	LTR/Gypsy	141997069	141998258	10452	+	.	ID="RND-6_FAMILY-566";Tend="4189";Tstart="3000";shortTE="F";uid="cba98d84-4be2-4ecd-aa3d-59d30a5e17db"
CM034316.1	RepeatMasker	DNA/Ginger-1	101762437	101762686	793	+	.	ID="RND-5_FAMILY-6062";Tend="3017";Tstart="2808";shortTE="F";uid="3eec2123-ce15-4385-8d3e-9c1fa94388fa"
CM034316.1	RepeatMasker	Unknown	42093946	42096573	11306	+	.	ID="RND-5_FAMILY-380";TEgroup="ctg_1%7CRND-5_FAMILY-380%7C11";Tend="3690";Tstart="716";shortTE="F";uid="bc8a8592-6c53-40ff-9cc8-abbdd336614c"
CM034316.1	RepeatMasker	DNA	60704876	60705138	1062	+	.	ID="TTAA2C_AP";Tend="423";Tstart="150";shortTE="F";uid="848027f3-4a26-45c3-954c-c6b0e0761bdc"
CM034316.1	RepeatMasker	LINE/L1	123869229	123869339	404	+	.	ID="RND-5_FAMILY-8255";Tend="1837";Tstart="1756";shortTE="F";uid="bd278368-3100-4fde-88e5-a1cf3bbea946"
CM034316.1	RepeatMasker	DNA	21406925	21407601	869	+	.	ID="RND-6_FAMILY-437";TEgroup="ctg_1%7CRND-6_FAMILY-437%7C2";Tend="1014";Tstart="561";shortTE="F";uid="cee6eed8-ca63-429a-9b55-7ba02c757d91"
CM034316.1	RepeatMasker	DNA/hAT-Tip100	66938267	66938735	2596	+	.	ID="RND-1_FAMILY-341";Tend="3699";Tstart="3225";shortTE="F";uid="fb2d6196-73f4-4feb-8883-db50ff4e2fda"
CM034316.1	RepeatMasker	DNA/Kolobok-E	80908445	80910472	4896	+	.	ID="RND-6_FAMILY-12456";TEgroup="ctg_1%7CRND-6_FAMILY-12456%7C5";Tend="3410";Tstart="2118";shortTE="F";uid="621cdb44-5577-42d6-9973-43bc07b0723d"
CM034316.1	RepeatMasker	DNA	103794321	103794450	460	+	.	ID="dna4-2_ap";Tend="122";Tstart="1";shortTE="F";uid="a6c76ac4-ad02-4fe1-84b7-33cf7ca6fba6"
CM034316.1	RepeatMasker	Unknown	22776323	22777069	6209	+	.	ID="RND-1_FAMILY-155";Tend="1611";Tstart="866";shortTE="F";uid="57d690c8-9fa2-462b-8b51-f28567b5ca1a"
CM034316.1	RepeatMasker	DNA	34247110	34247352	1762	+	.	ID="RND-5_FAMILY-754";Tend="1175";Tstart="918";shortTE="F";uid="949403c2-7293-436d-9b25-13908f5f3b95"
CM034316.1	RepeatMasker	DNA	21740314	21740767	1762	+	.	ID="RND-6_FAMILY-437";Tend="1014";Tstart="561";shortTE="F";uid="cce37a84-7b81-416b-ab92-e7528e25687d"
CM034316.1	RepeatMasker	Unknown	137808821	137811413	15036	+	.	ID="RND-1_FAMILY-9";Tend="4778";Tstart="1340";shortTE="F";uid="13b146ad-2631-4f46-a82f-b93565b669cf"
CM034316.1	RepeatMasker	DNA/hAT	60786134	60786366	1656	+	.	ID="RND-1_FAMILY-45";Tend="1113";Tstart="870";shortTE="F";uid="42b5b1c8-e3da-44a6-892f-002e1a80dd30"
CM034316.1	RepeatMasker	DNA/Ginger-1	127327774	127327908	514	+	.	ID="RND-6_FAMILY-9942";Tend="838";Tstart="707";shortTE="F";uid="41449c85-a923-48b1-a013-8d305a2ceb57"
CM034316.1	RepeatMasker	Retroposon?	9447258	9447822	2473	+	.	ID="RND-1_FAMILY-327";Tend="1448";Tstart="851";shortTE="F";uid="e9e457a7-6fb7-49cc-bf72-902db835ea14"
CM034316.1	RepeatMasker	DNA/Maverick	36313315	36314194	5495	+	.	ID="RND-6_FAMILY-24570";Tend="2728";Tstart="1846";shortTE="F";uid="d599fb7f-76b1-4eda-952e-0b2b5d3270ab"
CM034316.1	RepeatMasker	DNA/Ginger-1	127349013	127350304	10431	+	.	ID="RND-6_FAMILY-439";Tend="2063";Tstart="778";shortTE="F";uid="61af2a05-44b2-4766-af81-090ad67b2fa0"
CM034316.1	RepeatMasker	DNA/Ginger-1	118214045	118215559	10900	+	.	ID="RND-6_FAMILY-439";Tend="2275";Tstart="779";shortTE="F";uid="e82beffe-ceab-4b34-926f-27898a45c062"
CM034316.1	RepeatMasker	DNA/hAT	50767421	50767942	2524	+	.	ID="RND-1_FAMILY-45";Tend="1414";Tstart="856";shortTE="F";uid="30271a06-9630-438d-bb75-4c1896e2212e"
CM034316.1	RepeatMasker	Unknown	66642369	66642551	491	+	.	ID="RND-6_FAMILY-98";Tend="2792";Tstart="2652";shortTE="F";uid="47a440d3-55a7-442a-9be5-85109f7307c5"
CM034316.1	RepeatMasker	DNA/hAT-hAT19	1006104	1006285	968	+	.	ID="DNA8-50_AP";Tend="332";Tstart="139";shortTE="F";uid="2a8fc01f-b907-4c9a-b304-516f612f3123"
CM034316.1	RepeatMasker	DNA/hAT-hAT19	78008900	78009590	3354	+	.	ID="RND-6_FAMILY-8033";Tend="2469";Tstart="1782";shortTE="F";uid="8d5ed1b2-db9c-4254-a2ec-eaf50e730766"
CM034316.1	RepeatMasker	DNA	25481647	25481908	850	+	.	ID="RND-6_FAMILY-690";Tend="2368";Tstart="2112";shortTE="F";uid="25e243f0-87e0-4b08-932d-6e8c14055da4"
CM034316.1	RepeatMasker	Unknown	14013433	14013795	742	+	.	ID="RND-6_FAMILY-12033";Tend="2400";Tstart="2124";shortTE="F";uid="7b5a81d5-a97b-4246-9466-67c18cd8180a"
CM034316.1	RepeatMasker	DNA	57033920	57034281	1889	+	.	ID="RND-6_FAMILY-2944";Tend="1391";Tstart="988";shortTE="F";uid="074be171-7dd3-471b-9df4-6cfe7988cb90"
CM034316.1	RepeatMasker	DNA/Kolobok-E	24265677	24265864	461	+	.	ID="RND-6_FAMILY-13779";Tend="4598";Tstart="4397";shortTE="F";uid="a2a4bcb0-4d79-4cbf-986f-32f4656bbb31"
CM034316.1	RepeatMasker	Unknown	7256651	7256814	1108	+	.	ID="RND-1_FAMILY-155";Tend="1593";Tstart="1433";shortTE="F";uid="8d8b994e-4b10-48e5-ab04-20a74dca2aae"
CM034316.1	RepeatMasker	RC/Helitron	103354121	103354436	1008	+	.	ID="RND-4_FAMILY-166";Tend="1340";Tstart="1026";shortTE="F";uid="41f19a6c-e026-419d-a065-508e12cfa308"
CM034316.1	RepeatMasker	LTR/Gypsy	14283697	14284261	3867	+	.	ID="RND-6_FAMILY-11846";Tend="1480";Tstart="948";shortTE="F";uid="63957f2b-401b-47f4-bf9f-8a6bcbba5624"
CM034316.1	RepeatMasker	Unknown	21017524	21017762	1333	+	.	ID="RND-5_FAMILY-177";Tend="1170";Tstart="923";shortTE="F";uid="563e47a1-ebfb-4967-9230-e9def1117992"
CM034316.1	RepeatMasker	DNA	14197848	14198868	5168	+	.	ID="RND-5_FAMILY-4913";Tend="1790";Tstart="789";shortTE="F";uid="8afc92ea-dfc9-4809-9cbb-07d5a9279c4a"
CM034316.1	RepeatMasker	Unknown	137627458	137641642	31231	+	.	ID="RND-1_FAMILY-5";Tend="4993";Tstart="548";shortTE="F";uid="5c236119-3a3e-4100-b0b6-61a04cf12ec5"
CM034316.1	RepeatMasker	DNA/TcMar-m44?	59906062	59906234	1100	+	.	ID="DNA4-9_AP";Tend="177";Tstart="1";shortTE="F";uid="f3befb00-f414-4595-b4dd-c65830a17fb6"
CM034316.1	RepeatMasker	Unknown	120413870	120414239	2422	+	.	ID="RND-5_FAMILY-10690";Tend="1324";Tstart="931";shortTE="F";uid="597bfd88-3c64-44a9-9bd2-e7d10bd7ae7c"
CM034316.1	RepeatMasker	Retroposon?	6466185	6466312	715	+	.	ID="RND-6_FAMILY-6973";Tend="1533";Tstart="1402";shortTE="F";uid="bf4a26ef-ea85-4940-8c9a-648a2752c528"
CM034316.1	RepeatMasker	DNA/hAT-Charlie	129131060	129131537	2870	+	.	ID="RND-1_FAMILY-86";Tend="7315";Tstart="6801";shortTE="F";uid="9460bb7d-4abd-4a35-93dc-ad662e93ec6d"
CM034316.1	RepeatMasker	Retroposon?	34737826	34738400	2735	+	.	ID="RND-6_FAMILY-11938";Tend="1560";Tstart="1000";shortTE="F";uid="c7e771c9-5551-4cf9-960e-29f5cb8cc817"
CM034316.1	RepeatMasker	DNA/Kolobok-E	18536301	18536651	961	+	.	ID="RND-5_FAMILY-1670";Tend="1820";Tstart="1489";shortTE="F";uid="4bca63b7-d969-4802-a692-5abfff6fa24d"
CM034316.1	RepeatMasker	Retroposon?	118732778	118733251	5196	+	.	ID="RND-5_FAMILY-6649";Tend="2388";Tstart="1953";shortTE="F";uid="c444c661-8d34-4557-b7f8-850b54def57d"
CM034316.1	RepeatMasker	Retroposon?	19668114	19668244	523	+	.	ID="SINE2-2_AP";Tend="1355";Tstart="1222";shortTE="F";uid="5bfff624-b2cd-478b-a746-bf30897d1581"
CM034316.1	RepeatMasker	DNA/PIF-Harbinger	149535552	149535725	1023	+	.	ID="RND-5_FAMILY-6962";Tend="4282";Tstart="4110";shortTE="F";uid="37d4b5e0-69cc-4e67-b2d9-c7cdde2407ed"
CM034316.1	RepeatMasker	DNA/Ginger-1	30020701	30020891	883	+	.	ID="rnd-6_family-439";Tend="919";Tstart="688";shortTE="F";uid="41e28024-5da9-4d8c-a97a-b56d233df901"
CM034316.1	RepeatMasker	DNA/Kolobok-T2	20948504	20948659	479	+	.	ID="RND-1_FAMILY-169";Tend="1339";Tstart="1160";shortTE="F";uid="030747df-82fb-4854-aced-ba8b8cd1a3ec"
CM034316.1	RepeatMasker	DNA	50751732	50752245	2754	+	.	ID="DNA8-31_AP";Tend="595";Tstart="37";shortTE="F";uid="4ddb034f-cbeb-41ca-a8b0-62f7c7b27d06"
CM034316.1	RepeatMasker	RC/Helitron	23456632	23456875	1317	+	.	ID="RND-5_FAMILY-10604";Tend="3846";Tstart="3584";shortTE="F";uid="c406302f-d9c9-42d3-aed6-b29ec1450e52"
CM034316.1	RepeatMasker	Retroposon?	79978396	79978826	1343	+	.	ID="RND-6_FAMILY-6769";Tend="6033";Tstart="5613";shortTE="F";uid="270ea48c-9a72-4c35-b534-b969f45bc7a8"
CM034316.1	RepeatMasker	DNA/P	20409712	20410023	2192	+	.	ID="RND-5_FAMILY-994";Tend="3304";Tstart="3017";shortTE="F";uid="060cf121-03dc-40b5-a9b7-251698fb0690"
CM034316.1	RepeatMasker	DNA/Kolobok-E	15064298	15064882	995	+	.	ID="KOLOBOKE-2_AP";Tend="1895";Tstart="1268";shortTE="F";uid="a86a92b6-82d3-4ec4-a7ec-592de52d9c5f"
CM034316.1	RepeatMasker	DNA/TcMar-m44	75971667	75971887	659	+	.	ID="DNA2-5_AP";Tend="214";Tstart="5";shortTE="F";uid="d406a5f1-4639-446a-bbe1-08ec75d334c4"
CM034316.1	RepeatMasker	DNA/Kolobok-E	131858976	131859319	1622	+	.	ID="RND-1_FAMILY-388";Tend="3852";Tstart="3073";shortTE="F";uid="3b197508-035d-4cf6-9b37-1d7f44a066e4"
CM034316.1	RepeatMasker	DNA/Maverick	37574233	37574393	984	+	.	ID="RND-6_FAMILY-28991";Tend="1480";Tstart="1326";shortTE="F";uid="74cb3bcd-1197-426d-acf3-2db22cd5ee2a"
CM034316.1	RepeatMasker	DNA	3359052	3359595	3249	+	.	ID="DNA8-30_AP";Tend="581";Tstart="19";shortTE="F";uid="1fcddcdb-93ee-4b2a-b9a5-d79cba70a0bc"
CM034316.1	RepeatMasker	DNA/hAT-hAT19	105093428	105093541	1975	+	.	ID="RND-6_FAMILY-8033";Tend="2565";Tstart="2014";shortTE="F";uid="e8051554-2128-4da6-b4d1-fad8e5a7eeb1"
CM034316.1	RepeatMasker	DNA	44933057	44933252	545	+	.	ID="TTAA14_AP";Tend="544";Tstart="337";shortTE="F";uid="190c1e8a-4629-4d47-9b0f-d1ff747ba576"
CM034316.1	RepeatMasker	DNA/hAT-Tip100	106615123	106615298	634	+	.	ID="DNA8-16B_AP";Tend="167";Tstart="1";shortTE="F";uid="bd2386bd-8ab0-4f43-8b4a-49bfd72a5917"
CM034316.1	RepeatMasker	DNA/hAT-Charlie	71296349	71296879	1301	+	.	ID="RND-6_FAMILY-5354";Tend="1361";Tstart="788";shortTE="F";uid="b63c013b-f6e6-46fb-adad-3feebe78e74f"
CM034316.1	RepeatMasker	Unknown	75238743	75239100	2392	+	.	ID="RND-1_FAMILY-314";Tend="1313";Tstart="966";shortTE="F";uid="11a20c54-ed4b-4f1c-a203-c54dd81b5798"
CM034316.1	RepeatMasker	DNA/Ginger-1	110637499	110638218	4392	+	.	ID="RND-4_FAMILY-586";Tend="2720";Tstart="2071";shortTE="F";uid="3d840b0a-a40e-47d9-8271-84597bb809cd"
CM034316.1	RepeatMasker	Unknown	131608874	131609113	1121	+	.	ID="RND-6_FAMILY-1455";Tend="1516";Tstart="1275";shortTE="F";uid="13da0a68-0a92-47c1-9f47-b5424f4d7dbe"
CM034316.1	RepeatMasker	DNA/hAT-Charlie	53743256	53743712	1371	+	.	ID="RND-5_FAMILY-6446";Tend="1630";Tstart="1194";shortTE="F";uid="6968c359-5e7c-4237-a80c-4fce33100ce4"
CM034316.1	RepeatMasker	Unknown	34776089	34776208	771	+	.	ID="RND-6_FAMILY-2827";Tend="1189";Tstart="1069";shortTE="F";uid="bf5cf46e-6220-4cc8-b17a-5d57229b4a7e"
CM034316.1	RepeatMasker	DNA	121247288	121247500	1235	+	.	ID="ttaa3b_ap";Tend="219";Tstart="2";shortTE="F";uid="cb7ba41b-0c4d-4e23-bef6-5a85277a6de5"
CM034316.1	RepeatMasker	DNA/Kolobok-E	130462758	130462901	625	+	.	ID="RND-6_FAMILY-9224";Tend="1217";Tstart="1082";shortTE="F";uid="5c64d240-abe5-443e-b54e-c9e064ef9ec3"
CM034316.1	RepeatMasker	DNA/Ginger-1	24643420	24643809	2702	+	.	ID="RND-5_FAMILY-4248";Tend="2017";Tstart="1634";shortTE="F";uid="78575e25-ae8b-4eee-9caf-5de863673f9c"
CM034316.1	RepeatMasker	LTR/Pao	45731882	45732075	408	+	.	ID="RND-1_FAMILY-431";Tend="1485";Tstart="1292";shortTE="F";uid="2a0c081f-b9ea-43d9-83ac-dc6cab5630e9"
CM034316.1	RepeatMasker	DNA/hAT-Tip100	132329732	132330013	1982	+	.	ID="RND-1_FAMILY-422";Tend="2472";Tstart="2185";shortTE="F";uid="67b25091-1073-444e-9c3f-893071a1e392"
CM034316.1	RepeatMasker	Unknown	55971670	55971911	962	+	.	ID="RND-1_FAMILY-157";Tend="1275";Tstart="994";shortTE="F";uid="38dcc2db-a63f-43c1-bf98-ef53593d7d25"
CM034316.1	RepeatMasker	LTR/Gypsy	77818790	77819553	3092	+	.	ID="RND-6_FAMILY-9422";Tend="2698";Tstart="1930";shortTE="F";uid="5768e155-aa61-4b09-afa3-34a8530a4d95"
CM034316.1	RepeatMasker	DNA/PIF-Harbinger	89563743	89564248	831	+	.	ID="HARB-1_AP";Tend="536";Tstart="22";shortTE="F";uid="881fc7a2-dd9b-45cc-bfc9-2d9104ccff5a"
CM034316.1	RepeatMasker	Unknown	101822240	101822530	1846	+	.	ID="RND-1_FAMILY-20";Tend="1206";Tstart="914";shortTE="F";uid="43c01099-d235-4c36-857c-aaaa0e1cf40a"
CM034316.1	RepeatMasker	DNA/Kolobok-E	85754590	85754768	860	+	.	ID="RND-6_FAMILY-5088";Tend="513";Tstart="330";shortTE="F";uid="d2fb4c68-4019-4105-842f-ed6d1e60341d"
CM034316.1	RepeatMasker	LINE/I-Jockey	144175982	144176254	2340	+	.	ID="RND-6_FAMILY-13667";Tend="1599";Tstart="1327";shortTE="F";uid="1ec0c51b-152b-47cb-b372-0a20b7fb21ca"
CM034316.1	RepeatMasker	DNA/hAT	72697511	72697727	1210	+	.	ID="RND-6_FAMILY-21807";Tend="2034";Tstart="1779";shortTE="F";uid="03d3f26f-4387-4437-a6b1-283a0cd3a0bc"
CM034316.1	RepeatMasker	RC/Helitron	10120719	10123329	13798	+	.	ID="RND-6_FAMILY-2011";Tend="2406";Tstart="34";shortTE="F";uid="1b09bfd7-e30b-47e2-9909-86d8314ed60d"
CM034316.1	RepeatMasker	DNA/Ginger-1	41381609	41382023	2404	+	.	ID="RND-6_FAMILY-1577";Tend="1300";Tstart="886";shortTE="F";uid="c6da78ee-999c-41b5-a87f-54b307394f8d"
CM034316.1	RepeatMasker	DNA	134052396	134052874	2787	+	.	ID="RND-6_FAMILY-2944";Tend="1495";Tstart="975";shortTE="F";uid="9ca9e032-68de-4b9c-a9d2-fa3a6f0e6c4c"
CM034316.1	RepeatMasker	Unknown	58157047	58157630	4429	+	.	ID="RND-5_FAMILY-5208";Tend="1610";Tstart="1031";shortTE="F";uid="b893779a-194b-44ac-9034-73f63a31955a"
CM034316.1	RepeatMasker	DNA/Kolobok-E	45157643	45158225	1436	+	.	ID="RND-6_FAMILY-12456";Tend="2682";Tstart="2119";shortTE="F";uid="bdcc4f8f-e52b-49ef-a22b-8db081a70644"
CM034316.1	RepeatMasker	LINE/I-Jockey	93612355	93613251	7494	+	.	ID="RND-5_FAMILY-635";Tend="4166";Tstart="3291";shortTE="F";uid="8f70b494-3099-4cb8-b160-3166fa34819c"
CM034316.1	RepeatMasker	Retroposon?	37752406	37752639	1016	+	.	ID="RND-5_FAMILY-8059";Tend="3084";Tstart="2874";shortTE="F";uid="4cc3a5e6-1d85-4e14-9a1b-4bb409aba06d"
CM034316.1	RepeatMasker	Unknown	149960033	149960425	2911	+	.	ID="RND-1_FAMILY-7";Tend="4213";Tstart="3812";shortTE="F";uid="a85c9286-628a-4941-a7cc-819c3bf981fa"
CM034316.1	RepeatMasker	DNA/Ginger-1	129800716	129800940	822	+	.	ID="RND-6_FAMILY-1478";Tend="656";Tstart="420";shortTE="F";uid="a74db7d3-928c-4cf3-8071-85a2500f1ca4"
CM034316.1	RepeatMasker	DNA/hAT-hAT19	98649292	98649564	719	+	.	ID="RND-4_FAMILY-3497";Tend="2952";Tstart="2678";shortTE="F";uid="baa55e9a-ab29-437e-aeaa-4d618f173b5b"
CM034316.1	RepeatMasker	DNA/MULE-MuDR	116308476	116309834	904	+	.	ID="RND-6_FAMILY-1150";TEgroup="ctg_1%7CRND-6_FAMILY-1150%7C2";Tend="2430";Tstart="1172";shortTE="F";uid="b269d3d1-69db-4582-966d-976bccea200e"
CM034316.1	RepeatMasker	DNA/Kolobok-E	59999599	59999799	533	+	.	ID="rnd-6_family-5088";Tend="1739";Tstart="1453";shortTE="F";uid="7d5f47a7-afef-4036-947c-2eb5bebd2e9e"
CM034316.1	RepeatMasker	LINE/R1	117283757	117285758	3497	+	.	ID="SART-7_API";Tend="2128";Tstart="139";shortTE="F";uid="7255bf2b-4438-4d6e-8f1f-3f18b338f08a"
CM034316.1	RepeatMasker	Retroposon?	40983837	40984324	1078	+	.	ID="RND-6_FAMILY-20820";Tend="1284";Tstart="865";shortTE="F";uid="7382bd21-7fd8-48d2-bb90-d41321f1ddd9"
CM034316.1	RepeatMasker	DNA/hAT-Tip100	104378196	104378341	542	+	.	ID="RND-6_FAMILY-8133";Tend="1069";Tstart="920";shortTE="F";uid="35ad4147-bc2d-463a-a3da-552da1c60e50"
CM034316.1	RepeatMasker	DNA/Kolobok-E	25954161	25954314	679	+	.	ID="RND-6_FAMILY-21026";Tend="2067";Tstart="1913";shortTE="F";uid="3f317bfc-1117-45e6-901f-4010ee7d0541"
CM034316.1	RepeatMasker	RC/Helitron	119775002	119779923	32908	+	.	ID="RND-6_FAMILY-1908";Tend="5919";Tstart="578";shortTE="F";uid="9fc6b112-4a67-4f7b-8656-0eaac0ad8a52"
CM034316.1	RepeatMasker	DNA/Maverick	82724699	82725396	909	+	.	ID="rnd-6_family-1729";Tend="7213";Tstart="6833";shortTE="F";uid="b1c8d2e0-15ad-4dc5-9e20-3c18fe6b0209"
CM034316.1	RepeatMasker	DNA	15798293	15798627	576	+	.	ID="RND-6_FAMILY-3559";TEgroup="ctg_1%7CRND-6_FAMILY-3559%7C1";Tend="1622";Tstart="1414";shortTE="T";uid="4462e9da-1354-4c07-ade1-759fbd7b8802"
CM034316.1	RepeatMasker	DNA/Ginger-1	17602699	17603081	2938	+	.	ID="RND-4_FAMILY-586";Tend="1940";Tstart="1554";shortTE="F";uid="69d6e4e8-10d1-4c2e-aba6-510888ff6522"
CM034316.1	RepeatMasker	DNA/Ginger-1	84800615	84800764	641	+	.	ID="RND-6_FAMILY-9942";Tend="1129";Tstart="985";shortTE="F";uid="3cdfd571-7bfd-4963-ae59-99944be382d0"
CM034316.1	RepeatMasker	LTR/Gypsy	145381868	145382371	4051	+	.	ID="RND-6_FAMILY-16169";Tend="3850";Tstart="3346";shortTE="F";uid="ae3d6ee7-471a-4def-bf58-1144b776c0b2"
CM034316.1	RepeatMasker	DNA	80980451	80981003	3919	+	.	ID="TTAA14_AP";Tend="552";Tstart="2";shortTE="F";uid="12a41023-2c6b-427d-9f88-7ac7e3e1d21c"
CM034316.1	RepeatMasker	DNA/hAT	29077460	29077757	2042	+	.	ID="DNA8-94_AP";Tend="419";Tstart="122";shortTE="F";uid="67a76ea5-392d-4d2a-9be1-5c35eeb4eacf"
CM034316.1	RepeatMasker	DNA	5677641	5678082	2487	+	.	ID="RND-5_FAMILY-463";Tend="1340";Tstart="882";shortTE="F";uid="9d128a15-fa93-47d1-bfe6-4e8236e2fbce"
CM034316.1	RepeatMasker	Unknown	37169410	37169731	2091	+	.	ID="RND-5_FAMILY-83";Tend="2019";Tstart="1686";shortTE="F";uid="96154357-fc23-4ebc-a052-fe535959b8a4"
CM034316.1	RepeatMasker	Unknown	60348092	60348198	546	+	.	ID="RND-1_FAMILY-20";Tend="1000";Tstart="906";shortTE="F";uid="85849900-9fbe-4c73-aa53-c69e45f644b4"
CM034316.1	RepeatMasker	DNA/Ginger-1	143571039	143571824	1707	+	.	ID="rnd-6_family-9942";Tend="1398";Tstart="628";shortTE="F";uid="e3521290-fce5-40bd-afb0-a14ac18b3626"
CM034316.1	RepeatMasker	LTR/Gypsy	25715331	25717013	14054	+	.	ID="RND-6_FAMILY-19043";Tend="1964";Tstart="241";shortTE="F";uid="ce2a520d-7d2e-4ae5-99e5-9b559b2cc73e"
CM034316.1	RepeatMasker	DNA/Maverick	149958182	149958876	4203	+	.	ID="RND-5_FAMILY-2765";Tend="11122";Tstart="10437";shortTE="F";uid="475e9744-1874-4223-a8b9-95fabcbf660a"
CM034316.1	RepeatMasker	DNA/Kolobok-E	16816615	16816933	571	+	.	ID="KOLOBOKE-3_AP";Tend="5265";Tstart="4930";shortTE="F";uid="fb5d74aa-3a21-4325-8268-f2a0293cbeb8"
CM034316.1	RepeatMasker	DNA/hAT	17075862	17076282	2783	+	.	ID="RND-1_FAMILY-478";Tend="1963";Tstart="1496";shortTE="F";uid="7f8414c9-fbf5-4063-8132-4d6f3550c022"
CM034316.1	RepeatMasker	DNA/Ginger-1	59670073	59670238	786	+	.	ID="RND-6_FAMILY-1577";Tend="1448";Tstart="1275";shortTE="F";uid="4c078a00-b87e-41eb-a53a-1bbb060bb6e7"
CM034316.1	RepeatMasker	LINE/I-Jockey	22354327	22358786	38167	+	.	ID="RND-1_FAMILY-181";Tend="5258";Tstart="801";shortTE="F";uid="45da996e-7bcd-443e-85a6-157de6077963"
CM034316.1	RepeatMasker	DNA/P	54400909	54401930	1282	+	.	ID="RND-6_FAMILY-19651";Tend="2488";Tstart="1451";shortTE="F";uid="8474b26d-eb04-4cc0-a319-ef179c389f71"
CM034316.1	RepeatMasker	DNA	89967766	89968148	1064	+	.	ID="TTAA2D_AP";Tend="431";Tstart="1";shortTE="F";uid="604d17b5-8cb2-46fb-8f35-7b0125ad0662"
CM034316.1	RepeatMasker	DNA/hAT	50748383	50748568	711	+	.	ID="RND-5_FAMILY-3005";Tend="582";Tstart="411";shortTE="F";uid="13300108-7945-444a-94b6-85ac98b7be61"
CM034316.1	RepeatMasker	DNA	2398575	2398822	1627	+	.	ID="RND-6_FAMILY-3093";Tend="2024";Tstart="1770";shortTE="F";uid="aa7e1f20-eba8-4626-8d91-1729e9fd1be5"
CM034316.1	RepeatMasker	DNA/Ginger-1	114316459	114317742	5157	+	.	ID="rnd-5_family-6062";TEgroup="ctg_1%7Crnd-5_family-6062%7C4";Tend="2119";Tstart="648";shortTE="F";uid="7016f325-4307-4241-85ef-9f4b6a4c2290"
CM034316.1	RepeatMasker	DNA/TcMar-m44?	146592883	146593047	809	+	.	ID="DNA4-9C_AP";Tend="165";Tstart="1";shortTE="F";uid="cbeb806f-cbe8-4824-bcc0-2388421c7ca7"
CM034316.1	RepeatMasker	DNA/hAT-Tip100	118007867	118008208	1922	+	.	ID="DNA8-89_AP";Tend="375";Tstart="1";shortTE="F";uid="1da1a8d7-a62f-48a8-b851-9c5f31efb0e2"
CM034316.1	RepeatMasker	DNA/hAT-hATm	133664957	133665431	878	+	.	ID="HAT-4_AP";Tend="1119";Tstart="648";shortTE="F";uid="248d3d8d-094a-4355-bfbd-85cd9cc29634"
CM034316.1	RepeatMasker	DNA/hAT-hAT19	29288878	29289559	4280	+	.	ID="RND-6_FAMILY-4525";Tend="1601";Tstart="924";shortTE="F";uid="c0396655-aa90-4256-8c12-d06db37d68ff"
CM034316.1	RepeatMasker	DNA/Kolobok-E	64622896	64623082	910	+	.	ID="RND-6_FAMILY-3486";Tend="1632";Tstart="1446";shortTE="F";uid="c7a1d6a6-ab51-4544-b49f-1017205cd064"
CM034316.1	RepeatMasker	DNA/Ginger-1	40639996	40640243	1192	+	.	ID="rnd-6_family-439";Tend="2353";Tstart="2063";shortTE="F";uid="7a3d0e70-8530-4531-9d28-0dde2c199e0e"
CM034316.1	RepeatMasker	DNA/hAT-Charlie	94662392	94662498	494	+	.	ID="RND-6_FAMILY-1145";Tend="1249";Tstart="1141";shortTE="F";uid="820ede37-d0a5-48a7-8769-81277250f156"
CM034316.1	RepeatMasker	RC/Helitron	68613793	68614040	1085	+	.	ID="RND-5_FAMILY-190";Tend="1544";Tstart="1247";shortTE="F";uid="6eb75c4a-9cc3-4431-af50-064ad7c3a9e3"
CM034316.1	RepeatMasker	DNA/hAT	101702436	101705244	25004	+	.	ID="rnd-1_family-190";Tend="3886";Tstart="1318";shortTE="F";uid="3906956e-b909-41c2-8a73-ba2d6fb03466"
CM034316.1	RepeatMasker	DNA/hAT-Ac	121689571	121689711	549	+	.	ID="RND-6_FAMILY-5285";Tend="1363";Tstart="1233";shortTE="F";uid="3e9d4b92-9c0c-44a9-a9e2-08a29b4fdf41"
CM034316.1	RepeatMasker	Unknown	38712973	38713321	605	+	.	ID="RND-4_FAMILY-143";Tend="1184";Tstart="805";shortTE="F";uid="ff3b8058-cd5c-4cd0-bf2c-d1c080e41c47"
CM034316.1	RepeatMasker	DNA/Ginger-1	129937886	129939383	11435	+	.	ID="RND-6_FAMILY-11006";Tend="2277";Tstart="813";shortTE="F";uid="0deb8e3d-7d15-49bd-a2ce-ab31ef0629eb"
CM034316.1	RepeatMasker	DNA/Ginger-1	33309392	33309932	1577	+	.	ID="RND-5_FAMILY-6062";Tend="2101";Tstart="1464";shortTE="F";uid="0fd847bc-9496-44e6-b50a-14005d2e0c8a"
CM034316.1	RepeatMasker	DNA	32135696	32136070	1479	+	.	ID="TTAA3_AP";Tend="429";Tstart="1";shortTE="F";uid="bdeaf004-720c-4428-a213-e0963378f422"
CM034316.1	RepeatMasker	DNA/TcMar-Tc1	109738489	109738746	613	+	.	ID="RND-6_FAMILY-2382";Tend="1131";Tstart="876";shortTE="F";uid="e1864be9-5bdd-4ba9-b8b5-bcd4177d13e4"
CM034316.1	RepeatMasker	LINE/I-Jockey	121568012	121568201	564	+	.	ID="RND-5_FAMILY-635";Tend="2905";Tstart="2725";shortTE="F";uid="cd0107d8-7bdd-43e3-bdc4-3e07918d8e87"
CM034316.1	RepeatMasker	RC/Helitron	94188826	94189374	742	+	.	ID="HELITRON-4_DRH";Tend="3853";Tstart="3313";shortTE="F";uid="8d5a7ab4-42b8-4779-bd02-389bf8d6d67c"
CM034316.1	RepeatMasker	DNA/hAT-hAT19	97466856	97467210	489	+	.	ID="RND-6_FAMILY-16889";Tend="398";Tstart="40";shortTE="F";uid="401fc5f5-c078-4399-b889-84d99004efbe"
CM034316.1	RepeatMasker	Unknown	123785188	123785424	876	+	.	ID="RND-5_FAMILY-1706";Tend="1332";Tstart="1080";shortTE="F";uid="c27224f2-e41c-48e5-a3a4-19ba43ddfb4c"
CM034316.1	RepeatMasker	DNA/Kolobok-E	120479853	120480774	6091	+	.	ID="RND-6_FAMILY-1722";Tend="1200";Tstart="376";shortTE="F";uid="3aae3777-f89e-4a75-b5ac-e6422c3a2873"
CM034316.1	RepeatMasker	Unknown	107881299	107881500	1665	+	.	ID="RND-6_FAMILY-6184";Tend="1575";Tstart="1374";shortTE="F";uid="850ff916-7d31-468d-a478-a45bdf9e11c0"
CM034316.1	RepeatMasker	DNA/Ginger-1	87341854	87342913	4863	+	.	ID="rnd-6_family-58578";Tend="2027";Tstart="226";shortTE="F";uid="e673c98d-a692-4de6-aad6-9838d53aba95"
CM034316.1	RepeatMasker	Retroposon?	5304287	5304589	544	+	.	ID="RND-1_FAMILY-177";Tend="706";Tstart="456";shortTE="F";uid="7fe13524-f3e3-4fb4-8933-ccfc1c6b56e6"
CM034316.1	RepeatMasker	DNA	108044694	108045144	2065	+	.	ID="dna8-46_ap";Tend="587";Tstart="15";shortTE="F";uid="0fd7bcb4-9374-45e3-ac86-a6f877f249bb"
CM034316.1	RepeatMasker	Unknown	43766765	43766943	1293	+	.	ID="RND-1_FAMILY-373";Tend="1256";Tstart="1085";shortTE="F";uid="31b1c2f0-5ec9-482e-b5a3-9c64bd07557e"
CM034316.1	RepeatMasker	Unknown	73462762	73464626	11517	+	.	ID="RND-5_FAMILY-3073";Tend="2452";Tstart="631";shortTE="F";uid="9d09a9fa-65f6-44fb-b910-359bce2ae9f2"
CM034316.1	RepeatMasker	Retroposon?	75255524	75255851	532	+	.	ID="RND-6_FAMILY-10695";Tend="1781";Tstart="1454";shortTE="F";uid="a54c64b1-19c8-474b-bfbe-286c461e9d28"
CM034316.1	RepeatMasker	Retroposon?	57763277	57763445	1215	+	.	ID="RND-6_FAMILY-21867";Tend="2044";Tstart="1876";shortTE="F";uid="2e65ef5a-db16-49a1-95b1-cf36ef35f826"
CM034316.1	RepeatMasker	DNA	51322838	51323427	1944	+	.	ID="DNA4-2_AP";Tend="769";Tstart="103";shortTE="F";uid="2a45928b-dee1-48fb-ace7-dc7714ff1e33"
CM034316.1	RepeatMasker	DNA/hAT-Ac	44909506	44909662	407	+	.	ID="RND-6_FAMILY-1153";Tend="917";Tstart="762";shortTE="F";uid="070bd0d9-5e1c-42f3-bc58-d19d48730be5"
CM034316.1	RepeatMasker	Retroposon?	123696999	123697432	406	+	.	ID="RND-6_FAMILY-10695";Tend="1880";Tstart="1448";shortTE="F";uid="ed8ae553-1323-4570-b2d8-06967bc8e001"
CM034316.1	RepeatMasker	DNA/hAT-Tip100	150773442	150773771	1994	+	.	ID="RND-6_FAMILY-2389";Tend="1218";Tstart="884";shortTE="F";uid="776490f1-643f-4d3e-bee8-dd16c87f1241"
CM034316.1	RepeatMasker	Unknown	73482767	73483083	1890	+	.	ID="RND-1_FAMILY-373";Tend="1253";Tstart="941";shortTE="F";uid="cc661509-5784-48e7-9028-9d1afad9e7c7"
CM034316.1	RepeatMasker	LINE/L2	6469525	6470800	7469	+	.	ID="RND-1_FAMILY-259";Tend="8202";Tstart="7071";shortTE="F";uid="d8f07698-e45b-4a44-b2ea-452a707fb577"
CM034316.1	RepeatMasker	DNA	104338393	104338641	1161	+	.	ID="RND-6_FAMILY-9876";Tend="2605";Tstart="2354";shortTE="F";uid="c49b2d62-d2f6-4957-bb05-9bdb07198acb"
CM034316.1	RepeatMasker	DNA/hAT-hAT19	35084249	35084426	661	+	.	ID="RND-6_FAMILY-8033";Tend="2684";Tstart="2505";shortTE="F";uid="e652b5ac-227c-4686-b0a2-e23ca9899239"
CM034316.1	RepeatMasker	DNA/Kolobok-E	32351804	32352038	721	+	.	ID="RND-6_FAMILY-17429";Tend="1036";Tstart="804";shortTE="F";uid="a479c75c-5a04-4a36-a8ca-1c740cd42691"
CM034316.1	RepeatMasker	LTR/Pao	157082319	157087267	13465	+	.	ID="RND-6_FAMILY-14473";Tend="4833";Tstart="8";shortTE="F";uid="5a84fd62-463f-4e3b-b018-9ffa2f6b9fa0"
CM034316.1	RepeatMasker	DNA/Maverick	38259428	38259689	1783	+	.	ID="RND-6_FAMILY-28991";Tend="796";Tstart="535";shortTE="F";uid="3814dcee-ccf7-4638-8788-a4d258cc36bd"
CM034316.1	RepeatMasker	DNA/hAT-Tip100	80133064	80134003	6173	+	.	ID="RND-6_FAMILY-7680";Tend="1396";Tstart="515";shortTE="F";uid="3af81f87-6889-4a20-be01-d39809f3646a"
CM034316.1	RepeatMasker	DNA	65998141	65998418	2046	+	.	ID="TTAA13_AP";Tend="574";Tstart="304";shortTE="F";uid="a25cef7c-8430-4dd3-8192-7d323286e01e"
CM034316.1	RepeatMasker	Retroposon?	34794777	34795681	6032	+	.	ID="RND-6_FAMILY-10695";Tend="1865";Tstart="936";shortTE="F";uid="91b03149-258b-4381-82c8-d08f9c663196"
CM034316.1	RepeatMasker	DNA/hAT-Charlie	27464874	27465358	1038	+	.	ID="RND-1_FAMILY-442";Tend="2477";Tstart="2115";shortTE="F";uid="a34b2b8a-19cc-4a11-ade9-226b223c593b"
CM034316.1	RepeatMasker	LINE/R1	136556201	136557454	1483	+	.	ID="RND-5_FAMILY-8868";Tend="1424";Tstart="76";shortTE="F";uid="05786c5a-7969-40d8-a964-738ed90aaed4"
CM034316.1	RepeatMasker	DNA/Kolobok-E	145341870	145343208	10085	+	.	ID="RND-6_FAMILY-15479";Tend="2015";Tstart="703";shortTE="F";uid="aba32f5c-42bf-419b-b9f4-049ff45b2ddb"
CM034316.1	RepeatMasker	Retroposon?	60554039	60554266	1001	+	.	ID="RND-6_FAMILY-13193";Tend="1518";Tstart="1291";shortTE="F";uid="c8e22966-2dee-4cd5-b64d-c05a48114014"
CM034316.1	RepeatMasker	DNA/MULE-MuDR	25001680	25001978	655	+	.	ID="RND-6_FAMILY-3347";TEgroup="ctg_1%7CRND-6_FAMILY-3347%7C1";Tend="292";Tstart="20";shortTE="F";uid="e6d8153a-b3a3-41bf-b7a8-0fc9a09ed222"
CM034316.1	RepeatMasker	Unknown	5994924	5997854	21503	+	.	ID="RND-6_FAMILY-11717";Tend="2798";Tstart="2";shortTE="F";uid="1ba50096-c311-41be-b116-e0f689ebcc10"
CM034316.1	RepeatMasker	DNA	38953252	38953674	2240	+	.	ID="rnd-6_family-2944";Tend="1435";Tstart="986";shortTE="F";uid="0dd96a83-b41c-4898-8e10-56b8b0de9652"
CM034316.1	RepeatMasker	LTR/Gypsy	148369618	148370563	1905	+	.	ID="RND-1_FAMILY-280";Tend="1301";Tstart="361";shortTE="F";uid="fc0c9755-8614-4321-bab5-559fec1cde50"
CM034316.1	RepeatMasker	DNA	108941572	108941743	1252	+	.	ID="DNA8-29_AP";Tend="259";Tstart="91";shortTE="F";uid="75bc9fb7-db06-4fee-b3d5-497b9caa2bd2"
CM034316.1	RepeatMasker	LTR/Copia	75013513	75018399	43503	+	.	ID="RND-6_FAMILY-5733";Tend="5487";Tstart="598";shortTE="F";uid="d7f404e7-2008-4018-afb2-5a524834b170"
CM034316.1	RepeatMasker	Unknown	50236889	50237538	4363	+	.	ID="RND-6_FAMILY-15583";Tend="1458";Tstart="794";shortTE="F";uid="a85241b3-260b-4a85-9232-7fdda7781498"
CM034316.1	RepeatMasker	Retroposon?	83270295	83270740	1232	+	.	ID="RND-6_FAMILY-20820";Tend="2241";Tstart="1767";shortTE="F";uid="338d25ec-b25d-464c-9c26-6b603243991c"
CM034316.1	RepeatMasker	RC/Helitron	91320654	91320790	873	+	.	ID="RND-1_FAMILY-258";Tend="2082";Tstart="1922";shortTE="F";uid="f3b9d96a-8327-4704-885b-d802b1699007"
CM034316.1	RepeatMasker	Unknown	105462245	105465819	26978	+	.	ID="RND-1_FAMILY-407";Tend="3473";Tstart="1";shortTE="F";uid="f567d453-3708-4af7-839c-cdd976f92148"
CM034316.1	RepeatMasker	Unknown	112281737	112282024	1921	+	.	ID="RND-1_FAMILY-252";Tend="1232";Tstart="945";shortTE="F";uid="61ea5459-cb2c-479f-850d-4e041c20ab8e"
CM034316.1	RepeatMasker	LINE/L2	139909027	139911165	2757	+	.	ID="RND-1_FAMILY-81";TEgroup="ctg_1%7CRND-1_FAMILY-81%7C17";Tend="8423";Tstart="5700";shortTE="F";uid="68adc34f-2b21-4e43-945b-417dc3478065"
CM034316.1	RepeatMasker	DNA/Ginger-1	112827306	112827711	1550	+	.	ID="RND-6_FAMILY-9565";Tend="799";Tstart="406";shortTE="F";uid="e322c195-d4f1-431a-8158-bdc771f8ac54"
CM034316.1	RepeatMasker	DNA/Ginger-1	43986813	43987773	11692	+	.	ID="rnd-6_family-439";Tend="1526";Tstart="773";shortTE="F";uid="4fcb38ee-664a-4ed4-a8dd-787840b4ac3b"
CM034316.1	RepeatMasker	Retroposon?	11272231	11273047	1649	+	.	ID="RND-6_FAMILY-20820";Tend="2009";Tstart="1272";shortTE="F";uid="826edc77-ae09-42dc-89f0-510b7935c29d"
CM034316.1	RepeatMasker	DNA/Kolobok-E	127657879	127658197	853	+	.	ID="KOLOBOKE-3_AP";Tend="6043";Tstart="5725";shortTE="F";uid="3d4b0860-8393-4d46-8573-13792791e7ae"
CM034316.1	RepeatMasker	DNA	112425252	112425596	1656	+	.	ID="RND-5_FAMILY-2780";Tend="1269";Tstart="915";shortTE="F";uid="c7c1cf82-07f0-4404-b7d7-b2649290b09c"
CM034316.1	RepeatMasker	LTR/Gypsy	26996470	26996634	809	+	.	ID="RND-5_FAMILY-4253";Tend="8576";Tstart="8411";shortTE="F";uid="bb437297-2448-4cae-a34b-be6ec88488eb"
CM034316.1	RepeatMasker	DNA/hAT-hAT19	13112316	13112439	469	+	.	ID="RND-5_FAMILY-7214";Tend="153";Tstart="30";shortTE="F";uid="5896e7af-ea79-4251-bcc6-5f4aea7788e4"
CM034316.1	RepeatMasker	Unknown	9331946	9332848	4170	+	.	ID="RND-6_FAMILY-15246";TEgroup="ctg_1%7CRND-6_FAMILY-15246%7C2";Tend="769";Tstart="151";shortTE="F";uid="fc115f31-189b-4253-b683-ba67bcdf5eef"
CM034316.1	RepeatMasker	LTR/Gypsy	40793200	40795966	13369	+	.	ID="RND-6_FAMILY-23000";Tend="3369";Tstart="828";shortTE="F";uid="05d5b16e-22e8-4296-a1de-f9e0174214e9"
CM034316.1	RepeatMasker	DNA/hAT-Tip100	101361049	101362659	7726	+	.	ID="RND-6_FAMILY-6491";Tend="1487";Tstart="1";shortTE="F";uid="e0cf1ca4-3e98-4c65-9c22-cfcf53306db0"
CM034316.1	RepeatMasker	Retroposon?	35752541	35753339	3458	+	.	ID="RND-6_FAMILY-11938";Tend="1754";Tstart="1033";shortTE="F";uid="b38e0061-2df9-4648-8fa0-e90ade60e7e9"
CM034316.1	RepeatMasker	DNA/PiggyBac	115505755	115506539	948	+	.	ID="piggybac-n1_lmi";Tend="1608";Tstart="238";shortTE="F";uid="5b4d31ec-87e7-42bd-a5fe-dc039874a409"
CM034316.1	RepeatMasker	DNA/hAT-Tip100	57704495	57705092	3510	+	.	ID="RND-1_FAMILY-422";Tend="1522";Tstart="841";shortTE="F";uid="28dda37c-7e46-44a4-95ce-ea74c69402ac"
CM034316.1	RepeatMasker	Unknown	43740724	43740966	1843	+	.	ID="RND-6_FAMILY-6555";Tend="1199";Tstart="955";shortTE="F";uid="18d41b1d-eb79-4636-8aef-ddf3956595df"
CM034316.1	RepeatMasker	DNA/Ginger-1	93722541	93722752	1225	+	.	ID="RND-5_FAMILY-6062";Tend="1910";Tstart="1680";shortTE="F";uid="83fe935e-e323-4e46-802d-3669362a76ee"
CM034316.1	RepeatMasker	DNA/Ginger-1	43871251	43871511	539	+	.	ID="RND-6_FAMILY-9942";Tend="927";Tstart="699";shortTE="F";uid="621e2422-7285-446b-b140-ae2d33ae0591"
CM034316.1	RepeatMasker	DNA/hAT	118487542	118487960	1100	+	.	ID="RND-6_FAMILY-6678";Tend="598";Tstart="135";shortTE="F";uid="89abc54c-299e-4def-b133-7c5f5203e591"
CM034316.1	RepeatMasker	Retroposon?	6498030	6498765	871	+	.	ID="RND-4_FAMILY-664";TEgroup="ctg_1%7CRND-4_FAMILY-664%7C1";Tend="5469";Tstart="4986";shortTE="F";uid="46510468-8603-49eb-97da-06004b0dd02f"
CM034316.1	RepeatMasker	DNA/hAT-Charlie	69585733	69585836	404	+	.	ID="RND-6_FAMILY-5013";Tend="1379";Tstart="1275";shortTE="F";uid="86cf0f21-d503-417a-80a4-695f0b916d5e"
CM034316.1	RepeatMasker	Retroposon?	148686808	148687338	3055	+	.	ID="RND-6_FAMILY-10695";Tend="1194";Tstart="649";shortTE="F";uid="a100af2b-c161-4406-8447-3c74f96f9224"
CM034316.1	RepeatMasker	DNA/Sola-1	136323114	136323317	441	+	.	ID="SOLA1-6_AP";Tend="2525";Tstart="2324";shortTE="F";uid="d156e87e-5ab8-454b-8aee-298550979cc6"
CM034316.1	RepeatMasker	Unknown	61314822	61315396	4207	+	.	ID="RND-1_FAMILY-328";Tend="1711";Tstart="1143";shortTE="F";uid="db4b7df3-d27e-4b91-9886-9261253d5191"
CM034316.1	RepeatMasker	Unknown	41089348	41089547	1193	+	.	ID="RND-6_FAMILY-2131";Tend="1906";Tstart="1714";shortTE="F";uid="05db3b99-ab8c-4784-9a62-5e76b11543e7"
CM034316.1	RepeatMasker	LTR/Gypsy	55954652	55954944	2634	+	.	ID="RND-6_FAMILY-12321";Tend="7560";Tstart="7268";shortTE="F";uid="02bc3966-4c13-4f88-8b9b-922568684b47"
CM034316.1	RepeatMasker	DNA/Ginger-1	130155371	130155582	445	+	.	ID="RND-6_FAMILY-58578";Tend="1610";Tstart="1381";shortTE="F";uid="cd76222b-8e4d-4a46-b841-fd3c85f88b2a"
CM034316.1	RepeatMasker	DNA/hAT-Ac	44584248	44585082	2544	+	.	ID="RND-5_FAMILY-4912";Tend="2536";Tstart="1702";shortTE="F";uid="ce179cf3-32f5-4b97-8b91-086bafced6d3"
CM034316.1	RepeatMasker	DNA/hAT-Ac	53250945	53251199	929	+	.	ID="RND-5_FAMILY-1746";Tend="1151";Tstart="909";shortTE="F";uid="d9f16632-f305-442b-aa18-e8d9d764f956"
CM034316.1	RepeatMasker	DNA/TcMar-m44?	3613389	3614024	2936	+	.	ID="RND-6_FAMILY-4891";Tend="1602";Tstart="978";shortTE="F";uid="6ecebb1a-e637-4b34-8286-f3ceee72e69b"
CM034316.1	RepeatMasker	DNA/hAT-Tip100	88816443	88816633	473	+	.	ID="RND-6_FAMILY-975";Tend="1246";Tstart="1054";shortTE="F";uid="1e25e6dd-8999-4342-b4a3-c955122222f7"
CM034316.1	RepeatMasker	DNA/Ginger-1	66271890	66272686	6371	+	.	ID="RND-6_FAMILY-439";Tend="1686";Tstart="888";shortTE="F";uid="70b9bc1c-321f-4fb7-b4ee-c74e303c871e"
CM034316.1	RepeatMasker	DNA/hAT-Ac	132268042	132268730	4211	+	.	ID="RND-5_FAMILY-1015";Tend="1654";Tstart="920";shortTE="F";uid="f9dde0a1-96da-4ea1-bd77-13c7a95ebbc8"
CM034316.1	RepeatMasker	DNA/hAT-Tip100	7475550	7475759	1424	+	.	ID="RND-5_FAMILY-3150";Tend="2441";Tstart="2236";shortTE="F";uid="48ad335f-f418-4b6f-bede-46fadd577ddb"
CM034316.1	RepeatMasker	Retroposon?	132180987	132182300	7814	+	.	ID="RND-6_FAMILY-10695";Tend="2125";Tstart="856";shortTE="F";uid="8df69d3a-687c-467f-8f7f-49999dfdab7a"
CM034316.1	RepeatMasker	DNA/hAT-Tip100	82792602	82792922	1627	+	.	ID="RND-6_FAMILY-2821";Tend="2089";Tstart="1769";shortTE="F";uid="4af458c4-180c-4b0c-93ce-16393e659e2d"
CM034316.1	RepeatMasker	Unknown	34838866	34839589	4319	+	.	ID="RND-5_FAMILY-293";Tend="1675";Tstart="945";shortTE="F";uid="7bdaecb0-2a45-42dd-b6a3-ef3c41d8d95e"
CM034316.1	RepeatMasker	LINE/R1	114387167	114387430	447	+	.	ID="SART-5_API";Tend="1545";Tstart="1281";shortTE="F";uid="625ba555-fd4d-48b2-8f6e-4e00f2cca683"
CM034316.1	RepeatMasker	LTR/Gypsy	130335911	130336086	414	+	.	ID="RND-6_FAMILY-6279";Tend="5776";Tstart="5601";shortTE="F";uid="f0e7492b-f2bf-45bc-b8a1-4a0c26703955"
CM034316.1	RepeatMasker	DNA	29293397	29293604	1018	+	.	ID="RND-6_FAMILY-3815";Tend="2555";Tstart="2350";shortTE="F";uid="3aacbe60-c169-4a89-b4f9-e779efff1c25"
CM034316.1	RepeatMasker	LTR/Gypsy	8252756	8255800	407	+	.	ID="RND-1_FAMILY-365";TEgroup="ctg_1%7CRND-1_FAMILY-365%7C1";Tend="8304";Tstart="5358";shortTE="T";uid="f935c2af-ccd1-4f8e-95c6-e5ad38d023a2"
CM034316.1	RepeatMasker	DNA/MULE-NOF	47988406	47988539	455	+	.	ID="RND-6_FAMILY-8087";Tend="1238";Tstart="1111";shortTE="F";uid="3da52a7e-1d89-4be9-b33c-702aeb4cebce"
CM034316.1	RepeatMasker	DNA	78118969	78119171	606	+	.	ID="RND-5_FAMILY-3782";Tend="1443";Tstart="1244";shortTE="F";uid="70bdadea-57c1-414c-8e3a-5162807c56e1"
CM034316.1	RepeatMasker	DNA	103612756	103613018	413	+	.	ID="dna4-2_ap";Tend="302";Tstart="12";shortTE="F";uid="3d9ee1f6-4529-4fa7-b93e-c947e77026bf"
CM034316.1	RepeatMasker	RC/Helitron	107819261	107820224	6418	+	.	ID="RND-1_FAMILY-182";Tend="1791";Tstart="908";shortTE="F";uid="4de231f7-1245-4c2a-a19f-24ce1e4997b7"
CM034316.1	RepeatMasker	DNA/Maverick	4736740	4739769	77382	+	.	ID="RND-5_FAMILY-2765";Tend="3935";Tstart="915";shortTE="F";uid="26d59fb3-cdac-4ed4-b71d-35718360ffaa"
CM034316.1	RepeatMasker	Unknown	131085967	131086306	2344	+	.	ID="RND-2_FAMILY-76";Tend="1343";Tstart="978";shortTE="F";uid="034b494c-cf6b-4a93-a0e3-89885e5f4f07"
CM034316.1	RepeatMasker	Unknown	122865428	122865614	445	+	.	ID="RND-6_FAMILY-9707";Tend="1094";Tstart="923";shortTE="F";uid="249056f4-92ee-4837-a84a-864635d06f02"
CM034316.1	RepeatMasker	DNA	54571591	54571812	864	+	.	ID="DNA4-3_AP";Tend="637";Tstart="409";shortTE="F";uid="54810569-6f79-4082-9e06-51bb1fa348b4"
CM034316.1	RepeatMasker	Unknown	26934281	26934386	729	+	.	ID="RND-6_FAMILY-7761";Tend="827";Tstart="728";shortTE="F";uid="9154bb0e-b9a9-4321-bb55-c65a27e9f06d"
CM034316.1	RepeatMasker	DNA	50990250	50990510	510	+	.	ID="DNAX-2_AP";Tend="247";Tstart="1";shortTE="F";uid="8173d7b0-debe-434f-bdd0-e3eb7e2c7681"
CM034316.1	RepeatMasker	LINE/CR1	81236223	81236494	1183	+	.	ID="RND-6_FAMILY-140";Tend="1335";Tstart="1068";shortTE="F";uid="013066a3-f232-4262-9189-2001470f5da4"
CM034316.1	RepeatMasker	Unknown	18913517	18913742	501	+	.	ID="RND-6_FAMILY-2911";Tend="1680";Tstart="1455";shortTE="F";uid="5467c3f2-e6e9-406d-8803-c1da8260466b"
CM034316.1	RepeatMasker	Unknown	50179810	50180034	939	+	.	ID="RND-5_FAMILY-1764";Tend="439";Tstart="215";shortTE="F";uid="569dcb60-669f-4a81-88a0-2a1b4e75c173"
CM034316.1	RepeatMasker	DNA	33599095	33599438	599	+	.	ID="RND-6_FAMILY-9867";TEgroup="ctg_1%7CRND-6_FAMILY-9867%7C1";Tend="720";Tstart="410";shortTE="F";uid="c3ceb1ec-ac4c-4e62-9d49-45709464ec7a"
CM034316.1	RepeatMasker	DNA/hAT-Ac	30259160	30259457	1083	+	.	ID="RND-5_FAMILY-1015";Tend="1677";Tstart="1389";shortTE="F";uid="15b334cb-2aa7-4633-8d42-fde4a5a5621a"
CM034316.1	RepeatMasker	Retroposon?	97490448	97491201	2034	+	.	ID="SINE2-1_AP";Tend="1411";Tstart="601";shortTE="F";uid="470cb70d-72fd-4d10-8c84-6cba51de75a0"
CM034316.1	RepeatMasker	DNA	38383276	38383577	1577	+	.	ID="DNAX-2_AP";Tend="467";Tstart="115";shortTE="F";uid="359b25a1-8f7b-4685-b4f5-f76d754b74fd"
CM034316.1	RepeatMasker	Retroposon?	39142881	39143197	1026	+	.	ID="RND-6_FAMILY-2584";Tend="1459";Tstart="1153";shortTE="F";uid="65b5647b-013c-4c56-86d4-e70780c00b40"
CM034316.1	RepeatMasker	DNA	131560403	131560713	1592	+	.	ID="dna8-70_ap";Tend="405";Tstart="74";shortTE="F";uid="60853a04-72bd-4ed9-ac8d-9b3950f7525c"
CM034316.1	RepeatMasker	DNA/hAT?	54674307	54674558	1352	+	.	ID="RND-1_FAMILY-123";Tend="2143";Tstart="1878";shortTE="F";uid="f59b1fec-c0d2-40b8-bf4d-b51e1bc73aca"
CM034316.1	RepeatMasker	LTR/Gypsy	140459344	140463125	32383	+	.	ID="RND-1_FAMILY-180";Tend="4556";Tstart="776";shortTE="F";uid="1097e7d3-27bd-4a35-be47-acd93275f03f"
CM034316.1	RepeatMasker	DNA/TcMar-m44	40488825	40489046	1220	+	.	ID="RND-6_FAMILY-18339";Tend="1228";Tstart="1012";shortTE="F";uid="514c65da-db4b-4176-ae27-2719e8c45f72"
CM034316.1	RepeatMasker	DNA/Ginger-1	122179020	122179344	501	+	.	ID="RND-6_FAMILY-8806";Tend="2375";Tstart="1976";shortTE="F";uid="5d638cc6-b3f6-4392-86c6-29da1ce241a2"
CM034316.1	RepeatMasker	DNA/hAT	17237029	17237470	2561	+	.	ID="DNA8-101_AP";Tend="567";Tstart="124";shortTE="F";uid="88b3bd49-e7e7-4d7b-a4de-f0ada66d3dea"
CM034316.1	RepeatMasker	Retroposon?	100459139	100460651	3372	+	.	ID="RND-6_FAMILY-35321";Tend="1497";Tstart="1";shortTE="F";uid="8134b658-c06b-4c81-9bf6-877c28c47122"
CM034316.1	RepeatMasker	DNA/hAT-Tip100	12799424	12800291	7022	+	.	ID="RND-5_FAMILY-6546";Tend="2574";Tstart="1707";shortTE="F";uid="28cd076e-77db-4528-87c0-50ae2a740f9c"
CM034316.1	RepeatMasker	DNA/hAT-Tip100	113781204	113781408	1163	+	.	ID="RND-6_FAMILY-1406";Tend="1274";Tstart="1068";shortTE="F";uid="79b09a60-6e8e-44a4-92e5-b1f69470fa70"
CM034316.1	RepeatMasker	Retroposon?	95586595	95587031	520	+	.	ID="RND-5_FAMILY-277";Tend="478";Tstart="101";shortTE="F";uid="7bdfd855-5a3e-4b49-9f86-557f9778c505"
CM034316.1	RepeatMasker	Retroposon?	70801578	70801749	520	+	.	ID="RND-6_FAMILY-35321";Tend="1362";Tstart="1201";shortTE="F";uid="ceeac0c6-48f7-42c0-8306-9e09af71ab60"
CM034316.1	RepeatMasker	DNA/hAT-Ac	20018762	20019194	1899	+	.	ID="RND-6_FAMILY-482";Tend="1821";Tstart="1383";shortTE="F";uid="889da224-f249-4473-ad11-a83d9adc847c"
CM034316.1	RepeatMasker	Retroposon?	25476328	25476494	499	+	.	ID="RND-5_FAMILY-3118";Tend="3368";Tstart="3199";shortTE="F";uid="d239a2cb-17e9-4f82-891f-04f44998f32d"
CM034316.1	RepeatMasker	DNA/hAT-hAT19	17588240	17588367	452	+	.	ID="DNA8-64B_AP";Tend="194";Tstart="72";shortTE="F";uid="1a954d79-221f-4303-a63d-d30180f1ced3"
CM034316.1	RepeatMasker	DNA/CMC-Transib	42233989	42234182	713	+	.	ID="RND-6_FAMILY-4860";Tend="3507";Tstart="3331";shortTE="F";uid="2ebe4a5b-085c-49d2-8572-6964d3312e26"
CM034316.1	RepeatMasker	Unknown	148119561	148119763	697	+	.	ID="RND-1_FAMILY-178";Tend="1071";Tstart="843";shortTE="F";uid="15c2cd64-5568-4957-a7c4-3808580811ad"
CM034316.1	RepeatMasker	DNA/Kolobok-E	26107166	26107516	1843	+	.	ID="RND-6_FAMILY-9224";Tend="847";Tstart="489";shortTE="F";uid="1959cc83-e938-446e-a879-05bbc1a67ce8"
CM034316.1	RepeatMasker	DNA/Academ-1	35788757	35789378	2316	+	.	ID="RND-5_FAMILY-1002";Tend="1542";Tstart="888";shortTE="F";uid="3cc2605d-6f52-40a2-b06f-e3bdcc052810"
CM034316.1	RepeatMasker	DNA	93241647	93241972	818	+	.	ID="DNA4-2_AP";Tend="364";Tstart="8";shortTE="F";uid="ef4f9a60-9f0a-48f7-a338-6ef02ad1379f"
CM034316.1	RepeatMasker	Unknown	143942168	143942343	1238	+	.	ID="RND-6_FAMILY-27500";Tend="1588";Tstart="1417";shortTE="F";uid="f4276510-d2ef-4631-98bb-71deb668ec34"
CM034316.1	RepeatMasker	DNA/hAT	32050623	32051190	3780	+	.	ID="RND-1_FAMILY-45";Tend="1434";Tstart="853";shortTE="F";uid="034251fe-6364-483c-8b53-524faa64dc46"
CM034316.1	RepeatMasker	Retroposon?	9825184	9825626	2860	+	.	ID="RND-6_FAMILY-26955";Tend="1823";Tstart="1360";shortTE="F";uid="f407ca44-77e9-4214-9bd0-9362a2a7855f"
CM034316.1	RepeatMasker	LTR/Gypsy	30540653	30541451	6074	+	.	ID="RND-6_FAMILY-1730";Tend="1494";Tstart="693";shortTE="F";uid="eb9950f7-90cd-4d30-b33e-e547b6180319"
CM034316.1	RepeatMasker	DNA/hAT-Tip100	27250196	27250432	775	+	.	ID="RND-6_FAMILY-19073";Tend="2166";Tstart="1915";shortTE="F";uid="d5ca8219-90fb-470a-a9eb-5192dbf36748"
CM034316.1	RepeatMasker	DNA/hAT	108546866	108547310	668	+	.	ID="RND-1_FAMILY-61";Tend="9777";Tstart="9281";shortTE="F";uid="14bead5a-46b7-40c5-b370-71311d9af550"
CM034316.1	RepeatMasker	DNA/hAT-Ac	9637248	9639262	7391	+	.	ID="RND-6_FAMILY-11020";TEgroup="ctg_1%7CRND-6_FAMILY-11020%7C1";Tend="2331";Tstart="26";shortTE="F";uid="9b587c71-4bf9-43a8-a7ed-aa5f1cee7c95"
CM034316.1	RepeatMasker	DNA/hAT-Tip100	113301926	113302081	1181	+	.	ID="RND-6_FAMILY-643";Tend="1327";Tstart="1172";shortTE="F";uid="df014854-f167-4aae-b4c9-5c087cc4c359"
CM034316.1	RepeatMasker	RC/Helitron	23333670	23334225	3330	+	.	ID="RND-6_FAMILY-5683";Tend="1298";Tstart="726";shortTE="F";uid="54c00802-d4ac-4a01-a5a8-46b454d6145b"
CM034316.1	RepeatMasker	DNA/Sola-1	89162047	89162743	2795	+	.	ID="SOLA1-7_AP";TEgroup="ctg_1%7CSOLA1-7_AP%7C6";Tend="4740";Tstart="17";shortTE="F";uid="b5be43f2-8c18-4adb-a20c-86dafdcbc409"
CM034316.1	RepeatMasker	Unknown	16972560	16972824	1188	+	.	ID="RND-5_FAMILY-14335";Tend="269";Tstart="15";shortTE="F";uid="46f8a36f-dac5-49e0-8445-4386d7300473"
CM034316.1	RepeatMasker	Retroposon?	55770507	55770678	982	+	.	ID="RND-6_FAMILY-2975";Tend="3378";Tstart="3202";shortTE="F";uid="8aaef15c-f61c-442e-9009-d9f22a277bb8"
CM034316.1	RepeatMasker	DNA/hAT-Charlie	87449766	87449884	459	+	.	ID="RND-1_FAMILY-86";Tend="7528";Tstart="7364";shortTE="F";uid="2944d527-8371-4533-87a1-968ad5e9f3bc"
CM034316.1	RepeatMasker	DNA/hAT	105839501	105840966	5731	+	.	ID="RND-5_FAMILY-3353";TEgroup="ctg_1%7CRND-5_FAMILY-3353%7C11";Tend="5718";Tstart="3933";shortTE="F";uid="54064cb5-5b96-4192-b9a6-64e3526de81e"
CM034316.1	RepeatMasker	DNA	28821078	28821247	1102	+	.	ID="dna4-3_ap";Tend="373";Tstart="207";shortTE="F";uid="d9aef935-20d2-4820-9e55-5fe9507bc914"
CM034316.1	RepeatMasker	RC/Helitron	120080929	120081120	1675	+	.	ID="RND-6_FAMILY-12854";Tend="1976";Tstart="1785";shortTE="F";uid="0ae4753b-a04b-4017-828f-d0ada584df46"
CM034316.1	RepeatMasker	LINE/I-Jockey	123038946	123039053	608	+	.	ID="RND-5_FAMILY-3452";Tend="1431";Tstart="1322";shortTE="F";uid="ccc972f0-7dd8-4e41-bb75-4e231c851bb6"
CM034316.1	RepeatMasker	DNA/hAT-hAT19	42314075	42314249	760	+	.	ID="DNA8-82_AP";Tend="749";Tstart="564";shortTE="F";uid="da9d3407-5059-4d28-99bc-3ea3726a115b"
CM034316.1	RepeatMasker	Retroposon?	73549455	73549603	591	+	.	ID="RND-5_FAMILY-3379";Tend="2709";Tstart="2549";shortTE="F";uid="89d415c0-47fb-456a-9300-a73ff7751ee8"
CM034316.1	RepeatMasker	DNA/hAT	32340975	32341243	1908	+	.	ID="HAT-N12_AP";Tend="270";Tstart="1";shortTE="F";uid="bfa2dd61-bdec-488e-87bc-21dd9165db4b"
CM034316.1	RepeatMasker	DNA/Kolobok-E	15305822	15305966	417	+	.	ID="RND-6_FAMILY-17429";Tend="1134";Tstart="983";shortTE="F";uid="6dea44fc-1bf1-4e0d-bf44-47a79ca6a23a"
CM034316.1	RepeatMasker	DNA/Ginger-1	41754610	41754787	1097	+	.	ID="RND-6_FAMILY-58578";Tend="708";Tstart="534";shortTE="F";uid="0b4e961d-525e-4c71-a4f4-7f1eb7d0a817"
CM034316.1	RepeatMasker	DNA/Ginger-1	109849518	109849775	574	+	.	ID="RND-6_FAMILY-13916";Tend="2087";Tstart="1825";shortTE="F";uid="f37e79df-6de8-4ba2-8837-d16eebe1c8f0"
CM034316.1	RepeatMasker	DNA/hAT-Tip100	6450065	6450467	843	+	.	ID="RND-6_FAMILY-17047";TEgroup="ctg_1%7CRND-6_FAMILY-17047%7C1";Tend="1452";Tstart="943";shortTE="F";uid="29166a80-0629-4214-a582-59e2c1d5ae90"
CM034316.1	RepeatMasker	DNA	21182084	21182316	755	+	.	ID="RND-6_FAMILY-1011";Tend="1270";Tstart="1036";shortTE="F";uid="fb716779-4c46-4dd4-9ef1-1f1b84806c24"
CM034316.1	RepeatMasker	RC/Helitron	106995565	106995798	1550	+	.	ID="RND-1_FAMILY-182";Tend="1220";Tstart="990";shortTE="F";uid="34995d8b-a11a-4037-b2cb-3e0efedcded7"
CM034316.1	RepeatMasker	DNA/Kolobok-T2	21381756	21384511	18033	+	.	ID="RND-6_FAMILY-5283";Tend="2748";Tstart="82";shortTE="F";uid="191c6b23-0a7b-41f5-ba5a-3ea638318088"
CM034316.1	RepeatMasker	DNA/Ginger-1	73457860	73458145	1636	+	.	ID="rnd-5_family-6062";Tend="2318";Tstart="1878";shortTE="F";uid="881ab79e-0475-4b1c-9648-6b0e90b5e00c"
CM034316.1	RepeatMasker	DNA/Kolobok-E	5184425	5184550	520	+	.	ID="RND-1_FAMILY-238";Tend="2941";Tstart="2822";shortTE="F";uid="d09551eb-2c68-48a5-8f3a-efdb5410885f"
CM034316.1	RepeatMasker	DNA/Kolobok-E	683525	683770	400	+	.	ID="RND-6_FAMILY-15479";Tend="2919";Tstart="2704";shortTE="F";uid="fca860b4-2676-4b89-bbd9-2907ce4a72c5"
CM034316.1	RepeatMasker	DNA/hAT-Charlie	24731791	24731900	719	+	.	ID="RND-6_FAMILY-3716";Tend="954";Tstart="844";shortTE="F";uid="3bbce212-0fca-4dfd-a99b-b192b22cdaf2"
CM034316.1	RepeatMasker	DNA/P	26996010	26996227	826	+	.	ID="DNA8-26_AP";Tend="257";Tstart="3";shortTE="F";uid="168463bd-2e11-4021-819a-b016000d57d6"
CM034316.1	RepeatMasker	Unknown	153593320	153800420	17681	+	.	ID="RND-2_FAMILY-169";Tend="5111";Tstart="2";shortTE="F";uid="31ffcc8e-76d0-4296-b637-ea9a5231fbb9"
CM034316.1	RepeatMasker	DNA/Maverick	143788085	143788572	9026	+	.	ID="rnd-5_family-17662";Tend="8119";Tstart="6302";shortTE="F";uid="963119b7-a832-421f-b355-03609a4a3f23"
CM034316.1	RepeatMasker	DNA	115542995	115543185	607	+	.	ID="DNAX-2_AP";Tend="190";Tstart="1";shortTE="F";uid="7e7c63d3-f56f-4454-9af0-83cb4a90ae76"
CM034316.1	RepeatMasker	Retroposon?	93003593	93004106	1041	+	.	ID="RND-6_FAMILY-13193";Tend="1660";Tstart="1099";shortTE="F";uid="824aaddb-903b-40c1-9880-ada06886bc49"
CM034316.1	RepeatMasker	DNA/hAT-hAT19	79301902	79302428	3044	+	.	ID="RND-1_FAMILY-202";Tend="1316";Tstart="775";shortTE="F";uid="e237343d-ecf0-4a0d-bb42-4c19ffe48d22"
CM034316.1	RepeatMasker	Unknown	40441521	40441980	2396	+	.	ID="RND-6_FAMILY-38578";Tend="1559";Tstart="1101";shortTE="F";uid="55309d8e-1e92-4305-b539-e96a1030d11b"
CM034316.1	RepeatMasker	Unknown	30370359	30370651	775	+	.	ID="RND-4_FAMILY-362";Tend="1126";Tstart="848";shortTE="F";uid="c830c949-77e8-458e-b586-30c72f6c07d4"
CM034316.1	RepeatMasker	Retroposon?	132118245	132119715	5870	+	.	ID="SINE2-1_AP";Tend="1139";Tstart="65";shortTE="F";uid="27198011-b796-49c2-b577-a7cfa62cbdc3"
CM034316.1	RepeatMasker	Unknown	93427774	93427977	1712	+	.	ID="RND-5_FAMILY-1544";Tend="1303";Tstart="1100";shortTE="F";uid="71246040-913b-48f2-8537-b0b6a8d9b07e"
CM034316.1	RepeatMasker	Retroposon?	2439383	2439511	701	+	.	ID="SINE2-1_AP";Tend="1765";Tstart="1679";shortTE="F";uid="2a09de0e-e359-426c-962b-e4ac3a9eb5b5"
CM034316.1	RepeatMasker	DNA/hAT-Tip100	119543833	119545094	977	+	.	ID="RND-1_FAMILY-324";Tend="2104";Tstart="852";shortTE="F";uid="1c017896-2516-4e01-a407-02c363f25511"
CM034316.1	RepeatMasker	DNA/hAT	18933281	18933838	4084	+	.	ID="RND-1_FAMILY-45";Tend="1428";Tstart="863";shortTE="F";uid="f7f84448-0b11-46c9-8699-861065f4de52"
CM034316.1	RepeatMasker	DNA	76485932	76486062	607	+	.	ID="dna4-2_ap";Tend="769";Tstart="649";shortTE="F";uid="aefe81df-f131-451d-86e4-67cc8b6ca1b0"
CM034316.1	RepeatMasker	LTR/Pao	87780142	87780254	659	+	.	ID="RND-1_FAMILY-310";Tend="958";Tstart="866";shortTE="F";uid="7151713f-4a75-4567-aca6-07a710c5f1ae"
CM034316.1	RepeatMasker	DNA	101872837	101873085	1197	+	.	ID="RND-6_FAMILY-23559";Tend="1929";Tstart="1725";shortTE="F";uid="07278f48-ee7f-4937-a818-efae5941ddf9"
CM034316.1	RepeatMasker	Retroposon?	16134739	16135326	537	+	.	ID="RND-5_FAMILY-277";Tend="1069";Tstart="474";shortTE="F";uid="911b3ed1-e2c0-4af7-9d8a-4ae2c37e3b1c"
CM034316.1	RepeatMasker	Retroposon?	45539903	45540098	911	+	.	ID="RND-6_FAMILY-4488";Tend="1353";Tstart="1136";shortTE="F";uid="0a3bd703-22c9-4611-b6b6-722ed814117c"
CM034316.1	RepeatMasker	Unknown	85009809	85009995	680	+	.	ID="RND-1_FAMILY-513";Tend="2434";Tstart="2274";shortTE="F";uid="385b5e11-7960-41d9-ab37-d76b306c3bb5"
CM034316.1	RepeatMasker	DNA/Kolobok-E	67918277	67918579	1516	+	.	ID="RND-6_FAMILY-19774";Tend="778";Tstart="486";shortTE="F";uid="3dcbe239-d8d3-4786-8796-806742bae8a7"
CM034316.1	RepeatMasker	LINE/R1	125541314	125541541	1625	+	.	ID="RND-6_FAMILY-14612";Tend="1714";Tstart="1483";shortTE="F";uid="4b2a37ff-b4f8-4f73-a315-5f0a5d54a75d"
CM034316.1	RepeatMasker	Retroposon?	18548143	18548349	1492	+	.	ID="RND-6_FAMILY-11288";Tend="1149";Tstart="930";shortTE="F";uid="6168af86-1821-4cac-9be2-78d2590c57b0"
CM034316.1	RepeatMasker	DNA/Ginger-1	124719791	124719996	414	+	.	ID="rnd-6_family-58578";Tend="394";Tstart="279";shortTE="F";uid="e2d558f1-c9b7-4946-a975-def9d538fb90"
CM034316.1	RepeatMasker	DNA/hAT-Ac	6261039	6261420	548	+	.	ID="dna8-56_ap";Tend="562";Tstart="402";shortTE="F";uid="08c0e3ec-f974-4f88-8272-19da3788abc0"
CM034316.1	RepeatMasker	Unknown	101189573	101189709	707	+	.	ID="RND-1_FAMILY-20";Tend="1004";Tstart="867";shortTE="F";uid="b6d69d5a-4536-4f74-8bb5-ec4da1d49a33"
CM034316.1	RepeatMasker	DNA/Ginger-1	82304241	82304960	4851	+	.	ID="RND-6_FAMILY-439";Tend="1977";Tstart="1258";shortTE="F";uid="9e3054a3-33c0-4bf7-b2f1-ed89bbbaea7f"
CM034316.1	RepeatMasker	DNA	112919431	112919829	1786	+	.	ID="ttaa3_ap";Tend="429";Tstart="45";shortTE="F";uid="2b7ded51-1127-438e-9aab-1623edb0bd66"
CM034316.1	RepeatMasker	DNA	102955114	102955356	832	+	.	ID="DNA4-2_AP";Tend="768";Tstart="522";shortTE="F";uid="39d39ea3-df8c-4dea-9a85-3cf4330e3ed4"
CM034316.1	RepeatMasker	DNA	83290467	83290889	2104	+	.	ID="ttaa4c_ap";Tend="419";Tstart="3";shortTE="F";uid="a8548c95-481b-43ad-bef7-81581d8a7284"
CM034316.1	RepeatMasker	DNA/Kolobok-E	33018493	33018650	410	+	.	ID="KOLOBOKE-4_AP";Tend="5624";Tstart="5467";shortTE="F";uid="cc772adf-d2e1-42dc-b527-b3e0daef9ef9"
CM034316.1	RepeatMasker	DNA/Ginger-1	38266963	38267400	2723	+	.	ID="RND-5_FAMILY-4248";Tend="1703";Tstart="1237";shortTE="F";uid="72fe18c3-ef15-41d4-9979-61c299e233c8"
CM034316.1	RepeatMasker	DNA	75254811	75255045	422	+	.	ID="RND-6_FAMILY-437";Tend="1517";Tstart="1306";shortTE="F";uid="c4926fa3-1bc5-4798-bc78-5bc0fe56b9d4"
CM034316.1	RepeatMasker	Unknown	41027118	41027317	1190	+	.	ID="RND-6_FAMILY-2131";Tend="1906";Tstart="1714";shortTE="F";uid="019a9fae-44da-4f7e-8d05-859569ff198d"
CM034316.1	RepeatMasker	DNA	41721932	41722277	1890	+	.	ID="TTAA13B_AP";Tend="339";Tstart="3";shortTE="F";uid="72d4dc34-9916-4d36-a5db-b6a9642eebc4"
CM034316.1	RepeatMasker	LINE/R1	145050063	145050943	3599	+	.	ID="R1-2_AP";Tend="902";Tstart="16";shortTE="F";uid="89cc2b9a-1e73-4238-8e7f-5868116cbd8b"
CM034316.1	RepeatMasker	Retroposon?	12921184	12921615	3110	+	.	ID="RND-6_FAMILY-26955";Tend="3316";Tstart="2885";shortTE="F";uid="2448b85f-f127-4635-88d8-8f1aa67d49f6"
CM034316.1	RepeatMasker	Unknown	144937742	144942237	20877	+	.	ID="RND-1_FAMILY-513";Tend="3488";Tstart="3";shortTE="F";uid="083ee13f-87d5-4a8e-9ce4-4beb8935c497"
CM034316.1	RepeatMasker	DNA/Kolobok-E	45829267	45830486	4945	+	.	ID="RND-6_FAMILY-19218";Tend="1129";Tstart="4";shortTE="F";uid="7e44d78c-f72b-42ef-9d03-7cbaf08f8511"
CM034316.1	RepeatMasker	DNA/hAT-Tip100	38201797	38202931	923	+	.	ID="RND-6_FAMILY-6394";TEgroup="ctg_1%7CRND-6_FAMILY-6394%7C14";Tend="1773";Tstart="945";shortTE="F";uid="ef24b307-ba3e-402e-b472-68f3530f5504"
CM034316.1	RepeatMasker	Unknown	118938347	118939094	4719	+	.	ID="RND-6_FAMILY-110";Tend="1791";Tstart="1048";shortTE="F";uid="719f1f2c-d9f5-490e-9747-6c7fc1fad0c1"
CM034316.1	RepeatMasker	LTR/Copia	13396944	13397310	3232	+	.	ID="RND-6_FAMILY-5734";Tend="1036";Tstart="671";shortTE="F";uid="d95cdf5f-3e51-449a-a6d0-a931548989e4"
CM034316.1	RepeatMasker	RC/Helitron	71612435	71612844	423	+	.	ID="RND-6_FAMILY-5047";Tend="982";Tstart="579";shortTE="F";uid="e40ada4b-953b-4cd7-bfc2-c3269aa20f60"
CM034316.1	RepeatMasker	RC/Helitron	44404601	44404840	1201	+	.	ID="RND-6_FAMILY-78";Tend="1270";Tstart="1055";shortTE="F";uid="04460cb1-51cb-41ba-b9a8-3e05a79bf2a8"
CM034316.1	RepeatMasker	Retroposon?	36680251	36680432	632	+	.	ID="RND-6_FAMILY-10695";Tend="2012";Tstart="1802";shortTE="F";uid="d3052012-8343-47a7-8f8e-b451fee4e635"
CM034316.1	RepeatMasker	DNA	123904911	123905103	716	+	.	ID="dna4-2_ap";Tend="769";Tstart="592";shortTE="F";uid="72c88547-a39a-4c2a-ac4b-c16af7ce5ab2"
CM034316.1	RepeatMasker	Unknown	121664002	121664442	1711	+	.	ID="RND-5_FAMILY-963";Tend="1307";Tstart="828";shortTE="F";uid="5dc117c6-0eb4-4bcb-87e4-6cc2df424394"
CM034316.1	RepeatMasker	Unknown	105184020	105184479	2443	+	.	ID="RND-5_FAMILY-2217";Tend="1265";Tstart="805";shortTE="F";uid="139e4db8-7a1e-4fa9-8ba5-caabba135a90"
CM034316.1	RepeatMasker	Unknown	93682296	93683425	7454	+	.	ID="RND-5_FAMILY-2990";Tend="2174";Tstart="1043";shortTE="F";uid="80b06e31-b48f-40a2-b5e2-889f2cf0db87"
CM034316.1	RepeatMasker	DNA/Kolobok-T2	52303814	52304359	1402	+	.	ID="RND-6_FAMILY-5283";Tend="2748";Tstart="2256";shortTE="F";uid="23cb8061-b196-4144-97a5-15ce1c8aea84"
CM034316.1	RepeatMasker	DNA/hAT-Tip100	93206918	93207069	610	+	.	ID="RND-5_FAMILY-1393";Tend="2010";Tstart="1851";shortTE="F";uid="751a99ab-f156-4d5f-8ad7-611bf0330036"
CM034316.1	RepeatMasker	DNA/Ginger-1	112448987	112449622	1740	+	.	ID="rnd-6_family-9942";Tend="1259";Tstart="641";shortTE="F";uid="6cd290b9-e4e4-4920-8e84-798d56591ba0"
CM034316.1	RepeatMasker	DNA	55591435	55591964	2967	+	.	ID="RND-6_FAMILY-2944";Tend="1495";Tstart="978";shortTE="F";uid="840087ae-a00f-496d-a151-9b72951268df"
CM034316.1	RepeatMasker	DNA/P	38559003	38559862	2842	+	.	ID="RND-6_FAMILY-19651";Tend="2567";Tstart="1711";shortTE="F";uid="0aea7064-2aa6-4463-bbd2-7ecf0c39389b"
CM034316.1	RepeatMasker	DNA/hAT-Tip100	136840791	136840981	446	+	.	ID="HAT-1_LMI";Tend="3654";Tstart="3455";shortTE="F";uid="44f689dd-15f6-4c55-863c-6440dd66bd62"
CM034316.1	RepeatMasker	DNA	21574387	21575128	490	+	.	ID="RND-6_FAMILY-437";TEgroup="ctg_1%7CRND-6_FAMILY-437%7C4";Tend="955";Tstart="528";shortTE="F";uid="0682d6e9-f9c0-406d-b344-03ec04bde5c6"
CM034316.1	RepeatMasker	Unknown	91748226	91748608	1426	+	.	ID="RND-5_FAMILY-5456";TEgroup="ctg_1%7CRND-5_FAMILY-5456%7C5";Tend="1259";Tstart="966";shortTE="F";uid="a54a10e2-8d80-45e8-a02b-8215e80c2134"
CM034316.1	RepeatMasker	Unknown	67685470	67686058	2925	+	.	ID="RND-6_FAMILY-21847";Tend="1098";Tstart="492";shortTE="F";uid="707a8f8e-e513-4a77-b8e3-61acc8763fde"
CM034316.1	RepeatMasker	DNA/TcMar-m44	30976672	30976940	756	+	.	ID="MARINER-2_AP";Tend="282";Tstart="1";shortTE="F";uid="2c1a7d67-b178-4cb9-a48a-8c559ead6460"
CM034316.1	RepeatMasker	DNA	132918448	132918714	1297	+	.	ID="DNA8-15_AP";Tend="243";Tstart="1";shortTE="F";uid="1215e417-d489-4f61-90c9-579192d23bbd"
CM034316.1	RepeatMasker	Unknown	21580179	21581083	7208	+	.	ID="RND-1_FAMILY-367";Tend="912";Tstart="1";shortTE="F";uid="42c8f074-19d9-460b-8ffd-6d279105d04c"
CM034316.1	RepeatMasker	DNA/hAT	112834299	112834766	624	+	.	ID="RND-6_FAMILY-901";TEgroup="ctg_1%7CRND-6_FAMILY-901%7C5";Tend="1389";Tstart="790";shortTE="F";uid="7a52f053-45a7-414c-a468-24f326a04d07"
CM034316.1	RepeatMasker	DNA/Ginger-1	130223783	130225225	11706	+	.	ID="RND-6_FAMILY-11761";Tend="2258";Tstart="773";shortTE="F";uid="00c85b40-8555-45e1-9942-8d34275ad526"
CM034316.1	RepeatMasker	DNA/Ginger-1	47307941	47308197	702	+	.	ID="RND-5_FAMILY-4248";Tend="2476";Tstart="2231";shortTE="F";uid="9a367bc8-dd28-495d-ac7e-0d13e8e3f575"
CM034316.1	RepeatMasker	DNA	115644766	115645162	1547	+	.	ID="RND-6_FAMILY-8989";TEgroup="ctg_1%7CRND-6_FAMILY-8989%7C1";Tend="1675";Tstart="1010";shortTE="F";uid="74ae0784-8b45-4eae-8065-eebe12361ec1"
CM034316.1	RepeatMasker	DNA/hAT-Ac	23620506	23620727	1255	+	.	ID="RND-5_FAMILY-4411";Tend="1152";Tstart="949";shortTE="F";uid="6934559e-0c65-4afb-bbf3-403bcfccf5b2"
CM034316.1	RepeatMasker	DNA/Sola-1	140257740	140259245	1846	+	.	ID="SOLA1-3_LMI";Tend="2545";Tstart="1048";shortTE="F";uid="9c04aa85-96cf-4fbf-89c8-3650aa0b12b6"
CM034316.1	RepeatMasker	DNA	98067910	98068221	2393	+	.	ID="DNA8-7_AP";Tend="309";Tstart="1";shortTE="F";uid="81d37395-f01a-4053-b698-d25d38e295b8"
CM034316.1	RepeatMasker	DNA/Ginger-1	37457211	37458181	6406	+	.	ID="RND-6_FAMILY-13191";Tend="2326";Tstart="1364";shortTE="F";uid="f4226826-2cf2-4b6d-bfe0-80ea9d2830c6"
CM034316.1	RepeatMasker	DNA/hAT-Tip100	146123147	146124762	458	+	.	ID="HAT-3_AP";TEgroup="ctg_1%7CHAT-3_AP%7C7";Tend="2270";Tstart="771";shortTE="F";uid="3c313204-16d6-4026-8f38-fe87d6f89a25"
CM034316.1	RepeatMasker	DNA/hAT-Ac	98847176	98848720	1786	+	.	ID="HOPPER_BD";Tend="2827";Tstart="1285";shortTE="F";uid="bf096045-ea9f-4331-9ba3-6a6834d789f0"
CM034316.1	RepeatMasker	RC/Helitron	64880247	64880630	2620	+	.	ID="RND-6_FAMILY-78";Tend="1310";Tstart="910";shortTE="F";uid="d6245206-1e6f-4dec-ada5-087abe450f92"
CM034316.1	RepeatMasker	Unknown	72956395	72956551	772	+	.	ID="RND-5_FAMILY-8107";Tend="1636";Tstart="1476";shortTE="F";uid="3e14b6a5-6e9e-4314-a844-695da8c02fec"
CM034316.1	RepeatMasker	DNA/hAT-Tip100	140672863	140674597	1842	+	.	ID="RND-6_FAMILY-1021";Tend="2569";Tstart="837";shortTE="F";uid="7c17feeb-752f-41a5-8997-5458902aaf84"
CM034316.1	RepeatMasker	DNA/Ginger-1	18485876	18486306	2589	+	.	ID="RND-6_FAMILY-1577";Tend="1321";Tstart="893";shortTE="F";uid="e9cb31ba-1a0c-4d0b-af5a-d9ebed319f3d"
CM034316.1	RepeatMasker	LTR/Gypsy	98818460	98821612	26236	+	.	ID="RND-5_FAMILY-4253";Tend="8763";Tstart="5621";shortTE="F";uid="5c527f2b-9453-4a3f-9177-01701d7adfb1"
CM034316.1	RepeatMasker	Unknown	49882211	49883469	10845	+	.	ID="RND-1_FAMILY-342";Tend="1978";Tstart="681";shortTE="F";uid="6db44920-a0ef-426e-a7f9-7b55b18240aa"
CM034316.1	RepeatMasker	Retroposon?	76987269	76987553	916	+	.	ID="RND-6_FAMILY-10695";Tend="987";Tstart="743";shortTE="F";uid="dabe97a5-f7d9-4023-9189-a9cebf45d95b"
CM034316.1	RepeatMasker	DNA/hAT	116660597	116660992	2295	+	.	ID="RND-6_FAMILY-4996";Tend="1386";Tstart="990";shortTE="F";uid="dc1b43a9-8375-4091-8d61-f91ed75ce722"
CM034316.1	RepeatMasker	DNA	32227665	32227911	775	+	.	ID="TTAA16_AP";Tend="428";Tstart="195";shortTE="F";uid="f9cac7ed-f905-4851-ab74-5bcbec906cd3"
CM034316.1	RepeatMasker	DNA	132365092	132366543	8642	+	.	ID="RND-4_FAMILY-67";TEgroup="ctg_1%7CRND-4_FAMILY-67%7C32";Tend="2402";Tstart="777";shortTE="F";uid="61c0aff1-8908-47db-ac19-12bb7a169e75"
CM034316.1	RepeatMasker	Retroposon?	61922880	61923095	419	+	.	ID="RND-6_FAMILY-13193";Tend="1073";Tstart="850";shortTE="F";uid="ae03efd4-dd7c-4fdb-95ae-4daf8db79a29"
CM034316.1	RepeatMasker	Retroposon	60953897	60955110	1911	+	.	ID="RND-6_FAMILY-700";TEgroup="ctg_1%7CRND-6_FAMILY-700%7C3";Tend="2231";Tstart="828";shortTE="F";uid="fd00e74c-aa93-4587-ae74-f835fbf4f880"
CM034316.1	RepeatMasker	DNA/TcMar-m44	50332571	50332730	773	+	.	ID="DNAX-3_AP";Tend="150";Tstart="2";shortTE="F";uid="ed754f5d-9a51-4d1b-9082-b5ee8609a791"
CM034316.1	RepeatMasker	LTR/Gypsy	132383123	132383281	475	+	.	ID="RND-5_FAMILY-2207";Tend="1166";Tstart="1022";shortTE="F";uid="d73b2cf0-67bb-42d9-9ffb-f23656b60659"
CM034316.1	RepeatMasker	DNA/hAT?	109705372	109705497	821	+	.	ID="RND-6_FAMILY-5014";Tend="1740";Tstart="1618";shortTE="F";uid="1f46738a-796b-4349-9503-62304bb26b0a"
CM034316.1	RepeatMasker	DNA/hAT-hAT19	125737351	125737919	3485	+	.	ID="DNA8-45_AP";Tend="571";Tstart="1";shortTE="F";uid="ae81d1dc-f0fa-4daa-b2b6-7e7ac7c5c75b"
CM034316.1	RepeatMasker	DNA/Ginger-2	131606012	131606570	914	+	.	ID="ginger2-n1_ap";Tend="1035";Tstart="694";shortTE="F";uid="e72ff649-199b-4170-b40a-a3a0506468f1"
CM034316.1	RepeatMasker	DNA/Ginger-1	34738597	34738820	1312	+	.	ID="RND-6_FAMILY-9942";Tend="852";Tstart="627";shortTE="F";uid="198d5fc4-570d-4ae8-9c88-58e30f4757ed"
CM034316.1	RepeatMasker	DNA	94498352	94498840	2392	+	.	ID="RND-5_FAMILY-651";Tend="1801";Tstart="1295";shortTE="F";uid="a8f40c38-57c1-47c2-b09a-f987f0e9955a"
CM034316.1	RepeatMasker	LTR/Copia	37702813	37707489	40354	+	.	ID="RND-6_FAMILY-1727";Tend="5577";Tstart="857";shortTE="F";uid="14df7793-01f4-477a-a2b1-6ba7ee461cfe"
CM034316.1	RepeatMasker	Retroposon?	101672350	101678393	40533	+	.	ID="RND-4_FAMILY-664";TEgroup="ctg_1%7CRND-4_FAMILY-664%7C17";Tend="5473";Tstart="33";shortTE="F";uid="17f9a6c5-91f8-4aaa-bb79-2f261cd835db"
CM034316.1	RepeatMasker	Retroposon?	9252771	9253170	1830	+	.	ID="RND-1_FAMILY-236";Tend="1940";Tstart="1167";shortTE="F";uid="80039bc9-afc0-4d6e-901b-4b2a8b71f134"
CM034316.1	RepeatMasker	DNA/Kolobok-E	105022650	105023972	830	+	.	ID="RND-6_FAMILY-2683";TEgroup="ctg_1%7CRND-6_FAMILY-2683%7C3";Tend="2700";Tstart="1296";shortTE="F";uid="8313bafb-72d7-4504-8092-eec85e3f8455"
CM034316.1	RepeatMasker	Unknown	145136993	145137213	1210	+	.	ID="RND-1_FAMILY-28";Tend="4688";Tstart="4491";shortTE="F";uid="9458cffa-4a23-4107-9b37-4362e9423f3b"
CM034316.1	RepeatMasker	DNA/hAT	70236686	70236953	420	+	.	ID="RND-1_FAMILY-48";Tend="514";Tstart="276";shortTE="F";uid="6e7f5ef6-fea0-45dd-b96a-87b05227da0b"
CM034316.1	RepeatMasker	DNA/Ginger-1	66127362	66127559	712	+	.	ID="GINGER1-1_AP";Tend="5197";Tstart="5001";shortTE="F";uid="19e65d64-6570-444f-bc4f-02f43b4d4372"
CM034316.1	RepeatMasker	DNA/Kolobok-E	86899381	86899565	1366	+	.	ID="RND-6_FAMILY-6479";Tend="1416";Tstart="1235";shortTE="F";uid="b8ffaa11-a649-4fb8-884f-1e9d3653fd93"
CM034316.1	RepeatMasker	Retroposon?	30009514	30009778	989	+	.	ID="RND-6_FAMILY-13777";Tend="7017";Tstart="6766";shortTE="F";uid="c268ef6c-d2d4-407e-8c16-14e7b75874f2"
CM034316.1	RepeatMasker	DNA/Ginger-1	30340693	30340944	564	+	.	ID="RND-6_FAMILY-4450";Tend="2282";Tstart="2005";shortTE="F";uid="9c1efa3e-f211-4c3f-983b-a215c03fd9e3"
CM034316.1	RepeatMasker	DNA/hAT	17096621	17096750	433	+	.	ID="RND-6_FAMILY-4340";Tend="481";Tstart="354";shortTE="F";uid="0c4806f1-ada5-4586-8736-502463ede4c7"
CM034316.1	RepeatMasker	DNA/hAT-Tip100	8615498	8615851	1769	+	.	ID="RND-6_FAMILY-252";Tend="721";Tstart="391";shortTE="F";uid="587e24b5-aeb4-47c3-b5f0-27bd4e0dd566"
CM034316.1	RepeatMasker	DNA/hAT	104404102	104404606	4334	+	.	ID="RND-5_FAMILY-2849";Tend="819";Tstart="316";shortTE="F";uid="7956dcd0-af6d-4672-92d8-76532c58ef42"
CM034316.1	RepeatMasker	DNA/Ginger-1	22694758	22695013	1506	+	.	ID="RND-6_FAMILY-7084";Tend="272";Tstart="1";shortTE="F";uid="20f5b5ff-cf87-49a0-812c-ea41fd89aae1"
CM034316.1	RepeatMasker	Unknown	118320600	118320774	643	+	.	ID="RND-1_FAMILY-218";Tend="1105";Tstart="944";shortTE="F";uid="b3e05ee1-62fc-4d83-8cf5-8ec4156643c2"
CM034316.1	RepeatMasker	DNA/hAT-Charlie	22926674	22927361	717	+	.	ID="RND-6_FAMILY-17670";TEgroup="ctg_1%7CRND-6_FAMILY-17670%7C1";Tend="1647";Tstart="560";shortTE="F";uid="497856fc-d00e-4d14-97b6-7d08d9f1174c"
CM034316.1	RepeatMasker	RC/Helitron	113362060	113363842	14782	+	.	ID="RND-6_FAMILY-32824";Tend="2547";Tstart="760";shortTE="F";uid="b3421eac-e1fa-4cb0-a4dc-29eac8ea97ae"
CM034316.1	RepeatMasker	DNA/hAT-Tip100	111410794	111411474	4806	+	.	ID="RND-6_FAMILY-2390";Tend="1598";Tstart="863";shortTE="F";uid="46e1f253-3bbf-44f5-a919-4938a683d923"
CM034316.1	RepeatMasker	Unknown	25584818	25585148	433	+	.	ID="RND-6_FAMILY-5162";Tend="1501";Tstart="1171";shortTE="F";uid="8416fdb6-b9bc-4dcd-8351-185a033daa3d"
CM034316.1	RepeatMasker	DNA/Ginger-1	54341231	54341472	1225	+	.	ID="rnd-6_family-3774";Tend="1032";Tstart="759";shortTE="F";uid="230a211d-43e0-47bd-97a6-7e05c51c39d0"
CM034316.1	RepeatMasker	DNA/hAT-Tip100	6497805	6498016	1184	+	.	ID="RND-6_FAMILY-5938";Tend="885";Tstart="679";shortTE="F";uid="04827a1c-a26a-4226-a46f-52aa8378f79f"
CM034316.1	RepeatMasker	LINE/L2	20455655	20455845	1044	+	.	ID="RND-5_FAMILY-4306";Tend="1628";Tstart="1456";shortTE="F";uid="2c6a0097-3063-46b3-b433-f7d6c8b6b8a6"
CM034316.1	RepeatMasker	DNA/TcMar-m44?	15689415	15689565	699	+	.	ID="RND-6_FAMILY-10880";Tend="2222";Tstart="2072";shortTE="F";uid="91aacb4e-6434-4693-8cc1-7cdd71d11469"
CM034316.1	RepeatMasker	DNA/hAT-Tip100	115259874	115261224	1550	+	.	ID="RND-6_FAMILY-15664";Tend="3540";Tstart="2113";shortTE="F";uid="22781751-0336-4eeb-afc4-a57658dcbc04"
CM034316.1	RepeatMasker	DNA/Ginger-1	55704977	55705326	1220	+	.	ID="RND-6_FAMILY-4572";Tend="2339";Tstart="2003";shortTE="F";uid="5ecd139b-8d7f-405b-b014-e8cd090f5e3d"
CM034316.1	RepeatMasker	DNA/hAT-Ac	84927079	84927212	617	+	.	ID="RND-6_FAMILY-5285";Tend="1366";Tstart="1239";shortTE="F";uid="78d2798b-0a31-4043-8093-670a731dccf3"
CM034316.1	RepeatMasker	LTR/Pao	137217507	137218212	735	+	.	ID="BEL4-I_AP";Tend="5691";Tstart="4986";shortTE="F";uid="baa1d9ea-1321-4137-8b4b-1eeca8908ff7"
CM034316.1	RepeatMasker	DNA/Ginger-1	18920549	18921431	6448	+	.	ID="RND-5_FAMILY-6062";Tend="2110";Tstart="1222";shortTE="F";uid="0a84e0a0-8285-4db4-a1a7-1a9c03dc3cde"
CM034316.1	RepeatMasker	Retroposon?	50542103	50542671	4121	+	.	ID="RND-6_FAMILY-10695";Tend="1941";Tstart="1370";shortTE="F";uid="cd4f24ec-e435-4bb3-a62d-71dedeffe4df"
CM034316.1	RepeatMasker	DNA/Kolobok-E	94773817	94773954	433	+	.	ID="RND-5_FAMILY-680";Tend="1366";Tstart="1242";shortTE="F";uid="3b3ea5db-7189-4263-9913-367ba32b70e3"
CM034316.1	RepeatMasker	RC/Helitron	55540149	55540880	5631	+	.	ID="RND-6_FAMILY-78";Tend="1609";Tstart="887";shortTE="F";uid="265b7739-8e89-4540-8f12-fcb1964efdfd"
CM034316.1	RepeatMasker	DNA/Ginger-2	55646382	55646769	668	+	.	ID="RND-6_FAMILY-13316";Tend="1392";Tstart="1021";shortTE="F";uid="2ab5534a-5def-42dd-8ef7-9a8a56d750ea"
CM034316.1	RepeatMasker	Retroposon?	13257543	13258027	3529	+	.	ID="RND-6_FAMILY-4488";Tend="1806";Tstart="1313";shortTE="F";uid="30f86e01-72d4-4d31-9c4f-7fbc142f99a4"
CM034316.1	RepeatMasker	DNA	67271528	67272827	6773	+	.	ID="DNA8-77_AP";Tend="1253";Tstart="1";shortTE="F";uid="06875d24-67ae-4e4d-9e04-47d945dd0a5a"
CM034316.1	RepeatMasker	DNA	82510538	82511098	3950	+	.	ID="RND-6_FAMILY-13685";Tend="1532";Tstart="960";shortTE="F";uid="99d969ce-211b-43ee-8004-7e03a0e3ec13"
CM034316.1	RepeatMasker	DNA/Ginger-1	9650523	9650679	815	+	.	ID="RND-5_FAMILY-6062";Tend="1029";Tstart="864";shortTE="F";uid="d43af814-930d-4c8b-8e3f-d7fc5dfd895e"
CM034316.1	RepeatMasker	DNA/TcMar-Tc1	116125843	116126059	884	+	.	ID="RND-6_FAMILY-499";Tend="664";Tstart="426";shortTE="F";uid="ab40a664-7e3c-4757-91dc-4aff819129fd"
CM034316.1	RepeatMasker	Unknown	43367934	43368575	3756	+	.	ID="RND-6_FAMILY-58302";Tend="1475";Tstart="884";shortTE="F";uid="437768e9-98cf-4669-ae44-d86b9a2b760a"
CM034316.1	RepeatMasker	DNA	75656410	75657225	2088	+	.	ID="DNA4-2_AP";Tend="769";Tstart="1";shortTE="F";uid="f9123ec4-4a1b-4150-8c4e-e2e0381ab3b9"
CM034316.1	RepeatMasker	LINE/L2	137835323	137835875	1546	+	.	ID="RND-6_FAMILY-29267";Tend="2808";Tstart="2258";shortTE="F";uid="5644a8dc-7c82-4bd0-9829-773d8e3c5f92"
CM034316.1	RepeatMasker	DNA/MULE-MuDR	112183504	112184239	520	+	.	ID="RND-6_FAMILY-39817";TEgroup="ctg_1%7CRND-6_FAMILY-39817%7C20";Tend="2151";Tstart="778";shortTE="F";uid="75bfe441-ada0-4f12-aa1c-01d20c9177ed"
CM034316.1	RepeatMasker	DNA/Kolobok-E	28174100	28174490	1244	+	.	ID="RND-6_FAMILY-9224";Tend="1222";Tstart="812";shortTE="F";uid="546e41bf-d6d5-4322-872e-31e44a89883e"
CM034316.1	RepeatMasker	Retroposon?	36745123	36745522	1457	+	.	ID="RND-6_FAMILY-20820";Tend="1612";Tstart="852";shortTE="F";uid="02293cff-9d96-4cce-b392-e8c4a2337d87"
CM034316.1	RepeatMasker	DNA	60131923	60132114	626	+	.	ID="RND-6_FAMILY-437";Tend="1477";Tstart="1300";shortTE="F";uid="f2fa1a07-5f3c-4c9b-bf1d-ad7f17065e6e"
CM034316.1	RepeatMasker	DNA/hAT	119538007	119538374	2509	+	.	ID="RND-1_FAMILY-45";Tend="1435";Tstart="1068";shortTE="F";uid="6beac8e5-4d23-4e35-9aa3-9ddad474fbfe"
CM034316.1	RepeatMasker	DNA/Maverick	10527175	10527939	4183	+	.	ID="RND-6_FAMILY-337";Tend="10389";Tstart="9576";shortTE="F";uid="9900dddc-61f9-4a97-aa85-b534d6477452"
CM034316.1	RepeatMasker	DNA/hAT-hAT19	104765232	104765463	604	+	.	ID="dna8-78_ap";Tend="263";Tstart="1";shortTE="F";uid="52bc9f4e-1436-41c1-99ee-35ddd3a74a1d"
CM034316.1	RepeatMasker	DNA	7075672	7076099	2469	+	.	ID="TTAA3_AP";Tend="425";Tstart="1";shortTE="F";uid="2c46465f-c36d-471c-ad28-7b64045a5c7a"
CM034316.1	RepeatMasker	DNA/Kolobok-E	57150968	57151358	1528	+	.	ID="RND-5_FAMILY-680";Tend="1373";Tstart="911";shortTE="F";uid="7abc53d1-4941-4f92-ae05-250164de102f"
CM034316.1	RepeatMasker	DNA	2721281	2721510	1090	+	.	ID="RND-4_FAMILY-804";Tend="3890";Tstart="3640";shortTE="F";uid="38ad2f4f-30ec-4f96-9701-ca140957c580"
CM034316.1	RepeatMasker	LTR/Gypsy	40604668	40605083	779	+	.	ID="RND-6_FAMILY-6279";Tend="5376";Tstart="4961";shortTE="F";uid="e690d770-7f17-4ce6-af9f-ac327e233c39"
CM034316.1	RepeatMasker	Unknown	42871958	42872220	812	+	.	ID="RND-6_FAMILY-16070";Tend="1034";Tstart="795";shortTE="F";uid="f9272214-dfee-4d0f-b670-b516f964af13"
CM034316.1	RepeatMasker	DNA/Kolobok-E	9057894	9058992	8569	+	.	ID="RND-1_FAMILY-278";Tend="2038";Tstart="952";shortTE="F";uid="7c8cbc1a-49af-4df1-aad4-fa8b857a413a"
CM034316.1	RepeatMasker	Retroposon?	38079401	38080329	4642	+	.	ID="RND-1_FAMILY-300";Tend="2282";Tstart="1398";shortTE="F";uid="eb8a5178-63fa-40ad-87a8-409411c6dfc1"
CM034316.1	RepeatMasker	LINE/L2	147708093	147708972	6368	+	.	ID="RND-1_FAMILY-96";Tend="8014";Tstart="7150";shortTE="F";uid="43826369-858e-49ca-9f3d-a764940cf0f0"
CM034316.1	RepeatMasker	RC/Helitron	91160962	91161506	3500	+	.	ID="RND-6_FAMILY-2011";Tend="1451";Tstart="912";shortTE="F";uid="a50cf495-9cf6-4483-bf75-848dc5aa46d3"
CM034316.1	RepeatMasker	DNA/hAT	74055332	74055752	2364	+	.	ID="RND-6_FAMILY-358";Tend="1317";Tstart="887";shortTE="F";uid="b9178f5c-f848-486b-84d1-fab67a5dc111"
CM034316.1	RepeatMasker	Retroposon?	112163807	112163973	820	+	.	ID="RND-6_FAMILY-13511";Tend="979";Tstart="813";shortTE="F";uid="d7b8b4a3-7bd7-4f47-be61-ee6000db4c34"
CM034316.1	RepeatMasker	DNA/Kolobok-E	124831395	124831544	436	+	.	ID="RND-6_FAMILY-5088";Tend="1744";Tstart="1617";shortTE="F";uid="aa6ceb09-4970-42d8-9548-086215c71650"
CM034316.1	RepeatMasker	Unknown	137419804	137420106	2358	+	.	ID="RND-1_FAMILY-380";Tend="1160";Tstart="857";shortTE="F";uid="f52c9ca0-bdd8-4f89-99ae-4317b25c4fa8"
CM034316.1	RepeatMasker	DNA/hAT-Blackjack	92972476	92972775	570	+	.	ID="HAT-12_LMI";Tend="1169";Tstart="863";shortTE="F";uid="4b5883df-eeef-410b-b2f5-a0b783b22a15"
CM034316.1	RepeatMasker	Unknown	45192736	45192883	574	+	.	ID="RND-6_FAMILY-14968";Tend="2110";Tstart="1963";shortTE="F";uid="bdab3026-64e6-453a-bcbd-60cf5ab36c0b"
CM034316.1	RepeatMasker	DNA/Ginger-1	35202196	35202422	705	+	.	ID="RND-6_FAMILY-58578";Tend="1625";Tstart="1407";shortTE="F";uid="928b7f0c-a32d-4775-8fc2-2448798b6b60"
CM034316.1	RepeatMasker	Retroposon?	45221945	45222127	1184	+	.	ID="RND-6_FAMILY-8212";Tend="1363";Tstart="1183";shortTE="F";uid="c1d077ba-cb0e-41d2-81b9-887f39797e28"
CM034316.1	RepeatMasker	DNA/hAT-Tip100	100101670	100103621	2121	+	.	ID="RND-6_FAMILY-3973";TEgroup="ctg_1%7CRND-6_FAMILY-3973%7C4";Tend="2142";Tstart="66";shortTE="F";uid="b2854873-1c31-4e79-9084-64458d080dcc"
CM034316.1	RepeatMasker	Unknown	41032014	41032213	1146	+	.	ID="RND-6_FAMILY-2131";Tend="1906";Tstart="1714";shortTE="F";uid="f63c47a3-f9ca-4cc6-9d0f-77f491b9bb9b"
CM034316.1	RepeatMasker	DNA/hAT-Tip100	53651395	53651915	3389	+	.	ID="RND-5_FAMILY-2275";Tend="1853";Tstart="1273";shortTE="F";uid="a7f5f303-a0fb-4e56-b57d-adfce06be657"
CM034316.1	RepeatMasker	DNA/Ginger-1	14488573	14489113	1211	+	.	ID="RND-6_FAMILY-9942";Tend="1214";Tstart="730";shortTE="F";uid="7828ae58-4515-480a-9597-578fc9c76ab4"
CM034316.1	RepeatMasker	DNA/MULE-MuDR	13786596	13786740	1175	+	.	ID="RND-5_FAMILY-2258";Tend="1036";Tstart="892";shortTE="F";uid="ce9289d4-5889-4ad6-9f7f-6f8dbd722921"
CM034316.1	RepeatMasker	DNA/TcMar-Mariner	112826696	112827262	4709	+	.	ID="RND-6_FAMILY-7357";Tend="1502";Tstart="937";shortTE="F";uid="32b4491b-c5e5-4198-83fd-e6696dc840b8"
CM034316.1	RepeatMasker	DNA/hAT-Tip100	93911946	93912420	3021	+	.	ID="RND-6_FAMILY-6010";Tend="1779";Tstart="1324";shortTE="F";uid="005f50ab-8389-484c-93aa-707a5c0ecbc4"
CM034316.1	RepeatMasker	Unknown	94760740	94760902	602	+	.	ID="RND-5_FAMILY-1544";Tend="1412";Tstart="1268";shortTE="F";uid="198edbf6-9a57-4a37-811e-aa5ed4d28276"
CM034316.1	RepeatMasker	Retroposon?	6522808	6523544	877	+	.	ID="RND-4_FAMILY-664";TEgroup="ctg_1%7CRND-4_FAMILY-664%7C2";Tend="5470";Tstart="4986";shortTE="F";uid="23899c29-07ad-4c5a-9ec1-692e9e6ec82d"
CM034316.1	RepeatMasker	Unknown	4777195	4779360	17487	+	.	ID="RND-6_FAMILY-6660";Tend="2075";Tstart="1";shortTE="F";uid="239a971e-b167-410f-836b-cfcf17c6fc52"
CM034316.1	RepeatMasker	Unknown	7429337	7430110	5805	+	.	ID="RND-1_FAMILY-84";Tend="1568";Tstart="801";shortTE="F";uid="110b48c0-de54-4adc-bb9e-0e87c57a44e8"
CM034316.1	RepeatMasker	DNA/hAT	25397517	25397650	641	+	.	ID="RND-6_FAMILY-7269";Tend="932";Tstart="801";shortTE="F";uid="36001211-82a1-4a1e-8e18-5503a828f8dc"
CM034316.1	RepeatMasker	DNA/hAT-Tip100	65653196	65653706	477	+	.	ID="RND-5_FAMILY-2322";TEgroup="ctg_1%7CRND-5_FAMILY-2322%7C1";Tend="1218";Tstart="883";shortTE="T";uid="b8e853d4-4fee-48f0-8f17-264ad90b5f01"
CM034316.1	RepeatMasker	Unknown	58922236	58922367	758	+	.	ID="RND-6_FAMILY-11721";Tend="1673";Tstart="1537";shortTE="F";uid="eda6cc4d-02a3-4298-96f9-19fb28097fa1"
CM034316.1	RepeatMasker	DNA/PIF-Harbinger	159453239	159455250	10735	+	.	ID="RND-5_FAMILY-6962";Tend="1899";Tstart="6";shortTE="F";uid="126fe36c-1be6-4da5-ace8-7cdd97b94dec"
CM034316.1	RepeatMasker	DNA/Kolobok-E	118652772	118654106	995	+	.	ID="RND-6_FAMILY-17429";Tend="1414";Tstart="93";shortTE="F";uid="e8d8fbec-e9ff-442c-a0e3-2865e83acd9a"
CM034316.1	RepeatMasker	LINE/I	44209190	44209561	2773	+	.	ID="RND-1_FAMILY-89";Tend="1220";Tstart="862";shortTE="F";uid="94cb1f7f-990c-4673-941b-1f1950614fe4"
CM034316.1	RepeatMasker	DNA/hAT-Tip100	7266285	7266496	645	+	.	ID="dna8-87_ap";Tend="535";Tstart="235";shortTE="F";uid="b486d5fb-9b06-428a-ab0b-710d61371410"
CM034316.1	RepeatMasker	Retroposon?	64767232	64767952	3603	+	.	ID="RND-6_FAMILY-2197";Tend="1731";Tstart="1022";shortTE="F";uid="ff95f726-2151-4834-b0e1-df1dc34370bc"
CM034316.1	RepeatMasker	Unknown	52647035	52647622	3367	+	.	ID="RND-6_FAMILY-9055";Tend="1682";Tstart="979";shortTE="F";uid="fa8b9638-8616-4b38-8ab4-5deb09004896"
CM034316.1	RepeatMasker	DNA/hAT-Blackjack	2394601	2397025	10920	+	.	ID="RND-6_FAMILY-2665";TEgroup="ctg_1%7CRND-6_FAMILY-2665%7C1";Tend="2719";Tstart="1";shortTE="F";uid="77b6b397-4290-47a8-9dc5-efdd72e1d966"
CM034316.1	RepeatMasker	Retroposon?	127024696	127024858	907	+	.	ID="RND-5_FAMILY-8570";Tend="1479";Tstart="1316";shortTE="F";uid="a410d79b-b138-4fe0-b201-4aac10bd2a73"
CM034316.1	RepeatMasker	RC/Helitron	107806039	107806553	2411	+	.	ID="RND-1_FAMILY-329";Tend="1843";Tstart="1292";shortTE="F";uid="be6d1b33-4f9c-45b2-8f3e-101d3709105b"
CM034316.1	RepeatMasker	DNA/hAT-Tip100	134640960	134641286	1546	+	.	ID="RND-5_FAMILY-5713";Tend="593";Tstart="327";shortTE="F";uid="763b1372-9c72-4b64-affd-a9dc2f0ed679"
CM034316.1	RepeatMasker	Unknown	10318056	10318225	1271	+	.	ID="RND-1_FAMILY-193";Tend="1106";Tstart="942";shortTE="F";uid="38a4ae4b-4446-421b-b740-2f7a12670703"
CM034316.1	RepeatMasker	Unknown	103417819	103418121	1600	+	.	ID="RND-6_FAMILY-605";Tend="1001";Tstart="709";shortTE="F";uid="68530e73-ba06-4145-88fb-787de1604b8b"
CM034316.1	RepeatMasker	Unknown	80544691	80545018	1610	+	.	ID="RND-1_FAMILY-17";Tend="1245";Tstart="917";shortTE="F";uid="b66762dc-59c0-4ceb-9dcb-4e2775b5fcfc"
CM034316.1	RepeatMasker	Unknown	18040107	18041454	5650	+	.	ID="RND-6_FAMILY-38578";TEgroup="ctg_1%7CRND-6_FAMILY-38578%7C1";Tend="1829";Tstart="942";shortTE="F";uid="b95c3258-f5a5-471a-ae45-4042ebae5f78"
CM034316.1	RepeatMasker	LTR/Gypsy	86931516	86932423	2868	+	.	ID="RND-6_FAMILY-19289";Tend="892";Tstart="2";shortTE="F";uid="ffc12289-b015-4fca-b2a1-ceab761d5567"
CM034316.1	RepeatMasker	DNA/hAT-hAT19	116576229	116576344	597	+	.	ID="RND-6_FAMILY-17061";Tend="1011";Tstart="906";shortTE="F";uid="f6318b31-2f7a-4dc0-8ec1-657d7d233f37"
CM034316.1	RepeatMasker	DNA/hAT-Tip100	112065452	112065822	2510	+	.	ID="RND-1_FAMILY-262";Tend="1193";Tstart="820";shortTE="F";uid="f2aa2add-832e-4764-926e-b0b92b2ad2cb"
CM034316.1	RepeatMasker	DNA/Maverick	109543449	109551069	62954	+	.	ID="RND-6_FAMILY-337";Tend="9717";Tstart="2025";shortTE="F";uid="d12970c1-d893-48d9-802b-c0f192c48903"
CM034316.1	RepeatMasker	DNA/Maverick	3105665	3109276	24878	+	.	ID="rnd-6_family-371";Tend="3516";Tstart="269";shortTE="F";uid="a24808c4-1e84-4c3f-b240-cb662360d7d9"
CM034316.1	RepeatMasker	RC/Helitron	75747958	75748098	866	+	.	ID="RND-6_FAMILY-3153";Tend="1197";Tstart="1057";shortTE="F";uid="167536c5-4f53-416e-9893-b3e7791e1857"
CM034316.1	RepeatMasker	DNA/hAT-Charlie	7085688	7086024	517	+	.	ID="RND-6_FAMILY-20120";Tend="1264";Tstart="945";shortTE="F";uid="29da79bc-d02c-4afc-821c-7243d1ddc655"
CM034316.1	RepeatMasker	DNA/Ginger-1	9591965	9593172	8754	+	.	ID="RND-6_FAMILY-646";Tend="2312";Tstart="1098";shortTE="F";uid="304576ed-54be-4749-bfd4-7e222a74d165"
CM034316.1	RepeatMasker	DNA	15743491	15744071	1068	+	.	ID="RND-6_FAMILY-1001";Tend="3094";Tstart="2576";shortTE="F";uid="fbea3c43-afbf-44fe-9e23-248500f6d43f"
CM034316.1	RepeatMasker	Retroposon?	15694696	15695149	2153	+	.	ID="RND-6_FAMILY-10695";Tend="2105";Tstart="1587";shortTE="F";uid="55f5faef-8439-4447-becf-f4019d4aad55"
CM034316.1	RepeatMasker	Retroposon?	89318684	89319093	1436	+	.	ID="SINE2-1_AP";Tend="1306";Tstart="848";shortTE="F";uid="c6653c2c-ef08-4ed4-b9ce-e25062b077f5"
CM034316.1	RepeatMasker	DNA/Kolobok-E	46887230	46887511	566	+	.	ID="RND-6_FAMILY-12456";Tend="2389";Tstart="2118";shortTE="F";uid="df49ac26-ad84-4f72-9455-dc8633bf5fea"
CM034316.1	RepeatMasker	RC/Helitron	35218290	35218542	692	+	.	ID="RND-5_FAMILY-874";Tend="1721";Tstart="1306";shortTE="F";uid="927ba3d1-c421-4854-b813-303741c25a65"
CM034316.1	RepeatMasker	DNA/Kolobok-E	109798343	109798533	506	+	.	ID="RND-5_FAMILY-930";Tend="1060";Tstart="867";shortTE="F";uid="a29d1466-3e2c-4a26-baf1-4f39fa73549f"
CM034316.1	RepeatMasker	DNA/Maverick	98230783	98230957	599	+	.	ID="RND-6_FAMILY-24570";Tend="4571";Tstart="4397";shortTE="F";uid="713877d7-0a22-4f65-88bd-c02162a4f4a4"
CM034316.1	RepeatMasker	DNA/hAT-Ac	63643187	63643339	436	+	.	ID="RND-6_FAMILY-5285";Tend="1381";Tstart="1233";shortTE="F";uid="bf468c91-6669-45f5-8e89-634257f4fd7f"
CM034316.1	RepeatMasker	DNA	85083681	85085084	11155	+	.	ID="RND-5_FAMILY-1701";Tend="2322";Tstart="876";shortTE="F";uid="2f302291-c89b-4c13-a9aa-d52b4b0370d9"
CM034316.1	RepeatMasker	Retroposon?	105056405	105057156	835	+	.	ID="RND-5_FAMILY-1743";Tend="1342";Tstart="652";shortTE="F";uid="1f306579-041e-419e-bebd-8d2daa43af60"
CM034316.1	RepeatMasker	DNA/hAT	27259813	27260210	2095	+	.	ID="DNA8-68_AP";Tend="764";Tstart="290";shortTE="F";uid="9a05c159-7aca-4f28-9589-c55d61738df0"
CM034316.1	RepeatMasker	Unknown	119653910	119655774	1380	+	.	ID="RND-1_FAMILY-136";TEgroup="ctg_1%7CRND-1_FAMILY-136%7C4";Tend="1825";Tstart="233";shortTE="F";uid="78b50d1f-c2d7-4131-8ef6-ddabb976d9b4"
CM034316.1	RepeatMasker	DNA/Ginger-1	48701758	48701874	528	+	.	ID="RND-6_FAMILY-1478";Tend="534";Tstart="420";shortTE="F";uid="490d4951-fbf2-4035-ba54-7caf4ea0bbcd"
CM034316.1	RepeatMasker	DNA/Kolobok-E	52683187	52683583	809	+	.	ID="RND-5_FAMILY-4371";Tend="1665";Tstart="1270";shortTE="F";uid="be55b7e2-8810-43e8-97bf-8ff7917e5988"
CM034316.1	RepeatMasker	DNA/hAT-Tag1	137922311	137926078	29761	+	.	ID="RND-1_FAMILY-13";Tend="4205";Tstart="588";shortTE="F";uid="bc095956-5ee0-46a2-89f4-f77b4a1f2b31"
CM034316.1	RepeatMasker	LTR/Gypsy	148299964	148300604	697	+	.	ID="RND-1_FAMILY-280";Tend="1134";Tstart="506";shortTE="F";uid="ca3fde58-9636-4af8-801a-b962c8464e93"
CM034316.1	RepeatMasker	DNA/hAT-Tip100	95887462	95887766	574	+	.	ID="RND-1_FAMILY-132";Tend="1446";Tstart="1145";shortTE="F";uid="8309abdb-f854-4e5a-b545-2feaf9ebd95a"
CM034316.1	RepeatMasker	Unknown	24165333	24165471	809	+	.	ID="RND-6_FAMILY-12489";Tend="956";Tstart="818";shortTE="F";uid="30f34a4e-8652-43c0-8e87-3946274c0d65"
CM034316.1	RepeatMasker	DNA/hAT-Tip100	101465815	101466583	4999	+	.	ID="RND-6_FAMILY-705";Tend="1088";Tstart="350";shortTE="F";uid="f21c065b-6a21-4d00-b05a-fd4040fc989a"
CM034316.1	RepeatMasker	DNA/Kolobok-E	3824038	3824928	7826	+	.	ID="RND-5_FAMILY-40";Tend="5438";Tstart="4556";shortTE="F";uid="50827ecc-067d-4310-997a-c458abb7602a"
CM034316.1	RepeatMasker	Unknown	18916735	18916938	645	+	.	ID="RND-6_FAMILY-38578";Tend="1557";Tstart="1364";shortTE="F";uid="4931f180-cbe5-4292-9e58-7209d0ee8f4f"
CM034316.1	RepeatMasker	DNA/Ginger-1	42889024	42889215	738	+	.	ID="RND-5_FAMILY-6062";Tend="1808";Tstart="1616";shortTE="F";uid="4fb2026c-c6f6-405a-9fb7-a416135bdd86"
CM034316.1	RepeatMasker	DNA/hAT	50320391	50320932	2809	+	.	ID="RND-1_FAMILY-45";Tend="1433";Tstart="863";shortTE="F";uid="df4da338-8d58-47e6-a397-5e4850608764"
CM034316.1	RepeatMasker	LTR/ERV4	52290424	52290709	2036	+	.	ID="RND-4_FAMILY-1225";Tend="1236";Tstart="955";shortTE="F";uid="d03469ce-a6a5-4e5f-b9c2-f9611bf6445b"
CM034316.1	RepeatMasker	Unknown	44844953	44846889	7470	+	.	ID="RND-5_FAMILY-4796";Tend="1955";Tstart="32";shortTE="F";uid="57edf2f3-a599-45ce-bbe3-a3c6db66beb5"
CM034316.1	RepeatMasker	DNA/Ginger-1	34099317	34099930	1973	+	.	ID="RND-5_FAMILY-6062";Tend="2102";Tstart="1461";shortTE="F";uid="1f8fec77-fab0-4d2c-8e93-c7a287c35f90"
CM034316.1	RepeatMasker	DNA	22863617	22863946	2052	+	.	ID="TTAA3B_AP";Tend="436";Tstart="107";shortTE="F";uid="144491f3-831e-4ed6-b40e-96336df5a0dd"
CM034316.1	RepeatMasker	DNA/Ginger-1	92689295	92690748	7233	+	.	ID="RND-6_FAMILY-3774";Tend="2308";Tstart="868";shortTE="F";uid="bced878a-c4e6-4482-84a0-2d7acb5a7139"
CM034316.1	RepeatMasker	RC/Helitron	21228049	21228391	814	+	.	ID="RND-5_FAMILY-14182";Tend="1581";Tstart="1307";shortTE="F";uid="149dd43a-c79d-4fd6-97d0-d5ac1256c2dd"
CM034316.1	RepeatMasker	DNA/hAT-Charlie	19332106	19332442	441	+	.	ID="RND-6_FAMILY-2534";Tend="1522";Tstart="1180";shortTE="F";uid="35216547-5332-4f99-9fca-00d0284e88c8"
CM034316.1	RepeatMasker	Retroposon?	129144274	129144509	3356	+	.	ID="RND-6_FAMILY-15339";Tend="1638";Tstart="531";shortTE="F";uid="3b75514c-a913-4002-8a4a-f655cd881a09"
CM034316.1	RepeatMasker	LINE/L2	3674073	3674186	687	+	.	ID="RND-1_FAMILY-489";Tend="1798";Tstart="1667";shortTE="F";uid="7097bff2-cdd3-4918-b4a8-f1f2aa7ce274"
CM034316.1	RepeatMasker	LINE/R1	117323376	117323582	494	+	.	ID="RND-6_FAMILY-31266";Tend="2053";Tstart="1847";shortTE="F";uid="2f56b9b6-59c8-4ff2-8e8b-6006f21207f9"
CM034316.1	RepeatMasker	DNA/hAT-hAT19	16214925	16215098	658	+	.	ID="RND-6_FAMILY-8033";Tend="1969";Tstart="1779";shortTE="F";uid="3c13ca4e-684c-45df-aa5f-72f51c3c6f3a"
CM034316.1	RepeatMasker	Unknown	26152707	26153663	6935	+	.	ID="RND-6_FAMILY-5769";Tend="1720";Tstart="737";shortTE="F";uid="3b8291c4-2aa0-430b-ad44-c068300990d2"
CM034316.1	RepeatMasker	Retroposon?	46806702	46807547	3489	+	.	ID="SINE2-1_AP";Tend="999";Tstart="98";shortTE="F";uid="b0176d4b-6ca7-431d-8d87-f59cdde6eac3"
CM034316.1	RepeatMasker	DNA/hAT	58413818	58414370	2971	+	.	ID="RND-1_FAMILY-45";Tend="1430";Tstart="848";shortTE="F";uid="706b7b50-fbb5-4b7a-888a-1e7260e33a29"
CM034316.1	RepeatMasker	DNA/hAT	25055760	25056048	1959	+	.	ID="RND-1_FAMILY-45";Tend="1428";Tstart="1136";shortTE="F";uid="5911f121-ceea-4949-a62e-a5eb972c6f6b"
CM034316.1	RepeatMasker	DNA/hAT	103500710	103503363	17011	+	.	ID="RND-5_FAMILY-3353";Tend="3141";Tstart="431";shortTE="F";uid="6481e877-6bc7-4f61-b147-f50826fef0f6"
CM034316.1	RepeatMasker	DNA/Kolobok-E	93693542	93693758	876	+	.	ID="RND-6_FAMILY-1722";Tend="1831";Tstart="1615";shortTE="F";uid="8a86d085-2d5f-4732-864b-8540a7557353"
CM034316.1	RepeatMasker	Retroposon?	46723539	46723759	825	+	.	ID="RND-1_FAMILY-146";Tend="3741";Tstart="3530";shortTE="F";uid="7f9d7eb4-576a-42f7-bed4-78aa51d0e6b1"
CM034316.1	RepeatMasker	Unknown	145365185	145366601	847	+	.	ID="RND-1_FAMILY-28";TEgroup="ctg_1%7CRND-1_FAMILY-28%7C28";Tend="3848";Tstart="1685";shortTE="F";uid="53bea035-2289-437d-b4d4-f6d378a9f709"
CM034316.1	RepeatMasker	DNA/TcMar-m44	143314966	143316332	1247	+	.	ID="mariner-1_ap";Tend="1817";Tstart="465";shortTE="F";uid="c1dd4124-fa15-4f16-9c4d-7c8ac2d9268b"
CM034316.1	RepeatMasker	DNA/Ginger-1	53694763	53696265	11842	+	.	ID="RND-6_FAMILY-11761";Tend="2259";Tstart="764";shortTE="F";uid="73c2da2d-d131-45e2-b974-e92c011c0721"
CM034316.1	RepeatMasker	Unknown	111716409	111716678	1565	+	.	ID="RND-2_FAMILY-76";Tend="1295";Tstart="984";shortTE="F";uid="1f7f2428-a34e-4a3c-94a2-9770ec4863bd"
CM034316.1	RepeatMasker	DNA/Kolobok-T2	127980041	127980667	1040	+	.	ID="RND-6_FAMILY-1672";Tend="1713";Tstart="1012";shortTE="F";uid="8020c275-aa87-4066-9026-c579ab90e6e9"
CM034316.1	RepeatMasker	LTR/Gypsy	81981874	81982002	698	+	.	ID="RND-1_FAMILY-180";Tend="2242";Tstart="2120";shortTE="F";uid="0ee23027-0463-4d8e-a6cc-9dda736ffe34"
CM034316.1	RepeatMasker	DNA/TcMar-m44?	47658615	47658886	454	+	.	ID="RND-6_FAMILY-10880";Tend="2233";Tstart="2015";shortTE="F";uid="d8282b80-7a07-405d-965a-9bc3613246dd"
CM034316.1	RepeatMasker	DNA/hAT-Tip100	7318142	7318311	1089	+	.	ID="RND-5_FAMILY-3150";Tend="2441";Tstart="2269";shortTE="F";uid="01b825ed-6301-4f7f-bf68-e0569bbc1a22"
CM034316.1	RepeatMasker	LTR/Gypsy	116210995	116211584	4983	+	.	ID="RND-6_FAMILY-559";Tend="6030";Tstart="5440";shortTE="F";uid="25159ddc-ac90-4751-a762-073f6cc22923"
CM034316.1	RepeatMasker	DNA/P	136747259	136748723	2325	+	.	ID="RND-6_FAMILY-19651";Tend="2669";Tstart="1227";shortTE="F";uid="da10176d-dd43-4d5a-ad5a-13f5f2f12a9b"
CM034316.1	RepeatMasker	DNA/Ginger-1	50972460	50973598	8178	+	.	ID="RND-5_FAMILY-4248";Tend="2100";Tstart="965";shortTE="F";uid="b865f640-74d1-4430-b368-cc137e253440"
CM034316.1	RepeatMasker	DNA/hAT-Tag1	137491450	137497923	51557	+	.	ID="rnd-1_family-13";Tend="7194";Tstart="316";shortTE="F";uid="a8a1803b-b43f-45d2-bc7e-c249f41e4657"
CM034316.1	RepeatMasker	DNA	34743621	34743898	1725	+	.	ID="ttaa3b_ap";Tend="682";Tstart="193";shortTE="F";uid="3b6a31f7-8f86-41f0-b27e-3cd56ceec6bb"
CM034316.1	RepeatMasker	Unknown	22082507	22083194	5259	+	.	ID="RND-6_FAMILY-6675";Tend="1624";Tstart="1003";shortTE="F";uid="216e3585-896a-4e5e-95c8-409e29ced371"
CM034316.1	RepeatMasker	LINE/L2	83630362	83631420	8950	+	.	ID="RND-1_FAMILY-81";Tend="6077";Tstart="5021";shortTE="F";uid="8f799610-3032-4131-b198-c7623c443afa"
CM034316.1	RepeatMasker	Unknown	95065502	95066021	3738	+	.	ID="RND-6_FAMILY-11594";Tend="1402";Tstart="881";shortTE="F";uid="599c13da-6a1d-4e6e-a070-2894149fb340"
CM034316.1	RepeatMasker	DNA/hAT-Charlie	98761182	98761341	677	+	.	ID="RND-5_FAMILY-5683";Tend="1123";Tstart="976";shortTE="F";uid="8360a695-58f9-47aa-b97b-1dc51923895d"
CM034316.1	RepeatMasker	Unknown	59134755	59134977	1143	+	.	ID="RND-5_FAMILY-15506";Tend="1222";Tstart="1013";shortTE="F";uid="21dbacad-658a-43d4-9780-ce236dfd23de"
CM034316.1	RepeatMasker	DNA/MULE-MuDR	77986072	77986402	582	+	.	ID="RND-6_FAMILY-13571";Tend="943";Tstart="623";shortTE="F";uid="93f90642-8401-4bcb-931c-704238b2c23f"
CM034316.1	RepeatMasker	DNA/hAT-Tip100	144177200	144177350	468	+	.	ID="RND-6_FAMILY-2822";Tend="1699";Tstart="1561";shortTE="F";uid="cd0af3f1-72b1-436e-bd61-e3020b925804"
CM034316.1	RepeatMasker	DNA/Ginger-1	66652029	66652304	684	+	.	ID="RND-6_FAMILY-3774";Tend="2273";Tstart="2004";shortTE="F";uid="333b69cd-ac56-4f58-b3a5-b0e489151456"
CM034316.1	RepeatMasker	DNA/hAT-hAT19	132591526	132591661	439	+	.	ID="DNA8-97_AP";Tend="135";Tstart="1";shortTE="F";uid="34af0f19-cf86-4311-a637-ad19b6ed6219"
CM034316.1	RepeatMasker	DNA/Kolobok-E	96439440	96439754	1040	+	.	ID="RND-6_FAMILY-5731";Tend="2139";Tstart="1832";shortTE="F";uid="71d93a0d-3ddb-4812-9151-fb477e348603"
CM034316.1	RepeatMasker	LTR/Gypsy	27879551	27879944	1770	+	.	ID="RND-5_FAMILY-9186";Tend="1170";Tstart="809";shortTE="F";uid="1b48c1b7-2827-4b22-afa9-532c6a0fe0ad"
CM034316.1	RepeatMasker	DNA	75912815	75913764	5353	+	.	ID="RND-4_FAMILY-1023";Tend="1853";Tstart="873";shortTE="F";uid="6deac263-e1e4-4a11-9e41-2c0db00a990c"
CM034316.1	RepeatMasker	DNA	92392704	92393026	2405	+	.	ID="TTAA4B_AP";Tend="379";Tstart="55";shortTE="F";uid="9abdaab3-5f84-45a5-8e1e-fecb042fb7a6"
CM034316.1	RepeatMasker	Unknown	32196745	32198801	17695	+	.	ID="RND-1_FAMILY-208";Tend="2648";Tstart="592";shortTE="F";uid="9e897a18-deb9-4761-82ff-abff27a78f62"
CM034316.1	RepeatMasker	Unknown	129266089	129266499	612	+	.	ID="RND-6_FAMILY-2535";Tend="2046";Tstart="1634";shortTE="F";uid="adfbbe99-fd8d-4092-8b28-bfc0cce4749e"
CM034316.1	RepeatMasker	Unknown	67287670	67287795	791	+	.	ID="RND-6_FAMILY-261";Tend="1147";Tstart="1021";shortTE="F";uid="2472c920-8f2b-4b10-a492-cfae7091812c"
CM034316.1	RepeatMasker	Unknown	41841955	41842348	1546	+	.	ID="RND-1_FAMILY-17";Tend="1254";Tstart="876";shortTE="F";uid="f54f9d22-8747-475b-a5e9-ed1a3cfa9a6c"
CM034316.1	RepeatMasker	DNA	112301044	112301494	701	+	.	ID="RND-5_FAMILY-1340";TEgroup="ctg_1%7CRND-5_FAMILY-1340%7C4";Tend="1599";Tstart="1087";shortTE="F";uid="ff8c28f7-1ab3-4fe6-9b97-c5ffc7bef84f"
CM034316.1	RepeatMasker	DNA/Kolobok-E	25502354	25502677	557	+	.	ID="kolobok1-1_tca";Tend="1262";Tstart="1035";shortTE="F";uid="dd2a8b5e-89ce-484a-8b34-d5cb719222ce"
CM034316.1	RepeatMasker	DNA/Kolobok-E	133802617	133804046	3040	+	.	ID="RND-5_FAMILY-776";TEgroup="ctg_1%7CRND-5_FAMILY-776%7C11";Tend="2270";Tstart="510";shortTE="F";uid="ae5bc7e2-9e6c-4eb4-b564-1c81aed188b0"
CM034316.1	RepeatMasker	Unknown	151010131	151010334	1712	+	.	ID="RND-5_FAMILY-1544";Tend="1303";Tstart="1100";shortTE="F";uid="bd133bc5-8cfa-41c4-a8a6-2dd72442f582"
CM034316.1	RepeatMasker	DNA/hAT-Tip100	29371089	29371222	517	+	.	ID="RND-5_FAMILY-813";Tend="1278";Tstart="1144";shortTE="F";uid="b1810606-aa38-461d-90a1-677b8a6f690e"
CM034316.1	RepeatMasker	DNA	53819327	53819702	2185	+	.	ID="RND-6_FAMILY-4224";Tend="908";Tstart="533";shortTE="F";uid="124413d1-6b2a-48f5-af3b-638ecd1c7434"
CM034316.1	RepeatMasker	Unknown	91549606	91550086	1767	+	.	ID="RND-5_FAMILY-2694";Tend="1681";Tstart="1264";shortTE="F";uid="ed6baeb8-7c01-408c-89bb-cb7ad5b78e0a"
CM034316.1	RepeatMasker	DNA/Ginger-1	17157247	17157450	1445	+	.	ID="RND-6_FAMILY-1577";Tend="1240";Tstart="1038";shortTE="F";uid="aae304cf-7868-4b93-a8d6-2b393e0c0e8c"
CM034316.1	RepeatMasker	DNA/Ginger-1	82741134	82742707	10982	+	.	ID="RND-6_FAMILY-11006";Tend="2349";Tstart="790";shortTE="F";uid="2d7e853d-df31-470f-8cbb-d8cbf5677ada"
CM034316.1	RepeatMasker	DNA/Ginger-1	50541837	50542148	2191	+	.	ID="RND-6_FAMILY-439";Tend="2275";Tstart="1966";shortTE="F";uid="35ddaddf-cbe2-44b3-866a-72972abd7a1f"
CM034316.1	RepeatMasker	Retroposon?	79913413	79913608	812	+	.	ID="RND-6_FAMILY-30965";Tend="1385";Tstart="1191";shortTE="F";uid="af6ab7bc-3ca3-449c-a84d-a9364288342d"
CM034316.1	RepeatMasker	Unknown	131611285	131611495	1312	+	.	ID="RND-6_FAMILY-2123";Tend="1313";Tstart="1090";shortTE="F";uid="5cdb7748-0669-419b-b4a1-f20de5d32908"
CM034316.1	RepeatMasker	DNA	86941854	86942198	1305	+	.	ID="ttaa4c_ap";Tend="374";Tstart="52";shortTE="F";uid="c72ebf54-06fc-4840-a89c-34cc3b720abb"
CM034316.1	RepeatMasker	DNA/hAT-Charlie	13370491	13370649	758	+	.	ID="HAT-N14_AP";Tend="302";Tstart="125";shortTE="F";uid="f675d68e-4ace-4542-bfd1-d7224ba9c76a"
CM034316.1	RepeatMasker	DNA/Kolobok-E	123496926	123497437	2018	+	.	ID="RND-6_FAMILY-13779";Tend="4716";Tstart="4203";shortTE="F";uid="b256a0f5-600f-4170-b2a0-30071335689c"
CM034316.1	RepeatMasker	Unknown	15773836	15774869	7316	+	.	ID="RND-6_FAMILY-14051";Tend="1845";Tstart="807";shortTE="F";uid="fadc3752-d52f-4250-91fc-3b1da0e50f16"
CM034316.1	RepeatMasker	DNA/Kolobok-E	70651854	70652041	621	+	.	ID="RND-5_FAMILY-3259";Tend="1456";Tstart="1284";shortTE="F";uid="7df57655-1a5b-4372-a17c-d1fd3a28708a"
CM034316.1	RepeatMasker	DNA/hAT-hAT19	132459388	132459657	946	+	.	ID="DNA8-64B_AP";Tend="275";Tstart="4";shortTE="F";uid="64f0fc8c-e7c1-49da-80e8-941b641566ee"
CM034316.1	RepeatMasker	Unknown	92752798	92753043	1596	+	.	ID="RND-1_FAMILY-115";Tend="1236";Tstart="978";shortTE="F";uid="1d8b1fb3-8c7f-4b41-b040-e8a5811da18d"
CM034316.1	RepeatMasker	Retroposon?	117685343	117685736	1860	+	.	ID="RND-6_FAMILY-3337";Tend="991";Tstart="592";shortTE="F";uid="966ad551-0199-4736-9ee1-25ee3810b294"
CM034316.1	RepeatMasker	Unknown	46598007	46598246	1077	+	.	ID="RND-1_FAMILY-30";Tend="1234";Tstart="959";shortTE="F";uid="eb4e02ca-a596-43ac-a1dc-6c48c2c00720"
CM034316.1	RepeatMasker	DNA/hAT-Ac	126675582	126675710	489	+	.	ID="RND-6_FAMILY-1153";Tend="892";Tstart="764";shortTE="F";uid="43ca5d70-278e-4384-91f2-7caac6f569b9"
CM034316.1	RepeatMasker	DNA/Kolobok-E	12868123	12868306	408	+	.	ID="RND-6_FAMILY-3486";Tend="1328";Tstart="1170";shortTE="F";uid="1f153ee2-43dd-406f-a261-8bc69233e5e4"
CM034316.1	RepeatMasker	Retroposon?	7360684	7361878	4162	+	.	ID="RND-6_FAMILY-11938";Tend="2166";Tstart="1000";shortTE="F";uid="c88c66fa-83b3-42c8-b8c9-bf2207410943"
CM034316.1	RepeatMasker	Unknown	18528766	18528987	1267	+	.	ID="RND-5_FAMILY-9170";Tend="1211";Tstart="986";shortTE="F";uid="fefe21e7-d7f0-4fcd-af6c-46922e3bf16d"
CM034316.1	RepeatMasker	Retroposon?	30283802	30284794	5023	+	.	ID="RND-6_FAMILY-10695";Tend="1879";Tstart="421";shortTE="F";uid="4e797fcb-531e-48af-a2cb-8fcb1d2eb796"
CM034316.1	RepeatMasker	Retroposon?	80079644	80080774	5135	+	.	ID="RND-6_FAMILY-10695";TEgroup="ctg_1%7CRND-6_FAMILY-10695%7C70";Tend="1695";Tstart="652";shortTE="F";uid="c180ba85-7c5c-425f-ba25-61672adf1f53"
CM034316.1	RepeatMasker	Retroposon	123279297	123279505	688	+	.	ID="RND-6_FAMILY-2695";Tend="1357";Tstart="1151";shortTE="F";uid="11bba234-85a2-435b-a4d7-179b9b7c2b5f"
CM034316.1	RepeatMasker	DNA/Kolobok-E	130196139	130196362	2918	+	.	ID="RND-6_FAMILY-19218";Tend="1127";Tstart="216";shortTE="F";uid="8244c8dd-b0fb-40fb-b253-7e484a9befae"
CM034316.1	RepeatMasker	Retroposon?	65984480	65984604	407	+	.	ID="RND-6_FAMILY-35990";Tend="2343";Tstart="2216";shortTE="F";uid="ba290255-1986-4310-8259-a60e8b8b4f35"
CM034316.1	RepeatMasker	Unknown	16905340	16906144	3724	+	.	ID="RND-5_FAMILY-14335";Tend="1251";Tstart="119";shortTE="F";uid="88a6b680-bbe7-45d1-8296-d95ac7e1dcb7"
CM034316.1	RepeatMasker	DNA/Ginger-2	114496673	114496774	430	+	.	ID="RND-6_FAMILY-3703";Tend="2094";Tstart="1996";shortTE="F";uid="6883d009-a267-46c0-88ae-920e77065289"
CM034316.1	RepeatMasker	DNA/Ginger-1	50695729	50695900	889	+	.	ID="rnd-6_family-58578";Tend="1317";Tstart="1182";shortTE="F";uid="5f1b6fd5-e73b-40a4-bcba-e67bda4b6df0"
CM034316.1	RepeatMasker	Unknown	138123938	138124095	735	+	.	ID="RND-1_FAMILY-513";Tend="3672";Tstart="3518";shortTE="F";uid="03d36614-8b3d-4e7b-bf5e-7b28572a0d6d"
CM034316.1	RepeatMasker	DNA	132686847	132686985	657	+	.	ID="ttaa2c_ap";Tend="328";Tstart="190";shortTE="F";uid="a8cb6885-0e7e-407b-a565-48d1f347f461"
CM034316.1	RepeatMasker	DNA	90097535	90097701	486	+	.	ID="DNAX-2_AP";Tend="184";Tstart="2";shortTE="F";uid="7e064ab0-9ef6-4521-b5df-050b5fd5a715"
CM034316.1	RepeatMasker	DNA/hAT-Charlie	132083399	132083719	1843	+	.	ID="RND-6_FAMILY-684";TEgroup="ctg_1%7CRND-6_FAMILY-684%7C1";Tend="1405";Tstart="960";shortTE="F";uid="f4c0f887-4c2e-46c2-809e-ae031f01d059"
CM034316.1	RepeatMasker	DNA/hAT-hAT19	26006002	26006125	447	+	.	ID="DNA8-88_AP";Tend="615";Tstart="499";shortTE="F";uid="5b512da9-9bb9-49b1-8825-42836f73b550"
CM034316.1	RepeatMasker	DNA/MULE-MuDR	112148370	112149105	520	+	.	ID="RND-6_FAMILY-39817";TEgroup="ctg_1%7CRND-6_FAMILY-39817%7C5";Tend="2151";Tstart="778";shortTE="F";uid="f02fa2b4-49ba-4b4e-9c1f-f46d53e1e887"
CM034316.1	RepeatMasker	LINE/CR1	2660071	2660583	731	+	.	ID="RND-5_FAMILY-10641";Tend="4282";Tstart="3776";shortTE="F";uid="db4ddb06-3e69-402e-b1fb-fac4ba0f688b"
CM034316.1	RepeatMasker	Retroposon?	81999324	82000391	2644	+	.	ID="RND-6_FAMILY-9088";Tend="2228";Tstart="1144";shortTE="F";uid="5b8b59aa-f705-40ee-b6fa-b88ef8f17051"
CM034316.1	RepeatMasker	Unknown	35056272	35056799	2982	+	.	ID="RND-1_FAMILY-66";Tend="1673";Tstart="1122";shortTE="F";uid="a62b24a7-9b4c-480b-9266-8bb988875f9b"
CM034316.1	RepeatMasker	DNA	112501567	112501887	2147	+	.	ID="TTAA3B_AP";Tend="436";Tstart="116";shortTE="F";uid="e60ff545-f675-4657-9049-9f66fbb3b26f"
CM034316.1	RepeatMasker	DNA	53551185	53551481	626	+	.	ID="DNA4-3_AP";Tend="637";Tstart="363";shortTE="F";uid="918a745a-2bff-4973-a0e8-7d3c36695b08"
CM034316.1	RepeatMasker	DNA	127708553	127708654	714	+	.	ID="RND-1_FAMILY-141";Tend="3728";Tstart="3618";shortTE="F";uid="73dc06b6-f356-4b0a-836a-1aa910fc941e"
CM034316.1	RepeatMasker	DNA/Ginger-1	73344349	73344817	517	+	.	ID="RND-6_FAMILY-9942";Tend="1532";Tstart="1049";shortTE="F";uid="a7000cbf-e679-42d3-98b5-bf9b97265e19"
CM034316.1	RepeatMasker	Unknown	54676881	54677208	2357	+	.	ID="RND-5_FAMILY-3073";Tend="2454";Tstart="2117";shortTE="F";uid="15032c6c-001a-47e9-8aa7-3c42e615bbe0"
CM034316.1	RepeatMasker	DNA/Ginger-1	105030389	105031854	12104	+	.	ID="RND-6_FAMILY-447";Tend="2196";Tstart="724";shortTE="F";uid="bc5e3468-2d45-4eec-b29d-38419d8d4c9f"
CM034316.1	RepeatMasker	DNA/hAT-hAT19	14803430	14803914	2941	+	.	ID="DNA8-50_AP";Tend="552";Tstart="3";shortTE="F";uid="1db51b43-5551-410d-9cac-dcfa833d0ba7"
CM034316.1	RepeatMasker	DNA/Kolobok-E	46480502	46481399	1499	+	.	ID="rnd-6_family-12456";TEgroup="ctg_1%7Crnd-6_family-12456%7C1";Tend="3445";Tstart="2606";shortTE="F";uid="6fe9a39b-1fc7-48fd-9832-fda7b7a796bc"
CM034316.1	RepeatMasker	DNA/PiggyBac	97586203	97588278	15597	+	.	ID="RND-6_FAMILY-1503";Tend="2628";Tstart="622";shortTE="F";uid="6234cc31-50ec-4ad3-aa0a-c6867373730c"
CM034316.1	RepeatMasker	LINE/Tad1	92421284	92421508	478	+	.	ID="RND-5_FAMILY-156";Tend="2648";Tstart="2418";shortTE="F";uid="4038bde1-0a55-42b7-b333-8c84f2ce517e"
CM034316.1	RepeatMasker	LTR/Gypsy	146286592	146286753	1154	+	.	ID="RND-1_FAMILY-93";Tend="246";Tstart="81";shortTE="F";uid="e6dd50e2-ca49-4d38-b18b-386cae6894e1"
CM034316.1	RepeatMasker	DNA/Ginger-1	77726301	77726571	800	+	.	ID="RND-5_FAMILY-6062";Tend="945";Tstart="650";shortTE="F";uid="63e8e5ce-3c82-40b5-8a4a-060528463d17"
CM034316.1	RepeatMasker	Retroposon?	72965941	72966071	542	+	.	ID="SINE2-1_AP";Tend="1337";Tstart="1066";shortTE="F";uid="604e7702-0955-445f-90be-1de4c311107a"
CM034316.1	RepeatMasker	DNA/hAT	138229381	138229568	512	+	.	ID="RND-6_FAMILY-16527";Tend="873";Tstart="682";shortTE="F";uid="4ed58d2d-f4a5-4a2b-b180-323d849b3018"
CM034316.1	RepeatMasker	DNA/Kolobok-E	85885983	85886213	1470	+	.	ID="RND-6_FAMILY-3814";Tend="1644";Tstart="1399";shortTE="F";uid="e6c29215-f80a-4853-94ae-f48a5a470019"
CM034316.1	RepeatMasker	DNA/Kolobok-E	43075452	43076351	2116	+	.	ID="RND-6_FAMILY-13779";TEgroup="ctg_1%7CRND-6_FAMILY-13779%7C5";Tend="4701";Tstart="4182";shortTE="F";uid="1ec8241a-cb93-4199-bf2a-af7213fccb4c"
CM034316.1	RepeatMasker	Unknown	66238937	66239153	920	+	.	ID="RND-5_FAMILY-2694";Tend="1063";Tstart="856";shortTE="F";uid="3acfe610-07d0-4d24-8dda-e34d91ef0171"
CM034316.1	RepeatMasker	DNA	123000856	123001504	3233	+	.	ID="RND-5_FAMILY-651";Tend="1661";Tstart="995";shortTE="F";uid="ca521d4b-e19f-4383-a62d-45f60d013cce"
CM034316.1	RepeatMasker	LTR/Gypsy	145816427	145816887	619	+	.	ID="RND-6_FAMILY-42716";Tend="2154";Tstart="1707";shortTE="F";uid="8dfdd4cc-badc-4919-947e-b39a16bff325"
CM034316.1	RepeatMasker	Retroposon?	65360780	65361218	2203	+	.	ID="RND-6_FAMILY-10695";Tend="1082";Tstart="651";shortTE="F";uid="1895d2ae-69fe-4b6e-a854-22ebb11be502"
CM034316.1	RepeatMasker	Retroposon?	134513925	134514642	1103	+	.	ID="RND-6_FAMILY-11938";Tend="1698";Tstart="1000";shortTE="F";uid="df759d46-4535-46ed-bb58-6ae8bfd8da7a"
CM034316.1	RepeatMasker	DNA/Ginger-1	143815514	143815931	1602	+	.	ID="RND-6_FAMILY-3774";Tend="2280";Tstart="1820";shortTE="F";uid="35f1162a-89d4-4fd8-8017-3abf27f3d838"
CM034316.1	RepeatMasker	DNA/Ginger-1	104165135	104165377	1491	+	.	ID="rnd-6_family-4450";Tend="1326";Tstart="940";shortTE="F";uid="ffb5b80f-6cd6-49ca-9e57-a2010b9eafdd"
CM034316.1	RepeatMasker	DNA/Kolobok-E	45472126	45472290	777	+	.	ID="RND-1_FAMILY-238";Tend="1283";Tstart="1123";shortTE="F";uid="42e52234-5230-4c11-b25a-3c4786666a39"
CM034316.1	RepeatMasker	DNA	73641126	73641413	450	+	.	ID="DNA4-3_AP";Tend="404";Tstart="127";shortTE="F";uid="3c3eb82a-ee4b-4d7d-871a-19011ceaa0c2"
CM034316.1	RepeatMasker	DNA/hAT-Tip100	20683209	20683651	785	+	.	ID="RND-6_FAMILY-23716";Tend="2118";Tstart="1681";shortTE="F";uid="70bdea57-3e0e-4c1e-b944-5c06729b8df4"
CM034316.1	RepeatMasker	Unknown	83171105	83171249	823	+	.	ID="RND-6_FAMILY-20093";Tend="1058";Tstart="934";shortTE="F";uid="7f4eb7dd-b4ad-4532-8d35-bb509e01a109"
CM034316.1	RepeatMasker	DNA/hAT	60515153	60515642	3126	+	.	ID="RND-1_FAMILY-45";Tend="1429";Tstart="909";shortTE="F";uid="55e870c7-a427-4b23-8b7f-f433472e9f07"
CM034316.1	RepeatMasker	Unknown	74786062	74786802	5827	+	.	ID="RND-5_FAMILY-1063";Tend="1727";Tstart="903";shortTE="F";uid="36521d3e-c1a1-4e7e-889f-7e3330c5af51"
CM034316.1	RepeatMasker	Unknown	41030178	41030377	1143	+	.	ID="RND-6_FAMILY-2131";Tend="1906";Tstart="1714";shortTE="F";uid="771a39a3-e4e6-4034-ace2-4bd9150971d8"
CM034316.1	RepeatMasker	DNA/Ginger-1	102439691	102439873	1061	+	.	ID="RND-6_FAMILY-1577";Tend="1447";Tstart="1262";shortTE="F";uid="1936890c-3baf-4d61-8cf8-b7f1b53ee94f"
CM034316.1	RepeatMasker	LINE/I	46761012	46762564	2147	+	.	ID="RND-6_FAMILY-5074";Tend="5668";Tstart="4126";shortTE="F";uid="999fb9c9-ab81-4dff-a418-552f55f2a574"
CM034316.1	RepeatMasker	DNA/hAT-Charlie	124479887	124481095	2399	+	.	ID="RND-6_FAMILY-7571";Tend="2157";Tstart="956";shortTE="F";uid="6732123a-1749-483e-8509-1e58b9d96903"
CM034316.1	RepeatMasker	Retroposon?	17004152	17004856	5026	+	.	ID="RND-5_FAMILY-450";Tend="2490";Tstart="1769";shortTE="F";uid="d4127b40-2f5d-45da-b3fc-b5ed24cd60a0"
CM034316.1	RepeatMasker	DNA/MULE-MuDR	33150726	33151378	521	+	.	ID="mudr10x_ap";Tend="1911";Tstart="749";shortTE="F";uid="6f318dbd-7a2c-4833-8764-e570f4f19a05"
CM034316.1	RepeatMasker	Unknown	123187997	123188202	1235	+	.	ID="RND-1_FAMILY-17";Tend="1127";Tstart="911";shortTE="F";uid="1c91bec7-1fe1-47ed-8dde-fa6ebc00f1fd"
CM034316.1	RepeatMasker	DNA	105869543	105869661	411	+	.	ID="RND-6_FAMILY-2126";Tend="882";Tstart="754";shortTE="F";uid="41d687ef-feab-447d-a88e-bae8674e6ec2"
CM034316.1	RepeatMasker	DNA/TcMar-m44	143387847	143390140	12964	+	.	ID="MARINER-1_AP";Tend="2330";Tstart="1";shortTE="F";uid="0c32ebd3-ab4d-40b6-af65-a33b6fe32338"
CM034316.1	RepeatMasker	DNA/Ginger-1	85110569	85110795	498	+	.	ID="RND-4_FAMILY-586";Tend="2535";Tstart="2343";shortTE="F";uid="9ee0d879-6baa-46e3-bc8d-c21189ea1f57"
CM034316.1	RepeatMasker	DNA/hAT-hAT19	115367691	115368209	1913	+	.	ID="RND-6_FAMILY-14804";Tend="1360";Tstart="838";shortTE="F";uid="0cfb723f-68c7-4cb7-8039-91b144b26d7b"
CM034316.1	RepeatMasker	Retroposon?	46117315	46117791	1181	+	.	ID="RND-5_FAMILY-277";Tend="2003";Tstart="1451";shortTE="F";uid="858709a6-35c3-4b06-bbaa-b645a1a03322"
CM034316.1	RepeatMasker	DNA/TcMar-Tigger	78133351	78133757	1947	+	.	ID="RND-6_FAMILY-12213";Tend="1205";Tstart="814";shortTE="F";uid="adfbf797-a157-4ca8-a983-bd0fdce832de"
CM034316.1	RepeatMasker	DNA/Ginger-1	19993453	19993680	431	+	.	ID="RND-6_FAMILY-8806";Tend="2373";Tstart="2134";shortTE="F";uid="ceff580b-662c-478f-867b-46d7f1753384"
CM034316.1	RepeatMasker	RC/Helitron	76420448	76420857	469	+	.	ID="RND-6_FAMILY-5047";Tend="982";Tstart="579";shortTE="F";uid="dba93228-4d59-4e1c-9f94-e16213a918af"
CM034316.1	RepeatMasker	DNA/hAT-Tip100	120478547	120478752	776	+	.	ID="DNA8-107_AP";Tend="423";Tstart="205";shortTE="F";uid="271e8e31-9866-489d-9c74-d63d4d3173a9"
CM034316.1	RepeatMasker	Retroposon?	49576765	49576923	722	+	.	ID="RND-6_FAMILY-2210";Tend="1248";Tstart="1091";shortTE="F";uid="bbd05969-3b3a-4520-9aa5-ba4b131451ea"
CM034316.1	RepeatMasker	DNA/hAT	32704154	32704660	3037	+	.	ID="RND-1_FAMILY-45";Tend="1417";Tstart="906";shortTE="F";uid="a2f110c2-30e9-4680-9a8d-4958c4f03f11"
CM034316.1	RepeatMasker	LINE/R1	48221208	48221671	2811	+	.	ID="RND-1_FAMILY-110";Tend="1424";Tstart="949";shortTE="F";uid="cc937b8b-db22-4415-b864-a0b1e695a645"
CM034316.1	RepeatMasker	Retroposon?	19108108	19108532	1959	+	.	ID="RND-6_FAMILY-13193";Tend="1268";Tstart="858";shortTE="F";uid="099b20e9-5418-4ce2-a7a0-a9d68a4b5283"
CM034316.1	RepeatMasker	DNA/hAT-Ac	72591311	72591750	2804	+	.	ID="DNA8-20_AP";Tend="453";Tstart="2";shortTE="F";uid="7437895e-1e8e-4bff-9a01-47e981759183"
CM034316.1	RepeatMasker	DNA	94624718	94624883	794	+	.	ID="dna4-2_ap";Tend="159";Tstart="1";shortTE="F";uid="1cc249d3-7b9f-4910-9af7-d15d79d55ed6"
CM034316.1	RepeatMasker	LINE/I-Jockey	39159801	39160269	3964	+	.	ID="RND-1_FAMILY-78";Tend="1810";Tstart="1341";shortTE="F";uid="ce91857c-7c17-42ce-9818-5f2d5cf82dfb"
CM034316.1	RepeatMasker	Retroposon?	49930374	49930536	891	+	.	ID="RND-6_FAMILY-30965";Tend="1790";Tstart="1239";shortTE="F";uid="11ef42d0-d3f9-4bbd-a2e8-e205043e88a1"
CM034316.1	RepeatMasker	Unknown	112420177	112420756	3776	+	.	ID="RND-1_FAMILY-55";Tend="1469";Tstart="890";shortTE="F";uid="ce9f20b0-c23c-4181-8b64-1c56a5fdad58"
CM034316.1	RepeatMasker	DNA/Kolobok-E	16379242	16379383	538	+	.	ID="rnd-6_family-1004";TEgroup="ctg_1%7Crnd-6_family-1004%7C2";Tend="801";Tstart="659";shortTE="T";uid="750070c1-78de-4873-b3f9-45daa36c25f1"
CM034316.1	RepeatMasker	DNA/TcMar-m44?	114718828	114718950	449	+	.	ID="RND-6_FAMILY-10880";Tend="2087";Tstart="1951";shortTE="F";uid="df866d12-0904-494a-b820-b3cae7082622"
CM034316.1	RepeatMasker	Unknown	35279118	35279493	1488	+	.	ID="RND-1_FAMILY-332";Tend="4077";Tstart="3705";shortTE="F";uid="aebf61fe-4a3d-42b7-bfdf-2794ce4781d1"
CM034316.1	RepeatMasker	Unknown	60828622	60829183	958	+	.	ID="RND-6_FAMILY-1129";TEgroup="ctg_1%7CRND-6_FAMILY-1129%7C1";Tend="1734";Tstart="851";shortTE="F";uid="9c72223b-4de1-4cb9-89f5-ed3a4b5f4621"
CM034316.1	RepeatMasker	RC/Helitron	79560698	79560860	525	+	.	ID="HELITRON-N1_BM";Tend="177";Tstart="3";shortTE="F";uid="f4cdec18-5dfa-46c4-80c0-a1704424e0af"
CM034316.1	RepeatMasker	DNA/Ginger-1	77591482	77591785	413	+	.	ID="RND-6_FAMILY-4572";Tend="2337";Tstart="2040";shortTE="F";uid="44d95358-2152-4836-a7a1-c995c9d60990"
CM034316.1	RepeatMasker	Retroposon?	41397557	41397963	1517	+	.	ID="RND-6_FAMILY-2584";Tend="1545";Tstart="1153";shortTE="F";uid="328b9d3d-8460-436b-a5c4-71a75e1a9379"
CM034316.1	RepeatMasker	DNA/hAT-Tip100	123207323	123207483	1023	+	.	ID="DNA8-63_AP";Tend="168";Tstart="1";shortTE="F";uid="8a8fcedd-2c78-4a69-97a2-32424d68dae2"
CM034316.1	RepeatMasker	Unknown	147317868	147325737	25891	+	.	ID="RND-2_FAMILY-169";Tend="5208";Tstart="1";shortTE="F";uid="320803ad-ea8c-45f2-ba49-00c869c9a8da"
CM034316.1	RepeatMasker	DNA	60894832	60895388	2656	+	.	ID="DNA8-31_AP";Tend="595";Tstart="40";shortTE="F";uid="df2affcd-3503-42db-b914-cb41905dc03c"
CM034316.1	RepeatMasker	DNA	126063589	126064029	2610	+	.	ID="ttaa4_ap";Tend="430";Tstart="2";shortTE="F";uid="5e264490-0526-4e7f-bb8a-165eeb688b8a"
CM034316.1	RepeatMasker	DNA/Ginger-1	144390151	144390483	1094	+	.	ID="RND-6_FAMILY-58578";Tend="2062";Tstart="1690";shortTE="F";uid="b8a83396-c406-47db-84c3-ee8d534be6b1"
CM034316.1	RepeatMasker	DNA	67807383	67808067	4245	+	.	ID="RND-6_FAMILY-4784";Tend="1695";Tstart="988";shortTE="F";uid="b664d03e-edbe-4e85-8b4f-cc8dcdb08ab6"
CM034316.1	RepeatMasker	RC/Helitron	4617886	4618032	735	+	.	ID="HELITRON-LIKE-8_HMEL";Tend="1563";Tstart="1424";shortTE="F";uid="4717c77d-f21b-4870-814a-422e7a2b886b"
CM034316.1	RepeatMasker	DNA	80811316	80811969	2595	+	.	ID="DNA4-1_AP";Tend="814";Tstart="141";shortTE="F";uid="20d0114d-4610-4ef7-8ae1-019332d13abc"
CM034316.1	RepeatMasker	DNA/Kolobok-E	101874507	101874787	583	+	.	ID="koloboke-4_ap";Tend="5705";Tstart="5472";shortTE="F";uid="bf7441c6-5592-4884-ad2c-da5eda5cbd1b"
CM034316.1	RepeatMasker	Retroposon?	108642948	108643073	412	+	.	ID="RND-1_FAMILY-146";Tend="1405";Tstart="1255";shortTE="F";uid="72d1ba56-acee-466e-88b6-85162ca9bf41"
CM034316.1	RepeatMasker	DNA/Ginger-1	102091898	102092047	570	+	.	ID="RND-5_FAMILY-6062";Tend="2941";Tstart="2808";shortTE="F";uid="0faf5c8c-44b2-4385-b1bc-2dd502a0032f"
CM034316.1	RepeatMasker	DNA/Maverick	143126756	143127941	9384	+	.	ID="RND-6_FAMILY-5682";Tend="8934";Tstart="7731";shortTE="F";uid="14c73c31-ae4d-4662-a90e-80d1732c76c2"
CM034316.1	RepeatMasker	DNA/hAT	11088510	11088999	2461	+	.	ID="RND-1_FAMILY-45";Tend="1428";Tstart="863";shortTE="F";uid="24d0b6ff-e59d-4aab-93df-34146396dade"
CM034316.1	RepeatMasker	DNA	106317315	106317525	704	+	.	ID="RND-5_FAMILY-651";Tend="1754";Tstart="1555";shortTE="F";uid="51b0a94a-88ab-498d-bcc4-32531e89f62b"
CM034316.1	RepeatMasker	DNA/Ginger-1	95118038	95118447	2940	+	.	ID="RND-5_FAMILY-4248";Tend="2030";Tstart="1620";shortTE="F";uid="7b9088d9-17b9-4f14-8067-dd84ab584d18"
CM034316.1	RepeatMasker	DNA/Kolobok-T2	73510931	73511558	1117	+	.	ID="RND-6_FAMILY-1672";Tend="1619";Tstart="1009";shortTE="F";uid="d1ca7fc5-7298-471d-964d-a258e305c14d"
CM034316.1	RepeatMasker	DNA	122011758	122012199	1732	+	.	ID="RND-6_FAMILY-4273";Tend="1602";Tstart="1200";shortTE="F";uid="374cce50-ff34-4224-b46a-5be5d1b6a407"
CM034316.1	RepeatMasker	DNA	33250581	33250788	559	+	.	ID="RND-6_FAMILY-37489";Tend="2315";Tstart="2099";shortTE="F";uid="adaa8115-f2f2-4cef-bb4f-fdcebdb20840"
CM034316.1	RepeatMasker	DNA/TcMar-Fot1	70667818	70668504	2318	+	.	ID="RND-6_FAMILY-682";Tend="1476";Tstart="756";shortTE="F";uid="f6b6d008-3755-48da-bf6c-18649ec2aa66"
CM034316.1	RepeatMasker	DNA/hAT-Tip100	48852897	48853023	737	+	.	ID="HAT-N16_AP";Tend="564";Tstart="438";shortTE="F";uid="5977c2ae-c3ad-4b37-919e-dd15e3a3c17d"
CM034316.1	RepeatMasker	DNA/TcMar-m44	139995552	139996684	1841	+	.	ID="MARINER-1_AP";Tend="1780";Tstart="654";shortTE="F";uid="913c079f-074a-40ea-a2c0-135d32aaf3c1"
CM034316.1	RepeatMasker	Retroposon?	72557522	72557798	712	+	.	ID="RND-6_FAMILY-13193";Tend="1197";Tstart="946";shortTE="F";uid="09b9668c-98ed-42b7-b64f-e473a78f08b3"
CM034316.1	RepeatMasker	DNA	109225848	109226076	926	+	.	ID="RND-6_FAMILY-31726";Tend="763";Tstart="534";shortTE="F";uid="8b3975de-b316-466c-a8c1-eb2ee2387f5e"
CM034316.1	RepeatMasker	DNA/MULE-MuDR	36176120	36176402	1033	+	.	ID="RND-6_FAMILY-5153";Tend="1047";Tstart="762";shortTE="F";uid="b8a7bcd2-61d7-431a-b846-d6c497c5aa85"
CM034316.1	RepeatMasker	DNA/Ginger-2	43178226	43179831	6760	+	.	ID="GINGER2-1_AP";TEgroup="ctg_1%7CGINGER2-1_AP%7C18";Tend="2885";Tstart="1";shortTE="F";uid="ac5a2771-10b3-499d-991f-5d9490d8f997"
CM034316.1	RepeatMasker	DNA/hAT-Ac	44658066	44658204	403	+	.	ID="RND-6_FAMILY-5264";Tend="1174";Tstart="1045";shortTE="F";uid="52752739-6a8b-453b-9b74-10f1e87ac4b0"
CM034316.1	RepeatMasker	Unknown	92273392	92273721	960	+	.	ID="RND-6_FAMILY-11721";Tend="4827";Tstart="4521";shortTE="F";uid="095a8c94-2f12-4a5f-91d2-661ff76ae6a0"
CM034316.1	RepeatMasker	Unknown	84135786	84135947	633	+	.	ID="RND-1_FAMILY-178";Tend="1106";Tstart="946";shortTE="F";uid="690364a1-1383-469e-8811-79270a6b6ae0"
CM034316.1	RepeatMasker	DNA/Ginger-1	37100621	37101886	8217	+	.	ID="RND-5_FAMILY-6062";Tend="1957";Tstart="648";shortTE="F";uid="a5f9d051-582e-4728-a19a-79e36a5897a6"
CM034316.1	RepeatMasker	DNA/MULE-MuDR	55826043	55826677	2715	+	.	ID="RND-4_FAMILY-125";Tend="1571";Tstart="895";shortTE="F";uid="2ebb8450-1206-4cd3-9395-165bf290ad3e"
CM034316.1	RepeatMasker	Retroposon?	84864103	84864570	2365	+	.	ID="RND-6_FAMILY-30528";Tend="5380";Tstart="4884";shortTE="F";uid="40e47afc-0eed-4019-9382-77750ae8fd61"
CM034316.1	RepeatMasker	Retroposon?	50881274	50881482	903	+	.	ID="RND-6_FAMILY-1018";Tend="605";Tstart="426";shortTE="F";uid="b917d58a-8b3a-4a71-9c6e-af025e8554ec"
CM034316.1	RepeatMasker	Retroposon?	69781161	69781634	1068	+	.	ID="RND-6_FAMILY-13193";Tend="1635";Tstart="1179";shortTE="F";uid="141c471a-a772-4b6a-9fdd-cc1b8cb822fe"
CM034316.1	RepeatMasker	Retroposon?	126765347	126765613	621	+	.	ID="RND-6_FAMILY-48448";Tend="4519";Tstart="4245";shortTE="F";uid="a893ca72-951f-4a89-a8fa-acf04f9eea8f"
CM034316.1	RepeatMasker	Retroposon?	133727167	133727343	526	+	.	ID="RND-5_FAMILY-3226";Tend="1132";Tstart="953";shortTE="F";uid="ff71d58b-e286-4ef6-802a-be60704331e0"
CM034316.1	RepeatMasker	Retroposon?	9564213	9564960	4764	+	.	ID="RND-6_FAMILY-10695";Tend="2094";Tstart="1365";shortTE="F";uid="e4a0dd58-fa4b-4990-ad5c-a3024c00deb6"
CM034316.1	RepeatMasker	LTR/Gypsy	50770990	50771160	435	+	.	ID="RND-5_FAMILY-1267";Tend="2879";Tstart="2724";shortTE="F";uid="403a3ec0-fa30-4083-98d0-089fba3051c5"
CM034316.1	RepeatMasker	Retroposon?	128514504	128515109	2342	+	.	ID="RND-6_FAMILY-10695";Tend="2048";Tstart="1478";shortTE="F";uid="1d4fd534-7d0d-4521-9e28-d5f276ea8b9f"
CM034316.1	RepeatMasker	RC/Helitron	52171352	52171459	419	+	.	ID="HELITRON-N23_LMI";Tend="640";Tstart="540";shortTE="F";uid="51c737f3-6af4-4dbd-bc89-8af5f5944284"
CM034316.1	RepeatMasker	DNA/MULE-MuDR	116651156	116652083	910	+	.	ID="RND-4_FAMILY-1317";Tend="1914";Tstart="971";shortTE="F";uid="27dcf9e1-8acd-4fd5-91d1-66b503fd5180"
CM034316.1	RepeatMasker	Unknown	95669311	95669574	845	+	.	ID="RND-6_FAMILY-24222";Tend="667";Tstart="429";shortTE="F";uid="7979eea0-3ffe-4448-98d0-98498e04e1e0"
CM034316.1	RepeatMasker	Unknown	120131111	120131423	473	+	.	ID="RND-6_FAMILY-17798";Tend="1706";Tstart="1414";shortTE="F";uid="608ddeeb-35cc-4e50-b7a5-376c9136e228"
CM034316.1	RepeatMasker	DNA/hAT-Tip100	7918318	7918670	2303	+	.	ID="RND-5_FAMILY-6546";Tend="2408";Tstart="2072";shortTE="F";uid="e7a8a5d8-78f2-4999-8c7c-9a5c7a281bd0"
CM034316.1	RepeatMasker	DNA/Kolobok-E	17998983	17999956	2083	+	.	ID="KOLOBOKE-2_AP";TEgroup="ctg_1%7CKOLOBOKE-2_AP%7C1";Tend="2228";Tstart="1118";shortTE="F";uid="d407db03-0765-4469-b146-a7c633059fb6"
CM034316.1	RepeatMasker	Retroposon?	118943476	118943583	408	+	.	ID="RND-5_FAMILY-8570";Tend="636";Tstart="537";shortTE="F";uid="667a811b-1e4b-4772-88d8-557edf67e991"
CM034316.1	RepeatMasker	DNA/Maverick	140799080	140801550	20848	+	.	ID="RND-6_FAMILY-2477";Tend="8955";Tstart="6484";shortTE="F";uid="43539bf6-6876-4365-b571-8b1f30b8968b"
CM034316.1	RepeatMasker	DNA/hAT-Tip100	87296299	87296657	1558	+	.	ID="RND-6_FAMILY-5736";Tend="3449";Tstart="3036";shortTE="F";uid="ffe52b70-53c1-44a8-888d-e88f77b0febb"
CM034316.1	RepeatMasker	DNA	147395227	147395545	2327	+	.	ID="TTAA6_AP";Tend="374";Tstart="55";shortTE="F";uid="cba3283e-a448-4a3c-9892-b3807f100c94"
CM034316.1	RepeatMasker	DNA	25099131	25099338	429	+	.	ID="RND-6_FAMILY-13046";Tend="441";Tstart="227";shortTE="F";uid="e0565d47-77de-4545-998a-1a9c1b788fb7"
CM034316.1	RepeatMasker	Unknown	23976481	23976739	421	+	.	ID="RND-6_FAMILY-3382";Tend="1714";Tstart="1472";shortTE="F";uid="1a262c0c-fc60-4cf1-85de-7282caccd771"
CM034316.1	RepeatMasker	DNA/MULE-MuDR	57919715	57919948	982	+	.	ID="RND-5_FAMILY-2258";Tend="1554";Tstart="1290";shortTE="F";uid="e5171b82-0cdb-4911-8396-2fbd6583be42"
CM034316.1	RepeatMasker	DNA/hAT-hAT19	68061121	68061278	1139	+	.	ID="DNA8-88_AP";Tend="620";Tstart="462";shortTE="F";uid="51cf5ad8-5f69-4afb-bba2-c751c14df202"
CM034316.1	RepeatMasker	Unknown	104697886	104698568	2551	+	.	ID="RND-5_FAMILY-3125";TEgroup="ctg_1%7CRND-5_FAMILY-3125%7C16";Tend="1773";Tstart="952";shortTE="F";uid="014c45a5-d75f-4231-aa60-5a8d1c239401"
CM034316.1	RepeatMasker	Unknown	25969024	25969568	3438	+	.	ID="RND-6_FAMILY-4023";Tend="1502";Tstart="911";shortTE="F";uid="f441a94c-f7c0-4083-afaf-d4380578fbd3"
CM034316.1	RepeatMasker	LTR/Gypsy	10890927	10891382	3740	+	.	ID="RND-6_FAMILY-1005";Tend="2421";Tstart="1972";shortTE="F";uid="b271e397-c7ad-4f11-8e6f-ba337bbe367c"
CM034316.1	RepeatMasker	DNA/TcMar-Tc1	93739980	93740416	782	+	.	ID="mariner-n7_rpr";Tend="807";Tstart="476";shortTE="F";uid="0ce74588-312d-4270-9fef-c518e58fb5bf"
CM034316.1	RepeatMasker	DNA/hAT-Tip100	102285523	102287031	10321	+	.	ID="RND-6_FAMILY-705";Tend="1733";Tstart="350";shortTE="F";uid="e4bb0ee6-b88a-4396-a4f5-4c9032058e27"
CM034316.1	RepeatMasker	Unknown	108193462	108193876	1324	+	.	ID="RND-1_FAMILY-178";Tend="1235";Tstart="782";shortTE="F";uid="fcdce1df-f2d6-406d-b75f-54471631977b"
CM034316.1	RepeatMasker	DNA	56496640	56499479	23304	+	.	ID="RND-6_FAMILY-13046";Tend="2742";Tstart="1";shortTE="F";uid="5fdeb84a-bf78-47cf-b9fa-e41623a179c8"
CM034316.1	RepeatMasker	Unknown	20813494	20813877	1659	+	.	ID="RND-1_FAMILY-274";Tend="1794";Tstart="1416";shortTE="F";uid="c2d59367-0456-4865-af8c-7f869a974b45"
CM034316.1	RepeatMasker	DNA/hAT-Tip100	119443912	119444269	1288	+	.	ID="DNA8-107_AP";Tend="706";Tstart="321";shortTE="F";uid="c5b8eea6-4a97-4ae9-b27a-14af4500fed2"
CM034316.1	RepeatMasker	LINE/L2	50883813	50884150	589	+	.	ID="RND-6_FAMILY-8593";Tend="1262";Tstart="996";shortTE="F";uid="f1dc53b9-7183-473d-89d7-cb5b3f3117eb"
CM034316.1	RepeatMasker	LINE/R1	111424157	111424408	485	+	.	ID="RND-6_FAMILY-11441";Tend="6031";Tstart="5760";shortTE="F";uid="b737e0fc-d3cf-421e-be99-295ef05bfb65"
CM034316.1	RepeatMasker	DNA/Sola-1	5198589	5198807	600	+	.	ID="SOLA1-5_AP";Tend="219";Tstart="1";shortTE="F";uid="785af11b-0e0d-4622-a0cf-b8a6b73ac55f"
CM034316.1	RepeatMasker	Unknown	54363094	54363274	1419	+	.	ID="RND-1_FAMILY-315";Tend="1728";Tstart="1545";shortTE="F";uid="988d2e0a-d05d-4204-a1bd-00a7e691dffb"
CM034316.1	RepeatMasker	Unknown	147926985	147928398	11037	+	.	ID="RND-6_FAMILY-7746";Tend="2687";Tstart="1286";shortTE="F";uid="2f2974e9-d01b-4dab-862e-f135dec230ee"
CM034316.1	RepeatMasker	Retroposon?	128084150	128084341	622	+	.	ID="RND-5_FAMILY-3379";Tend="2297";Tstart="2117";shortTE="F";uid="5e07f026-90c6-4ce9-a9bb-1b690986c81d"
CM034316.1	RepeatMasker	DNA/hAT-Charlie	29368349	29368587	1202	+	.	ID="RND-1_FAMILY-470";Tend="1861";Tstart="1622";shortTE="F";uid="94628be1-e01d-45b2-a323-acadc5a2c9cb"
CM034316.1	RepeatMasker	DNA	22593793	22593974	425	+	.	ID="RND-6_FAMILY-17933";Tend="1626";Tstart="1458";shortTE="F";uid="458df347-f210-4835-ad39-2b2e53a73d34"
CM034316.1	RepeatMasker	DNA/Kolobok-E	10227507	10227686	1630	+	.	ID="RND-6_FAMILY-5731";Tend="902";Tstart="606";shortTE="F";uid="48c1640f-d943-4922-a2d7-2cf6bcf1d642"
CM034316.1	RepeatMasker	DNA/Ginger-1	104744444	104746378	8732	+	.	ID="rnd-6_family-269";Tend="2291";Tstart="810";shortTE="F";uid="016c50af-dcbf-4819-a475-2426f0010ef5"
CM034316.1	RepeatMasker	DNA	17484698	17485003	785	+	.	ID="RND-6_FAMILY-1863";Tend="1218";Tstart="932";shortTE="F";uid="7e752751-a17d-42bb-88ae-1b80cb8c1a69"
CM034316.1	RepeatMasker	DNA	79704822	79704985	675	+	.	ID="RND-6_FAMILY-2944";Tend="1117";Tstart="941";shortTE="F";uid="b33a464f-e969-44ad-8f71-c6577ac8f165"
CM034316.1	RepeatMasker	Unknown	85248061	85248545	1070	+	.	ID="RND-4_FAMILY-266";Tend="1380";Tstart="923";shortTE="F";uid="ec0d5c21-ce94-472b-aa58-8088bd67ce40"
CM034316.1	RepeatMasker	DNA/TcMar-Tc1	78246170	78246293	492	+	.	ID="MARINER-N22_AG";Tend="202";Tstart="78";shortTE="F";uid="8da8987c-9b5f-4b1d-8ad1-5e9fcea428e6"
CM034316.1	RepeatMasker	LTR/Gypsy	133576704	133578482	9114	+	.	ID="RND-6_FAMILY-23000";TEgroup="ctg_1%7CRND-6_FAMILY-23000%7C2";Tend="3420";Tstart="1450";shortTE="F";uid="6fa76b8c-6e51-4338-ab33-49799575c8c2"
CM034316.1	RepeatMasker	Retroposon?	34354831	34355348	2867	+	.	ID="RND-6_FAMILY-30528";Tend="5396";Tstart="4879";shortTE="F";uid="d3631863-78c9-4c38-848d-b23f7907623a"
CM034316.1	RepeatMasker	DNA/hAT-hAT19	126527151	126527318	462	+	.	ID="RND-6_FAMILY-1009";Tend="2626";Tstart="2477";shortTE="F";uid="f44c0daa-c1e5-4ad4-b523-deb2c6a62cfa"
CM034316.1	RepeatMasker	DNA/Kolobok-E	128865873	128866024	463	+	.	ID="RND-6_FAMILY-2379";Tend="1062";Tstart="902";shortTE="F";uid="f3ce4102-2063-4cad-ae37-e662abed59ad"
CM034316.1	RepeatMasker	DNA/Kolobok-E	119118945	119119977	772	+	.	ID="RND-6_FAMILY-4444";TEgroup="ctg_1%7CRND-6_FAMILY-4444%7C6";Tend="2865";Tstart="1595";shortTE="F";uid="51943954-0b78-426c-b485-1d910808384a"
CM034316.1	RepeatMasker	LTR/Gypsy	23495629	23495786	426	+	.	ID="RND-6_FAMILY-1730";Tend="5121";Tstart="4983";shortTE="F";uid="30748f7f-43aa-4fba-a68c-dff8d7f287d5"
CM034316.1	RepeatMasker	Unknown	52599063	52599375	2350	+	.	ID="RND-1_FAMILY-157";Tend="1279";Tstart="974";shortTE="F";uid="659d382c-a1c4-401b-9b56-029797dec974"
CM034316.1	RepeatMasker	LINE/R1	127690635	127691333	483	+	.	ID="RND-6_FAMILY-2473";Tend="5417";Tstart="4979";shortTE="F";uid="b564f909-8279-4700-9f11-880068cb9fb7"
CM034316.1	RepeatMasker	DNA	40474232	40474452	1381	+	.	ID="ttaa13b_ap";Tend="376";Tstart="153";shortTE="F";uid="cdba7410-a920-4099-aade-2ea7649f930d"
CM034316.1	RepeatMasker	DNA/Ginger-2	12888788	12889494	5980	+	.	ID="RND-6_FAMILY-12361";Tend="3450";Tstart="2740";shortTE="F";uid="62c9c4ab-c6c6-44dd-9010-a4825007d86e"
CM034316.1	RepeatMasker	DNA/Kolobok-E	67285886	67286318	1349	+	.	ID="RND-6_FAMILY-13779";TEgroup="ctg_1%7CRND-6_FAMILY-13779%7C7";Tend="4701";Tstart="4182";shortTE="F";uid="ff8d3ec3-d5c9-45b9-a3e5-cc681511b30d"
CM034316.1	RepeatMasker	LINE/CR1	134304260	134304813	948	+	.	ID="RND-6_FAMILY-16348";Tend="1711";Tstart="1159";shortTE="F";uid="42809900-74b2-49da-b68f-d61e3c2efd64"
CM034316.1	RepeatMasker	DNA	134058789	134059193	2395	+	.	ID="DNA4-3_AP";Tend="635";Tstart="237";shortTE="F";uid="277322e8-fc5d-4257-8f81-a11619a7e30c"
CM034316.1	RepeatMasker	DNA/hAT	84022589	84022958	470	+	.	ID="RND-6_FAMILY-6678";Tend="1145";Tstart="762";shortTE="F";uid="a2fa5d22-cfd4-4f60-997c-9e00055e6296"
CM034316.1	RepeatMasker	DNA/hAT-Tip100	7045095	7045297	434	+	.	ID="RND-5_FAMILY-4997";Tend="4279";Tstart="4086";shortTE="F";uid="2d3d47ee-f015-4aa6-bd22-45f618b94f8c"
CM034316.1	RepeatMasker	DNA/hAT-hAT19	29077199	29077321	490	+	.	ID="RND-4_FAMILY-3497";Tend="1081";Tstart="961";shortTE="F";uid="5abc2072-5d40-45a8-82b2-357b268deca9"
CM034316.1	RepeatMasker	DNA/TcMar-Pogo	51846981	51847100	779	+	.	ID="RND-6_FAMILY-9234";Tend="729";Tstart="612";shortTE="F";uid="c0976f90-3e9a-491a-9a31-a4bc2eeb2207"
CM034316.1	RepeatMasker	RC/Helitron	109891612	109891836	1902	+	.	ID="RND-6_FAMILY-5077";Tend="1106";Tstart="881";shortTE="F";uid="3007955b-85a2-4a00-8cc0-f0735fe953f3"
CM034316.1	RepeatMasker	DNA/hAT-Tip100	49104577	49104755	629	+	.	ID="DNA8-16B_AP";Tend="167";Tstart="1";shortTE="F";uid="1ffb0921-59bb-496a-ad50-9818a5238e07"
CM034316.1	RepeatMasker	DNA/Ginger-1	47048957	47049135	455	+	.	ID="RND-6_FAMILY-3774";Tend="1019";Tstart="852";shortTE="F";uid="6efb3919-a6b1-4e6c-9b23-128c1505a834"
CM034316.1	RepeatMasker	LINE/L2	5080139	5080738	1087	+	.	ID="RND-5_FAMILY-2658";Tend="1574";Tstart="971";shortTE="F";uid="8f5a8615-ebee-4903-a4ce-a228382a736c"
CM034316.1	RepeatMasker	Unknown	89140443	89140564	684	+	.	ID="RND-1_FAMILY-247";Tend="1055";Tstart="941";shortTE="F";uid="24dbab21-d290-4af5-866b-f4aa9d4a0c9f"
CM034316.1	RepeatMasker	DNA/hAT-Tip100	7604927	7605215	2085	+	.	ID="RND-1_FAMILY-333";Tend="2113";Tstart="1825";shortTE="F";uid="523235e0-0995-4273-bec9-e97045ead8ca"
CM034316.1	RepeatMasker	DNA/Kolobok-E	15250540	15251005	1154	+	.	ID="KOLOBOKE-3_AP";Tend="2154";Tstart="1662";shortTE="F";uid="2c507146-590b-4526-a9ed-9b41823b6efa"
CM034316.1	RepeatMasker	DNA	2309850	2310366	4021	+	.	ID="RND-5_FAMILY-1701";Tend="2303";Tstart="1789";shortTE="F";uid="a7051c35-b0a2-4edb-b2e5-f10e1658e39b"
CM034316.1	RepeatMasker	DNA/hAT-Charlie	149390641	149390895	472	+	.	ID="HAT-N11_AP";Tend="361";Tstart="111";shortTE="F";uid="2f17f742-999e-4b32-9999-319f295c25f2"
CM034316.1	RepeatMasker	LINE/RTE-BovB	12620972	12622682	1362	+	.	ID="RTE-2_LMI";Tend="2022";Tstart="231";shortTE="F";uid="f64fb996-a79f-4c87-b721-0cbf472c5c6b"
CM034316.1	RepeatMasker	DNA/Ginger-1	22146717	22148001	1010	+	.	ID="RND-5_FAMILY-6062";TEgroup="ctg_1%7CRND-5_FAMILY-6062%7C8";Tend="2098";Tstart="651";shortTE="F";uid="0e5dbd92-fc01-4e46-ad79-5c690eb09e9d"
CM034316.1	RepeatMasker	DNA/Ginger-1	126036450	126037489	1092	+	.	ID="rnd-5_family-4248";Tend="2315";Tstart="1241";shortTE="F";uid="7b7fd640-bc67-4b53-a4a4-bc8de5c21e58"
CM034316.1	RepeatMasker	Retroposon?	15210997	15211310	1563	+	.	ID="RND-6_FAMILY-10695";Tend="1513";Tstart="1143";shortTE="F";uid="ee638044-a985-40fa-88cd-913ae5031b3c"
CM034316.1	RepeatMasker	DNA	132840247	132840387	631	+	.	ID="TTAA2D_AP";Tend="430";Tstart="290";shortTE="F";uid="fa49fb2f-2004-4617-9b0d-5fe4ec96ea97"
CM034316.1	RepeatMasker	Unknown	137618534	137625766	32287	+	.	ID="RND-1_FAMILY-5";Tend="4996";Tstart="548";shortTE="F";uid="8611c910-0e09-4540-abd6-40700348afbb"
CM034316.1	RepeatMasker	LINE/L2	85896277	85896623	687	+	.	ID="RND-6_FAMILY-1857";Tend="1324";Tstart="993";shortTE="F";uid="19ecdf90-dc8f-4dcb-a47b-1473bea45caa"
CM034316.1	RepeatMasker	Retroposon?	8375816	8375940	878	+	.	ID="RND-6_FAMILY-21867";Tend="3702";Tstart="3578";shortTE="F";uid="21c21e0b-cab2-4de4-a1c5-17874d6a9298"
CM034316.1	RepeatMasker	Retroposon?	26205391	26206253	5202	+	.	ID="RND-6_FAMILY-10695";Tend="2077";Tstart="1246";shortTE="F";uid="fb41b78a-fccb-4931-a5f8-8d6a06bc41e8"
CM034316.1	RepeatMasker	DNA/Ginger-1	81610552	81610794	1519	+	.	ID="RND-6_FAMILY-13191";Tend="2230";Tstart="1986";shortTE="F";uid="44aad15f-3ceb-4975-8afb-35faad8cca96"
CM034316.1	RepeatMasker	Unknown	4954713	4954953	825	+	.	ID="RND-1_FAMILY-274";Tend="2658";Tstart="2445";shortTE="F";uid="7191f835-e7bf-4f84-ad22-b7a9e3342682"
CM034316.1	RepeatMasker	LINE/RTE-BovB	33573761	33573865	813	+	.	ID="RND-5_FAMILY-585";Tend="690";Tstart="586";shortTE="F";uid="49abcdba-d2de-4b41-b3b6-6a55a570b5d3"
CM034316.1	RepeatMasker	DNA/Kolobok-E	18154709	18154913	1348	+	.	ID="RND-6_FAMILY-5731";Tend="2391";Tstart="1895";shortTE="F";uid="e8fba1c0-c6dc-4f73-9da6-8fc34b9d00bb"
CM034316.1	RepeatMasker	DNA/Ginger-1	91474337	91474943	3939	+	.	ID="RND-5_FAMILY-6062";Tend="2001";Tstart="1380";shortTE="F";uid="b03f0973-1958-456b-bc6b-522033b236e9"
CM034316.1	RepeatMasker	DNA/hAT-Tip100	116145272	116145693	3088	+	.	ID="RND-5_FAMILY-1538";Tend="1304";Tstart="901";shortTE="F";uid="8aca29a9-e419-46cf-a76a-2f90b76b955d"
CM034316.1	RepeatMasker	DNA/hAT-hAT19	83862390	83862846	3622	+	.	ID="DNA8-73_AP";Tend="784";Tstart="327";shortTE="F";uid="5153b7ef-6f90-4d45-bb18-7dc9b69e1523"
CM034316.1	RepeatMasker	DNA/P	141732485	141732898	518	+	.	ID="RND-6_FAMILY-6013";Tend="2114";Tstart="1713";shortTE="F";uid="ef3fe6e3-3d5e-44e4-89bd-040659749cc9"
CM034316.1	RepeatMasker	DNA/hAT-Tip100	101377779	101378184	790	+	.	ID="RND-6_FAMILY-1406";Tend="1298";Tstart="947";shortTE="F";uid="5179ee43-7cdd-4c89-a528-1270982165aa"
CM034316.1	RepeatMasker	Retroposon?	89407491	89407807	847	+	.	ID="RND-6_FAMILY-8991";Tend="460";Tstart="160";shortTE="F";uid="28831cc4-dc23-46e0-af8a-8a03fab0cd7d"
CM034316.1	RepeatMasker	DNA/Kolobok-E	21573826	21573993	648	+	.	ID="RND-5_FAMILY-4371";Tend="8443";Tstart="8288";shortTE="F";uid="a1fdba52-79f7-410b-9083-66ce2e8adfad"
CM034316.1	RepeatMasker	DNA/hAT-Tip100	8927563	8927702	948	+	.	ID="RND-1_FAMILY-333";Tend="1170";Tstart="1030";shortTE="F";uid="0aaad464-ab5d-406b-9bdf-8a23f6c4e079"
CM034316.1	RepeatMasker	DNA/MULE-MuDR	32457324	32457639	2109	+	.	ID="RND-6_FAMILY-5153";Tend="1184";Tstart="856";shortTE="F";uid="dd08e100-597d-45a3-aa7a-7b883352d397"
CM034316.1	RepeatMasker	DNA/hAT	120994038	120994240	602	+	.	ID="RND-6_FAMILY-23698";Tend="1416";Tstart="1205";shortTE="F";uid="a4b9f6ae-53c9-48ac-9f0c-638d054731db"
CM034316.1	RepeatMasker	Unknown	47133268	47134572	9427	+	.	ID="RND-6_FAMILY-2132";Tend="2106";Tstart="817";shortTE="F";uid="13f821e7-ae9e-4f0f-a355-98651bbaeb6f"
CM034316.1	RepeatMasker	DNA	131319216	131319675	1617	+	.	ID="RND-5_FAMILY-463";Tend="1334";Tstart="887";shortTE="F";uid="825df995-b0dc-4b62-ad84-779dba5d960b"
CM034316.1	RepeatMasker	DNA/hAT-hAT19	57608778	57609415	2638	+	.	ID="RND-6_FAMILY-17061";Tend="1468";Tstart="896";shortTE="F";uid="d4a14538-df25-4735-a783-76743db2ec08"
CM034316.1	RepeatMasker	DNA/Maverick	126565137	126565316	686	+	.	ID="RND-5_FAMILY-43";Tend="8938";Tstart="8750";shortTE="F";uid="1dc006d9-6406-435d-959f-4443bcd07131"
CM034316.1	RepeatMasker	Retroposon?	7893994	7894339	2547	+	.	ID="RND-1_FAMILY-184";Tend="416";Tstart="69";shortTE="F";uid="40110b3f-58a7-41c1-be9f-4b1b28ea21cc"
CM034316.1	RepeatMasker	Retroposon?	46770921	46771121	802	+	.	ID="RND-6_FAMILY-20820";Tend="2108";Tstart="1897";shortTE="F";uid="6a2c35f7-52c4-4541-8d08-a7fbce2270f9"
CM034316.1	RepeatMasker	Unknown	29808444	29808994	1452	+	.	ID="RND-5_FAMILY-1163";Tend="2118";Tstart="1501";shortTE="F";uid="81f2678e-666b-48c5-8845-378a7426a7f4"
CM034316.1	RepeatMasker	Unknown	91470920	91471069	414	+	.	ID="RND-1_FAMILY-165";Tend="1122";Tstart="994";shortTE="F";uid="698e97ea-7350-444a-b9a4-b1b4cafceae3"
CM034316.1	RepeatMasker	DNA/Maverick	82025964	82026156	683	+	.	ID="RND-5_FAMILY-1673";Tend="3037";Tstart="2863";shortTE="F";uid="bc0b8b89-61ab-4067-88c5-461c91d5df96"
CM034316.1	RepeatMasker	DNA/Ginger-1	95055448	95056926	11067	+	.	ID="RND-6_FAMILY-439";Tend="2243";Tstart="773";shortTE="F";uid="91d013d6-9960-48ae-8641-8d4dd7de5070"
CM034316.1	RepeatMasker	DNA/Kolobok-E	7287097	7287880	2791	+	.	ID="RND-1_FAMILY-238";Tend="1048";Tstart="153";shortTE="F";uid="634d1376-cbfc-4a85-b88a-90a36ba4bb06"
CM034316.1	RepeatMasker	Retroposon?	94260277	94260472	579	+	.	ID="SINE2-2_AP";Tend="843";Tstart="649";shortTE="F";uid="e03567cb-1c47-4fac-a4a0-07fedadf9e35"
CM034316.1	RepeatMasker	DNA/hAT-Tip100	11262984	11264265	9325	+	.	ID="RND-5_FAMILY-5106";Tend="2156";Tstart="813";shortTE="F";uid="ed806a5f-b303-4d5c-8c76-d66395a0516a"
CM034316.1	RepeatMasker	DNA/hAT-hAT19	41648876	41649668	4860	+	.	ID="RND-6_FAMILY-8033";Tend="2689";Tstart="1877";shortTE="F";uid="e64ca2f4-b0a8-475c-97e8-8ca98272b408"
CM034316.1	RepeatMasker	DNA/hAT-Tip100	46880317	46880725	2210	+	.	ID="RND-6_FAMILY-30286";Tend="1574";Tstart="1170";shortTE="F";uid="f9741141-fc81-4715-8ab1-31a0ac56d156"
CM034316.1	RepeatMasker	Retroposon?	115878885	115879093	656	+	.	ID="RND-6_FAMILY-13193";Tend="1082";Tstart="857";shortTE="F";uid="16247edc-274c-4fbc-a162-87bd5513f7e4"
CM034316.1	RepeatMasker	DNA/hAT-hAT19	111073017	111073188	420	+	.	ID="DNA8-73_AP";Tend="775";Tstart="592";shortTE="F";uid="a83ecf58-1e6b-4af8-be12-c4dd98131265"
CM034316.1	RepeatMasker	DNA/Kolobok-E	56738197	56738605	456	+	.	ID="RND-6_FAMILY-15479";Tend="1971";Tstart="1582";shortTE="F";uid="85685ea7-09d0-4278-8d0b-78dfb40b5c89"
CM034316.1	RepeatMasker	DNA/hAT-hAT19	94474684	94474881	421	+	.	ID="RND-4_FAMILY-3497";Tend="1072";Tstart="858";shortTE="F";uid="c3e7662a-3b4e-43ae-a50c-1cbc1dde7253"
CM034316.1	RepeatMasker	LINE/I	120249570	120250331	918	+	.	ID="RND-5_FAMILY-783";Tend="1757";Tstart="996";shortTE="F";uid="a2fdb03d-c33f-4069-8052-3cc9de8986a0"
CM034316.1	RepeatMasker	DNA/TcMar-m44?	112459517	112459679	548	+	.	ID="DNA4-9B_AP";Tend="184";Tstart="2";shortTE="F";uid="971dbf4f-8b7b-498d-b095-a63edb1ae05f"
CM034316.1	RepeatMasker	Unknown	149512488	149512598	3616	+	.	ID="RND-6_FAMILY-7408";Tend="650";Tstart="180";shortTE="F";uid="120286c7-e554-4602-871a-118922dd62ed"
CM034316.1	RepeatMasker	DNA/hAT-Tip100	146124860	146125118	453	+	.	ID="rnd-6_family-14073";Tend="1172";Tstart="954";shortTE="F";uid="892ba8b0-3632-47a0-94ad-9405226c34f5"
CM034316.1	RepeatMasker	LTR/Gypsy	89828789	89835756	52518	+	.	ID="RND-1_FAMILY-138";Tend="6776";Tstart="1";shortTE="F";uid="5a8259bf-6c52-46e4-bb19-805c1487559d"
CM034316.1	RepeatMasker	DNA/PiggyBac	86985927	86986168	433	+	.	ID="PIGGYBAC-N10_LMI";Tend="673";Tstart="435";shortTE="F";uid="b5a7a8d3-a962-458c-adbb-82aa6e8a7fd9"
CM034316.1	RepeatMasker	DNA/MULE-NOF	13222744	13222863	874	+	.	ID="REHAVKUS1_AP";Tend="377";Tstart="258";shortTE="F";uid="19267694-c542-4efc-81e7-03270ab118f6"
CM034316.1	RepeatMasker	LINE/CR1	59419441	59419894	2054	+	.	ID="RND-5_FAMILY-10641";Tend="1090";Tstart="610";shortTE="F";uid="932a2182-c504-4881-98db-99991df627fe"
CM034316.1	RepeatMasker	DNA/TcMar-m44	15700832	15700959	556	+	.	ID="MARINER-2_AP";Tend="233";Tstart="105";shortTE="F";uid="36e03b41-810a-4557-b089-09255cfb0066"
CM034316.1	RepeatMasker	DNA/hAT-Tip100	120195266	120195371	440	+	.	ID="RND-6_FAMILY-1266";Tend="4903";Tstart="4789";shortTE="F";uid="371c3db1-6ac6-4e06-96c5-74be9ad48b32"
CM034316.1	RepeatMasker	DNA	67319229	67320001	1646	+	.	ID="DNA4-2_AP";Tend="769";Tstart="1";shortTE="F";uid="cf9054ea-c3b9-4373-9dce-a257d345a900"
CM034316.1	RepeatMasker	DNA/Kolobok-E	120246795	120247382	2278	+	.	ID="KOLOBOKE-3_AP";Tend="2197";Tstart="1628";shortTE="F";uid="52416613-6379-42fa-af0b-cf70c6d04585"
CM034316.1	RepeatMasker	DNA/hAT-hAT19	119461305	119461522	588	+	.	ID="DNA8-109_AP";Tend="249";Tstart="1";shortTE="F";uid="6bcbf20e-e50f-4394-98d1-48a1ff6ea5a2"
CM034316.1	RepeatMasker	DNA	22257977	22267817	21351	+	.	ID="rnd-6_family-7082";Tend="2846";Tstart="178";shortTE="F";uid="b34376e8-c067-47bd-91b8-be7534792e32"
CM034316.1	RepeatMasker	Retroposon?	128103491	128103795	1125	+	.	ID="RND-6_FAMILY-13193";Tend="1215";Tstart="912";shortTE="F";uid="f00c60df-00cf-4a32-a0e4-89957b78dfd3"
CM034316.1	RepeatMasker	DNA/hAT-Tip100	18998564	18998688	685	+	.	ID="RND-6_FAMILY-14801";Tend="1439";Tstart="1316";shortTE="F";uid="50c272d2-84b6-43fd-aba2-68645a507a4b"
CM034316.1	RepeatMasker	Unknown	146195849	146196589	11864	+	.	ID="RND-1_FAMILY-342";Tend="1978";Tstart="1344";shortTE="F";uid="453012e3-b8e2-4f1f-8806-d0d5a799fe33"
CM034316.1	RepeatMasker	DNA	26303903	26304260	1000	+	.	ID="DNAX-2_AP";Tend="366";Tstart="2";shortTE="F";uid="b294427a-c691-46cf-b1e9-3631e245e4a1"
CM034316.1	RepeatMasker	DNA	2702332	2702620	1023	+	.	ID="RND-6_FAMILY-4784";Tend="1016";Tstart="724";shortTE="F";uid="aac0a7a1-7a5f-4c36-85e9-fd61488c0cca"
CM034316.1	RepeatMasker	DNA/Kolobok-E	18127809	18127973	631	+	.	ID="rnd-6_family-6479";Tend="1343";Tstart="1195";shortTE="F";uid="55f9eba9-d5f7-4091-8be1-2039b92dfc1c"
CM034316.1	RepeatMasker	DNA	152980833	152983779	3771	+	.	ID="RND-6_FAMILY-19071";TEgroup="ctg_1%7CRND-6_FAMILY-19071%7C1";Tend="2588";Tstart="4";shortTE="F";uid="3da67e7d-763f-4edc-b382-6cab35db4e49"
CM034316.1	RepeatMasker	Retroposon?	46117188	46117332	628	+	.	ID="RND-6_FAMILY-10695";Tend="817";Tstart="684";shortTE="F";uid="57f66143-bc31-4f66-942c-bcbf28ca5269"
CM034316.1	RepeatMasker	Unknown	134963071	134963975	3236	+	.	ID="RND-1_FAMILY-28";Tend="5361";Tstart="4537";shortTE="F";uid="01883da4-b4a0-4f34-b24c-5654831e6cbb"
CM034316.1	RepeatMasker	DNA	5866406	5866903	1352	+	.	ID="DNA4-2_AP";Tend="762";Tstart="234";shortTE="F";uid="0d5d6716-8c99-41af-b7a3-328f7e2ce5df"
CM034316.1	RepeatMasker	RC/Helitron	103272404	103272638	551	+	.	ID="RND-5_FAMILY-190";Tend="1431";Tstart="1094";shortTE="F";uid="203a333f-f942-449e-bb9c-7c5e3bb873de"
CM034316.1	RepeatMasker	DNA/hAT	141831924	141832073	402	+	.	ID="RND-6_FAMILY-7269";Tend="943";Tstart="801";shortTE="F";uid="6405d666-673c-4b1b-9ee0-024b416b813a"
CM034316.1	RepeatMasker	DNA/Ginger-1	37476107	37476544	2031	+	.	ID="rnd-6_family-4450";Tend="1768";Tstart="1186";shortTE="F";uid="36024498-95b1-4b56-af71-8fe219acf4cc"
CM034316.1	RepeatMasker	DNA/Ginger-1	84800831	84801176	733	+	.	ID="RND-6_FAMILY-646";Tend="2386";Tstart="2043";shortTE="F";uid="85523569-889c-4ac8-a2be-7960a4a5c698"
CM034316.1	RepeatMasker	DNA/hAT	72757291	72757454	569	+	.	ID="DNA8-17_AP";Tend="152";Tstart="1";shortTE="F";uid="4f90ef72-6eda-43cf-9a9d-13ce5e46ee40"
CM034316.1	RepeatMasker	Retroposon?	29345415	29345608	1361	+	.	ID="RND-1_FAMILY-127";Tend="4789";Tstart="4607";shortTE="F";uid="3d1cb3f1-a1e6-46e6-9785-c756738d67b2"
CM034316.1	RepeatMasker	Retroposon?	104546644	104546990	466	+	.	ID="SINE2-2_AP";Tend="446";Tstart="86";shortTE="F";uid="5127edc5-4b25-4ab8-8465-8358a74e0edd"
CM034316.1	RepeatMasker	DNA/Maverick	148086287	148086479	1188	+	.	ID="RND-6_FAMILY-337";Tend="1348";Tstart="1156";shortTE="F";uid="9643786f-3d49-4ed2-aa9b-525b24c320b3"
CM034316.1	RepeatMasker	DNA/Ginger-1	68526055	68526259	1048	+	.	ID="RND-6_FAMILY-9942";Tend="1188";Tstart="982";shortTE="F";uid="4dd90393-69db-466e-9987-2b08465a3b31"
CM034316.1	RepeatMasker	Retroposon?	91737760	91738181	492	+	.	ID="RND-6_FAMILY-6702";Tend="1541";Tstart="870";shortTE="F";uid="9b68d37a-b24f-485f-9e50-43b3329a8bcc"
CM034316.1	RepeatMasker	DNA/Ginger-1	66037621	66038237	3761	+	.	ID="RND-5_FAMILY-4248";Tend="2313";Tstart="1633";shortTE="F";uid="67ea8661-c16b-4cd6-b7bf-567143c313b8"
CM034316.1	RepeatMasker	DNA/hAT	71613176	71613358	571	+	.	ID="RND-6_FAMILY-14132";TEgroup="ctg_1%7CRND-6_FAMILY-14132%7C1";Tend="1200";Tstart="1016";shortTE="T";uid="bb5fb150-6519-41a0-a582-82937bf17e2f"
CM034316.1	RepeatMasker	Unknown	24106449	24106958	3750	+	.	ID="RND-1_FAMILY-415";Tend="1402";Tstart="873";shortTE="F";uid="1da56673-e79d-4a88-a564-9b0fe9856ecb"
CM034316.1	RepeatMasker	Unknown	31370106	31404672	42667	+	.	ID="RND-5_FAMILY-1245";TEgroup="ctg_1%7CRND-5_FAMILY-1245%7C5";Tend="6370";Tstart="1";shortTE="F";uid="ead7530a-6fdf-4a9c-8508-20d9727a281b"
CM034316.1	RepeatMasker	RC/Helitron	76896679	76897436	5284	+	.	ID="RND-5_FAMILY-1815";Tend="1582";Tstart="889";shortTE="F";uid="ed042865-3c20-42b0-81a3-43e94eeeda59"
CM034316.1	RepeatMasker	Unknown	137423641	137425983	18564	+	.	ID="RND-6_FAMILY-9760";Tend="5087";Tstart="2693";shortTE="F";uid="809dbe31-f904-4e74-bbb0-cb826c6ac301"
CM034316.1	RepeatMasker	LINE/I-Jockey	20035381	20035671	472	+	.	ID="RND-6_FAMILY-12566";TEgroup="ctg_1%7CRND-6_FAMILY-12566%7C2";Tend="2433";Tstart="2268";shortTE="F";uid="a5186156-4d6a-48c6-b9dd-a0923c0f2b62"
CM034316.1	RepeatMasker	DNA/hAT-Tip100	125183770	125183875	562	+	.	ID="dna8-28_ap";Tend="417";Tstart="331";shortTE="F";uid="27c1f6d4-fb7d-4907-8723-5c0ad524d45e"
CM034316.1	RepeatMasker	RC/Helitron	36000922	36001269	778	+	.	ID="RND-4_FAMILY-166";Tend="1529";Tstart="1216";shortTE="F";uid="bc2841ec-1de7-4cae-a13f-c78abef64560"
CM034316.1	RepeatMasker	LINE/L2	34812339	34813079	4177	+	.	ID="RND-6_FAMILY-8593";Tend="1414";Tstart="680";shortTE="F";uid="71366136-2e09-4e3e-ac7c-6a588e160042"
CM034316.1	RepeatMasker	DNA/Kolobok-E	7477119	7478206	2410	+	.	ID="RND-6_FAMILY-9224";Tend="1102";Tstart="169";shortTE="F";uid="d3385481-01b2-44d3-aed4-87ae27d45fa5"
CM034316.1	RepeatMasker	DNA	84759528	84759632	420	+	.	ID="DNA8-60_AP";Tend="724";Tstart="613";shortTE="F";uid="9a8c54a2-3131-4192-a797-411b4c9cdaa5"
CM034316.1	RepeatMasker	DNA/PIF-Harbinger	136578258	136580157	8224	+	.	ID="RND-5_FAMILY-6962";Tend="1893";Tstart="6";shortTE="F";uid="98bfbc18-3f30-4763-8eb9-c585e54a7fde"
CM034316.1	RepeatMasker	Retroposon?	117167999	117168280	1229	+	.	ID="RND-6_FAMILY-6769";Tend="5169";Tstart="4876";shortTE="F";uid="63649428-48b7-4a14-bb3a-3df87170105b"
CM034316.1	RepeatMasker	DNA	26138573	26139010	2010	+	.	ID="RND-6_FAMILY-2944";Tend="1495";Tstart="986";shortTE="F";uid="48bb30f6-8515-4c66-901b-e4773cb4e258"
CM034316.1	RepeatMasker	DNA/PIF-Harbinger	137418691	137419318	704	+	.	ID="harbinger-1_dw";Tend="2777";Tstart="2066";shortTE="F";uid="4ecebdcb-5cd0-4789-846c-351777ac273c"
CM034316.1	RepeatMasker	DNA/hAT-hAT19	64729256	64729372	454	+	.	ID="RND-6_FAMILY-8033";Tend="2690";Tstart="2572";shortTE="F";uid="6343ac7b-5148-4b28-934e-86ad7e1649c6"
CM034316.1	RepeatMasker	LINE/L2	40938518	40940015	4074	+	.	ID="RND-6_FAMILY-312";Tend="2334";Tstart="459";shortTE="F";uid="4717ae3a-8842-469d-a2e8-9f6581a7b997"
CM034316.1	RepeatMasker	DNA/MULE-MuDR	26481923	26482216	2501	+	.	ID="RND-5_FAMILY-2967";Tend="1266";Tstart="973";shortTE="F";uid="8fd352e7-4789-4de5-8cb5-81fffaad8ab3"
CM034316.1	RepeatMasker	DNA/MULE-MuDR	99050402	99051651	703	+	.	ID="MUDR5X_AP";TEgroup="ctg_1%7CMUDR5X_AP%7C6";Tend="2196";Tstart="482";shortTE="F";uid="2c4ca44e-2a52-4066-8655-10e6a1b4594d"
CM034316.1	RepeatMasker	DNA/Kolobok-E	107657424	107657637	677	+	.	ID="RND-6_FAMILY-8088";Tend="654";Tstart="440";shortTE="F";uid="12b75e0c-b187-400f-ab11-68664b3dada0"
CM034316.1	RepeatMasker	LINE/L2	5046137	5047396	6832	+	.	ID="RND-5_FAMILY-1597";Tend="2171";Tstart="537";shortTE="F";uid="7b0d9103-065f-469f-b3ae-2bc58ab3c865"
CM034316.1	RepeatMasker	DNA	89171278	89171583	1419	+	.	ID="RND-5_FAMILY-3782";Tend="1493";Tstart="1185";shortTE="F";uid="b1879887-9676-475b-884f-7598617e41b3"
CM034316.1	RepeatMasker	Unknown	74699858	74700184	2489	+	.	ID="RND-1_FAMILY-66";Tend="1600";Tstart="1281";shortTE="F";uid="e010cf42-2e41-409f-ad14-7444ab7c01ab"
CM034316.1	RepeatMasker	DNA	34686075	34686345	997	+	.	ID="TTAA5_AP";Tend="279";Tstart="1";shortTE="F";uid="7c0d976d-f7b4-4336-bf97-24dbf16c3e5f"
CM034316.1	RepeatMasker	LTR/Gypsy	9351113	9353976	23666	+	.	ID="RND-6_FAMILY-3401";Tend="3138";Tstart="307";shortTE="F";uid="e162013f-ba43-4603-b487-d530c4592d03"
CM034316.1	RepeatMasker	DNA/TcMar-Mariner	92425619	92425827	715	+	.	ID="MARINER-30_RPR";Tend="232";Tstart="24";shortTE="F";uid="24d96c94-02c6-4645-9d3d-583c981ecf43"
CM034316.1	RepeatMasker	LINE/I	71021000	71021627	470	+	.	ID="RND-6_FAMILY-5074";Tend="5898";Tstart="5287";shortTE="F";uid="6b94b197-bd5a-423a-922b-802edaf85913"
CM034316.1	RepeatMasker	DNA/hAT-Charlie	27047222	27047483	843	+	.	ID="RND-6_FAMILY-2534";Tend="1472";Tstart="1226";shortTE="F";uid="36056d8c-d226-476c-9c90-5fba0ccf3404"
CM034316.1	RepeatMasker	Retroposon?	78464729	78465910	8306	+	.	ID="RND-6_FAMILY-20820";Tend="1880";Tstart="724";shortTE="F";uid="1853bf74-73b4-4b06-8f3c-e7e001a072ac"
CM034316.1	RepeatMasker	DNA/hAT-hAT19	44404037	44404349	786	+	.	ID="HAT-N13_AP";Tend="371";Tstart="2";shortTE="F";uid="a4008178-fb60-4a96-bb2e-b952e59ebc4e"
CM034316.1	RepeatMasker	DNA/Kolobok-E	68259767	68260007	574	+	.	ID="RND-6_FAMILY-18550";Tend="1240";Tstart="1004";shortTE="F";uid="cbe01d1a-98b9-420e-92a9-1182871bf7b2"
CM034316.1	RepeatMasker	DNA/hAT-Pegasus	128525091	128525245	470	+	.	ID="RND-6_FAMILY-4382";Tend="1041";Tstart="878";shortTE="F";uid="48658a91-603b-4bd8-9e83-7f44301b6ab6"
CM034316.1	RepeatMasker	DNA/hAT-hAT19	54310582	54310773	903	+	.	ID="DNA8-95_AP";Tend="194";Tstart="1";shortTE="F";uid="2a32b6dc-f2c6-41f5-a546-41a8995b38c7"
CM034316.1	RepeatMasker	Unknown	49814507	49814795	1432	+	.	ID="RND-5_FAMILY-2918";Tend="1187";Tstart="897";shortTE="F";uid="cf3499aa-5920-49b9-97fc-cef471e8d88f"
CM034316.1	RepeatMasker	DNA	58294019	58294191	490	+	.	ID="RND-6_FAMILY-9118";Tend="939";Tstart="778";shortTE="F";uid="c0012bdb-00db-4800-894c-6ea51dc6cd90"
CM034316.1	RepeatMasker	Retroposon?	10078148	10078737	2735	+	.	ID="RND-1_FAMILY-236";Tend="2239";Tstart="1645";shortTE="F";uid="32d194bd-e85e-4b42-aef0-f38e71ff6811"
CM034316.1	RepeatMasker	DNA/hAT	107121325	107121468	521	+	.	ID="RND-6_FAMILY-199";Tend="1036";Tstart="895";shortTE="F";uid="f27a155b-a4b9-4766-9115-42b2cc89c40b"
CM034316.1	RepeatMasker	DNA/PIF-Harbinger	96029879	96030935	1251	+	.	ID="RND-6_FAMILY-12187";Tend="2002";Tstart="858";shortTE="F";uid="5e93896a-aa47-4b0b-90ff-6662eefe9b65"
CM034316.1	RepeatMasker	DNA/Sola-1	156015714	156016098	487	+	.	ID="SOLA1-2_AP";Tend="396";Tstart="1";shortTE="F";uid="444789bb-1a75-482b-bb2a-452d17485049"
CM034316.1	RepeatMasker	DNA/hAT-Tip100	34778370	34778564	597	+	.	ID="RND-5_FAMILY-813";Tend="1181";Tstart="976";shortTE="F";uid="6f47ae81-f487-4932-ac27-a59a23c0a889"
CM034316.1	RepeatMasker	DNA/hAT-Tip100	9508023	9508661	2512	+	.	ID="rnd-5_family-6546";Tend="1529";Tstart="351";shortTE="F";uid="35de30de-a19b-49c7-ba0a-c1ea1bdf78d8"
CM034316.1	RepeatMasker	DNA	120453923	120454879	6074	+	.	ID="rnd-1_family-284";Tend="2067";Tstart="1134";shortTE="F";uid="6bcc43e6-b7f5-42a8-9737-bcc5615a9693"
CM034316.1	RepeatMasker	Unknown	103260551	103261095	3778	+	.	ID="RND-6_FAMILY-20093";Tend="1473";Tstart="934";shortTE="F";uid="3c7a41f1-a6d6-49ed-bd73-578158c94742"
CM034316.1	RepeatMasker	DNA/Kolobok-E	111009309	111009536	819	+	.	ID="RND-4_FAMILY-674";Tend="1171";Tstart="928";shortTE="F";uid="6398ce66-2330-433f-8dee-2df7acef1d14"
CM034316.1	RepeatMasker	DNA/hAT-hAT19	95784490	95784621	402	+	.	ID="DNA8-88_AP";Tend="590";Tstart="459";shortTE="F";uid="2f138070-9cd7-44a3-8bee-53f5513b3d82"
CM034316.1	RepeatMasker	DNA/Kolobok-E	122973670	122974459	1164	+	.	ID="RND-6_FAMILY-5731";Tend="2442";Tstart="1668";shortTE="F";uid="4386bac5-85d8-413d-b75d-6b996ff3187b"
CM034316.1	RepeatMasker	LTR/Gypsy	146481852	146482305	636	+	.	ID="RND-6_FAMILY-42716";Tend="2472";Tstart="2006";shortTE="F";uid="3e58a3e4-18e9-4269-9aa2-01346430c8c4"
CM034316.1	RepeatMasker	DNA/hAT	27042490	27042954	3579	+	.	ID="RND-1_FAMILY-45";Tend="1328";Tstart="864";shortTE="F";uid="8dee2abb-188d-4aa8-9ee1-8bf0a40ec12d"
CM034316.1	RepeatMasker	DNA/Ginger-1	6971374	6971506	996	+	.	ID="RND-5_FAMILY-6062";Tend="2007";Tstart="1876";shortTE="F";uid="2999e4a0-5859-4c6b-a204-b6751b90c359"
CM034316.1	RepeatMasker	DNA/MULE-MuDR	9976815	9977109	1746	+	.	ID="RND-5_FAMILY-6544";Tend="2411";Tstart="2084";shortTE="F";uid="25775040-a033-43a0-aa32-7f6f8f1ad35d"
CM034316.1	RepeatMasker	Retroposon?	49022752	49022888	667	+	.	ID="RND-6_FAMILY-13193";Tend="1526";Tstart="1379";shortTE="F";uid="5985165e-5ae4-43fa-b08a-b864a3112eb8"
CM034316.1	RepeatMasker	Retroposon?	58884261	58884739	2384	+	.	ID="RND-6_FAMILY-30528";Tend="5385";Tstart="4879";shortTE="F";uid="9ed8c9c2-5db7-4438-9d07-a3855667ac48"
CM034316.1	RepeatMasker	LTR/Gypsy	42154132	42154706	4073	+	.	ID="RND-6_FAMILY-1730";Tend="784";Tstart="178";shortTE="F";uid="2b4270ac-eb6c-4d3f-a2bc-a99c0b8bb1be"
CM034316.1	RepeatMasker	DNA/Ginger-1	48875789	48876069	6780	+	.	ID="rnd-5_family-4248";Tend="1805";Tstart="1014";shortTE="F";uid="49fcc1eb-3532-488c-a48e-e307dd41ec6d"
CM034316.1	RepeatMasker	Retroposon?	11061424	11061828	2405	+	.	ID="RND-1_FAMILY-300";Tend="2087";Tstart="1705";shortTE="F";uid="eb5f8ac9-9941-492f-8593-fc3181464b2f"
CM034316.1	RepeatMasker	Retroposon?	101631923	101632715	415	+	.	ID="RND-6_FAMILY-1029";TEgroup="ctg_1%7CRND-6_FAMILY-1029%7C3";Tend="1158";Tstart="611";shortTE="F";uid="27152373-fbad-472b-8d6a-156e2f476f84"
CM034316.1	RepeatMasker	DNA/Ginger-1	112050156	112050313	626	+	.	ID="rnd-5_family-6062";Tend="1832";Tstart="1521";shortTE="F";uid="70d4e40f-9777-4def-9dc9-052c5c1947d2"
CM034316.1	RepeatMasker	DNA/Kolobok-E	147753577	147753774	502	+	.	ID="RND-6_FAMILY-12195";Tend="2160";Tstart="1964";shortTE="F";uid="6aea506f-8b7a-4c6a-ba3a-398482120ed2"
CM034316.1	RepeatMasker	LINE/I-Jockey	58720916	58721393	578	+	.	ID="RND-6_FAMILY-12566";Tend="2253";Tstart="1778";shortTE="F";uid="1cd7b36a-82b9-40f8-9021-8f4b08919456"
CM034316.1	RepeatMasker	DNA/hAT-Tip100	23293628	23293953	950	+	.	ID="DNA8-107_AP";Tend="600";Tstart="278";shortTE="F";uid="48f4941d-dca3-4e88-8b8a-8f633bb2e80c"
CM034316.1	RepeatMasker	Retroposon?	7110847	7111139	1827	+	.	ID="RND-6_FAMILY-10695";Tend="2105";Tstart="1780";shortTE="F";uid="0b94c428-9736-4002-b4a5-dda3dc4b889e"
CM034316.1	RepeatMasker	DNA/TcMar-m44	128093281	128093513	1363	+	.	ID="MARINERN-1B_AP";Tend="243";Tstart="2";shortTE="F";uid="ed32d795-14d0-4b7e-8bac-d333b6873617"
CM034316.1	RepeatMasker	DNA/hAT-Tip100	76315244	76315380	638	+	.	ID="DNA8-6_AP";Tend="172";Tstart="39";shortTE="F";uid="79ff2d43-dbeb-482e-9146-66ccda9e3344"
CM034316.1	RepeatMasker	Retroposon?	126590941	126591593	1053	+	.	ID="RND-6_FAMILY-10695";Tend="1810";Tstart="1127";shortTE="F";uid="4d92b8fb-cb98-4044-a8a8-a29c66ae92d0"
CM034316.1	RepeatMasker	Unknown	7149095	7149370	2202	+	.	ID="RND-1_FAMILY-415";Tend="1138";Tstart="873";shortTE="F";uid="3e219599-733f-4a9c-8454-71f5cd3d4695"
CM034316.1	RepeatMasker	DNA/hAT-Ac	145351226	145351411	1156	+	.	ID="DNA8-99_AP";Tend="185";Tstart="1";shortTE="F";uid="cde4aed8-31d8-4d47-8580-cfe96872faf4"
CM034316.1	RepeatMasker	Unknown	105205126	105206215	5993	+	.	ID="RND-6_FAMILY-33697";Tend="1746";Tstart="674";shortTE="F";uid="a8673134-99ac-4592-ac84-46a452205033"
CM034316.1	RepeatMasker	DNA/TcMar-m44	144722042	144722200	1176	+	.	ID="RND-6_FAMILY-18609";Tend="1233";Tstart="1075";shortTE="F";uid="c596313c-45b0-4c38-9fd9-0e08e51e35de"
CM034316.1	RepeatMasker	DNA/hAT-Tip100	122854864	122855675	4748	+	.	ID="RND-6_FAMILY-10387";Tend="1523";Tstart="772";shortTE="F";uid="9aa51521-c2b7-464a-8d77-ec12bc530cfe"
CM034316.1	RepeatMasker	LINE/L2	106894381	106895044	1217	+	.	ID="RND-6_FAMILY-7352";TEgroup="ctg_1%7CRND-6_FAMILY-7352%7C2";Tend="2399";Tstart="1931";shortTE="F";uid="962a419b-7fbb-461f-873d-8969ef3e467e"
CM034316.1	RepeatMasker	DNA/Ginger-1	22983083	22983578	1968	+	.	ID="RND-5_FAMILY-6062";Tend="1284";Tstart="779";shortTE="F";uid="4b80e19b-4a01-47ff-abfd-eb60064155f9"
CM034316.1	RepeatMasker	DNA/hAT-Tip100	22738016	22738162	1255	+	.	ID="rnd-5_family-5755";Tend="1557";Tstart="1189";shortTE="F";uid="ac62a18b-33d8-44c7-a3e9-915772dd8993"
CM034316.1	RepeatMasker	Unknown	11259209	11259309	496	+	.	ID="RND-6_FAMILY-15958";Tend="895";Tstart="795";shortTE="F";uid="9b72054c-7dbd-4c00-8311-477d525801ba"
CM034316.1	RepeatMasker	Unknown	68283418	68283690	2323	+	.	ID="RND-5_FAMILY-12030";Tend="1240";Tstart="972";shortTE="F";uid="f669e298-f368-4a7c-948a-5799798ad7fc"
CM034316.1	RepeatMasker	DNA/hAT	116528618	116530506	5207	+	.	ID="RND-5_FAMILY-3353";Tend="2776";Tstart="911";shortTE="F";uid="6d06fb11-681f-42f8-827d-75ec85f15604"
CM034316.1	RepeatMasker	Unknown	141959974	141960353	1333	+	.	ID="RND-6_FAMILY-5160";Tend="4716";Tstart="4342";shortTE="F";uid="67c46749-e617-416f-afaa-3bc23ac4e804"
CM034316.1	RepeatMasker	DNA/Kolobok-E	81168782	81168981	477	+	.	ID="RND-5_FAMILY-4438";Tend="562";Tstart="367";shortTE="F";uid="80929ae7-a00f-4f1d-87ee-42fdf3f3cc06"
CM034316.1	RepeatMasker	Unknown	54039713	54039979	517	+	.	ID="RND-5_FAMILY-963";Tend="1303";Tstart="975";shortTE="F";uid="b8a3c845-307d-424c-871c-7431130cbbad"
CM034316.1	RepeatMasker	Unknown	115085710	115085815	622	+	.	ID="RND-6_FAMILY-15126";Tend="1194";Tstart="1094";shortTE="F";uid="a9bfd135-a91c-413b-b4c1-232e129c4d11"
CM034316.1	RepeatMasker	LINE/R1	10662810	10664827	16539	+	.	ID="RND-6_FAMILY-12795";Tend="1997";Tstart="1";shortTE="F";uid="30161a14-df24-4b23-97ea-51c9ca47275f"
CM034316.1	RepeatMasker	Retroposon?	89739047	89739174	440	+	.	ID="SINE2-1_AP";Tend="411";Tstart="282";shortTE="F";uid="a14d3d8b-850d-4c2f-81d2-3895dc02180b"
CM034316.1	RepeatMasker	Unknown	61243564	61243735	404	+	.	ID="RND-1_FAMILY-274";Tend="1296";Tstart="1133";shortTE="F";uid="f7b9e249-7812-4d41-afcf-15965b9e8907"
CM034316.1	RepeatMasker	Unknown	25437749	25437974	751	+	.	ID="RND-1_FAMILY-218";Tend="1128";Tstart="921";shortTE="F";uid="c471cf42-85f3-4caf-8aed-7c231808fce9"
CM034316.1	RepeatMasker	Unknown	7651763	7651903	932	+	.	ID="RND-5_FAMILY-2990";Tend="2174";Tstart="2034";shortTE="F";uid="b058bffb-1cae-4f92-8adc-5b0dcfd1ed33"
CM034316.1	RepeatMasker	Retroposon?	47983941	47985297	9320	+	.	ID="RND-6_FAMILY-13511";Tend="2305";Tstart="958";shortTE="F";uid="4f7b8120-93a4-4698-88be-59a19d56fac3"
CM034316.1	RepeatMasker	LTR/Gypsy	14983631	14984964	1631	+	.	ID="RND-1_FAMILY-111";Tend="3491";Tstart="2175";shortTE="F";uid="a985a556-89d5-4ed7-90d9-48604e2d7dc3"
CM034316.1	RepeatMasker	Unknown	8054466	8054609	501	+	.	ID="RND-6_FAMILY-3037";Tend="1017";Tstart="874";shortTE="F";uid="2e98e0c2-7ca9-4ed5-b396-12cd9c07efc4"
CM034316.1	RepeatMasker	DNA	54572492	54572791	1271	+	.	ID="ttaa3b_ap";Tend="302";Tstart="2";shortTE="F";uid="efd5f9a0-6c66-498b-85b7-38d94fda5b3d"
CM034316.1	RepeatMasker	DNA/hAT-Tip100	102172135	102172270	494	+	.	ID="RND-6_FAMILY-705";Tend="294";Tstart="189";shortTE="F";uid="0c684bfa-5603-407b-bf6e-60a541c2146d"
CM034316.1	RepeatMasker	Unknown	148568272	148568589	1362	+	.	ID="RND-5_FAMILY-2990";Tend="837";Tstart="528";shortTE="F";uid="60b60e90-e740-4f19-aa85-b6f353180dab"
CM034316.1	RepeatMasker	DNA/hAT-hAT19	15738664	15739237	2927	+	.	ID="DNA8-96_AP";Tend="660";Tstart="3";shortTE="F";uid="57a22592-c584-4482-9377-579a4164c8ee"
CM034316.1	RepeatMasker	DNA/hAT-hAT19	124660722	124661200	1909	+	.	ID="RND-6_FAMILY-17061";Tend="1078";Tstart="642";shortTE="F";uid="285ca5a7-2d12-4a4c-b3db-dc219510c75e"
CM034316.1	RepeatMasker	LTR/Gypsy	50222061	50222463	425	+	.	ID="RND-5_FAMILY-4253";Tend="8035";Tstart="7679";shortTE="F";uid="0d2acf4c-8789-4f96-ba09-87bc31b46241"
CM034316.1	RepeatMasker	Retroposon?	98730231	98730599	1928	+	.	ID="RND-6_FAMILY-11938";Tend="1371";Tstart="1003";shortTE="F";uid="fad34208-89b0-499b-870a-369444f3d87a"
CM034316.1	RepeatMasker	DNA/hAT	22451829	22452105	1837	+	.	ID="HAT-N12_AP";Tend="270";Tstart="1";shortTE="F";uid="7ac05cd0-709c-4b3e-8d73-47781ca8b812"
CM034316.1	RepeatMasker	LTR/Gypsy	3008113	3012456	7762	+	.	ID="RND-1_FAMILY-93";TEgroup="ctg_1%7CRND-1_FAMILY-93%7C1";Tend="5509";Tstart="486";shortTE="F";uid="a238c53e-f70e-4d15-90b0-225499b4b797"
CM034316.1	RepeatMasker	DNA	115670824	115670981	807	+	.	ID="dna4-2_ap";Tend="769";Tstart="612";shortTE="F";uid="e0bada4d-c584-46b8-90d6-54a66f69baf4"
CM034316.1	RepeatMasker	DNA/Ginger-1	22176359	22177372	5598	+	.	ID="RND-5_FAMILY-6062";Tend="1767";Tstart="648";shortTE="F";uid="4908c0d2-8560-466c-976d-469008481ea8"
CM034316.1	RepeatMasker	DNA	59289649	59289831	494	+	.	ID="RND-6_FAMILY-13046";Tend="425";Tstart="225";shortTE="F";uid="7024505e-591c-4219-aceb-4675987bb919"
CM034316.1	RepeatMasker	DNA/hAT-Tip100	61287253	61287597	2691	+	.	ID="RND-5_FAMILY-813";Tend="1223";Tstart="886";shortTE="F";uid="14b7411c-5acd-460a-b445-da823bda1dc9"
CM034316.1	RepeatMasker	DNA/P	104691577	104691902	655	+	.	ID="RND-6_FAMILY-714";Tend="1092";Tstart="808";shortTE="F";uid="348b579a-34fd-42db-8220-fa4c906fe934"
CM034316.1	RepeatMasker	Unknown	80368360	80368645	1815	+	.	ID="RND-1_FAMILY-22";Tend="1315";Tstart="1015";shortTE="F";uid="c2b1890b-a89d-430a-a9b0-b215916c6d61"
CM034316.1	RepeatMasker	DNA/Kolobok-T2	144725389	144725570	491	+	.	ID="KOLOBOK-3_AP";Tend="1042";Tstart="861";shortTE="F";uid="6963cba9-c142-4f39-86c5-73e9ab51dfc3"
CM034316.1	RepeatMasker	DNA	128966863	128967082	447	+	.	ID="DNA4-3_AP";Tend="230";Tstart="1";shortTE="F";uid="ddbb648e-643f-4957-bcc5-257044257c02"
CM034316.1	RepeatMasker	Retroposon?	97141401	97142170	937	+	.	ID="SINE2-2_AP";Tend="1972";Tstart="820";shortTE="F";uid="27ac01b9-9313-4566-bb23-852bbd21a9b4"
CM034316.1	RepeatMasker	DNA/hAT-Ac	57460076	57460551	2607	+	.	ID="RND-6_FAMILY-5285";Tend="1370";Tstart="908";shortTE="F";uid="ac250966-cc3e-48e1-9d1c-dfd01d7323fd"
CM034316.1	RepeatMasker	DNA/Kolobok-E	73161261	73161641	2484	+	.	ID="RND-5_FAMILY-421";Tend="2888";Tstart="2510";shortTE="F";uid="1f3b160d-4ae0-411e-a10c-7d4437673f7f"
CM034316.1	RepeatMasker	Retroposon?	84060624	84060790	544	+	.	ID="RND-6_FAMILY-26162";Tend="2354";Tstart="2189";shortTE="F";uid="2dc64244-f165-4538-a4cc-3b693f8c80bb"
CM034316.1	RepeatMasker	DNA/hAT-Tip100	73760219	73760359	922	+	.	ID="RND-6_FAMILY-23475";Tend="812";Tstart="664";shortTE="F";uid="ae743754-74f7-439e-ab73-254efc31820e"
CM034316.1	RepeatMasker	DNA/hAT-Charlie	90535970	90536104	481	+	.	ID="RND-6_FAMILY-674";Tend="1284";Tstart="1144";shortTE="F";uid="6a7026f4-58be-4b97-94c3-f32293eb47ed"
CM034316.1	RepeatMasker	DNA/hAT-Tip100	49004949	49005147	917	+	.	ID="RND-6_FAMILY-847";Tend="962";Tstart="787";shortTE="F";uid="1dd4b35b-9183-4b95-a31a-5a5b06297769"
CM034316.1	RepeatMasker	DNA	36032022	36032122	420	+	.	ID="RND-6_FAMILY-23707";Tend="1277";Tstart="1175";shortTE="F";uid="47fea9f2-46a8-451c-a16f-8215514d73ae"
CM034316.1	RepeatMasker	DNA/hAT-Ac	147846329	147846825	2898	+	.	ID="DNA8-91_AP";Tend="680";Tstart="187";shortTE="F";uid="18cb0fac-95a6-4fcd-b2ac-543811792888"
CM034316.1	RepeatMasker	DNA/Kolobok-E	79782075	79782212	575	+	.	ID="RND-1_FAMILY-388";Tend="3077";Tstart="2936";shortTE="F";uid="46269779-81a4-4315-8d7a-26e6dd56b839"
CM034316.1	RepeatMasker	DNA/Ginger-1	87082060	87082427	1885	+	.	ID="rnd-6_family-58578";Tend="1253";Tstart="916";shortTE="F";uid="3760eb29-5898-407a-bbcd-ae92819f2dbf"
CM034316.1	RepeatMasker	DNA	3445140	3445392	591	+	.	ID="DNA-TTAA-1_AP";Tend="411";Tstart="172";shortTE="F";uid="e069ea33-2a51-4989-8e60-85826da14234"
CM034316.1	RepeatMasker	DNA	115278537	115278661	767	+	.	ID="ttaa26_ap";Tend="128";Tstart="1";shortTE="F";uid="7cbb5e04-3d64-42db-b353-1947503735fa"
CM034316.1	RepeatMasker	DNA/hAT-Ac	89488726	89489140	2144	+	.	ID="dna8-14_ap";Tend="521";Tstart="1";shortTE="F";uid="98246c50-8097-4f7a-bb04-37d38993cd17"
CM034316.1	RepeatMasker	DNA	10785215	10785381	854	+	.	ID="RND-6_FAMILY-2944";Tend="1176";Tstart="1009";shortTE="F";uid="48493148-db20-4160-bdfc-9bdcda28f138"
CM034316.1	RepeatMasker	DNA	44047498	44047639	407	+	.	ID="RND-6_FAMILY-1515";Tend="2868";Tstart="2735";shortTE="F";uid="46df2a24-55d1-4b70-858c-f934e5c2dc7f"
CM034316.1	RepeatMasker	DNA	34468433	34468729	755	+	.	ID="TTAA25_AP";Tend="512";Tstart="186";shortTE="F";uid="376e450b-8f8b-4f3f-8e55-6a5a6061641e"
CM034316.1	RepeatMasker	DNA	128626170	128626812	1302	+	.	ID="DNA4-3_AP";Tend="620";Tstart="1";shortTE="F";uid="73e2c6e3-5d82-453f-a347-5469f9ac54c1"
CM034316.1	RepeatMasker	DNA/hAT-Tip100	80502116	80502543	1717	+	.	ID="RND-5_FAMILY-5755";Tend="1667";Tstart="1201";shortTE="F";uid="0f06efae-fd55-4d0a-99a3-0e6c4d275424"
CM034316.1	RepeatMasker	DNA	31332926	31333195	1847	+	.	ID="ttaa3b_ap";Tend="270";Tstart="1";shortTE="F";uid="bb959980-d9b9-4ff9-a4cd-35a8b42e0527"
CM034316.1	RepeatMasker	DNA	24602425	24602544	534	+	.	ID="ttaa18_ap";Tend="420";Tstart="295";shortTE="F";uid="985daf52-6480-448c-920c-8b90369d97cd"
CM034316.1	RepeatMasker	DNA/hAT-Ac	147855423	147855578	818	+	.	ID="DNA8-93_AP";Tend="147";Tstart="1";shortTE="F";uid="9c123719-55b8-4563-b3ef-9075f77caf87"
CM034316.1	RepeatMasker	DNA/Kolobok-E	81248143	81248318	600	+	.	ID="RND-6_FAMILY-8088";Tend="1068";Tstart="893";shortTE="F";uid="075e2500-17a8-4293-8e4e-55feecd8eec6"
CM034316.1	RepeatMasker	DNA	109122584	109122862	1393	+	.	ID="RND-5_FAMILY-463";Tend="1172";Tstart="883";shortTE="F";uid="8ec90e35-926a-49e0-a07a-8c852e6f40b3"
CM034316.1	RepeatMasker	Retroposon?	116437354	116437504	691	+	.	ID="RND-6_FAMILY-26162";Tend="1975";Tstart="1808";shortTE="F";uid="6b285952-ac62-4506-af37-706d2ad2934e"
CM034316.1	RepeatMasker	DNA/Ginger-1	107299216	107299741	2712	+	.	ID="RND-6_FAMILY-1577";Tend="1423";Tstart="907";shortTE="F";uid="2d633ae3-9f4f-4530-9bf7-b688d5f8bb26"
CM034316.1	RepeatMasker	Retroposon?	9015654	9016890	9983	+	.	ID="RND-5_FAMILY-3379";Tend="1938";Tstart="706";shortTE="F";uid="1032e71f-fec0-447e-aaf3-29bacbf5e266"
CM034316.1	RepeatMasker	DNA/hAT-Ac	62006036	62006257	694	+	.	ID="RND-6_FAMILY-11020";Tend="982";Tstart="757";shortTE="F";uid="8dde499e-8bec-4456-86e4-2d0693273891"
CM034316.1	RepeatMasker	DNA	33500501	33500647	494	+	.	ID="RND-5_FAMILY-1170";Tend="1145";Tstart="1000";shortTE="F";uid="4edea354-cd7d-4076-a12d-72de95e129ab"
CM034316.1	RepeatMasker	DNA/hAT-Tip100	15731451	15732752	8250	+	.	ID="RND-5_FAMILY-1393";Tend="2425";Tstart="1082";shortTE="F";uid="40273fab-2ee9-4372-8593-ab9a2e039264"
CM034316.1	RepeatMasker	DNA/MULE-NOF	131902587	131903079	793	+	.	ID="REHAVKUS1_AP";Tend="1107";Tstart="615";shortTE="F";uid="f9e83655-4229-4f4c-a369-7a095db7e66b"
CM034316.1	RepeatMasker	DNA	102756900	102757180	479	+	.	ID="TTAA3_AP";Tend="420";Tstart="154";shortTE="F";uid="4f1f4a59-f8a2-42fc-8ebb-759d13c4cc70"
CM034316.1	RepeatMasker	DNA/hAT	10751959	10752159	1169	+	.	ID="RND-6_FAMILY-8790";Tend="751";Tstart="571";shortTE="F";uid="2c003769-007d-405a-9512-ffc5427c9ae3"
CM034316.1	RepeatMasker	DNA/hAT?	133747017	133747205	513	+	.	ID="RND-6_FAMILY-7631";Tend="1484";Tstart="1288";shortTE="F";uid="1e6b69a7-a9a6-4335-9264-94058840c449"
CM034316.1	RepeatMasker	DNA/hAT-Tip100	83382058	83382743	3751	+	.	ID="RND-6_FAMILY-15664";Tend="2147";Tstart="1449";shortTE="F";uid="2302168d-f48f-4ca9-aa76-6ea2a9794250"
CM034316.1	RepeatMasker	LINE/R1	117320416	117321334	1823	+	.	ID="SART-4_API";Tend="5106";Tstart="4206";shortTE="F";uid="a61ff3a3-f3b5-4a07-ad27-c19259d55208"
CM034316.1	RepeatMasker	DNA/Ginger-1	131099800	131099913	604	+	.	ID="rnd-6_family-9565";Tend="540";Tstart="452";shortTE="F";uid="55e5aeb7-d8cc-4744-a5d6-a42ce5908279"
CM034316.1	RepeatMasker	DNA/hAT-hAT19	31344482	31344718	1076	+	.	ID="rnd-1_family-202";Tend="2901";Tstart="2633";shortTE="F";uid="74fc5a02-0e0c-4ed8-928d-645cd9f88706"
CM034316.1	RepeatMasker	DNA/hAT-hAT19	27852120	27852462	1712	+	.	ID="RND-6_FAMILY-1009";Tend="1211";Tstart="828";shortTE="F";uid="d0cc8809-1826-4071-b7be-57245d9b9507"
CM034316.1	RepeatMasker	DNA/Ginger-1	115345644	115347105	10672	+	.	ID="RND-5_FAMILY-6062";Tend="2105";Tstart="649";shortTE="F";uid="4ff6a00c-aa45-4720-9b66-d284e5ac1191"
CM034316.1	RepeatMasker	Unknown	28787593	28787831	1160	+	.	ID="RND-1_FAMILY-66";Tend="1332";Tstart="1100";shortTE="F";uid="3cb19410-ee94-4c6c-8c9d-07ebd2558275"
CM034316.1	RepeatMasker	DNA/hAT-Tip100	64245842	64246318	3531	+	.	ID="RND-6_FAMILY-5547";Tend="1670";Tstart="1199";shortTE="F";uid="b7d91207-14a6-4370-9855-505fb1ed7135"
CM034316.1	RepeatMasker	DNA/Kolobok-E	3577721	3577957	1046	+	.	ID="RND-6_FAMILY-18550";Tend="2137";Tstart="1945";shortTE="F";uid="06c4e51f-4366-435e-b2d7-48d9e30edcb4"
CM034316.1	RepeatMasker	Unknown	57075627	57076349	3991	+	.	ID="RND-5_FAMILY-5689";Tend="1660";Tstart="950";shortTE="F";uid="ee873324-4ff4-4b82-8dc5-8089ba5b044b"
CM034316.1	RepeatMasker	DNA	55124484	55124847	1879	+	.	ID="RND-6_FAMILY-2944";Tend="1358";Tstart="1018";shortTE="F";uid="0c867f90-0819-4200-9c5b-206b86751bd3"
CM034316.1	RepeatMasker	DNA/hAT-Charlie	67901548	67901881	1676	+	.	ID="RND-6_FAMILY-7571";Tend="1307";Tstart="972";shortTE="F";uid="6302df89-68c0-4176-b052-8485ba6f9ae6"
CM034316.1	RepeatMasker	DNA/Ginger-1	36689093	36689346	1489	+	.	ID="RND-5_FAMILY-4248";Tend="1154";Tstart="877";shortTE="F";uid="056394e4-84ae-4c35-86cb-b56db1a229a2"
CM034316.1	RepeatMasker	Unknown	108947196	108947461	1115	+	.	ID="RND-6_FAMILY-367";Tend="888";Tstart="631";shortTE="F";uid="806822e6-2bc0-4e06-ac0c-d91477a601bf"
CM034316.1	RepeatMasker	DNA	22706945	22707176	1321	+	.	ID="DNA4-3_AP";Tend="597";Tstart="365";shortTE="F";uid="e8e43620-d632-49a5-8227-b9929e04bbe8"
CM034316.1	RepeatMasker	DNA/hAT-hAT19	51253248	51253959	3011	+	.	ID="DNA8-98_AP";Tend="796";Tstart="1";shortTE="F";uid="50dbf1da-d139-4f58-a034-2c12bc682439"
CM034316.1	RepeatMasker	DNA/Ginger-1	37269815	37270050	1084	+	.	ID="RND-6_FAMILY-646";Tend="989";Tstart="761";shortTE="F";uid="e2515156-d351-4e61-9616-5a8349fe1daf"
CM034316.1	RepeatMasker	DNA/Ginger-1	35738108	35738271	1309	+	.	ID="RND-5_FAMILY-6062";Tend="2108";Tstart="1945";shortTE="F";uid="23b89d45-787d-4f65-bc99-741f7b98cdbd"
CM034316.1	RepeatMasker	Unknown	29372745	29372993	1783	+	.	ID="RND-1_FAMILY-115";Tend="1232";Tstart="991";shortTE="F";uid="49d68466-76b7-4e0c-9b44-ac2f5792baf7"
CM034316.1	RepeatMasker	DNA/Ginger-2	105849896	105850031	504	+	.	ID="RND-6_FAMILY-3703";Tend="1023";Tstart="888";shortTE="F";uid="ecd3f640-7191-43d6-9d02-d36e963533d8"
CM034316.1	RepeatMasker	DNA/Ginger-1	71449025	71449368	2574	+	.	ID="RND-6_FAMILY-646";Tend="1142";Tstart="799";shortTE="F";uid="f32f9eb3-551b-4621-8be1-5cfcfff5bdf4"
CM034316.1	RepeatMasker	DNA/hAT-Tip100	74485066	74485229	500	+	.	ID="RND-5_FAMILY-16653";Tend="1305";Tstart="1141";shortTE="F";uid="02f5a3e7-04ea-43b7-b263-6cf156de5821"
CM034316.1	RepeatMasker	DNA	30899218	30899513	1487	+	.	ID="RND-1_FAMILY-351";Tend="2032";Tstart="1733";shortTE="F";uid="8a30bde0-818f-449c-ab92-1d750e139a5b"
CM034316.1	RepeatMasker	Retroposon?	37139892	37140025	466	+	.	ID="RND-1_FAMILY-146";Tend="3870";Tstart="3745";shortTE="F";uid="7287c6f0-0d28-4fb5-8bfa-3635e31feb95"
CM034316.1	RepeatMasker	DNA/Kolobok-E	10014	10403	45741	+	.	ID="rnd-1_family-339";Tend="6164";Tstart="5745";shortTE="F";uid="e15d590d-406d-4e17-8637-377b63dc8a4f"
CM034316.1	RepeatMasker	DNA/hAT-hAT19	19805837	19806000	1107	+	.	ID="DNA8-88_AP";Tend="620";Tstart="459";shortTE="F";uid="6b2a63d7-820e-4781-ae57-5d618c0101b4"
CM034316.1	RepeatMasker	Unknown	104495352	104495485	551	+	.	ID="RND-6_FAMILY-9105";Tend="930";Tstart="797";shortTE="F";uid="20f88248-41a6-40e7-8ccd-7e375faad726"
CM034316.1	RepeatMasker	DNA/Maverick	145735174	145738009	2876	+	.	ID="RND-6_FAMILY-2477";TEgroup="ctg_1%7CRND-6_FAMILY-2477%7C2";Tend="6034";Tstart="675";shortTE="F";uid="376178d5-cb0e-4c88-b669-e3f3f6254367"
CM034316.1	RepeatMasker	DNA/Ginger-1	129508897	129509449	1540	+	.	ID="RND-6_FAMILY-9942";Tend="1466";Tstart="874";shortTE="F";uid="8206fd79-c1fa-4b8a-8821-418342ae59eb"
CM034316.1	RepeatMasker	DNA/Kolobok-E	78573669	78574139	1179	+	.	ID="RND-5_FAMILY-4438";Tend="2131";Tstart="1664";shortTE="F";uid="62f29b46-5f4e-4e57-a04b-d236ce995576"
CM034316.1	RepeatMasker	DNA	4812394	4812568	969	+	.	ID="ttaa18_ap";Tend="467";Tstart="274";shortTE="F";uid="c68612eb-9231-4da3-a20f-d3523561d4a6"
CM034316.1	RepeatMasker	Unknown	112240303	112240583	581	+	.	ID="RND-6_FAMILY-3415";Tend="1678";Tstart="1393";shortTE="F";uid="9560c2ef-7d07-4c52-a625-71d8f08e8671"
CM034316.1	RepeatMasker	DNA	72415770	72415891	840	+	.	ID="DNA3-4_AP";Tend="127";Tstart="1";shortTE="F";uid="a22817c4-5fbb-4d70-a23a-7a6a7ac646d1"
CM034316.1	RepeatMasker	Retroposon?	28959140	28959315	459	+	.	ID="RND-6_FAMILY-12693";Tend="2246";Tstart="2070";shortTE="F";uid="28beab08-575a-4633-8082-efa600dbbd07"
CM034316.1	RepeatMasker	DNA	91500665	91500982	843	+	.	ID="RND-1_FAMILY-56";Tend="10022";Tstart="9478";shortTE="F";uid="ec4247d5-749c-4c9e-aa25-4915bdd874b4"
CM034316.1	RepeatMasker	DNA/hAT-hAT19	88590728	88591150	483	+	.	ID="HAT-N5_AP";Tend="669";Tstart="248";shortTE="F";uid="0405c30a-db77-422f-a0a1-65a535e49fb2"
CM034316.1	RepeatMasker	DNA/hAT-Tip100	102287354	102287938	1058	+	.	ID="RND-6_FAMILY-705";Tend="2418";Tstart="1983";shortTE="F";uid="23682cc7-d1d8-40d3-a4cd-5c59be6f00b0"
CM034316.1	RepeatMasker	DNA/hAT-Charlie	134682002	134682152	663	+	.	ID="RND-5_FAMILY-270";Tend="1419";Tstart="1262";shortTE="F";uid="561dc5e3-583b-4d1c-92c2-d6e239e53fc4"
CM034316.1	RepeatMasker	DNA/hAT-hAT19	111723146	111723405	800	+	.	ID="RND-6_FAMILY-5277";Tend="1777";Tstart="1517";shortTE="F";uid="a56a7fe9-4f88-43c5-a67e-872b48f082e6"
CM034316.1	RepeatMasker	Unknown	80221160	80221321	1418	+	.	ID="RND-5_FAMILY-261";Tend="1503";Tstart="1342";shortTE="F";uid="2bc6dd01-00cb-4055-8963-e1095b54c216"
CM034316.1	RepeatMasker	Retroposon?	23324510	23324949	1316	+	.	ID="SINE2-1_AP";Tend="465";Tstart="12";shortTE="F";uid="0bdda736-4d57-4d44-a841-87c2e834d9e7"
CM034316.1	RepeatMasker	Unknown	43867993	43868301	968	+	.	ID="RND-6_FAMILY-7408";Tend="358";Tstart="43";shortTE="F";uid="6ce6d10f-fbc0-4f6b-bc8d-f48f37bbef2b"
CM034316.1	RepeatMasker	DNA	82189546	82190158	3299	+	.	ID="rnd-6_family-2944";Tend="1466";Tstart="783";shortTE="F";uid="54443d8a-ce1a-4d3a-a2ce-7ce106177916"
CM034316.1	RepeatMasker	DNA/hAT-Tip100	142455353	142457473	18422	+	.	ID="RND-6_FAMILY-15664";Tend="2721";Tstart="601";shortTE="F";uid="2f8f11e1-1754-422f-be78-fce4655d117c"
CM034316.1	RepeatMasker	DNA/hAT-hAT19	111396246	111396356	475	+	.	ID="HAT-N9_AP";Tend="588";Tstart="484";shortTE="F";uid="2ba65750-8de2-468d-9c92-908b73b3734f"
CM034316.1	RepeatMasker	Retroposon?	21961817	21962013	535	+	.	ID="RND-6_FAMILY-2569";Tend="377";Tstart="223";shortTE="F";uid="0c631089-c31a-4375-93d3-1a7a7e070952"
CM034316.1	RepeatMasker	DNA/Maverick	36297057	36297914	5295	+	.	ID="RND-6_FAMILY-24570";Tend="2728";Tstart="1872";shortTE="F";uid="30ee5f72-8008-4411-8087-0808a9403810"
CM034316.1	RepeatMasker	Unknown	29559477	29560326	3097	+	.	ID="RND-6_FAMILY-10229";TEgroup="ctg_1%7CRND-6_FAMILY-10229%7C1";Tend="1493";Tstart="561";shortTE="F";uid="e891a133-8af7-437a-95b7-7710ecb88ddb"
CM034316.1	RepeatMasker	DNA/PIF-Harbinger	100185659	100186165	986	+	.	ID="harbinger-1_dw";Tend="2538";Tstart="2081";shortTE="F";uid="e345e5dc-c6b2-4d0f-844a-1db0acae881d"
CM034316.1	RepeatMasker	Unknown	129770776	129771071	441	+	.	ID="RND-1_FAMILY-163";Tend="1230";Tstart="956";shortTE="F";uid="56e918e2-40cb-40f2-b0f8-0aeb50b0c6c9"
CM034316.1	RepeatMasker	DNA	34130921	34131181	783	+	.	ID="RND-6_FAMILY-31726";TEgroup="ctg_1%7CRND-6_FAMILY-31726%7C1";Tend="1686";Tstart="1345";shortTE="T";uid="a34bdc2b-d44f-4f74-8152-0f830db4867e"
CM034316.1	RepeatMasker	Retroposon?	149510004	149510126	524	+	.	ID="RND-6_FAMILY-13193";Tend="1018";Tstart="887";shortTE="F";uid="9530b1a2-41c0-472f-8bae-890bb994f4c6"
CM034316.1	RepeatMasker	DNA	24132385	24132787	2181	+	.	ID="TTAA3B_AP";Tend="436";Tstart="2";shortTE="F";uid="33426f35-9596-464f-bc46-9da44b64a64b"
CM034316.1	RepeatMasker	DNA/hAT-Tip100	12851075	12851444	2239	+	.	ID="RND-1_FAMILY-333";Tend="1755";Tstart="1377";shortTE="F";uid="3b881379-ca84-40c4-9c29-ca47d8cba671"
CM034316.1	RepeatMasker	DNA/TcMar-Pogo	48995212	48996000	2255	+	.	ID="RND-6_FAMILY-1735";TEgroup="ctg_1%7CRND-6_FAMILY-1735%7C4";Tend="2932";Tstart="813";shortTE="F";uid="d9ef6d6b-e3b4-4978-8dda-2d3fd4bb751d"
CM034316.1	RepeatMasker	Retroposon?	125440628	125441445	3523	+	.	ID="RND-6_FAMILY-26162";Tend="1461";Tstart="623";shortTE="F";uid="c94fa648-1a5d-45ec-bf06-68f8d3e6d8a3"
CM034316.1	RepeatMasker	Unknown	33517333	33517462	557	+	.	ID="RND-5_FAMILY-1292";Tend="1446";Tstart="1316";shortTE="F";uid="c0478cdd-d174-4e04-8c60-ef1b5949777f"
CM034316.1	RepeatMasker	DNA	81875918	81876211	1821	+	.	ID="RND-5_FAMILY-754";Tend="1175";Tstart="917";shortTE="F";uid="d6c98eeb-b8cc-426a-bc5e-65ba7176f3cd"
CM034316.1	RepeatMasker	Retroposon?	94300736	94301274	1553	+	.	ID="RND-6_FAMILY-13193";Tend="1979";Tstart="1428";shortTE="F";uid="a0edddcf-46b7-4c52-b340-ae7008bede83"
CM034316.1	RepeatMasker	DNA	61122528	61122933	2132	+	.	ID="TTAA2C_AP";Tend="423";Tstart="42";shortTE="F";uid="53a3344a-d01e-47d8-b444-221307515acd"
CM034316.1	RepeatMasker	DNA/hAT-hAT19	16038946	16039538	3835	+	.	ID="HAT-N9_AP";Tend="585";Tstart="1";shortTE="F";uid="b446b821-a5fa-4168-aea4-4dd81b476b41"
CM034316.1	RepeatMasker	DNA/MULE-MuDR	108364095	108364384	928	+	.	ID="RND-4_FAMILY-1317";Tend="1533";Tstart="594";shortTE="F";uid="b9c45175-18a4-4487-b883-354a97b493b4"
CM034316.1	RepeatMasker	DNA/hAT	9971902	9972358	2893	+	.	ID="RND-1_FAMILY-45";Tend="1328";Tstart="859";shortTE="F";uid="4c70062b-d856-4508-9b91-4955558423df"
CM034316.1	RepeatMasker	DNA/Kolobok-T2	79971025	79971321	1892	+	.	ID="RND-1_FAMILY-169";Tend="1377";Tstart="1081";shortTE="F";uid="32583de4-0bb5-4761-8669-7abae61913d2"
CM034316.1	RepeatMasker	DNA/hAT	55858219	55858535	1087	+	.	ID="RND-6_FAMILY-3333";Tend="1263";Tstart="911";shortTE="F";uid="089de66b-75ff-4f96-8d5e-2e5a71df4473"
CM034316.1	RepeatMasker	Unknown	60204105	60206738	20239	+	.	ID="RND-1_FAMILY-85";Tend="3526";Tstart="894";shortTE="F";uid="c58856dd-16a0-47bb-93d6-2649d97060a1"
CM034316.1	RepeatMasker	Unknown	74706057	74706728	4656	+	.	ID="RND-6_FAMILY-4980";Tend="1840";Tstart="1168";shortTE="F";uid="6e6e3911-1151-494f-9b76-9d61bd656382"
CM034316.1	RepeatMasker	DNA/hAT-Tip100	101346933	101347550	3191	+	.	ID="RND-5_FAMILY-5755";Tend="1792";Tstart="1190";shortTE="F";uid="f0250639-59c3-47b0-ab88-9c791d0c8690"
CM034316.1	RepeatMasker	LTR/Gypsy	146550256	146550828	5092	+	.	ID="RND-1_FAMILY-269";Tend="1492";Tstart="922";shortTE="F";uid="f1cff1b6-5e6b-44de-8ad1-974bc8d91e3d"
CM034316.1	RepeatMasker	DNA/Kolobok-E	20157692	20158984	7012	+	.	ID="RND-6_FAMILY-12456";Tend="3410";Tstart="2118";shortTE="F";uid="91db671f-7e70-49b3-9b53-30d95aa2d14e"
CM034316.1	RepeatMasker	DNA/MULE-MuDR	9109664	9110303	5194	+	.	ID="RND-5_FAMILY-8084";Tend="1263";Tstart="628";shortTE="F";uid="9ee916ab-eb2f-4eed-9628-fd27d9c069a8"
CM034316.1	RepeatMasker	DNA/MULE-MuDR	27051848	27052914	5978	+	.	ID="RND-6_FAMILY-3347";Tend="1663";Tstart="666";shortTE="F";uid="c5271a43-3b39-430a-9af1-4cb664c775f7"
CM034316.1	RepeatMasker	DNA	34864108	34864331	642	+	.	ID="ttaa3_ap";Tend="164";Tstart="1";shortTE="F";uid="9dd0b687-beca-49c4-b234-01dbbf293f9d"
CM034316.1	RepeatMasker	DNA/Ginger-1	22508785	22509995	7879	+	.	ID="RND-5_FAMILY-6062";Tend="2099";Tstart="852";shortTE="F";uid="5f57967c-2929-49df-8a80-b69e2f9c8ca5"
CM034316.1	RepeatMasker	Unknown	121434663	121435407	4240	+	.	ID="RND-6_FAMILY-51967";Tend="1748";Tstart="927";shortTE="F";uid="395112dc-b600-431a-9299-0789c5758d9f"
CM034316.1	RepeatMasker	RC/Helitron	9425906	9426764	5079	+	.	ID="RND-1_FAMILY-182";Tend="1779";Tstart="924";shortTE="F";uid="63b64bdf-3648-4c94-867e-652028f48199"
CM034316.1	RepeatMasker	Unknown	20348107	20348857	1693	+	.	ID="RND-6_FAMILY-470";TEgroup="ctg_1%7CRND-6_FAMILY-470%7C2";Tend="734";Tstart="4";shortTE="F";uid="5aa44fb7-2770-40fc-bc0b-8d6673b05d83"
CM034316.1	RepeatMasker	DNA/Ginger-1	46826740	46827030	2203	+	.	ID="RND-6_FAMILY-3774";Tend="1704";Tstart="1414";shortTE="F";uid="585bb598-2aa9-426f-b57f-beae435d1d67"
CM034316.1	RepeatMasker	DNA/hAT?	57579634	57579750	682	+	.	ID="RND-6_FAMILY-19891";Tend="1065";Tstart="958";shortTE="F";uid="57aba615-132e-4e4d-8aea-dddd533fb61e"
CM034316.1	RepeatMasker	DNA/P	127042645	127043000	420	+	.	ID="RND-6_FAMILY-776";Tend="2579";Tstart="2257";shortTE="F";uid="19666d98-5520-4d37-8ff4-657aa52854f1"
CM034316.1	RepeatMasker	DNA/hAT	131982209	131982318	565	+	.	ID="DNA8-101_AP";Tend="567";Tstart="454";shortTE="F";uid="cfe15e32-614c-4fe2-b349-a00de1836cb8"
CM034316.1	RepeatMasker	LTR/Copia	119691342	119691903	2384	+	.	ID="RND-6_FAMILY-20333";Tend="4420";Tstart="3898";shortTE="F";uid="35d8b66d-54ae-4977-9a05-207e728550dd"
CM034316.1	RepeatMasker	Unknown	98331589	98332296	782	+	.	ID="RND-6_FAMILY-14051";Tend="2416";Tstart="1732";shortTE="F";uid="8ecb1d01-03a5-4e9e-8090-910f8870b13e"
CM034316.1	RepeatMasker	LTR/Gypsy	146122487	146123092	4221	+	.	ID="RND-1_FAMILY-99";Tend="3733";Tstart="3120";shortTE="F";uid="1ca9eb46-e383-496f-b426-177d9d4c0390"
CM034316.1	RepeatMasker	DNA/MULE-MuDR	7311092	7311239	440	+	.	ID="RND-6_FAMILY-15731";Tend="1778";Tstart="1628";shortTE="F";uid="01b02a03-30bb-471c-9142-86be51821ae8"
CM034316.1	RepeatMasker	DNA/Maverick	87065863	87066979	9310	+	.	ID="RND-6_FAMILY-1615";Tend="4563";Tstart="3431";shortTE="F";uid="f9912cb4-bdf8-4c25-a996-beaafba47efc"
CM034316.1	RepeatMasker	Unknown	152836590	152837362	5795	+	.	ID="RND-1_FAMILY-330";Tend="3379";Tstart="2606";shortTE="F";uid="3c5e33f6-e09e-4e94-a156-45905c6b29d3"
CM034316.1	RepeatMasker	RC/Helitron	23691465	23691641	1132	+	.	ID="RND-6_FAMILY-78";Tend="1623";Tstart="1440";shortTE="F";uid="45b6f0fc-70a5-4d2b-8a55-0af3276ac838"
CM034316.1	RepeatMasker	DNA	131947932	131948143	1566	+	.	ID="TTAA20B_AP";Tend="219";Tstart="1";shortTE="F";uid="09394e27-6b19-4971-b899-d78835fb418a"
CM034316.1	RepeatMasker	DNA/Ginger-1	71288663	71289347	1568	+	.	ID="rnd-6_family-9942";Tend="1395";Tstart="673";shortTE="F";uid="b93e770f-2e30-4236-a04f-51e8bac1b37c"
CM034316.1	RepeatMasker	Retroposon?	66218878	66220249	9479	+	.	ID="RND-6_FAMILY-10695";Tend="2556";Tstart="786";shortTE="F";uid="bf5af202-a674-4f4a-bf18-7c50af11afa0"
CM034316.1	RepeatMasker	LTR	81764314	81764629	2472	+	.	ID="RND-5_FAMILY-2391";Tend="3394";Tstart="3079";shortTE="F";uid="a54d7d97-cd3e-48e8-8ae3-2b101d65a0eb"
CM034316.1	RepeatMasker	Unknown	49834101	49834374	1296	+	.	ID="RND-5_FAMILY-5208";Tend="1632";Tstart="1216";shortTE="F";uid="465d034f-3f0f-4c4a-b082-947ba5398918"
CM034316.1	RepeatMasker	Retroposon?	18292392	18292516	437	+	.	ID="RND-5_FAMILY-6649";Tend="2372";Tstart="2240";shortTE="F";uid="ab5fe2b3-879f-48e0-a805-f5874f78343b"
CM034316.1	RepeatMasker	Retroposon?	6395300	6397266	11755	+	.	ID="RND-6_FAMILY-20820";Tend="2629";Tstart="722";shortTE="F";uid="6ea115fd-cfcc-4d88-ae48-4fca2fd5d7b4"
CM034316.1	RepeatMasker	DNA/Maverick	40805907	40806449	4277	+	.	ID="RND-5_FAMILY-43";Tend="7876";Tstart="7336";shortTE="F";uid="91aca887-9bfc-4758-be98-dd0a3670a5e2"
CM034316.1	RepeatMasker	DNA/Kolobok-E	18537262	18537384	576	+	.	ID="koloboke-3_ap";Tend="2173";Tstart="2041";shortTE="F";uid="3208695e-8a99-4867-9a42-f33196920988"
CM034316.1	RepeatMasker	DNA/Sola-1	95055033	95055266	561	+	.	ID="DNA4-8_AP";Tend="235";Tstart="2";shortTE="F";uid="2b846c57-0894-48ab-9867-c38cd473d719"
CM034316.1	RepeatMasker	DNA/Sola-1	49745062	49745377	2526	+	.	ID="RND-6_FAMILY-15434";Tend="1436";Tstart="1121";shortTE="F";uid="f1230865-d6e0-46ca-90e0-fe234cde296e"
CM034316.1	RepeatMasker	LTR/Gypsy	38171852	38172056	890	+	.	ID="RND-6_FAMILY-2236";Tend="1113";Tstart="910";shortTE="F";uid="aef1cb7c-c0d6-4228-a421-99d59cf5f246"
CM034316.1	RepeatMasker	Unknown	115122736	115122848	479	+	.	ID="RND-5_FAMILY-1063";Tend="1239";Tstart="1111";shortTE="F";uid="bfa1dcfa-ada1-42a8-8a68-774d7281655c"
CM034316.1	RepeatMasker	DNA/hAT-hAT19	44475523	44475766	825	+	.	ID="RND-6_FAMILY-13216";Tend="1060";Tstart="812";shortTE="F";uid="2827a5a1-1cf3-4813-8857-c03e7a1ae273"
CM034316.1	RepeatMasker	Retroposon?	43716935	43717103	796	+	.	ID="RND-6_FAMILY-11101";Tend="2738";Tstart="2575";shortTE="F";uid="c0d1d5ad-506a-4ebc-94c2-620dfe935588"
CM034316.1	RepeatMasker	Unknown	117580904	117581019	420	+	.	ID="RND-6_FAMILY-36477";Tend="1288";Tstart="1175";shortTE="F";uid="e2c081af-a2ed-4f64-8af8-e03edeef44c2"
CM034316.1	RepeatMasker	DNA/Maverick	129311331	129311792	2654	+	.	ID="RND-6_FAMILY-24570";Tend="641";Tstart="201";shortTE="F";uid="0dc4b7f4-a49d-4d02-9736-cbf545bbf99b"
CM034316.1	RepeatMasker	Unknown	107499496	107500155	4315	+	.	ID="RND-1_FAMILY-322";Tend="1618";Tstart="962";shortTE="F";uid="96ea6bc1-7b7f-4247-94da-c8882b0b5233"
CM034316.1	RepeatMasker	DNA	70149367	70149552	1338	+	.	ID="ttaa2c_ap";Tend="218";Tstart="32";shortTE="F";uid="30ce1dfe-745c-4c8d-90d8-8850816bbc2e"
CM034316.1	RepeatMasker	DNA/hAT-Tip100	71115758	71115884	705	+	.	ID="RND-6_FAMILY-7226";Tend="452";Tstart="325";shortTE="F";uid="ae831a48-b271-4546-9042-3446ad42eb01"
CM034316.1	RepeatMasker	DNA/hAT-Tip100	15419124	15419368	1646	+	.	ID="RND-5_FAMILY-1538";Tend="1161";Tstart="909";shortTE="F";uid="281ecbe5-e89b-41bf-99a8-4568c6c49c75"
CM034316.1	RepeatMasker	DNA/hAT-Tip100	35936569	35936989	2642	+	.	ID="RND-6_FAMILY-21694";Tend="1473";Tstart="1059";shortTE="F";uid="702dd410-e32e-4926-982b-6ed136070394"
CM034316.1	RepeatMasker	DNA/Ginger-2	7670022	7671301	10261	+	.	ID="RND-6_FAMILY-12361";Tend="3450";Tstart="2203";shortTE="F";uid="7f84fbff-092f-4bb6-900e-f216bb824064"
CM034316.1	RepeatMasker	DNA/hAT-hAT19	110365776	110366057	455	+	.	ID="HAT-N5_AP";Tend="678";Tstart="407";shortTE="F";uid="9a16b095-e6d1-438c-aa85-0c5b3e328782"
CM034316.1	RepeatMasker	Retroposon?	120837221	120837592	841	+	.	ID="SINE2-2_AP";Tend="1998";Tstart="1606";shortTE="F";uid="63eceaa1-f842-4239-abe1-58707420bbb2"
CM034316.1	RepeatMasker	Retroposon?	76097165	76097357	430	+	.	ID="RND-6_FAMILY-12693";Tend="255";Tstart="44";shortTE="F";uid="8c081532-bc60-40ab-98e9-f607fa7011d9"
CM034316.1	RepeatMasker	DNA/Ginger-1	110488057	110488296	442	+	.	ID="rnd-6_family-9942";Tend="996";Tstart="707";shortTE="F";uid="3c1415e2-8a06-4714-ad37-b6703a0d2694"
CM034316.1	RepeatMasker	DNA	16577645	16577873	962	+	.	ID="DNA8-31_AP";Tend="443";Tstart="236";shortTE="F";uid="703c857c-103f-4935-ac2c-d1ffdc980e00"
CM034316.1	RepeatMasker	DNA/Maverick	143343528	143348507	32302	+	.	ID="RND-6_FAMILY-24824";Tend="4360";Tstart="13";shortTE="F";uid="8ec02706-97e7-4704-b99e-f2099ceaee92"
CM034316.1	RepeatMasker	DNA	25827298	25827500	1008	+	.	ID="DNA4-3_AP";Tend="633";Tstart="429";shortTE="F";uid="9cef0f65-b12d-4d8b-9b49-3de6d5851d0c"
CM034316.1	RepeatMasker	Unknown	13209063	13210343	1083	+	.	ID="RND-6_FAMILY-43020";Tend="3170";Tstart="2352";shortTE="F";uid="c5102148-14a5-4d10-a253-cb6d5017d4b1"
CM034316.1	RepeatMasker	Retroposon?	53841399	53841912	870	+	.	ID="RND-6_FAMILY-1018";Tend="593";Tstart="52";shortTE="F";uid="d200fd10-17f7-4bcf-a8b2-4ebd2ff4d126"
CM034316.1	RepeatMasker	LTR/Gypsy	144179177	144179334	1343	+	.	ID="RND-5_FAMILY-3190";Tend="946";Tstart="789";shortTE="F";uid="5d2cbd98-4cae-4f72-9de2-cdf38b354973"
CM034316.1	RepeatMasker	LINE/CR1	127980850	127980988	429	+	.	ID="RND-5_FAMILY-91";Tend="1349";Tstart="1211";shortTE="F";uid="6518f0ed-69da-4ca1-964d-b3cada197b44"
CM034316.1	RepeatMasker	RC/Helitron	79544029	79544329	1465	+	.	ID="RND-6_FAMILY-5683";Tend="1860";Tstart="1566";shortTE="F";uid="44849bd6-bb3a-4f16-a73f-721c979a1ecf"
CM034316.1	RepeatMasker	Unknown	55315413	55315567	947	+	.	ID="RND-5_FAMILY-3125";Tend="1601";Tstart="1445";shortTE="F";uid="276f6e41-a1fd-4351-8908-8a353ed360dd"
CM034316.1	RepeatMasker	Unknown	82863152	82863564	1286	+	.	ID="RND-5_FAMILY-3461";Tend="1346";Tstart="971";shortTE="F";uid="6e85507d-9a32-470c-9063-ab29b512e418"
CM034316.1	RepeatMasker	DNA/TcMar?	115711165	115711310	453	+	.	ID="RND-6_FAMILY-7714";Tend="1700";Tstart="1550";shortTE="F";uid="2c4495e5-a938-422d-bdff-06d714bcbad0"
CM034316.1	RepeatMasker	DNA/hAT-hAT19	89363278	89363464	1021	+	.	ID="HAT-N5_AP";Tend="193";Tstart="10";shortTE="F";uid="0268e014-da78-4e72-ae29-47d5a887d637"
CM034316.1	RepeatMasker	Retroposon?	119837220	119837717	2225	+	.	ID="RND-6_FAMILY-9088";Tend="2752";Tstart="2277";shortTE="F";uid="7c116db3-7fe8-4d53-afae-85b09339756f"
CM034316.1	RepeatMasker	DNA	21025861	21026037	734	+	.	ID="RND-6_FAMILY-9876";Tend="890";Tstart="721";shortTE="F";uid="383fc349-7c36-4f04-acd5-f3ff10ee3863"
CM034316.1	RepeatMasker	DNA/Kolobok-E	59312710	59313191	1974	+	.	ID="RND-6_FAMILY-13779";Tend="4692";Tstart="4227";shortTE="F";uid="4f7d87fc-929d-45b7-a682-606e67c00cce"
CM034316.1	RepeatMasker	DNA/hAT-Charlie	70862913	70863337	1462	+	.	ID="RND-5_FAMILY-6446";Tend="1655";Tstart="1225";shortTE="F";uid="c267c0e0-ad67-494e-b1e3-eed56aa40996"
CM034316.1	RepeatMasker	DNA/hAT-Ac	132139258	132139390	592	+	.	ID="DNA8-39_AP";Tend="170";Tstart="41";shortTE="F";uid="da6c8f83-1916-46b9-aeab-62c274061a6d"
CM034316.1	RepeatMasker	DNA/PIF-Harbinger	152603345	152605307	7929	+	.	ID="RND-5_FAMILY-6962";Tend="2002";Tstart="9";shortTE="F";uid="f60b5d75-a256-4ddc-bd04-bd172acfc89a"
CM034316.1	RepeatMasker	DNA/Ginger-1	34595302	34595570	1955	+	.	ID="RND-5_FAMILY-8166";Tend="1112";Tstart="843";shortTE="F";uid="f4426d9a-92c3-407e-a5dc-140a40835e19"
CM034316.1	RepeatMasker	DNA/hAT-hAT19	23462474	23463086	1175	+	.	ID="RND-6_FAMILY-12169";TEgroup="ctg_1%7CRND-6_FAMILY-12169%7C1";Tend="1644";Tstart="840";shortTE="F";uid="29a7d5ac-b45e-47d8-bfba-41138fd655cf"
CM034316.1	RepeatMasker	DNA/hAT-Charlie	41640035	41640297	1061	+	.	ID="RND-6_FAMILY-7571";Tend="1204";Tstart="956";shortTE="F";uid="cec62572-f71c-4a87-a252-1ce5fa6f6500"
CM034316.1	RepeatMasker	DNA/Ginger-1	63905317	63905846	3435	+	.	ID="RND-5_FAMILY-6062";Tend="2100";Tstart="1578";shortTE="F";uid="8f8be678-71a1-4590-82b4-61d7434bf6b0"
CM034316.1	RepeatMasker	LTR/Gypsy	21850377	21851091	4555	+	.	ID="RND-6_FAMILY-1730";Tend="3158";Tstart="2454";shortTE="F";uid="d95139ed-511c-484a-b868-f4b5358e0259"
CM034316.1	RepeatMasker	LINE/R1	30574042	30574284	1703	+	.	ID="RND-1_FAMILY-110";Tend="1213";Tstart="969";shortTE="F";uid="f123e090-644c-4f77-84a7-5b9eedca04be"
CM034316.1	RepeatMasker	Unknown	85081763	85081883	631	+	.	ID="RND-1_FAMILY-178";Tend="1085";Tstart="929";shortTE="F";uid="0d988d3c-e34d-461e-89f9-751ee0997f1d"
CM034316.1	RepeatMasker	DNA/hAT-hAT19	58068301	58069028	4622	+	.	ID="RND-6_FAMILY-8033";Tend="2525";Tstart="1782";shortTE="F";uid="de254f89-7a6c-4b3f-aacf-fa5e1c03f665"
CM034316.1	RepeatMasker	DNA	78141735	78142154	1351	+	.	ID="RND-6_FAMILY-3343";Tend="1473";Tstart="970";shortTE="F";uid="b0adb132-048e-4de8-929f-80affb470a87"
CM034316.1	RepeatMasker	RC/Helitron	77408214	77408711	2642	+	.	ID="RND-6_FAMILY-806";Tend="496";Tstart="37";shortTE="F";uid="0a6ad7e8-4034-45ff-bc18-07f81098a0ba"
CM034316.1	RepeatMasker	DNA	143096713	143096824	440	+	.	ID="TTAA2_AP";Tend="423";Tstart="331";shortTE="F";uid="a13733b8-da49-49c2-ad02-99114fa7b49e"
CM034316.1	RepeatMasker	DNA/hAT-hAT19	140737039	140737655	2888	+	.	ID="DNA8-88_AP";Tend="620";Tstart="1";shortTE="F";uid="03311dd5-16fa-4b44-8d77-c8ef46f89dff"
CM034316.1	RepeatMasker	DNA/hAT	65086772	65087023	909	+	.	ID="DNA8-35_AP";Tend="232";Tstart="1";shortTE="F";uid="103c6350-e788-4e4c-b114-58a7eabe2512"
CM034316.1	RepeatMasker	Unknown	120391520	120391682	732	+	.	ID="RND-5_FAMILY-177";Tend="1470";Tstart="1344";shortTE="F";uid="b4daf2db-77bd-4cf2-898f-f6860b0daf4a"
CM034316.1	RepeatMasker	DNA/Kolobok-E	57898243	57898395	640	+	.	ID="RND-6_FAMILY-1722";Tend="1789";Tstart="1639";shortTE="F";uid="0232e726-159a-4eb1-9ddf-3826d2204fa3"
CM034316.1	RepeatMasker	DNA/Kolobok-E	18002814	18003816	6303	+	.	ID="rnd-6_family-1722";Tend="2564";Tstart="1635";shortTE="F";uid="9ae1dd2c-e542-4967-9739-e7dd768ce949"
CM034316.1	RepeatMasker	DNA/Kolobok-E	94790724	94791367	1216	+	.	ID="RND-6_FAMILY-25148";Tend="1499";Tstart="856";shortTE="F";uid="d0ca4071-e4de-470a-a293-da9b9ed29fd8"
CM034316.1	RepeatMasker	DNA/hAT-Tip100	35767205	35767392	1239	+	.	ID="RND-6_FAMILY-6394";Tend="1116";Tstart="943";shortTE="F";uid="79160433-b8dd-4a83-a29c-f202dc8714d2"
CM034316.1	RepeatMasker	Unknown	84602351	84602747	2493	+	.	ID="RND-6_FAMILY-28878";Tend="1177";Tstart="792";shortTE="F";uid="5b1747db-c3f9-49b8-afdc-7d82abdfb8c7"
CM034316.1	RepeatMasker	Retroposon?	35709625	35709790	1356	+	.	ID="RND-6_FAMILY-13511";Tend="1079";Tstart="913";shortTE="F";uid="a902b11b-2ed1-4c8b-bcb4-8f72bfb12e52"
CM034316.1	RepeatMasker	DNA	39441881	39442828	3683	+	.	ID="RND-6_FAMILY-9876";Tend="1740";Tstart="721";shortTE="F";uid="48a40116-41de-4fc4-be49-6ad260f3574d"
CM034316.1	RepeatMasker	DNA/MULE-MuDR	89809150	89809692	773	+	.	ID="RND-6_FAMILY-39817";Tend="3290";Tstart="2837";shortTE="F";uid="71d5b481-6593-496e-9560-094648f9d4ac"
CM034316.1	RepeatMasker	Unknown	78553891	78554168	992	+	.	ID="RND-6_FAMILY-15573";Tend="1262";Tstart="995";shortTE="F";uid="d931474f-0f8b-40ce-83b6-69c4b0433a92"
CM034316.1	RepeatMasker	DNA/Ginger-2	108144244	108144346	581	+	.	ID="GINGER2-1_AP";Tend="194";Tstart="73";shortTE="F";uid="169c2689-df67-4e60-9cc7-26c4222dcddd"
CM034316.1	RepeatMasker	RC/Helitron	83986319	83986540	535	+	.	ID="HELITRON-2_HMM";Tend="4220";Tstart="3995";shortTE="F";uid="e508d262-b55a-4a1e-8d3b-fa8523c05184"
CM034316.1	RepeatMasker	LINE/L2	90946740	90948660	13870	+	.	ID="RND-6_FAMILY-1498";Tend="1937";Tstart="1";shortTE="F";uid="a6fa542d-484a-4831-932f-4b3f71544b37"
CM034316.1	RepeatMasker	Unknown	102302117	102302232	428	+	.	ID="RND-6_FAMILY-17149";TEgroup="ctg_1%7CRND-6_FAMILY-17149%7C4";Tend="1749";Tstart="1642";shortTE="T";uid="08748fa5-099e-47ba-9a0f-ecc959f0d8cc"
CM034316.1	RepeatMasker	Unknown	91014468	91014834	1700	+	.	ID="RND-5_FAMILY-2130";Tend="1913";Tstart="1560";shortTE="F";uid="68583163-be35-4be1-8b44-82f041c4c72d"
CM034316.1	RepeatMasker	Retroposon?	142309948	142310170	1350	+	.	ID="RND-6_FAMILY-26162";Tend="1379";Tstart="1156";shortTE="F";uid="28032495-60b7-49e1-a5d2-d7949dda8821"
CM034316.1	RepeatMasker	Retroposon?	50006119	50006460	1083	+	.	ID="RND-6_FAMILY-10695";Tend="1048";Tstart="651";shortTE="F";uid="6354e793-e8d1-4404-81d9-7562b8c266d2"
CM034316.1	RepeatMasker	Unknown	112826509	112826711	797	+	.	ID="RND-6_FAMILY-5607";Tend="1184";Tstart="942";shortTE="F";uid="825ce649-238d-48a3-a2c7-8bafeae53364"
CM034316.1	RepeatMasker	DNA/Ginger-1	5482924	5483153	1030	+	.	ID="RND-6_FAMILY-9942";Tend="1586";Tstart="1338";shortTE="F";uid="c14db9e9-161a-4657-b4ed-2b68d34040c5"
CM034316.1	RepeatMasker	RC/Helitron	131548887	131549417	3287	+	.	ID="HELITRON-3_HMM";Tend="4250";Tstart="3713";shortTE="F";uid="2285e6e6-2465-4987-b4e2-9efbd2f74f3b"
CM034316.1	RepeatMasker	DNA/hAT-hAT19	80106480	80106586	560	+	.	ID="RND-5_FAMILY-6552";Tend="1245";Tstart="1134";shortTE="F";uid="3d08fe4b-2a9d-43c8-8e18-6540e59aa505"
CM034316.1	RepeatMasker	Retroposon?	93524084	93553201	50819	+	.	ID="RND-5_FAMILY-9558";Tend="6037";Tstart="1";shortTE="F";uid="a0ffe781-c68c-4260-afb6-472606fd7913"
CM034316.1	RepeatMasker	DNA/hAT-Tip100	7810800	7810993	1268	+	.	ID="RND-5_FAMILY-4997";Tend="783";Tstart="569";shortTE="F";uid="f57e9533-9b54-4e32-8f4a-b828d170d1ac"
CM034316.1	RepeatMasker	LINE/RTE-BovB	39192017	39192230	414	+	.	ID="RTE-1_PPO";Tend="265";Tstart="52";shortTE="F";uid="648ef908-f548-40ab-a6c3-bb3fa32db06e"
CM034316.1	RepeatMasker	Unknown	139645870	139646646	3443	+	.	ID="RND-5_FAMILY-3187";Tend="1584";Tstart="729";shortTE="F";uid="76c00ff8-d83e-456f-807a-a4fdbb312845"
CM034316.1	RepeatMasker	DNA/hAT-Tip100	40359905	40360024	523	+	.	ID="RND-5_FAMILY-8734";Tend="1681";Tstart="1556";shortTE="F";uid="d4229224-54fd-4218-b837-7e0626193081"
CM034316.1	RepeatMasker	Retroposon?	40077818	40077969	694	+	.	ID="RND-6_FAMILY-2795";Tend="394";Tstart="69";shortTE="F";uid="3b98240b-e4a1-4875-926d-ab9f3ae01ec4"
CM034316.1	RepeatMasker	DNA/Kolobok-E	9206765	9209739	24715	+	.	ID="RND-1_FAMILY-272";Tend="3184";Tstart="163";shortTE="F";uid="01290002-e722-4f5b-a308-a8675295531a"
CM034316.1	RepeatMasker	DNA/hAT-Tip100	91655752	91655890	759	+	.	ID="DNA8-6_AP";Tend="172";Tstart="2";shortTE="F";uid="00f816f8-bb0a-453d-a1eb-818caae98ec4"
CM034316.1	RepeatMasker	DNA/Kolobok-E	40783218	40783677	1073	+	.	ID="RND-6_FAMILY-7095";Tend="1951";Tstart="1509";shortTE="F";uid="b21b87e6-a924-4f6c-8024-fca2067237ef"
CM034316.1	RepeatMasker	DNA/TcMar-Pogo	132401816	132402150	701	+	.	ID="RND-6_FAMILY-9234";Tend="1564";Tstart="1230";shortTE="F";uid="2135e5af-f3e2-416c-9a02-eac0c6bcc837"
CM034316.1	RepeatMasker	DNA/Kolobok-E	60028819	60030432	8468	+	.	ID="RND-1_FAMILY-388";Tend="4514";Tstart="2904";shortTE="F";uid="b4b71f7a-ebb2-4139-a71b-c6865717414f"
CM034316.1	RepeatMasker	LINE/I-Jockey	137537878	137538031	795	+	.	ID="RND-1_FAMILY-368";Tend="1157";Tstart="1006";shortTE="F";uid="a339aa9c-a20b-4fa4-bf18-b1074ca50c25"
CM034316.1	RepeatMasker	Unknown	17722186	17722342	970	+	.	ID="RND-6_FAMILY-20093";Tend="1487";Tstart="1319";shortTE="F";uid="92004c3d-52f0-4187-8113-cc30a0e2cdb0"
CM034316.1	RepeatMasker	DNA/MULE-MuDR	150748721	150748830	400	+	.	ID="RND-6_FAMILY-1391";Tend="163";Tstart="60";shortTE="F";uid="f88d296a-dc9a-4021-abac-d683e203e3cb"
CM034316.1	RepeatMasker	Retroposon?	44695176	44695396	487	+	.	ID="SINE2-2_AP";Tend="1243";Tstart="1024";shortTE="F";uid="ccc94e61-d1d3-4964-bf96-822e42ffdc20"
CM034316.1	RepeatMasker	Unknown	41098529	41098728	1181	+	.	ID="RND-6_FAMILY-2131";Tend="1906";Tstart="1714";shortTE="F";uid="ab87238c-08d4-4987-b184-413e8cde37a3"
CM034316.1	RepeatMasker	DNA	45976604	45976825	600	+	.	ID="ttaa3b_ap";Tend="403";Tstart="155";shortTE="F";uid="918eb812-def5-4209-a54e-505aadb53934"
CM034316.1	RepeatMasker	Retroposon?	151040308	151040963	2706	+	.	ID="RND-6_FAMILY-11938";Tend="1590";Tstart="1000";shortTE="F";uid="35205f4b-6aa2-44c2-adb0-535c766bcc3c"
CM034316.1	RepeatMasker	DNA	5980884	5981174	1211	+	.	ID="DNAX-2_AP";Tend="304";Tstart="1";shortTE="F";uid="fa0bca72-6f44-482b-82e5-4e8691957f6f"
CM034316.1	RepeatMasker	DNA	75102028	75102247	860	+	.	ID="ttaa3c_ap";Tend="419";Tstart="185";shortTE="F";uid="85cec433-db2c-4dbf-84f9-0f6d2e5cb796"
CM034316.1	RepeatMasker	Unknown	135450148	135543038	17144	+	.	ID="RND-2_FAMILY-169";Tend="5208";Tstart="880";shortTE="F";uid="cae1b504-d9f4-48fa-9ea6-1112b9ce3b2a"
CM034316.1	RepeatMasker	DNA/hAT-Tip100	126314164	126314321	419	+	.	ID="RND-5_FAMILY-1393";Tend="1833";Tstart="1673";shortTE="F";uid="6220f2f8-966b-45ed-996a-681e3e167aae"
CM034316.1	RepeatMasker	DNA/hAT	146467939	146468207	1930	+	.	ID="HAT-N12_AP";Tend="270";Tstart="1";shortTE="F";uid="5cf588db-9d66-4553-801b-c251283e15cd"
CM034316.1	RepeatMasker	LINE/I-Jockey	38656478	38656604	592	+	.	ID="RND-6_FAMILY-3754";Tend="1431";Tstart="1311";shortTE="F";uid="4308203c-c7cb-4679-80b1-e9c271898336"
CM034316.1	RepeatMasker	DNA	57606959	57607131	503	+	.	ID="ttaa3b_ap";Tend="279";Tstart="118";shortTE="F";uid="6a5d4e04-7a6e-4e93-99e0-fef06098fca3"
CM034316.1	RepeatMasker	DNA/Kolobok-E	77045106	77045620	3007	+	.	ID="RND-6_FAMILY-13779";Tend="4723";Tstart="4213";shortTE="F";uid="756e7595-d734-4dc0-8a21-bd400205c853"
CM034316.1	RepeatMasker	DNA/Maverick	11757611	11758033	919	+	.	ID="RND-6_FAMILY-24706";Tend="4484";Tstart="4069";shortTE="F";uid="2d6ae908-3344-46f1-b666-7260cdc3a83d"
CM034316.1	RepeatMasker	DNA/hAT?	16892169	16892576	2688	+	.	ID="RND-6_FAMILY-7127";Tend="1645";Tstart="1258";shortTE="F";uid="4261b2e5-dd29-49ca-bf91-b634445a5ab0"
CM034316.1	RepeatMasker	DNA/hAT-Tip100	79757592	79757719	442	+	.	ID="RND-5_FAMILY-1393";Tend="2010";Tstart="1867";shortTE="F";uid="1afe6192-bf79-4cdc-8be6-f10cbf91e6da"
CM034316.1	RepeatMasker	Retroposon?	4247429	4250717	21068	+	.	ID="RND-6_FAMILY-13076";Tend="3248";Tstart="316";shortTE="F";uid="68879d47-2474-4ab3-bb00-3d07a9fa08f9"
CM034316.1	RepeatMasker	DNA/Ginger-1	52145335	52145744	422	+	.	ID="RND-6_FAMILY-9942";Tend="1188";Tstart="796";shortTE="F";uid="675be879-e96c-4c02-b06f-5f1c36423644"
CM034316.1	RepeatMasker	DNA	10370675	10370928	597	+	.	ID="RND-6_FAMILY-10935";Tend="1473";Tstart="1229";shortTE="F";uid="f52b59b5-2789-4045-bbb1-9e86f0d61006"
CM034316.1	RepeatMasker	DNA/MULE-MuDR	9101583	9102042	2041	+	.	ID="RND-5_FAMILY-8084";Tend="633";Tstart="152";shortTE="F";uid="b58122d9-62d0-4a5e-9b0d-356b2c97a07f"
CM034316.1	RepeatMasker	Unknown	40554008	40554120	403	+	.	ID="RND-6_FAMILY-5964";Tend="586";Tstart="482";shortTE="F";uid="eb265297-1314-40f9-bac2-38e5c23ed508"
CM034316.1	RepeatMasker	DNA/hAT-Tip100	119443254	119443448	710	+	.	ID="DNA8-107_AP";Tend="316";Tstart="101";shortTE="F";uid="53d9cb4b-be9b-4173-a3a6-fd80827b4164"
CM034316.1	RepeatMasker	DNA	78472234	78472410	792	+	.	ID="RND-6_FAMILY-9876";Tend="1955";Tstart="1778";shortTE="F";uid="0bd0180a-c3aa-4100-90f3-a6f0e8b46a29"
CM034316.1	RepeatMasker	DNA	28640215	28643096	15068	+	.	ID="RND-6_FAMILY-9092";TEgroup="ctg_1%7CRND-6_FAMILY-9092%7C5";Tend="2522";Tstart="1";shortTE="F";uid="4f77cd86-9eef-431a-8a87-dd06c6772394"
CM034316.1	RepeatMasker	Retroposon?	28816846	28818446	7215	+	.	ID="RND-6_FAMILY-20292";TEgroup="ctg_1%7CRND-6_FAMILY-20292%7C10";Tend="1316";Tstart="61";shortTE="F";uid="c9cefbdb-6f00-4fac-9515-58185bf23456"
CM034316.1	RepeatMasker	DNA	29193173	29193795	1602	+	.	ID="RND-5_FAMILY-1340";Tend="1602";Tstart="943";shortTE="F";uid="69f78fce-a44a-4b33-aaa3-2c08bfcc4d72"
CM034316.1	RepeatMasker	Retroposon?	101271680	101271976	442	+	.	ID="RND-6_FAMILY-35321";Tend="1468";Tstart="1146";shortTE="F";uid="d4272d5c-474f-4788-a61b-6a32e2e78244"
CM034316.1	RepeatMasker	DNA	78315350	78315556	526	+	.	ID="TTAA18B_AP";Tend="190";Tstart="10";shortTE="F";uid="31eb5e06-2f4d-4a6e-9bce-700311924955"
CM034316.1	RepeatMasker	Retroposon?	41442609	41443156	2898	+	.	ID="SINE2-1_AP";Tend="1422";Tstart="873";shortTE="F";uid="02268050-d232-49ab-84af-6ca9ca67bbd6"
CM034316.1	RepeatMasker	DNA/Kolobok-E	27550506	27550984	1203	+	.	ID="RND-5_FAMILY-77";Tend="1645";Tstart="1168";shortTE="F";uid="9cc6a098-e4f7-485a-9b90-6bcd8b121674"
CM034316.1	RepeatMasker	LTR/Gypsy	115904949	115905570	5492	+	.	ID="RND-1_FAMILY-237";Tend="1572";Tstart="951";shortTE="F";uid="1de35834-9afe-46c9-a281-242fa07c8035"
CM034316.1	RepeatMasker	Retroposon?	129522019	129522187	649	+	.	ID="RND-6_FAMILY-6210";Tend="2344";Tstart="2173";shortTE="F";uid="d00dd649-4e63-402a-a8ab-074b024dc431"
CM034316.1	RepeatMasker	Unknown	20798167	20798431	1375	+	.	ID="RND-5_FAMILY-2977";Tend="1395";Tstart="1131";shortTE="F";uid="232fbb3f-fd3d-4430-a9cc-0a022ea2b40d"
CM034316.1	RepeatMasker	LTR/Gypsy	16976186	16979628	29679	+	.	ID="RND-6_FAMILY-9422";Tend="4227";Tstart="821";shortTE="F";uid="f6c124fd-f1c7-41a4-a524-f469906027d4"
CM034316.1	RepeatMasker	Unknown	23853644	23853950	1436	+	.	ID="RND-6_FAMILY-2261";Tend="1762";Tstart="1172";shortTE="F";uid="fd8472dc-9585-4b30-adac-da46fe813fd7"
CM034316.1	RepeatMasker	Unknown	38374830	38375006	1047	+	.	ID="RND-6_FAMILY-14854";Tend="408";Tstart="230";shortTE="F";uid="6be99ba2-468c-43a8-8937-11478e93a1af"
CM034316.1	RepeatMasker	Unknown	38146190	38147786	9622	+	.	ID="RND-6_FAMILY-9227";Tend="1917";Tstart="348";shortTE="F";uid="39d35f68-a25c-4475-a832-f279f9dcdfe6"
CM034316.1	RepeatMasker	Unknown	25590336	25590895	4610	+	.	ID="RND-5_FAMILY-3437";Tend="1539";Tstart="986";shortTE="F";uid="8580408d-cb11-4928-96c7-e3051167e346"
CM034316.1	RepeatMasker	Retroposon?	105559424	105559589	966	+	.	ID="RND-5_FAMILY-2698";Tend="2587";Tstart="2417";shortTE="F";uid="fdd838ec-615d-4eab-9d88-be5cc85350ee"
CM034316.1	RepeatMasker	Unknown	150029359	150117987	29321	+	.	ID="RND-2_FAMILY-169";Tend="2822";Tstart="1";shortTE="F";uid="eb7cd8e8-9b4f-47d2-ba05-f9b023734254"
CM034316.1	RepeatMasker	DNA/hAT-Tip100	35994964	35995242	549	+	.	ID="RND-6_FAMILY-12800";Tend="362";Tstart="132";shortTE="F";uid="f3c4da9b-46a5-49b2-bb09-9296b7ff0baf"
CM034316.1	RepeatMasker	Retroposon?	9347163	9347763	3559	+	.	ID="RND-1_FAMILY-236";Tend="1596";Tstart="1015";shortTE="F";uid="11c4ea76-279e-410f-9f81-02654777e8d9"
CM034316.1	RepeatMasker	DNA/Ginger-1	32729341	32730800	11262	+	.	ID="RND-6_FAMILY-11006";Tend="2277";Tstart="819";shortTE="F";uid="08ab92e7-51ce-47f0-b6f4-af33c9efe3a5"
CM034316.1	RepeatMasker	DNA	43406315	43407080	3033	+	.	ID="rnd-6_family-9867";Tend="1212";Tstart="62";shortTE="F";uid="d5d41f5d-27c5-4f92-8ed6-c772b6cf7247"
CM034316.1	RepeatMasker	Unknown	3169197	3248604	40557	+	.	ID="RND-6_FAMILY-23509";Tend="6883";Tstart="1";shortTE="F";uid="e0c689d8-29f8-452f-8e88-f71a2ff38077"
CM034316.1	RepeatMasker	DNA/Ginger-1	22154610	22155244	2322	+	.	ID="RND-6_FAMILY-58578";Tend="2198";Tstart="1593";shortTE="F";uid="8337eaa7-2bd7-4cdb-9a5f-e9bb11cb9794"
CM034316.1	RepeatMasker	DNA/Ginger-1	15389786	15389971	792	+	.	ID="RND-6_FAMILY-8806";Tend="1006";Tstart="826";shortTE="F";uid="4768311f-d2ee-4f84-9815-c8f999613d3d"
CM034316.1	RepeatMasker	DNA/MULE-MuDR	119968179	119968348	1057	+	.	ID="MUDR2X_AP";Tend="174";Tstart="2";shortTE="F";uid="184767e7-adab-4bf4-96c1-d93d62ce1e6a"
CM034316.1	RepeatMasker	Unknown	14017069	14017786	5466	+	.	ID="RND-5_FAMILY-133";Tend="1580";Tstart="836";shortTE="F";uid="ca6d71ff-a65a-49ca-bd4e-b9d17fa8a2d5"
CM034316.1	RepeatMasker	DNA/hAT	73547110	73547715	4018	+	.	ID="RND-1_FAMILY-45";Tend="1434";Tstart="820";shortTE="F";uid="38a41bbe-4923-4a0a-b634-4cad6ff06373"
CM034316.1	RepeatMasker	DNA	53672906	53673141	665	+	.	ID="RND-6_FAMILY-1011";Tend="2525";Tstart="2283";shortTE="F";uid="f3e8e52f-b133-4e01-8f55-6f125fd341ec"
CM034316.1	RepeatMasker	DNA	84577708	84577851	765	+	.	ID="RND-6_FAMILY-2944";Tend="1498";Tstart="1354";shortTE="F";uid="9a7f8382-16fd-4cdd-846d-65b2ee3e98a9"
CM034316.1	RepeatMasker	DNA/Maverick	140485852	140486464	1911	+	.	ID="RND-6_FAMILY-2289";Tend="1261";Tstart="646";shortTE="F";uid="2f0dc21a-5815-4723-91c0-f7e0f51fb04a"
CM034316.1	RepeatMasker	DNA/hAT-Tip100	106080388	106080736	1283	+	.	ID="RND-6_FAMILY-6798";Tend="1147";Tstart="806";shortTE="F";uid="70db2b1a-04a8-409b-959b-f1f33591194d"
CM034316.1	RepeatMasker	DNA/TcMar-Mariner	49092726	49093473	4715	+	.	ID="RND-6_FAMILY-6937";Tend="1463";Tstart="689";shortTE="F";uid="aceb80e7-c4e6-40a1-973e-15872053fab8"
CM034316.1	RepeatMasker	RC/Helitron	93014030	93014160	526	+	.	ID="RND-6_FAMILY-806";Tend="1090";Tstart="944";shortTE="F";uid="73dad3a3-0ccc-4ffa-b7d5-65506077149d"
CM034316.1	RepeatMasker	DNA	44975949	44976291	896	+	.	ID="TTAA14_AP";Tend="473";Tstart="148";shortTE="F";uid="9d12e46c-986f-4f59-8f5b-31e67d8a8add"
CM034316.1	RepeatMasker	DNA/Maverick	145325311	145330690	43161	+	.	ID="RND-5_FAMILY-1514";Tend="5989";Tstart="641";shortTE="F";uid="779b19af-5485-48ca-a3e4-3864e40a5a94"
CM034316.1	RepeatMasker	RC/Helitron	38395933	38396128	1056	+	.	ID="RND-5_FAMILY-874";Tend="1054";Tstart="870";shortTE="F";uid="d5782159-483e-4e14-bdb0-c5186b42e34d"
CM034316.1	RepeatMasker	Unknown	139721864	139723012	43349	+	.	ID="RND-1_FAMILY-6";Tend="1069";Tstart="1";shortTE="F";uid="a4ee9ae8-8ab9-4b4a-84f9-b848d1150cfb"
CM034316.1	RepeatMasker	Retroposon?	75704952	75705265	748	+	.	ID="RND-6_FAMILY-2210";Tend="3222";Tstart="2887";shortTE="F";uid="ffc71205-a8d4-4596-b327-fdd631eb9b05"
CM034316.1	RepeatMasker	LTR/Gypsy	36540446	36540792	446	+	.	ID="RND-6_FAMILY-5274";Tend="2018";Tstart="1651";shortTE="F";uid="91e362f9-d7b1-4f49-8012-9d80176d34dc"
CM034316.1	RepeatMasker	DNA	44426021	44426489	1783	+	.	ID="DNA4-2_AP";Tend="606";Tstart="107";shortTE="F";uid="2e215ec6-826f-4005-9d13-9a98fe41ede5"
CM034316.1	RepeatMasker	RC/Helitron	107857907	107858809	6446	+	.	ID="RND-1_FAMILY-182";Tend="1775";Tstart="924";shortTE="F";uid="bd5d5d9a-8215-4584-b8fb-7bdbbcd73a1e"
CM034316.1	RepeatMasker	Retroposon?	34218560	34218945	2060	+	.	ID="RND-6_FAMILY-11938";Tend="1384";Tstart="1019";shortTE="F";uid="606c9f25-37f4-4572-bcd4-e9232a66465e"
CM034316.1	RepeatMasker	Retroposon?	29318826	29325597	57984	+	.	ID="RND-1_FAMILY-127";Tend="7155";Tstart="394";shortTE="F";uid="0cfbd782-a525-469c-81ad-8b7df85b56a6"
CM034316.1	RepeatMasker	DNA	17374531	17375166	3582	+	.	ID="RND-6_FAMILY-4273";Tend="1604";Tstart="1040";shortTE="F";uid="ebd52b28-fe0a-4813-a8a9-80d801db0a4d"
CM034316.1	RepeatMasker	Unknown	95224144	95224477	2271	+	.	ID="RND-1_FAMILY-65";Tend="1602";Tstart="1231";shortTE="F";uid="01672d31-5ae8-464a-9949-d4445dfc1883"
CM034316.1	RepeatMasker	DNA/Kolobok-E	14772976	14773287	471	+	.	ID="koloboke-1_ap";Tend="6371";Tstart="6200";shortTE="F";uid="2b2f6490-e3b3-43d2-87ea-21ff6bacd407"
CM034316.1	RepeatMasker	DNA/Kolobok-E	18001502	18001977	3121	+	.	ID="RND-6_FAMILY-13779";Tend="4659";Tstart="4182";shortTE="F";uid="a443372f-37b4-431e-aeb3-ca6f8e20f298"
CM034316.1	RepeatMasker	DNA/Maverick	57793425	57794724	502	+	.	ID="RND-5_FAMILY-7864";TEgroup="ctg_1%7CRND-5_FAMILY-7864%7C5";Tend="1736";Tstart="149";shortTE="F";uid="50cb2ed0-4da1-4600-979d-61e1fdca7e88"
CM034316.1	RepeatMasker	DNA/hAT-Tip100	40242640	40243204	3600	+	.	ID="RND-5_FAMILY-8734";Tend="1881";Tstart="1317";shortTE="F";uid="2bcf2e82-2708-435f-a55f-9056398fc6f3"
CM034316.1	RepeatMasker	DNA/MULE-NOF	127701488	127701758	709	+	.	ID="RND-5_FAMILY-969";Tend="3234";Tstart="2966";shortTE="F";uid="9f88ac1e-473c-4544-ba3c-f16baf908271"
CM034316.1	RepeatMasker	DNA/Kolobok-E	7740369	7740910	3989	+	.	ID="RND-6_FAMILY-5731";Tend="3019";Tstart="2485";shortTE="F";uid="623a5847-2564-4f15-9044-93d36f079067"
CM034316.1	RepeatMasker	Retroposon?	118242124	118244053	6960	+	.	ID="RND-6_FAMILY-10695";Tend="2388";Tstart="770";shortTE="F";uid="f68c71fc-5a3e-4528-b748-a4a8d8c9031d"
CM034316.1	RepeatMasker	DNA	89132441	89132691	456	+	.	ID="TTAA2D_AP";TEgroup="ctg_1%7CTTAA2D_AP%7C4";Tend="136";Tstart="1";shortTE="F";uid="726b3268-1d18-4b2d-9f9c-fba5317c935e"
CM034316.1	RepeatMasker	DNA	20666901	20667156	869	+	.	ID="ttaa3b_ap";TEgroup="ctg_1%7Cttaa3b_ap%7C1";Tend="185";Tstart="15";shortTE="F";uid="9afb2ff4-0ee4-4925-941a-8c6124bedf68"
CM034316.1	RepeatMasker	DNA/Ginger-1	132522200	132522365	810	+	.	ID="rnd-6_family-4572";Tend="2297";Tstart="2126";shortTE="F";uid="d8611388-c01b-4e7b-b2e9-c8549f635093"
CM034316.1	RepeatMasker	DNA	72903669	72904091	2818	+	.	ID="TTAA3_AP";Tend="429";Tstart="1";shortTE="F";uid="2da0e11a-232c-41e2-8ac9-806a0ca0fea0"
CM034316.1	RepeatMasker	DNA	106327508	106327847	1022	+	.	ID="DNA4-3_AP";Tend="586";Tstart="260";shortTE="F";uid="58b030c2-79d7-4818-b7f2-c2b79a917ddb"
CM034316.1	RepeatMasker	LINE/I-Jockey	10986332	10986594	2349	+	.	ID="RND-5_FAMILY-635";Tend="4992";Tstart="4729";shortTE="F";uid="a1b69feb-d4d5-4d07-84b1-a5cc5e4a9e9d"
CM034316.1	RepeatMasker	DNA/hAT?	81797045	81797216	1173	+	.	ID="rnd-6_family-889";Tend="1599";Tstart="1253";shortTE="F";uid="997335f0-d73c-4b10-b1f3-ad158b8cbdc8"
CM034316.1	RepeatMasker	DNA/Kolobok-E	79714944	79715126	467	+	.	ID="KOLOBOKE-2_AP";Tend="382";Tstart="184";shortTE="F";uid="df6c1ab7-3e71-4887-aac2-4adf93b6085f"
CM034316.1	RepeatMasker	DNA/TcMar-m44?	38223005	38223132	411	+	.	ID="RND-6_FAMILY-10880";Tend="1888";Tstart="1768";shortTE="F";uid="a4389b3b-f49c-43a2-b75f-eed2a02f44dd"
CM034316.1	RepeatMasker	Unknown	42227019	42227138	494	+	.	ID="RND-5_FAMILY-380";Tend="1001";Tstart="885";shortTE="F";uid="396f0bca-cf2e-4267-a658-738e43602fb2"
CM034316.1	RepeatMasker	DNA	70959447	70959877	973	+	.	ID="RND-6_FAMILY-10844";TEgroup="ctg_1%7CRND-6_FAMILY-10844%7C1";Tend="1244";Tstart="959";shortTE="F";uid="2aafdb54-ff60-422b-bb54-205141943acd"
CM034316.1	RepeatMasker	RC/Helitron	34011028	34011586	2816	+	.	ID="RND-6_FAMILY-22903";Tend="1744";Tstart="1087";shortTE="F";uid="fd84c3c6-887c-4b8e-8d44-53b96c0ec452"
CM034316.1	RepeatMasker	LTR/Gypsy	40751651	40752093	1632	+	.	ID="RND-6_FAMILY-2236";Tend="1972";Tstart="1538";shortTE="F";uid="f36765f3-7b39-4926-a3f5-1ffbc4a104a4"
CM034316.1	RepeatMasker	RC/Helitron	40601987	40602176	1500	+	.	ID="RND-5_FAMILY-3940";Tend="2842";Tstart="2657";shortTE="F";uid="0a6cbb0b-7886-4610-b749-d94fb31d184e"
CM034316.1	RepeatMasker	DNA/Ginger-1	141269702	141269818	482	+	.	ID="RND-6_FAMILY-9942";Tend="1147";Tstart="1037";shortTE="F";uid="8ab851b1-87aa-4f6c-b4c1-b88b8e7821b3"
CM034316.1	RepeatMasker	Unknown	28787865	28788109	911	+	.	ID="RND-1_FAMILY-239";Tend="1129";Tstart="887";shortTE="F";uid="c1e61795-dc3c-4a8c-9474-bd5684bf0597"
CM034316.1	RepeatMasker	Unknown	118861525	118861662	599	+	.	ID="RND-6_FAMILY-10224";Tend="1263";Tstart="1130";shortTE="F";uid="1ac0bb75-4a40-44b5-b6dc-4ff0cf02ab3a"
CM034316.1	RepeatMasker	Unknown	110589123	110589494	853	+	.	ID="RND-6_FAMILY-30686";Tend="1981";Tstart="1595";shortTE="F";uid="2cdcd2c9-f028-47f0-b29b-88948b8deaa2"
CM034316.1	RepeatMasker	LTR/Copia	25131747	25132084	2821	+	.	ID="RND-6_FAMILY-1727";Tend="4101";Tstart="3764";shortTE="F";uid="552d0b82-1342-41ba-85a6-2d11d432bde3"
CM034316.1	RepeatMasker	Retroposon?	132631189	132631694	3599	+	.	ID="RND-6_FAMILY-13511";Tend="1326";Tstart="842";shortTE="F";uid="c4d5ec1d-21e8-4604-9744-5648ce4cc02f"
CM034316.1	RepeatMasker	Unknown	13993326	13994291	4032	+	.	ID="RND-5_FAMILY-83";TEgroup="ctg_1%7CRND-5_FAMILY-83%7C5";Tend="2247";Tstart="836";shortTE="F";uid="98b5f330-9cd4-4dd7-aebd-04163d921169"
CM034316.1	RepeatMasker	DNA	47828521	47828872	1202	+	.	ID="DNA4-3_AP";Tend="635";Tstart="261";shortTE="F";uid="1d9bb5f3-5504-4e7c-85b1-82bda5b92b82"
CM034316.1	RepeatMasker	RC/Helitron	120032943	120033207	539	+	.	ID="RND-6_FAMILY-22903";Tend="1754";Tstart="1496";shortTE="F";uid="33f8777a-7a65-4e36-a1fc-554107942989"
CM034316.1	RepeatMasker	DNA/hAT-Ac	62136012	62136180	435	+	.	ID="RND-6_FAMILY-5264";Tend="1191";Tstart="1013";shortTE="F";uid="ceb135c5-ae4d-4319-92e8-c0949041349b"
CM034316.1	RepeatMasker	LINE/I-Jockey	52693923	52697697	7603	+	.	ID="RND-6_FAMILY-2399";Tend="4055";Tstart="232";shortTE="F";uid="a62a68ab-1aea-4a49-a3da-85e68f36a67c"
CM034316.1	RepeatMasker	DNA/hAT	13964668	13965108	1934	+	.	ID="RND-1_FAMILY-215";Tend="1845";Tstart="1407";shortTE="F";uid="dd89f538-7cf7-43f8-8ef1-54e005d1fed7"
CM034316.1	RepeatMasker	Unknown	34577999	34578113	749	+	.	ID="RND-6_FAMILY-731";Tend="1194";Tstart="1080";shortTE="F";uid="9914e407-9ba1-425e-848d-312fb2a0fcd8"
CM034316.1	RepeatMasker	RC/Helitron	44043910	44044128	1276	+	.	ID="RND-6_FAMILY-78";Tend="1276";Tstart="1062";shortTE="F";uid="ad09d725-a329-4f7f-8d27-63ec18e9c7aa"
CM034316.1	RepeatMasker	LINE/R1	133382693	133393031	49370	+	.	ID="RND-6_FAMILY-2473";TEgroup="ctg_1%7CRND-6_FAMILY-2473%7C7";Tend="6832";Tstart="856";shortTE="F";uid="00af914f-19cc-4eef-9b1b-f67f9a9d9cb1"
CM034316.1	RepeatMasker	DNA/Kolobok-E	82533428	82533559	486	+	.	ID="RND-6_FAMILY-5088";Tend="1723";Tstart="1597";shortTE="F";uid="1938e625-ea14-453c-9683-3e9ef09b08a4"
CM034316.1	RepeatMasker	DNA/MULE-MuDR	33288846	33289366	2215	+	.	ID="RND-4_FAMILY-125";Tend="1374";Tstart="887";shortTE="F";uid="f063e8ed-b650-44ba-8ce2-380595ad9030"
CM034316.1	RepeatMasker	DNA/Maverick	21789353	21790404	9820	+	.	ID="RND-6_FAMILY-28991";Tend="1479";Tstart="467";shortTE="F";uid="bdf32899-9bb2-4b25-8601-a35b9016d8ff"
CM034316.1	RepeatMasker	DNA/TcMar-Mariner	84949414	84949765	703	+	.	ID="RND-6_FAMILY-6937";Tend="1702";Tstart="1321";shortTE="F";uid="57490d09-0d1d-43b2-8a5d-872b630f21f0"
CM034316.1	RepeatMasker	DNA/hAT-Ac	144637957	144640191	19566	+	.	ID="RND-6_FAMILY-6164";Tend="2231";Tstart="1";shortTE="F";uid="5bdc1e03-a1ed-44f1-a5c7-017958a48b03"
CM034316.1	RepeatMasker	DNA/MULE-MuDR	16539361	16539605	495	+	.	ID="RND-5_FAMILY-6541";Tend="2232";Tstart="1961";shortTE="F";uid="cfe4e41e-2ee2-4ce4-a36f-c4c260630000"
CM034316.1	RepeatMasker	DNA/Ginger-1	41544641	41545145	2273	+	.	ID="RND-6_FAMILY-1577";Tend="1439";Tstart="931";shortTE="F";uid="4e13f8a4-3384-4c9a-ae45-b1ecaa261a8a"
CM034316.1	RepeatMasker	DNA/Ginger-1	124906367	124906510	936	+	.	ID="RND-6_FAMILY-1577";Tend="1420";Tstart="1277";shortTE="F";uid="4d043e07-6ef5-4e94-a60b-40fe4fc33c64"
CM034316.1	RepeatMasker	DNA/hAT-Ac	83122024	83122267	1001	+	.	ID="RND-6_FAMILY-1153";Tend="1537";Tstart="1307";shortTE="F";uid="dbcfe918-d0a2-47c6-8599-829027ac1ccc"
CM034316.1	RepeatMasker	RC/Helitron	100324731	100324962	581	+	.	ID="RND-4_FAMILY-166";Tend="1466";Tstart="1237";shortTE="F";uid="164a6aa8-d231-4fd0-8e44-15181520e3a4"
CM034316.1	RepeatMasker	DNA/Ginger-1	83208548	83208963	948	+	.	ID="RND-5_FAMILY-6062";Tend="1060";Tstart="643";shortTE="F";uid="bc058b22-7df0-40f8-ae8e-05594d049bdc"
CM034316.1	RepeatMasker	LINE/I-Jockey	95852990	95853895	2853	+	.	ID="RND-6_FAMILY-2399";Tend="4063";Tstart="3193";shortTE="F";uid="2593725a-0b0d-4c8c-9d3a-9528ee13cbf7"
CM034316.1	RepeatMasker	DNA/TcMar-Tc1	147881988	147882136	628	+	.	ID="RND-6_FAMILY-7699";Tend="1820";Tstart="1669";shortTE="F";uid="c7c40f83-6695-47cb-bb16-8934764da8e1"
CM034316.1	RepeatMasker	Retroposon?	10155207	10157671	20844	+	.	ID="RND-6_FAMILY-21867";Tend="3699";Tstart="1225";shortTE="F";uid="7083d0c4-e0fe-4e67-af8e-186fbf05d1a5"
CM034316.1	RepeatMasker	DNA/hAT-Charlie	66943263	66943602	1632	+	.	ID="RND-6_FAMILY-7571";Tend="1313";Tstart="950";shortTE="F";uid="d68b4186-8cca-4e27-930c-fc9b686c4c18"
CM034316.1	RepeatMasker	DNA/hAT-hAT19	91031799	91032146	1501	+	.	ID="RND-6_FAMILY-14804";Tend="1363";Tstart="975";shortTE="F";uid="1726bbbc-976e-4b98-8979-28f79c30f02f"
CM034316.1	RepeatMasker	Retroposon?	21803547	21803778	1886	+	.	ID="RND-6_FAMILY-13076";Tend="2261";Tstart="2030";shortTE="F";uid="c75987a2-3bf4-48ea-a9b9-60ffa420a96b"
CM034316.1	RepeatMasker	DNA/hAT-Tip100	126069203	126069427	1379	+	.	ID="RND-6_FAMILY-2821";Tend="2001";Tstart="1780";shortTE="F";uid="bde21a77-7e6a-4e86-9d93-f1e301e4d161"
CM034316.1	RepeatMasker	DNA	18861240	18861535	826	+	.	ID="RND-6_FAMILY-2677";Tend="1867";Tstart="1563";shortTE="F";uid="0885683c-32d8-4c4b-a596-d173e5b4c3b7"
CM034316.1	RepeatMasker	DNA/PiggyBac	86965033	86966151	1358	+	.	ID="PIGGYBAC-22_LMI";Tend="1720";Tstart="628";shortTE="F";uid="5e2befb4-5807-43b5-864c-f624bac48b75"
CM034316.1	RepeatMasker	DNA	82600000	82600251	1375	+	.	ID="ttaa4c_ap";Tend="267";Tstart="1";shortTE="F";uid="543c6108-9d40-4dcc-a8f1-42098538ef8d"
CM034316.1	RepeatMasker	DNA	43877139	43877380	468	+	.	ID="RND-6_FAMILY-4224";Tend="596";Tstart="341";shortTE="F";uid="9fe38956-ed7c-4c48-956f-075d190b4ef5"
CM034316.1	RepeatMasker	DNA/hAT?	59066608	59067606	7330	+	.	ID="RND-3_FAMILY-442";Tend="1896";Tstart="860";shortTE="F";uid="85a69fc0-a2e8-49d0-8f1e-85ca230b3ce4"
CM034316.1	RepeatMasker	DNA/hAT-Ac	37913510	37913705	974	+	.	ID="RND-6_FAMILY-1153";Tend="1857";Tstart="1663";shortTE="F";uid="bde2457c-2118-42ac-8644-f204327e7730"
CM034316.1	RepeatMasker	DNA/Kolobok-E	10493488	10494086	3034	+	.	ID="RND-1_FAMILY-364";Tend="4758";Tstart="4191";shortTE="F";uid="5724d045-4b4b-4d37-93af-458a4b4ad394"
CM034316.1	RepeatMasker	Unknown	44944815	44945062	612	+	.	ID="RND-6_FAMILY-2450";Tend="1328";Tstart="1097";shortTE="F";uid="e4cb9706-a94d-4f0a-ac1a-c21d72ba07a8"
CM034316.1	RepeatMasker	Retroposon?	115590432	115591018	765	+	.	ID="RND-6_FAMILY-13193";Tend="1447";Tstart="859";shortTE="F";uid="43cec792-4243-496a-953c-c6db711767de"
CM034316.1	RepeatMasker	Retroposon?	32459772	32460229	653	+	.	ID="RND-6_FAMILY-13511";Tend="1530";Tstart="1060";shortTE="F";uid="cead3f31-20a8-498f-b9a0-9a46e7aefe11"
CM034316.1	RepeatMasker	Unknown	17272659	17272817	4984	+	.	ID="RND-5_FAMILY-3967";Tend="1010";Tstart="797";shortTE="F";uid="6ff8abb7-82c9-4cb2-abd7-c2f9ea023e61"
CM034316.1	RepeatMasker	DNA/Ginger-1	50274758	50275265	3448	+	.	ID="rnd-6_family-3774";Tend="1313";Tstart="758";shortTE="F";uid="8509eefc-49c2-4f88-97cc-7bc284f7bf9e"
CM034316.1	RepeatMasker	Unknown	2909790	2910030	825	+	.	ID="RND-1_FAMILY-274";Tend="2658";Tstart="2445";shortTE="F";uid="e45a1e24-d480-4dc7-a68a-12f320b4c6bb"
CM034316.1	RepeatMasker	Unknown	98394411	98394530	676	+	.	ID="RND-6_FAMILY-2827";Tend="1046";Tstart="943";shortTE="F";uid="aefcc239-fc2a-4f36-89fc-0cb32584a8eb"
CM034316.1	RepeatMasker	DNA	101632919	101633341	2021	+	.	ID="TTAA4B_AP";Tend="430";Tstart="2";shortTE="F";uid="3269f57c-d6b6-4a29-8214-ee432bf5065f"
CM034316.1	RepeatMasker	Unknown	101181528	101181873	2963	+	.	ID="RND-5_FAMILY-4823";Tend="1326";Tstart="987";shortTE="F";uid="0607450b-650f-4cbf-af10-47773055cca3"
CM034316.1	RepeatMasker	DNA	92528059	92528487	1079	+	.	ID="RND-6_FAMILY-2944";Tend="1469";Tstart="1057";shortTE="F";uid="a1ee51d4-9281-4cb6-878a-9d1d67481357"
CM034316.1	RepeatMasker	DNA/hAT	93073744	93073984	611	+	.	ID="RND-5_FAMILY-1120";Tend="2107";Tstart="1872";shortTE="F";uid="87f56936-a626-4e70-a78c-bb5f4e7195b6"
CM034316.1	RepeatMasker	DNA/hAT-Tip100	28453150	28454435	8848	+	.	ID="RND-1_FAMILY-262";Tend="2112";Tstart="822";shortTE="F";uid="da78ccfd-fed0-4eaf-b6a6-80438bd3a68f"
CM034316.1	RepeatMasker	DNA/Kolobok-T2	40344738	40345487	4875	+	.	ID="RND-6_FAMILY-1672";Tend="1712";Tstart="961";shortTE="F";uid="c89a67b8-6c41-404e-9c1e-8fa13db818f7"
CM034316.1	RepeatMasker	DNA/hAT-Tip100	101504452	101504859	839	+	.	ID="RND-6_FAMILY-1406";Tend="1298";Tstart="947";shortTE="F";uid="111fc776-67de-4199-b656-47d88341a41a"
CM034316.1	RepeatMasker	DNA	119872588	119872880	1299	+	.	ID="DNAX-2_AP";Tend="467";Tstart="184";shortTE="F";uid="c99f9dac-6097-407e-9589-2dc03e22ebad"
CM034316.1	RepeatMasker	Unknown	140646922	140647232	993	+	.	ID="RND-6_FAMILY-11594";Tend="1249";Tstart="948";shortTE="F";uid="8d4aa457-420d-493e-93aa-2dab44bf43da"
CM034316.1	RepeatMasker	DNA/hAT-Tip100	116020645	116020759	626	+	.	ID="RND-6_FAMILY-2893";Tend="1079";Tstart="960";shortTE="F";uid="6d76e7c7-4bd4-4f3e-bdde-54383e36a95f"
CM034316.1	RepeatMasker	DNA/hAT-Ac	123046227	123046467	894	+	.	ID="RND-6_FAMILY-8499";Tend="2923";Tstart="2720";shortTE="F";uid="fecac479-2904-4136-8e8b-984fa040f07a"
CM034316.1	RepeatMasker	DNA/hAT-Tip100	66880973	66881271	729	+	.	ID="hat-n3_ap";Tend="799";Tstart="646";shortTE="F";uid="f55c722c-a6fc-4b2c-86a5-954d5b81813e"
CM034316.1	RepeatMasker	Retroposon?	127363639	127363889	1253	+	.	ID="RND-6_FAMILY-10695";Tend="889";Tstart="650";shortTE="F";uid="0150e422-0940-4ed2-a54f-e8e49a436050"
CM034316.1	RepeatMasker	LTR/Gypsy	92412463	92419247	57273	+	.	ID="RND-5_FAMILY-1754";Tend="7062";Tstart="244";shortTE="F";uid="0d69be66-1084-4670-8879-5b1bc8a8a965"
CM034316.1	RepeatMasker	Retroposon?	62293212	62293423	536	+	.	ID="RND-6_FAMILY-30965";Tend="1427";Tstart="1216";shortTE="F";uid="35a98365-909f-488c-b378-4333fbeac0ef"
CM034316.1	RepeatMasker	DNA/MULE-MuDR	5180487	5180816	556	+	.	ID="RND-6_FAMILY-15731";Tend="1408";Tstart="1073";shortTE="F";uid="e2ba118f-d49a-4fa2-8621-42c4b4fbbcf6"
CM034316.1	RepeatMasker	Unknown	54050798	54050950	612	+	.	ID="RND-6_FAMILY-30275";Tend="1221";Tstart="1061";shortTE="F";uid="d93b3c34-6ff3-484a-a3f7-531ebf929d29"
CM034316.1	RepeatMasker	DNA/Ginger-1	39322318	39322993	3693	+	.	ID="RND-5_FAMILY-6062";Tend="1831";Tstart="1118";shortTE="F";uid="5de60555-4056-48e9-bed5-6b8c34de7cd6"
CM034316.1	RepeatMasker	DNA/TcMar-m44	138983585	138983737	676	+	.	ID="MARINER-2_AP";Tend="157";Tstart="1";shortTE="F";uid="3e521d51-f385-4a6a-8e06-8c392b542a2a"
CM034316.1	RepeatMasker	DNA/Ginger-2	101500036	101500175	503	+	.	ID="RND-6_FAMILY-3703";Tend="1027";Tstart="888";shortTE="F";uid="29fff6d6-2d67-43c6-99f4-ff3f32f47122"
CM034316.1	RepeatMasker	DNA/Ginger-1	129130717	129130948	1861	+	.	ID="RND-6_FAMILY-439";Tend="1885";Tstart="1653";shortTE="F";uid="70476c20-d945-47af-b754-2a7d19d67191"
CM034316.1	RepeatMasker	DNA/Kolobok-T2	127616773	127617022	1266	+	.	ID="RND-1_FAMILY-169";TEgroup="ctg_1%7CRND-1_FAMILY-169%7C5";Tend="1378";Tstart="1036";shortTE="F";uid="3da371b8-506b-4b70-bb41-a11258adce30"
CM034316.1	RepeatMasker	Unknown	68767278	68767569	1696	+	.	ID="RND-1_FAMILY-18";Tend="1241";Tstart="948";shortTE="F";uid="498eb73e-9099-45ac-9496-a8307fc1425a"
CM034316.1	RepeatMasker	Retroposon?	53617895	53618136	751	+	.	ID="RND-6_FAMILY-20820";Tend="2155";Tstart="1880";shortTE="F";uid="8407b462-99ed-45d3-9f49-ffe34475a31a"
CM034316.1	RepeatMasker	LTR/Gypsy	40503646	40504029	693	+	.	ID="HALYOMORPHA_HALYS-5_FAMILY-352";Tend="1757";Tstart="1336";shortTE="F";uid="187d7e61-7a73-444d-908f-5a7a25f13e24"
CM034316.1	RepeatMasker	DNA	94444841	94445121	893	+	.	ID="DNA4-2_AP";Tend="769";Tstart="522";shortTE="F";uid="74e0b903-f85f-45a3-b890-96dc05ca8a01"
CM034316.1	RepeatMasker	RC/Helitron	134974122	134977758	9532	+	.	ID="RND-6_FAMILY-498";TEgroup="ctg_1%7CRND-6_FAMILY-498%7C9";Tend="4338";Tstart="548";shortTE="F";uid="fccecc5d-505e-479d-ac2b-00d0784d60ff"
CM034316.1	RepeatMasker	Unknown	137793466	137793770	739	+	.	ID="RND-6_FAMILY-2857";Tend="1663";Tstart="1371";shortTE="F";uid="82f97830-1d2d-421d-a235-4f5db64344e4"
CM034316.1	RepeatMasker	DNA	63136769	63137853	4683	+	.	ID="RND-5_FAMILY-1701";TEgroup="ctg_1%7CRND-5_FAMILY-1701%7C7";Tend="2303";Tstart="881";shortTE="F";uid="1e22d3d4-9b9c-4dff-be86-ee0e2e6b4faf"
CM034316.1	RepeatMasker	DNA/Ginger-1	121637137	121637448	502	+	.	ID="rnd-6_family-4450";Tend="2380";Tstart="2032";shortTE="F";uid="5b27a55c-e903-4734-93e7-0052583a9308"
CM034316.1	RepeatMasker	Retroposon?	12789520	12789785	683	+	.	ID="RND-6_FAMILY-13777";Tend="3205";Tstart="2943";shortTE="F";uid="36cb7789-6bcb-4373-98d0-48f3b098a6d0"
CM034316.1	RepeatMasker	Unknown	25703517	25703961	1674	+	.	ID="RND-1_FAMILY-415";Tend="1418";Tstart="862";shortTE="F";uid="6326b396-ade2-46ce-874a-5b4d6c7b1842"
CM034316.1	RepeatMasker	DNA/hAT-Tip100	28489488	28490768	8983	+	.	ID="RND-1_FAMILY-262";Tend="2112";Tstart="822";shortTE="F";uid="d3adff29-d4c3-44dc-bc20-75db8defdcb4"
CM034316.1	RepeatMasker	Unknown	41084452	41084651	1198	+	.	ID="RND-6_FAMILY-2131";Tend="1906";Tstart="1714";shortTE="F";uid="0ceac1e9-4464-4ba5-998f-8c9b373c878c"
CM034316.1	RepeatMasker	RC/Helitron	25059473	25059649	976	+	.	ID="RND-5_FAMILY-874";Tend="1500";Tstart="1334";shortTE="F";uid="aa70b12f-4aa6-4a36-8980-6a116d5316e2"
CM034316.1	RepeatMasker	DNA	78911060	78911441	445	+	.	ID="DNA4-2B_AP";Tend="752";Tstart="401";shortTE="F";uid="850d22a4-daee-4d72-8fbd-67de471862dd"
CM034316.1	RepeatMasker	LINE/L2	136937463	136938154	5747	+	.	ID="RND-6_FAMILY-29267";Tend="6640";Tstart="5939";shortTE="F";uid="a36d65d0-666f-4850-ae2a-cb6edb16e1eb"
CM034316.1	RepeatMasker	Retroposon	88232425	88232760	655	+	.	ID="RND-1_FAMILY-10";Tend="1380";Tstart="1105";shortTE="F";uid="2bdd2275-46d0-4330-8ea1-3ecf494375bb"
CM034316.1	RepeatMasker	DNA/hAT-Tip100	33954243	33954420	878	+	.	ID="RND-6_FAMILY-847";Tend="962";Tstart="808";shortTE="F";uid="eec02e2c-93f8-4070-af42-7f1eb9f55aad"
CM034316.1	RepeatMasker	DNA/Ginger-1	34603389	34603494	461	+	.	ID="RND-6_FAMILY-11006";Tend="2377";Tstart="2270";shortTE="F";uid="66fea4e6-efe9-4b5a-897e-ab4543adc187"
CM034316.1	RepeatMasker	Unknown	73350726	73351509	1179	+	.	ID="RND-6_FAMILY-367";TEgroup="ctg_1%7CRND-6_FAMILY-367%7C3";Tend="2477";Tstart="1750";shortTE="F";uid="7022a602-28ab-47e6-b905-055862dd0b26"
CM034316.1	RepeatMasker	DNA/Kolobok-E	35787855	35788638	4758	+	.	ID="RND-6_FAMILY-1722";Tend="2428";Tstart="1640";shortTE="F";uid="a382ef6d-3774-4fdf-8fbe-9bfd11aceba7"
CM034316.1	RepeatMasker	DNA/hAT	48926457	48927014	3965	+	.	ID="RND-1_FAMILY-45";Tend="1429";Tstart="863";shortTE="F";uid="b8d7ab8e-69db-4c93-b413-b8b6f2d387d6"
CM034316.1	RepeatMasker	Unknown	15789445	15789836	1462	+	.	ID="RND-5_FAMILY-3366";Tend="1296";Tstart="900";shortTE="F";uid="6da5e185-f204-4019-878f-9aa6393e312f"
CM034316.1	RepeatMasker	DNA/Ginger-2	47355039	47355367	1336	+	.	ID="RND-6_FAMILY-3703";Tend="1950";Tstart="1600";shortTE="F";uid="a3e89e08-1a39-4ba1-b530-ca75e82ea4a7"
CM034316.1	RepeatMasker	DNA/hAT	74623733	74624001	1897	+	.	ID="HAT-N12_AP";Tend="270";Tstart="1";shortTE="F";uid="20d6eb1c-d73c-4c04-9bc3-c3c641396cd6"
CM034316.1	RepeatMasker	DNA/Maverick	141540110	141541163	8405	+	.	ID="RND-5_FAMILY-2762";Tend="2552";Tstart="1477";shortTE="F";uid="64996b3e-fa2f-4535-8a28-afb9754a9a7f"
CM034316.1	RepeatMasker	Unknown	134484595	134487402	24373	+	.	ID="RND-1_FAMILY-4";Tend="3542";Tstart="733";shortTE="F";uid="49da908c-a3c1-45e3-95ab-6f27b9aee039"
CM034316.1	RepeatMasker	Retroposon?	9883698	9886257	20640	+	.	ID="RND-5_FAMILY-934";Tend="3385";Tstart="854";shortTE="F";uid="b88c84f3-09b0-4f45-906f-0204c4243992"
CM034316.1	RepeatMasker	LTR/Gypsy	29485423	29485554	1046	+	.	ID="RND-6_FAMILY-1005";Tend="2421";Tstart="2290";shortTE="F";uid="0ae63f41-80ed-4934-a28d-3c3c8bbac442"
CM034316.1	RepeatMasker	LINE/I	21077091	21078220	3963	+	.	ID="RND-6_FAMILY-6386";Tend="1956";Tstart="938";shortTE="F";uid="efa9c02f-a7f2-4698-ae01-75db0ea5f080"
CM034316.1	RepeatMasker	Unknown	116201753	116204267	18124	+	.	ID="RND-1_FAMILY-216";Tend="3440";Tstart="867";shortTE="F";uid="2fca23e9-88b1-419e-863b-2c0e7b20ebad"
CM034316.1	RepeatMasker	DNA/hAT-Tip100	71313877	71314473	1834	+	.	ID="DNA8-107_AP";Tend="702";Tstart="103";shortTE="F";uid="f740b5cb-8337-445c-bb7b-01b5380b57ed"
CM034316.1	RepeatMasker	DNA	19006740	19007146	1839	+	.	ID="ttaa3b_ap";Tend="418";Tstart="24";shortTE="F";uid="ee2a6e8a-8876-4414-bc0a-8c177ec080c9"
CM034316.1	RepeatMasker	Retroposon?	118079358	118079735	2532	+	.	ID="RND-6_FAMILY-10695";Tend="2104";Tstart="1731";shortTE="F";uid="c6b52072-837b-44eb-8767-12d842e529a7"
CM034316.1	RepeatMasker	DNA/Ginger-1	34412856	34413040	917	+	.	ID="RND-5_FAMILY-6062";Tend="2082";Tstart="1900";shortTE="F";uid="2cc43531-0563-40a0-aeca-7d328becc93e"
CM034316.1	RepeatMasker	Unknown	46516926	46517058	413	+	.	ID="RND-6_FAMILY-9105";Tend="767";Tstart="635";shortTE="F";uid="c3c9b839-25e7-4307-abac-c821ec266393"
CM034316.1	RepeatMasker	DNA/Ginger-1	98822367	98822513	765	+	.	ID="RND-6_FAMILY-3774";Tend="1347";Tstart="1208";shortTE="F";uid="28dda98e-1df9-4629-ad90-24e3c6768497"
CM034316.1	RepeatMasker	DNA/hAT-hAT19	19161940	19162196	412	+	.	ID="RND-6_FAMILY-13216";Tend="1022";Tstart="792";shortTE="F";uid="94cfcff4-14e2-4fb4-8b04-b83d16e7a8f7"
CM034316.1	RepeatMasker	Retroposon?	42406257	42406541	585	+	.	ID="RND-6_FAMILY-20820";Tend="2243";Tstart="1948";shortTE="F";uid="6fedf59b-d9fc-4f92-b513-769f83daa8f5"
CM034316.1	RepeatMasker	LINE/L2	39419433	39419714	1189	+	.	ID="RND-6_FAMILY-7352";Tend="2155";Tstart="1908";shortTE="F";uid="b5800d39-c568-4570-b5b6-564ef5c19ab5"
CM034316.1	RepeatMasker	DNA	92836763	92836917	475	+	.	ID="RND-6_FAMILY-12216";Tend="170";Tstart="17";shortTE="F";uid="78e78c07-0ff9-4c75-bfd8-a11495ba34a2"
CM034316.1	RepeatMasker	Unknown	25720088	25722164	13722	+	.	ID="RND-5_FAMILY-2923";Tend="2767";Tstart="781";shortTE="F";uid="1a81704b-0b98-45a8-9cf4-9d6352ec03e5"
CM034316.1	RepeatMasker	RC/Helitron	134405227	134405602	2244	+	.	ID="RND-6_FAMILY-11046";Tend="464";Tstart="91";shortTE="F";uid="a74b2f50-84ad-4cf3-bcbe-f9f44301465d"
CM034316.1	RepeatMasker	DNA/hAT-hAT19	79363400	79363570	730	+	.	ID="RND-5_FAMILY-6552";Tend="1299";Tstart="1134";shortTE="F";uid="eea47f54-0987-4c47-a1a9-df66424129f9"
CM034316.1	RepeatMasker	Retroposon?	79701043	79701727	2043	+	.	ID="RND-6_FAMILY-13193";Tend="1542";Tstart="857";shortTE="F";uid="10cbaedb-cb5d-4e73-96b4-ee1512969b77"
CM034316.1	RepeatMasker	DNA/hAT-Charlie	42541275	42541401	461	+	.	ID="RND-4_FAMILY-977";Tend="1277";Tstart="1135";shortTE="F";uid="423b5750-3a11-4682-a2f1-b11d25e48a1d"
CM034316.1	RepeatMasker	DNA	33210240	33210837	829	+	.	ID="RND-1_FAMILY-351";TEgroup="ctg_1%7CRND-1_FAMILY-351%7C1";Tend="1702";Tstart="1210";shortTE="F";uid="c54c844d-649c-4353-9fa6-e5fcbd7dd784"
CM034316.1	RepeatMasker	Retroposon?	59101324	59101885	2304	+	.	ID="RND-6_FAMILY-10695";Tend="1417";Tstart="828";shortTE="F";uid="01568f1d-6fc9-4228-ab86-f51bae09b383"
CM034316.1	RepeatMasker	DNA	73587328	73587858	3048	+	.	ID="DNA8-31_AP";Tend="595";Tstart="29";shortTE="F";uid="0e982b74-e233-4f17-8624-5a0aee0e682f"
CM034316.1	RepeatMasker	DNA	24716328	24716597	1023	+	.	ID="TTAA3_AP";Tend="421";Tstart="156";shortTE="F";uid="08e86bcc-9a1d-4b0a-a44f-270092c4cfa0"
CM034316.1	RepeatMasker	DNA/hAT	81133855	81134237	2297	+	.	ID="RND-1_FAMILY-45";Tend="1428";Tstart="1036";shortTE="F";uid="6c5cb980-e8c9-47ae-894a-3c11ffe05094"
CM034316.1	RepeatMasker	Retroposon?	75910076	75910302	733	+	.	ID="RND-1_FAMILY-146";Tend="3785";Tstart="3544";shortTE="F";uid="2a37d760-e9e9-41d7-a062-56f5e5adc665"
CM034316.1	RepeatMasker	DNA/hAT-hAT19	102135279	102140419	35720	+	.	ID="RND-1_FAMILY-285";Tend="4836";Tstart="1";shortTE="F";uid="707dac7c-47c8-439b-8f8e-67334fb3697f"
CM034316.1	RepeatMasker	DNA/hAT-Tip100	41989393	41989567	1109	+	.	ID="RND-6_FAMILY-10387";Tend="1619";Tstart="1448";shortTE="F";uid="dea75804-6958-4cce-b132-190985abeb16"
CM034316.1	RepeatMasker	LINE/I-Jockey	105172032	105172176	463	+	.	ID="RND-6_FAMILY-5239";Tend="1913";Tstart="1775";shortTE="F";uid="2e17ede0-8394-4cbf-913f-bcee6e658867"
CM034316.1	RepeatMasker	LTR/Gypsy	142531779	142531881	17309	+	.	ID="RND-1_FAMILY-337";Tend="3835";Tstart="3671";shortTE="F";uid="639e7377-ac97-47f9-9a38-373eb3c8e444"
CM034316.1	RepeatMasker	Retroposon?	110714077	110714198	645	+	.	ID="RND-6_FAMILY-20820";Tend="2027";Tstart="1907";shortTE="F";uid="09b04401-a52e-4ce3-94a3-20677dede9cf"
CM034316.1	RepeatMasker	RC/Helitron	62122178	62122438	1314	+	.	ID="RND-1_FAMILY-24";Tend="1377";Tstart="1079";shortTE="F";uid="680d8b4a-30e4-44f2-add7-5e12b0016d98"
CM034316.1	RepeatMasker	Unknown	20488049	20488364	1828	+	.	ID="RND-5_FAMILY-3575";Tend="1513";Tstart="1195";shortTE="F";uid="a63c4ca7-9eb1-49b8-bd4f-c78f19f9f70c"
CM034316.1	RepeatMasker	DNA/Sola-1	23897645	23898204	3003	+	.	ID="RND-6_FAMILY-688";Tend="1582";Tstart="941";shortTE="F";uid="223f7174-f821-4215-8bf8-2634e996d046"
CM034316.1	RepeatMasker	DNA/Kolobok-E	20268731	20269342	816	+	.	ID="RND-5_FAMILY-77";TEgroup="ctg_1%7CRND-5_FAMILY-77%7C1";Tend="1717";Tstart="1011";shortTE="F";uid="05eaf0bc-d568-4cdd-8d26-b195e386d97a"
CM034316.1	RepeatMasker	DNA	35776073	35776325	861	+	.	ID="RND-5_FAMILY-6566";Tend="2056";Tstart="1800";shortTE="F";uid="b668f8e1-e280-4d0b-b212-ba814e7c2362"
CM034316.1	RepeatMasker	DNA/Kolobok-E	100553880	100554084	468	+	.	ID="RND-6_FAMILY-17429";Tend="1520";Tstart="1326";shortTE="F";uid="41e40fee-9735-4102-b148-46cfac5e2f83"
CM034316.1	RepeatMasker	DNA/Ginger-1	112449883	112451074	2221	+	.	ID="RND-6_FAMILY-9942";Tend="2132";Tstart="845";shortTE="F";uid="eeae1b80-0b9b-4138-8dd5-abdb10c37f3f"
CM034316.1	RepeatMasker	DNA/PIF-Harbinger	131692618	131693154	1225	+	.	ID="HARB-1_AP";Tend="553";Tstart="20";shortTE="F";uid="4cc4674b-f0bc-4d29-82c5-06cd97d6fd15"
CM034316.1	RepeatMasker	DNA/hAT-Tip100	136514300	136515015	838	+	.	ID="HAT-3_AP";Tend="1843";Tstart="1124";shortTE="F";uid="dae50b04-0302-4faf-b1fc-dc9ab01337c6"
CM034316.1	RepeatMasker	RC/Helitron	31086408	31087355	5526	+	.	ID="RND-1_FAMILY-182";Tend="1804";Tstart="890";shortTE="F";uid="7f99eddc-d69b-4869-99a2-ca5fdee04835"
CM034316.1	RepeatMasker	DNA/Kolobok-E	82078345	82078729	937	+	.	ID="RND-1_FAMILY-238";Tend="1496";Tstart="1108";shortTE="F";uid="10ce46ef-d079-479e-9681-58a453a9ae01"
CM034316.1	RepeatMasker	DNA	33801278	33801585	1146	+	.	ID="DNA8-77_AP";Tend="342";Tstart="1";shortTE="F";uid="49b98171-16d7-4083-93b6-8e7e84719a36"
CM034316.1	RepeatMasker	DNA/Kolobok-E	14688927	14689209	1060	+	.	ID="RND-1_FAMILY-388";Tend="3717";Tstart="3383";shortTE="F";uid="bc98dbcd-51a6-4a27-a7d6-0d45c41744f3"
CM034316.1	RepeatMasker	DNA	116434689	116435080	2650	+	.	ID="TTAA3_AP";Tend="413";Tstart="1";shortTE="F";uid="8e4fc91d-e7cf-470b-9837-c645ec1750ba"
CM034316.1	RepeatMasker	DNA/Kolobok-E	34830318	34830543	1375	+	.	ID="RND-5_FAMILY-3451";Tend="2131";Tstart="1908";shortTE="F";uid="7ffcefc3-db4d-4c24-a4a6-25a47279f860"
CM034316.1	RepeatMasker	DNA/hAT	128772230	128772456	842	+	.	ID="RND-6_FAMILY-4018";Tend="1204";Tstart="977";shortTE="F";uid="da64c22d-22e8-4f78-86d6-74edf7e6a990"
CM034316.1	RepeatMasker	RC/Helitron	136781146	136794008	15293	+	.	ID="RND-6_FAMILY-11046";Tend="2804";Tstart="23";shortTE="F";uid="cc79a9af-7330-460f-b366-faa0036ed3fa"
CM034316.1	RepeatMasker	DNA/hAT	52550710	52550865	619	+	.	ID="RND-6_FAMILY-358";Tend="1054";Tstart="913";shortTE="F";uid="b058ac5d-90c9-46da-b2c0-8fdab9196138"
CM034316.1	RepeatMasker	DNA/hAT-hAT19	131111125	131111775	4777	+	.	ID="RND-5_FAMILY-7214";Tend="1570";Tstart="920";shortTE="F";uid="088ed781-760f-4e29-bc03-2b82844c3ad5"
CM034316.1	RepeatMasker	DNA/hAT-hAT19	39464689	39465881	9496	+	.	ID="RND-6_FAMILY-24580";Tend="1934";Tstart="740";shortTE="F";uid="3483d5dd-5224-4464-8f50-3276bdc16a35"
CM034316.1	RepeatMasker	LTR/ERV4	118627277	118627570	934	+	.	ID="RND-4_FAMILY-1225";Tend="1263";Tstart="985";shortTE="F";uid="f468c43e-ba0c-4d7d-93eb-80a458bbdd9c"
CM034316.1	RepeatMasker	DNA/hAT-Tip100	112910247	112910402	462	+	.	ID="HAT-N29_LMI";Tend="712";Tstart="558";shortTE="F";uid="bfe123cd-765d-4b31-9a74-27b1839fa943"
CM034316.1	RepeatMasker	Unknown	96139573	96140244	5362	+	.	ID="RND-5_FAMILY-133";Tend="1497";Tstart="837";shortTE="F";uid="a5bb6136-c40d-4517-83cd-930ed105b9f5"
CM034316.1	RepeatMasker	Retroposon?	15820511	15820752	743	+	.	ID="RND-6_FAMILY-1945";Tend="2524";Tstart="2281";shortTE="F";uid="1cf2cebe-359d-4bd3-92ff-fa23abef398e"
CM034316.1	RepeatMasker	DNA/hAT-Charlie	128139796	128140156	1087	+	.	ID="RND-6_FAMILY-615";Tend="1514";Tstart="1152";shortTE="F";uid="18838a7d-4405-47cb-bea2-6df47d8afd0a"
CM034316.1	RepeatMasker	Unknown	10848909	10849034	649	+	.	ID="RND-1_FAMILY-415";Tend="1266";Tstart="1142";shortTE="F";uid="c4629513-f451-477a-b655-2405599bca43"
CM034316.1	RepeatMasker	DNA/hAT	7878870	7879138	1877	+	.	ID="HAT-N12_AP";Tend="270";Tstart="1";shortTE="F";uid="cd9b2949-cd89-4768-ac15-6dd6311f25a1"
CM034316.1	RepeatMasker	Unknown	2388068	2388858	3486	+	.	ID="RND-6_FAMILY-625";Tend="1581";Tstart="816";shortTE="F";uid="55919059-4896-472f-8ab8-0f9097b49e8d"
CM034316.1	RepeatMasker	DNA/MULE-MuDR	7918689	7918862	624	+	.	ID="RND-5_FAMILY-6544";Tend="1675";Tstart="1470";shortTE="F";uid="a40da57e-90d5-4ce3-a487-77efce037e2f"
CM034316.1	RepeatMasker	RC/Helitron	89893826	89894203	2829	+	.	ID="RND-5_FAMILY-1815";Tend="1308";Tstart="928";shortTE="F";uid="fcc8c5d2-1ff4-4744-bc0e-5f32e3e0a6f1"
CM034316.1	RepeatMasker	LTR/Gypsy	143682288	143682915	591	+	.	ID="RND-1_FAMILY-280";TEgroup="ctg_1%7CRND-1_FAMILY-280%7C2";Tend="2143";Tstart="1765";shortTE="F";uid="0d59d6e8-2d9d-47ae-a65c-b0dab22f8965"
CM034316.1	RepeatMasker	DNA/Ginger-1	127982426	127982719	1804	+	.	ID="RND-6_FAMILY-1577";Tend="1417";Tstart="1124";shortTE="F";uid="af646235-9ca9-4034-b762-937ef9687ec7"
CM034316.1	RepeatMasker	RC/Helitron	23323794	23324138	1598	+	.	ID="RND-6_FAMILY-22903";Tend="1703";Tstart="1360";shortTE="F";uid="d7d49c6c-30b1-4c50-8556-3ce2254b9e6b"
CM034316.1	RepeatMasker	DNA/Maverick	136763707	136764523	5496	+	.	ID="RND-5_FAMILY-1882";Tend="7019";Tstart="6206";shortTE="F";uid="2c883ac5-5204-4af9-a9fb-05eec6f777fb"
CM034316.1	RepeatMasker	DNA/hAT-hAT19	16940393	16940703	403	+	.	ID="RND-6_FAMILY-18134";Tend="2747";Tstart="2428";shortTE="F";uid="040a6d2d-e74b-4681-8ea3-5796a7dc5dde"
CM034316.1	RepeatMasker	DNA/hAT-Tip100	120622232	120622849	2680	+	.	ID="RND-6_FAMILY-6010";Tend="1261";Tstart="712";shortTE="F";uid="c894b947-0d47-4f89-8025-2d640ab2738e"
CM034316.1	RepeatMasker	RC/Helitron	105938798	105939114	1059	+	.	ID="RND-1_FAMILY-329";Tend="1802";Tstart="1501";shortTE="F";uid="0fe6098a-18e5-4b95-99cf-abb35cf55e79"
CM034316.1	RepeatMasker	DNA/hAT-hAT19	18255210	18255809	3349	+	.	ID="DNA8-96_AP";Tend="657";Tstart="1";shortTE="F";uid="c94f3255-316f-4846-a8c5-5fbd48a5779d"
CM034316.1	RepeatMasker	DNA/hAT-hAT19	83372136	83373860	11889	+	.	ID="RND-6_FAMILY-16889";Tend="1648";Tstart="1";shortTE="F";uid="7609b589-9247-4611-ba26-394168497b71"
CM034316.1	RepeatMasker	DNA/Kolobok-E	21482267	21483386	2502	+	.	ID="RND-6_FAMILY-23610";TEgroup="ctg_1%7CRND-6_FAMILY-23610%7C4";Tend="1951";Tstart="69";shortTE="F";uid="3c1938a9-84d3-49ac-a866-0ab29716d09e"
CM034316.1	RepeatMasker	DNA/Ginger-2	144842763	144843470	1280	+	.	ID="RND-6_FAMILY-12361";Tend="1153";Tstart="503";shortTE="F";uid="bf81686f-2a47-405a-a324-6c055455d6c2"
CM034316.1	RepeatMasker	DNA	65272779	65273197	2426	+	.	ID="TTAAC_AP";Tend="438";Tstart="31";shortTE="F";uid="dc2ec751-8377-4b45-9f47-788e0b1f9468"
CM034316.1	RepeatMasker	DNA/hAT-hATm	47778064	47778901	1013	+	.	ID="hat-4_ap";Tend="2936";Tstart="1949";shortTE="F";uid="d245b14a-3e8a-4806-a8fe-bebbbd574ad2"
CM034316.1	RepeatMasker	Unknown	43651984	43652366	533	+	.	ID="RND-1_FAMILY-322";TEgroup="ctg_1%7CRND-1_FAMILY-322%7C1";Tend="1693";Tstart="1552";shortTE="T";uid="485dae55-5b1d-4fc5-8b72-b661922260f5"
CM034316.1	RepeatMasker	Retroposon?	116793105	116793479	563	+	.	ID="RND-6_FAMILY-30528";Tend="456";Tstart="95";shortTE="F";uid="f96c766f-9a54-4274-83ed-8b9eebaeb6e6"
CM034316.1	RepeatMasker	DNA/Kolobok-E	89555637	89555850	913	+	.	ID="RND-6_FAMILY-21211";Tend="1717";Tstart="1495";shortTE="F";uid="2bf44d36-3926-46ad-a087-f8ae8058eceb"
CM034316.1	RepeatMasker	DNA	21778179	21778810	1630	+	.	ID="RND-6_FAMILY-7036";TEgroup="ctg_1%7CRND-6_FAMILY-7036%7C6";Tend="731";Tstart="433";shortTE="F";uid="f04c8764-f7e5-4c9c-8c47-58a667e75dc9"
CM034316.1	RepeatMasker	RC/Helitron	81451649	81451945	1563	+	.	ID="RND-1_FAMILY-454";Tend="1279";Tstart="948";shortTE="F";uid="35f65448-1937-4205-be84-959a8c853c9a"
CM034316.1	RepeatMasker	Unknown	124875037	124875317	1579	+	.	ID="RND-1_FAMILY-17";Tend="1216";Tstart="933";shortTE="F";uid="c053114c-ab24-4d0d-8e13-c746bde81181"
CM034316.1	RepeatMasker	DNA/Ginger-1	131009905	131010109	654	+	.	ID="RND-6_FAMILY-58578";Tend="1584";Tstart="1381";shortTE="F";uid="3055dc7f-3e04-4442-8039-c2aa35a20e47"
CM034316.1	RepeatMasker	LINE/I-Jockey	49208494	49209186	784	+	.	ID="VINGI-8_LMI";Tend="1864";Tstart="1149";shortTE="F";uid="069414d0-cd0f-4cb9-a875-302235351346"
CM034316.1	RepeatMasker	Unknown	137800618	137803771	15256	+	.	ID="RND-1_FAMILY-5";Tend="4069";Tstart="17";shortTE="F";uid="55e99a92-f9f1-4374-a908-6e0b345e6939"
CM034316.1	RepeatMasker	DNA/P	6978377	6979381	7837	+	.	ID="RND-6_FAMILY-18041";Tend="1770";Tstart="789";shortTE="F";uid="e00231c9-3a82-4ac5-b0de-22a0bf72b7b6"
CM034316.1	RepeatMasker	Retroposon?	82625203	82625820	1595	+	.	ID="RND-6_FAMILY-10695";Tend="1713";Tstart="1097";shortTE="F";uid="104f5bd5-e064-42a4-b193-1c26d52b6e41"
CM034316.1	RepeatMasker	Retroposon?	116842359	116842820	1503	+	.	ID="RND-6_FAMILY-11938";Tend="1525";Tstart="1119";shortTE="F";uid="50268fd0-9317-4bf1-a5cc-ead9353b0ba2"
CM034316.1	RepeatMasker	DNA/Ginger-1	67081020	67081387	735	+	.	ID="RND-6_FAMILY-9942";Tend="1241";Tstart="814";shortTE="F";uid="48e88186-463e-4720-9747-aa78c2bbbb36"
CM034316.1	RepeatMasker	DNA/hAT-Ac	49634146	49634383	1761	+	.	ID="RND-5_FAMILY-1746";Tend="1142";Tstart="913";shortTE="F";uid="9323360f-13b5-4abc-9aca-847750c6eefc"
CM034316.1	RepeatMasker	Unknown	19138725	19138886	659	+	.	ID="RND-6_FAMILY-15325";Tend="1150";Tstart="1002";shortTE="F";uid="ea8c2e70-7666-4e62-adb4-6a1fe3b9f0d9"
CM034316.1	RepeatMasker	LINE/CR1	75031584	75032263	413	+	.	ID="RND-6_FAMILY-3666";Tend="1417";Tstart="711";shortTE="F";uid="e2dc1c62-6a96-4ada-9929-e057f102419c"
CM034316.1	RepeatMasker	Retroposon?	26866405	26866913	933	+	.	ID="RND-6_FAMILY-10695";Tend="1738";Tstart="1251";shortTE="F";uid="57b09445-1c78-4cb1-824a-b914cac8701f"
CM034316.1	RepeatMasker	DNA/hAT-Charlie	34929857	34930134	1331	+	.	ID="rnd-1_family-485";Tend="1845";Tstart="1437";shortTE="F";uid="7b4d1c6b-2b4b-4dec-a8fb-79cc699c930f"
CM034316.1	RepeatMasker	DNA	77903640	77903856	488	+	.	ID="DNA4-3_AP";Tend="479";Tstart="271";shortTE="F";uid="43abddee-9e03-4fe5-a71f-4083ebf66b30"
CM034316.1	RepeatMasker	DNA/Ginger-1	55767721	55769014	8020	+	.	ID="RND-5_FAMILY-6062";Tend="1957";Tstart="649";shortTE="F";uid="0160d6d3-8625-4c3c-901d-a2460048e83f"
CM034316.1	RepeatMasker	DNA/Ginger-1	125243008	125244446	10867	+	.	ID="rnd-6_family-646";Tend="2312";Tstart="936";shortTE="F";uid="216bb784-9289-4788-8d3a-0c7da72178d3"
CM034316.1	RepeatMasker	DNA/hAT-Tip100	112328643	112329593	544	+	.	ID="RND-6_FAMILY-1021";Tend="1837";Tstart="879";shortTE="F";uid="93b5b604-4058-4cab-942a-6fdd1e68051f"
CM034316.1	RepeatMasker	DNA/Ginger-1	5385369	5385916	1654	+	.	ID="RND-6_FAMILY-58578";Tend="1584";Tstart="958";shortTE="F";uid="09f41f3e-b666-4157-b5b4-0150b7ff9285"
CM034316.1	RepeatMasker	DNA/MULE-MuDR	42071212	42072414	6996	+	.	ID="rnd-6_family-571";Tend="1879";Tstart="744";shortTE="F";uid="85ed7ba1-d653-40fa-b99a-be203a82945a"
CM034316.1	RepeatMasker	DNA/Ginger-1	133254794	133255427	3042	+	.	ID="RND-5_FAMILY-6062";Tend="1265";Tstart="649";shortTE="F";uid="2f8f9fdb-27d2-4e41-ba2b-86f89d09aa07"
CM034316.1	RepeatMasker	DNA/Kolobok-E	113322752	113322945	607	+	.	ID="RND-6_FAMILY-8911";Tend="1133";Tstart="938";shortTE="F";uid="53f18f8a-5bbd-405e-96fe-a425ea5277f1"
CM034316.1	RepeatMasker	DNA	52858442	52858868	2327	+	.	ID="RND-6_FAMILY-2944";Tend="1498";Tstart="1023";shortTE="F";uid="8d5f3019-3afa-4850-ab91-b29d4d18cc0e"
CM034316.1	RepeatMasker	DNA	124306805	124307098	1732	+	.	ID="DNA4-3_AP";Tend="302";Tstart="3";shortTE="F";uid="f62f4e1c-fe87-4282-9a84-cc033d4edc22"
CM034316.1	RepeatMasker	Unknown	109677317	109677769	3155	+	.	ID="RND-6_FAMILY-12536";Tend="1398";Tstart="935";shortTE="F";uid="de40ae39-c619-4cc2-94fb-aa34d7f722bd"
CM034316.1	RepeatMasker	DNA/Kolobok-E	128088296	128088450	418	+	.	ID="RND-1_FAMILY-388";Tend="4502";Tstart="4326";shortTE="F";uid="69e8499c-9af5-4caa-aea7-7b3ce4a8cee5"
CM034316.1	RepeatMasker	Unknown	34058183	34058665	1286	+	.	ID="RND-1_FAMILY-243";Tend="1567";Tstart="1165";shortTE="F";uid="b2b96e23-45a4-4d1d-a227-be77cc1101bc"
CM034316.1	RepeatMasker	DNA/hAT-Tip100	8822547	8822657	1770	+	.	ID="RND-1_FAMILY-333";Tend="3046";Tstart="3031";shortTE="F";uid="21a733dc-22b3-43f8-9b3f-662694da2bf0"
CM034316.1	RepeatMasker	DNA/Ginger-1	56809582	56810974	10202	+	.	ID="RND-5_FAMILY-4248";Tend="2301";Tstart="878";shortTE="F";uid="b4432d2c-a73d-4036-977b-cbaf8f4e9353"
CM034316.1	RepeatMasker	DNA/Kolobok-E	113439784	113440207	2577	+	.	ID="RND-1_FAMILY-104";Tend="3542";Tstart="3109";shortTE="F";uid="6bfba944-98af-4d40-9206-634e93ae9151"
CM034316.1	RepeatMasker	DNA/hAT-hAT19	39222623	39222959	1324	+	.	ID="DNA8-82_AP";TEgroup="ctg_1%7CDNA8-82_AP%7C12";Tend="468";Tstart="3";shortTE="F";uid="65cfc89f-07e7-4795-8a72-2026a0c4ada8"
CM034316.1	RepeatMasker	DNA/hAT-hAT19	70575753	70575911	851	+	.	ID="DNA8-71B_AP";Tend="649";Tstart="492";shortTE="F";uid="19c178ef-1e4d-4f80-a247-41924829efd5"
CM034316.1	RepeatMasker	DNA/Ginger-1	24470264	24470699	3442	+	.	ID="RND-5_FAMILY-4248";Tend="1307";Tstart="871";shortTE="F";uid="c6073aca-c14b-4904-91b2-41e0bfdefbe4"
CM034316.1	RepeatMasker	Retroposon?	138804520	138804955	2029	+	.	ID="RND-5_FAMILY-450";TEgroup="ctg_1%7CRND-5_FAMILY-450%7C4";Tend="2654";Tstart="1455";shortTE="F";uid="0ee809e2-5779-4f39-a7c3-ae66b143bb05"
CM034316.1	RepeatMasker	DNA/Maverick	155727059	155727293	498	+	.	ID="RND-6_FAMILY-1615";Tend="5650";Tstart="5486";shortTE="F";uid="3e365851-3e3c-4137-8425-0fefbff965cc"
CM034316.1	RepeatMasker	Retroposon?	77576247	77576448	538	+	.	ID="RND-6_FAMILY-1945";Tend="2548";Tstart="2357";shortTE="F";uid="d4aac8b5-8d0b-4e16-b013-c6e72003597a"
CM034316.1	RepeatMasker	DNA/hAT	16150596	16151276	2967	+	.	ID="RND-5_FAMILY-3353";Tend="1324";Tstart="602";shortTE="F";uid="7f2120e4-1009-44db-af10-abd34cca01ed"
CM034316.1	RepeatMasker	Unknown	80201960	80202874	3201	+	.	ID="RND-1_FAMILY-353";Tend="2378";Tstart="1506";shortTE="F";uid="f35335a5-98c9-453a-9b10-c1b0feba61f4"
CM034316.1	RepeatMasker	Unknown	141000156	141002584	17276	+	.	ID="RND-1_FAMILY-5";Tend="2291";Tstart="351";shortTE="F";uid="e149a960-fd09-407e-b121-244da802ef8f"
CM034316.1	RepeatMasker	DNA	108568439	108568832	1643	+	.	ID="TTAA20_AP";TEgroup="ctg_1%7CTTAA20_AP%7C11";Tend="663";Tstart="1";shortTE="F";uid="472bce4b-e323-49a9-af22-6d828c9ddd20"
CM034316.1	RepeatMasker	DNA/hAT-Tip100	29496690	29496843	556	+	.	ID="RND-6_FAMILY-6903";Tend="2602";Tstart="2455";shortTE="F";uid="14a5ae7c-3305-4cd0-858f-1f9e480b85c6"
CM034316.1	RepeatMasker	LTR/Gypsy	145206214	145208375	16798	+	.	ID="RND-6_FAMILY-2009";Tend="2959";Tstart="789";shortTE="F";uid="68a30682-eda1-4ce0-aa2b-a042b8b4eda3"
CM034316.1	RepeatMasker	Retroposon?	20387317	20387964	550	+	.	ID="RND-5_FAMILY-9558";Tend="665";Tstart="22";shortTE="F";uid="d3324623-307d-4554-9c20-8aa1015aa04c"
CM034316.1	RepeatMasker	DNA/Kolobok-E	110964235	110964692	2654	+	.	ID="rnd-6_family-25148";Tend="1269";Tstart="811";shortTE="F";uid="49ccd96c-2841-4766-878b-16f4a6b97543"
CM034316.1	RepeatMasker	DNA/Kolobok-E	39078395	39078745	1756	+	.	ID="RND-4_FAMILY-674";Tend="1237";Tstart="904";shortTE="F";uid="1fab8234-67f0-4b70-8ea7-73e71319a01b"
CM034316.1	RepeatMasker	Retroposon?	8730597	8731242	5033	+	.	ID="RND-5_FAMILY-2062";Tend="2810";Tstart="2166";shortTE="F";uid="4fa0dfde-1356-441d-a867-0b8fd585bbba"
CM034316.1	RepeatMasker	DNA/Ginger-1	50218323	50218745	2112	+	.	ID="RND-5_FAMILY-6062";Tend="1204";Tstart="774";shortTE="F";uid="41dde077-ef32-4fd2-828b-f2b48acd4d8d"
CM034316.1	RepeatMasker	DNA/hAT-Tip100	134563192	134563891	5899	+	.	ID="RND-1_FAMILY-230";Tend="1609";Tstart="922";shortTE="F";uid="b69a4ef7-596c-4db1-b90b-b9660ff1fdc6"
CM034316.1	RepeatMasker	RC/Helitron	43744082	43744561	1854	+	.	ID="RND-6_FAMILY-806";Tend="1013";Tstart="622";shortTE="F";uid="e856552f-c3c0-4239-9128-bb6bd445cb89"
CM034316.1	RepeatMasker	DNA/Kolobok-E	71718265	71718604	536	+	.	ID="rnd-6_family-9224";Tend="1074";Tstart="535";shortTE="F";uid="0beff346-180f-4ca8-9672-e338bcc8c403"
CM034316.1	RepeatMasker	Unknown	133822242	133822499	1913	+	.	ID="RND-5_FAMILY-1207";Tend="1228";Tstart="979";shortTE="F";uid="278a709b-2107-4c52-8d59-8c47085cddf4"
CM034316.1	RepeatMasker	Unknown	54469433	54469678	1205	+	.	ID="RND-5_FAMILY-5751";Tend="1147";Tstart="900";shortTE="F";uid="52de5ac0-23a5-4da0-9cb2-970b5d119e8d"
CM034316.1	RepeatMasker	Unknown	137371786	137371979	1156	+	.	ID="RND-1_FAMILY-28";Tend="2265";Tstart="2050";shortTE="F";uid="8af2307b-0a07-40de-9575-86ae60806328"
CM034316.1	RepeatMasker	RC/Helitron	77410387	77413020	8176	+	.	ID="RND-6_FAMILY-639";Tend="2298";Tstart="28";shortTE="F";uid="b2a077b8-38bf-4833-a3f3-3deee61c9f68"
CM034316.1	RepeatMasker	DNA	11827281	11827463	597	+	.	ID="DNAX-2_AP";Tend="463";Tstart="301";shortTE="F";uid="2ee3b474-de8a-4826-9eba-5dbd0d8c7e2d"
CM034316.1	RepeatMasker	DNA/Kolobok-E	86898456	86898826	2018	+	.	ID="RND-6_FAMILY-6479";Tend="1224";Tstart="885";shortTE="F";uid="ac30f897-0d80-40e4-aeb3-a8fec62a46e2"
CM034316.1	RepeatMasker	Unknown	109872273	109872397	493	+	.	ID="RND-1_FAMILY-20";Tend="976";Tstart="862";shortTE="F";uid="04250ad3-d12d-4764-9770-206a78182b01"
CM034316.1	RepeatMasker	DNA	53741596	53742034	2405	+	.	ID="ttaa3b_ap";Tend="368";Tstart="1";shortTE="F";uid="50a0838c-4b8d-4de1-8dcb-69efc58827d9"
CM034316.1	RepeatMasker	Unknown	90064272	90064554	1223	+	.	ID="RND-1_FAMILY-157";Tend="1269";Tstart="984";shortTE="F";uid="63f79dee-f775-44e7-9b19-c1c9d01c7b01"
CM034316.1	RepeatMasker	DNA/hAT?	22819792	22819939	781	+	.	ID="RND-6_FAMILY-5014";Tend="1799";Tstart="1649";shortTE="F";uid="a650b88a-1e06-4c8b-bd34-cd85b319123a"
CM034316.1	RepeatMasker	DNA	77588905	77589030	507	+	.	ID="TTAA20_AP";Tend="111";Tstart="2";shortTE="F";uid="4d83ff9d-afde-44fd-b863-c8f8e05e6097"
CM034316.1	RepeatMasker	LINE/R1	18042418	18043158	5087	+	.	ID="RND-1_FAMILY-110";Tend="1650";Tstart="922";shortTE="F";uid="f4321919-4e70-44f4-8cd1-90fb95a1e0d7"
CM034316.1	RepeatMasker	DNA	82887382	82887565	762	+	.	ID="DNAX-10_AP";Tend="202";Tstart="3";shortTE="F";uid="7b23110f-33e2-4b86-8ebf-d1579ee8a994"
CM034316.1	RepeatMasker	DNA	35702758	35703017	1657	+	.	ID="ttaa4_ap";Tend="258";Tstart="1";shortTE="F";uid="a7f04a9f-48db-46ad-9758-309475333232"
CM034316.1	RepeatMasker	DNA/hAT-Ac	112278052	112278159	478	+	.	ID="RND-5_FAMILY-6190";Tend="935";Tstart="831";shortTE="F";uid="fbacef7b-082f-4a0f-b435-a404d7a8ee00"
CM034316.1	RepeatMasker	LINE/L2	86139956	86141635	12859	+	.	ID="RND-1_FAMILY-81";Tend="4049";Tstart="2378";shortTE="F";uid="4bab39d9-f9ec-4454-88f8-c67d45d8b31a"
CM034316.1	RepeatMasker	Retroposon?	38236505	38236984	619	+	.	ID="RND-6_FAMILY-20820";Tend="1463";Tstart="1065";shortTE="F";uid="d158c18b-7359-4d37-b079-4a6a3a71bd2b"
CM034316.1	RepeatMasker	DNA	44644538	44644867	672	+	.	ID="TTAA3_AP";Tend="420";Tstart="146";shortTE="F";uid="9f269ab9-e9d5-4ce9-a314-49c908e9b808"
CM034316.1	RepeatMasker	DNA/hAT-Tip100	54432512	54432897	1077	+	.	ID="DNA8-87_AP";Tend="805";Tstart="478";shortTE="F";uid="2a591f47-95d0-4900-a292-8fef1a332f36"
CM034316.1	RepeatMasker	LTR/Pao	1888678	1896239	60988	+	.	ID="RND-6_FAMILY-7111";Tend="7315";Tstart="654";shortTE="F";uid="1bb0ebc9-f0ad-4428-b1e2-4b7ecbbd5548"
CM034316.1	RepeatMasker	DNA/Kolobok-E	138215550	138216814	4438	+	.	ID="RND-5_FAMILY-776";Tend="2570";Tstart="1353";shortTE="F";uid="676932e6-dfbd-45b4-b2aa-4a8f6d1dd238"
CM034316.1	RepeatMasker	DNA/Kolobok-E	94717773	94718038	993	+	.	ID="RND-4_FAMILY-674";Tend="1182";Tstart="898";shortTE="F";uid="21544833-0a75-4c9f-aabc-039475c77e78"
CM034316.1	RepeatMasker	DNA	15110064	15110268	447	+	.	ID="dna4-2_ap";Tend="213";Tstart="15";shortTE="F";uid="31a985c6-63ac-4e70-8c7f-ccfbe9121742"
CM034316.1	RepeatMasker	LTR/Gypsy	120756589	120757049	3714	+	.	ID="RND-6_FAMILY-1005";Tend="2421";Tstart="1972";shortTE="F";uid="c85c667c-31bf-483c-8e6b-6e9d18436700"
CM034316.1	RepeatMasker	DNA/hAT-Charlie	121690317	121690506	1047	+	.	ID="RND-1_FAMILY-86";Tend="6059";Tstart="5873";shortTE="F";uid="59ce3d94-4d40-4f37-92a6-ff2fab1a7c48"
CM034316.1	RepeatMasker	DNA/Maverick	40849134	40850997	12063	+	.	ID="RND-6_FAMILY-16167";Tend="6170";Tstart="4369";shortTE="F";uid="e8c88709-7287-4930-9795-d7d0d65c8dd0"
CM034316.1	RepeatMasker	DNA/Maverick	90370656	90373688	24535	+	.	ID="RND-5_FAMILY-2765";Tend="3950";Tstart="915";shortTE="F";uid="c44d676f-2304-4642-aaa0-dde7e6b7200d"
CM034316.1	RepeatMasker	DNA/Kolobok-E	30529928	30530321	1642	+	.	ID="KOLOBOKE-5_AP";TEgroup="ctg_1%7CKOLOBOKE-5_AP%7C4";Tend="4297";Tstart="3737";shortTE="F";uid="1e6c2fb9-7938-4633-bf5e-9d6899842fef"
CM034316.1	RepeatMasker	LINE/R1	94176297	94177810	7836	+	.	ID="RND-5_FAMILY-8868";Tend="2009";Tstart="571";shortTE="F";uid="96294ed0-7eb7-415f-bf9f-d56b22d5e5b0"
CM034316.1	RepeatMasker	DNA/hAT	17620775	17621258	3091	+	.	ID="DNA8-38_AP";Tend="486";Tstart="1";shortTE="F";uid="5c53996a-35c9-4ba5-b210-24388b2e2ce1"
CM034316.1	RepeatMasker	DNA/Kolobok-E	123135237	123135444	420	+	.	ID="RND-6_FAMILY-6479";Tend="1276";Tstart="1077";shortTE="F";uid="569ac64c-54ba-4cb5-868a-170083f46236"
CM034316.1	RepeatMasker	DNA/hAT-Tip100	108571047	108571757	1807	+	.	ID="DNA8-107_AP";Tend="863";Tstart="1";shortTE="F";uid="13154e11-629b-4805-849c-5a3efb21279d"
CM034316.1	RepeatMasker	LINE/I-Jockey	90798260	90800545	55994	+	.	ID="RND-5_FAMILY-635";Tend="6203";Tstart="5824";shortTE="F";uid="279496c1-f2bf-420f-bfd2-9351acaa5ab5"
CM034316.1	RepeatMasker	DNA	77687478	77687948	3366	+	.	ID="RND-6_FAMILY-38762";Tend="1290";Tstart="819";shortTE="F";uid="a0f6695b-45fa-41be-8cd2-1a89ecf23a92"
CM034316.1	RepeatMasker	DNA/Academ-1	129612545	129612701	592	+	.	ID="ACADEM-1_AP";Tend="4630";Tstart="4474";shortTE="F";uid="9dff4750-4b82-4fe0-bdcf-0ae751f7bdc7"
CM034316.1	RepeatMasker	DNA/Kolobok-E	142865133	142865396	1015	+	.	ID="RND-5_FAMILY-4371";Tend="2486";Tstart="2222";shortTE="F";uid="5ab7bdb1-4d4b-48d4-aec8-7189dbe3c04a"
CM034316.1	RepeatMasker	DNA/hAT-Tip100	83706296	83707185	774	+	.	ID="rnd-6_family-1021";Tend="2127";Tstart="1307";shortTE="F";uid="a22d8846-2b3e-4380-a902-216e7f9828ab"
CM034316.1	RepeatMasker	DNA/Ginger-1	87219935	87220569	711	+	.	ID="RND-6_FAMILY-9942";Tend="1532";Tstart="790";shortTE="F";uid="f8288e4a-156d-499d-b4f4-5af184413652"
CM034316.1	RepeatMasker	DNA/Ginger-1	54240143	54241587	11065	+	.	ID="RND-6_FAMILY-439";Tend="2240";Tstart="777";shortTE="F";uid="9b498b77-99f1-4020-8c5f-46e105dbc964"
CM034316.1	RepeatMasker	DNA/hAT-hAT19	13315190	13315391	654	+	.	ID="RND-6_FAMILY-5560";Tend="1168";Tstart="974";shortTE="F";uid="a425c769-ee02-4dc8-b72a-a29377b20dca"
CM034316.1	RepeatMasker	DNA/Ginger-1	38257743	38258657	5999	+	.	ID="RND-5_FAMILY-6062";Tend="2010";Tstart="1051";shortTE="F";uid="361c6371-c5c2-4beb-943d-21703aa8e961"
CM034316.1	RepeatMasker	Retroposon?	15421304	15422141	5580	+	.	ID="RND-6_FAMILY-10695";Tend="2102";Tstart="1223";shortTE="F";uid="e25038a6-c5cb-4796-9290-d731d41a677e"
CM034316.1	RepeatMasker	DNA/Ginger-1	58157672	58157941	1820	+	.	ID="RND-5_FAMILY-6062";Tend="2100";Tstart="1817";shortTE="F";uid="3169e99d-aa23-4458-bcea-0dc0640911c1"
CM034316.1	RepeatMasker	Unknown	89891517	89891796	2092	+	.	ID="RND-2_FAMILY-76";Tend="1288";Tstart="986";shortTE="F";uid="a6aa25e8-aace-4889-bec3-e7e2beb36357"
CM034316.1	RepeatMasker	DNA/hAT-hAT19	106782259	106783112	5838	+	.	ID="RND-6_FAMILY-8033";Tend="2633";Tstart="1782";shortTE="F";uid="a66df413-01f5-4315-9e3e-50b80e3b094e"
CM034316.1	RepeatMasker	LINE/I	92666426	92668105	2243	+	.	ID="RND-5_FAMILY-4600";TEgroup="ctg_1%7CRND-5_FAMILY-4600%7C1";Tend="1680";Tstart="158";shortTE="F";uid="38b51749-cddf-4ddd-a8b3-5e48eb564f56"
CM034316.1	RepeatMasker	LINE/L2	34858113	34858488	2875	+	.	ID="RND-5_FAMILY-2832";Tend="1715";Tstart="1326";shortTE="F";uid="703b0966-2d06-4581-9584-dae36e17d206"
CM034316.1	RepeatMasker	Unknown	31477236	31477448	1029	+	.	ID="RND-1_FAMILY-85";Tend="3768";Tstart="3548";shortTE="F";uid="9c6118fe-a713-4c2a-bf31-576b484a4073"
CM034316.1	RepeatMasker	Unknown	3824845	3870195	47257	+	.	ID="RND-6_FAMILY-23509";Tend="6883";Tstart="1";shortTE="F";uid="1ac5c111-9cb3-49d8-b3b5-9e83c2333823"
CM034316.1	RepeatMasker	DNA	106011923	106012339	3038	+	.	ID="TTAA6_AP";Tend="431";Tstart="3";shortTE="F";uid="6318ab48-3b87-43c7-86b6-c017922a636b"
CM034316.1	RepeatMasker	Unknown	29998146	29998566	3239	+	.	ID="RND-6_FAMILY-755";Tend="1580";Tstart="1161";shortTE="F";uid="a548cc40-ac6d-4733-96e5-07f7c9ea6b1d"
CM034316.1	RepeatMasker	RC/Helitron	38485415	38485738	2528	+	.	ID="RND-6_FAMILY-12854";Tend="2084";Tstart="1761";shortTE="F";uid="b389b1d7-0f7c-4fee-adb0-2fe53c2aba5e"
CM034316.1	RepeatMasker	DNA/Kolobok-E	25739813	25739981	806	+	.	ID="KOLOBOKE-3_AP";Tend="2176";Tstart="1737";shortTE="F";uid="e0ec3baa-3324-45d1-8aa2-afdd7ff48721"
CM034316.1	RepeatMasker	DNA/Kolobok-E	32934349	32934655	1739	+	.	ID="RND-5_FAMILY-2488";Tend="2764";Tstart="2482";shortTE="F";uid="ec9865fd-7346-4989-a1a3-ffd1c5c45a74"
CM034316.1	RepeatMasker	LTR/Gypsy	26568906	26569034	403	+	.	ID="RND-6_FAMILY-829";Tend="7273";Tstart="7148";shortTE="F";uid="5518c992-674e-4b31-b1ca-bb61304f868b"
CM034316.1	RepeatMasker	DNA/hAT	80876081	80876541	3416	+	.	ID="RND-6_FAMILY-8509";Tend="1361";Tstart="896";shortTE="F";uid="98dd5f60-a02b-435a-ac32-9a58070fb1e9"
CM034316.1	RepeatMasker	DNA	46807742	46808080	2121	+	.	ID="RND-6_FAMILY-4273";Tend="1608";Tstart="1258";shortTE="F";uid="ec7a6889-27a7-40b8-b815-cb003e2c7305"
CM034316.1	RepeatMasker	DNA/hAT-hAT19	11115067	11115789	3319	+	.	ID="RND-6_FAMILY-8033";Tend="2685";Tstart="1889";shortTE="F";uid="9598e705-187f-4110-b265-cc539e58c8e2"
CM034316.1	RepeatMasker	DNA/hAT-hAT19	105633580	105638359	33820	+	.	ID="RND-4_FAMILY-600";Tend="4945";Tstart="374";shortTE="F";uid="e9d9d1ff-66a3-48d1-b2d2-fe4c0622c235"
CM034316.1	RepeatMasker	DNA/MULE-MuDR	11607665	11607926	1422	+	.	ID="RND-4_FAMILY-125";Tend="1578";Tstart="1310";shortTE="F";uid="c459bc62-4a5a-43fb-836b-881d8914a235"
CM034316.1	RepeatMasker	Unknown	95744833	95745412	1956	+	.	ID="RND-1_FAMILY-136";Tend="1675";Tstart="1149";shortTE="F";uid="ff908f00-6074-4f31-ad2e-044a941c9a8c"
CM034316.1	RepeatMasker	DNA/TcMar-Fot1	54692968	54694439	10143	+	.	ID="RND-1_FAMILY-504";Tend="2185";Tstart="667";shortTE="F";uid="c2171cfa-670f-44c1-bac9-637f8ddaf01a"
CM034316.1	RepeatMasker	Retroposon?	44338814	44339537	3693	+	.	ID="RND-6_FAMILY-10695";Tend="2095";Tstart="1291";shortTE="F";uid="aa607349-ef6c-4bdf-82d3-185e80b3fdf8"
CM034316.1	RepeatMasker	DNA/Kolobok-E	10660323	10660469	427	+	.	ID="RND-6_FAMILY-12456";Tend="2198";Tstart="2049";shortTE="F";uid="66b1d2b9-2b97-4c09-b889-fff6171375a6"
CM034316.1	RepeatMasker	LINE/L2	123347932	123348736	2841	+	.	ID="RND-6_FAMILY-21363";Tend="909";Tstart="267";shortTE="F";uid="957f1220-7733-409d-be66-37f1c1265d9c"
CM034316.1	RepeatMasker	DNA/hAT-hAT19	117582460	117583088	448	+	.	ID="RND-6_FAMILY-16889";Tend="656";Tstart="57";shortTE="F";uid="47a56da8-d56e-41be-a314-737b2e3a3ed7"
CM034316.1	RepeatMasker	Unknown	136390980	136391495	3099	+	.	ID="RND-6_FAMILY-723";Tend="1369";Tstart="836";shortTE="F";uid="35efe814-c8bb-41fc-9c11-76d03e7305df"
CM034316.1	RepeatMasker	Unknown	137655479	137656971	11961	+	.	ID="RND-1_FAMILY-5";Tend="4996";Tstart="3479";shortTE="F";uid="83b6fe4b-02ec-4138-9ff4-c85563eea786"
CM034316.1	RepeatMasker	LINE/R1	49088339	49088566	559	+	.	ID="RTAG4";Tend="1929";Tstart="1705";shortTE="F";uid="6a494bf3-59ab-4ab8-9d49-4223accdedea"
CM034316.1	RepeatMasker	DNA/Kolobok-E	49861526	49861700	615	+	.	ID="KOLOBOKE-4_AP";Tend="4560";Tstart="4384";shortTE="F";uid="b3017388-b4ad-4edf-8d86-0306dfb83b1d"
CM034316.1	RepeatMasker	DNA	78692059	78692242	496	+	.	ID="RND-6_FAMILY-8989";Tend="1627";Tstart="1464";shortTE="F";uid="81477637-ba51-46ef-a24b-302e93b22c3c"
CM034316.1	RepeatMasker	DNA/Maverick	32812238	32812416	896	+	.	ID="RND-5_FAMILY-2762";Tend="880";Tstart="669";shortTE="F";uid="bda525d4-960d-4678-a604-9ea0bbe4efe0"
CM034316.1	RepeatMasker	Retroposon?	76440787	76440973	618	+	.	ID="RND-6_FAMILY-621";Tend="219";Tstart="4";shortTE="F";uid="0b7ebd31-5f0b-4862-b4a7-6b39d96839cc"
CM034316.1	RepeatMasker	Retroposon?	79675718	79675843	486	+	.	ID="RND-6_FAMILY-4488";Tend="1178";Tstart="1053";shortTE="F";uid="6f323406-a0d4-47a9-bec9-104b334fea29"
CM034316.1	RepeatMasker	LTR/Gypsy	36806377	36809821	29502	+	.	ID="RND-6_FAMILY-9422";Tend="4227";Tstart="821";shortTE="F";uid="50e433db-9453-41cc-bf3c-deda57525616"
CM034316.1	RepeatMasker	DNA/Kolobok-E	21390167	21390711	3611	+	.	ID="RND-6_FAMILY-5541";Tend="724";Tstart="149";shortTE="F";uid="7eac386d-1844-4564-ba6b-46e21aa722c8"
CM034316.1	RepeatMasker	LINE/CR1	143116750	143117311	763	+	.	ID="RND-6_FAMILY-2246";Tend="1638";Tstart="1079";shortTE="F";uid="a00c46b6-e730-4245-b48f-d8bd6440dc77"
CM034316.1	RepeatMasker	DNA	103068332	103068698	719	+	.	ID="DNA4-2_AP";Tend="606";Tstart="251";shortTE="F";uid="2d2bea2e-6247-49ed-87ad-346fdb7119d5"
CM034316.1	RepeatMasker	Unknown	15291705	15292557	714	+	.	ID="RND-6_FAMILY-6763";Tend="1627";Tstart="791";shortTE="F";uid="e303bf33-c60c-4731-a232-307dee02664c"
CM034316.1	RepeatMasker	DNA/MULE-NOF	99378995	99379329	713	+	.	ID="rnd-6_family-8087";Tend="1362";Tstart="1138";shortTE="F";uid="747598f8-7c98-458c-aeca-f379fbe2a56d"
CM034316.1	RepeatMasker	Unknown	98760281	98760959	486	+	.	ID="RND-5_FAMILY-1764";TEgroup="ctg_1%7CRND-5_FAMILY-1764%7C5";Tend="2716";Tstart="2075";shortTE="T";uid="3539abc0-85d2-4a54-a12b-46345f6c7a5c"
CM034316.1	RepeatMasker	DNA/Ginger-1	126262026	126262508	3173	+	.	ID="RND-5_FAMILY-4248";Tend="2267";Tstart="1811";shortTE="F";uid="0c45bd09-68f1-48e5-86fa-01e1360ce7a4"
CM034316.1	RepeatMasker	Unknown	20986470	20986651	1409	+	.	ID="RND-1_FAMILY-193";Tend="1117";Tstart="936";shortTE="F";uid="871b808b-0a4f-4e43-8c42-4c7a736cbd7b"
CM034316.1	RepeatMasker	LINE/I-Jockey	111523682	111524622	642	+	.	ID="RND-6_FAMILY-769";Tend="3444";Tstart="2384";shortTE="F";uid="e5ba3ad9-0212-4a1d-b942-a25638553151"
CM034316.1	RepeatMasker	DNA/hAT-Tip100	30875769	30876273	819	+	.	ID="RND-6_FAMILY-3973";Tend="1025";Tstart="527";shortTE="F";uid="1b1dd107-e773-4fe1-8b49-814d84692e7b"
CM034316.1	RepeatMasker	Retroposon?	10041847	10042199	2520	+	.	ID="RND-1_FAMILY-184";Tend="424";Tstart="69";shortTE="F";uid="52682133-1c53-4574-8091-7b2f752ae817"
CM034316.1	RepeatMasker	DNA	34848624	34849067	1198	+	.	ID="RND-4_FAMILY-67";TEgroup="ctg_1%7CRND-4_FAMILY-67%7C13";Tend="2394";Tstart="2116";shortTE="F";uid="9c7a3cad-f354-49e2-9e8d-78ba13405b36"
CM034316.1	RepeatMasker	Unknown	121427860	121428608	3604	+	.	ID="RND-6_FAMILY-51967";Tend="530";Tstart="1";shortTE="F";uid="20e65c43-6bbf-4a84-8e3e-4a555f0f8ba4"
CM034316.1	RepeatMasker	DNA	91730875	91731116	744	+	.	ID="ttaa18_ap";TEgroup="ctg_1%7Cttaa18_ap%7C1";Tend="550";Tstart="218";shortTE="F";uid="f984cda2-9162-4bf3-bbb8-00ec61606630"
CM034316.1	RepeatMasker	DNA/Ginger-1	27918042	27918339	955	+	.	ID="RND-6_FAMILY-9942";Tend="1173";Tstart="865";shortTE="F";uid="ee576240-9c23-4fea-a979-091b293b310e"
CM034316.1	RepeatMasker	Unknown	134428193	134428720	917	+	.	ID="RND-5_FAMILY-2694";TEgroup="ctg_1%7CRND-5_FAMILY-2694%7C13";Tend="1926";Tstart="1241";shortTE="F";uid="2d15add1-a7e3-4ad7-99c9-07ef351ee377"
CM034316.1	RepeatMasker	DNA/Ginger-1	89233714	89234162	1763	+	.	ID="RND-6_FAMILY-3774";Tend="2313";Tstart="1840";shortTE="F";uid="9be67a0c-a424-41e7-99ba-9f316a59ead5"
CM034316.1	RepeatMasker	DNA/TcMar-Tc1	136264966	136266558	7574	+	.	ID="rnd-6_family-499";Tend="1776";Tstart="685";shortTE="F";uid="d2e728b8-2374-4ac2-b51e-9743a9a0af6e"
CM034316.1	RepeatMasker	DNA	11247434	11247778	819	+	.	ID="RND-6_FAMILY-9876";Tend="2600";Tstart="2287";shortTE="F";uid="d261d196-bc28-4115-937b-3dcd01659bfc"
CM034316.1	RepeatMasker	Unknown	131430778	131432313	12296	+	.	ID="RND-6_FAMILY-15573";Tend="1987";Tstart="460";shortTE="F";uid="e9dfbc08-48f5-479b-93d5-641b7d8274c8"
CM034316.1	RepeatMasker	LINE/I	76441218	76441837	1912	+	.	ID="RND-6_FAMILY-15283";Tend="1185";Tstart="592";shortTE="F";uid="31cf70be-0f50-4f7b-8c9f-35ca6d8b203b"
CM034316.1	RepeatMasker	DNA/hAT-Tip100	95762936	95763193	1480	+	.	ID="DNA8-87_AP";Tend="281";Tstart="36";shortTE="F";uid="b2333d79-b44c-477e-bf85-a0037ce77103"
CM034316.1	RepeatMasker	DNA/PIF-Harbinger	152147393	152148582	4849	+	.	ID="RND-5_FAMILY-6962";Tend="2006";Tstart="764";shortTE="F";uid="a984f581-3721-48a4-aa0a-4dda06bd359f"
CM034316.1	RepeatMasker	Unknown	77048608	77048806	1189	+	.	ID="RND-6_FAMILY-723";Tend="1878";Tstart="1669";shortTE="F";uid="921124b4-d12c-40d7-a0f0-0278d53bf169"
CM034316.1	RepeatMasker	DNA/Kolobok-E	51095364	51096575	4704	+	.	ID="RND-6_FAMILY-19218";Tend="1139";Tstart="4";shortTE="F";uid="58bbae0f-5a9c-4eb0-baa8-20f8b0a142fc"
CM034316.1	RepeatMasker	DNA/hAT	22917179	22917596	1048	+	.	ID="RND-6_FAMILY-6962";Tend="1152";Tstart="691";shortTE="F";uid="8d8c4f3c-db40-4c34-91f6-74a13f9a7f89"
CM034316.1	RepeatMasker	RC/Helitron	12905781	12906143	482	+	.	ID="HELITRON-1_RPR";Tend="3281";Tstart="2930";shortTE="F";uid="2e7b70a4-1c85-41ad-aefa-e1b75e4a1694"
CM034316.1	RepeatMasker	DNA	72464889	72465302	1677	+	.	ID="DNA4-2_AP";Tend="769";Tstart="366";shortTE="F";uid="6110f7f6-6407-4d7c-bb22-274ddccd30ac"
CM034316.1	RepeatMasker	DNA/Kolobok-E	119070876	119071287	2301	+	.	ID="KOLOBOKE-2_AP";Tend="8213";Tstart="7819";shortTE="F";uid="61dcf904-b96a-4c50-b600-7aa6eb49d5a9"
CM034316.1	RepeatMasker	DNA/PiggyBac	136826601	136826847	433	+	.	ID="PIGGYBAC-N1_LMI";Tend="433";Tstart="183";shortTE="F";uid="e69ab46f-9052-494a-a104-5335e1a2c934"
CM034316.1	RepeatMasker	DNA/Ginger-1	49723525	49723861	546	+	.	ID="RND-5_FAMILY-4248";Tend="2310";Tstart="2001";shortTE="F";uid="dd748d3c-d02d-431e-a451-df7c69c168c7"
CM034316.1	RepeatMasker	RC/Helitron	58414638	58415177	3045	+	.	ID="RND-6_FAMILY-12854";Tend="2092";Tstart="1615";shortTE="F";uid="ba0de158-5a12-46e6-a580-772b8266f033"
CM034316.1	RepeatMasker	DNA/hAT?	16498125	16498601	2485	+	.	ID="RND-5_FAMILY-8340";Tend="1414";Tstart="975";shortTE="F";uid="39a35403-9d07-4412-a9b0-6434e5aa3b02"
CM034316.1	RepeatMasker	DNA/hAT-Ac	18370917	18371296	2375	+	.	ID="RND-6_FAMILY-5285";Tend="1283";Tstart="907";shortTE="F";uid="5cebcd5c-6506-4b45-9988-ef7a2a32c9b0"
CM034316.1	RepeatMasker	DNA	16322158	16322475	1524	+	.	ID="TTAA3B_AP";Tend="436";Tstart="122";shortTE="F";uid="087d4c76-2ded-41c9-a6d4-6fd974714186"
CM034316.1	RepeatMasker	DNA/hAT-Ac	27182086	27182336	1129	+	.	ID="DNA8-99_AP";Tend="758";Tstart="512";shortTE="F";uid="c848a155-b109-4446-87eb-4e43f3fb28a9"
CM034316.1	RepeatMasker	DNA/Ginger-1	122850602	122850820	1234	+	.	ID="rnd-6_family-9565";Tend="660";Tstart="464";shortTE="F";uid="439c7456-0f37-482d-bd60-0a10f0f7a2b0"
CM034316.1	RepeatMasker	LINE/R1	130401367	130401644	853	+	.	ID="RND-5_FAMILY-8868";Tend="316";Tstart="76";shortTE="F";uid="d1d0ce6d-cc84-40ec-ad31-0016da46a8d0"
CM034316.1	RepeatMasker	Retroposon?	40298089	40299575	7129	+	.	ID="SINE2-1_AP";Tend="1894";Tstart="339";shortTE="F";uid="0d9559bc-cde2-4437-a7c9-0e7c069354ef"
CM034316.1	RepeatMasker	DNA	100685746	100685952	1335	+	.	ID="ttaa3b_ap";Tend="414";Tstart="186";shortTE="F";uid="c8651de7-b917-409c-acda-e37516f87c5f"
CM034316.1	RepeatMasker	DNA/Maverick	66970888	66971035	423	+	.	ID="RND-6_FAMILY-5682";Tend="5746";Tstart="5619";shortTE="F";uid="8127c346-f14c-4298-9760-3c137a51ec32"
CM034316.1	RepeatMasker	LINE/R1	156108509	156108888	576	+	.	ID="R1-1_NVI";Tend="5295";Tstart="4886";shortTE="F";uid="3921c3ef-0f6b-445a-9970-f3a92a0c3a7b"
CM034316.1	RepeatMasker	RC/Helitron	22674290	22674447	803	+	.	ID="RND-4_FAMILY-166";Tend="1478";Tstart="1319";shortTE="F";uid="9b154293-9949-4f88-8e48-1ac63cc45ba4"
CM034316.1	RepeatMasker	Unknown	126154008	126154153	889	+	.	ID="RND-6_FAMILY-35764";Tend="1292";Tstart="1146";shortTE="F";uid="be27402e-e34c-405b-8893-19fbdd514651"
CM034316.1	RepeatMasker	Retroposon?	30880530	30883738	26574	+	.	ID="RND-6_FAMILY-65244";Tend="3269";Tstart="62";shortTE="F";uid="7c95b020-938e-4076-a6bc-a05fc0b040a3"
CM034316.1	RepeatMasker	DNA/hAT	43465147	43465692	3428	+	.	ID="RND-6_FAMILY-4996";Tend="2014";Tstart="1486";shortTE="F";uid="5ec7e766-7486-4b0e-97ba-a3f826d8b6fb"
CM034316.1	RepeatMasker	Retroposon?	26771281	26771669	1330	+	.	ID="RND-6_FAMILY-13511";Tend="1257";Tstart="854";shortTE="F";uid="ad7f6c7b-ecc9-42d2-9022-e94b0fe82f4f"
CM034316.1	RepeatMasker	Retroposon?	32414040	32414354	784	+	.	ID="RND-6_FAMILY-15339";Tend="988";Tstart="571";shortTE="F";uid="0156faeb-a614-4334-8e06-b56051d3f422"
CM034316.1	RepeatMasker	DNA	21994758	21996020	7362	+	.	ID="RND-6_FAMILY-3343";Tend="2454";Tstart="1288";shortTE="F";uid="3aa68761-0773-4996-afcb-1a18d8ef9c96"
CM034316.1	RepeatMasker	DNA	148549677	148550121	1044	+	.	ID="RND-6_FAMILY-3085";Tend="4969";Tstart="4589";shortTE="F";uid="923bf46a-191f-4eca-a64f-41fb4cc68e79"
CM034316.1	RepeatMasker	Unknown	76804877	76805131	910	+	.	ID="RND-6_FAMILY-13947";Tend="1158";Tstart="874";shortTE="F";uid="6e142fc5-1b4d-4f31-b52b-82ba64f18245"
CM034316.1	RepeatMasker	DNA/CMC-Transib	40548493	40548679	827	+	.	ID="RND-6_FAMILY-4860";Tend="3492";Tstart="3324";shortTE="F";uid="5a7cd396-95d2-4a0a-908f-f50f0b730b66"
CM034316.1	RepeatMasker	DNA/hAT	124270500	124271070	4135	+	.	ID="RND-1_FAMILY-45";Tend="1435";Tstart="863";shortTE="F";uid="c9d33f09-975e-471d-aad7-8e7624c19c0b"
CM034316.1	RepeatMasker	Retroposon?	128122907	128123217	1429	+	.	ID="RND-6_FAMILY-10695";Tend="1139";Tstart="792";shortTE="F";uid="6ec81a81-b489-408f-ba4e-598448c7be32"
CM034316.1	RepeatMasker	DNA/Ginger-1	11179852	11180128	1762	+	.	ID="RND-5_FAMILY-4248";Tend="2231";Tstart="1954";shortTE="F";uid="a641b3e9-4b44-41e4-8370-bb83af79422a"
CM034316.1	RepeatMasker	Unknown	125164561	125164819	1708	+	.	ID="RND-6_FAMILY-13835";Tend="1302";Tstart="1054";shortTE="F";uid="d6ba4dbd-990d-443b-9547-e898071e8eb8"
CM034316.1	RepeatMasker	LINE/L2	140125537	140126042	2314	+	.	ID="RND-1_FAMILY-81";Tend="7798";Tstart="7273";shortTE="F";uid="c7b855b5-af40-43d6-8f60-e09546b2e71e"
CM034316.1	RepeatMasker	DNA/hAT-hAT19	48508256	48508444	725	+	.	ID="hat-n2_ap";Tend="188";Tstart="1";shortTE="F";uid="ddbf3367-5604-4e67-b0b0-56fe2320c59f"
CM034316.1	RepeatMasker	DNA	24111094	24111471	1571	+	.	ID="RND-5_FAMILY-5610";Tend="1806";Tstart="1446";shortTE="F";uid="35c3c893-d49c-4ab9-a676-4ab9074dde1d"
CM034316.1	RepeatMasker	DNA/Maverick	149330288	149330785	2355	+	.	ID="RND-5_FAMILY-2762";Tend="1154";Tstart="665";shortTE="F";uid="e707d412-3613-497e-aee1-5119ab905560"
CM034316.1	RepeatMasker	DNA/hAT-hAT19	17993697	17993976	1385	+	.	ID="DNA8-66_AP";Tend="578";Tstart="300";shortTE="F";uid="c19fcfa0-9519-49f3-b7c9-091df848db9d"
CM034316.1	RepeatMasker	DNA/Ginger-1	119141852	119143487	8649	+	.	ID="rnd-6_family-439";Tend="1948";Tstart="622";shortTE="F";uid="060a9cb2-e639-45b7-a5f7-4dff21786248"
CM034316.1	RepeatMasker	DNA/Ginger-1	6607950	6609452	11925	+	.	ID="RND-6_FAMILY-13191";Tend="2325";Tstart="835";shortTE="F";uid="ae4dadf1-da5e-47a9-be17-5488a3c6e213"
CM034316.1	RepeatMasker	DNA/Kolobok-E	98227174	98227436	769	+	.	ID="KOLOBOKE-3_AP";Tend="7855";Tstart="7582";shortTE="F";uid="ec1b52c0-fdbc-415e-9bd9-cbbeadc52188"
CM034316.1	RepeatMasker	DNA/Ginger-1	17168137	17169594	12098	+	.	ID="RND-6_FAMILY-447";Tend="2194";Tstart="727";shortTE="F";uid="c31f8b8c-4938-4301-a5e1-bc7a3d94478d"
CM034316.1	RepeatMasker	LTR/Gypsy	31339136	31339904	3151	+	.	ID="RND-6_FAMILY-1290";Tend="1883";Tstart="1127";shortTE="F";uid="4412aa0b-673d-4a30-a5b3-242135aaa24e"
CM034316.1	RepeatMasker	Retroposon?	73173560	73173903	1472	+	.	ID="RND-6_FAMILY-13511";Tend="1326";Tstart="971";shortTE="F";uid="901f6a29-97ad-4b50-a79c-4baabe4f6783"
CM034316.1	RepeatMasker	Retroposon?	129117854	129118206	1607	+	.	ID="RND-5_FAMILY-2698";Tend="2666";Tstart="2362";shortTE="F";uid="774e71e4-e8e7-4515-88e2-c69fd4dd6a67"
CM034316.1	RepeatMasker	DNA/Kolobok-E	68435267	68435648	1756	+	.	ID="RND-4_FAMILY-674";Tend="1665";Tstart="1248";shortTE="F";uid="253192c1-ced1-45c6-92b3-15ebcabb8855"
CM034316.1	RepeatMasker	DNA/hAT-Tip100	5717510	5717702	874	+	.	ID="RND-5_FAMILY-8734";Tend="1678";Tstart="1455";shortTE="F";uid="1633759f-1a08-43e2-b57b-ed8e0a999318"
CM034316.1	RepeatMasker	Unknown	24173505	24173953	1972	+	.	ID="RND-6_FAMILY-1455";Tend="1556";Tstart="1038";shortTE="F";uid="a6b3c3ac-3bbd-487c-b5fa-9f05c56e8dc9"
CM034316.1	RepeatMasker	DNA	66315795	66318338	19035	+	.	ID="RND-5_FAMILY-5610";Tend="2840";Tstart="366";shortTE="F";uid="25bf731e-8dad-4347-a034-a936ea26df89"
CM034316.1	RepeatMasker	RC/Helitron	96313155	96313789	4879	+	.	ID="RND-6_FAMILY-78";Tend="1617";Tstart="977";shortTE="F";uid="ed12fee1-730a-41c4-ac17-1c3f6a6c0fc5"
CM034316.1	RepeatMasker	DNA	51803494	51803729	875	+	.	ID="TTAA9_AP";Tend="479";Tstart="240";shortTE="F";uid="90a93a98-2c96-4897-97b9-201de29eb6a7"
CM034316.1	RepeatMasker	Unknown	11978346	11979062	4783	+	.	ID="RND-5_FAMILY-1276";Tend="1735";Tstart="1036";shortTE="F";uid="d2e2b32f-b893-4e27-b5df-82781ee6ddac"
CM034316.1	RepeatMasker	Retroposon	80083302	80083772	629	+	.	ID="RND-1_FAMILY-10";TEgroup="ctg_1%7CRND-1_FAMILY-10%7C3";Tend="1838";Tstart="1115";shortTE="F";uid="ba262c8a-2fb2-42ab-9395-88ebe312d7ac"
CM034316.1	RepeatMasker	LINE/I	70939415	70939733	455	+	.	ID="RND-1_FAMILY-357";Tend="1882";Tstart="1605";shortTE="F";uid="62bc4ecf-10d4-4f9c-9f4c-2876abc5e118"
CM034316.1	RepeatMasker	RC/Helitron	113360764	113362032	8855	+	.	ID="RND-6_FAMILY-498";Tend="5300";Tstart="4013";shortTE="F";uid="1d21a340-a82a-484c-9146-32dc75c6da50"
CM034316.1	RepeatMasker	LINE/L1	129292833	129295017	16601	+	.	ID="RND-6_FAMILY-462";Tend="2145";Tstart="1";shortTE="F";uid="32cbd433-2691-4394-ac67-ba32cdec0794"
CM034316.1	RepeatMasker	DNA/Maverick	125908626	125908745	454	+	.	ID="RND-6_FAMILY-16167";Tend="5922";Tstart="5802";shortTE="F";uid="143a94bb-2f13-4733-ba5a-b1c329fc987e"
CM034316.1	RepeatMasker	DNA/hAT-hAT19	131683170	131683545	1331	+	.	ID="hat-n9_ap";Tend="337";Tstart="1";shortTE="F";uid="7ff611c4-ed91-4b3e-9788-9148085842f2"
CM034316.1	RepeatMasker	DNA/hAT-Tip100	120100480	120100786	1985	+	.	ID="RND-6_FAMILY-6491";Tend="1796";Tstart="1496";shortTE="F";uid="fdd3ea7f-dfbf-4919-8056-b9c45e822249"
CM034316.1	RepeatMasker	DNA/hAT-hAT19	16063836	16064047	661	+	.	ID="DNA8-78_AP";Tend="297";Tstart="1";shortTE="F";uid="55f85893-24ae-4d59-9011-11285c78dbda"
CM034316.1	RepeatMasker	DNA	148219224	148219695	803	+	.	ID="RND-6_FAMILY-17933";Tend="2452";Tstart="1984";shortTE="F";uid="defddacb-535e-4c0c-bd7e-964848e49bee"
CM034316.1	RepeatMasker	DNA/Ginger-1	46093282	46093389	432	+	.	ID="RND-6_FAMILY-13191";Tend="2086";Tstart="1978";shortTE="F";uid="27233eb1-456c-4f3e-8a07-190e8c5a912c"
CM034316.1	RepeatMasker	DNA/hAT?	73177690	73178047	943	+	.	ID="RND-6_FAMILY-1456";Tend="1568";Tstart="1262";shortTE="F";uid="04667a07-9226-4a77-b41a-47b6e30ac3cb"
CM034316.1	RepeatMasker	LTR/Gypsy	76985407	76985850	3373	+	.	ID="RND-6_FAMILY-12321";Tend="7575";Tstart="7139";shortTE="F";uid="8e3307e2-53c4-4924-ae32-1aaebf714d4e"
CM034316.1	RepeatMasker	Retroposon?	28264550	28265915	9452	+	.	ID="RND-6_FAMILY-13511";Tend="2306";Tstart="849";shortTE="F";uid="5762bcdc-78d7-44cc-83dd-25dac39aa029"
CM034316.1	RepeatMasker	DNA/hAT-Tip100	6895984	6896558	533	+	.	ID="RND-6_FAMILY-23475";Tend="1865";Tstart="1389";shortTE="F";uid="64992e9e-c238-4232-ad0a-4c5b395f62ca"
CM034316.1	RepeatMasker	DNA/hAT-hAT19	47997890	47998102	752	+	.	ID="RND-6_FAMILY-8033";Tend="1981";Tstart="1752";shortTE="F";uid="8c1c7d97-54d0-4152-984e-a96b90f7c40b"
CM034316.1	RepeatMasker	DNA	61357406	61357522	420	+	.	ID="dna4-2_ap";Tend="738";Tstart="625";shortTE="F";uid="1517a9f6-fb62-4f25-b897-20217bc42a5e"
CM034316.1	RepeatMasker	DNA	78544912	78545035	444	+	.	ID="RND-6_FAMILY-13601";Tend="1237";Tstart="1100";shortTE="F";uid="e509892a-ddfa-4496-8f0e-c1d645540c0c"
CM034316.1	RepeatMasker	DNA	42315434	42316444	3938	+	.	ID="RND-4_FAMILY-67";TEgroup="ctg_1%7CRND-4_FAMILY-67%7C14";Tend="2397";Tstart="782";shortTE="F";uid="14f44987-79c0-4b51-b5b8-5ad5a9b00c14"
CM034316.1	RepeatMasker	DNA/hAT	68524010	68524517	3359	+	.	ID="RND-1_FAMILY-45";Tend="1435";Tstart="852";shortTE="F";uid="f04f4aaa-c350-4452-89da-bdecc1bea212"
CM034316.1	RepeatMasker	DNA/Kolobok-E	26277123	26277478	1187	+	.	ID="KOLOBOKE-3_AP";Tend="2145";Tstart="1811";shortTE="F";uid="898ebd6d-9833-4b72-be4e-b3c079e6c83c"
CM034316.1	RepeatMasker	DNA/Maverick	134205814	134206752	7757	+	.	ID="RND-6_FAMILY-2855";Tend="6681";Tstart="5747";shortTE="F";uid="a112093d-0e84-4388-812b-c925180bce47"
CM034316.1	RepeatMasker	DNA/hAT-Charlie	38342298	38342537	577	+	.	ID="HAT-N11_AP";Tend="389";Tstart="155";shortTE="F";uid="92b8be37-5af5-4434-aa35-0cc0fe60866c"
CM034316.1	RepeatMasker	LTR/Gypsy	100773344	100773449	424	+	.	ID="GYPSY-24_DEL-I";Tend="2717";Tstart="2613";shortTE="F";uid="9e8a3480-7702-4285-96e1-d76acd0cb416"
CM034316.1	RepeatMasker	DNA/hAT-Tip100	89376723	89377873	826	+	.	ID="RND-6_FAMILY-1021";TEgroup="ctg_1%7CRND-6_FAMILY-1021%7C2";Tend="3112";Tstart="837";shortTE="F";uid="1ae46449-7875-4eb2-a417-d8ed98d292df"
CM034316.1	RepeatMasker	DNA	132613671	132614096	2466	+	.	ID="TTAA4B_AP";Tend="430";Tstart="5";shortTE="F";uid="6a8a9264-c1e1-4290-9823-a2f8e7a17e08"
CM034316.1	RepeatMasker	Unknown	17827981	17828104	828	+	.	ID="RND-5_FAMILY-9569";Tend="1097";Tstart="977";shortTE="F";uid="9f093998-8282-4771-bc75-6d4f1563628b"
CM034316.1	RepeatMasker	LINE/L1	101044806	101045751	7019	+	.	ID="RND-5_FAMILY-8255";Tend="1888";Tstart="941";shortTE="F";uid="db8c4a52-ff38-4403-add6-ce959ef3970a"
CM034316.1	RepeatMasker	Unknown	34922305	34922555	1142	+	.	ID="RND-1_FAMILY-17";Tend="1223";Tstart="937";shortTE="F";uid="dbdc66b6-eb6f-4dde-a58d-266108b7ba43"
CM034316.1	RepeatMasker	DNA	105382333	105382486	456	+	.	ID="RND-6_FAMILY-7036";Tend="5628";Tstart="5484";shortTE="F";uid="a525ed1e-b628-4606-97ab-6d8fd1fef732"
CM034316.1	RepeatMasker	Retroposon?	84061698	84062069	649	+	.	ID="RND-5_FAMILY-277";Tend="981";Tstart="562";shortTE="F";uid="f2acaa6a-7db1-456d-964d-f58944ad6984"
CM034316.1	RepeatMasker	DNA	44870718	44870943	1027	+	.	ID="TTAA4B_AP";Tend="421";Tstart="199";shortTE="F";uid="2bc924e9-04d9-4897-b8b4-f70482e30f3c"
CM034316.1	RepeatMasker	DNA/Kolobok-T2	127672396	127672577	474	+	.	ID="KOLOBOK-3_AP";Tend="1042";Tstart="861";shortTE="F";uid="46fc674f-f2d8-483a-a1db-e25e999966f6"
CM034316.1	RepeatMasker	DNA/Kolobok-E	54568926	54569098	528	+	.	ID="RND-6_FAMILY-5731";Tend="2805";Tstart="2608";shortTE="F";uid="8d2b7531-4fa3-4136-914f-141a3e6160de"
CM034316.1	RepeatMasker	DNA/hAT-hAT19	13955618	13955763	748	+	.	ID="RND-5_FAMILY-3132";Tend="1900";Tstart="1757";shortTE="F";uid="6e8bfd3b-6010-4aab-b4bc-7c3276fa067b"
CM034316.1	RepeatMasker	DNA/hAT-hAT19	72529028	72529142	581	+	.	ID="RND-6_FAMILY-6784";Tend="5126";Tstart="5010";shortTE="F";uid="fc29949d-371c-4e8e-82bc-136da67327b5"
CM034316.1	RepeatMasker	Retroposon?	95684518	95684647	436	+	.	ID="RND-6_FAMILY-10695";Tend="1601";Tstart="1471";shortTE="F";uid="aa1a5859-e8d2-4805-9432-a98d2ca034b7"
CM034316.1	RepeatMasker	DNA/Ginger-1	105706187	105707623	8896	+	.	ID="RND-6_FAMILY-439";Tend="2248";Tstart="779";shortTE="F";uid="9351075d-a703-4d5f-abdd-bbbf4c25e1fd"
CM034316.1	RepeatMasker	Retroposon?	48944650	48944846	450	+	.	ID="RND-6_FAMILY-1018";TEgroup="ctg_1%7CRND-6_FAMILY-1018%7C17";Tend="978";Tstart="792";shortTE="F";uid="952f5e8b-8369-48de-85de-67f2778f25f8"
CM034316.1	RepeatMasker	LINE/I	21085117	21086125	1762	+	.	ID="RND-6_FAMILY-6386";TEgroup="ctg_1%7CRND-6_FAMILY-6386%7C3";Tend="645";Tstart="1";shortTE="F";uid="087e3e96-0e67-4f90-8974-ff01bfece5a7"
CM034316.1	RepeatMasker	Unknown	27569899	27570395	3507	+	.	ID="RND-1_FAMILY-216";Tend="1361";Tstart="865";shortTE="F";uid="a7ec9d43-00bb-43a0-ae33-13406a797ad3"
CM034316.1	RepeatMasker	DNA/hAT?	18254110	18254465	2591	+	.	ID="RND-6_FAMILY-5014";Tend="1802";Tstart="1462";shortTE="F";uid="0619a5ef-e53b-498c-ae2b-6eee334cfd8a"
CM034316.1	RepeatMasker	DNA	2550034	2550145	654	+	.	ID="DNA3-4_AP";Tend="127";Tstart="1";shortTE="F";uid="e0092b94-2425-44c0-b6cd-9df233503390"
CM034316.1	RepeatMasker	DNA/hAT-Charlie	8712249	8713317	1050	+	.	ID="HAT-3_RPR";Tend="1673";Tstart="602";shortTE="F";uid="4e169333-e34c-4bcc-ab42-bdb8b2c254a4"
CM034316.1	RepeatMasker	DNA/hAT-Tip100	65877141	65877415	877	+	.	ID="RND-6_FAMILY-1406";TEgroup="ctg_1%7CRND-6_FAMILY-1406%7C1";Tend="1210";Tstart="496";shortTE="F";uid="407b8f10-3ee5-466e-a518-9f758a0078fb"
CM034316.1	RepeatMasker	Retroposon?	57486868	57487571	1535	+	.	ID="RND-6_FAMILY-10695";Tend="2096";Tstart="1449";shortTE="F";uid="5e6a2e6b-2a71-4dc0-a6f8-91c5b1582f93"
CM034316.1	RepeatMasker	DNA	6353870	6354157	1293	+	.	ID="TTAA4B_AP";Tend="412";Tstart="106";shortTE="F";uid="43aec018-ef35-45cc-a8e3-3fc0a7fe604a"
CM034316.1	RepeatMasker	Retroposon?	53955451	53955564	604	+	.	ID="RND-5_FAMILY-6251";Tend="430";Tstart="303";shortTE="F";uid="2a8796c4-1900-4acb-bba8-ea208087e411"
CM034316.1	RepeatMasker	Unknown	34752157	34752329	986	+	.	ID="RND-1_FAMILY-244";Tend="1237";Tstart="1067";shortTE="F";uid="8b980d01-2746-43ce-a4a9-da864d38bae0"
CM034316.1	RepeatMasker	LINE/R1	133362642	133363173	3576	+	.	ID="RND-6_FAMILY-2472";Tend="3866";Tstart="3409";shortTE="F";uid="3d0bc891-9f63-4c22-b16b-6a7e41c5868f"
CM034316.1	RepeatMasker	Unknown	123189520	123189694	1203	+	.	ID="RND-6_FAMILY-369";Tend="1152";Tstart="978";shortTE="F";uid="cb20ff20-67f4-4653-9eb4-2d508ffbeb6e"
CM034316.1	RepeatMasker	LTR/Gypsy	29523817	29524447	4121	+	.	ID="RND-6_FAMILY-23484";Tend="2689";Tstart="2064";shortTE="F";uid="bbc3cc7b-233d-4781-9ff5-3d46df4d9ee1"
CM034316.1	RepeatMasker	DNA/MULE-MuDR	91649111	91649213	738	+	.	ID="DNA8-28B_AP";Tend="817";Tstart="437";shortTE="F";uid="06f972af-62b2-4f10-b368-b3b159400fa0"
CM034316.1	RepeatMasker	DNA	43732599	43732835	1509	+	.	ID="DNA8-10_AP";Tend="244";Tstart="1";shortTE="F";uid="ce734015-9eb9-46e6-a24e-be87f15eac7c"
CM034316.1	RepeatMasker	Unknown	11800365	11800472	579	+	.	ID="RND-6_FAMILY-43020";Tend="1114";Tstart="1007";shortTE="F";uid="1658c8fd-2b96-46aa-a560-a380ba738fa6"
CM034316.1	RepeatMasker	DNA/Ginger-1	18652667	18652833	493	+	.	ID="RND-6_FAMILY-35381";Tend="1975";Tstart="1812";shortTE="F";uid="a66a25ed-41aa-466f-8605-b812f5b4793d"
CM034316.1	RepeatMasker	DNA/Ginger-1	57189291	57189527	685	+	.	ID="RND-6_FAMILY-9942";Tend="854";Tstart="629";shortTE="F";uid="e92ea53c-db07-4d4f-9039-e41995b52ab9"
CM034316.1	RepeatMasker	DNA	721359	721978	2775	+	.	ID="RND-5_FAMILY-1340";Tend="1603";Tstart="951";shortTE="F";uid="94d08de2-f4c5-47b4-8810-bac53585c3ad"
CM034316.1	RepeatMasker	Retroposon?	32361164	32361278	409	+	.	ID="RND-6_FAMILY-6702";Tend="1398";Tstart="1287";shortTE="F";uid="c0990707-b564-401c-ba96-0e7f99b085b9"
CM034316.1	RepeatMasker	Unknown	158377024	158380258	18134	+	.	ID="RND-2_FAMILY-169";Tend="4237";Tstart="886";shortTE="F";uid="884063a3-07d2-4553-a845-baf373b86fd4"
CM034316.1	RepeatMasker	Unknown	143643673	143644194	3646	+	.	ID="RND-6_FAMILY-2535";Tend="678";Tstart="69";shortTE="F";uid="bc03f543-0922-418a-bf07-2956c50ef840"
CM034316.1	RepeatMasker	DNA/MULE-MuDR	132474323	132474441	492	+	.	ID="RND-5_FAMILY-2258";Tend="1580";Tstart="1467";shortTE="F";uid="7f1119dd-6207-48f5-b2d3-5be443b6615f"
CM034316.1	RepeatMasker	DNA/Ginger-1	66290920	66292508	6391	+	.	ID="RND-6_FAMILY-439";TEgroup="ctg_1%7CRND-6_FAMILY-439%7C9";Tend="1686";Tstart="888";shortTE="F";uid="eb6c608a-6e74-42a1-b20d-07d016fc9859"
CM034316.1	RepeatMasker	Retroposon?	7423618	7424430	6181	+	.	ID="RND-5_FAMILY-2698";Tend="3156";Tstart="2347";shortTE="F";uid="4b6366da-7628-444a-b0a2-aaa5119fe7db"
CM034316.1	RepeatMasker	DNA/hAT	40448298	40448676	2446	+	.	ID="DNA8-53_AP";Tend="391";Tstart="1";shortTE="F";uid="dc68a7f4-135f-437f-81c3-a55e54fc08a4"
CM034316.1	RepeatMasker	DNA/Kolobok-E	70547398	70547637	1386	+	.	ID="RND-1_FAMILY-388";Tend="3141";Tstart="2902";shortTE="F";uid="083f8196-2802-49d0-a963-342efbfe0ee4"
CM034316.1	RepeatMasker	DNA/hAT-Charlie	27573643	27574078	12131	+	.	ID="RND-6_FAMILY-3334";Tend="2973";Tstart="787";shortTE="F";uid="6aaef585-0414-4c38-acb5-f1408b91eb32"
CM034316.1	RepeatMasker	Unknown	77333233	77334556	7991	+	.	ID="RND-5_FAMILY-626";Tend="1797";Tstart="464";shortTE="F";uid="7389f82c-dc4e-46ce-b28b-11ceac786d0c"
CM034316.1	RepeatMasker	DNA/P	68380107	68380432	670	+	.	ID="RND-6_FAMILY-714";Tend="1092";Tstart="808";shortTE="F";uid="ea199316-b854-4001-ab1c-735340968663"
CM034316.1	RepeatMasker	RC/Helitron	22676649	22676808	846	+	.	ID="RND-4_FAMILY-166";Tend="1478";Tstart="1319";shortTE="F";uid="20e4d20c-1ac3-484c-9618-cf0616d845c8"
CM034316.1	RepeatMasker	DNA/hAT-Tip100	13003572	13004563	3220	+	.	ID="RND-5_FAMILY-6546";TEgroup="ctg_1%7CRND-5_FAMILY-6546%7C6";Tend="2577";Tstart="1270";shortTE="F";uid="ed19e96c-c79b-4828-b19a-554d1e4e1d93"
CM034316.1	RepeatMasker	DNA/P	9650124	9650276	917	+	.	ID="DNA8-26_AP";Tend="261";Tstart="110";shortTE="F";uid="1a59e163-da67-424a-a26c-ddb89989c558"
CM034316.1	RepeatMasker	DNA/hAT	22243553	22243826	915	+	.	ID="RND-1_FAMILY-45";Tend="1189";Tstart="906";shortTE="F";uid="07ffbd84-2f6f-47ee-a4d8-e042803963b0"
CM034316.1	RepeatMasker	DNA/Kolobok-E	35143858	35146505	14561	+	.	ID="RND-6_FAMILY-4357";Tend="2587";Tstart="1";shortTE="F";uid="78e5ee7e-70ef-4e43-a6a6-2a48a512aabf"
CM034316.1	RepeatMasker	DNA/PIF-Harbinger	6802583	6803221	953	+	.	ID="ISL2EU-7_CFL";Tend="2052";Tstart="1411";shortTE="F";uid="394b6457-4606-42a4-b5ed-94dccee97e5e"
CM034316.1	RepeatMasker	Retroposon?	132015164	132015407	1495	+	.	ID="RND-6_FAMILY-5919";Tend="1450";Tstart="1198";shortTE="F";uid="cf6fe112-27d1-4535-944e-85051aeb3941"
CM034316.1	RepeatMasker	DNA/hAT-Ac	103099612	103100048	2998	+	.	ID="RND-6_FAMILY-5285";Tend="1360";Tstart="924";shortTE="F";uid="f21a1e71-5806-413c-a03d-7a723971b655"
CM034316.1	RepeatMasker	Unknown	94632109	94632308	629	+	.	ID="RND-6_FAMILY-98";Tend="2783";Tstart="2613";shortTE="F";uid="1fd106ce-2bc5-4617-be01-87854a4187c0"
CM034316.1	RepeatMasker	DNA/hAT?	44834010	44834154	403	+	.	ID="RND-6_FAMILY-7631";Tend="1346";Tstart="1196";shortTE="F";uid="6d70f4c3-a405-4bd3-b420-229615d54601"
CM034316.1	RepeatMasker	LINE/L2	8980774	8981732	8033	+	.	ID="RND-6_FAMILY-1276";Tend="2033";Tstart="1075";shortTE="F";uid="870b6d3c-dd50-4ce6-ac80-ddd12d5adb49"
CM034316.1	RepeatMasker	DNA/PIF-Harbinger	145335029	145335245	459	+	.	ID="ISL2EU-N3_LMI";Tend="640";Tstart="428";shortTE="F";uid="737e2be3-8c01-40bc-a6a6-dbf9f17dd5d1"
CM034316.1	RepeatMasker	DNA/MULE-MuDR	32360148	32360557	672	+	.	ID="RND-6_FAMILY-13571";Tend="1021";Tstart="652";shortTE="F";uid="487a6117-07b8-46e6-9df5-83099e597f23"
CM034316.1	RepeatMasker	Unknown	13676192	13684469	38763	+	.	ID="RND-1_FAMILY-9";Tend="4766";Tstart="20";shortTE="F";uid="21f0389c-eadc-4cd0-9c94-178635fdd85f"
CM034316.1	RepeatMasker	RC/Helitron	58358626	58358986	1371	+	.	ID="RND-6_FAMILY-22903";Tend="1655";Tstart="1318";shortTE="F";uid="22067959-cfe8-41b5-8b06-8b170a098cda"
CM034316.1	RepeatMasker	LINE/L2	86197880	86198155	2233	+	.	ID="RND-6_FAMILY-23366";Tend="321";Tstart="47";shortTE="F";uid="1881d62b-d83d-438a-a265-8d539f116996"
CM034316.1	RepeatMasker	DNA/hAT-Ac	28089334	28089660	2097	+	.	ID="RND-6_FAMILY-5285";Tend="1256";Tstart="910";shortTE="F";uid="aed12d4d-68a4-46bc-a7a1-02dfb83aab9e"
CM034316.1	RepeatMasker	DNA	42577117	42577699	2939	+	.	ID="RND-6_FAMILY-3085";TEgroup="ctg_1%7CRND-6_FAMILY-3085%7C9";Tend="3452";Tstart="3025";shortTE="F";uid="9c4c9e4a-c414-474a-9aa4-6c29a16e8745"
CM034316.1	RepeatMasker	DNA/Kolobok-E	45400622	45401121	1748	+	.	ID="KOLOBOKE-3_AP";Tend="2173";Tstart="1652";shortTE="F";uid="207976e3-c37d-4f54-983c-cde6cd0a7daa"
CM034316.1	RepeatMasker	DNA/Ginger-1	92873118	92873593	1762	+	.	ID="RND-5_FAMILY-6062";Tend="2098";Tstart="1644";shortTE="F";uid="196a8d90-a4e9-48d9-b05b-f1c403b81b58"
CM034316.1	RepeatMasker	SINE/B4	108095395	108097036	13469	+	.	ID="RND-6_FAMILY-6232";Tend="2097";Tstart="456";shortTE="F";uid="924588dd-fcf5-4cce-9147-63c14805bcae"
CM034316.1	RepeatMasker	Unknown	27328541	27328740	475	+	.	ID="RND-6_FAMILY-9105";Tend="960";Tstart="769";shortTE="F";uid="d9e829c9-956d-4acc-81d1-2a439d3774a6"
CM034316.1	RepeatMasker	Unknown	77180449	77180679	446	+	.	ID="RND-6_FAMILY-15100";Tend="1065";Tstart="829";shortTE="F";uid="69d02bab-f1bc-4405-8b39-a15e86a707d0"
CM034316.1	RepeatMasker	LTR/Pao	29491040	29491925	834	+	.	ID="BEL-6_DAN-I";Tend="5136";Tstart="4295";shortTE="F";uid="cbe4fbab-d01a-4d28-9eef-047424771e39"
CM034316.1	RepeatMasker	DNA/Kolobok-E	35939344	35942692	4313	+	.	ID="RND-5_FAMILY-2488";TEgroup="ctg_1%7CRND-5_FAMILY-2488%7C49";Tend="3055";Tstart="27";shortTE="F";uid="0da1380f-699a-49e9-98b7-5263e849ce39"
CM034316.1	RepeatMasker	Unknown	119857368	119857529	1084	+	.	ID="RND-1_FAMILY-193";Tend="1124";Tstart="936";shortTE="F";uid="2b63a83e-8fef-41ec-92b0-ec1238d71ea4"
CM034316.1	RepeatMasker	DNA/hAT	127007866	127008479	674	+	.	ID="RND-1_FAMILY-61";Tend="9962";Tstart="9276";shortTE="F";uid="e18aa93a-3485-465f-a6f6-33c1570ced86"
CM034316.1	RepeatMasker	DNA/Kolobok-E	113536900	113537016	676	+	.	ID="RND-6_FAMILY-4448";Tend="1750";Tstart="1635";shortTE="F";uid="e25f617d-23b2-4c8e-8438-5c8b60e12582"
CM034316.1	RepeatMasker	DNA/hAT-Tip100	123331314	123331571	530	+	.	ID="RND-6_FAMILY-33794";Tend="530";Tstart="264";shortTE="F";uid="ce1795c9-e8ff-4ddc-ae55-18b6d1a168ce"
CM034316.1	RepeatMasker	Unknown	31254222	31254933	4792	+	.	ID="RND-1_FAMILY-389";Tend="1698";Tstart="963";shortTE="F";uid="018d928d-c172-419f-b026-1b0e772c71f6"
CM034316.1	RepeatMasker	Retroposon?	8305965	8306209	593	+	.	ID="RND-5_FAMILY-3379";Tend="191";Tstart="20";shortTE="F";uid="c9758092-4d73-415c-aa0d-76d74dba423b"
CM034316.1	RepeatMasker	LINE/R1	95129996	95130110	504	+	.	ID="RND-5_FAMILY-1486";Tend="1467";Tstart="1354";shortTE="F";uid="6c786b7b-0a71-4233-a180-1aa4965f4b10"
CM034316.1	RepeatMasker	RC/Helitron	59890003	59890908	5679	+	.	ID="RND-5_FAMILY-874";Tend="1739";Tstart="830";shortTE="F";uid="25a71d9b-7076-4f37-b09b-dbc66ccaae89"
CM034316.1	RepeatMasker	DNA/Sola-1	17731009	17731303	1636	+	.	ID="RND-6_FAMILY-688";Tend="1274";Tstart="954";shortTE="F";uid="7c14866b-7f7f-4f6a-818f-5c8faea0df88"
CM034316.1	RepeatMasker	DNA/hAT	18940111	18940366	1099	+	.	ID="DNA8-67_AP";Tend="382";Tstart="80";shortTE="F";uid="98f2323f-8337-403e-8b2c-98d1d8efb418"
CM034316.1	RepeatMasker	DNA/Kolobok-E	81047921	81048050	540	+	.	ID="RND-1_FAMILY-388";Tend="3077";Tstart="2953";shortTE="F";uid="3dd40c7f-e82a-4321-8b03-fcacfcb0a0a0"
CM034316.1	RepeatMasker	Unknown	130803216	130803361	6038	+	.	ID="RND-6_FAMILY-6184";Tend="1005";Tstart="765";shortTE="F";uid="2163d310-6a85-48e3-82a3-6bbcf8b80a67"
CM034316.1	RepeatMasker	DNA/hAT-Tip100	130977370	130977545	551	+	.	ID="RND-6_FAMILY-847";Tend="1219";Tstart="1044";shortTE="F";uid="a26b5de0-1752-49b2-8cdd-4dc9c34b5056"
CM034316.1	RepeatMasker	DNA/hAT	27783367	27783536	533	+	.	ID="RND-6_FAMILY-901";Tend="3210";Tstart="3038";shortTE="F";uid="cdfd4f0e-cae6-4a88-bf85-7abd3c6b095a"
CM034316.1	RepeatMasker	Unknown	49144084	49144309	913	+	.	ID="RND-5_FAMILY-3125";TEgroup="ctg_1%7CRND-5_FAMILY-3125%7C4";Tend="1608";Tstart="1444";shortTE="F";uid="4ec15625-d7f5-400d-a415-33af5700c3e1"
CM034316.1	RepeatMasker	DNA/Maverick	77224596	77226255	1994	+	.	ID="RND-6_FAMILY-2226";Tend="5966";Tstart="4298";shortTE="F";uid="f5b2cbb0-3063-41c1-8d1c-cdd899bcf6a2"
CM034316.1	RepeatMasker	LINE/CR1	129805558	129806030	516	+	.	ID="RND-6_FAMILY-5505";Tend="2449";Tstart="1963";shortTE="F";uid="6c3df96f-9c1c-419e-8337-dd87c2faa130"
CM034316.1	RepeatMasker	DNA/Ginger-1	125960629	125961146	2976	+	.	ID="RND-6_FAMILY-1577";Tend="1414";Tstart="910";shortTE="F";uid="fc5d15f4-9ca3-4a51-96b9-7ab13625f330"
CM034316.1	RepeatMasker	Unknown	132546437	132546641	1323	+	.	ID="RND-1_FAMILY-17";Tend="1215";Tstart="989";shortTE="F";uid="12d752cd-d4e5-44db-9f76-7b1a80732b47"
CM034316.1	RepeatMasker	DNA/hAT-hAT19	115482387	115482951	2628	+	.	ID="HAT-N8_AP";Tend="536";Tstart="1";shortTE="F";uid="e10a5bef-bca8-4618-9016-954b56b69fde"
CM034316.1	RepeatMasker	DNA/TcMar-Pogo	34542734	34542904	1145	+	.	ID="RND-6_FAMILY-3912";Tend="1116";Tstart="939";shortTE="F";uid="ec93b4ba-807b-4412-9719-22129dfa84db"
CM034316.1	RepeatMasker	RC/Helitron	147990280	147990455	671	+	.	ID="HELITRON-1_HTIM";Tend="1357";Tstart="1179";shortTE="F";uid="fa9906fe-8df8-433f-8e5a-6c394e86083f"
CM034316.1	RepeatMasker	Retroposon?	95570856	95571177	520	+	.	ID="SINE2-1_AP";Tend="1400";Tstart="1103";shortTE="F";uid="cc5a0227-0617-4e05-a8c8-9f8009b508cc"
CM034316.1	RepeatMasker	Unknown	34823742	34824234	2422	+	.	ID="RND-6_FAMILY-3415";Tend="1676";Tstart="1110";shortTE="F";uid="de639ed7-7f0e-494a-9666-502b2dabdc02"
CM034316.1	RepeatMasker	DNA	44075875	44076313	1230	+	.	ID="DNAX-2_AP";Tend="467";Tstart="4";shortTE="F";uid="3f10ece3-6a6c-49ca-8c77-67209980196b"
CM034316.1	RepeatMasker	DNA	33211943	33212134	546	+	.	ID="dna4-2_ap";Tend="259";Tstart="79";shortTE="F";uid="642b6f3f-c299-4ddd-90dd-3f495ffd22c9"
CM034316.1	RepeatMasker	DNA/hAT	93044660	93044916	576	+	.	ID="RND-1_FAMILY-418";Tend="2767";Tstart="2527";shortTE="F";uid="2f9b602c-7bdb-4c8d-90ac-0a24ce0bd67b"
CM034316.1	RepeatMasker	DNA/Maverick	43383504	43383863	1136	+	.	ID="RND-6_FAMILY-16167";Tend="6172";Tstart="5802";shortTE="F";uid="4bd9eee6-dcce-43fe-8b39-18a6fd593fd7"
CM034316.1	RepeatMasker	LINE/R1	2599328	2599511	1063	+	.	ID="RND-1_FAMILY-110";Tend="1104";Tstart="917";shortTE="F";uid="6191bc10-dbd7-465c-8077-d189c438a407"
CM034316.1	RepeatMasker	DNA/Kolobok-E	45751377	45751730	1751	+	.	ID="RND-5_FAMILY-680";Tend="1299";Tstart="950";shortTE="F";uid="b71f31c5-2bce-4a8a-a7e5-677141a41285"
CM034316.1	RepeatMasker	DNA/hAT-Tip100	5717732	5717907	857	+	.	ID="RND-6_FAMILY-7226";Tend="1337";Tstart="1160";shortTE="F";uid="ebad298a-5b4d-4995-8abb-5610f2f466a7"
CM034316.1	RepeatMasker	DNA	99039009	99039746	3710	+	.	ID="DNA4-2_AP";Tend="769";Tstart="1";shortTE="F";uid="a6b9d13f-1c0d-400e-84f3-aca9dcbd965a"
CM034316.1	RepeatMasker	DNA/hAT	22419601	22420305	3519	+	.	ID="RND-6_FAMILY-901";Tend="1728";Tstart="1039";shortTE="F";uid="05dca427-820a-4ff7-a285-4e3fd6d5c6c1"
CM034316.1	RepeatMasker	LINE/RTE-BovB	33020523	33021975	774	+	.	ID="RND-5_FAMILY-585";TEgroup="ctg_1%7CRND-5_FAMILY-585%7C2";Tend="1287";Tstart="179";shortTE="F";uid="86bccbfd-53eb-4957-93ae-772b6928fe6f"
CM034316.1	RepeatMasker	RC/Helitron	20968730	20969108	2636	+	.	ID="RND-1_FAMILY-448";Tend="1116";Tstart="748";shortTE="F";uid="5b8913b4-8e3a-4879-bcbf-52401b661d91"
CM034316.1	RepeatMasker	DNA/hAT-Tip100	124458854	124459106	498	+	.	ID="RND-6_FAMILY-847";Tend="1270";Tstart="1021";shortTE="F";uid="e6722847-7639-43b8-8919-43c8a98ddc77"
CM034316.1	RepeatMasker	DNA/hAT-Tip100	122806832	122806946	534	+	.	ID="RND-6_FAMILY-20770";Tend="1476";Tstart="1368";shortTE="F";uid="04b8b38a-4274-4c40-a661-7a24e047303e"
CM034316.1	RepeatMasker	DNA/hAT-hAT19	41686370	41686473	466	+	.	ID="RND-6_FAMILY-18134";Tend="1968";Tstart="1868";shortTE="F";uid="89af2f01-55f5-4083-ba15-79a911aa0946"
CM034316.1	RepeatMasker	Unknown	105405247	105406206	3395	+	.	ID="RND-4_FAMILY-2173";TEgroup="ctg_1%7CRND-4_FAMILY-2173%7C2";Tend="1459";Tstart="547";shortTE="F";uid="7e87d2b0-6025-4413-84df-63da34cc6603"
CM034316.1	RepeatMasker	DNA/TcMar-m44?	94032886	94033120	1206	+	.	ID="RND-6_FAMILY-10880";Tend="2230";Tstart="1983";shortTE="F";uid="d6d05fe3-4132-43c5-9393-eaac22076920"
CM034316.1	RepeatMasker	Unknown	81033720	81033986	2046	+	.	ID="RND-1_FAMILY-115";Tend="1238";Tstart="973";shortTE="F";uid="c0d1b8b9-aa87-4a4c-bcba-a04609a35970"
CM034316.1	RepeatMasker	DNA/Kolobok-E	29713535	29714031	1135	+	.	ID="RND-5_FAMILY-77";Tend="1654";Tstart="1153";shortTE="F";uid="cdba054e-da6b-4a32-a57f-a7c722ff1829"
CM034316.1	RepeatMasker	DNA/Kolobok-E	73635100	73635399	930	+	.	ID="rnd-6_family-21211";Tend="1628";Tstart="1432";shortTE="F";uid="e0a33e56-3fef-4bc8-a525-a6dea48080e4"
CM034316.1	RepeatMasker	DNA/Ginger-1	90967557	90968543	7043	+	.	ID="RND-6_FAMILY-439";Tend="2246";Tstart="1254";shortTE="F";uid="30c64ca1-23be-4ee1-97c6-03f457c407fd"
CM034316.1	RepeatMasker	DNA/P	35681796	35684022	3203	+	.	ID="RND-6_FAMILY-10140";TEgroup="ctg_1%7CRND-6_FAMILY-10140%7C1";Tend="3368";Tstart="1018";shortTE="F";uid="c78c75c6-5f56-4e76-b6c0-97c41fe2039b"
CM034316.1	RepeatMasker	DNA/hAT	129532617	129533138	2864	+	.	ID="RND-1_FAMILY-45";Tend="1436";Tstart="892";shortTE="F";uid="f1848859-057f-4ed8-afc5-f58f511aabde"
CM034316.1	RepeatMasker	Unknown	65668059	65668379	566	+	.	ID="RND-5_FAMILY-2620";Tend="1135";Tstart="800";shortTE="F";uid="d476761b-fd06-4404-aab7-718cdb8b6b4a"
CM034316.1	RepeatMasker	DNA/hAT-Tip100	141929376	141929553	502	+	.	ID="RND-6_FAMILY-9985";Tend="2151";Tstart="1974";shortTE="F";uid="ddda1718-a9ef-415e-9393-7f42f330e04c"
CM034316.1	RepeatMasker	DNA/Ginger-1	79398243	79399757	12256	+	.	ID="RND-6_FAMILY-11761";Tend="2279";Tstart="765";shortTE="F";uid="4551aae5-cdb8-48aa-ac4b-4ffd119d4ada"
CM034316.1	RepeatMasker	DNA/Ginger-1	73049171	73049708	1484	+	.	ID="RND-6_FAMILY-9942";Tend="1298";Tstart="815";shortTE="F";uid="edcaa1c9-f05b-494c-b35a-aea0341690f1"
CM034316.1	RepeatMasker	DNA/TcMar-Tigger	113586921	113587365	3149	+	.	ID="RND-6_FAMILY-11447";Tend="1795";Tstart="1375";shortTE="F";uid="ace7c859-cf18-49a2-9dc8-aeb04a85a279"
CM034316.1	RepeatMasker	DNA/hAT-Charlie	87292317	87292548	1032	+	.	ID="RND-6_FAMILY-17670";Tend="765";Tstart="526";shortTE="F";uid="922a4392-e810-4924-ab27-881408e8d542"
CM034316.1	RepeatMasker	DNA/Kolobok-E	53478233	53478541	1707	+	.	ID="RND-5_FAMILY-3451";Tend="2136";Tstart="1838";shortTE="F";uid="5f32c395-d595-403b-96f0-51b1d557ba51"
CM034316.1	RepeatMasker	DNA/hAT-Ac	29844352	29846192	6810	+	.	ID="RND-5_FAMILY-2407";Tend="2666";Tstart="852";shortTE="F";uid="fd9a5417-5130-4e72-b4b4-5128bf323e43"
CM034316.1	RepeatMasker	Unknown	155106423	155120020	16885	+	.	ID="RND-2_FAMILY-169";Tend="5208";Tstart="4215";shortTE="F";uid="b375fc6a-57c2-4976-97dd-d936525fbd94"
CM034316.1	RepeatMasker	Retroposon?	139004216	139004748	2786	+	.	ID="SINE2-1_AP";Tend="1749";Tstart="1216";shortTE="F";uid="7ac2291b-fe59-40b3-9306-16b24b7f5627"
CM034316.1	RepeatMasker	Unknown	37838698	37839164	2332	+	.	ID="RND-6_FAMILY-779";Tend="2634";Tstart="2199";shortTE="F";uid="ba23e226-c763-4c00-80aa-93247bb7321f"
CM034316.1	RepeatMasker	RC/Helitron	28885068	28885267	1096	+	.	ID="RND-5_FAMILY-14182";Tend="1783";Tstart="1588";shortTE="F";uid="718b26c3-f755-4d84-9274-9b6c1eee137e"
CM034316.1	RepeatMasker	Retroposon?	84687997	84688144	412	+	.	ID="RND-6_FAMILY-13193";Tend="984";Tstart="858";shortTE="F";uid="3930f57c-7af8-45be-9582-ba51cc2d0dc6"
CM034316.1	RepeatMasker	DNA/Sola-1	35262344	35262522	446	+	.	ID="RND-1_FAMILY-80";Tend="1921";Tstart="1747";shortTE="F";uid="9a12a583-8b76-401f-bd34-243f8fa02b45"
CM034316.1	RepeatMasker	DNA/Kolobok-T2	73864265	73865052	4273	+	.	ID="RND-5_FAMILY-3197";Tend="1709";Tstart="932";shortTE="F";uid="abb857d4-cc9f-49b4-95ad-c0c35790be10"
CM034316.1	RepeatMasker	Retroposon?	81708086	81708195	423	+	.	ID="RND-6_FAMILY-2210";Tend="3001";Tstart="2886";shortTE="F";uid="dd9b6d7b-e2b0-4909-b3cc-5c72564f50d8"
CM034316.1	RepeatMasker	LTR/Gypsy	148536427	148540137	27233	+	.	ID="RND-6_FAMILY-8647";Tend="3770";Tstart="319";shortTE="F";uid="e50dae80-e8ec-42ee-b71f-ce9ba4f289bd"
CM034316.1	RepeatMasker	Unknown	50323308	50323548	1157	+	.	ID="RND-5_FAMILY-2217";Tend="1031";Tstart="812";shortTE="F";uid="4bee44f4-e591-4064-8af8-6ce507846805"
CM034316.1	RepeatMasker	Unknown	144908428	144908912	4078	+	.	ID="RND-1_FAMILY-85";Tend="2698";Tstart="2214";shortTE="F";uid="9ec64371-32a2-43cf-99aa-3e9b625653e9"
CM034316.1	RepeatMasker	Retroposon?	49956272	49957323	1770	+	.	ID="RND-6_FAMILY-10695";Tend="1998";Tstart="794";shortTE="F";uid="41f49fd8-38fb-4d59-8d6b-a3bc38f5e903"
CM034316.1	RepeatMasker	Unknown	9366433	9366611	1008	+	.	ID="RND-6_FAMILY-1455";Tend="1267";Tstart="1072";shortTE="F";uid="04f57a28-f38a-4e9d-9366-9384c55e9bef"
CM034316.1	RepeatMasker	Retroposon?	110695746	110696222	2959	+	.	ID="RND-6_FAMILY-26162";Tend="2435";Tstart="1948";shortTE="F";uid="e0bd0ffa-0979-4662-875d-327a52fa5b96"
CM034316.1	RepeatMasker	Retroposon?	36184774	36185067	815	+	.	ID="RND-1_FAMILY-146";Tend="3714";Tstart="3471";shortTE="F";uid="3d51346f-d2fb-416a-a07c-904013b109ad"
CM034316.1	RepeatMasker	DNA/MULE-MuDR	42613290	42613476	534	+	.	ID="RND-5_FAMILY-6541";Tend="3445";Tstart="3269";shortTE="F";uid="b9780372-03b4-4c15-9a44-ec73fd35f9b5"
CM034316.1	RepeatMasker	Unknown	129337871	129338970	4895	+	.	ID="RND-6_FAMILY-28736";Tend="1282";Tstart="303";shortTE="F";uid="50fe183c-0b4d-4ff0-99b1-5341f761e2fd"
CM034316.1	RepeatMasker	DNA/Ginger-1	62297804	62298447	5196	+	.	ID="RND-6_FAMILY-439";Tend="1426";Tstart="778";shortTE="F";uid="187765a9-700b-455c-ac0f-aeb150ec8643"
CM034316.1	RepeatMasker	DNA/Kolobok-E	20183977	20184156	1073	+	.	ID="RND-5_FAMILY-3451";Tend="2139";Tstart="1957";shortTE="F";uid="8a86712b-323a-47f4-800a-09bf0dc82534"
CM034316.1	RepeatMasker	Unknown	88003556	88005308	14176	+	.	ID="RND-1_FAMILY-440";Tend="2602";Tstart="861";shortTE="F";uid="7a7a50c5-4e56-4e9f-a826-10792da711b3"
CM034316.1	RepeatMasker	DNA/hAT?	47623975	47624454	2157	+	.	ID="rnd-6_family-7127";Tend="1651";Tstart="1111";shortTE="F";uid="5e0a9dc0-4607-4a1f-9c97-2a16f4b17ac6"
CM034316.1	RepeatMasker	LTR/Gypsy	20368322	20368737	687	+	.	ID="RND-6_FAMILY-2601";TEgroup="ctg_1%7CRND-6_FAMILY-2601%7C1";Tend="3802";Tstart="3133";shortTE="F";uid="dbd68477-a5bd-4b72-a3dd-180c5be83554"
CM034316.1	RepeatMasker	DNA/hAT-Tip100	16008867	16010043	1013	+	.	ID="RND-6_FAMILY-1021";Tend="3049";Tstart="1869";shortTE="F";uid="db7117f3-64dd-4d0b-8f06-09ccde8e7b4a"
CM034316.1	RepeatMasker	Unknown	41064868	41065067	1222	+	.	ID="RND-6_FAMILY-2131";Tend="1906";Tstart="1714";shortTE="F";uid="8ccfa55d-e7b8-4a40-8ba6-c59092b5eccd"
CM034316.1	RepeatMasker	Retroposon?	31245378	31245964	2042	+	.	ID="RND-5_FAMILY-450";Tend="3883";Tstart="3205";shortTE="F";uid="ccd68eca-9c84-4115-b010-40eb9bd9aaf8"
CM034316.1	RepeatMasker	DNA/Ginger-1	100460590	100461357	2076	+	.	ID="RND-6_FAMILY-9942";Tend="1692";Tstart="965";shortTE="F";uid="94fd362f-46fd-4c6c-9aa3-f71f4c6041c5"
CM034316.1	RepeatMasker	LINE/I-Jockey	125323010	125323465	3655	+	.	ID="RND-5_FAMILY-1184";Tend="2261";Tstart="1800";shortTE="F";uid="e91846ee-1ad3-49a0-98ee-f5f1400f7e79"
CM034316.1	RepeatMasker	LINE/CR1	104792242	104792772	450	+	.	ID="RND-6_FAMILY-22407";Tend="1061";Tstart="524";shortTE="F";uid="b6af8f27-f3b4-4f01-abeb-ac1da23ab489"
CM034316.1	RepeatMasker	DNA/hAT-hAT19	84569460	84569593	613	+	.	ID="RND-6_FAMILY-8033";Tend="1884";Tstart="1757";shortTE="F";uid="310984eb-64cb-40e1-9f35-7f2f204dabfc"
CM034316.1	RepeatMasker	DNA/Ginger-1	6040205	6040338	489	+	.	ID="RND-5_FAMILY-6062";Tend="996";Tstart="871";shortTE="F";uid="2923703b-4716-42a3-a0e7-6915d996948d"
CM034316.1	RepeatMasker	DNA/Ginger-1	15765198	15766212	5908	+	.	ID="RND-6_FAMILY-439";Tend="2046";Tstart="926";shortTE="F";uid="bca87198-89e8-4a71-be3a-5ef495359b30"
CM034316.1	RepeatMasker	Retroposon?	28101556	28101747	769	+	.	ID="RND-6_FAMILY-20820";Tend="1247";Tstart="1060";shortTE="F";uid="a02d50d2-2be2-4c39-8388-8612c983993e"
CM034316.1	RepeatMasker	DNA	16989194	16989453	1184	+	.	ID="RND-6_FAMILY-1863";Tend="1170";Tstart="927";shortTE="F";uid="d065c5f8-90b3-46b1-9c7c-bfc66b669543"
CM034316.1	RepeatMasker	Retroposon?	59814873	59814994	578	+	.	ID="RND-1_FAMILY-146";Tend="1390";Tstart="1269";shortTE="F";uid="f5f139a5-0079-45ae-9f14-b73639444aac"
CM034316.1	RepeatMasker	Unknown	47924083	47924500	1189	+	.	ID="RND-5_FAMILY-6983";Tend="1341";Tstart="889";shortTE="F";uid="9d4357b4-0695-4e44-96e6-adb834c43364"
CM034316.1	RepeatMasker	Retroposon?	6952012	6952797	443	+	.	ID="RND-1_FAMILY-236";TEgroup="ctg_1%7CRND-1_FAMILY-236%7C2";Tend="2294";Tstart="981";shortTE="F";uid="6ca9f677-5955-4caf-b4da-1c4771102c77"
CM034316.1	RepeatMasker	Unknown	77418445	77418598	964	+	.	ID="RND-6_FAMILY-4745";Tend="1062";Tstart="911";shortTE="F";uid="c9fcdca1-2b3d-4097-b56b-b9e79f155df0"
CM034316.1	RepeatMasker	LINE/I	91345474	91345661	1092	+	.	ID="RND-6_FAMILY-6043";Tend="3365";Tstart="3203";shortTE="F";uid="b08e97bf-1b0d-409a-a10b-95a53b043cc5"
CM034316.1	RepeatMasker	Unknown	12851445	12851973	3149	+	.	ID="RND-1_FAMILY-332";Tend="5032";Tstart="4553";shortTE="F";uid="41bcbf8b-9d44-4873-88ba-86c825580391"
CM034316.1	RepeatMasker	DNA/Kolobok-T2	21352336	21353216	5696	+	.	ID="RND-6_FAMILY-5283";Tend="2748";Tstart="1852";shortTE="F";uid="88a29f10-f66c-494f-9001-5313d41ae492"
CM034316.1	RepeatMasker	DNA/Kolobok-E	128273756	128274131	599	+	.	ID="RND-6_FAMILY-17429";Tend="1210";Tstart="840";shortTE="F";uid="58d7ccb5-20d9-427f-b0b4-0f7ab84c290e"
CM034316.1	RepeatMasker	DNA	137142639	137142955	982	+	.	ID="TTAA2C_AP";Tend="379";Tstart="12";shortTE="F";uid="bf710180-f9cb-454f-b812-6a2837559031"
CM034316.1	RepeatMasker	DNA/Kolobok-E	43737839	43739122	4089	+	.	ID="RND-6_FAMILY-19218";Tend="1145";Tstart="4";shortTE="F";uid="a093d419-dc4c-43be-9c7e-ed8e530915d2"
CM034316.1	RepeatMasker	DNA/Maverick	148535491	148535631	564	+	.	ID="RND-6_FAMILY-24706";Tend="775";Tstart="637";shortTE="F";uid="5212c709-4aa2-4c50-bd7f-7e7054a2040d"
CM034316.1	RepeatMasker	Unknown	41093632	41093831	1178	+	.	ID="RND-6_FAMILY-2131";Tend="1906";Tstart="1714";shortTE="F";uid="fe8dd1d7-98a4-41a4-91df-6fa3e30483df"
CM034316.1	RepeatMasker	DNA	32174801	32175175	1448	+	.	ID="RND-5_FAMILY-1340";Tend="1317";Tstart="947";shortTE="F";uid="cd5709fe-753c-47da-8341-a495fc87af5d"
CM034316.1	RepeatMasker	Retroposon?	37200796	37200954	427	+	.	ID="RND-6_FAMILY-20820";Tend="2041";Tstart="1883";shortTE="F";uid="4590a499-391e-4a52-bff8-003ec3ec5f4b"
CM034316.1	RepeatMasker	Unknown	9380017	9380122	858	+	.	ID="RND-5_FAMILY-3073";Tend="2452";Tstart="2347";shortTE="F";uid="a9a4e99d-2cb7-4359-92d5-7f19be8aad32"
CM034316.1	RepeatMasker	DNA/Kolobok-E	23116593	23117184	539	+	.	ID="koloboke-4_ap";Tend="6786";Tstart="6345";shortTE="F";uid="97335af7-b089-4c70-8b13-176c4395d4b0"
CM034316.1	RepeatMasker	Unknown	10821797	10822296	1221	+	.	ID="RND-6_FAMILY-6763";TEgroup="ctg_1%7CRND-6_FAMILY-6763%7C2";Tend="1544";Tstart="733";shortTE="F";uid="f642ff65-039c-407e-9883-15c2dbae8cee"
CM034316.1	RepeatMasker	RC/Helitron	60572266	60572418	767	+	.	ID="RND-5_FAMILY-960";Tend="1073";Tstart="909";shortTE="F";uid="878a9c5e-dfaf-44cd-91eb-e0dedfc24c1a"
CM034316.1	RepeatMasker	DNA/Ginger-1	20475637	20476074	3061	+	.	ID="RND-5_FAMILY-6062";Tend="2105";Tstart="1673";shortTE="F";uid="46a83920-5898-4061-9664-fa1dca39fb85"
CM034316.1	RepeatMasker	DNA	102556578	102557002	2743	+	.	ID="TTAA3_AP";Tend="429";Tstart="1";shortTE="F";uid="606642e0-7d1d-4848-bc10-a97332e8e1d3"
CM034316.1	RepeatMasker	DNA/hAT-hAT19	16954754	16954914	431	+	.	ID="RND-6_FAMILY-8033";Tend="1055";Tstart="902";shortTE="F";uid="5c2efedb-8aae-4702-8114-f9cd364bebaf"
CM034316.1	RepeatMasker	DNA/hAT-Charlie	37960214	37961165	725	+	.	ID="HAT-33_LMI";Tend="2158";Tstart="1192";shortTE="F";uid="50594cee-c62c-4897-9a1e-c69646505c99"
CM034316.1	RepeatMasker	DNA/Maverick	21412028	21412337	592	+	.	ID="RND-5_FAMILY-1882";TEgroup="ctg_1%7CRND-5_FAMILY-1882%7C1";Tend="3652";Tstart="3393";shortTE="F";uid="cb4c88c5-f9a9-4553-84bf-1fec77525f22"
CM034316.1	RepeatMasker	DNA/Ginger-1	44869487	44869839	412	+	.	ID="RND-6_FAMILY-58578";Tend="869";Tstart="527";shortTE="F";uid="7d62dd35-1b2c-42bf-98a8-1717e81875a1"
CM034316.1	RepeatMasker	RC/Helitron	67665541	67666111	3544	+	.	ID="RND-6_FAMILY-5047";Tend="1010";Tstart="446";shortTE="F";uid="f05fdd33-259a-41a8-8760-bf0e588b20b8"
CM034316.1	RepeatMasker	DNA/MULE-MuDR	42070828	42071007	920	+	.	ID="RND-6_FAMILY-571";Tend="568";Tstart="393";shortTE="F";uid="23d33733-b317-4283-9c79-c08de9335c82"
CM034316.1	RepeatMasker	DNA/hAT	93045946	93046117	715	+	.	ID="RND-1_FAMILY-418";Tend="3623";Tstart="3445";shortTE="F";uid="0730338e-2769-49a9-8ea6-b120f23a76e1"
CM034316.1	RepeatMasker	DNA/Maverick	136510236	136510462	828	+	.	ID="RND-5_FAMILY-1514";Tend="8022";Tstart="7802";shortTE="F";uid="5a97a039-120d-44e8-aca0-5b76f60eec39"
CM034316.1	RepeatMasker	LTR/Gypsy	33073373	33073831	3900	+	.	ID="RND-6_FAMILY-1005";Tend="2428";Tstart="1973";shortTE="F";uid="6a5d310e-b605-4c9f-928e-83446d7e2ac8"
CM034316.1	RepeatMasker	Unknown	78246294	78246492	414	+	.	ID="RND-1_FAMILY-243";TEgroup="ctg_1%7CRND-1_FAMILY-243%7C5";Tend="1421";Tstart="911";shortTE="T";uid="674b1312-dc36-4b38-9da2-306f3a4b55bd"
CM034316.1	RepeatMasker	DNA/Ginger-1	36400908	36402344	11912	+	.	ID="RND-6_FAMILY-447";Tend="2192";Tstart="724";shortTE="F";uid="e0a4e3c5-ce65-4174-8b3a-a2c6ab8131e9"
CM034316.1	RepeatMasker	DNA/hAT-hAT19	100724537	100724827	1546	+	.	ID="RND-4_FAMILY-3497";Tend="2909";Tstart="2582";shortTE="F";uid="23764afd-485f-4531-b7f7-8a788d30bfb0"
CM034316.1	RepeatMasker	RC/Helitron	117073373	117073658	700	+	.	ID="HELITRON-1_AP";Tend="2741";Tstart="2437";shortTE="F";uid="ec54c1bf-00ca-4699-b036-0ca4e0e71867"
CM034316.1	RepeatMasker	Unknown	20689516	20689664	959	+	.	ID="RND-5_FAMILY-963";Tend="1303";Tstart="1153";shortTE="F";uid="fe79b36b-f19a-4279-9907-4e87d2f74ec4"
CM034316.1	RepeatMasker	DNA	138880707	138883896	19528	+	.	ID="RND-6_FAMILY-11703";Tend="2901";Tstart="38";shortTE="F";uid="af2e3de4-796c-43c1-b5c3-be098e707798"
CM034316.1	RepeatMasker	Unknown	10626778	10626967	1208	+	.	ID="RND-6_FAMILY-9105";Tend="962";Tstart="769";shortTE="F";uid="ca3d6fe4-73fd-4597-8931-9b7a66962ec2"
CM034316.1	RepeatMasker	Retroposon?	21761513	21762907	11228	+	.	ID="RND-6_FAMILY-3338";Tend="2416";Tstart="1032";shortTE="F";uid="34493272-49ee-4d32-84b8-5f82e28d9ca0"
CM034316.1	RepeatMasker	DNA/hAT-Tip100	35711984	35712675	5890	+	.	ID="RND-1_FAMILY-230";Tend="1610";Tstart="922";shortTE="F";uid="0f2b67a2-4b5b-4181-b26e-022c0e46a21d"
CM034316.1	RepeatMasker	DNA/Ginger-1	715344	715732	838	+	.	ID="RND-6_FAMILY-13191";Tend="992";Tstart="615";shortTE="F";uid="3383d845-02bc-4551-8a80-4047b954f7e0"
CM034316.1	RepeatMasker	Retroposon?	68798530	68798845	933	+	.	ID="RND-6_FAMILY-4488";Tend="1353";Tstart="1035";shortTE="F";uid="9cccac73-5059-4dfd-949b-08ee477b93e1"
CM034316.1	RepeatMasker	Unknown	72484502	72484757	883	+	.	ID="RND-4_FAMILY-143";Tend="1386";Tstart="1131";shortTE="F";uid="8a70d05b-aed1-4a94-810f-9523dd4f2a32"
CM034316.1	RepeatMasker	RC/Helitron	31149663	31150573	5606	+	.	ID="RND-1_FAMILY-182";Tend="1778";Tstart="890";shortTE="F";uid="ab4db234-f5a6-4b47-99bc-3c0087d18694"
CM034316.1	RepeatMasker	DNA	19306105	19306471	869	+	.	ID="RND-5_FAMILY-6566";TEgroup="ctg_1%7CRND-5_FAMILY-6566%7C1";Tend="2098";Tstart="1293";shortTE="F";uid="721c090e-eb5e-458c-9261-37297529c9a8"
CM034316.1	RepeatMasker	DNA/MULE-MuDR	109198272	109199222	1056	+	.	ID="MUDR6X_AP";Tend="2029";Tstart="1096";shortTE="F";uid="0c0fc8e9-ffeb-4c52-a3a2-08441a5f8527"
CM034316.1	RepeatMasker	LTR/Gypsy	53393405	53397861	39541	+	.	ID="RND-6_FAMILY-32168";Tend="5269";Tstart="810";shortTE="F";uid="f364adfc-4d06-4c24-9e4e-46819b7d0847"
CM034316.1	RepeatMasker	DNA/hAT-Charlie	56735732	56735987	1199	+	.	ID="RND-5_FAMILY-6446";Tend="1484";Tstart="1244";shortTE="F";uid="90935cdb-b0c6-404f-9499-9f47808426cc"
CM034316.1	RepeatMasker	DNA/hAT	26288489	26289128	4274	+	.	ID="RND-1_FAMILY-45";Tend="1428";Tstart="789";shortTE="F";uid="75d24e1c-fddb-4e0c-845d-9212a5d40701"
CM034316.1	RepeatMasker	DNA/hAT-Tip100	18437518	18437732	1076	+	.	ID="DNA8-106_AP";Tend="687";Tstart="422";shortTE="F";uid="c1660dbc-590b-430d-a8a4-7c93222eaccc"
CM034316.1	RepeatMasker	Unknown	22403873	22403979	720	+	.	ID="RND-5_FAMILY-14061";Tend="1155";Tstart="1049";shortTE="F";uid="2c2304ac-78f9-4812-a07f-f6f2d78df6e7"
CM034316.1	RepeatMasker	DNA/hAT-hATm	89521865	89522940	747	+	.	ID="hat-4_ap";Tend="3104";Tstart="1774";shortTE="F";uid="2d0c1a25-9576-4eb2-b6bc-0c88e8c38d09"
CM034316.1	RepeatMasker	Unknown	59035499	59036121	4812	+	.	ID="RND-6_FAMILY-21847";Tend="1098";Tstart="493";shortTE="F";uid="c4afe718-5da2-4c53-8f23-40fea2fb342b"
CM034316.1	RepeatMasker	DNA/hAT-Tip100	101291911	101292121	706	+	.	ID="RND-5_FAMILY-1393";Tend="1886";Tstart="1686";shortTE="F";uid="33357be4-ae68-41e8-8cff-c646aaf5c895"
CM034316.1	RepeatMasker	Unknown	99364055	99364897	1162	+	.	ID="RND-6_FAMILY-3382";Tend="1509";Tstart="641";shortTE="F";uid="acd0aa0d-840c-4531-a2f5-82d64af26bc8"
CM034316.1	RepeatMasker	DNA/Kolobok-E	38832491	38832739	931	+	.	ID="RND-6_FAMILY-8088";Tend="789";Tstart="540";shortTE="F";uid="8d874b71-58b4-418e-801a-208ec508414c"
CM034316.1	RepeatMasker	LINE/CR1	32229514	32232918	25723	+	.	ID="RND-5_FAMILY-557";Tend="3123";Tstart="2";shortTE="F";uid="ba336159-4166-4884-9b75-03d890478280"
CM034316.1	RepeatMasker	LTR/Pao	157582510	157584911	15062	+	.	ID="RND-6_FAMILY-14473";Tend="2770";Tstart="11";shortTE="F";uid="050e9795-df98-4941-b7fc-fe98384971d2"
CM034316.1	RepeatMasker	Retroposon?	43624184	43624615	1024	+	.	ID="RND-6_FAMILY-10695";Tend="1860";Tstart="846";shortTE="F";uid="17c33b1d-ba56-489b-b2c5-0130be8778d3"
CM034316.1	RepeatMasker	Unknown	52668019	52668152	684	+	.	ID="RND-6_FAMILY-4745";Tend="1682";Tstart="1546";shortTE="F";uid="af8e4325-f348-4032-8cf4-74e6bf22196a"
CM034316.1	RepeatMasker	DNA/hAT-Tip100	28611810	28613087	8904	+	.	ID="RND-1_FAMILY-262";Tend="2112";Tstart="822";shortTE="F";uid="bbc6c0cb-61e6-4dad-8779-4d43d17917f4"
CM034316.1	RepeatMasker	DNA/MULE-MuDR	35205228	35206269	1473	+	.	ID="rnd-6_family-15731";Tend="2089";Tstart="952";shortTE="F";uid="0299a56b-08a9-4607-8ebd-ffc6109fd685"
CM034316.1	RepeatMasker	DNA/hAT-hAT19	788782	789108	2210	+	.	ID="DNA8-64_AP";Tend="340";Tstart="1";shortTE="F";uid="b1d633b0-0862-4066-bb71-87ab014c54ce"
CM034316.1	RepeatMasker	DNA/hAT-Tip100	83118956	83119184	517	+	.	ID="RND-6_FAMILY-4566";TEgroup="ctg_1%7CRND-6_FAMILY-4566%7C2";Tend="1329";Tstart="992";shortTE="F";uid="282c0607-d7cd-41b2-923b-f177a0120063"
CM034316.1	RepeatMasker	Retroposon?	38509236	38509429	502	+	.	ID="RND-6_FAMILY-17962";Tend="1944";Tstart="1746";shortTE="F";uid="ec1d544b-de71-4cd7-a05d-33ee5aa9bd83"
CM034316.1	RepeatMasker	Retroposon?	74707868	74708405	3713	+	.	ID="RND-6_FAMILY-10695";Tend="2096";Tstart="1547";shortTE="F";uid="3ef3cf85-e0d6-4120-9754-92ec47893af9"
CM034316.1	RepeatMasker	DNA/hAT-Tip100	41443142	41443399	1056	+	.	ID="RND-6_FAMILY-10387";Tend="1652";Tstart="1409";shortTE="F";uid="ec07bc2e-99b7-41a4-8c35-320203713e5d"
CM034316.1	RepeatMasker	DNA/MULE-MuDR	44580334	44580528	545	+	.	ID="RND-6_FAMILY-5153";Tend="1175";Tstart="999";shortTE="F";uid="9360a91e-b15f-4762-a5fe-1d6f6856c126"
CM034316.1	RepeatMasker	DNA/Academ-1	134453038	134453605	2947	+	.	ID="RND-5_FAMILY-1002";Tend="1527";Tstart="978";shortTE="F";uid="1d24cad7-dcef-4872-8e51-f5892fe7aa5b"
CM034316.1	RepeatMasker	Unknown	92127061	92127231	763	+	.	ID="RND-5_FAMILY-5484";Tend="1129";Tstart="959";shortTE="F";uid="d337b041-22ea-426f-89b0-e3ad8d0fc5e7"
CM034316.1	RepeatMasker	DNA/Kolobok-E	36420906	36421109	993	+	.	ID="RND-6_FAMILY-5731";Tend="2830";Tstart="2619";shortTE="F";uid="5af54390-bd55-4049-a247-d54b704b0c19"
CM034316.1	RepeatMasker	DNA/P	11119131	11119298	472	+	.	ID="RND-6_FAMILY-10140";Tend="3170";Tstart="3005";shortTE="F";uid="0ec879c3-d385-4d15-87b1-a39b6a233bf7"
CM034316.1	RepeatMasker	DNA	67490347	67490607	1454	+	.	ID="TTAA3_AP";Tend="429";Tstart="165";shortTE="F";uid="0ae6e5e9-8a09-4862-8510-5f1af693269f"
CM034316.1	RepeatMasker	LINE/L2	136973384	136973909	1112	+	.	ID="RND-6_FAMILY-29267";Tend="2808";Tstart="2258";shortTE="F";uid="9b477465-548d-4324-b09d-5cd681d4bd2e"
CM034316.1	RepeatMasker	Unknown	4934139	4935274	2915	+	.	ID="RND-6_FAMILY-16070";Tend="1890";Tstart="795";shortTE="F";uid="beb5acaf-5d3f-4853-93d7-e21134c38e89"
CM034316.1	RepeatMasker	Unknown	20877143	20877248	491	+	.	ID="RND-5_FAMILY-1292";Tend="1315";Tstart="1207";shortTE="F";uid="217633c8-05b9-499d-ae14-934f78b7d94d"
CM034316.1	RepeatMasker	Unknown	94401194	94401357	458	+	.	ID="RND-6_FAMILY-7715";Tend="997";Tstart="841";shortTE="F";uid="3cefc2f9-8f6b-4884-ad80-7cc439420fce"
CM034316.1	RepeatMasker	DNA/Ginger-1	19976299	19977304	5739	+	.	ID="RND-6_FAMILY-58578";Tend="1316";Tstart="225";shortTE="F";uid="b2d615b2-ab0d-43eb-b5a9-23c0a9d90cd9"
CM034316.1	RepeatMasker	DNA/Kolobok-E	6986080	6986887	4115	+	.	ID="RND-6_FAMILY-6479";Tend="1691";Tstart="972";shortTE="F";uid="1ec7381b-99e1-49f1-a145-ca4938bfc997"
CM034316.1	RepeatMasker	DNA/PIF-Harbinger	91691661	91691947	517	+	.	ID="RND-6_FAMILY-12187";Tend="1409";Tstart="1134";shortTE="F";uid="ad7be19a-bb07-4f07-96ea-29754e777d86"
CM034316.1	RepeatMasker	DNA/hAT	16829093	16829317	1147	+	.	ID="RND-6_FAMILY-358";Tend="1325";Tstart="1089";shortTE="F";uid="2edc6312-e173-496e-a8d4-e2338242e850"
CM034316.1	RepeatMasker	DNA/hAT-Tip100	107811854	107812442	2200	+	.	ID="RND-5_FAMILY-1393";Tend="1912";Tstart="1327";shortTE="F";uid="d2795997-ede8-4ecd-9f17-1b82fd0d7e3e"
CM034316.1	RepeatMasker	LTR/Gypsy	40853186	40853751	10710	+	.	ID="RND-1_FAMILY-99";Tend="7248";Tstart="5144";shortTE="F";uid="3cb5ece8-1f43-41af-a73f-5d8e9e5d37d5"
CM034316.1	RepeatMasker	RC/Helitron	38720934	38722369	6814	+	.	ID="RND-6_FAMILY-22903";Tend="2150";Tstart="857";shortTE="F";uid="96f09626-815e-4561-959c-ec61249844ac"
CM034316.1	RepeatMasker	Unknown	80467886	80468059	446	+	.	ID="RND-5_FAMILY-133";Tend="1002";Tstart="831";shortTE="F";uid="f09f6482-8f38-431c-85fd-f6039650670f"
CM034316.1	RepeatMasker	Unknown	24241422	24241861	3498	+	.	ID="RND-1_FAMILY-216";Tend="3735";Tstart="3295";shortTE="F";uid="ffffd761-8ee8-43cd-836c-e3a0980f6fea"
CM034316.1	RepeatMasker	DNA/Ginger-1	17675384	17675550	1141	+	.	ID="rnd-6_family-646";Tend="983";Tstart="845";shortTE="F";uid="ea9042cb-10d9-4e78-974c-1198ca0646ac"
CM034316.1	RepeatMasker	DNA	91861980	91862198	567	+	.	ID="TTAA18_AP";Tend="559";Tstart="351";shortTE="F";uid="969a49da-1d81-4946-abc7-04d14d7863df"
CM034316.1	RepeatMasker	DNA/Maverick	37592304	37592422	458	+	.	ID="RND-6_FAMILY-28991";Tend="474";Tstart="354";shortTE="F";uid="d6c4098a-09b5-403b-b1c6-17f741c26062"
CM034316.1	RepeatMasker	DNA/Kolobok-E	70902933	70903366	2571	+	.	ID="RND-5_FAMILY-680";Tend="1376";Tstart="914";shortTE="F";uid="75c2d902-7ba0-48be-afb5-1b3bcb7ffc55"
CM034316.1	RepeatMasker	DNA/hAT-Ac	140920047	140920437	2987	+	.	ID="RND-6_FAMILY-482";Tend="1399";Tstart="1001";shortTE="F";uid="5767f1d2-31d0-40ec-8de0-e6a19bd04dc8"
CM034316.1	RepeatMasker	Retroposon?	66799563	66799832	846	+	.	ID="SINE2-2_AP";Tend="1828";Tstart="1316";shortTE="F";uid="d7d1fa52-bf31-44c7-a823-bbde97ef5d5b"
CM034316.1	RepeatMasker	RC/Helitron	36132523	36132920	1790	+	.	ID="HELITRON-1_RPR";Tend="3037";Tstart="2631";shortTE="F";uid="be7804bd-b45f-4540-9fd5-ec2e3f10c387"
CM034316.1	RepeatMasker	LINE/L2	19848402	19848530	575	+	.	ID="RND-6_FAMILY-7352";Tend="3209";Tstart="3108";shortTE="F";uid="9eb62edb-5f12-4f14-baac-029f572712c7"
CM034316.1	RepeatMasker	Retroposon?	80722456	80722924	4907	+	.	ID="RND-6_FAMILY-13511";Tend="1650";Tstart="823";shortTE="F";uid="0c9b8a70-c903-4a92-98d6-b839f3a77979"
CM034316.1	RepeatMasker	Retroposon?	121167903	121168051	647	+	.	ID="RND-6_FAMILY-620";Tend="2464";Tstart="2313";shortTE="F";uid="08effc73-08e4-41d4-8fe2-608402a37f5c"
CM034316.1	RepeatMasker	DNA/Ginger-1	78480793	78481292	3496	+	.	ID="RND-6_FAMILY-1577";Tend="1412";Tstart="912";shortTE="F";uid="61c08be6-86fb-4907-8423-603a06b9d4e2"
CM034316.1	RepeatMasker	Unknown	18486896	18487007	592	+	.	ID="RND-6_FAMILY-15958";Tend="1206";Tstart="1097";shortTE="F";uid="864b889c-4960-4e40-9449-e32a26258e2a"
CM034316.1	RepeatMasker	DNA/MULE-MuDR	11013504	11014845	5354	+	.	ID="RND-6_FAMILY-21019";Tend="1081";Tstart="1";shortTE="F";uid="1262bb0e-5906-48bd-ae64-d86d996db4ad"
CM034316.1	RepeatMasker	LINE/I	9291532	9293697	12716	+	.	ID="RND-1_FAMILY-404";Tend="3200";Tstart="1138";shortTE="F";uid="26c5776d-45e0-40fc-b577-d1771d4e4efe"
CM034316.1	RepeatMasker	Unknown	49282487	49282850	2998	+	.	ID="RND-5_FAMILY-9170";Tend="1299";Tstart="940";shortTE="F";uid="1b47ea9b-489f-46f2-851e-966a78d155bb"
CM034316.1	RepeatMasker	DNA	71209534	71209953	1280	+	.	ID="TTAA3B_AP";Tend="431";Tstart="1";shortTE="F";uid="20970c81-32f4-4e76-9104-d9851221eb45"
CM034316.1	RepeatMasker	DNA/TcMar-Tc1	46398922	46399208	681	+	.	ID="RND-6_FAMILY-6956";TEgroup="ctg_1%7CRND-6_FAMILY-6956%7C3";Tend="1415";Tstart="807";shortTE="F";uid="0e6f1765-96a4-45e8-9284-17546a5cac51"
CM034316.1	RepeatMasker	Retroposon?	6560773	6560898	429	+	.	ID="RND-1_FAMILY-146";Tend="1454";Tstart="1318";shortTE="F";uid="70b0f219-108e-4688-a986-70a981824d9a"
CM034316.1	RepeatMasker	DNA/Ginger-1	115749487	115749672	673	+	.	ID="RND-6_FAMILY-3774";Tend="2243";Tstart="2042";shortTE="F";uid="755c4f42-e92e-4539-9dc1-1587c3ee6b93"
CM034316.1	RepeatMasker	Retroposon?	51878294	51878419	429	+	.	ID="RND-6_FAMILY-15339";Tend="739";Tstart="621";shortTE="F";uid="458c08bd-5f35-432e-bf36-643c9819a7b5"
CM034316.1	RepeatMasker	DNA	49865529	49865997	3282	+	.	ID="RND-6_FAMILY-8478";Tend="1388";Tstart="904";shortTE="F";uid="1144a7e0-68c8-43fd-a3f2-7cfe80357c7a"
CM034316.1	RepeatMasker	Unknown	22550179	22550283	784	+	.	ID="RND-6_FAMILY-48039";Tend="1236";Tstart="1131";shortTE="F";uid="638321f9-4fb5-4c5c-a0df-94256dc2d55b"
CM034316.1	RepeatMasker	DNA/hAT-hAT19	102904170	102904770	3698	+	.	ID="DNA8-45_AP";Tend="581";Tstart="1";shortTE="F";uid="65fa9104-a2c3-41a8-b83f-c825956c9499"
CM034316.1	RepeatMasker	DNA/Ginger-1	15299717	15300769	4291	+	.	ID="RND-6_FAMILY-58578";Tend="1373";Tstart="226";shortTE="F";uid="bfda0831-3bfe-4939-95f0-7fb0904dd8cd"
CM034316.1	RepeatMasker	DNA/Ginger-1	18720901	18721380	3100	+	.	ID="RND-5_FAMILY-4248";Tend="1378";Tstart="861";shortTE="F";uid="9d8bc48a-4bdb-43f6-9385-81e4356b6773"
CM034316.1	RepeatMasker	DNA	82439784	82439894	456	+	.	ID="TTAA25_AP";Tend="242";Tstart="12";shortTE="F";uid="a3ea8233-3650-475e-b21f-3c3f7e642f8d"
CM034316.1	RepeatMasker	Retroposon	72569148	72569317	782	+	.	ID="RND-6_FAMILY-700";Tend="2242";Tstart="2064";shortTE="F";uid="5180917e-084d-4560-9667-8ae56357bcc0"
CM034316.1	RepeatMasker	DNA/Ginger-1	51166410	51166576	475	+	.	ID="RND-6_FAMILY-9942";Tend="1517";Tstart="1356";shortTE="F";uid="2cd7a375-fc15-4131-bb12-3f02724ce804"
CM034316.1	RepeatMasker	DNA/MULE-MuDR	5389308	5390067	804	+	.	ID="MUDR2X_AP";Tend="1080";Tstart="327";shortTE="F";uid="fc48170e-4217-4d5a-8178-4b76c14eb47c"
CM034316.1	RepeatMasker	DNA	14004978	14005136	825	+	.	ID="RND-6_FAMILY-2944";Tend="1153";Tstart="984";shortTE="F";uid="3b411a60-1958-40ad-80ca-5f291a42f696"
CM034316.1	RepeatMasker	DNA	109849270	109849578	2060	+	.	ID="TTAA2_AP";Tend="342";Tstart="1";shortTE="F";uid="02d32ef0-24c4-4159-b9d6-22bd80cec6aa"
CM034316.1	RepeatMasker	Unknown	26978606	26978785	758	+	.	ID="RND-5_FAMILY-5655";Tend="1415";Tstart="1233";shortTE="F";uid="44bc237d-756a-4f81-90a7-e93a52a0d360"
CM034316.1	RepeatMasker	Retroposon?	10176484	10177210	1442	+	.	ID="RND-1_FAMILY-184";TEgroup="ctg_1%7CRND-1_FAMILY-184%7C7";Tend="737";Tstart="65";shortTE="F";uid="40bef279-fcfd-49ce-b586-84a4712d3307"
CM034316.1	RepeatMasker	Retroposon?	131135518	131136009	1257	+	.	ID="RND-5_FAMILY-2698";Tend="2845";Tstart="2357";shortTE="F";uid="795b6e5a-a1e5-46bb-b1be-1f9defc77683"
CM034316.1	RepeatMasker	DNA/Ginger-2	140269707	140269825	440	+	.	ID="GINGER2-N2_AP";Tend="715";Tstart="597";shortTE="F";uid="197fb6bb-5001-47f9-84eb-64b563baff21"
CM034316.1	RepeatMasker	DNA/hAT-hAT19	121248217	121248540	2210	+	.	ID="DNA8-50_AP";Tend="332";Tstart="1";shortTE="F";uid="4eda7af2-28c7-4363-be6c-42de01cbc7fe"
CM034316.1	RepeatMasker	Unknown	126969636	126970936	6756	+	.	ID="RND-6_FAMILY-392";TEgroup="ctg_1%7CRND-6_FAMILY-392%7C16";Tend="1643";Tstart="261";shortTE="F";uid="1fca4e34-4850-4e60-8020-613ee0cc8364"
CM034316.1	RepeatMasker	DNA	36099067	36099262	682	+	.	ID="RND-5_FAMILY-1439";Tend="2633";Tstart="2464";shortTE="F";uid="c6cca3c4-b318-4715-8a91-54c8f162e7b1"
CM034316.1	RepeatMasker	DNA/hAT-hAT19	53812904	53813251	458	+	.	ID="RND-6_FAMILY-8418";TEgroup="ctg_1%7CRND-6_FAMILY-8418%7C4";Tend="1340";Tstart="766";shortTE="F";uid="a85c48ff-94fc-48ce-8e39-7e2d4e71eeb2"
CM034316.1	RepeatMasker	DNA/TcMar-m44?	21945159	21945418	768	+	.	ID="RND-6_FAMILY-10880";Tend="2230";Tstart="1946";shortTE="F";uid="8c264c2b-9587-48cd-8fec-086dadfadcd2"
CM034316.1	RepeatMasker	Unknown	8183360	8184773	5974	+	.	ID="RND-1_FAMILY-328";Tend="2362";Tstart="969";shortTE="F";uid="8654d210-f9bc-478e-9e40-bc05eaa88198"
CM034316.1	RepeatMasker	LTR/Pao	25688882	25689085	1252	+	.	ID="RND-6_FAMILY-14244";Tend="473";Tstart="259";shortTE="F";uid="8f7b28b8-2efc-4a44-86f5-94d372648425"
CM034316.1	RepeatMasker	RC/Helitron	70764681	70764833	418	+	.	ID="HELITRON-N4_LMI";Tend="180";Tstart="25";shortTE="F";uid="f5d94b6f-59f5-469f-928f-9101d73a891c"
CM034316.1	RepeatMasker	RC/Helitron	38845704	38846163	1307	+	.	ID="RND-1_FAMILY-329";Tend="1809";Tstart="1288";shortTE="F";uid="19393bc8-22c7-4e87-a2a0-bc6a850dbccf"
CM034316.1	RepeatMasker	Unknown	92167024	92167182	758	+	.	ID="RND-5_FAMILY-5484";Tend="1114";Tstart="959";shortTE="F";uid="63799570-85a1-49f1-b28f-7658b9998458"
CM034316.1	RepeatMasker	DNA/hAT-Tip100	23628074	23628336	1387	+	.	ID="RND-6_FAMILY-17047";Tend="1482";Tstart="1180";shortTE="F";uid="c3fe0cdf-bf6d-44da-9593-43299b99202b"
CM034316.1	RepeatMasker	DNA/MULE-MuDR	50360539	50360687	1064	+	.	ID="RND-5_FAMILY-2258";Tend="1613";Tstart="1444";shortTE="F";uid="14618565-5317-45a8-ae78-72cc2e410f5f"
CM034316.1	RepeatMasker	DNA/hAT	20823614	20824091	2405	+	.	ID="RND-1_FAMILY-45";Tend="1419";Tstart="862";shortTE="F";uid="fd883859-d69a-499f-b37f-b68937dbec2d"
CM034316.1	RepeatMasker	Retroposon?	115052778	115053340	1682	+	.	ID="RND-6_FAMILY-11938";Tend="1616";Tstart="1107";shortTE="F";uid="36554554-2ed2-47c6-9987-f30ff15c9c3c"
CM034316.1	RepeatMasker	DNA/MULE-MuDR	27964769	27964927	527	+	.	ID="rnd-6_family-2786";Tend="2826";Tstart="2704";shortTE="F";uid="6e99b10c-385d-4c93-9210-c40108221c44"
CM034316.1	RepeatMasker	DNA/hAT-hAT19	16986804	16987041	1256	+	.	ID="RND-5_FAMILY-7214";Tend="1204";Tstart="931";shortTE="F";uid="c1014885-0876-4eda-930c-f19eb73a62ba"
CM034316.1	RepeatMasker	DNA/hAT-Tip100	54516745	54516888	540	+	.	ID="RND-5_FAMILY-1749";Tend="1003";Tstart="864";shortTE="F";uid="cd61e725-d39c-47f6-844f-6143380df30f"
CM034316.1	RepeatMasker	DNA	50538950	50539245	432	+	.	ID="DNA4-3_AP";Tend="512";Tstart="238";shortTE="F";uid="27024690-c8b3-47b7-ba5e-5d3286586258"
CM034316.1	RepeatMasker	RC/Helitron	100874419	100875626	7973	+	.	ID="RND-1_FAMILY-73";Tend="2094";Tstart="932";shortTE="F";uid="fa4a6485-d9bc-456c-a0c2-2d0f233747e8"
CM034316.1	RepeatMasker	LTR/Gypsy	92435151	92435795	4607	+	.	ID="RND-6_FAMILY-23484";Tend="2611";Tstart="1995";shortTE="F";uid="67964d57-3300-4523-aef3-8fbf3e916588"
CM034316.1	RepeatMasker	DNA/hAT-Tip100	97655998	97656362	566	+	.	ID="RND-6_FAMILY-15664";Tend="3609";Tstart="3258";shortTE="F";uid="6c73347d-4f3c-42f6-9ed5-9a0d07f8c90d"
CM034316.1	RepeatMasker	DNA/MULE-MuDR	136778644	136781150	11324	+	.	ID="RND-6_FAMILY-4383";Tend="2533";Tstart="1";shortTE="F";uid="a26a2575-9a12-4677-a41f-9757222c4bd0"
CM034316.1	RepeatMasker	RC/Helitron	140344819	140345217	2576	+	.	ID="RND-6_FAMILY-498";Tend="1972";Tstart="1574";shortTE="F";uid="646ed667-610e-483e-8876-0d21d7c41e25"
CM034316.1	RepeatMasker	DNA/hAT-Tip100	69150685	69151182	3701	+	.	ID="DNA8-100B_AP";Tend="501";Tstart="1";shortTE="F";uid="45fb1929-4bfb-42e6-a80e-502778e69cc1"
CM034316.1	RepeatMasker	Retroposon?	10003377	10005212	9357	+	.	ID="RND-6_FAMILY-5723";Tend="1972";Tstart="8";shortTE="F";uid="cd882f26-b525-4a98-8577-458ad99810fa"
CM034316.1	RepeatMasker	DNA/hAT	37422740	37423321	3975	+	.	ID="RND-1_FAMILY-45";Tend="1433";Tstart="852";shortTE="F";uid="6a6c3ca7-fcc6-4a29-ba2c-b9cb27bfa565"
CM034316.1	RepeatMasker	DNA/hAT-Tip100	78299509	78299845	764	+	.	ID="RND-1_FAMILY-132";Tend="1446";Tstart="1114";shortTE="F";uid="575a1d01-5a16-459b-abe3-910e0a95c13e"
CM034316.1	RepeatMasker	DNA/PIF-Harbinger	88045013	88045351	907	+	.	ID="harb-1_ap";Tend="516";Tstart="98";shortTE="F";uid="78c68afc-fb16-4dc9-818c-04cc4a6f4fa8"
CM034316.1	RepeatMasker	Retroposon?	116617785	116617950	976	+	.	ID="RND-6_FAMILY-6210";Tend="1858";Tstart="1699";shortTE="F";uid="16bbe86d-bada-4f5e-a1ff-c9615112294b"
CM034316.1	RepeatMasker	Retroposon?	63378348	63378848	856	+	.	ID="SINE2-1_AP";Tend="520";Tstart="1";shortTE="F";uid="2a11a4af-267e-4fd3-b451-a35fbd356ea1"
CM034316.1	RepeatMasker	Retroposon?	58143946	58144116	710	+	.	ID="RND-6_FAMILY-30528";Tend="5043";Tstart="4868";shortTE="F";uid="0c520783-0e12-4855-9a18-b2bb6d89fdd1"
CM034316.1	RepeatMasker	DNA/hAT	14911027	14911408	2627	+	.	ID="DNA8-53B_AP";Tend="410";Tstart="1";shortTE="F";uid="65261eab-03a5-408a-a7e7-5f3e34873795"
CM034316.1	RepeatMasker	DNA	45251612	45252064	2261	+	.	ID="ttaa3_ap";Tend="429";Tstart="1";shortTE="F";uid="8fcd852e-642a-4880-9a6d-d6954c6b057f"
CM034316.1	RepeatMasker	Unknown	106246480	106246915	1759	+	.	ID="RND-1_FAMILY-247";Tend="1316";Tstart="940";shortTE="F";uid="76f2d381-7e80-4ce4-9ede-51aa0fd8669c"
CM034316.1	RepeatMasker	DNA/hAT-hAT19	120180804	120182778	9784	+	.	ID="rnd-1_family-325";Tend="1738";Tstart="1";shortTE="F";uid="c9d1f85b-3635-42dc-8fb1-42109b8483ac"
CM034316.1	RepeatMasker	DNA/PIF-Harbinger	146694258	146694646	483	+	.	ID="harbinger-3_lmi";Tend="1456";Tstart="1237";shortTE="F";uid="8c095ea6-a899-47fa-a9e2-c80650d8137c"
CM034316.1	RepeatMasker	DNA/hAT-hAT19	47555215	47555378	471	+	.	ID="RND-6_FAMILY-17061";Tend="1325";Tstart="1152";shortTE="F";uid="aa00a4c3-dee3-4029-8b8e-3f1097e53ff5"
CM034316.1	RepeatMasker	Unknown	61947835	61948148	1489	+	.	ID="RND-1_FAMILY-17";Tend="1215";Tstart="906";shortTE="F";uid="c407593d-7df5-4c8c-ba3e-4576b00bc236"
CM034316.1	RepeatMasker	LTR/Pao	105260121	105261130	1195	+	.	ID="RND-6_FAMILY-14473";Tend="1873";Tstart="923";shortTE="F";uid="09cf2758-8a1b-4bbe-b4dd-09171f908ef3"
CM034316.1	RepeatMasker	DNA/hAT-hAT19	31143890	31144726	3495	+	.	ID="RND-6_FAMILY-6100";Tend="2017";Tstart="1163";shortTE="F";uid="115bc51e-f8bd-4b63-9dec-2becbe38be70"
CM034316.1	RepeatMasker	Unknown	104390360	104390530	1247	+	.	ID="RND-1_FAMILY-17";Tend="1098";Tstart="928";shortTE="F";uid="73bd4394-5c0f-43ac-a4e3-de5296faf4bc"
CM034316.1	RepeatMasker	DNA/Kolobok-E	2384617	2384773	518	+	.	ID="RND-6_FAMILY-9224";Tend="1288";Tstart="1141";shortTE="F";uid="c276c8bb-ec3b-4c07-8fc2-03e265bbc110"
CM034316.1	RepeatMasker	DNA/Maverick	143981487	143981743	711	+	.	ID="RND-5_FAMILY-1514";Tend="8017";Tstart="7792";shortTE="F";uid="44fdac41-c39f-45cc-97a0-1ba194e477bc"
CM034316.1	RepeatMasker	Retroposon?	25197064	25197241	1161	+	.	ID="RND-6_FAMILY-621";Tend="171";Tstart="1";shortTE="F";uid="f5bce608-2ec3-4580-bdc5-f345c71836d2"
CM034316.1	RepeatMasker	Retroposon?	82014147	82014626	1605	+	.	ID="RND-6_FAMILY-11938";Tend="1544";Tstart="1108";shortTE="F";uid="919166fc-7cf3-4d77-aec8-27eb788beb3e"
CM034316.1	RepeatMasker	DNA/hAT-hAT19	19170524	19171650	8442	+	.	ID="RND-6_FAMILY-5277";Tend="1781";Tstart="636";shortTE="F";uid="53c2ca53-708e-4b07-8eb2-e8a744d084ba"
CM034316.1	RepeatMasker	DNA/Ginger-1	50275885	50277417	10622	+	.	ID="rnd-6_family-439";Tend="2236";Tstart="731";shortTE="F";uid="5750c8b7-4056-4787-aaaa-7b189d2fbd7c"
CM034316.1	RepeatMasker	DNA/Kolobok-E	59840187	59840463	1738	+	.	ID="RND-5_FAMILY-3451";Tend="2138";Tstart="1863";shortTE="F";uid="c16a2006-fea8-4e15-bfd5-59db09d60472"
CM034316.1	RepeatMasker	DNA/hAT-hAT19	9327215	9327963	2878	+	.	ID="RND-6_FAMILY-6784";Tend="4865";Tstart="4172";shortTE="F";uid="a0a7eb29-5eea-4468-ad21-24857430a13f"
CM034316.1	RepeatMasker	LTR/Gypsy	80215886	80216342	1877	+	.	ID="RND-6_FAMILY-16169";Tend="3682";Tstart="3234";shortTE="F";uid="ff894525-7990-4780-a850-0a99caa26313"
CM034316.1	RepeatMasker	DNA	15417711	15418057	2287	+	.	ID="RND-6_FAMILY-9876";Tend="1953";Tstart="1221";shortTE="F";uid="cda77edf-f5cc-4dfe-8886-30b2f285f89a"
CM034316.1	RepeatMasker	DNA/Ginger-1	14010362	14010900	3343	+	.	ID="RND-5_FAMILY-6062";Tend="2063";Tstart="1528";shortTE="F";uid="658aec68-ffca-403f-a675-270d2453ef91"
CM034316.1	RepeatMasker	DNA/Ginger-1	73517433	73517611	1353	+	.	ID="RND-6_FAMILY-1577";Tend="1147";Tstart="964";shortTE="F";uid="385f8c83-1851-409b-ae8e-0ff6f7383bf9"
CM034316.1	RepeatMasker	LTR/Gypsy	60696181	60697769	12936	+	.	ID="RND-6_FAMILY-2009";Tend="2373";Tstart="789";shortTE="F";uid="f91085ab-f0fc-44fe-9903-6fa6eb67a741"
CM034316.1	RepeatMasker	DNA/hAT	50028609	50028850	524	+	.	ID="RND-1_FAMILY-61";Tend="9519";Tstart="9274";shortTE="F";uid="59893a44-7a29-48a4-9b81-fdf3214f06a4"
CM034316.1	RepeatMasker	DNA/hAT-Tag1	137927506	137928573	6263	+	.	ID="RND-1_FAMILY-13";Tend="4988";Tstart="3905";shortTE="F";uid="57378e20-54d6-49f5-9193-cf23899db52f"
CM034316.1	RepeatMasker	Unknown	71457967	71458202	1686	+	.	ID="RND-1_FAMILY-244";Tend="1215";Tstart="980";shortTE="F";uid="07901eb7-66c6-4fe6-b47e-13457d76a437"
CM034316.1	RepeatMasker	DNA	95482984	95483258	1581	+	.	ID="RND-6_FAMILY-4145";Tend="1174";Tstart="853";shortTE="F";uid="60f43d04-0a5a-4eb2-9521-aff44a089dad"
CM034316.1	RepeatMasker	DNA	9619361	9619588	499	+	.	ID="DNA4-3_AP";Tend="588";Tstart="365";shortTE="F";uid="9071aee4-85fc-44c8-8851-420c0c76caa1"
CM034316.1	RepeatMasker	DNA	11765345	11765561	1202	+	.	ID="DNA4-3_AP";Tend="228";Tstart="10";shortTE="F";uid="2374fce2-703f-4cfc-a7d5-3031e0396381"
CM034316.1	RepeatMasker	Retroposon?	114612096	114612417	484	+	.	ID="RND-6_FAMILY-13511";Tend="1234";Tstart="856";shortTE="F";uid="83f83ae0-0590-4779-a433-418dcd071d19"
CM034316.1	RepeatMasker	Retroposon?	21831122	21832438	9886	+	.	ID="RND-6_FAMILY-3338";Tend="1768";Tstart="500";shortTE="F";uid="9550c124-afa7-4381-9842-b2a0db67aa89"
CM034316.1	RepeatMasker	DNA/MULE-NOF	78132147	78132571	405	+	.	ID="RND-6_FAMILY-8087";TEgroup="ctg_1%7CRND-6_FAMILY-8087%7C13";Tend="1090";Tstart="423";shortTE="T";uid="e2accaf7-9099-4be2-b664-ad89525872dc"
CM034316.1	RepeatMasker	LINE/R1	130583275	130583458	671	+	.	ID="RND-6_FAMILY-3924";Tend="1498";Tstart="1315";shortTE="F";uid="73ea0272-cb62-4d6e-9e00-06dc7a0eb6d2"
CM034316.1	RepeatMasker	Unknown	22913879	22914019	607	+	.	ID="RND-1_FAMILY-85";Tend="3748";Tstart="3591";shortTE="F";uid="a0e517a1-a0b5-48b5-a507-30dbc50e8c6e"
CM034316.1	RepeatMasker	DNA	29440215	29440722	3308	+	.	ID="RND-5_FAMILY-463";Tend="1332";Tstart="828";shortTE="F";uid="b55e313e-a997-4f21-be9b-60e94de3da4c"
CM034316.1	RepeatMasker	DNA/Ginger-1	121950196	121950370	4134	+	.	ID="RND-6_FAMILY-58578";Tend="1076";Tstart="223";shortTE="F";uid="3099f8fc-b503-4b9e-847e-3664d652096a"
CM034316.1	RepeatMasker	Retroposon?	72859439	72859949	1203	+	.	ID="RND-5_FAMILY-277";Tend="2037";Tstart="1507";shortTE="F";uid="0e852774-4fee-42ef-b12f-90a053a86037"
CM034316.1	RepeatMasker	DNA/hAT-hAT19	28624044	28628761	23381	+	.	ID="rnd-4_family-3497";Tend="3903";Tstart="324";shortTE="F";uid="1f9b59af-6dc4-4f8e-9e26-f92ad5339147"
CM034316.1	RepeatMasker	LINE/R1	117322717	117323122	408	+	.	ID="RND-6_FAMILY-31266";TEgroup="ctg_1%7CRND-6_FAMILY-31266%7C1";Tend="1611";Tstart="1070";shortTE="F";uid="4936e4ce-b4ff-4b63-becd-000188cc05d4"
CM034316.1	RepeatMasker	DNA/hAT-hAT19	36970432	36970681	1016	+	.	ID="DNA8-96_AP";Tend="644";Tstart="379";shortTE="F";uid="c49441d7-54e7-47ae-87e0-101ad448b7e5"
CM034316.1	RepeatMasker	DNA	57983103	57983217	452	+	.	ID="RND-6_FAMILY-9876";Tend="724";Tstart="506";shortTE="F";uid="e54f57c4-f7c5-4cd4-9ee5-97fd14496346"
CM034316.1	RepeatMasker	Unknown	14491619	14491960	2001	+	.	ID="RND-6_FAMILY-21647";Tend="475";Tstart="139";shortTE="F";uid="73118a5d-608d-4cfa-abd4-59636b9f13e9"
CM034316.1	RepeatMasker	DNA/hAT-Ac	69174859	69175108	443	+	.	ID="RND-6_FAMILY-8314";TEgroup="ctg_1%7CRND-6_FAMILY-8314%7C4";Tend="1711";Tstart="1033";shortTE="F";uid="7a9480b7-e809-43e7-9dd8-2481e84902a5"
CM034316.1	RepeatMasker	DNA	102508148	102508367	1031	+	.	ID="RND-4_FAMILY-1023";Tend="1788";Tstart="1578";shortTE="F";uid="ee2c814a-6ef8-45b7-a6a6-362e81d73b54"
CM034316.1	RepeatMasker	DNA/hAT-hAT19	18145887	18146652	4417	+	.	ID="RND-1_FAMILY-325";Tend="1708";Tstart="928";shortTE="F";uid="00549d56-7019-4e04-8eeb-368d7d936ee9"
CM034316.1	RepeatMasker	DNA/hAT-hAT19	46095086	46095289	1270	+	.	ID="DNA8-64B_AP";Tend="215";Tstart="1";shortTE="F";uid="2762f330-5b56-428f-baa2-1ab9e89c7e25"
CM034316.1	RepeatMasker	Retroposon?	9895272	9896944	9677	+	.	ID="RND-6_FAMILY-5721";Tend="2382";Tstart="762";shortTE="F";uid="351a5b9b-ec24-4f3b-8029-b7081a752826"
CM034316.1	RepeatMasker	DNA/hAT-Tip100	32649361	32651435	7009	+	.	ID="rnd-1_family-324";Tend="4810";Tstart="2112";shortTE="F";uid="14dbdc9f-34b6-4f83-a616-5c86c9ba4924"
CM034316.1	RepeatMasker	LINE/R1	90828108	90831761	9781	+	.	ID="RND-6_FAMILY-11247";Tend="3623";Tstart="15";shortTE="F";uid="4b2b6036-2dc6-46bf-b201-23c5f6aca432"
CM034316.1	RepeatMasker	Unknown	130919143	130920223	8240	+	.	ID="RND-6_FAMILY-4877";Tend="1884";Tstart="834";shortTE="F";uid="34c38a8e-003d-442e-9055-4c6239b03420"
CM034316.1	RepeatMasker	DNA	134593967	134594300	2054	+	.	ID="ttaa3b_ap";Tend="364";Tstart="4";shortTE="F";uid="cf67f118-2831-4974-a23b-bf419c5b287c"
CM034316.1	RepeatMasker	Unknown	42529871	42530099	530	+	.	ID="RND-1_FAMILY-115";Tend="1232";Tstart="1000";shortTE="F";uid="0ea9bce9-fe91-4faa-9153-499486b676c9"
CM034316.1	RepeatMasker	Unknown	30535768	30535886	649	+	.	ID="RND-1_FAMILY-274";Tend="1891";Tstart="1776";shortTE="F";uid="fb60f8d5-60e9-48e3-a95e-f335ab5b48b4"
CM034316.1	RepeatMasker	LINE/R1	5861665	5862059	795	+	.	ID="SART-9_API";Tend="2058";Tstart="1664";shortTE="F";uid="40ddf9f4-2ac6-43fb-901f-930e658dc1fb"
CM034316.1	RepeatMasker	DNA/hAT	99848339	99848593	868	+	.	ID="RND-5_FAMILY-3005";Tend="418";Tstart="164";shortTE="F";uid="20ef569e-68d2-4ab0-add1-b1055bfa32b5"
CM034316.1	RepeatMasker	Unknown	53728048	53729119	1890	+	.	ID="RND-1_FAMILY-252";Tend="1834";Tstart="749";shortTE="F";uid="4b217321-3f3f-48d6-854f-12ec474d81c9"
CM034316.1	RepeatMasker	LTR/Gypsy	109513378	109514881	9514	+	.	ID="RND-5_FAMILY-12832";Tend="6308";Tstart="4755";shortTE="F";uid="d228e121-4e88-467b-9d4c-01173147e9da"
CM034316.1	RepeatMasker	Unknown	90588975	90589181	1058	+	.	ID="RND-1_FAMILY-513";Tend="3782";Tstart="3567";shortTE="F";uid="44085f9e-228a-486f-ab0f-10e35a489969"
CM034316.1	RepeatMasker	DNA/hAT-Tip100	10950511	10951530	7760	+	.	ID="RND-6_FAMILY-24765";Tend="1886";Tstart="879";shortTE="F";uid="d26c2ce8-3d53-40dc-ae3a-125ccc6c996a"
CM034316.1	RepeatMasker	DNA	77046036	77046304	1287	+	.	ID="DNA4-3_AP";Tend="633";Tstart="365";shortTE="F";uid="c1709622-aa7a-4896-80bd-8e511c081a0f"
CM034316.1	RepeatMasker	DNA/Ginger-1	37020399	37020629	1504	+	.	ID="rnd-5_family-4248";Tend="1064";Tstart="783";shortTE="F";uid="b66c43c5-ad13-4e0f-9c55-1739afe71d38"
CM034316.1	RepeatMasker	DNA/TcMar-Pogo	25729493	25729622	516	+	.	ID="RND-6_FAMILY-3912";Tend="1082";Tstart="951";shortTE="F";uid="87a77ef4-2691-43b4-9dd2-08fdce7eadc4"
CM034316.1	RepeatMasker	DNA/hAT	63188038	63188181	529	+	.	ID="RND-6_FAMILY-11203";Tend="837";Tstart="694";shortTE="F";uid="d70f3566-140e-4617-ba92-47f5130f3d84"
CM034316.1	RepeatMasker	DNA/Kolobok-E	26484205	26484480	483	+	.	ID="RND-1_FAMILY-388";Tend="6490";Tstart="6222";shortTE="F";uid="19f27b4a-32b0-4c75-8e7f-9cef1ae91792"
CM034316.1	RepeatMasker	Retroposon?	61208677	61208851	844	+	.	ID="SINE2-2_AP";Tend="1998";Tstart="1811";shortTE="F";uid="c14d6efe-893c-454c-a5a3-c5d3b617213a"
CM034316.1	RepeatMasker	DNA/hAT-Ac	85024570	85025141	2170	+	.	ID="DNA8-11_AP";Tend="667";Tstart="1";shortTE="F";uid="e4efccdd-7209-4540-a6a6-138e7dd48ac9"
CM034316.1	RepeatMasker	DNA	14002669	14003205	2781	+	.	ID="DNA8-31_AP";Tend="595";Tstart="1";shortTE="F";uid="35bbcb7c-9a5b-4e16-94f8-e3ba68edf96b"
CM034316.1	RepeatMasker	Retroposon?	21813968	21814991	6013	+	.	ID="RND-6_FAMILY-3337";Tend="2709";Tstart="703";shortTE="F";uid="3f8673bc-f422-4f17-b1e9-f01d4431e102"
CM034316.1	RepeatMasker	Unknown	66441769	66441998	1181	+	.	ID="RND-1_FAMILY-20";Tend="1149";Tstart="912";shortTE="F";uid="59ebd9f5-94ab-4ce7-82f8-368b6d50b533"
CM034316.1	RepeatMasker	DNA/Kolobok-E	44476012	44476858	1297	+	.	ID="RND-1_FAMILY-238";Tend="1048";Tstart="198";shortTE="F";uid="28243fdd-1c5f-42e7-9431-7a0dee24761c"
CM034316.1	RepeatMasker	DNA/TcMar-m44?	4887611	4889950	18285	+	.	ID="RND-6_FAMILY-4891";Tend="2949";Tstart="621";shortTE="F";uid="c23b4ae6-022e-400b-9b36-afa4b5a21818"
CM034316.1	RepeatMasker	Unknown	77666931	77667232	868	+	.	ID="RND-5_FAMILY-2694";Tend="1400";Tstart="1059";shortTE="F";uid="099b6923-99c4-49e8-8ee0-e4229a22efb1"
CM034316.1	RepeatMasker	DNA/hAT-Tip100	131703745	131704045	1986	+	.	ID="RND-6_FAMILY-17348";Tend="891";Tstart="599";shortTE="F";uid="e0cd8e8e-482e-4553-9319-2c5dd134a13f"
CM034316.1	RepeatMasker	Retroposon?	44021018	44021330	1748	+	.	ID="RND-6_FAMILY-9545";Tend="569";Tstart="235";shortTE="F";uid="99309d24-650c-406f-b473-ba7eb9bb41bb"
CM034316.1	RepeatMasker	DNA/P	137408522	137410185	8456	+	.	ID="rnd-6_family-8699";Tend="1213";Tstart="45";shortTE="F";uid="3a537e0c-42e7-4b84-99f6-a753f2be3ac1"
CM034316.1	RepeatMasker	Retroposon?	70179874	70180426	956	+	.	ID="RND-5_FAMILY-277";Tend="1107";Tstart="579";shortTE="F";uid="7d7d4298-6bd3-473e-96fb-1e82106353ea"
CM034316.1	RepeatMasker	DNA/Ginger-1	32734667	32736115	11616	+	.	ID="RND-6_FAMILY-11006";Tend="2277";Tstart="819";shortTE="F";uid="06828732-353b-473f-acc7-6aab3e1855b2"
CM034316.1	RepeatMasker	DNA/Kolobok-T2	34460299	34460428	979	+	.	ID="RND-1_FAMILY-169";Tend="1161";Tstart="1037";shortTE="F";uid="a6294460-fd93-4fea-ab87-33aa50519ae7"
CM034316.1	RepeatMasker	Unknown	14439039	14439248	592	+	.	ID="RND-6_FAMILY-10267";Tend="1333";Tstart="1176";shortTE="F";uid="7a6ce389-6f90-48b2-81f2-02fba1ed6c7d"
CM034316.1	RepeatMasker	DNA/Kolobok-E	7036643	7036906	837	+	.	ID="RND-5_FAMILY-5644";Tend="1409";Tstart="1152";shortTE="F";uid="b30607d0-428e-4aa8-8205-72dc80a38423"
CM034316.1	RepeatMasker	DNA/hAT-hAT19	115050719	115051086	1985	+	.	ID="RND-6_FAMILY-5560";TEgroup="ctg_1%7CRND-6_FAMILY-5560%7C1";Tend="1477";Tstart="973";shortTE="F";uid="80637272-9333-4b3b-a0d3-d15d84fba28c"
CM034316.1	RepeatMasker	DNA/hAT-hAT19	108332183	108332417	935	+	.	ID="DNA8-74_AP";TEgroup="ctg_1%7CDNA8-74_AP%7C8";Tend="330";Tstart="1";shortTE="F";uid="a814b6c6-677b-4590-861d-5fde599f825f"
CM034316.1	RepeatMasker	Unknown	81691534	81691910	1742	+	.	ID="RND-1_FAMILY-17";Tend="1259";Tstart="890";shortTE="F";uid="dd72eacc-ce17-46a8-b241-7c01274b73e3"
CM034316.1	RepeatMasker	DNA/hAT-Ac	59507313	59507777	2755	+	.	ID="RND-6_FAMILY-5285";Tend="1362";Tstart="910";shortTE="F";uid="5208a739-9ddd-48c7-a846-fbc8382a9d13"
CM034316.1	RepeatMasker	DNA/hAT-Tip100	99774815	99775097	641	+	.	ID="HAT-N16_AP";Tend="533";Tstart="241";shortTE="F";uid="8886fa9e-318d-4716-8e7a-2513e84cf47a"
CM034316.1	RepeatMasker	Unknown	5589057	5589341	1400	+	.	ID="RND-1_FAMILY-115";TEgroup="ctg_1%7CRND-1_FAMILY-115%7C5";Tend="1234";Tstart="991";shortTE="F";uid="4aa28901-98f9-467f-9fb8-082f0d737355"
CM034316.1	RepeatMasker	DNA/MULE-MuDR	8353665	8353949	1394	+	.	ID="RND-1_FAMILY-318";Tend="2288";Tstart="1973";shortTE="F";uid="9247926c-d6ce-4d42-b1ed-6d2992c5d556"
CM034316.1	RepeatMasker	Unknown	145086237	145087327	7889	+	.	ID="RND-6_FAMILY-1600";Tend="1769";Tstart="611";shortTE="F";uid="01ca544a-682f-4405-be10-ca2dfbdad9fa"
CM034316.1	RepeatMasker	DNA	54303035	54303551	1320	+	.	ID="DNA4-2_AP";Tend="769";Tstart="243";shortTE="F";uid="223cd7ad-5ca8-4a13-9119-e31c00f81bb0"
CM034316.1	RepeatMasker	DNA	9714164	9714602	2779	+	.	ID="ttaa7_ap";Tend="434";Tstart="1";shortTE="F";uid="5a5c3f86-829c-4510-b9ac-6bf4d1a5fa5d"
CM034316.1	RepeatMasker	DNA/hAT-Tip100	9874439	9875189	1939	+	.	ID="RND-5_FAMILY-6546";TEgroup="ctg_1%7CRND-5_FAMILY-6546%7C3";Tend="2577";Tstart="1542";shortTE="F";uid="91b07337-f4ce-47d4-9202-6106565ad8ee"
CM034316.1	RepeatMasker	DNA/hAT-hAT19	14104839	14104976	813	+	.	ID="DNA8-88_AP";Tend="595";Tstart="459";shortTE="F";uid="e7082cba-c487-4ab5-8302-d2063dfb20b4"
CM034316.1	RepeatMasker	DNA/Ginger-1	73327550	73327960	455	+	.	ID="RND-6_FAMILY-9942";Tend="1438";Tstart="1044";shortTE="F";uid="f4d239ed-d811-420e-a446-5b277566c5b4"
CM034316.1	RepeatMasker	DNA/hAT-Tip100	54026877	54029115	2832	+	.	ID="RND-1_FAMILY-324";Tend="3098";Tstart="860";shortTE="F";uid="ec5a95f6-57eb-4b45-8c27-f90e6b01f480"
CM034316.1	RepeatMasker	DNA	14904337	14904855	1853	+	.	ID="TTAA3_AP";TEgroup="ctg_1%7CTTAA3_AP%7C1";Tend="429";Tstart="1";shortTE="F";uid="ebd02913-1b42-4320-821a-c69b01d6194a"
CM034316.1	RepeatMasker	DNA/MULE-NOF	60728014	60728428	2633	+	.	ID="REHAVKUS1_AP";Tend="4934";Tstart="4520";shortTE="F";uid="f81dd0a1-03b2-4e6a-a404-837a1ee0394f"
CM034316.1	RepeatMasker	DNA/Kolobok-E	57316027	57316859	6175	+	.	ID="RND-1_FAMILY-235";Tend="1761";Tstart="909";shortTE="F";uid="1d2dab20-19f1-4ed3-943f-4cbcc865eba5"
CM034316.1	RepeatMasker	Retroposon?	5500855	5501138	1256	+	.	ID="RND-5_FAMILY-277";Tend="3626";Tstart="3311";shortTE="F";uid="4ae5d11a-c7f5-4390-81bd-9ea73eacdcb4"
CM034316.1	RepeatMasker	LTR/Gypsy	144263936	144268773	20776	+	.	ID="GYPSY5-I_AP";TEgroup="ctg_1%7CGYPSY5-I_AP%7C4";Tend="4674";Tstart="1";shortTE="F";uid="3efff285-2d5a-4d5b-947e-3c4026bc78f2"
CM034316.1	RepeatMasker	DNA/hAT-Tip100	9681506	9681628	469	+	.	ID="RND-1_FAMILY-456";Tend="3246";Tstart="3131";shortTE="F";uid="13b647cd-3dea-4032-a70f-c8ebb0563805"
CM034316.1	RepeatMasker	LTR/Gypsy	141994032	141996055	17518	+	.	ID="RND-6_FAMILY-565";Tend="5246";Tstart="3211";shortTE="F";uid="f602b2c5-1127-401b-a3d7-33f9adc2988e"
CM034316.1	RepeatMasker	DNA/Ginger-2	126322121	126322825	1673	+	.	ID="RND-6_FAMILY-14493";TEgroup="ctg_1%7CRND-6_FAMILY-14493%7C12";Tend="1221";Tstart="407";shortTE="F";uid="29824990-2368-48a1-bedc-865306f5a111"
CM034316.1	RepeatMasker	DNA/Kolobok-E	117647147	117647347	1548	+	.	ID="RND-6_FAMILY-16983";Tend="5318";Tstart="5117";shortTE="F";uid="00facac1-27c8-455d-bec3-5075240d56c2"
CM034316.1	RepeatMasker	Unknown	84518562	84518846	1434	+	.	ID="RND-1_FAMILY-17";Tend="1232";Tstart="917";shortTE="F";uid="77268877-040c-43bf-9e74-b3517cd62757"
CM034316.1	RepeatMasker	DNA	106053335	106054008	1442	+	.	ID="TTAA24_AP";TEgroup="ctg_1%7CTTAA24_AP%7C2";Tend="657";Tstart="1";shortTE="F";uid="d1d15679-ccba-42be-9723-929cc6b94906"
CM034316.1	RepeatMasker	Retroposon?	76421821	76421965	661	+	.	ID="RND-6_FAMILY-13193";Tend="1089";Tstart="953";shortTE="F";uid="7c69675e-28a7-4ba6-8de1-f8d1115be0b4"
CM034316.1	RepeatMasker	DNA	48699579	48700011	2898	+	.	ID="TTAA3B_AP";Tend="436";Tstart="1";shortTE="F";uid="ca544d88-f2d6-46ad-ace1-d72a55c1814c"
CM034316.1	RepeatMasker	DNA/Ginger-1	17924828	17925398	2213	+	.	ID="RND-6_FAMILY-58578";Tend="1152";Tstart="525";shortTE="F";uid="2b59bd9f-b073-4231-83c2-ace74ad7dc88"
CM034316.1	RepeatMasker	Retroposon?	28420361	28422761	11529	+	.	ID="RND-6_FAMILY-9091";Tend="2304";Tstart="43";shortTE="F";uid="9fa6e5df-61b5-4920-87ab-ac7c56b2b651"
CM034316.1	RepeatMasker	Unknown	3000754	3001084	2748	+	.	ID="RND-1_FAMILY-21";Tend="1272";Tstart="945";shortTE="F";uid="4470d0cf-b071-42b3-a557-e88f12af0105"
CM034316.1	RepeatMasker	DNA/hAT-hAT19	111394685	111395252	673	+	.	ID="RND-6_FAMILY-16889";Tend="659";Tstart="100";shortTE="F";uid="b2f6bb11-635c-4dc3-b504-94ca484a87a5"
CM034316.1	RepeatMasker	DNA/hAT-hAT19	32749222	32750094	5742	+	.	ID="RND-6_FAMILY-8033";Tend="2642";Tstart="1780";shortTE="F";uid="0f22868d-9e61-462f-bab5-baa073ed79d9"
CM034316.1	RepeatMasker	RC/Helitron	115861258	115861508	690	+	.	ID="RND-4_FAMILY-166";Tend="1483";Tstart="1228";shortTE="F";uid="31c5d313-81e6-40ef-9b6e-bab53b1781df"
CM034316.1	RepeatMasker	Unknown	47312696	47312934	802	+	.	ID="RND-1_FAMILY-115";Tend="1236";Tstart="991";shortTE="F";uid="e6d18630-f88e-45bd-91fb-01e9d27f9051"
CM034316.1	RepeatMasker	DNA/Kolobok-E	33239051	33239419	2047	+	.	ID="RND-5_FAMILY-2488";Tend="3055";Tstart="2735";shortTE="F";uid="fcecf7f2-0373-4a46-a728-d18e17273262"
CM034316.1	RepeatMasker	Unknown	109049505	109050087	4424	+	.	ID="RND-5_FAMILY-2990";Tend="2184";Tstart="1574";shortTE="F";uid="7ffd5906-d516-4dc8-a500-146ee40a4955"
CM034316.1	RepeatMasker	DNA/Ginger-1	131869676	131870472	1073	+	.	ID="RND-6_FAMILY-646";Tend="1478";Tstart="750";shortTE="F";uid="ca645700-b0fa-4de3-9231-bc9438384ed4"
CM034316.1	RepeatMasker	Retroposon?	9368970	9369208	1018	+	.	ID="RND-5_FAMILY-3379";Tend="2740";Tstart="2520";shortTE="F";uid="8e754601-a9ab-4bab-9fa8-9183708d12ac"
CM034316.1	RepeatMasker	DNA/hAT-Tip100	100390081	100390216	410	+	.	ID="RND-1_FAMILY-132";Tend="1712";Tstart="1579";shortTE="F";uid="251c3d24-a96a-4301-8d76-c48830267dd5"
CM034316.1	RepeatMasker	LINE/CR1	60953240	60953883	2776	+	.	ID="RND-5_FAMILY-91";Tend="448";Tstart="4";shortTE="F";uid="173136ee-2ed2-4b1e-9a5f-49bc48369f91"
CM034316.1	RepeatMasker	Unknown	33526280	33526406	2016	+	.	ID="RND-6_FAMILY-2231";Tend="3494";Tstart="2888";shortTE="F";uid="71de33cf-f68a-4907-96d7-615baf209bb0"
CM034316.1	RepeatMasker	DNA	87188772	87188973	1277	+	.	ID="TTAA4B_AP";Tend="187";Tstart="1";shortTE="F";uid="7d5b03d5-1510-4769-a70c-a326954f7e3e"
CM034316.1	RepeatMasker	DNA	19008437	19008877	2795	+	.	ID="RND-6_FAMILY-38762";Tend="1259";Tstart="818";shortTE="F";uid="d3b237d6-514b-4d14-9a4f-39125b41c8c3"
CM034316.1	RepeatMasker	Unknown	10808670	10809103	912	+	.	ID="RND-6_FAMILY-6763";Tend="1721";Tstart="1295";shortTE="F";uid="ee7ed0d8-2ef4-443c-bd72-2d33b961dfbf"
CM034316.1	RepeatMasker	DNA	101902247	101902398	427	+	.	ID="RND-6_FAMILY-3815";Tend="2336";Tstart="2203";shortTE="F";uid="31519330-7040-4145-b41a-80acc09b58e0"
CM034316.1	RepeatMasker	Unknown	48077262	48077881	5056	+	.	ID="RND-6_FAMILY-755";Tend="1560";Tstart="945";shortTE="F";uid="c7301aa7-2986-4b79-b6f6-9a9338942a71"
CM034316.1	RepeatMasker	DNA/hAT-Ac	109701675	109701892	917	+	.	ID="RND-5_FAMILY-1746";Tend="1134";Tstart="912";shortTE="F";uid="cec822af-0a69-4e7a-a82d-9fb933edba1a"
CM034316.1	RepeatMasker	DNA/TcMar-Tc1	142355113	142355841	5495	+	.	ID="RND-6_FAMILY-499";Tend="2183";Tstart="1446";shortTE="F";uid="43644ccb-eb70-4398-b1db-659956e61770"
CM034316.1	RepeatMasker	DNA/MULE-MuDR	32302256	32302748	1648	+	.	ID="RND-6_FAMILY-9904";Tend="1489";Tstart="998";shortTE="F";uid="d32dcb71-2098-403f-9689-66c8ba836395"
CM034316.1	RepeatMasker	LTR/Gypsy	150022026	150022632	472	+	.	ID="RND-1_FAMILY-280";Tend="1094";Tstart="495";shortTE="F";uid="c7d26007-7b40-4908-932c-1a70fa4123b4"
CM034316.1	RepeatMasker	LINE/I-Jockey	72962633	72964246	3343	+	.	ID="RND-5_FAMILY-1184";TEgroup="ctg_1%7CRND-5_FAMILY-1184%7C4";Tend="2253";Tstart="493";shortTE="F";uid="88fa7a1b-a674-4252-b4d8-abd1cce680d8"
CM034316.1	RepeatMasker	RC/Helitron	78928607	78929021	2433	+	.	ID="RND-6_FAMILY-22903";Tend="989";Tstart="615";shortTE="F";uid="ccc6a991-afaa-436e-b5df-c809eaf8d502"
CM034316.1	RepeatMasker	DNA/Kolobok-E	49357304	49358100	1997	+	.	ID="RND-1_FAMILY-235";TEgroup="ctg_1%7CRND-1_FAMILY-235%7C2";Tend="1767";Tstart="1045";shortTE="F";uid="054edc75-4b88-4d06-9ce4-3b5bb049a9ba"
CM034316.1	RepeatMasker	DNA/Kolobok-E	66648737	66649155	1186	+	.	ID="RND-5_FAMILY-1670";Tend="2270";Tstart="1849";shortTE="F";uid="84f279f0-c741-4c13-b35b-6fe8ddbc5a7e"
CM034316.1	RepeatMasker	DNA/hAT-Tip100	37818035	37818182	517	+	.	ID="RND-5_FAMILY-1507";Tend="1500";Tstart="1360";shortTE="F";uid="a777780d-553d-4b73-b9b7-ef6f24575f90"
CM034316.1	RepeatMasker	DNA/Ginger-1	119670797	119671327	1398	+	.	ID="RND-6_FAMILY-58578";Tend="1498";Tstart="908";shortTE="F";uid="4aeedf6c-307e-4e6d-ab2a-f80dbeb19cac"
CM034316.1	RepeatMasker	DNA/Kolobok-E	99162887	99163358	636	+	.	ID="koloboke-3_ap";Tend="4692";Tstart="3994";shortTE="F";uid="3b69dd3a-b864-49dc-87b5-66ed16084cab"
CM034316.1	RepeatMasker	DNA/Kolobok-E	36802605	36805034	19084	+	.	ID="RND-6_FAMILY-19774";TEgroup="ctg_1%7CRND-6_FAMILY-19774%7C2";Tend="3235";Tstart="497";shortTE="F";uid="9a715725-ea61-48e0-a032-e96fc41533b4"
CM034316.1	RepeatMasker	Retroposon?	37981733	37983012	7308	+	.	ID="RND-6_FAMILY-13511";Tend="2066";Tstart="846";shortTE="F";uid="1340ceed-cac2-4294-8db5-87e38c481e69"
CM034316.1	RepeatMasker	DNA/hAT-Tip100	51453210	51453890	1248	+	.	ID="RND-6_FAMILY-20609";TEgroup="ctg_1%7CRND-6_FAMILY-20609%7C1";Tend="1533";Tstart="966";shortTE="F";uid="8d239587-27ef-485f-a9d0-77deff6fdad5"
CM034316.1	RepeatMasker	Retroposon?	12932605	12933231	2294	+	.	ID="RND-6_FAMILY-26162";Tend="1667";Tstart="1003";shortTE="F";uid="6703485c-c8cf-42fb-94fd-23e34af4d994"
CM034316.1	RepeatMasker	DNA/Kolobok-E	95798072	95798210	712	+	.	ID="RND-6_FAMILY-8088";Tend="650";Tstart="511";shortTE="F";uid="9fd836b5-9ee5-48de-94be-c7c4b3078c98"
CM034316.1	RepeatMasker	DNA/hAT-hAT19	125252306	125252578	1702	+	.	ID="hat-n6b_ap";Tend="276";Tstart="1";shortTE="F";uid="65b22a57-67b0-4933-a8a2-b50498a73ce5"
CM034316.1	RepeatMasker	RC/Helitron	145559929	145560943	7083	+	.	ID="RND-6_FAMILY-2011";TEgroup="ctg_1%7CRND-6_FAMILY-2011%7C7";Tend="1745";Tstart="935";shortTE="F";uid="d43e3092-1850-4cdc-a657-5458a2bb46b7"
CM034316.1	RepeatMasker	LTR/Pao	4402147	4405241	937	+	.	ID="RND-6_FAMILY-9264";TEgroup="ctg_1%7CRND-6_FAMILY-9264%7C1";Tend="7212";Tstart="3388";shortTE="F";uid="44d6543d-affd-4204-a135-81bed6db5eae"
CM034316.1	RepeatMasker	DNA/Ginger-1	37826751	37826890	621	+	.	ID="RND-6_FAMILY-9942";Tend="1582";Tstart="1440";shortTE="F";uid="b00e3ee6-b6cb-4f0a-819e-1ff486046ebf"
CM034316.1	RepeatMasker	LINE/L2	10273241	10274419	10471	+	.	ID="RND-6_FAMILY-23366";Tend="1985";Tstart="816";shortTE="F";uid="b7c48a17-551b-4309-a5d1-8377243e41c6"
CM034316.1	RepeatMasker	DNA/Kolobok-E	130423348	130423971	3440	+	.	ID="RND-6_FAMILY-675";Tend="5726";Tstart="4996";shortTE="F";uid="c69503c4-38d3-400a-ba2d-8f9422f5057a"
CM034316.1	RepeatMasker	LTR/Gypsy	144263762	144263950	1364	+	.	ID="GYPSY5-LTR_AP";Tend="172";Tstart="1";shortTE="F";uid="ee4e515c-d4c5-443b-817b-eb2304184361"
CM034316.1	RepeatMasker	DNA/hAT-hAT19	93735730	93735836	537	+	.	ID="HAT-N7_AP";Tend="647";Tstart="543";shortTE="F";uid="35636eb9-e3e5-41de-81c6-9b44062e7284"
CM034316.1	RepeatMasker	Retroposon?	42002336	42002489	484	+	.	ID="RND-6_FAMILY-6769";Tend="5423";Tstart="5270";shortTE="F";uid="6e3ec297-7ee6-4664-8751-88149a31020b"
CM034316.1	RepeatMasker	Retroposon?	89930788	89930954	923	+	.	ID="RND-6_FAMILY-6210";Tend="1863";Tstart="1696";shortTE="F";uid="749837bc-bfb5-45d9-9c8e-1658aba819ba"
CM034316.1	RepeatMasker	LTR/Gypsy	8882994	8883771	4479	+	.	ID="RND-1_FAMILY-400";Tend="836";Tstart="74";shortTE="F";uid="6a2499c5-eac0-45e7-a788-e7f9c45a3f04"
CM034316.1	RepeatMasker	RC/Helitron	84756485	84757169	5274	+	.	ID="RND-6_FAMILY-78";Tend="1606";Tstart="908";shortTE="F";uid="dccb587e-f38d-4e01-ae9f-a455f6ec9526"
CM034316.1	RepeatMasker	Unknown	46904400	46904767	1830	+	.	ID="RND-1_FAMILY-247";Tend="1277";Tstart="942";shortTE="F";uid="9953324b-fc0c-4c3c-b08e-2e8e8a0d4d80"
CM034316.1	RepeatMasker	DNA	43333544	43333825	1026	+	.	ID="RND-5_FAMILY-463";Tend="1333";Tstart="970";shortTE="F";uid="fc39c367-f4e4-44d0-bb89-3a01e6cbde97"
CM034316.1	RepeatMasker	DNA/hAT-Tip100	35158121	35158623	712	+	.	ID="RND-6_FAMILY-2792";Tend="1654";Tstart="1213";shortTE="F";uid="4a2cd9be-b191-4b85-ab0d-0fb8da89defa"
CM034316.1	RepeatMasker	DNA/Ginger-1	105098579	105098738	894	+	.	ID="RND-5_FAMILY-6062";Tend="1632";Tstart="1469";shortTE="F";uid="0a1e1206-7eb7-4251-9949-b6ee91ce1e9b"
CM034316.1	RepeatMasker	RC/Helitron	25913699	25914446	5537	+	.	ID="RND-6_FAMILY-78";Tend="1650";Tstart="908";shortTE="F";uid="d4a6cce7-c945-45ac-9123-69aef1ca9010"
CM034316.1	RepeatMasker	DNA	65998637	65999042	2100	+	.	ID="TTAA2_AP";Tend="396";Tstart="1";shortTE="F";uid="cc3c5e6c-925d-440e-adb3-ac9cb9998988"
CM034316.1	RepeatMasker	DNA/Ginger-1	11987695	11989000	10384	+	.	ID="RND-6_FAMILY-439";Tend="2090";Tstart="776";shortTE="F";uid="88b7509b-c0d5-4b60-8ddf-c6e08be5f6a4"
CM034316.1	RepeatMasker	DNA/Ginger-1	9325716	9326932	6889	+	.	ID="RND-5_FAMILY-6062";Tend="1881";Tstart="649";shortTE="F";uid="31927ad3-4417-4b87-a16a-90e4fde244ca"
CM034316.1	RepeatMasker	RC/Helitron	35918838	35919587	5052	+	.	ID="RND-1_FAMILY-182";Tend="1612";Tstart="923";shortTE="F";uid="e101b48a-a158-4b81-838b-8a4d6a6754a5"
CM034316.1	RepeatMasker	Unknown	113823735	113823968	900	+	.	ID="RND-4_FAMILY-143";Tend="1395";Tstart="1158";shortTE="F";uid="3f50d2e1-4a2f-4c6b-b3ae-ee0caa78844a"
CM034316.1	RepeatMasker	Retroposon?	74707525	74707882	2117	+	.	ID="RND-6_FAMILY-13076";Tend="1216";Tstart="583";shortTE="F";uid="298ceff7-f5a1-4faa-a236-e924aba2a719"
CM034316.1	RepeatMasker	DNA/Kolobok-E	105771316	105773763	16111	+	.	ID="RND-5_FAMILY-776";Tend="4689";Tstart="2233";shortTE="F";uid="767b32aa-f16e-4ada-8e5b-e9c0b3e1d3db"
CM034316.1	RepeatMasker	DNA/Kolobok-E	87380935	87381119	462	+	.	ID="RND-6_FAMILY-8921";Tend="308";Tstart="119";shortTE="F";uid="0b297aec-1bc5-4f75-b280-b49717f377dd"
CM034316.1	RepeatMasker	Unknown	71067858	71067961	494	+	.	ID="RND-6_FAMILY-731";Tend="1194";Tstart="1080";shortTE="F";uid="7415b10c-19c7-4e2d-a4a4-5ef8b8427ba6"
CM034316.1	RepeatMasker	LTR/Gypsy	137274423	137275452	5291	+	.	ID="RND-6_FAMILY-12321";TEgroup="ctg_1%7CRND-6_FAMILY-12321%7C8";Tend="2753";Tstart="1710";shortTE="F";uid="6ca16e61-e8cc-4f05-8eb8-99301ff3f91b"
CM034316.1	RepeatMasker	DNA/P	130176924	130177794	2622	+	.	ID="RND-6_FAMILY-776";TEgroup="ctg_1%7CRND-6_FAMILY-776%7C2";Tend="1925";Tstart="771";shortTE="F";uid="ac3734a0-28f4-49a6-a19f-b62806d9ca3c"
CM034316.1	RepeatMasker	DNA	123491897	123492092	807	+	.	ID="RND-6_FAMILY-9118";Tend="1140";Tstart="929";shortTE="F";uid="c60a1b5e-544e-4200-a93e-068626475172"
CM034316.1	RepeatMasker	Unknown	3557660	3559317	13432	+	.	ID="RND-1_FAMILY-274";Tend="2569";Tstart="826";shortTE="F";uid="8e62a74d-13f4-4455-b4a3-d823c425674c"
CM034316.1	RepeatMasker	Retroposon?	6027371	6027568	410	+	.	ID="RND-1_FAMILY-207";Tend="4305";Tstart="4118";shortTE="F";uid="93289600-cd7b-4d95-b968-ea2535d87f6f"
CM034316.1	RepeatMasker	LINE/RTE-BovB	89926274	89926780	539	+	.	ID="RTE-14_LMI";Tend="3314";Tstart="2806";shortTE="F";uid="ae3cefc0-1ee1-42f2-aa5d-c8989ee35c1b"
CM034316.1	RepeatMasker	DNA/Ginger-1	20511720	20512583	990	+	.	ID="RND-5_FAMILY-6062";Tend="1617";Tstart="680";shortTE="F";uid="32bad084-dd1b-4f30-a216-c63b727d7139"
CM034316.1	RepeatMasker	DNA/MULE-MuDR	21046045	21046327	2262	+	.	ID="RND-6_FAMILY-5153";Tend="292";Tstart="19";shortTE="F";uid="2e8cc62a-2d3d-4fae-979d-3ea28e76dded"
CM034316.1	RepeatMasker	LINE/L2	37019934	37020266	2306	+	.	ID="RND-6_FAMILY-31205";Tend="766";Tstart="465";shortTE="F";uid="ad9b4d88-8493-4d97-846f-fd8596504952"
CM034316.1	RepeatMasker	DNA/Ginger-1	42440826	42441098	2012	+	.	ID="RND-6_FAMILY-13191";Tend="1114";Tstart="842";shortTE="F";uid="f7661f7d-a233-4390-988b-ac6c3b4953a8"
CM034316.1	RepeatMasker	DNA/hAT-Tip100	146739080	146739231	827	+	.	ID="RND-6_FAMILY-9985";Tend="2125";Tstart="1977";shortTE="F";uid="bee14c9d-185c-41be-955e-a2abc117b236"
CM034316.1	RepeatMasker	DNA/Maverick	137787831	137790772	22453	+	.	ID="RND-5_FAMILY-6312";Tend="3278";Tstart="444";shortTE="F";uid="f5edc97d-2011-4c8d-a17f-94fc80febd92"
CM034316.1	RepeatMasker	DNA	77587623	77587734	707	+	.	ID="RND-6_FAMILY-1863";Tend="1395";Tstart="1285";shortTE="F";uid="2173e297-3b38-40f4-ba01-3d72992d32cb"
CM034316.1	RepeatMasker	DNA/hAT	69994401	69994598	782	+	.	ID="RND-6_FAMILY-901";Tend="3260";Tstart="3051";shortTE="F";uid="e1b385a1-dde4-4868-88d9-5a28148e78b3"
CM034316.1	RepeatMasker	DNA	60925699	60925963	894	+	.	ID="ttaa3b_ap";Tend="162";Tstart="1";shortTE="F";uid="b8af8008-41da-48bf-bba1-f98ef4df1f64"
CM034316.1	RepeatMasker	LINE/I-Jockey	47087404	47087536	1001	+	.	ID="RND-4_FAMILY-559";Tend="2433";Tstart="2301";shortTE="F";uid="57b0c1f4-ba6a-4971-8064-74d74fa98e3c"
CM034316.1	RepeatMasker	Retroposon?	43509516	43509758	599	+	.	ID="RND-6_FAMILY-6702";Tend="1513";Tstart="1261";shortTE="F";uid="5e7c6600-170b-4680-85c9-f705948d8a04"
CM034316.1	RepeatMasker	DNA/Kolobok-E	37673665	37673884	708	+	.	ID="RND-6_FAMILY-18550";Tend="671";Tstart="459";shortTE="F";uid="b248dfd6-10d6-4794-bb5d-f755930174fe"
CM034316.1	RepeatMasker	LTR/Gypsy	28799643	28800302	5365	+	.	ID="RND-1_FAMILY-105";Tend="5616";Tstart="4973";shortTE="F";uid="91878dfa-5750-42cc-a926-a4cf6b26ac1f"
CM034316.1	RepeatMasker	Unknown	37335600	37336087	2860	+	.	ID="RND-6_FAMILY-38578";Tend="1605";Tstart="1121";shortTE="F";uid="6037a061-d146-4d47-b850-2039ee048110"
CM034316.1	RepeatMasker	DNA/hAT	87140519	87141100	4115	+	.	ID="RND-5_FAMILY-4800";Tend="1534";Tstart="948";shortTE="F";uid="e481d7bd-85ee-45d0-b83c-69445d756fd1"
CM034316.1	RepeatMasker	DNA/Kolobok-E	110946989	110947300	447	+	.	ID="RND-6_FAMILY-5088";Tend="1929";Tstart="1622";shortTE="F";uid="cb59fb80-4875-4617-a7e5-644c561f01fa"
CM034316.1	RepeatMasker	RC/Helitron	21137299	21137467	672	+	.	ID="RND-6_FAMILY-5047";Tend="1815";Tstart="1650";shortTE="F";uid="88615b10-67d5-46e2-aa0e-934e1027949a"
CM034316.1	RepeatMasker	DNA/Maverick	146505731	146515898	86904	+	.	ID="RND-5_FAMILY-43";Tend="13649";Tstart="3503";shortTE="F";uid="20094b0f-8c21-4109-9982-b69b53776c06"
CM034316.1	RepeatMasker	LTR/Copia	15014225	15014647	3241	+	.	ID="RND-6_FAMILY-1726";Tend="5616";Tstart="5192";shortTE="F";uid="301e9f73-6f83-435f-a8cd-ac8c3cc6c038"
CM034316.1	RepeatMasker	Unknown	36142563	36142774	1338	+	.	ID="RND-1_FAMILY-248";Tend="1238";Tstart="1007";shortTE="F";uid="5fa5a1bb-d2b0-431c-b5a8-918c72bb255d"
CM034316.1	RepeatMasker	DNA	21130885	21131397	2678	+	.	ID="rnd-6_family-2126";Tend="1100";Tstart="621";shortTE="F";uid="9141bec7-e833-4782-8b0b-3c4938fda651"
CM034316.1	RepeatMasker	Unknown	89897665	89898754	7627	+	.	ID="RND-1_FAMILY-415";Tend="1942";Tstart="873";shortTE="F";uid="20003136-b332-4770-aa02-dc65e420abe1"
CM034316.1	RepeatMasker	Retroposon?	52760189	52760691	1979	+	.	ID="RND-6_FAMILY-10695";Tend="1772";Tstart="1284";shortTE="F";uid="ee5be3b1-5815-45ea-aef7-423490a40b9d"
CM034316.1	RepeatMasker	DNA	106356166	106356378	619	+	.	ID="TTAA4B_AP";Tend="288";Tstart="72";shortTE="F";uid="745701ff-4723-40cc-b919-541202a96f40"
CM034316.1	RepeatMasker	DNA/hAT-Tip100	75473198	75473835	1909	+	.	ID="dna8-87_ap";Tend="822";Tstart="1";shortTE="F";uid="658c988b-58e3-4897-ad75-fa4076b495a2"
CM034316.1	RepeatMasker	LINE/R1	110553151	110555549	1523	+	.	ID="SART-1_API";Tend="4718";Tstart="2371";shortTE="F";uid="d624dda2-7416-437a-bccc-4a3e0fce614a"
CM034316.1	RepeatMasker	DNA/hAT-Tip100	38685046	38686231	6695	+	.	ID="RND-6_FAMILY-5328";Tend="1593";Tstart="373";shortTE="F";uid="1029c9e1-aba6-486e-9267-0c40a8b48bec"
CM034316.1	RepeatMasker	DNA/Kolobok-E	88564337	88564653	581	+	.	ID="RND-5_FAMILY-776";Tend="2184";Tstart="1870";shortTE="F";uid="d8edeae9-ed3f-4c95-8969-577c322a1436"
CM034316.1	RepeatMasker	Retroposon?	18434077	18435343	6220	+	.	ID="RND-6_FAMILY-10695";Tend="1872";Tstart="651";shortTE="F";uid="d3aa48d5-cb07-49a5-80b5-c2539bfc3ab3"
CM034316.1	RepeatMasker	DNA/Kolobok-E	47999323	47999558	1046	+	.	ID="RND-6_FAMILY-1004";Tend="1040";Tstart="812";shortTE="F";uid="6f6cd1c8-f43b-4610-a649-1f6341cb19a7"
CM034316.1	RepeatMasker	DNA/Ginger-1	6655345	6655513	757	+	.	ID="RND-6_FAMILY-13916";Tend="2051";Tstart="1882";shortTE="F";uid="e034cfbf-2359-4314-9083-d1a9dbbfb86c"
CM034316.1	RepeatMasker	DNA/Ginger-1	114434320	114434567	1452	+	.	ID="RND-6_FAMILY-1577";Tend="1125";Tstart="886";shortTE="F";uid="e0d871d9-fa76-430d-8d72-4d7da9138172"
CM034316.1	RepeatMasker	Retroposon?	8865291	8865718	2547	+	.	ID="RND-1_FAMILY-236";Tend="1694";Tstart="1271";shortTE="F";uid="a4233816-8786-45ee-87e4-a14bd44c1b28"
CM034316.1	RepeatMasker	DNA/hAT-hAT19	118617990	118618912	6449	+	.	ID="RND-6_FAMILY-8033";Tend="2686";Tstart="1763";shortTE="F";uid="d7230074-a0ff-460e-ac05-a2a9f67bb96f"
CM034316.1	RepeatMasker	DNA/Kolobok-E	19900139	19900261	495	+	.	ID="RND-6_FAMILY-17429";Tend="175";Tstart="55";shortTE="F";uid="510237b4-eb4e-4cef-8fb9-c9d161747eed"
CM034316.1	RepeatMasker	DNA/Ginger-1	48686803	48687109	622	+	.	ID="rnd-6_family-447";Tend="970";Tstart="623";shortTE="F";uid="9c2c1b06-09c4-429d-a328-d90a3f31f685"
CM034316.1	RepeatMasker	DNA/hAT-Blackjack	56976988	56977140	471	+	.	ID="hat-4_pba";TEgroup="ctg_1%7Chat-4_pba%7C1";Tend="6013";Tstart="5876";shortTE="T";uid="7b3e700e-c831-4a03-9a2d-4fe60526bdab"
CM034316.1	RepeatMasker	LTR/Gypsy	144890673	144894518	32331	+	.	ID="RND-6_FAMILY-2237";Tend="3967";Tstart="96";shortTE="F";uid="f60b7b65-afea-485a-881e-5f30d4da02e5"
CM034316.1	RepeatMasker	Retroposon?	118335850	118337771	4339	+	.	ID="RND-6_FAMILY-10695";TEgroup="ctg_1%7CRND-6_FAMILY-10695%7C90";Tend="2098";Tstart="652";shortTE="F";uid="ba2ae543-51f6-470f-b2ac-657663bc739e"
CM034316.1	RepeatMasker	DNA/Kolobok-E	72676694	72677279	942	+	.	ID="RND-5_FAMILY-9232";Tend="942";Tstart="364";shortTE="F";uid="3029b549-6168-4dc7-81b1-fa235afd09bf"
CM034316.1	RepeatMasker	LINE/L2	24749063	24750496	11934	+	.	ID="RND-1_FAMILY-81";Tend="4100";Tstart="2663";shortTE="F";uid="507d7237-fdc3-48e5-943b-cb1669c91756"
CM034316.1	RepeatMasker	LTR/Gypsy	98982517	98983009	3215	+	.	ID="RND-6_FAMILY-10737";Tend="1413";Tstart="941";shortTE="F";uid="69993ec1-0cb4-489f-8610-62d171d0c493"
CM034316.1	RepeatMasker	LTR/Pao	77618269	77619004	1718	+	.	ID="RND-1_FAMILY-310";Tend="2253";Tstart="1528";shortTE="F";uid="aa56a92d-c4f8-4d24-8f69-c3b6203e910b"
CM034316.1	RepeatMasker	Retroposon?	16842492	16842900	1819	+	.	ID="RND-6_FAMILY-13511";Tend="1270";Tstart="836";shortTE="F";uid="cd2abd29-238c-486b-8b04-dd1010fc7a94"
CM034316.1	RepeatMasker	Retroposon?	49964450	49964815	562	+	.	ID="RND-6_FAMILY-517";Tend="1279";Tstart="979";shortTE="F";uid="39519068-a0da-4aff-accd-db2f415fb01f"
CM034316.1	RepeatMasker	Unknown	29373745	29374032	2163	+	.	ID="RND-6_FAMILY-15206";Tend="1195";Tstart="925";shortTE="F";uid="14c30d30-a0e4-41cd-9269-584de28aa9a2"
CM034316.1	RepeatMasker	Unknown	3474020	3474948	5574	+	.	ID="RND-6_FAMILY-11717";Tend="1777";Tstart="881";shortTE="F";uid="87192d82-715c-46c1-bc61-d8f51f84160f"
CM034316.1	RepeatMasker	DNA/hAT	42986107	42986207	473	+	.	ID="RND-6_FAMILY-901";Tend="97";Tstart="2";shortTE="F";uid="2f6307ee-8c76-41f6-9053-2cc107a5b324"
CM034316.1	RepeatMasker	DNA/hAT	37893265	37893995	2688	+	.	ID="RND-6_FAMILY-901";Tend="1726";Tstart="1039";shortTE="F";uid="4c6074d8-ea52-4c8b-a00e-eeef65e4d537"
CM034316.1	RepeatMasker	DNA/Ginger-1	43542132	43542807	1286	+	.	ID="RND-5_FAMILY-6062";Tend="1587";Tstart="911";shortTE="F";uid="3acc67c7-042f-406a-80a3-6de63f95a24a"
CM034316.1	RepeatMasker	Unknown	20608687	20609110	769	+	.	ID="RND-6_FAMILY-13844";Tend="472";Tstart="71";shortTE="F";uid="9404df9e-259f-4394-9be7-6cae7dc0a3f2"
CM034316.1	RepeatMasker	Unknown	145010007	145010117	439	+	.	ID="RND-1_FAMILY-342";Tend="2439";Tstart="2328";shortTE="F";uid="d7f24120-e26a-4920-9529-e80cc0a5695a"
CM034316.1	RepeatMasker	Unknown	74498226	74498337	757	+	.	ID="RND-4_FAMILY-362";Tend="1109";Tstart="998";shortTE="F";uid="9686efd3-743f-4281-8860-e86b0aefff0b"
CM034316.1	RepeatMasker	DNA	60370193	60370695	564	+	.	ID="RND-1_FAMILY-421";TEgroup="ctg_1%7CRND-1_FAMILY-421%7C6";Tend="3573";Tstart="3116";shortTE="F";uid="684c0e45-5d3e-4a1a-99e8-497a09f9f4e3"
CM034316.1	RepeatMasker	DNA	105050686	105051288	3566	+	.	ID="RND-6_FAMILY-1011";Tend="1925";Tstart="1321";shortTE="F";uid="76d2be5b-6523-4d22-a4e0-be20ed863f74"
CM034316.1	RepeatMasker	DNA	81734470	81734745	991	+	.	ID="RND-5_FAMILY-3782";Tend="1486";Tstart="1184";shortTE="F";uid="029d0b35-4927-46c4-b858-423f28b84006"
CM034316.1	RepeatMasker	DNA	81271896	81272108	484	+	.	ID="dnax-2_ap";Tend="349";Tstart="127";shortTE="F";uid="254c7c10-4852-409f-a842-a4ab862804d4"
CM034316.1	RepeatMasker	LINE/I	9103524	9103667	997	+	.	ID="RND-6_FAMILY-5074";Tend="4435";Tstart="2745";shortTE="F";uid="d405709e-d89a-4285-90ea-b0049621510f"
CM034316.1	RepeatMasker	DNA	44829921	44830285	1697	+	.	ID="TTAA3B_AP";Tend="430";Tstart="1";shortTE="F";uid="26b4f3df-a76a-4f47-941d-5cbd3d16ab22"
CM034316.1	RepeatMasker	DNA/Kolobok-E	116165536	116165797	1278	+	.	ID="KOLOBOKE-2_AP";Tend="1364";Tstart="1114";shortTE="F";uid="510e070c-8f69-42e4-a00a-c1e8a61f4eea"
CM034316.1	RepeatMasker	DNA/Maverick	146219186	146220645	12714	+	.	ID="RND-6_FAMILY-2477";Tend="7147";Tstart="5687";shortTE="F";uid="5f35741e-290e-4b7d-a49d-4b99e1be3376"
CM034316.1	RepeatMasker	DNA	53135591	53136211	3328	+	.	ID="DNA4-3_AP";Tend="635";Tstart="6";shortTE="F";uid="6fa2f03a-ca6b-4833-b228-f1bf855acbc1"
CM034316.1	RepeatMasker	DNA	59906676	59906865	893	+	.	ID="dna4-2_ap";Tend="194";Tstart="1";shortTE="F";uid="a32af77c-156a-46d1-91f2-e8f2a67bc1be"
CM034316.1	RepeatMasker	DNA	116537308	116537533	1147	+	.	ID="DNA4-2_AP";Tend="768";Tstart="554";shortTE="F";uid="91e3284e-94c4-4629-835f-e8883c28ce67"
CM034316.1	RepeatMasker	Retroposon?	88832653	88832989	2686	+	.	ID="RND-5_FAMILY-277";Tend="911";Tstart="576";shortTE="F";uid="e94d759c-0d6e-4560-b1bf-cee174dced8d"
CM034316.1	RepeatMasker	DNA/Ginger-1	98254688	98254835	840	+	.	ID="RND-6_FAMILY-8806";Tend="977";Tstart="825";shortTE="F";uid="cc22ca9f-36cc-481e-a05c-02f3c6c62250"
CM034316.1	RepeatMasker	Unknown	70032347	70032853	820	+	.	ID="RND-6_FAMILY-10500";TEgroup="ctg_1%7CRND-6_FAMILY-10500%7C2";Tend="1683";Tstart="130";shortTE="F";uid="7b5e92a3-f98f-4869-a060-71855b095a03"
CM034316.1	RepeatMasker	DNA/Ginger-1	66294880	66295679	6340	+	.	ID="RND-6_FAMILY-439";Tend="1686";Tstart="888";shortTE="F";uid="2e80fd39-45f1-4798-bd56-b3d7c3f4a80a"
CM034316.1	RepeatMasker	DNA/Ginger-1	96288228	96288815	4293	+	.	ID="RND-5_FAMILY-6062";Tend="2099";Tstart="1514";shortTE="F";uid="dc14d017-5966-4597-a0d3-23ce82fda8a5"
CM034316.1	RepeatMasker	DNA/hAT	52861834	52862349	3525	+	.	ID="RND-1_FAMILY-45";Tend="1428";Tstart="863";shortTE="F";uid="0ce0c5d6-c33e-4aac-bace-b835ff1c7985"
CM034316.1	RepeatMasker	Retroposon?	98124349	98124464	439	+	.	ID="RND-6_FAMILY-20292";Tend="991";Tstart="880";shortTE="F";uid="b62024d4-435f-404f-b407-13d691e2c034"
CM034316.1	RepeatMasker	Retroposon?	65943694	65944107	552	+	.	ID="RND-6_FAMILY-35321";Tend="1419";Tstart="909";shortTE="F";uid="aa3af522-65d6-43b9-bf04-0a1b5b6a3bec"
CM034316.1	RepeatMasker	Unknown	75728719	75729064	2648	+	.	ID="RND-6_FAMILY-14049";Tend="1293";Tstart="949";shortTE="F";uid="45fd98aa-7a6e-4450-b532-6de807b40c5b"
CM034316.1	RepeatMasker	Retroposon?	126124366	126124908	4092	+	.	ID="RND-6_FAMILY-10695";Tend="2101";Tstart="1567";shortTE="F";uid="bf3201e9-f11f-4068-aaff-a6bb51058069"
CM034316.1	RepeatMasker	DNA/Ginger-2	113252700	113254299	11172	+	.	ID="RND-6_FAMILY-13316";Tend="1928";Tstart="415";shortTE="F";uid="658a0656-0fec-4273-a411-0a0db62ca598"
CM034316.1	RepeatMasker	DNA/hAT-Charlie	107660321	107660626	1807	+	.	ID="RND-6_FAMILY-7571";Tend="1302";Tstart="1010";shortTE="F";uid="ed88733b-efac-4992-a08d-79d768e72837"
CM034316.1	RepeatMasker	DNA/Kolobok-E	85996349	85996486	855	+	.	ID="KOLOBOKE-5_AP";Tend="4297";Tstart="4160";shortTE="F";uid="0ff85e70-809d-4e5c-aee6-7f81e1310154"
CM034316.1	RepeatMasker	Unknown	97059471	97062218	19829	+	.	ID="RND-1_FAMILY-26";Tend="3460";Tstart="747";shortTE="F";uid="e0e2a277-9842-4b4c-bb8e-3f91aa9c75c0"
CM034316.1	RepeatMasker	Unknown	132765486	132765707	437	+	.	ID="RND-5_FAMILY-2977";Tend="1118";Tstart="891";shortTE="F";uid="f28620bb-63a9-4bb7-bd06-9c7302f57e05"
CM034316.1	RepeatMasker	Retroposon?	53986407	53987406	1568	+	.	ID="RND-6_FAMILY-13511";Tend="1724";Tstart="863";shortTE="F";uid="3fdaec4a-dd69-4789-b1b4-6bb9b958a355"
CM034316.1	RepeatMasker	Retroposon?	125963491	125963820	1023	+	.	ID="RND-6_FAMILY-2210";Tend="1787";Tstart="1452";shortTE="F";uid="dfd3ee06-7924-4d7d-a728-1b050c238b3f"
CM034316.1	RepeatMasker	Unknown	127309475	127309662	970	+	.	ID="RND-1_FAMILY-65";Tend="1024";Tstart="876";shortTE="F";uid="cf1fed94-389f-4123-8316-4937bc39fb9b"
CM034316.1	RepeatMasker	DNA/hAT-hAT19	72696877	72697048	912	+	.	ID="RND-4_FAMILY-600";Tend="2416";Tstart="2240";shortTE="F";uid="711a5da1-b398-4009-bc39-aa86eaa82083"
CM034316.1	RepeatMasker	Unknown	34448046	34449137	8694	+	.	ID="RND-1_FAMILY-84";Tend="1869";Tstart="779";shortTE="F";uid="d0d5b2da-f977-4b74-ab18-ffecd1c0a68b"
CM034316.1	RepeatMasker	RC/Helitron	94444382	94444634	618	+	.	ID="RND-4_FAMILY-166";Tend="1519";Tstart="1218";shortTE="F";uid="04824fe3-97eb-40c5-b084-28be7f262da5"
CM034316.1	RepeatMasker	DNA	21937638	21937859	1233	+	.	ID="TTAA3_AP";Tend="231";Tstart="1";shortTE="F";uid="304675a8-c4d9-4e37-93e9-a6d77f578be7"
CM034316.1	RepeatMasker	DNA/Kolobok-E	48914889	48915040	526	+	.	ID="RND-6_FAMILY-5088";Tend="1764";Tstart="1612";shortTE="F";uid="37b765a7-c29b-4d4c-ba0f-dd9aa53fb17f"
CM034316.1	RepeatMasker	DNA/hAT-hAT19	112114691	112114845	474	+	.	ID="hat-n4_ap";Tend="581";Tstart="457";shortTE="F";uid="4cdd1009-e22c-4a6a-9ae8-68a4e0bbf305"
CM034316.1	RepeatMasker	DNA/Ginger-1	109613431	109613895	1555	+	.	ID="RND-5_FAMILY-6062";Tend="2100";Tstart="1584";shortTE="F";uid="d5f431d1-e96d-4032-b6a7-648660c8e1fe"
CM034316.1	RepeatMasker	DNA/Kolobok-E	115320535	115321435	6450	+	.	ID="RND-6_FAMILY-6479";Tend="1679";Tstart="758";shortTE="F";uid="a9513108-9ef5-4adf-9627-4e8a376eb308"
CM034316.1	RepeatMasker	DNA/hAT	31027993	31028202	430	+	.	ID="RND-6_FAMILY-6678";Tend="456";Tstart="230";shortTE="F";uid="6f542b90-a907-463e-b44a-02d20d38134b"
CM034316.1	RepeatMasker	Unknown	18658064	18658613	3847	+	.	ID="RND-1_FAMILY-415";Tend="1408";Tstart="872";shortTE="F";uid="175840f7-8471-4970-98ce-8f42e2ebb5ae"
CM034316.1	RepeatMasker	Unknown	138235456	138235603	1009	+	.	ID="RND-6_FAMILY-369";Tend="1164";Tstart="1017";shortTE="F";uid="0a86b847-b8ba-48eb-b722-ae4851b85e87"
CM034316.1	RepeatMasker	DNA/Kolobok-E	129802769	129803244	1747	+	.	ID="RND-6_FAMILY-19218";Tend="1127";Tstart="654";shortTE="F";uid="398ee051-19d6-4805-a01e-ee1bac3cca4e"
CM034316.1	RepeatMasker	Unknown	55514701	55515512	6273	+	.	ID="RND-1_FAMILY-315";Tend="1730";Tstart="941";shortTE="F";uid="c92ce3c4-2b5c-44d4-a5c3-c04af45ebd96"
CM034316.1	RepeatMasker	DNA	9307320	9307504	443	+	.	ID="RND-6_FAMILY-6756";Tend="865";Tstart="672";shortTE="F";uid="e2ea0237-9de4-4452-87a7-830eeff998ce"
CM034316.1	RepeatMasker	DNA/hAT-Tip100	34658109	34658209	551	+	.	ID="DNA8-18_AP";Tend="231";Tstart="129";shortTE="F";uid="ec21f51f-4e4e-4c57-8a2a-a0ee71d6e00a"
CM034316.1	RepeatMasker	DNA/Kolobok-E	144585289	144585562	470	+	.	ID="RND-6_FAMILY-4357";Tend="475";Tstart="183";shortTE="F";uid="f4b614f5-3b3f-4ca9-b1d2-4231f7b54d19"
CM034316.1	RepeatMasker	LTR/Gypsy	11765538	11765727	836	+	.	ID="RND-6_FAMILY-2009";Tend="976";Tstart="783";shortTE="F";uid="ec81e575-fa7b-4a7d-9ac1-d42c4e8bc79e"
CM034316.1	RepeatMasker	RC/Helitron	52892028	52892278	1028	+	.	ID="RND-4_FAMILY-375";Tend="3342";Tstart="3055";shortTE="F";uid="bf8c6115-ef42-4ac5-826b-c8effb9a0ddd"
CM034316.1	RepeatMasker	DNA	120894833	120895273	2998	+	.	ID="RND-5_FAMILY-463";Tend="1332";Tstart="887";shortTE="F";uid="83b6409d-c117-41e3-8586-b23d2bebae53"
CM034316.1	RepeatMasker	LINE/R1	145968991	145969097	410	+	.	ID="TRAS3_BM";Tend="1786";Tstart="1679";shortTE="F";uid="6e798aae-b69a-4a11-9f11-8328ac707d6a"
CM034316.1	RepeatMasker	Retroposon?	117909624	117910211	940	+	.	ID="RND-5_FAMILY-6649";TEgroup="ctg_1%7CRND-5_FAMILY-6649%7C18";Tend="2386";Tstart="782";shortTE="F";uid="13dcd442-8e84-44b2-a40e-6a865752a967"
CM034316.1	RepeatMasker	DNA/hAT-Tip100	91876454	91876758	501	+	.	ID="DNA8-81_AP";Tend="749";Tstart="433";shortTE="F";uid="8a085ab1-6056-44c4-a30a-7791bf09ed38"
CM034316.1	RepeatMasker	LTR/Pao	146365654	146365872	800	+	.	ID="RND-6_FAMILY-9264";Tend="794";Tstart="574";shortTE="F";uid="a9b0e38a-55f6-4fde-9053-4d7955d50cef"
CM034316.1	RepeatMasker	DNA/MULE-MuDR	72734911	72735446	912	+	.	ID="RND-6_FAMILY-15731";Tend="1846";Tstart="1326";shortTE="F";uid="b0fb9b15-2d2e-4ed5-88bb-c55f4cbba675"
CM034316.1	RepeatMasker	DNA	65099665	65099850	601	+	.	ID="dna4-2_ap";Tend="769";Tstart="605";shortTE="F";uid="9189fca3-26fe-4d3a-9ba4-d343d6efad19"
CM034316.1	RepeatMasker	DNA/Ginger-1	7015163	7015428	812	+	.	ID="RND-6_FAMILY-9942";Tend="1211";Tstart="960";shortTE="F";uid="87f5b3a1-d701-4532-bc2d-1a862870b8f8"
CM034316.1	RepeatMasker	DNA/Ginger-1	132089598	132090158	2621	+	.	ID="rnd-6_family-1577";Tend="1412";Tstart="894";shortTE="F";uid="338225a8-bcae-4e05-b871-fe09a93369e1"
CM034316.1	RepeatMasker	DNA/hAT-Tip100	46552042	46552153	701	+	.	ID="RND-6_FAMILY-5938";Tend="796";Tstart="677";shortTE="F";uid="a0d5f561-f0d9-485d-8527-3a7733b4b22f"
CM034316.1	RepeatMasker	DNA/Kolobok-E	48944751	48944892	721	+	.	ID="RND-6_FAMILY-21211";Tend="1680";Tstart="1535";shortTE="F";uid="443d5d4e-bc19-44d7-bdbd-91c0c9c77f14"
CM034316.1	RepeatMasker	DNA/Ginger-1	52990092	52990324	1562	+	.	ID="RND-6_FAMILY-1577";Tend="1147";Tstart="912";shortTE="F";uid="fc4e0bba-83b1-49b3-92d0-5eb94e363a28"
CM034316.1	RepeatMasker	DNA	116587197	116587380	667	+	.	ID="TTAA2D_AP";Tend="211";Tstart="27";shortTE="F";uid="ff89d6ff-0823-4258-8e22-46250629f187"
CM034316.1	RepeatMasker	DNA	87124484	87124818	1083	+	.	ID="RND-6_FAMILY-3592";TEgroup="ctg_1%7CRND-6_FAMILY-3592%7C1";Tend="1560";Tstart="880";shortTE="F";uid="8c9aa4f3-a1fe-4e2b-b201-bfb9204af7c8"
CM034316.1	RepeatMasker	DNA	20512863	20512984	485	+	.	ID="ttaac_ap";Tend="266";Tstart="152";shortTE="F";uid="d333f428-16be-4699-b524-a724b0ed698d"
CM034316.1	RepeatMasker	DNA/Ginger-1	68638435	68638670	1172	+	.	ID="rnd-5_family-4248";Tend="1066";Tstart="878";shortTE="F";uid="aa892b02-446a-4d4b-af69-f15f48283131"
CM034316.1	RepeatMasker	Retroposon?	16600105	16600220	446	+	.	ID="RND-6_FAMILY-6702";Tend="1398";Tstart="1287";shortTE="F";uid="cae2b1f5-15ca-4802-ab6b-c9c75e81a6a1"
CM034316.1	RepeatMasker	DNA/hAT?	77242098	77242875	5103	+	.	ID="RND-6_FAMILY-5014";Tend="1789";Tstart="1027";shortTE="F";uid="f85946f8-661e-4477-b6a3-f3c302190c50"
CM034316.1	RepeatMasker	DNA/hAT-hAT19	19586501	19586798	1478	+	.	ID="RND-6_FAMILY-1009";Tend="468";Tstart="227";shortTE="F";uid="b42c0c4f-2a4a-4974-b5b5-832b706d489b"
CM034316.1	RepeatMasker	DNA/Maverick	134299788	134299900	842	+	.	ID="RND-1_FAMILY-217";Tend="8666";Tstart="8555";shortTE="F";uid="d5230879-fe52-4268-9fdb-a07036bd4ef5"
CM034316.1	RepeatMasker	Unknown	71414654	71415688	3332	+	.	ID="RND-6_FAMILY-13059";TEgroup="ctg_1%7CRND-6_FAMILY-13059%7C5";Tend="1852";Tstart="899";shortTE="F";uid="815ba150-ff99-4996-a36d-87f26d4efcd6"
CM034316.1	RepeatMasker	LINE/I-Jockey	128284469	128284575	954	+	.	ID="RND-6_FAMILY-769";Tend="718";Tstart="524";shortTE="F";uid="04c884bd-cca2-49d9-8e1d-706a12d32e55"
CM034316.1	RepeatMasker	Unknown	2664975	2667088	17178	+	.	ID="RND-6_FAMILY-6660";Tend="2078";Tstart="1";shortTE="F";uid="ae0a7a9b-abb2-41e7-ae78-fdbcae5bb0f5"
CM034316.1	RepeatMasker	Unknown	83058277	83059953	9349	+	.	ID="RND-6_FAMILY-10500";Tend="1737";Tstart="128";shortTE="F";uid="fe5b9f31-c638-4f30-9c08-f242a0582bc4"
CM034316.1	RepeatMasker	DNA/Kolobok-E	11017335	11017457	631	+	.	ID="RND-1_FAMILY-388";Tend="3868";Tstart="3747";shortTE="F";uid="273196fa-e311-4ea0-b374-26cbcceaa32b"
CM034316.1	RepeatMasker	DNA/Kolobok-E	119079353	119079457	462	+	.	ID="RND-6_FAMILY-3102";Tend="876";Tstart="770";shortTE="F";uid="777490da-80e4-43b2-a6d2-297e7b24f3bc"
CM034316.1	RepeatMasker	LINE/L2	26092768	26094057	9122	+	.	ID="RND-6_FAMILY-31205";Tend="2025";Tstart="774";shortTE="F";uid="3a281437-df1f-4dc2-be4d-1fb76935ab50"
CM034316.1	RepeatMasker	DNA	81010226	81010328	692	+	.	ID="RND-4_FAMILY-67";Tend="1341";Tstart="1238";shortTE="F";uid="1f658571-5ba1-4e5f-a0d8-47ffa04803f0"
CM034316.1	RepeatMasker	DNA/TcMar-m44	11505349	11513486	72165	+	.	ID="RND-1_FAMILY-116";Tend="8134";Tstart="1";shortTE="F";uid="14ed65f1-6da0-4141-82f4-10681381974b"
CM034316.1	RepeatMasker	Retroposon?	17330287	17330958	4177	+	.	ID="RND-6_FAMILY-13076";Tend="1571";Tstart="891";shortTE="F";uid="117ecd58-2b4c-4ff9-97bc-2f087bc6097f"
CM034316.1	RepeatMasker	DNA/Ginger-2	42074890	42075365	1708	+	.	ID="RND-6_FAMILY-3703";Tend="2057";Tstart="1583";shortTE="F";uid="498d8a4c-337d-4c46-ac02-1d578aea75e4"
CM034316.1	RepeatMasker	RC/Helitron	70503127	70503362	1372	+	.	ID="RND-5_FAMILY-874";Tend="1110";Tstart="882";shortTE="F";uid="74222b8a-5f53-44f5-8048-ac17bf471188"
CM034316.1	RepeatMasker	DNA/hAT-Tip100	129872882	129874314	9837	+	.	ID="RND-6_FAMILY-11757";Tend="1628";Tstart="201";shortTE="F";uid="ecb61427-eaba-4afb-bff2-0a39656e1904"
CM034316.1	RepeatMasker	LINE/L2	37020627	37021111	4313	+	.	ID="RND-6_FAMILY-31205";Tend="1172";Tstart="688";shortTE="F";uid="26469876-2915-4fef-af14-b1154768c75b"
CM034316.1	RepeatMasker	DNA/Kolobok-E	82029751	82030264	2908	+	.	ID="RND-6_FAMILY-13779";Tend="4692";Tstart="4178";shortTE="F";uid="1b49231e-3cf6-4bc2-a5ef-b234e5a2396f"
CM034316.1	RepeatMasker	Unknown	42415537	42416018	1904	+	.	ID="RND-6_FAMILY-20667";Tend="1426";Tstart="953";shortTE="F";uid="68d613d1-c13b-4305-8961-5b4cd28fa3bd"
CM034316.1	RepeatMasker	DNA/Ginger-1	125628129	125629589	9603	+	.	ID="RND-5_FAMILY-6062";Tend="2136";Tstart="652";shortTE="F";uid="bcc80132-f196-4826-a65d-27ccecc1d01b"
CM034316.1	RepeatMasker	Retroposon?	60675745	60676252	1981	+	.	ID="RND-5_FAMILY-8059";Tend="1224";Tstart="693";shortTE="F";uid="44b56a58-dae6-45c0-ab52-dfee4777c0a7"
CM034316.1	RepeatMasker	LINE/R1	133302914	133303553	4388	+	.	ID="RND-5_FAMILY-8868";Tend="1976";Tstart="1330";shortTE="F";uid="3f376f5d-9770-42ad-8c16-7bcbc64fc8bc"
CM034316.1	RepeatMasker	DNA/hAT	43066943	43067107	1035	+	.	ID="HAT-N12_AP";Tend="492";Tstart="328";shortTE="F";uid="ffc15aa0-a9d0-4803-8a67-885b9a8f0435"
CM034316.1	RepeatMasker	DNA/Kolobok-E	132668705	132668851	441	+	.	ID="RND-5_FAMILY-5644";Tend="1384";Tstart="1253";shortTE="F";uid="b341bde6-ad30-496b-8deb-d5b53eda8904"
CM034316.1	RepeatMasker	RC/Helitron	7396945	7397134	1500	+	.	ID="RND-5_FAMILY-3940";Tend="2842";Tstart="2657";shortTE="F";uid="094d7abb-661a-4531-b93a-2fd223eaed2f"
CM034316.1	RepeatMasker	Unknown	148313313	148314195	1862	+	.	ID="RND-6_FAMILY-9760";Tend="5358";Tstart="4464";shortTE="F";uid="c6a91212-649e-4a39-87fa-4b79fac9af6a"
CM034316.1	RepeatMasker	Unknown	131727350	131729197	3821	+	.	ID="RND-1_FAMILY-251";Tend="2082";Tstart="304";shortTE="F";uid="1f680539-55d0-46a4-b5f3-dc3ba26a7910"
CM034316.1	RepeatMasker	DNA/hAT	38302676	38303232	4242	+	.	ID="RND-1_FAMILY-45";Tend="1422";Tstart="863";shortTE="F";uid="4438c340-0cbb-41ad-9a16-dacad7ed6dc2"
CM034316.1	RepeatMasker	Unknown	65183335	65184162	2635	+	.	ID="RND-1_FAMILY-440";Tend="1656";Tstart="861";shortTE="F";uid="6777e6e9-376d-47b0-a02c-f382a13c40a2"
CM034316.1	RepeatMasker	DNA/MULE-NOF	17738738	17738945	684	+	.	ID="RND-6_FAMILY-18667";Tend="892";Tstart="666";shortTE="F";uid="7854dd8b-32e4-4108-92d7-f3c52065721a"
CM034316.1	RepeatMasker	DNA	47640570	47640946	1130	+	.	ID="DNA4-3_AP";Tend="412";Tstart="44";shortTE="F";uid="96afcfec-33ff-41e3-a285-0c8193ebd113"
CM034316.1	RepeatMasker	DNA/Ginger-1	115011141	115013900	17137	+	.	ID="RND-6_FAMILY-18719";Tend="2510";Tstart="20";shortTE="F";uid="60365aef-0a1d-4e68-a92d-1d5cdc001f80"
CM034316.1	RepeatMasker	LINE/I-Jockey	117731430	117731874	467	+	.	ID="RND-1_FAMILY-79";Tend="2384";Tstart="2198";shortTE="F";uid="97779889-5a18-411d-96a7-05e81c7816bc"
CM034316.1	RepeatMasker	Unknown	86051995	86052513	3259	+	.	ID="RND-6_FAMILY-35688";Tend="1397";Tstart="862";shortTE="F";uid="28698418-7a50-4d67-9ee8-5bb04f677b2c"
CM034316.1	RepeatMasker	DNA/TcMar-Tc1	3055428	3055848	666	+	.	ID="mariner-11_aec";Tend="2031";Tstart="946";shortTE="F";uid="d56e222b-69b0-4d58-9b86-1badcc025932"
CM034316.1	RepeatMasker	DNA/Ginger-1	7093169	7093438	1134	+	.	ID="RND-5_FAMILY-6062";Tend="1022";Tstart="729";shortTE="F";uid="043d3904-10b6-4a81-81d1-48990115ece1"
CM034316.1	RepeatMasker	Retroposon?	76165394	76165618	1423	+	.	ID="RND-6_FAMILY-517";Tend="1138";Tstart="679";shortTE="F";uid="eda00df9-7099-4f5c-a2c0-472b872ef8fa"
CM034316.1	RepeatMasker	LINE/L2	142737632	142739159	10879	+	.	ID="RND-6_FAMILY-495";TEgroup="ctg_1%7CRND-6_FAMILY-495%7C7";Tend="2502";Tstart="689";shortTE="F";uid="86549c8e-3859-4a4a-8177-111c7161bf80"
CM034316.1	RepeatMasker	DNA	141641377	141641655	570	+	.	ID="RND-6_FAMILY-690";Tend="667";Tstart="485";shortTE="F";uid="48e6aece-32fc-43c0-bd27-13268824b9b2"
CM034316.1	RepeatMasker	LINE/I	1825232	1827251	10480	+	.	ID="RND-6_FAMILY-6043";Tend="1931";Tstart="33";shortTE="F";uid="ceb117b0-f27e-42d6-95a5-2ef1d3daa6f3"
CM034316.1	RepeatMasker	LTR/Gypsy	32497970	32498436	2044	+	.	ID="RND-6_FAMILY-2235";Tend="3183";Tstart="2725";shortTE="F";uid="e753fdf9-fee9-4e61-9ee1-b0fa7d0d2b14"
CM034316.1	RepeatMasker	LTR/Gypsy	145019633	145020407	3622	+	.	ID="RND-6_FAMILY-19289";Tend="1817";Tstart="1044";shortTE="F";uid="e1a7393c-fd6d-40ef-90df-0c175f7ddbb8"
CM034316.1	RepeatMasker	DNA	79210489	79210861	1922	+	.	ID="TTAA2D_AP";Tend="428";Tstart="39";shortTE="F";uid="e1fca8b1-ac61-43c9-88ef-18940c3a3d22"
CM034316.1	RepeatMasker	DNA/hAT-Tip100	111408480	111408722	2102	+	.	ID="RND-6_FAMILY-2389";Tend="493";Tstart="251";shortTE="F";uid="ecd0f1fe-f56e-499d-b168-710ee8ed0bca"
CM034316.1	RepeatMasker	DNA/Kolobok-E	140242276	140242424	832	+	.	ID="RND-6_FAMILY-21211";Tend="1632";Tstart="1473";shortTE="F";uid="8dc13f02-578b-4c4b-8fe8-8d888d5d2a56"
CM034316.1	RepeatMasker	DNA/hAT?	73517831	73518171	969	+	.	ID="RND-1_FAMILY-123";Tend="2130";Tstart="1782";shortTE="F";uid="3dbd2899-c89c-4ab3-afec-64a21e568f83"
CM034316.1	RepeatMasker	LTR/Gypsy	138169777	138170545	1247	+	.	ID="RND-6_FAMILY-1441";Tend="4751";Tstart="3946";shortTE="F";uid="ab8b41de-cf25-4801-a6cb-cc588630e068"
CM034316.1	RepeatMasker	DNA/Kolobok-E	17445008	17445144	400	+	.	ID="RND-6_FAMILY-19774";Tend="501";Tstart="366";shortTE="F";uid="6efe13da-6332-46f1-8898-32053c9a6079"
CM034316.1	RepeatMasker	Unknown	35793121	35793992	2711	+	.	ID="RND-6_FAMILY-1455";TEgroup="ctg_1%7CRND-6_FAMILY-1455%7C9";Tend="1229";Tstart="451";shortTE="F";uid="fb24a6cb-67c6-4129-b3b6-1e7c07997df9"
CM034316.1	RepeatMasker	DNA/hAT-Tip100	29988859	29989102	464	+	.	ID="RND-6_FAMILY-2792";Tend="1683";Tstart="1423";shortTE="F";uid="3a841fb3-669e-48d1-aa37-7a50307582d8"
CM034316.1	RepeatMasker	DNA	41893879	41894486	2905	+	.	ID="RND-6_FAMILY-3974";Tend="1346";Tstart="786";shortTE="F";uid="957b2e72-370b-4b6a-abc2-d35bc0b677c1"
CM034316.1	RepeatMasker	Unknown	92332286	92332533	950	+	.	ID="RND-5_FAMILY-2990";Tend="775";Tstart="528";shortTE="F";uid="3db40037-f37c-49cd-902b-3bc02ae2c759"
CM034316.1	RepeatMasker	LTR/Gypsy	15440199	15440340	824	+	.	ID="RND-6_FAMILY-13605";Tend="2353";Tstart="2212";shortTE="F";uid="e8bca43a-0afa-4e87-ab13-67c5b198ecb4"
CM034316.1	RepeatMasker	Unknown	139826254	139827471	7692	+	.	ID="RND-1_FAMILY-363";Tend="4079";Tstart="2754";shortTE="F";uid="64243496-8926-4a2f-85c6-7333fd751e8c"
CM034316.1	RepeatMasker	LINE/L2	30818175	30818563	609	+	.	ID="CR1-9_NVI";Tend="3120";Tstart="2763";shortTE="F";uid="a70575e7-8891-4a8b-a512-d01cff1a539f"
CM034316.1	RepeatMasker	DNA/hAT-hAT19	21033361	21033580	1037	+	.	ID="RND-6_FAMILY-9770";Tend="1177";Tstart="958";shortTE="F";uid="dc3219c3-f9fc-473b-b0fe-8a856826726a"
CM034316.1	RepeatMasker	DNA	139991835	139992360	457	+	.	ID="RND-6_FAMILY-23559";TEgroup="ctg_1%7CRND-6_FAMILY-23559%7C2";Tend="469";Tstart="26";shortTE="F";uid="341f8317-d56c-496e-afc6-0fa25ae350d3"
CM034316.1	RepeatMasker	Retroposon?	73404351	73404498	557	+	.	ID="RND-5_FAMILY-6649";Tend="2692";Tstart="2552";shortTE="F";uid="37823a5d-8884-4535-bd49-72a65b5389d2"
CM034316.1	RepeatMasker	DNA/Kolobok-E	105098650	105098969	1479	+	.	ID="RND-1_FAMILY-238";Tend="2689";Tstart="2392";shortTE="F";uid="2b0f9109-fa5f-4b78-87fe-ff13c66ef7a7"
CM034316.1	RepeatMasker	DNA/Ginger-1	23696217	23697575	8450	+	.	ID="RND-5_FAMILY-4248";Tend="2326";Tstart="877";shortTE="F";uid="9f829ee7-aa00-40e3-9092-547ee3c5dc68"
CM034316.1	RepeatMasker	Retroposon?	44259957	44260172	1020	+	.	ID="RND-6_FAMILY-3569";Tend="1276";Tstart="1053";shortTE="F";uid="9935d497-c7e3-4b62-bf38-420f1b519f4a"
CM034316.1	RepeatMasker	DNA/Sola-1	18661000	18661193	945	+	.	ID="RND-6_FAMILY-5137";Tend="1391";Tstart="1206";shortTE="F";uid="59347b72-720b-40f0-ab62-96719172e35c"
CM034316.1	RepeatMasker	DNA/Kolobok-E	75166977	75167089	517	+	.	ID="RND-6_FAMILY-17429";Tend="1135";Tstart="1020";shortTE="F";uid="74e15122-d326-4156-a2c6-0e915f1eacf6"
CM034316.1	RepeatMasker	LINE/L2	51057659	51058519	751	+	.	ID="RND-6_FAMILY-8593";Tend="2269";Tstart="1440";shortTE="F";uid="7bdd3adc-70c8-4eb2-a98a-2da2158068e4"
CM034316.1	RepeatMasker	DNA	105859483	105859622	522	+	.	ID="dna4-3_ap";Tend="361";Tstart="228";shortTE="F";uid="e9eb536c-d662-4dbb-a5a5-2df9529c674e"
CM034316.1	RepeatMasker	DNA/Kolobok-E	101877418	101878164	400	+	.	ID="KOLOBOKE-4_AP";TEgroup="ctg_1%7CKOLOBOKE-4_AP%7C4";Tend="8434";Tstart="7926";shortTE="F";uid="57520e5d-a320-44e5-ac52-706c566a13e4"
CM034316.1	RepeatMasker	DNA/Ginger-1	87216967	87217601	1613	+	.	ID="RND-6_FAMILY-9942";Tend="1287";Tstart="684";shortTE="F";uid="21a884fe-dd08-42d3-8973-2b5a5d0d5f21"
CM034316.1	RepeatMasker	RC/Helitron	80226681	80226983	1690	+	.	ID="RND-6_FAMILY-12854";Tend="2137";Tstart="1838";shortTE="F";uid="f713ebff-edb6-424a-8ecf-15744eda93f9"
CM034316.1	RepeatMasker	DNA/Ginger-1	8165436	8165672	1797	+	.	ID="RND-6_FAMILY-439";Tend="1033";Tstart="776";shortTE="F";uid="62ce0be1-1c7b-4f2f-8bdb-df744ee05b8c"
CM034316.1	RepeatMasker	Retroposon	67669484	67669677	854	+	.	ID="RND-6_FAMILY-700";Tend="2277";Tstart="2085";shortTE="F";uid="44ac66db-b23d-43ef-b93f-a8ebc7dbaaa4"
CM034316.1	RepeatMasker	DNA/Kolobok-T2	6126863	6127363	2440	+	.	ID="RND-5_FAMILY-3197";Tend="1430";Tstart="931";shortTE="F";uid="d6750bc9-bd30-4edb-b9b5-f5e69ff6604c"
CM034316.1	RepeatMasker	DNA/hAT-Tip100	58899695	58899950	852	+	.	ID="RND-6_FAMILY-2821";Tend="2019";Tstart="1781";shortTE="F";uid="035ae47e-c4fa-4188-a525-e730e16f123c"
CM034316.1	RepeatMasker	DNA/Kolobok-E	84185901	84186842	6418	+	.	ID="RND-6_FAMILY-1722";Tend="2564";Tstart="1642";shortTE="F";uid="3000212c-22f7-42a4-9845-b525c7bfad9c"
CM034316.1	RepeatMasker	LTR/Pao	112516995	112517377	496	+	.	ID="RND-6_FAMILY-9264";Tend="3795";Tstart="3414";shortTE="F";uid="8aa773f9-513d-49db-adb0-925d61288c93"
CM034316.1	RepeatMasker	LINE/L2	131117686	131118004	2438	+	.	ID="RND-5_FAMILY-2658";Tend="3132";Tstart="2816";shortTE="F";uid="145b1b2d-40f7-4a47-9a15-090b892984a6"
CM034316.1	RepeatMasker	DNA	10657324	10657756	1847	+	.	ID="RND-5_FAMILY-5139";Tend="2843";Tstart="2368";shortTE="F";uid="0bc88d04-89bd-406a-95b1-adeb3ec5ba9f"
CM034316.1	RepeatMasker	DNA/hAT-Tip100	119488239	119488589	609	+	.	ID="RND-5_FAMILY-5106";Tend="2180";Tstart="1815";shortTE="F";uid="41aa54de-59df-4ff6-900d-4bc7b29c9af1"
CM034316.1	RepeatMasker	DNA/hAT	27168670	27168896	1422	+	.	ID="RND-1_FAMILY-144";Tend="2453";Tstart="2228";shortTE="F";uid="2d4e11f0-8817-4308-9c5a-087c4851c1ee"
CM034316.1	RepeatMasker	DNA/Ginger-1	83301982	83302337	485	+	.	ID="RND-6_FAMILY-5340";Tend="1152";Tstart="781";shortTE="F";uid="4d29cf62-16da-4936-9161-30943ace76e9"
CM034316.1	RepeatMasker	Unknown	37292423	37292631	644	+	.	ID="RND-5_FAMILY-3187";Tend="946";Tstart="736";shortTE="F";uid="2e763e73-e665-42a1-b1a1-5554838ed6ce"
CM034316.1	RepeatMasker	LTR/Gypsy	21774338	21777218	14974	+	.	ID="RND-1_FAMILY-443";Tend="2608";Tstart="35";shortTE="F";uid="1ae7c8e3-2653-48a5-a0e8-1c0887bf73fe"
CM034316.1	RepeatMasker	Retroposon?	77668194	77668360	627	+	.	ID="RND-1_FAMILY-183";Tend="2085";Tstart="1909";shortTE="F";uid="b5b3ff7a-8266-4b79-8c23-b4aff5ddf8e5"
CM034316.1	RepeatMasker	DNA	38219281	38219712	2628	+	.	ID="TTAA3B_AP";Tend="436";Tstart="1";shortTE="F";uid="114f8a73-0b10-47b3-845b-29ffebf7e3ee"
CM034316.1	RepeatMasker	DNA/hAT	12990554	12991127	3981	+	.	ID="RND-1_FAMILY-45";Tend="1428";Tstart="863";shortTE="F";uid="182d1955-17be-4782-b8e3-6230879099e8"
CM034316.1	RepeatMasker	RC/Helitron	51970225	51970734	2078	+	.	ID="RND-4_FAMILY-166";Tend="1364";Tstart="883";shortTE="F";uid="3c0cbbe2-380c-473a-bc3d-83eb1bd0dba4"
CM034316.1	RepeatMasker	DNA/Ginger-1	15690026	15690205	860	+	.	ID="RND-5_FAMILY-4248";Tend="1027";Tstart="854";shortTE="F";uid="afbc5b0c-5b05-48b7-9562-65847586fd9c"
CM034316.1	RepeatMasker	Unknown	93988106	93988406	1053	+	.	ID="RND-6_FAMILY-2261";Tend="1757";Tstart="1455";shortTE="F";uid="a9bef300-50b1-4533-86a6-e2454dce2f82"
CM034316.1	RepeatMasker	DNA/hAT-Tip100	10932477	10932888	3023	+	.	ID="RND-6_FAMILY-24765";Tend="1371";Tstart="930";shortTE="F";uid="59b27693-c166-4f6b-abce-af040fe61a11"
CM034316.1	RepeatMasker	DNA/TcMar-Fot1	136282850	136283085	521	+	.	ID="RND-6_FAMILY-6648";Tend="1073";Tstart="838";shortTE="F";uid="96402508-c139-40a0-9155-d3dc3c0eb43c"
CM034316.1	RepeatMasker	DNA/Kolobok-E	68321633	68321795	561	+	.	ID="RND-5_FAMILY-5644";Tend="1121";Tstart="944";shortTE="F";uid="e2a94572-c62f-4cb0-868f-e1f1b39e10f6"
CM034316.1	RepeatMasker	DNA/hAT	18536835	18537235	2012	+	.	ID="RND-1_FAMILY-45";Tend="1328";Tstart="904";shortTE="F";uid="492b4078-81b2-4835-a70f-f6628b52ff2f"
CM034316.1	RepeatMasker	DNA	34914218	34914356	809	+	.	ID="RND-6_FAMILY-24544";Tend="2009";Tstart="1860";shortTE="F";uid="7cc9484c-7485-4e80-99c3-6a4e781b6d5d"
CM034316.1	RepeatMasker	DNA/hAT-Charlie	73201942	73202145	555	+	.	ID="RND-6_FAMILY-17670";Tend="1642";Tstart="1444";shortTE="F";uid="7c8b886e-a7b9-4350-a83d-8bc7df3c3bb0"
CM034316.1	RepeatMasker	Retroposon?	36950557	36950695	871	+	.	ID="RND-5_FAMILY-8570";Tend="302";Tstart="157";shortTE="F";uid="14a2393d-95a1-44de-b91f-fe37a7babf30"
CM034316.1	RepeatMasker	LTR/Gypsy	63898503	63898883	1571	+	.	ID="RND-6_FAMILY-2834";Tend="948";Tstart="564";shortTE="F";uid="0c984013-5044-408f-9bc9-aebde04bcbfb"
CM034316.1	RepeatMasker	DNA/hAT	33573861	33574088	1392	+	.	ID="RND-6_FAMILY-4996";Tend="804";Tstart="573";shortTE="F";uid="616be0f3-a46d-41e9-b511-c242d45d3724"
CM034316.1	RepeatMasker	DNA	103664759	103664898	594	+	.	ID="TTAA25_AP";Tend="512";Tstart="382";shortTE="F";uid="138e637e-3d24-4a94-9425-cc120a26ee95"
CM034316.1	RepeatMasker	DNA/hAT-Ac	34202213	34202558	1975	+	.	ID="DNA8-11_AP";Tend="667";Tstart="273";shortTE="F";uid="5c653ee4-980e-4cec-9a55-f5722cfa2ce5"
CM034316.1	RepeatMasker	DNA	34425500	34425651	1126	+	.	ID="TTAA13B_AP";Tend="595";Tstart="441";shortTE="F";uid="6d0076da-323c-4231-bc62-6729f7217fc5"
CM034316.1	RepeatMasker	DNA/Maverick	83768213	83779027	93617	+	.	ID="RND-5_FAMILY-1674";Tend="10941";Tstart="120";shortTE="F";uid="6a41c517-d1d4-42f5-a479-c46c7d6a81be"
CM034316.1	RepeatMasker	LINE/I	64980408	64981272	845	+	.	ID="RND-6_FAMILY-4912";Tend="1576";Tstart="705";shortTE="F";uid="fac65c46-55e6-4af9-8e26-3e5065ae57be"
CM034316.1	RepeatMasker	DNA	18034728	18035091	895	+	.	ID="DNA4-2_AP";Tend="674";Tstart="317";shortTE="F";uid="752bd00a-024c-4b6f-b1b0-b88f535d1e26"
CM034316.1	RepeatMasker	DNA/Ginger-1	57365455	57365757	527	+	.	ID="rnd-6_family-5340";Tend="983";Tstart="696";shortTE="F";uid="18a33236-fa83-4ad9-a017-55edd7824570"
CM034316.1	RepeatMasker	LINE/I-Jockey	23558110	23558656	924	+	.	ID="RND-1_FAMILY-79";Tend="3143";Tstart="2597";shortTE="F";uid="cd7898d7-5b4e-46d2-8ad9-5601e19b3af2"
CM034316.1	RepeatMasker	DNA/hAT-Tip100	49702578	49703148	752	+	.	ID="RND-5_FAMILY-3720";TEgroup="ctg_1%7CRND-5_FAMILY-3720%7C3";Tend="2593";Tstart="1894";shortTE="F";uid="334ab478-9a8e-409f-8642-b9f259e71cea"
CM034316.1	RepeatMasker	DNA/hAT	75785279	75785613	2556	+	.	ID="DNA8-53B_AP";Tend="410";Tstart="81";shortTE="F";uid="b56afb95-f837-4d7b-8823-39d0707e83c3"
CM034316.1	RepeatMasker	RC/Helitron	60488109	60489468	9779	+	.	ID="RND-1_FAMILY-458";Tend="2187";Tstart="751";shortTE="F";uid="8da3ce73-46e0-4c91-aaf1-05b822303dbc"
CM034316.1	RepeatMasker	DNA/hAT-Tag1	142673797	142676203	11584	+	.	ID="rnd-1_family-13";Tend="3019";Tstart="375";shortTE="F";uid="621a979f-39ab-481b-a929-7e12f3e0efb1"
CM034316.1	RepeatMasker	DNA/hAT-Tip100	7392506	7392668	951	+	.	ID="RND-5_FAMILY-1294";Tend="1170";Tstart="1005";shortTE="F";uid="f9c644e0-54b9-4f2b-af96-6184cbb8da42"
CM034316.1	RepeatMasker	DNA/hAT-Charlie	43041284	43041404	821	+	.	ID="HAT-N1_AP";Tend="509";Tstart="389";shortTE="F";uid="8de60c7d-0f85-4b3d-9f05-793aa0ccfcbd"
CM034316.1	RepeatMasker	DNA/hAT-Charlie	33919147	33919414	1094	+	.	ID="HAT-N19_AP";Tend="233";Tstart="1";shortTE="F";uid="2aa60119-a787-4e3b-bdfc-69f762891a05"
CM034316.1	RepeatMasker	Unknown	134176727	134176925	1497	+	.	ID="RND-1_FAMILY-85";Tend="1092";Tstart="893";shortTE="F";uid="af36850b-9a21-46f7-98e5-c3857cc85dc6"
CM034316.1	RepeatMasker	DNA/hAT-Ac	132142877	132143319	2776	+	.	ID="RND-6_FAMILY-5285";Tend="1363";Tstart="911";shortTE="F";uid="3f8dab0c-f726-43b7-b258-559bb9710d4e"
CM034316.1	RepeatMasker	DNA/hAT?	15354629	15355488	5165	+	.	ID="RND-3_FAMILY-442";Tend="1684";Tstart="838";shortTE="F";uid="9bd73087-2cfd-44da-9ca9-fa9085e7bdaa"
CM034316.1	RepeatMasker	DNA/Kolobok-E	46172857	46173499	3481	+	.	ID="RND-5_FAMILY-9232";Tend="949";Tstart="344";shortTE="F";uid="1ff35647-0b7e-43a8-94c8-2c002deb04d6"
CM034316.1	RepeatMasker	LTR/Gypsy	101616335	101616564	1732	+	.	ID="RND-6_FAMILY-6279";Tend="323";Tstart="94";shortTE="F";uid="11b421a9-253b-4c49-bbf6-d068f66a48ae"
CM034316.1	RepeatMasker	DNA	97918129	97918298	1005	+	.	ID="ttaa4c_ap";Tend="420";Tstart="245";shortTE="F";uid="0a6f6aab-4953-47fc-83b3-a7f6a45e6f54"
CM034316.1	RepeatMasker	DNA/Ginger-1	56351398	56351567	637	+	.	ID="RND-6_FAMILY-3774";Tend="1019";Tstart="862";shortTE="F";uid="23ee6327-69d6-429e-8840-8758d6785897"
CM034316.1	RepeatMasker	DNA/Kolobok-E	54526836	54526978	499	+	.	ID="RND-6_FAMILY-5088";Tend="1733";Tstart="1598";shortTE="F";uid="9415da3f-8311-453d-8b4f-cc9b80fe110a"
CM034316.1	RepeatMasker	DNA/Kolobok-E	24026177	24026323	829	+	.	ID="RND-1_FAMILY-238";Tend="2596";Tstart="2459";shortTE="F";uid="2dd25f87-3e0d-4b20-86a4-a0edaea4d37b"
CM034316.1	RepeatMasker	DNA/hAT-Tip100	90983639	90984048	812	+	.	ID="DNA8-107_AP";Tend="1026";Tstart="703";shortTE="F";uid="0ace922a-5eab-4a1b-975d-1cf9c86b80f8"
CM034316.1	RepeatMasker	DNA/MULE-MuDR	112197560	112198295	508	+	.	ID="RND-6_FAMILY-39817";TEgroup="ctg_1%7CRND-6_FAMILY-39817%7C26";Tend="2151";Tstart="778";shortTE="F";uid="58e3da6d-88e8-42b3-9db7-56d480e0aff5"
CM034316.1	RepeatMasker	DNA/Ginger-1	15766232	15766355	440	+	.	ID="RND-6_FAMILY-11006";Tend="2393";Tstart="2276";shortTE="F";uid="c1b63d5f-9e48-46e4-9812-eb83ead9644b"
CM034316.1	RepeatMasker	Unknown	134515311	134516743	10219	+	.	ID="RND-1_FAMILY-15";Tend="2467";Tstart="986";shortTE="F";uid="64891dbe-7079-47c2-8792-2c10859b0a22"
CM034316.1	RepeatMasker	DNA/Kolobok-E	104831512	104831755	1089	+	.	ID="RND-1_FAMILY-238";Tend="1310";Tstart="1099";shortTE="F";uid="384f4d8e-32ee-448f-9880-124e1a9866db"
CM034316.1	RepeatMasker	DNA/Kolobok-E	126954543	126954928	1121	+	.	ID="RND-6_FAMILY-2379";Tend="1103";Tstart="716";shortTE="F";uid="e29d0630-36f9-4f6f-91d1-e3ef3a13048b"
CM034316.1	RepeatMasker	DNA/Ginger-1	20777796	20778124	1067	+	.	ID="RND-6_FAMILY-9942";Tend="1270";Tstart="864";shortTE="F";uid="0d659dae-db34-4716-a50f-e06bdcb12cb8"
CM034316.1	RepeatMasker	DNA/hAT-Tag1	44421528	44421857	1598	+	.	ID="RND-1_FAMILY-13";Tend="1082";Tstart="727";shortTE="F";uid="63cdcae8-a4e4-442d-991b-669ee4be0dce"
CM034316.1	RepeatMasker	DNA/hAT-Tip100	77996594	77996872	1112	+	.	ID="HAT-N1_LMI";Tend="480";Tstart="202";shortTE="F";uid="9f682ae0-7365-4df7-bb2e-8674229f9641"
CM034316.1	RepeatMasker	LINE/RTE-BovB	35884683	35884973	1870	+	.	ID="RND-5_FAMILY-585";Tend="995";Tstart="725";shortTE="F";uid="d9342b66-6108-457f-b3fc-0de98acf0bff"
CM034316.1	RepeatMasker	RC/Helitron	12275080	12275447	2168	+	.	ID="RND-1_FAMILY-182";Tend="1247";Tstart="824";shortTE="F";uid="47520011-54a7-4416-8550-99d2dbf92a9a"
CM034316.1	RepeatMasker	DNA/Kolobok-T2	63978571	63979057	1023	+	.	ID="RND-6_FAMILY-1672";Tend="1487";Tstart="962";shortTE="F";uid="7b7cde3d-f6ca-4ec0-a896-49370952fcf9"
CM034316.1	RepeatMasker	DNA/hAT-Tip100	35861767	35862033	1372	+	.	ID="RND-6_FAMILY-6394";Tend="1635";Tstart="1396";shortTE="F";uid="18489309-36ca-4de3-b226-67514b3b3c41"
CM034316.1	RepeatMasker	DNA/PIF-Harbinger	143188964	143189819	2032	+	.	ID="ISL2EU-7_CFL";Tend="2296";Tstart="1441";shortTE="F";uid="d1517c64-f029-4dfb-b5e9-39b56b8a2730"
CM034316.1	RepeatMasker	RC/Helitron	42767968	42768596	1983	+	.	ID="RND-6_FAMILY-1092";Tend="3045";Tstart="2454";shortTE="F";uid="9befcb7e-3d3a-4346-8e3b-5927e7dc1eba"
CM034316.1	RepeatMasker	DNA/MULE-MuDR	92682892	92682998	414	+	.	ID="RND-5_FAMILY-8996";Tend="1023";Tstart="889";shortTE="F";uid="b0778668-4f0d-4c2a-a39e-b02df77e2fd8"
CM034316.1	RepeatMasker	DNA/Kolobok-E	74932576	74933101	4632	+	.	ID="rnd-6_family-19218";Tend="1111";Tstart="4";shortTE="F";uid="b9ee5284-26b9-4583-88a2-31b6a80518ee"
CM034316.1	RepeatMasker	DNA	40820371	40820480	520	+	.	ID="RND-6_FAMILY-2126";Tend="461";Tstart="356";shortTE="F";uid="69765541-980c-4737-8731-65fa05b7c331"
CM034316.1	RepeatMasker	DNA/MULE-NOF	33511011	33511220	470	+	.	ID="RND-5_FAMILY-969";Tend="3237";Tstart="3029";shortTE="F";uid="a28dc6ad-5b5a-472f-a727-ca86c1f94deb"
CM034316.1	RepeatMasker	DNA/TcMar-m44?	101267738	101267885	525	+	.	ID="dnax-4b_ap";Tend="170";Tstart="1";shortTE="F";uid="d70aa28d-b855-499f-9d6a-748d7c467dd8"
CM034316.1	RepeatMasker	DNA/Kolobok-E	89809711	89810149	1981	+	.	ID="rnd-5_family-776";Tend="4752";Tstart="4404";shortTE="F";uid="f60d8901-d4d7-45de-948b-4ab145d7e11d"
CM034316.1	RepeatMasker	DNA	103460767	103461335	3605	+	.	ID="TTAA20_AP";Tend="663";Tstart="1";shortTE="F";uid="2eabeb6a-24cd-4f9f-8269-50a6de80844c"
CM034316.1	RepeatMasker	RC/Helitron	24791486	24791710	572	+	.	ID="RND-4_FAMILY-375";TEgroup="ctg_1%7CRND-4_FAMILY-375%7C3";Tend="1348";Tstart="989";shortTE="F";uid="0341233f-e23d-4a4f-b539-f9887bfcf7da"
CM034316.1	RepeatMasker	DNA/Ginger-1	13117684	13117867	755	+	.	ID="RND-6_FAMILY-9942";Tend="1023";Tstart="851";shortTE="F";uid="d5bbb7a4-43c9-4a86-a70a-013591134532"
CM034316.1	RepeatMasker	DNA	22555750	22555859	719	+	.	ID="RND-6_FAMILY-9876";Tend="2593";Tstart="2353";shortTE="F";uid="6f135604-2a8a-47d7-abc3-49cf882932fb"
CM034316.1	RepeatMasker	Unknown	108778215	108778399	445	+	.	ID="RND-5_FAMILY-1220";Tend="550";Tstart="362";shortTE="F";uid="32a0a52a-9001-4acb-9b61-7d9dbe39c2e3"
CM034316.1	RepeatMasker	DNA	61508406	61509255	1783	+	.	ID="DNA4-2_AP";Tend="769";Tstart="1";shortTE="F";uid="38c74016-9e60-4a06-941b-6e6d9b9638a2"
CM034316.1	RepeatMasker	DNA/hAT-Tip100	9422806	9424204	4172	+	.	ID="RND-5_FAMILY-6546";TEgroup="ctg_1%7CRND-5_FAMILY-6546%7C1";Tend="1305";Tstart="123";shortTE="F";uid="d544bc32-55fa-46ac-87f1-10532b0dbb56"
CM034316.1	RepeatMasker	Unknown	57875591	57875825	1244	+	.	ID="RND-5_FAMILY-18262";Tend="1332";Tstart="1106";shortTE="F";uid="3d02ba0d-5c8d-4a54-8fae-4671dd400593"
CM034316.1	RepeatMasker	DNA/Ginger-1	93252407	93253680	10234	+	.	ID="RND-6_FAMILY-5340";Tend="2256";Tstart="977";shortTE="F";uid="4647eed3-f3af-4d62-92b9-a0ef39661700"
CM034316.1	RepeatMasker	Unknown	16459527	16459886	1699	+	.	ID="RND-5_FAMILY-4823";Tend="1295";Tstart="988";shortTE="F";uid="dc78f042-5154-44da-86fb-f12755488ce8"
CM034316.1	RepeatMasker	DNA/hAT-Tip100	89410203	89411236	984	+	.	ID="RND-6_FAMILY-9985";Tend="3979";Tstart="2957";shortTE="F";uid="9cede373-40ac-4a20-813b-f091f9dfb102"
CM034316.1	RepeatMasker	DNA/Kolobok-E	98270180	98270453	406	+	.	ID="KOLOBOKE-2_AP";Tend="3534";Tstart="3252";shortTE="F";uid="5d7570b6-53c9-48a6-acbc-4cdfc8bdd1ad"
CM034316.1	RepeatMasker	RC/Helitron	52658243	52658406	733	+	.	ID="HELITRON-1_HTIM";Tend="3642";Tstart="3478";shortTE="F";uid="83a6094b-7d1a-4605-aedc-e66d029fd2ba"
CM034316.1	RepeatMasker	DNA/Kolobok-E	19697600	19698059	1100	+	.	ID="RND-6_FAMILY-7095";Tend="1951";Tstart="1508";shortTE="F";uid="4f5a2488-e597-4b53-93ba-0f8cb4d56fe2"
CM034316.1	RepeatMasker	DNA/Ginger	102347788	102348437	4885	+	.	ID="RND-5_FAMILY-7453";Tend="1726";Tstart="1083";shortTE="F";uid="f8acf214-8ec9-4c8b-b7c3-c6e3c9730a41"
CM034316.1	RepeatMasker	DNA	107973918	107974242	2187	+	.	ID="RND-6_FAMILY-2944";Tend="1342";Tstart="1021";shortTE="F";uid="189061b5-68d8-45c1-b709-eb4fad42e339"
CM034316.1	RepeatMasker	Retroposon?	15658690	15658948	871	+	.	ID="RND-5_FAMILY-8570";Tend="2070";Tstart="1812";shortTE="F";uid="70234e05-1ecc-473d-8024-c36ffb4da73a"
CM034316.1	RepeatMasker	DNA/hAT-hAT19	23156784	23157007	1265	+	.	ID="DNA8-71B_AP";Tend="241";Tstart="1";shortTE="F";uid="a827fdd8-e90b-4488-a95a-bd7a7444cf0e"
CM034316.1	RepeatMasker	LINE/I	10895126	10895362	406	+	.	ID="RND-5_FAMILY-1186";Tend="953";Tstart="714";shortTE="F";uid="dee1f799-f007-48dc-8f19-13a9c49a8954"
CM034316.1	RepeatMasker	DNA	39221974	39222255	821	+	.	ID="DNA8-77_AP";Tend="341";Tstart="2";shortTE="F";uid="5257f794-6638-449d-8c0c-744e3ee58f59"
CM034316.1	RepeatMasker	DNA/Kolobok-E	115872442	115873013	1938	+	.	ID="RND-6_FAMILY-1722";Tend="2353";Tstart="1706";shortTE="F";uid="4a23d7a1-9996-4382-b8cb-c4dff207e659"
CM034316.1	RepeatMasker	DNA/hAT-Tag1	134915710	134915964	1583	+	.	ID="RND-1_FAMILY-13";Tend="5716";Tstart="5438";shortTE="F";uid="7b528d43-61f2-4f5c-a2c8-2873bf4f7937"
CM034316.1	RepeatMasker	DNA/hAT	96045629	96045749	548	+	.	ID="HAT-N12_AP";Tend="492";Tstart="381";shortTE="F";uid="2b32f0ae-762e-4a5c-b24b-b49e1136c807"
CM034316.1	RepeatMasker	DNA	15973716	15973851	512	+	.	ID="RND-6_FAMILY-4784";Tend="949";Tstart="813";shortTE="F";uid="eb281a5e-b57c-4f6a-b159-3810ef23bd25"
CM034316.1	RepeatMasker	DNA/Kolobok-E	65993463	65993864	1980	+	.	ID="RND-1_FAMILY-378";Tend="1271";Tstart="875";shortTE="F";uid="6b9bb457-b922-4238-a674-5798c06d46fc"
CM034316.1	RepeatMasker	Unknown	126638491	126639067	4716	+	.	ID="RND-6_FAMILY-369";Tend="1548";Tstart="980";shortTE="F";uid="2bc0906c-06ca-45f0-8caf-b5b480fb5f00"
CM034316.1	RepeatMasker	Unknown	57748145	57748328	407	+	.	ID="RND-1_FAMILY-148";Tend="2380";Tstart="2203";shortTE="F";uid="52cc2836-2142-4862-be5a-4b5da3d2a121"
CM034316.1	RepeatMasker	DNA/Ginger-1	67834810	67835303	1533	+	.	ID="RND-5_FAMILY-6062";Tend="1074";Tstart="562";shortTE="F";uid="22faa34d-81ee-4d34-a426-b25fc3eabd06"
CM034316.1	RepeatMasker	DNA	43117551	43117708	1137	+	.	ID="dna4-2_ap";Tend="769";Tstart="610";shortTE="F";uid="a7525d30-104c-40df-8190-2478300b3caa"
CM034316.1	RepeatMasker	DNA	25954014	25954133	701	+	.	ID="TTAA8_AP";Tend="224";Tstart="105";shortTE="F";uid="27832589-6982-4a66-8545-1ebbdd9267fa"
CM034316.1	RepeatMasker	DNA	44980074	44980363	830	+	.	ID="TTAA14_AP";Tend="309";Tstart="42";shortTE="F";uid="6fae7ade-21c7-4c14-88cb-025e1c62e7b8"
CM034316.1	RepeatMasker	DNA/Kolobok-E	44957706	44957817	419	+	.	ID="RND-6_FAMILY-3486";Tend="1271";Tstart="1162";shortTE="F";uid="23ed2ddb-277f-487c-bdbd-5174da06e95e"
CM034316.1	RepeatMasker	DNA	78466962	78467406	3454	+	.	ID="RND-6_FAMILY-38762";Tend="1260";Tstart="818";shortTE="F";uid="185fd4b0-c4a7-4f31-94b2-8075a3a45e2a"
CM034316.1	RepeatMasker	Unknown	42054433	42054648	762	+	.	ID="RND-5_FAMILY-380";Tend="963";Tstart="818";shortTE="F";uid="5bdc73e0-a00e-4750-9ee7-e707e8c5f48c"
CM034316.1	RepeatMasker	DNA/TcMar-Tigger	92224934	92225136	608	+	.	ID="RND-6_FAMILY-17459";TEgroup="ctg_1%7CRND-6_FAMILY-17459%7C17";Tend="1886";Tstart="844";shortTE="F";uid="33602554-d6f6-4a97-b65d-d75567d39671"
CM034316.1	RepeatMasker	DNA/Ginger-1	66286957	66287753	6426	+	.	ID="RND-6_FAMILY-439";Tend="1686";Tstart="888";shortTE="F";uid="f161ade4-4c35-4902-a56d-5fe9274c9257"
CM034316.1	RepeatMasker	LTR/Gypsy	121287052	121287188	585	+	.	ID="RND-6_FAMILY-566";Tend="4148";Tstart="4012";shortTE="F";uid="b6b5cbdc-7460-4ce1-a02d-37b4c6d967c8"
CM034316.1	RepeatMasker	Retroposon?	36177024	36177373	948	+	.	ID="RND-6_FAMILY-20820";Tend="1973";Tstart="1599";shortTE="F";uid="53d01ef2-a21d-4e2a-a535-534f388f4919"
CM034316.1	RepeatMasker	DNA/Kolobok-E	21230857	21231108	499	+	.	ID="RND-6_FAMILY-1004";Tend="3096";Tstart="2865";shortTE="F";uid="fa94d574-3459-4d46-b7b6-02850d08e0db"
CM034316.1	RepeatMasker	DNA/hAT-hAT19	17279783	17280061	1987	+	.	ID="DNA8-82_AP";Tend="749";Tstart="460";shortTE="F";uid="fb8262cc-b839-40ee-9f32-146d321bae7c"
CM034316.1	RepeatMasker	Retroposon?	100887597	100887723	495	+	.	ID="RND-6_FAMILY-6210";Tend="3243";Tstart="3124";shortTE="F";uid="d1e30095-1742-4a6d-b771-e655a792b746"
CM034316.1	RepeatMasker	DNA/Kolobok-E	114874638	114874881	1405	+	.	ID="RND-6_FAMILY-624";Tend="598";Tstart="343";shortTE="F";uid="3bdcaab3-6147-4448-b1fe-3ea566df5534"
CM034316.1	RepeatMasker	DNA/Ginger-1	75390652	75390899	1343	+	.	ID="RND-5_FAMILY-6062";Tend="2145";Tstart="1855";shortTE="F";uid="876ebe45-8b67-4fff-93e1-66e1bfe45739"
CM034316.1	RepeatMasker	Retroposon?	78734705	78735032	2477	+	.	ID="RND-6_FAMILY-10695";Tend="1279";Tstart="951";shortTE="F";uid="fd555b94-77fe-4f45-a047-2ee9f7697e0c"
CM034316.1	RepeatMasker	Unknown	33292945	33293740	3648	+	.	ID="RND-6_FAMILY-35688";TEgroup="ctg_1%7CRND-6_FAMILY-35688%7C2";Tend="1932";Tstart="1014";shortTE="F";uid="08d2a05c-ef86-4fda-b30c-44118fd87157"
CM034316.1	RepeatMasker	DNA/hAT-Ac	41951921	41952135	1420	+	.	ID="DNA8-54_AP";Tend="480";Tstart="266";shortTE="F";uid="7641b48b-2167-473f-be5d-8e48d7ef667c"
CM034316.1	RepeatMasker	DNA/hAT	44710830	44710950	810	+	.	ID="DNA8-40_AP";Tend="503";Tstart="383";shortTE="F";uid="7e4d6ce8-6230-4d94-99a4-1dff6c8c4512"
CM034316.1	RepeatMasker	Unknown	37844861	37845543	3661	+	.	ID="RND-6_FAMILY-20667";Tend="1411";Tstart="711";shortTE="F";uid="1037efe1-9dc8-408d-a9ba-de4e3fa2f3de"
CM034316.1	RepeatMasker	DNA/hAT-hAT19	24990095	24990771	3207	+	.	ID="HAT-N4_AP";Tend="806";Tstart="140";shortTE="F";uid="e30e724f-58a2-420a-9519-574c87a80557"
CM034316.1	RepeatMasker	DNA	118928354	118928482	606	+	.	ID="TTAA25_AP";Tend="512";Tstart="383";shortTE="F";uid="46b0bf0d-2746-4323-973b-1ffe173cf5af"
CM034316.1	RepeatMasker	Retroposon?	123034995	123035414	1560	+	.	ID="RND-6_FAMILY-11938";Tend="1483";Tstart="1053";shortTE="F";uid="fb6d28a6-476f-47ee-ad81-d0fe557d16d7"
CM034316.1	RepeatMasker	Unknown	125909229	125909548	1171	+	.	ID="RND-6_FAMILY-20667";Tend="1304";Tstart="969";shortTE="F";uid="98424297-105a-4489-8ff6-37d5d7f1bb31"
CM034316.1	RepeatMasker	DNA/hAT-Charlie	124644807	124644970	452	+	.	ID="RND-6_FAMILY-3334";Tend="2307";Tstart="2151";shortTE="F";uid="03194c54-2ebd-49b9-a7ba-d3178282bfc3"
CM034316.1	RepeatMasker	Retroposon?	22657210	22657333	591	+	.	ID="RND-6_FAMILY-2210";Tend="1230";Tstart="1095";shortTE="F";uid="2928d84a-aec6-4be5-87a2-c9f522355020"
CM034316.1	RepeatMasker	DNA	57105315	57105923	1892	+	.	ID="RND-6_FAMILY-9876";Tend="1320";Tstart="666";shortTE="F";uid="844a0d2c-77f7-433f-bd34-5046af20a106"
CM034316.1	RepeatMasker	DNA/hAT-hAT19	2898144	2899203	1463	+	.	ID="RND-5_FAMILY-3132";TEgroup="ctg_1%7CRND-5_FAMILY-3132%7C1";Tend="2827";Tstart="1645";shortTE="F";uid="3f46f75c-441b-46e8-bbf3-ecee07323813"
CM034316.1	RepeatMasker	DNA/Kolobok-E	51041402	51041619	1248	+	.	ID="RND-5_FAMILY-3722";Tend="5809";Tstart="5572";shortTE="F";uid="d91b26b4-ceff-48c1-beeb-67eee2f9d0f5"
CM034316.1	RepeatMasker	DNA	58064636	58065226	4063	+	.	ID="DNA8-31_AP";Tend="595";Tstart="1";shortTE="F";uid="bee29d5b-66ae-43bf-b563-cd55dc0c4176"
CM034316.1	RepeatMasker	DNA/Ginger-1	71005033	71005259	502	+	.	ID="rnd-6_family-4572";Tend="2404";Tstart="2113";shortTE="F";uid="43920f15-fefd-4282-ba86-58c9097f0715"
CM034316.1	RepeatMasker	DNA/hAT-Ac	22063404	22063778	767	+	.	ID="RND-5_FAMILY-5407";Tend="2068";Tstart="1722";shortTE="F";uid="06e478f0-2c1f-41a5-97c8-584ad6c792ca"
CM034316.1	RepeatMasker	DNA/hAT	8632295	8632849	1227	+	.	ID="RND-1_FAMILY-480";Tend="2673";Tstart="2159";shortTE="F";uid="73931363-478a-4520-96bd-1ee68963409a"
CM034316.1	RepeatMasker	RC/Helitron	116224900	116225080	1347	+	.	ID="RND-1_FAMILY-182";Tend="1788";Tstart="1612";shortTE="F";uid="c4c15903-eb4b-4991-94d5-a4928ad174ef"
CM034316.1	RepeatMasker	Unknown	54364824	54364961	580	+	.	ID="RND-6_FAMILY-2535";Tend="370";Tstart="142";shortTE="F";uid="a4f8a11e-f195-4bd4-b228-8ab435cb8f2e"
CM034316.1	RepeatMasker	RC/Helitron	34854159	34854361	628	+	.	ID="RND-5_FAMILY-14182";TEgroup="ctg_1%7CRND-5_FAMILY-14182%7C3";Tend="1763";Tstart="1584";shortTE="T";uid="251343f0-2845-4eb0-a0e5-54544ebb724f"
CM034316.1	RepeatMasker	DNA/MULE-MuDR	33431009	33431151	585	+	.	ID="MUDR2X_AP";Tend="1902";Tstart="1764";shortTE="F";uid="5e5b59b0-e6a2-4057-ae6f-1358106bfa49"
CM034316.1	RepeatMasker	DNA/MULE-NOF	70967737	70967961	444	+	.	ID="RND-5_FAMILY-969";Tend="3194";Tstart="2966";shortTE="F";uid="dd04926d-2686-4c5b-893e-4b0939911775"
CM034316.1	RepeatMasker	DNA/hAT-Blackjack	5054141	5056972	22963	+	.	ID="RND-6_FAMILY-2665";Tend="2719";Tstart="1";shortTE="F";uid="bfaf6f4f-8bc8-4f12-8695-7bc537a43b63"
CM034316.1	RepeatMasker	Unknown	87221567	87222040	2753	+	.	ID="RND-5_FAMILY-1544";Tend="1897";Tstart="1415";shortTE="F";uid="32d467cc-72a6-4335-ac98-085113805d85"
CM034316.1	RepeatMasker	DNA/Kolobok-E	51884287	51884538	575	+	.	ID="RND-6_FAMILY-5731";Tend="2847";Tstart="2603";shortTE="F";uid="a5b6dbd2-f921-46bc-bf59-bc2a79535ac9"
CM034316.1	RepeatMasker	DNA	6240635	6241100	2561	+	.	ID="TTAA3B_AP";Tend="436";Tstart="1";shortTE="F";uid="266a50d3-7b2b-48a7-8884-b994939986ad"
CM034316.1	RepeatMasker	Unknown	4573247	4584706	45783	+	.	ID="RND-6_FAMILY-23509";Tend="6883";Tstart="1";shortTE="F";uid="18fed1df-11b9-4495-9ebc-28c74e3dc6f6"
CM034316.1	RepeatMasker	DNA/Ginger-1	120629717	120629887	525	+	.	ID="RND-6_FAMILY-13191";Tend="2303";Tstart="2130";shortTE="F";uid="e73f2478-74f5-4d3f-a7ea-8e08ba99307a"
CM034316.1	RepeatMasker	DNA/Kolobok-E	45467009	45467592	1472	+	.	ID="rnd-5_family-77";Tend="1526";Tstart="789";shortTE="F";uid="be41c9bf-eb0a-4e88-ac48-31adf740b6ee"
CM034316.1	RepeatMasker	DNA/hAT?	4860657	4861471	5692	+	.	ID="RND-6_FAMILY-889";Tend="1661";Tstart="843";shortTE="F";uid="c2fb7c90-cc8a-47b7-95b0-73a90a77418c"
CM034316.1	RepeatMasker	DNA/Ginger-1	19829035	19830071	6519	+	.	ID="RND-5_FAMILY-4248";Tend="2055";Tstart="1028";shortTE="F";uid="9e0724bc-51ee-4b68-8dd1-2c75fd73ffbb"
CM034316.1	RepeatMasker	DNA/hAT-Tip100	79263344	79263570	407	+	.	ID="RND-1_FAMILY-324";Tend="1106";Tstart="887";shortTE="F";uid="c952dfb5-7fab-4e2e-bb3b-1dc152633a3c"
CM034316.1	RepeatMasker	Unknown	127351581	127351841	1278	+	.	ID="RND-1_FAMILY-17";Tend="1216";Tstart="958";shortTE="F";uid="8c760e1a-92d5-47a8-990b-e2152f9a673a"
CM034316.1	RepeatMasker	DNA/Kolobok-E	67419856	67420192	1213	+	.	ID="RND-6_FAMILY-5731";Tend="2138";Tstart="1806";shortTE="F";uid="38beaf55-ee45-4ccd-924c-95b7ba8a0cd3"
CM034316.1	RepeatMasker	DNA/MULE-MuDR	41710268	41711541	1037	+	.	ID="MUDR6X_AP";TEgroup="ctg_1%7CMUDR6X_AP%7C1";Tend="2386";Tstart="145";shortTE="F";uid="98714ecb-3984-477d-a528-3206b95c14eb"
CM034316.1	RepeatMasker	Unknown	132332391	132333153	2677	+	.	ID="RND-6_FAMILY-28668";TEgroup="ctg_1%7CRND-6_FAMILY-28668%7C7";Tend="2021";Tstart="1695";shortTE="F";uid="75dbb8e2-01ae-41ca-935c-54c4aac3cfc5"
CM034316.1	RepeatMasker	DNA/Ginger-1	57154293	57155755	10602	+	.	ID="RND-5_FAMILY-6062";Tend="2100";Tstart="648";shortTE="F";uid="db16d482-d338-4709-8b2b-e6c2b894c137"
CM034316.1	RepeatMasker	DNA	42561530	42562334	3077	+	.	ID="rnd-6_family-3085";Tend="3981";Tstart="3443";shortTE="F";uid="1e09c29e-f099-4458-ac45-90e3664de2ca"
CM034316.1	RepeatMasker	DNA/Ginger-1	66128718	66128887	710	+	.	ID="RND-5_FAMILY-6062";Tend="1840";Tstart="1669";shortTE="F";uid="8e17ca23-c056-4ba9-b392-834da78ba957"
CM034316.1	RepeatMasker	DNA/Ginger-1	40528782	40528981	490	+	.	ID="RND-6_FAMILY-9942";Tend="1152";Tstart="977";shortTE="F";uid="0949e5a4-a8c5-434e-872c-800f3e3134c6"
CM034316.1	RepeatMasker	DNA/Ginger-1	118728552	118728711	561	+	.	ID="RND-5_FAMILY-6062";Tend="880";Tstart="709";shortTE="F";uid="2442c665-5e09-4807-af3f-e3d0ca86d1fe"
CM034316.1	RepeatMasker	DNA/Ginger-1	11979802	11979906	1033	+	.	ID="rnd-6_family-9942";Tend="1062";Tstart="763";shortTE="F";uid="fc808274-61a4-48ef-ad9f-d034cec7e1bb"
CM034316.1	RepeatMasker	DNA/hAT-hAT19	19400692	19402804	15304	+	.	ID="RND-1_FAMILY-224";Tend="2223";Tstart="188";shortTE="F";uid="c6feef89-363c-4753-882a-e41b239e2e06"
CM034316.1	RepeatMasker	Retroposon?	48212829	48213110	1759	+	.	ID="RND-6_FAMILY-30528";Tend="5174";Tstart="4884";shortTE="F";uid="1e8fd3d7-f2b7-4906-8ad8-a6b52e99e712"
CM034316.1	RepeatMasker	DNA/hAT-Tip100	93912985	93914109	1433	+	.	ID="rnd-6_family-1021";Tend="2013";Tstart="977";shortTE="F";uid="a47d2486-9081-40b6-8a58-d25665450f7c"
CM034316.1	RepeatMasker	Unknown	58190153	58190434	1911	+	.	ID="RND-5_FAMILY-5208";Tend="1605";Tstart="1192";shortTE="F";uid="94c7a407-f6e1-4eff-a32b-5ea6cf08ec3a"
CM034316.1	RepeatMasker	Unknown	122063573	122064367	3075	+	.	ID="RND-1_FAMILY-274";Tend="2041";Tstart="817";shortTE="F";uid="6a98afbd-9d66-4b41-905a-68a3a28e04e1"
CM034316.1	RepeatMasker	DNA/Ginger-1	22743621	22743925	1297	+	.	ID="RND-6_FAMILY-9942";Tend="1087";Tstart="791";shortTE="F";uid="372feb51-1d88-441f-93b5-9aa1c7b71e81"
CM034316.1	RepeatMasker	DNA/hAT	90402706	90403780	1918	+	.	ID="RND-6_FAMILY-13945";Tend="3455";Tstart="2386";shortTE="F";uid="ff03fde7-6481-4c07-a259-7b5664383ff7"
CM034316.1	RepeatMasker	Unknown	9105105	9105654	932	+	.	ID="RND-5_FAMILY-4850";Tend="1236";Tstart="685";shortTE="F";uid="69f97ec0-915e-4553-9c42-ff43cc3d451e"
CM034316.1	RepeatMasker	Unknown	83521310	83521571	1499	+	.	ID="RND-1_FAMILY-244";Tend="1260";Tstart="979";shortTE="F";uid="624e3ac0-ad58-4796-af44-40347e87d737"
CM034316.1	RepeatMasker	RC/Helitron	48382810	48383201	1925	+	.	ID="RND-1_FAMILY-24";Tend="1331";Tstart="952";shortTE="F";uid="f46cf3d3-7457-4e15-be6d-080eb0c3e4d0"
CM034316.1	RepeatMasker	DNA/Kolobok-E	117487407	117487715	506	+	.	ID="koloboke-1_ap";Tend="6371";Tstart="6200";shortTE="F";uid="853a3ce8-3fd3-4033-a5c1-5234c5429b35"
CM034316.1	RepeatMasker	Retroposon?	144273821	144274311	1939	+	.	ID="RND-6_FAMILY-30528";Tend="5379";Tstart="4884";shortTE="F";uid="eecbb4be-68e3-4847-b311-3431407989c1"
CM034316.1	RepeatMasker	Unknown	5047905	5048069	1131	+	.	ID="RND-1_FAMILY-60";Tend="1116";Tstart="945";shortTE="F";uid="ed1d978e-67dc-43b8-8f34-70bbfea633f2"
CM034316.1	RepeatMasker	Unknown	15882015	15882137	551	+	.	ID="RND-6_FAMILY-3190";Tend="1774";Tstart="1667";shortTE="F";uid="263c1064-9674-4f0e-b6e0-488f19208664"
CM034316.1	RepeatMasker	Unknown	65006438	65006694	1341	+	.	ID="RND-6_FAMILY-3888";Tend="1212";Tstart="956";shortTE="F";uid="a3e0233e-8781-4b2f-8ed4-5122b16f8f8a"
CM034316.1	RepeatMasker	Unknown	125343262	125343399	478	+	.	ID="RND-6_FAMILY-5607";Tend="1234";Tstart="1108";shortTE="F";uid="ce4696d9-2517-4988-b446-56ac3cef88d8"
CM034316.1	RepeatMasker	DNA	75165061	75165501	3106	+	.	ID="TTAA5_AP";Tend="436";Tstart="1";shortTE="F";uid="7de574db-8465-43d3-bb61-5700fe05dd35"
CM034316.1	RepeatMasker	Retroposon?	29339399	29344340	42532	+	.	ID="RND-1_FAMILY-127";Tend="7155";Tstart="2225";shortTE="F";uid="c5a279ba-e7e1-43c3-a152-abd3661c75e7"
CM034316.1	RepeatMasker	Unknown	76503207	76503450	1997	+	.	ID="RND-5_FAMILY-9743";Tend="1221";Tstart="985";shortTE="F";uid="dd26548c-b09e-4e1d-a178-409f82ba010c"
CM034316.1	RepeatMasker	Unknown	33543837	33544393	1249	+	.	ID="RND-6_FAMILY-680";Tend="1523";Tstart="994";shortTE="F";uid="acc92b0e-40a9-48f8-8db5-0f68b0a540c4"
CM034316.1	RepeatMasker	Unknown	42604328	42605396	7791	+	.	ID="RND-5_FAMILY-1276";Tend="1746";Tstart="693";shortTE="F";uid="c057bffa-bcf5-4185-b2ff-e6475b82a9c5"
CM034316.1	RepeatMasker	LTR/Copia	92885340	92885610	2195	+	.	ID="RND-6_FAMILY-1727";Tend="1128";Tstart="857";shortTE="F";uid="5482a31c-caf6-4924-b64d-faa7c6e5c131"
CM034316.1	RepeatMasker	DNA/hAT	45536321	45536899	4103	+	.	ID="RND-1_FAMILY-45";Tend="1446";Tstart="865";shortTE="F";uid="f8565796-5664-4490-b15a-ea8f7378243f"
CM034316.1	RepeatMasker	RC/Helitron	26142900	26143158	1168	+	.	ID="RND-5_FAMILY-4634";Tend="1279";Tstart="1026";shortTE="F";uid="52aede1d-edcd-4894-8867-251f402179ca"
CM034316.1	RepeatMasker	Unknown	41352720	41353478	4437	+	.	ID="RND-6_FAMILY-17585";Tend="1610";Tstart="834";shortTE="F";uid="ac2651ee-1c77-420f-b9e1-c1313359b824"
CM034316.1	RepeatMasker	DNA	44620666	44621024	1980	+	.	ID="ttaa2_ap";Tend="409";Tstart="77";shortTE="F";uid="67cc160e-96df-4261-81ca-d8dc041d3153"
CM034316.1	RepeatMasker	DNA	81572722	81573355	1137	+	.	ID="DNA4-2_AP";Tend="719";Tstart="120";shortTE="F";uid="60aaa755-9661-41d0-b240-32d6eb76ff40"
CM034316.1	RepeatMasker	DNA	29113000	29113431	2583	+	.	ID="TTAA3_AP";Tend="429";Tstart="1";shortTE="F";uid="f4d5d94e-b7e5-4dd6-af58-ab04eafdebc8"
CM034316.1	RepeatMasker	DNA/Ginger-1	23078627	23079675	6426	+	.	ID="RND-5_FAMILY-4248";Tend="2251";Tstart="1173";shortTE="F";uid="9e5b746a-d90f-40c1-b8ee-110017504283"
CM034316.1	RepeatMasker	Unknown	141281488	141284384	21397	+	.	ID="RND-1_FAMILY-6";Tend="3916";Tstart="1009";shortTE="F";uid="e739ebc1-5cb4-4889-b6f6-7e7b56acf4f7"
CM034316.1	RepeatMasker	Retroposon?	44676073	44676557	2593	+	.	ID="RND-6_FAMILY-10695";Tend="2125";Tstart="1675";shortTE="F";uid="ca78cd74-a1ef-4499-9f77-50befad089c6"
CM034316.1	RepeatMasker	DNA/MULE-MuDR	81510243	81510452	549	+	.	ID="MUDR11X_AP";Tend="1744";Tstart="1553";shortTE="F";uid="6c85a63b-3f83-4bde-9ecc-09f7a17a6633"
CM034316.1	RepeatMasker	Unknown	19339643	19339797	867	+	.	ID="RND-5_FAMILY-148";Tend="1100";Tstart="944";shortTE="F";uid="fa4e601d-14f0-40ab-a45f-519efcb91aa5"
CM034316.1	RepeatMasker	DNA/hAT-Tip100	125229783	125229924	906	+	.	ID="RND-6_FAMILY-10387";Tend="1058";Tstart="923";shortTE="F";uid="85058b9e-081d-451c-929b-5e7cb78e73ca"
CM034316.1	RepeatMasker	DNA/hAT	111307629	111307761	481	+	.	ID="rnd-6_family-11203";Tend="817";Tstart="704";shortTE="F";uid="2a3e45aa-e718-42fd-8043-9c976c6c8cb4"
CM034316.1	RepeatMasker	Unknown	46802809	46802957	921	+	.	ID="RND-6_FAMILY-12464";Tend="1162";Tstart="979";shortTE="F";uid="6012dc1d-9c0b-4986-8e1d-7a03fb90bb1d"
CM034316.1	RepeatMasker	DNA/Ginger-1	38244635	38245072	2783	+	.	ID="RND-5_FAMILY-6062";Tend="1075";Tstart="650";shortTE="F";uid="171f461f-8eb0-4ab7-8c52-645f697208cc"
CM034316.1	RepeatMasker	DNA/Ginger-1	75704526	75704751	536	+	.	ID="ginger1-2_ap";Tend="3004";Tstart="2777";shortTE="F";uid="0283c475-dfbb-416c-abaa-6988acfdc048"
CM034316.1	RepeatMasker	Unknown	93039696	93040605	753	+	.	ID="RND-5_FAMILY-1365";Tend="1655";Tstart="692";shortTE="F";uid="d66dd57d-fa7f-4704-a847-f1c53b33ed95"
CM034316.1	RepeatMasker	DNA	116391117	116391436	1154	+	.	ID="TTAA11_AP";Tend="374";Tstart="2";shortTE="F";uid="448ab8b2-f757-443b-8c4f-b7b6c195b316"
CM034316.1	RepeatMasker	LTR/Gypsy	98341375	98341586	858	+	.	ID="GYPSY2-I_AP";Tend="731";Tstart="518";shortTE="F";uid="c95d924d-c93f-4346-b196-fab28a7a973f"
CM034316.1	RepeatMasker	Unknown	12590863	12592106	3667	+	.	ID="RND-6_FAMILY-6660";TEgroup="ctg_1%7CRND-6_FAMILY-6660%7C1";Tend="2773";Tstart="1652";shortTE="F";uid="84fcf653-6d1b-43c2-b986-36cc6a8bb610"
CM034316.1	RepeatMasker	DNA/Maverick	31627088	31635627	62744	+	.	ID="RND-1_FAMILY-171";Tend="8569";Tstart="1";shortTE="F";uid="07cb24b7-7286-4f1f-b445-9f961ef52d48"
CM034316.1	RepeatMasker	DNA/Ginger-1	21140114	21140530	2812	+	.	ID="RND-5_FAMILY-6062";Tend="1806";Tstart="1394";shortTE="F";uid="9755855e-59d0-48b0-98eb-cf64677ce04e"
CM034316.1	RepeatMasker	DNA/hAT-hAT19	51094387	51095363	9008	+	.	ID="RND-6_FAMILY-8033";Tend="1818";Tstart="823";shortTE="F";uid="1183b6a4-ffe0-4e27-9b0f-2bd3a610dd94"
CM034316.1	RepeatMasker	RC/Helitron	129452622	129452935	1052	+	.	ID="RND-5_FAMILY-960";Tend="1561";Tstart="944";shortTE="F";uid="60d9f413-f5b9-457d-83a3-4cde217f8be3"
CM034316.1	RepeatMasker	LTR/Gypsy	140347894	140348993	1447	+	.	ID="RND-6_FAMILY-2098";Tend="7567";Tstart="6456";shortTE="F";uid="58a7db8c-7a8e-46a1-b088-f3bb0cb2bce0"
CM034316.1	RepeatMasker	DNA/hAT-hAT19	19554041	19554241	595	+	.	ID="DNA8-78_AP";Tend="245";Tstart="1";shortTE="F";uid="7229dbca-a6ab-40db-8e96-8b124af95c53"
CM034316.1	RepeatMasker	DNA/hAT-hAT19	128521461	128522007	2580	+	.	ID="DNA8-88_AP";Tend="620";Tstart="53";shortTE="F";uid="8aa8e538-e569-4872-a8b2-ab070d3c2eb8"
CM034316.1	RepeatMasker	Retroposon?	124250621	124251024	1663	+	.	ID="RND-6_FAMILY-10695";Tend="1045";Tstart="616";shortTE="F";uid="d356c5ad-bc3e-42a8-bebd-574b0bb10b7a"
CM034316.1	RepeatMasker	DNA/TcMar-Pogo	20493618	20493777	984	+	.	ID="RND-6_FAMILY-9234";Tend="1810";Tstart="1641";shortTE="F";uid="19a03864-3c8e-4cfc-a055-a8ba9c337810"
CM034316.1	RepeatMasker	DNA	22492744	22494127	11907	+	.	ID="RND-6_FAMILY-7082";Tend="2577";Tstart="1194";shortTE="F";uid="e8f1bf67-65f0-428b-a780-0d8dbfa24f58"
CM034316.1	RepeatMasker	Retroposon?	9752672	9753279	1156	+	.	ID="RND-6_FAMILY-5723";Tend="1940";Tstart="1174";shortTE="F";uid="2db18f61-2225-4ee1-8acf-6c03bda28767"
CM034316.1	RepeatMasker	DNA/hAT	28313990	28314167	825	+	.	ID="RND-6_FAMILY-21807";Tend="997";Tstart="812";shortTE="F";uid="a12f5ea6-a3eb-4bb1-90d4-07d553f8a38f"
CM034316.1	RepeatMasker	LTR/Gypsy	140694364	140696519	1049	+	.	ID="GYPSY9-NVI_I";Tend="4499";Tstart="1468";shortTE="F";uid="61cbf3fe-ffc2-41f6-a6aa-8dc8ad7620a3"
CM034316.1	RepeatMasker	Unknown	42169717	42171289	7869	+	.	ID="RND-6_FAMILY-7125";TEgroup="ctg_1%7CRND-6_FAMILY-7125%7C5";Tend="2205";Tstart="184";shortTE="F";uid="e7ced23e-d6e1-48df-bdcb-202bc70d5ad1"
CM034316.1	RepeatMasker	DNA/hAT	7581203	7581364	1092	+	.	ID="HAT-N12_AP";Tend="492";Tstart="331";shortTE="F";uid="3872b6f2-ffb1-47ca-a3fa-2372c710f41c"
CM034316.1	RepeatMasker	DNA/Kolobok-E	20729995	20730109	420	+	.	ID="RND-6_FAMILY-12456";Tend="2717";Tstart="2604";shortTE="F";uid="caf5983a-618b-4aa5-b50c-eb03b67cd4c1"
CM034316.1	RepeatMasker	DNA/hAT-hAT19	68769240	68769444	413	+	.	ID="RND-5_FAMILY-6552";Tend="392";Tstart="188";shortTE="F";uid="64ed2480-8d84-4844-950e-47cb18791263"
CM034316.1	RepeatMasker	Retroposon?	116490900	116491332	1156	+	.	ID="RND-6_FAMILY-13777";Tend="7291";Tstart="6765";shortTE="F";uid="5c8ccfe6-e50d-40aa-af3e-ccfb7906c654"
CM034316.1	RepeatMasker	DNA/Ginger-1	75167091	75168496	10157	+	.	ID="RND-6_FAMILY-439";Tend="2240";Tstart="778";shortTE="F";uid="31793801-6887-4894-8098-21da2dfc1e69"
CM034316.1	RepeatMasker	DNA/hAT-Tip100	127343616	127343882	723	+	.	ID="RND-5_FAMILY-1749";Tend="1361";Tstart="1092";shortTE="F";uid="394202ed-7c3f-45bd-88b8-94027a52b208"
CM034316.1	RepeatMasker	DNA/hAT-Ac	45638561	45638746	476	+	.	ID="RND-6_FAMILY-5264";Tend="1189";Tstart="1009";shortTE="F";uid="3db58959-3090-4c4a-a825-dd3145442a09"
CM034316.1	RepeatMasker	DNA/Ginger-1	16880612	16881151	1556	+	.	ID="RND-6_FAMILY-9942";Tend="1517";Tstart="923";shortTE="F";uid="e9df40be-cb9b-4208-aebe-92b60142b4d6"
CM034316.1	RepeatMasker	Unknown	33157564	33158023	770	+	.	ID="RND-1_FAMILY-113";Tend="1478";Tstart="1026";shortTE="F";uid="4ca1dcb8-b44a-4b19-a527-0f50016b0381"
CM034316.1	RepeatMasker	DNA/Ginger-1	42536134	42536405	857	+	.	ID="RND-6_FAMILY-9942";Tend="1331";Tstart="1071";shortTE="F";uid="adca3529-e604-4e9f-a65e-cdbcd1b28593"
CM034316.1	RepeatMasker	DNA/hAT-Tip100	85493130	85493323	504	+	.	ID="RND-5_FAMILY-21";Tend="364";Tstart="134";shortTE="F";uid="886deea4-336a-4090-b6e1-960a24968c7f"
CM034316.1	RepeatMasker	DNA	105627366	105628366	4095	+	.	ID="RND-5_FAMILY-9909";Tend="1675";Tstart="818";shortTE="F";uid="7ff62550-b278-4ddd-b0e1-e4d29be40747"
CM034316.1	RepeatMasker	RC/Helitron	143170390	143171823	8631	+	.	ID="HELITRON-5_DRH";Tend="1736";Tstart="284";shortTE="F";uid="90a93d7e-0c3a-430a-9799-4ee5918c1b60"
CM034316.1	RepeatMasker	DNA/Kolobok-E	48758923	48759093	795	+	.	ID="RND-5_FAMILY-3451";Tend="2126";Tstart="1942";shortTE="F";uid="af0544a1-d632-4961-9b5c-73500676cd0a"
CM034316.1	RepeatMasker	Unknown	7791057	7791655	4251	+	.	ID="RND-5_FAMILY-2990";Tend="2174";Tstart="1574";shortTE="F";uid="c971a1ee-944e-4076-9388-e3154ad29d11"
CM034316.1	RepeatMasker	RC/Helitron	48666261	48666485	722	+	.	ID="RND-5_FAMILY-874";Tend="1099";Tstart="867";shortTE="F";uid="667ad406-de4a-4f24-840c-b019747694fa"
CM034316.1	RepeatMasker	LINE/I-Jockey	148401541	148402766	613	+	.	ID="HALYOMORPHA_HALYS-6_FAMILY-1101";Tend="2120";Tstart="23";shortTE="F";uid="e6ac687e-2ed0-4dc6-b76f-87eadc102d50"
CM034316.1	RepeatMasker	DNA/Ginger-1	59031723	59032111	2989	+	.	ID="RND-6_FAMILY-8806";Tend="2330";Tstart="1940";shortTE="F";uid="479e1e3d-df8a-4eac-ae99-319b36c456ed"
CM034316.1	RepeatMasker	Retroposon?	48081970	48082443	2874	+	.	ID="RND-6_FAMILY-5919";Tend="1414";Tstart="930";shortTE="F";uid="f17dcec5-a6ab-440f-b7bc-ff064d66887e"
CM034316.1	RepeatMasker	DNA/hAT-hAT19	90108812	90108986	1001	+	.	ID="RND-4_FAMILY-600";Tend="2421";Tstart="2231";shortTE="F";uid="c311c38b-a8a8-4987-9a86-aef781fa7e75"
CM034316.1	RepeatMasker	Unknown	47664457	47664615	936	+	.	ID="RND-5_FAMILY-3125";Tend="1604";Tstart="1444";shortTE="F";uid="a74c1721-e9f7-408a-917c-cfd699ef2bac"
CM034316.1	RepeatMasker	DNA/hAT-Tip100	61989451	61989680	912	+	.	ID="RND-5_FAMILY-2322";Tend="1739";Tstart="1504";shortTE="F";uid="21bafe76-7787-4039-906f-c712fe41185d"
CM034316.1	RepeatMasker	Retroposon?	104519186	104520147	4287	+	.	ID="RND-6_FAMILY-11938";Tend="1852";Tstart="513";shortTE="F";uid="95fb0042-3aff-4a21-9631-c3fd10a04b9b"
CM034316.1	RepeatMasker	Unknown	17478174	17478761	2382	+	.	ID="RND-5_FAMILY-1276";Tend="1844";Tstart="1272";shortTE="F";uid="d3ba1228-92d3-48ea-ac04-67217539641f"
CM034316.1	RepeatMasker	DNA/hAT-Tip100	107697210	107697612	3246	+	.	ID="RND-5_FAMILY-1310";Tend="2104";Tstart="1707";shortTE="F";uid="702df83a-d800-477c-b541-6c407b4acbb1"
CM034316.1	RepeatMasker	DNA	47134569	47134807	1128	+	.	ID="RND-5_FAMILY-2780";Tend="1214";Tstart="997";shortTE="F";uid="d4c377f2-2627-4321-a61a-1c6828d1010a"
CM034316.1	RepeatMasker	LTR/Gypsy	19608937	19610392	7990	+	.	ID="RND-6_FAMILY-1005";Tend="1892";Tstart="553";shortTE="F";uid="68353132-1c4f-4086-b498-77b25283b134"
CM034316.1	RepeatMasker	DNA/hAT	3679130	3679460	768	+	.	ID="RND-6_FAMILY-23698";Tend="1201";Tstart="896";shortTE="F";uid="73c0e9be-f17d-4ff3-95fa-32b161c1aa7d"
CM034316.1	RepeatMasker	DNA/hAT-Ac	70380792	70381306	3748	+	.	ID="RND-5_FAMILY-2774";Tend="1480";Tstart="977";shortTE="F";uid="a8dae066-2e09-4ef5-9686-3cc0eca000d2"
CM034316.1	RepeatMasker	LINE/R1	117214536	117215070	2783	+	.	ID="SART-4_API";Tend="5098";Tstart="4555";shortTE="F";uid="90190528-a0d7-4330-9fd7-5e991254ff24"
CM034316.1	RepeatMasker	Retroposon?	122850489	122850630	788	+	.	ID="RND-6_FAMILY-27257";Tend="1868";Tstart="1722";shortTE="F";uid="a14be001-459f-44bb-83b6-afb7e19d9022"
CM034316.1	RepeatMasker	DNA/hAT-Tip100	56145291	56145462	617	+	.	ID="DNA8-16B_AP";Tend="167";Tstart="1";shortTE="F";uid="73af10e0-7649-4471-8ac0-f7b75e895081"
CM034316.1	RepeatMasker	DNA/hAT-Tag1	13501916	13503407	8002	+	.	ID="RND-1_FAMILY-13";Tend="2581";Tstart="1175";shortTE="F";uid="7965dc16-e2a9-49c7-ba2b-aa7198ff667c"
CM034316.1	RepeatMasker	DNA	67193925	67194205	1526	+	.	ID="RND-6_FAMILY-4224";Tend="1259";Tstart="979";shortTE="F";uid="92b0070a-79f5-4ad7-b85c-633ec157ada4"
CM034316.1	RepeatMasker	DNA/hAT-Tip100	23205374	23205705	493	+	.	ID="HAT-32_LMI";Tend="4569";Tstart="4239";shortTE="F";uid="cfb1c202-d788-49e6-ad9d-8d1131781017"
CM034316.1	RepeatMasker	DNA/Ginger-1	119450416	119450792	1187	+	.	ID="RND-6_FAMILY-9942";Tend="1158";Tstart="768";shortTE="F";uid="acd08ccd-d784-4cf4-9b36-66476502bb3e"
CM034316.1	RepeatMasker	Unknown	43631976	43632669	4730	+	.	ID="RND-1_FAMILY-113";Tend="1481";Tstart="764";shortTE="F";uid="306f521c-d214-4ce3-b385-e58110825d29"
CM034316.1	RepeatMasker	DNA/hAT	64131856	64131989	644	+	.	ID="HAT-N10_AP";Tend="372";Tstart="236";shortTE="F";uid="f643694c-1937-4fa7-b8f8-c72d1ca5d1b3"
CM034316.1	RepeatMasker	DNA/hAT	115971771	115971944	553	+	.	ID="RND-6_FAMILY-7269";TEgroup="ctg_1%7CRND-6_FAMILY-7269%7C1";Tend="947";Tstart="801";shortTE="T";uid="67567933-5d43-4f44-a76c-b1a11744ca97"
CM034316.1	RepeatMasker	DNA	5327127	5327649	3915	+	.	ID="RND-6_FAMILY-32128";Tend="1477";Tstart="965";shortTE="F";uid="0ddbf2af-769c-42ce-b464-0149226ba9db"
CM034316.1	RepeatMasker	DNA	103094787	103095336	1036	+	.	ID="DNA4-2_AP";Tend="505";Tstart="4";shortTE="F";uid="c6a95468-ab24-45f7-86ae-17a0b1865038"
CM034316.1	RepeatMasker	DNA/hAT-Ac	129515908	129516602	3231	+	.	ID="RND-6_FAMILY-5264";Tend="1191";Tstart="556";shortTE="F";uid="43603f8c-8845-492d-8df7-2176d42101d0"
CM034316.1	RepeatMasker	Retroposon?	132633441	132633651	1159	+	.	ID="RND-6_FAMILY-621";Tend="208";Tstart="1";shortTE="F";uid="db22d56a-0116-45ca-b606-b143957cad4f"
CM034316.1	RepeatMasker	DNA	10953077	10953368	1795	+	.	ID="RND-5_FAMILY-5139";Tend="2360";Tstart="2075";shortTE="F";uid="cc63f9ad-6f92-49ab-9680-e443b17d021a"
CM034316.1	RepeatMasker	DNA	5204561	5205128	2683	+	.	ID="TTAA13B_AP";Tend="595";Tstart="11";shortTE="F";uid="e4641229-32ec-4a39-a416-ba5171f59887"
CM034316.1	RepeatMasker	Unknown	42206394	42206684	1087	+	.	ID="RND-5_FAMILY-3967";Tend="1595";Tstart="1266";shortTE="F";uid="585c1573-e596-4160-8304-152639a84456"
CM034316.1	RepeatMasker	LINE/L2	31275909	31276083	470	+	.	ID="RND-1_FAMILY-81";Tend="7193";Tstart="6999";shortTE="F";uid="c6a53974-0e0a-4b48-a9d8-1f773bea628b"
CM034316.1	RepeatMasker	LINE/L2	75754248	75757042	2225	+	.	ID="RND-5_FAMILY-97";Tend="3917";Tstart="1112";shortTE="F";uid="fcde81ab-c947-411f-ad2d-74e3dd5f7bba"
CM034316.1	RepeatMasker	DNA	106314509	106315154	1952	+	.	ID="DNA4-2_AP";Tend="614";Tstart="1";shortTE="F";uid="cb521a02-6de9-4b52-a576-8b65f2279618"
CM034316.1	RepeatMasker	DNA/hAT?	82601746	82601898	982	+	.	ID="RND-6_FAMILY-7127";Tend="1065";Tstart="899";shortTE="F";uid="2edd2ce8-c0e4-465f-ae35-669ebd0c45e0"
CM034316.1	RepeatMasker	DNA/hAT-Tip100	114487639	114488291	4224	+	.	ID="RND-6_FAMILY-5938";Tend="1706";Tstart="1055";shortTE="F";uid="a980d1da-e963-4ceb-b1f7-b37e5dbf1ed8"
CM034316.1	RepeatMasker	Unknown	20473257	20473414	793	+	.	ID="RND-5_FAMILY-963";Tend="956";Tstart="803";shortTE="F";uid="6e027573-97fd-4496-8d5c-264cb96d8c77"
CM034316.1	RepeatMasker	LINE/RTE-BovB	33376736	33377231	2727	+	.	ID="RND-5_FAMILY-585";Tend="908";Tstart="385";shortTE="F";uid="60a2ffec-393d-4279-95ca-ef03381b5a08"
CM034316.1	RepeatMasker	LINE/CR1	34070433	34070650	781	+	.	ID="RND-6_FAMILY-2246";Tend="1514";Tstart="846";shortTE="F";uid="f0430d5e-ab39-46f6-9ffb-eac7d86ee4f8"
CM034316.1	RepeatMasker	Retroposon?	120345147	120346776	9815	+	.	ID="RND-5_FAMILY-6649";Tend="1860";Tstart="315";shortTE="F";uid="15869611-f858-4755-b26a-24be1f8abdab"
CM034316.1	RepeatMasker	Unknown	77055291	77055506	1877	+	.	ID="RND-1_FAMILY-415";Tend="1402";Tstart="1187";shortTE="F";uid="42192f3c-c3da-439c-bc91-e48fdd112adb"
```
