## Supplementary material for "Transposon accumulation at xenobiotic gene family loci: a comparative genomic analysis in aphids": Sup_File_S2: metopolophiumDirhodum.filteredRepeats.gff (part 2 of 46)

```
CM034316.1	RepeatMasker	DNA/hAT-hAT19	41402469	41402572	483	+	.	ID="RND-6_FAMILY-8418";Tend="803";Tstart="695";shortTE="F";uid="303bb246-0f6d-4b3a-bfb1-8bb47d1bd4f8"
CM034316.1	RepeatMasker	DNA	124636070	124636700	5167	+	.	ID="RND-5_FAMILY-15495";Tend="2415";Tstart="1769";shortTE="F";uid="15ad4e3d-c62a-40e3-a455-5389f51fbb81"
CM034316.1	RepeatMasker	LINE/L2	68405957	68407525	10543	+	.	ID="RND-6_FAMILY-853";Tend="1594";Tstart="197";shortTE="F";uid="bb41acdc-5d0a-429e-b75b-dccd0b98604b"
CM034316.1	RepeatMasker	Retroposon?	92534678	92535874	4561	+	.	ID="RND-6_FAMILY-15339";Tend="1397";Tstart="203";shortTE="F";uid="8c492235-ce75-4b2b-8033-83dce9c990e8"
CM034316.1	RepeatMasker	DNA/hAT-hAT19	38857469	38857814	1585	+	.	ID="dna8-64b_ap";Tend="1174";Tstart="699";shortTE="F";uid="f9ae0e22-e2bc-4af7-81ec-fbada7f721f8"
CM034316.1	RepeatMasker	DNA	126281143	126281283	813	+	.	ID="ttaa3b_ap";Tend="216";Tstart="76";shortTE="F";uid="9bcac29b-4e41-40ca-b1bc-fd583cf2b5bb"
CM034316.1	RepeatMasker	DNA/Kolobok-E	5444214	5445379	1096	+	.	ID="RND-6_FAMILY-6479";TEgroup="ctg_1%7CRND-6_FAMILY-6479%7C3";Tend="1691";Tstart="744";shortTE="F";uid="03901523-eaeb-42a9-99ec-f84296c0de88"
CM034316.1	RepeatMasker	Unknown	60141214	60141458	930	+	.	ID="RND-1_FAMILY-64";Tend="1159";Tstart="875";shortTE="F";uid="1af8f2fd-78c2-44a0-aa35-a1e264103e7a"
CM034316.1	RepeatMasker	Unknown	75909429	75909598	734	+	.	ID="RND-6_FAMILY-10267";Tend="1029";Tstart="843";shortTE="F";uid="8b55a6fb-1eb5-46d0-9c77-12692a48ebdc"
CM034316.1	RepeatMasker	DNA	56758297	56758463	821	+	.	ID="ttaa13b_ap";Tend="157";Tstart="1";shortTE="F";uid="3ae77411-53bc-4e76-ae64-19ad626d74eb"
CM034316.1	RepeatMasker	DNA	86847503	86848037	2099	+	.	ID="RND-4_FAMILY-67";Tend="1816";Tstart="1235";shortTE="F";uid="f888e936-0061-4845-97ad-e27080b164f4"
CM034316.1	RepeatMasker	DNA/Kolobok-E	4683680	4685423	1091	+	.	ID="koloboke-4_ap";Tend="6200";Tstart="5143";shortTE="F";uid="03f81add-f31d-4390-9b36-a8351bb45ce1"
CM034316.1	RepeatMasker	DNA/TcMar-m44	11282116	11292899	62192	+	.	ID="RND-1_FAMILY-116";TEgroup="ctg_1%7CRND-1_FAMILY-116%7C1";Tend="8134";Tstart="1";shortTE="F";uid="14805f36-717f-4b3c-802a-2a650cf52820"
CM034316.1	RepeatMasker	DNA/hAT-hAT19	79817937	79818748	5466	+	.	ID="RND-1_FAMILY-325";Tend="1738";Tstart="928";shortTE="F";uid="c084251f-06d3-407f-bd1c-57786ec4a9b0"
CM034316.1	RepeatMasker	Unknown	56735022	56735756	6017	+	.	ID="RND-1_FAMILY-208";Tend="1325";Tstart="603";shortTE="F";uid="28e545a5-7b5b-4081-9fcc-1514494a8437"
CM034316.1	RepeatMasker	Unknown	33865746	33866095	479	+	.	ID="RND-6_FAMILY-35688";TEgroup="ctg_1%7CRND-6_FAMILY-35688%7C3";Tend="1919";Tstart="866";shortTE="T";uid="738ed6b3-0598-4d4c-87ff-a3e6eb87c18e"
CM034316.1	RepeatMasker	DNA	110163732	110163866	705	+	.	ID="RND-6_FAMILY-11218";Tend="514";Tstart="390";shortTE="F";uid="b6e271fc-0db0-4a8a-b34f-ec97cbbb41f2"
CM034316.1	RepeatMasker	Unknown	108970272	108971726	3112	+	.	ID="RND-6_FAMILY-9760";Tend="4285";Tstart="2833";shortTE="F";uid="e9f5fee7-4d96-4ed2-81e5-ec1dafdf49f2"
CM034316.1	RepeatMasker	DNA/CMC-EnSpm	28380418	28381386	7808	+	.	ID="RND-6_FAMILY-3403";Tend="1950";Tstart="985";shortTE="F";uid="debd744e-8195-485b-ab40-3d5892923c95"
CM034316.1	RepeatMasker	DNA/Kolobok-E	90044650	90045495	4121	+	.	ID="RND-6_FAMILY-1722";Tend="2490";Tstart="1639";shortTE="F";uid="e52c21c5-4355-43da-aa61-78dd38dadfd0"
CM034316.1	RepeatMasker	DNA/Kolobok-E	124971900	124972418	3350	+	.	ID="RND-6_FAMILY-13779";Tend="4701";Tstart="4182";shortTE="F";uid="4e00f03a-933f-4afa-8211-c09091d72c85"
CM034316.1	RepeatMasker	DNA	129875989	129876446	2973	+	.	ID="ttaa3b_ap";Tend="436";Tstart="1";shortTE="F";uid="80e1628e-447b-4b10-bdd9-1d8e2b921a26"
CM034316.1	RepeatMasker	Retroposon?	31081991	31082187	671	+	.	ID="RND-1_FAMILY-146";Tend="3741";Tstart="3541";shortTE="F";uid="ed8a2416-ab7b-47c2-a779-84564d35c0fa"
CM034316.1	RepeatMasker	DNA/Kolobok-E	121461222	121461529	1758	+	.	ID="RND-5_FAMILY-680";Tend="1367";Tstart="1069";shortTE="F";uid="7342038e-cc7a-4b2a-b30d-47f08a9a959a"
CM034316.1	RepeatMasker	Retroposon?	101240136	101240295	511	+	.	ID="RND-6_FAMILY-15339";Tend="825";Tstart="700";shortTE="F";uid="22762566-1b1d-4217-84e6-d2a59100095a"
CM034316.1	RepeatMasker	Retroposon?	75953646	75954413	3392	+	.	ID="RND-6_FAMILY-13076";Tend="2228";Tstart="1315";shortTE="F";uid="5e294de4-041b-4677-add4-5e43e256c65b"
CM034316.1	RepeatMasker	Unknown	92115909	92116079	763	+	.	ID="RND-5_FAMILY-5484";Tend="1129";Tstart="959";shortTE="F";uid="5e0196f9-d46a-44ec-8458-4147399bd48b"
CM034316.1	RepeatMasker	DNA/hAT-Ac	78895223	78895442	530	+	.	ID="DNA8-11_AP";Tend="667";Tstart="446";shortTE="F";uid="a8deda31-68f5-4082-9c51-8b4ad8feb357"
CM034316.1	RepeatMasker	DNA/MULE-MuDR	121932137	121932436	474	+	.	ID="RND-6_FAMILY-22612";Tend="2120";Tstart="1827";shortTE="F";uid="a32c214b-c7dd-43e9-9ca8-9fa3b4ad93ae"
CM034316.1	RepeatMasker	Unknown	141068814	141069289	29700	+	.	ID="RND-1_FAMILY-9";Tend="4121";Tstart="3012";shortTE="F";uid="3cdb766f-2e52-4d9d-9fad-4e64460fcc2c"
CM034316.1	RepeatMasker	DNA	24276201	24276666	651	+	.	ID="TTAA3_AP";TEgroup="ctg_1%7CTTAA3_AP%7C2";Tend="429";Tstart="93";shortTE="F";uid="f121df8e-1adc-4537-bcf6-64b5e84a44f9"
CM034316.1	RepeatMasker	Unknown	101943818	101943927	767	+	.	ID="RND-1_FAMILY-193";Tend="1111";Tstart="1001";shortTE="F";uid="1eb72a26-f424-4b5c-8f61-9a79f8b1fc0c"
CM034316.1	RepeatMasker	DNA	88348957	88349247	1530	+	.	ID="RND-6_FAMILY-1863";Tend="1231";Tstart="934";shortTE="F";uid="1c49b529-8eb0-48d5-a829-95e7da12e5ff"
CM034316.1	RepeatMasker	DNA	79887352	79887516	504	+	.	ID="dna8-70_ap";Tend="207";Tstart="34";shortTE="F";uid="ca9ed4f5-017f-41de-9f3b-50e8e17ebce1"
CM034316.1	RepeatMasker	DNA	123945614	123946032	1075	+	.	ID="TTAA2D_AP";Tend="431";Tstart="30";shortTE="F";uid="9b25ad89-7d77-47f8-8702-ae75e28b789e"
CM034316.1	RepeatMasker	LINE/RTE-BovB	33496455	33496692	560	+	.	ID="RND-5_FAMILY-585";Tend="893";Tstart="673";shortTE="F";uid="56de5008-1c8a-4ed7-b9f6-5ebc943fb3ec"
CM034316.1	RepeatMasker	Unknown	32474512	32474740	1714	+	.	ID="RND-1_FAMILY-115";Tend="1234";Tstart="990";shortTE="F";uid="ef6ddba9-4740-4000-ab6c-1439da52e0ae"
CM034316.1	RepeatMasker	DNA	38970293	38970461	763	+	.	ID="RND-6_FAMILY-1863";Tend="1222";Tstart="1039";shortTE="F";uid="7ec3049c-da05-4518-a4b6-628ba654b3f8"
CM034316.1	RepeatMasker	DNA/Ginger-1	115634219	115634696	2374	+	.	ID="RND-6_FAMILY-1577";Tend="1460";Tstart="984";shortTE="F";uid="cb28a612-8742-4d58-ba6d-ce9dc0cd16b7"
CM034316.1	RepeatMasker	Retroposon?	119813294	119813997	3744	+	.	ID="RND-6_FAMILY-26162";Tend="1042";Tstart="395";shortTE="F";uid="d140e44f-518d-4ea7-a976-b3ac4fbf8c84"
CM034316.1	RepeatMasker	DNA/P	116544635	116545239	464	+	.	ID="RND-6_FAMILY-1162";TEgroup="ctg_1%7CRND-6_FAMILY-1162%7C1";Tend="1314";Tstart="809";shortTE="F";uid="3ec181b9-82ea-409c-95f5-617f725df32e"
CM034316.1	RepeatMasker	DNA/MULE-MuDR	97395551	97395666	616	+	.	ID="RND-6_FAMILY-11392";Tend="1092";Tstart="970";shortTE="F";uid="ef1ce4c8-31de-4e6b-97a8-624101ee30a8"
CM034316.1	RepeatMasker	DNA	40123075	40123272	858	+	.	ID="TTAA2C_AP";Tend="210";Tstart="12";shortTE="F";uid="4a2bf112-9453-423a-bcf3-44dc1f826e5a"
CM034316.1	RepeatMasker	DNA/hAT	26581623	26582173	4227	+	.	ID="DNA8-52_AP";Tend="827";Tstart="285";shortTE="F";uid="ab26c62d-b730-4087-89e4-53c2cde30f41"
CM034316.1	RepeatMasker	DNA/Maverick	29830569	29831083	2958	+	.	ID="rnd-6_family-2586";Tend="7285";Tstart="6779";shortTE="F";uid="9e45f415-4482-46c8-a458-729956f3f9af"
CM034316.1	RepeatMasker	Unknown	76502779	76503206	599	+	.	ID="RND-6_FAMILY-1129";TEgroup="ctg_1%7CRND-6_FAMILY-1129%7C2";Tend="1619";Tstart="858";shortTE="F";uid="29f98de1-d0d6-4d3d-a0a2-b0e03cee783c"
CM034316.1	RepeatMasker	DNA/hAT-Tip100	102285092	102285227	494	+	.	ID="RND-6_FAMILY-705";Tend="294";Tstart="189";shortTE="F";uid="778aa9e7-f446-48c9-9ccf-fb82a57eebfb"
CM034316.1	RepeatMasker	DNA/Kolobok-E	32810453	32810558	624	+	.	ID="RND-6_FAMILY-8088";Tend="624";Tstart="519";shortTE="F";uid="b9c068b3-bf72-43b2-9a4f-ba5778385a91"
CM034316.1	RepeatMasker	Unknown	94488434	94489215	5877	+	.	ID="RND-1_FAMILY-60";Tend="1749";Tstart="948";shortTE="F";uid="b53ece60-f043-48ba-b68f-cf3fff5cf710"
CM034316.1	RepeatMasker	DNA/Kolobok-E	64829812	64830075	1566	+	.	ID="RND-5_FAMILY-3722";Tend="2282";Tstart="1995";shortTE="F";uid="ef092ac8-6509-4e51-80f6-11e4a5cc3003"
CM034316.1	RepeatMasker	DNA/Kolobok-E	47859087	47859544	1145	+	.	ID="RND-6_FAMILY-1722";Tend="2070";Tstart="1640";shortTE="F";uid="3682d701-09a3-41b1-b5af-b65a9861e7c5"
CM034316.1	RepeatMasker	LINE/I	82149664	82150580	547	+	.	ID="RND-6_FAMILY-8289";Tend="1756";Tstart="850";shortTE="F";uid="91081eeb-13d2-42aa-adb8-1c1e9d18cdfa"
CM034316.1	RepeatMasker	Unknown	37635084	37635289	488	+	.	ID="RND-6_FAMILY-7408";Tend="325";Tstart="121";shortTE="F";uid="8ba0592c-f569-4508-828a-c7951d8946ce"
CM034316.1	RepeatMasker	DNA/Kolobok-E	78038710	78039515	3416	+	.	ID="RND-6_FAMILY-1722";Tend="2571";Tstart="1643";shortTE="F";uid="5df7a273-76cf-4116-a998-b7c87b95fb0f"
CM034316.1	RepeatMasker	LTR/Gypsy	66482843	66483467	5277	+	.	ID="RND-1_FAMILY-237";Tend="1567";Tstart="943";shortTE="F";uid="f0990e5d-cf74-4a75-ac78-abf18a40b28a"
CM034316.1	RepeatMasker	Unknown	60818608	60818750	986	+	.	ID="RND-5_FAMILY-177";Tend="1461";Tstart="1316";shortTE="F";uid="ed9b3295-55ab-44f1-b183-34f9158882da"
CM034316.1	RepeatMasker	Unknown	143796213	143796845	4904	+	.	ID="RND-1_FAMILY-199";Tend="1008";Tstart="396";shortTE="F";uid="2b1ef9dd-4ea3-4e25-ac92-7eb4b6ee1409"
CM034316.1	RepeatMasker	DNA/hAT	79181748	79181909	1102	+	.	ID="HAT-N12_AP";Tend="492";Tstart="331";shortTE="F";uid="252fd653-2565-4cfb-82a9-766a768986ad"
CM034316.1	RepeatMasker	DNA/hAT-Charlie	41386467	41386734	1073	+	.	ID="DNA8-104_AP";Tend="340";Tstart="1";shortTE="F";uid="60ec7a9c-524f-4820-a168-6347e4fa39a9"
CM034316.1	RepeatMasker	DNA/hAT	67930167	67930510	2643	+	.	ID="RND-5_FAMILY-2849";Tend="1461";Tstart="1115";shortTE="F";uid="8f15fd50-172e-430f-bdf1-473b0f9cb932"
CM034316.1	RepeatMasker	DNA/Kolobok-E	91475464	91475770	495	+	.	ID="RND-6_FAMILY-7980";Tend="2493";Tstart="2201";shortTE="F";uid="7da1ff2d-8696-44e6-a1e6-7efaca3d302a"
CM034316.1	RepeatMasker	DNA/hAT-Tip100	33294774	33294922	755	+	.	ID="RND-6_FAMILY-6010";Tend="273";Tstart="131";shortTE="F";uid="0da43607-d225-40c4-af5d-ffe5b1c0d999"
CM034316.1	RepeatMasker	DNA/Ginger-1	95330477	95330796	788	+	.	ID="RND-6_FAMILY-4450";Tend="2351";Tstart="2020";shortTE="F";uid="5ab1972b-f130-4686-81bc-a27193db2272"
CM034316.1	RepeatMasker	DNA/Ginger-2	143239353	143240092	5941	+	.	ID="GINGER2-1_AP";Tend="762";Tstart="1";shortTE="F";uid="cc9c66a5-a5f9-43f7-aa2f-995d70bd4ee2"
CM034316.1	RepeatMasker	DNA	91867169	91867379	1009	+	.	ID="RND-5_FAMILY-9909";Tend="463";Tstart="250";shortTE="F";uid="99b1f072-55ac-46dc-b0e7-881d94c6637c"
CM034316.1	RepeatMasker	DNA/Kolobok-E	24467652	24467783	456	+	.	ID="RND-6_FAMILY-17429";Tend="1502";Tstart="1351";shortTE="F";uid="b2c6e1c3-6875-4c38-abf5-572297468f86"
CM034316.1	RepeatMasker	DNA	18990044	18990246	582	+	.	ID="DNA4-3_AP";Tend="492";Tstart="317";shortTE="F";uid="6d07c88c-80dc-411b-995e-26d3f8839a00"
CM034316.1	RepeatMasker	Retroposon?	72927207	72927697	511	+	.	ID="SINE2-1_AP";Tend="1333";Tstart="847";shortTE="F";uid="c0d17693-565c-45cb-a370-db7826b86d53"
CM034316.1	RepeatMasker	DNA	16161703	16161930	982	+	.	ID="dna8-70_ap";Tend="357";Tstart="138";shortTE="F";uid="e9899b7c-6e3a-4e13-85ff-e755ce991d9c"
CM034316.1	RepeatMasker	DNA/Kolobok-E	51365141	51365670	3250	+	.	ID="RND-6_FAMILY-13779";Tend="4696";Tstart="4177";shortTE="F";uid="9c1eac0d-f1b0-41d4-ad2f-a438412889a9"
CM034316.1	RepeatMasker	DNA	12547369	12547559	1484	+	.	ID="DNA8-22_AP";Tend="212";Tstart="27";shortTE="F";uid="d10ee6e6-d07d-4f1d-a5c3-e83c95c643e1"
CM034316.1	RepeatMasker	DNA/Ginger-1	39012603	39014079	10476	+	.	ID="RND-5_FAMILY-6062";Tend="2099";Tstart="647";shortTE="F";uid="fb66d106-776c-49b7-ab4b-04df5714dfed"
CM034316.1	RepeatMasker	Unknown	15213811	15214900	7755	+	.	ID="RND-1_FAMILY-15";Tend="3421";Tstart="841";shortTE="F";uid="7824abf7-4975-4a51-82d9-af8778fcba60"
CM034316.1	RepeatMasker	DNA/hAT-hAT19	16404177	16404733	3436	+	.	ID="dna8-71_ap";Tend="551";Tstart="1";shortTE="F";uid="0b99bde1-d497-4353-a9af-0341fd603a5c"
CM034316.1	RepeatMasker	DNA	107977013	107977416	1927	+	.	ID="TTAA4B_AP";Tend="412";Tstart="2";shortTE="F";uid="97a9feb4-9055-4f46-a78a-816a1a52eec0"
CM034316.1	RepeatMasker	DNA/MULE-MuDR	111552458	111554566	6511	+	.	ID="rnd-6_family-127";Tend="2299";Tstart="991";shortTE="F";uid="499b4cc3-b85f-4b70-a032-186ba9715078"
CM034316.1	RepeatMasker	DNA/Ginger-1	79207593	79209140	10945	+	.	ID="RND-6_FAMILY-11006";Tend="2350";Tstart="817";shortTE="F";uid="c6d45b20-fe23-47f1-a46a-15ea33a260d5"
CM034316.1	RepeatMasker	DNA/Kolobok-E	84821663	84822049	597	+	.	ID="RND-6_FAMILY-19774";Tend="742";Tstart="396";shortTE="F";uid="e5e65993-c8e3-45d8-8e1f-8b9fba406b98"
CM034316.1	RepeatMasker	DNA/Maverick	146115695	146116730	8911	+	.	ID="RND-6_FAMILY-5682";Tend="10197";Tstart="9164";shortTE="F";uid="8905e1d2-b686-4383-9221-c30befc691ac"
CM034316.1	RepeatMasker	LTR/Gypsy	112541608	112542695	5159	+	.	ID="RND-5_FAMILY-5404";Tend="1398";Tstart="410";shortTE="F";uid="07b7b7e0-b6fd-4fe8-8a73-d28e8214215d"
CM034316.1	RepeatMasker	DNA	25557950	25558218	619	+	.	ID="TTAA2C_AP";Tend="232";Tstart="1";shortTE="F";uid="6394f593-47e0-4d62-9f7c-b3c46fefe967"
CM034316.1	RepeatMasker	Retroposon?	74291080	74291511	2258	+	.	ID="RND-6_FAMILY-13511";Tend="1313";Tstart="857";shortTE="F";uid="d9f0eefd-091f-4f82-b910-d03ca77d9e28"
CM034316.1	RepeatMasker	Retroposon?	21548620	21548814	537	+	.	ID="RND-6_FAMILY-2569";Tend="375";Tstart="223";shortTE="F";uid="6b8d1633-a316-4f6c-a040-f71000486483"
CM034316.1	RepeatMasker	LINE/I-Jockey	26499167	26499268	817	+	.	ID="RND-5_FAMILY-1184";Tend="2221";Tstart="2119";shortTE="F";uid="b4eb90d4-b350-4d64-83e1-ae8562b4d420"
CM034316.1	RepeatMasker	Unknown	40650267	40650479	464	+	.	ID="RND-6_FAMILY-37448";Tend="1706";Tstart="1495";shortTE="F";uid="e8aecc9f-c7e2-4cce-a275-118d7dd762b4"
CM034316.1	RepeatMasker	LTR/Gypsy	36623293	36627038	9224	+	.	ID="RND-5_FAMILY-5090";Tend="6004";Tstart="2243";shortTE="F";uid="9dd2e77e-6400-4b85-bf35-ebffa8176c60"
CM034316.1	RepeatMasker	DNA	45814383	45814519	417	+	.	ID="RND-6_FAMILY-9118";Tend="935";Tstart="792";shortTE="F";uid="d505f58a-7363-4154-a848-5ae2146d49c3"
CM034316.1	RepeatMasker	Unknown	82643479	82644176	4155	+	.	ID="RND-1_FAMILY-113";Tend="1481";Tstart="767";shortTE="F";uid="eb815927-870f-46e0-8bc1-82b0f983fb84"
CM034316.1	RepeatMasker	Retroposon?	66019284	66019762	2073	+	.	ID="RND-6_FAMILY-10695";Tend="1731";Tstart="1208";shortTE="F";uid="44ccd487-fd6a-4040-bc0f-60f251689ebf"
CM034316.1	RepeatMasker	DNA/hAT?	18513177	18513326	771	+	.	ID="RND-6_FAMILY-19891";Tend="1346";Tstart="1195";shortTE="F";uid="7fb67559-5d9a-4f69-baaa-bef3bafd89ca"
CM034316.1	RepeatMasker	Unknown	28713278	28713536	1643	+	.	ID="RND-6_FAMILY-4745";Tend="1674";Tstart="1423";shortTE="F";uid="4f5f4c68-b12f-4bdc-a96b-eaabc0af9779"
CM034316.1	RepeatMasker	DNA/hAT-Tip100	7059544	7059767	1171	+	.	ID="DNA8-18B_AP";Tend="433";Tstart="229";shortTE="F";uid="82f14be0-4aac-4b89-8cbd-ee11a3c25b34"
CM034316.1	RepeatMasker	DNA/Ginger-2	86456710	86457141	741	+	.	ID="ginger2-2_lmi";Tend="1428";Tstart="1082";shortTE="F";uid="0e580df9-af0e-41da-8516-7464454b72df"
CM034316.1	RepeatMasker	DNA/hAT-Tip100	79742170	79746915	38534	+	.	ID="RND-6_FAMILY-860";Tend="5327";Tstart="607";shortTE="F";uid="362d8a6a-581d-4811-8208-39c4e297f236"
CM034316.1	RepeatMasker	DNA	15733407	15733659	1332	+	.	ID="TTAA3_AP";Tend="262";Tstart="1";shortTE="F";uid="f057e4d0-9b0a-4286-8649-670514356025"
CM034316.1	RepeatMasker	DNA/hAT-Tip100	65926198	65926919	1518	+	.	ID="RND-6_FAMILY-3977";Tend="1388";Tstart="554";shortTE="F";uid="604b6e1c-9cc6-41db-90ec-b59de28ef68f"
CM034316.1	RepeatMasker	DNA/hAT	102000511	102000765	1939	+	.	ID="RND-5_FAMILY-3353";Tend="712";Tstart="459";shortTE="F";uid="253f7d3a-514e-42a1-ba20-7b442bb9e30e"
CM034316.1	RepeatMasker	RC/Helitron	14700721	14701256	3429	+	.	ID="RND-5_FAMILY-874";Tend="1428";Tstart="881";shortTE="F";uid="0670cd14-d7c8-4ad7-93b6-eda60faf8370"
CM034316.1	RepeatMasker	DNA	94823439	94823860	2257	+	.	ID="TTAA2B_AP";Tend="426";Tstart="5";shortTE="F";uid="7cff95fa-704f-4fa3-838e-cb0a2a5a8907"
CM034316.1	RepeatMasker	LINE/R1	111415779	111420680	7505	+	.	ID="SART-4_API";Tend="4721";Tstart="114";shortTE="F";uid="52388f09-605b-4bc6-a9cd-52b0999ee2fd"
CM034316.1	RepeatMasker	DNA	122329380	122329597	671	+	.	ID="TTAA2C_AP";Tend="243";Tstart="9";shortTE="F";uid="fc2be650-17b6-48be-a538-6e9648f5ecbd"
CM034316.1	RepeatMasker	Retroposon?	109765258	109766200	4428	+	.	ID="SINE2-1_AP";Tend="1443";Tstart="402";shortTE="F";uid="fd9a115f-60f9-4419-a4fe-ff57e7d5c34a"
CM034316.1	RepeatMasker	DNA/PiggyBac	130522383	130522591	402	+	.	ID="PIGGYBAC-4_HMM";Tend="1453";Tstart="1244";shortTE="F";uid="d49c9dd9-3b92-4d49-9df1-60168be0c24c"
CM034316.1	RepeatMasker	Retroposon?	38977362	38977589	644	+	.	ID="RND-6_FAMILY-21867";Tend="3640";Tstart="3399";shortTE="F";uid="93ba85b9-0d3c-49ed-a706-61bf2ac7ddc0"
CM034316.1	RepeatMasker	DNA/hAT-Tip100	102524733	102524921	1023	+	.	ID="RND-5_FAMILY-8734";Tend="1719";Tstart="1521";shortTE="F";uid="8c088434-fa76-42c7-8242-551f3372cedf"
CM034316.1	RepeatMasker	DNA/Ginger-1	25542518	25542951	1232	+	.	ID="RND-6_FAMILY-3774";Tend="1992";Tstart="1566";shortTE="F";uid="b1d320ef-1b1e-45df-a965-0be11e1443eb"
CM034316.1	RepeatMasker	DNA	45038181	45038615	2255	+	.	ID="TTAA20B_AP";Tend="446";Tstart="16";shortTE="F";uid="4f6b0939-de63-4a12-9414-f9f6f67ba0d7"
CM034316.1	RepeatMasker	DNA/Ginger-1	147797690	147798049	767	+	.	ID="RND-5_FAMILY-6062";Tend="2124";Tstart="1735";shortTE="F";uid="7e9a5b1e-997c-4cfd-9659-48160bf6d802"
CM034316.1	RepeatMasker	DNA/hAT-hAT19	86466209	86466533	482	+	.	ID="HAT-N4_AP";Tend="660";Tstart="343";shortTE="F";uid="3f0cc5c2-8dc1-4b4e-9ab8-9de7b1bb9086"
CM034316.1	RepeatMasker	Retroposon?	136355227	136355428	843	+	.	ID="RND-6_FAMILY-26162";Tend="842";Tstart="637";shortTE="F";uid="f4f0e23e-b07b-49bd-9369-747373c1b22c"
CM034316.1	RepeatMasker	DNA/MULE-MuDR	10171823	10172106	793	+	.	ID="RND-1_FAMILY-384";Tend="348";Tstart="68";shortTE="F";uid="4ada4f45-f477-4137-923b-00c76d11ce2d"
CM034316.1	RepeatMasker	DNA/MULE-NOF	95988997	95989750	1492	+	.	ID="REHAVKUS1_AP";Tend="1368";Tstart="612";shortTE="F";uid="a693c855-9d80-4ce6-836c-826f67fa5919"
CM034316.1	RepeatMasker	DNA/Maverick	143136954	143139880	20929	+	.	ID="RND-5_FAMILY-1882";Tend="3176";Tstart="329";shortTE="F";uid="58ecac70-4f60-4c00-9556-73c05826dd56"
CM034316.1	RepeatMasker	DNA/hAT	10692737	10692900	1267	+	.	ID="RND-6_FAMILY-8790";Tend="574";Tstart="410";shortTE="F";uid="e254f436-6d67-41d0-b3ae-f970e07b867e"
CM034316.1	RepeatMasker	Unknown	2908782	2909235	2634	+	.	ID="RND-1_FAMILY-274";Tend="1301";Tstart="825";shortTE="F";uid="9dbebabb-c08f-410d-aa91-6050bbdaea02"
CM034316.1	RepeatMasker	DNA/Ginger-1	124581294	124581747	1867	+	.	ID="RND-5_FAMILY-6062";Tend="1243";Tstart="754";shortTE="F";uid="a79b5e03-daf9-4711-b139-e5217080bb2d"
CM034316.1	RepeatMasker	DNA/hAT-Ac	119007941	119008191	962	+	.	ID="DNA8-99_AP";Tend="758";Tstart="522";shortTE="F";uid="2e0ae14f-1df7-46f8-947d-8e6d202951d6"
CM034316.1	RepeatMasker	LTR/Gypsy	23545091	23545662	500	+	.	ID="GYPSY-5_DWIL-I";Tend="4484";Tstart="4296";shortTE="F";uid="a32ea4e1-536c-4725-8949-99dc955c3d7d"
CM034316.1	RepeatMasker	Unknown	56069275	56069627	1937	+	.	ID="RND-5_FAMILY-1544";Tend="1783";Tstart="1421";shortTE="F";uid="9dc186b8-73a2-487f-a40a-5ce8b2c434fe"
CM034316.1	RepeatMasker	DNA/Ginger-1	115749003	115749495	3490	+	.	ID="RND-6_FAMILY-1577";Tend="1417";Tstart="913";shortTE="F";uid="74661b50-bf85-428b-9f77-0a6007d8ef7c"
CM034316.1	RepeatMasker	DNA	16093892	16094272	1604	+	.	ID="TTAA4B_AP";Tend="430";Tstart="1";shortTE="F";uid="b97430da-3a40-41d6-8084-86719e77b9f4"
CM034316.1	RepeatMasker	DNA	106279101	106279260	422	+	.	ID="RND-6_FAMILY-3444";Tend="2575";Tstart="2432";shortTE="F";uid="d8787baf-fb4d-4642-8f3f-3d97509f72d2"
CM034316.1	RepeatMasker	DNA/hAT-Tip100	107401817	107401968	678	+	.	ID="RND-1_FAMILY-341";Tend="2300";Tstart="2142";shortTE="F";uid="b18a4973-da67-4e7e-af05-cd6717c58b70"
CM034316.1	RepeatMasker	DNA/hAT-hAT19	32142348	32142797	1913	+	.	ID="RND-6_FAMILY-6100";TEgroup="ctg_1%7CRND-6_FAMILY-6100%7C2";Tend="1665";Tstart="727";shortTE="F";uid="c82e7883-e871-4395-8719-225f52a62f02"
CM034316.1	RepeatMasker	DNA/TcMar-Tc1	44695568	44695829	910	+	.	ID="RND-6_FAMILY-6751";Tend="1159";Tstart="898";shortTE="F";uid="39960a72-2736-44e6-9a67-9a6200e344e2"
CM034316.1	RepeatMasker	Unknown	82582257	82583000	6077	+	.	ID="RND-1_FAMILY-330";Tend="3344";Tstart="2604";shortTE="F";uid="f2b97ed5-8e25-465b-9386-5713192d4d98"
CM034316.1	RepeatMasker	DNA/Ginger-1	118829090	118829339	1321	+	.	ID="RND-5_FAMILY-6062";Tend="2104";Tstart="1829";shortTE="F";uid="b6f9aa90-6ef2-43d9-950b-c5cdf65a0c55"
CM034316.1	RepeatMasker	DNA/hAT-Tip100	93589511	93589835	712	+	.	ID="RND-6_FAMILY-1021";Tend="1332";Tstart="1010";shortTE="F";uid="55f7b111-19e2-4c07-a3d2-dc3421259f98"
CM034316.1	RepeatMasker	DNA	18950495	18950842	782	+	.	ID="DNA4-3_AP";Tend="637";Tstart="304";shortTE="F";uid="d7eba15a-2e55-43a9-9b63-a8f6fb9f41a8"
CM034316.1	RepeatMasker	DNA	63271720	63272174	1900	+	.	ID="RND-6_FAMILY-1863";Tend="1392";Tstart="947";shortTE="F";uid="97af22f3-9d49-4f93-a4d5-f987ff65ba8b"
CM034316.1	RepeatMasker	DNA/hAT-hAT19	35769446	35770268	3640	+	.	ID="RND-6_FAMILY-8033";Tend="2663";Tstart="1832";shortTE="F";uid="a9e783bb-07e2-427b-b28a-adc231f3838a"
CM034316.1	RepeatMasker	LINE/L2	120389860	120390117	834	+	.	ID="RND-5_FAMILY-2415";Tend="592";Tstart="286";shortTE="F";uid="c451d366-35b7-4688-9447-d8266af4d21a"
CM034316.1	RepeatMasker	DNA/hAT-hATm	50324152	50324381	784	+	.	ID="HAT-4C_AP";Tend="4014";Tstart="3785";shortTE="F";uid="21fa23bd-9ad8-47a2-a38e-11e7d316b656"
CM034316.1	RepeatMasker	DNA/hAT-Ac	114659614	114661067	11959	+	.	ID="RND-5_FAMILY-5407";Tend="2053";Tstart="607";shortTE="F";uid="e811b5c7-ecc8-4a42-99ed-be352eb069ca"
CM034316.1	RepeatMasker	DNA/Kolobok-E	44130268	44130706	3201	+	.	ID="RND-5_FAMILY-4371";Tend="1206";Tstart="761";shortTE="F";uid="219e7f5b-666b-49c4-8bc7-9ff865266c22"
CM034316.1	RepeatMasker	Unknown	114285735	114286024	979	+	.	ID="RND-6_FAMILY-22559";Tend="1719";Tstart="1439";shortTE="F";uid="404cdafd-f329-41e4-bd81-d865de14f8da"
CM034316.1	RepeatMasker	DNA/hAT-Tip100	68253400	68253530	581	+	.	ID="RND-5_FAMILY-1961";Tend="1160";Tstart="1025";shortTE="F";uid="91694dc0-bd53-42fb-8185-d3239c75e86c"
CM034316.1	RepeatMasker	DNA/MULE-MuDR	110082542	110082757	899	+	.	ID="RND-5_FAMILY-6544";Tend="805";Tstart="627";shortTE="F";uid="6ad416ac-6d71-47b2-8a58-2f15944fd7f0"
CM034316.1	RepeatMasker	DNA/hAT-Tip100	7982056	7982334	1112	+	.	ID="HAT-N1_LMI";Tend="480";Tstart="202";shortTE="F";uid="ba03773c-87cb-4c6c-9d1c-4b7be70535a1"
CM034316.1	RepeatMasker	DNA	25391149	25391345	1018	+	.	ID="ttaa3_ap";Tend="429";Tstart="259";shortTE="F";uid="58bf10ca-3457-417a-96fe-7886041e9c55"
CM034316.1	RepeatMasker	LINE/I	22888288	22888473	947	+	.	ID="RND-6_FAMILY-3470";Tend="1374";Tstart="1194";shortTE="F";uid="e64b1351-ee4d-4af5-bee5-779d9abab127"
CM034316.1	RepeatMasker	DNA/Ginger-1	104746836	104747298	3347	+	.	ID="RND-6_FAMILY-5340";Tend="2255";Tstart="1781";shortTE="F";uid="905c86ad-4348-4aa7-bf42-2b31e3b3752c"
CM034316.1	RepeatMasker	DNA/hAT-Ac	83282519	83283189	2485	+	.	ID="RND-5_FAMILY-1015";Tend="1523";Tstart="885";shortTE="F";uid="e6570260-6689-442e-9cab-2c93f1bedc36"
CM034316.1	RepeatMasker	DNA/hAT-Tip100	9368849	9369045	737	+	.	ID="RND-1_FAMILY-456";Tend="785";Tstart="635";shortTE="F";uid="1129be5a-f24d-452d-8130-f56a3de0015d"
CM034316.1	RepeatMasker	DNA/TcMar-Tigger	69015453	69016462	8496	+	.	ID="RND-6_FAMILY-17459";Tend="1882";Tstart="890";shortTE="F";uid="d964525f-7390-44c0-857a-cabcf227025c"
CM034316.1	RepeatMasker	Retroposon?	22843074	22843296	475	+	.	ID="RND-6_FAMILY-30528";Tend="5440";Tstart="5227";shortTE="F";uid="32cc56d2-0c64-4375-b0cd-432d4fb224e1"
CM034316.1	RepeatMasker	DNA/hAT-hAT19	108382713	108383156	1092	+	.	ID="RND-6_FAMILY-17061";TEgroup="ctg_1%7CRND-6_FAMILY-17061%7C10";Tend="1879";Tstart="655";shortTE="F";uid="c26d092c-6856-4f15-8a4c-bc9b405516d7"
CM034316.1	RepeatMasker	DNA/hAT	105728927	105730418	5491	+	.	ID="RND-5_FAMILY-3353";TEgroup="ctg_1%7CRND-5_FAMILY-3353%7C9";Tend="5718";Tstart="3936";shortTE="F";uid="5898bbaa-4224-4e7f-b29f-b83a012b7761"
CM034316.1	RepeatMasker	Unknown	104818742	104819000	1501	+	.	ID="RND-1_FAMILY-17";Tend="1218";Tstart="969";shortTE="F";uid="85f3fc43-dd9a-4505-b5fb-3ec8653b4ced"
CM034316.1	RepeatMasker	DNA	24483005	24483427	1403	+	.	ID="TTAA3_AP";Tend="428";Tstart="1";shortTE="F";uid="ce48e38f-36b8-4466-ae45-740e9b85cc16"
CM034316.1	RepeatMasker	DNA/Ginger-1	94946888	94947184	1670	+	.	ID="RND-6_FAMILY-447";Tend="975";Tstart="692";shortTE="F";uid="b972d2be-d560-432f-a24d-56d2f9a84e4a"
CM034316.1	RepeatMasker	Retroposon?	33236834	33237176	1507	+	.	ID="SINE2-2_AP";Tend="939";Tstart="595";shortTE="F";uid="8f1e2623-55bb-42e2-9724-111bbe12b0e0"
CM034316.1	RepeatMasker	DNA/Maverick	148107593	148111000	9207	+	.	ID="RND-6_FAMILY-2477";Tend="8611";Tstart="5177";shortTE="F";uid="9ffd7100-58df-4390-9641-788e313a971e"
CM034316.1	RepeatMasker	Unknown	15411975	15413366	11520	+	.	ID="RND-1_FAMILY-274";Tend="3564";Tstart="2162";shortTE="F";uid="8a53248d-3da3-4537-bec7-cbf057183593"
CM034316.1	RepeatMasker	Retroposon?	125529388	125529489	457	+	.	ID="RND-6_FAMILY-6209";Tend="3275";Tstart="3176";shortTE="F";uid="200c84fb-720b-4f4a-9ae0-5491f27e6110"
CM034316.1	RepeatMasker	Retroposon?	84812180	84812319	669	+	.	ID="RND-1_FAMILY-464";Tend="2627";Tstart="2475";shortTE="F";uid="10e8303e-89f3-4c40-94fe-2d29e10bd700"
CM034316.1	RepeatMasker	DNA/hAT-hAT19	102250724	102255865	35656	+	.	ID="RND-1_FAMILY-285";Tend="4836";Tstart="1";shortTE="F";uid="537cc71c-26c5-4734-b81e-84c4d9c8bbe7"
CM034316.1	RepeatMasker	Retroposon?	128571079	128571659	2721	+	.	ID="RND-6_FAMILY-11938";Tend="1541";Tstart="1000";shortTE="F";uid="72f09aea-2d67-45bd-85c9-dda8fd1f7f0b"
CM034316.1	RepeatMasker	DNA/Ginger-2	61334983	61335362	1194	+	.	ID="RND-6_FAMILY-13316";Tend="1345";Tstart="1025";shortTE="F";uid="edfedb45-e4f4-4384-84e3-5fef8933bd62"
CM034316.1	RepeatMasker	LTR/Copia	90639840	90639990	1335	+	.	ID="RND-6_FAMILY-5734";Tend="3627";Tstart="3477";shortTE="F";uid="38fc6102-2103-4233-81f4-63107fdd0534"
CM034316.1	RepeatMasker	DNA/hAT-Tip100	128804986	128806172	1386	+	.	ID="RND-1_FAMILY-262";TEgroup="ctg_1%7CRND-1_FAMILY-262%7C10";Tend="2445";Tstart="870";shortTE="F";uid="b75a43fc-b1bb-4c81-9147-f9d63b8cc753"
CM034316.1	RepeatMasker	DNA/hAT-Blackjack	34168978	34169449	1514	+	.	ID="RND-6_FAMILY-19057";Tend="1116";Tstart="682";shortTE="F";uid="c9d4ef31-bc63-427e-845b-ac2d6febdcc9"
CM034316.1	RepeatMasker	DNA/MULE-MuDR	98125694	98126388	851	+	.	ID="rnd-6_family-10657";Tend="2294";Tstart="998";shortTE="F";uid="7ad74ff7-ba22-4cd7-9739-0e082376c525"
CM034316.1	RepeatMasker	Unknown	147821009	147821236	1332	+	.	ID="RND-1_FAMILY-328";Tend="1759";Tstart="1505";shortTE="F";uid="004053b8-a3d8-4c70-b9d8-7882bb5f03af"
CM034316.1	RepeatMasker	DNA/Kolobok-E	54237719	54237848	672	+	.	ID="RND-5_FAMILY-680";Tend="1362";Tstart="1232";shortTE="F";uid="0323a61f-5d49-4478-a8c9-884b1483289d"
CM034316.1	RepeatMasker	RC/Helitron	126241301	126241430	459	+	.	ID="RND-6_FAMILY-5047";Tend="1496";Tstart="1377";shortTE="F";uid="6e77d0ed-fc72-4dc8-9fee-46c475549a8f"
CM034316.1	RepeatMasker	DNA/hAT	132785608	132786363	4673	+	.	ID="RND-5_FAMILY-6413";TEgroup="ctg_1%7CRND-5_FAMILY-6413%7C6";Tend="1743";Tstart="791";shortTE="F";uid="33ebb1aa-572c-4bcf-9b12-1a0c80ba938f"
CM034316.1	RepeatMasker	DNA	23513994	23514182	572	+	.	ID="ttaa3c_ap";Tend="424";Tstart="240";shortTE="F";uid="37fd283a-d75a-49c9-89c5-c9d5379eb353"
CM034316.1	RepeatMasker	DNA/hAT-hAT19	37322921	37323498	3823	+	.	ID="RND-5_FAMILY-3132";Tend="2824";Tstart="2215";shortTE="F";uid="ee5d8a01-b967-4fb2-b220-d72bf950dd43"
CM034316.1	RepeatMasker	DNA/hAT-Charlie	79653906	79654371	934	+	.	ID="RND-1_FAMILY-86";Tend="6581";Tstart="6079";shortTE="F";uid="c6e102cc-735a-4c8b-8629-2761a35d5e22"
CM034316.1	RepeatMasker	DNA/hAT-Charlie	44225875	44226125	443	+	.	ID="DNA8-86_AP";Tend="465";Tstart="237";shortTE="F";uid="a1d11890-5bb7-4222-8c04-73b528adba11"
CM034316.1	RepeatMasker	Retroposon?	105251599	105252224	3092	+	.	ID="RND-6_FAMILY-1029";Tend="2488";Tstart="1857";shortTE="F";uid="5f9236d7-fd43-4fd1-815c-ae97286238a5"
CM034316.1	RepeatMasker	Retroposon?	38968085	38968208	659	+	.	ID="RND-6_FAMILY-20820";Tend="1441";Tstart="917";shortTE="F";uid="36a72441-680f-46f2-81f9-f131946928e8"
CM034316.1	RepeatMasker	DNA	79093375	79093835	2517	+	.	ID="RND-6_FAMILY-38762";Tend="1250";Tstart="787";shortTE="F";uid="fe07dd04-b931-450f-86a9-b3a8394a6e0b"
CM034316.1	RepeatMasker	DNA/Ginger-1	97838804	97838908	408	+	.	ID="RND-5_FAMILY-6062";Tend="710";Tstart="605";shortTE="F";uid="6897aec3-9767-49aa-a0b2-44fefc2c1b13"
CM034316.1	RepeatMasker	DNA	59319012	59319306	477	+	.	ID="DNAX-2_AP";Tend="296";Tstart="1";shortTE="F";uid="b1aa10c4-2416-46b5-8e4e-161224e09875"
CM034316.1	RepeatMasker	Retroposon?	118179753	118180257	1159	+	.	ID="SINE2-1_AP";Tend="1365";Tstart="850";shortTE="F";uid="2d1f630c-0351-4d1b-991d-f449ccfe511b"
CM034316.1	RepeatMasker	DNA/P	117041816	117042462	3706	+	.	ID="RND-6_FAMILY-10140";Tend="769";Tstart="188";shortTE="F";uid="2b85850e-f147-4919-b91f-3050cc64cc02"
CM034316.1	RepeatMasker	DNA/Ginger-1	117680282	117680820	3846	+	.	ID="RND-6_FAMILY-447";Tend="2194";Tstart="1659";shortTE="F";uid="96b88795-16a1-4749-b2ea-b77bc9393301"
CM034316.1	RepeatMasker	DNA/hAT	41432023	41432319	909	+	.	ID="DNA8-38_AP";TEgroup="ctg_1%7CDNA8-38_AP%7C3";Tend="460";Tstart="1";shortTE="F";uid="dc7ca721-5863-4fbf-83de-a4558bc29b35"
CM034316.1	RepeatMasker	DNA/hAT-Ac	141362503	141363227	2482	+	.	ID="RND-6_FAMILY-11020";Tend="2331";Tstart="1607";shortTE="F";uid="1fb74026-f793-4052-a7dc-9f52463b54f4"
CM034316.1	RepeatMasker	DNA/hAT-Tip100	103858671	103858848	1289	+	.	ID="RND-6_FAMILY-2821";Tend="1956";Tstart="1773";shortTE="F";uid="20d5cec0-ce47-4dff-9e08-b92d307fa643"
CM034316.1	RepeatMasker	DNA/Sola-1	39388719	39389606	3286	+	.	ID="SOLA1-7_AP";TEgroup="ctg_1%7CSOLA1-7_AP%7C3";Tend="4910";Tstart="2";shortTE="F";uid="ed8cc252-82d8-40a2-9a37-f168c42ab6d1"
CM034316.1	RepeatMasker	DNA/Ginger-1	131295835	131296077	438	+	.	ID="RND-5_FAMILY-8166";Tend="1933";Tstart="1697";shortTE="F";uid="c5e80b9d-804b-4ee0-99c7-53fefc561f66"
CM034316.1	RepeatMasker	DNA	119605791	119606230	2802	+	.	ID="RND-5_FAMILY-463";Tend="1338";Tstart="879";shortTE="F";uid="6ab78d78-8199-41d1-a18a-4bb1864d6165"
CM034316.1	RepeatMasker	DNA	106173293	106173767	551	+	.	ID="DNA4-2_AP";Tend="432";Tstart="1";shortTE="F";uid="7303df1f-e840-41f4-b8bf-29052ba71888"
CM034316.1	RepeatMasker	Retroposon?	27383678	27384042	2751	+	.	ID="RND-6_FAMILY-3337";Tend="2484";Tstart="2120";shortTE="F";uid="4f26ea6c-596b-4d61-8fc8-77fef34abb3f"
CM034316.1	RepeatMasker	DNA/hAT-Ac	38501632	38501969	2167	+	.	ID="RND-5_FAMILY-2774";Tend="1471";Tstart="1121";shortTE="F";uid="6872e19a-9456-4489-b5bf-7a8becc81dd2"
CM034316.1	RepeatMasker	DNA/hAT-Ac	83266385	83266506	573	+	.	ID="RND-5_FAMILY-1015";Tend="1367";Tstart="1245";shortTE="F";uid="5dd98de5-f9b3-4a24-94cd-14e8e5ddbec6"
CM034316.1	RepeatMasker	LTR/Gypsy	86693563	86694704	9440	+	.	ID="RND-6_FAMILY-1592";Tend="5825";Tstart="4654";shortTE="F";uid="3702bea7-5afe-4811-9494-b173a62ad100"
CM034316.1	RepeatMasker	LTR/Gypsy	156280379	156281392	9070	+	.	ID="RND-6_FAMILY-9422";Tend="1838";Tstart="825";shortTE="F";uid="44620a6f-bb60-432b-8a5f-be0a2d18f885"
CM034316.1	RepeatMasker	Unknown	30988184	30989058	6315	+	.	ID="RND-1_FAMILY-60";Tend="1834";Tstart="949";shortTE="F";uid="8b00985d-96b2-4727-9435-b5b2d0a882e1"
CM034316.1	RepeatMasker	DNA/hAT-Tip100	2522424	2525510	17039	+	.	ID="RND-6_FAMILY-8815";TEgroup="ctg_1%7CRND-6_FAMILY-8815%7C1";Tend="2903";Tstart="176";shortTE="F";uid="0aea1333-908d-486b-b013-3c7f4982df64"
CM034316.1	RepeatMasker	DNA/TcMar-Pogo	156232703	156233395	1329	+	.	ID="rnd-5_family-5563";Tend="2169";Tstart="1171";shortTE="F";uid="e5267d8b-2c08-45f2-a9eb-7393a7b0a057"
CM034316.1	RepeatMasker	Retroposon?	88998887	88999493	1089	+	.	ID="RND-6_FAMILY-13193";Tend="1570";Tstart="991";shortTE="F";uid="2fbaed3a-abae-45c6-8f1b-98feaddeded5"
CM034316.1	RepeatMasker	DNA/Kolobok-E	131378888	131379072	1253	+	.	ID="RND-6_FAMILY-21211";Tend="1652";Tstart="1471";shortTE="F";uid="11c418cb-6f0d-40a0-b263-af17604a028b"
CM034316.1	RepeatMasker	Unknown	41053240	41053439	1170	+	.	ID="RND-6_FAMILY-2131";Tend="1906";Tstart="1714";shortTE="F";uid="0415fbbd-f557-49e4-827c-e5703ac6dedf"
CM034316.1	RepeatMasker	DNA/Ginger-1	47116401	47116655	1156	+	.	ID="RND-6_FAMILY-1577";Tend="1400";Tstart="914";shortTE="F";uid="31ac36dd-2f7c-438c-85bb-fef6c0f245f7"
CM034316.1	RepeatMasker	Unknown	25326164	25326596	2383	+	.	ID="RND-1_FAMILY-420";Tend="1418";Tstart="981";shortTE="F";uid="c2235227-ecdb-43d4-b5ed-a31182db63c1"
CM034316.1	RepeatMasker	DNA/hAT-Tip100	95647649	95647795	497	+	.	ID="RND-1_FAMILY-456";Tend="2918";Tstart="2784";shortTE="F";uid="70597ba7-5dad-4276-ab81-0c69b8ab2bc6"
CM034316.1	RepeatMasker	DNA/Ginger-1	40400393	40400877	786	+	.	ID="RND-6_FAMILY-9942";Tend="1277";Tstart="759";shortTE="F";uid="be189d41-7a87-491f-bbd8-99e384274196"
CM034316.1	RepeatMasker	DNA/Maverick	151991408	151997384	61503	+	.	ID="RND-6_FAMILY-2477";Tend="8034";Tstart="2048";shortTE="F";uid="4b70648c-818a-453e-85fe-df7694ac4e86"
CM034316.1	RepeatMasker	DNA/TcMar-m44?	6374613	6374945	1602	+	.	ID="RND-6_FAMILY-4891";Tend="546";Tstart="206";shortTE="F";uid="ad804398-1f37-4fe1-b4ed-49864b9e1a19"
CM034316.1	RepeatMasker	Retroposon?	117871164	117871358	1190	+	.	ID="RND-6_FAMILY-621";Tend="197";Tstart="1";shortTE="F";uid="ecce1341-1d78-437e-bc77-2670b25ced3d"
CM034316.1	RepeatMasker	DNA/hAT-Tip100	34657755	34657875	807	+	.	ID="dna8-18_ap";Tend="119";Tstart="1";shortTE="F";uid="12f5bb14-697c-41c6-9bf9-fa465ef22b3a"
CM034316.1	RepeatMasker	DNA/Kolobok-E	68710627	68710874	1252	+	.	ID="RND-6_FAMILY-2683";Tend="3893";Tstart="3646";shortTE="F";uid="77d6d6b7-214a-43f6-8cfc-fa9dec97df9c"
CM034316.1	RepeatMasker	DNA/MULE-MuDR	82902020	82902415	647	+	.	ID="MUDR8X_AP";Tend="1380";Tstart="988";shortTE="F";uid="de56a6d6-54e9-4b04-8406-7f3f2f0494ab"
CM034316.1	RepeatMasker	LTR/Gypsy	76459934	76460648	4369	+	.	ID="RND-6_FAMILY-32168";Tend="2070";Tstart="1353";shortTE="F";uid="b82465d1-bcb7-48e3-af78-42ec1f0639a2"
CM034316.1	RepeatMasker	DNA/hAT	16479025	16479395	2702	+	.	ID="RND-1_FAMILY-45";Tend="1328";Tstart="955";shortTE="F";uid="8962fb34-8128-447f-b1e2-c73c18a4ee04"
CM034316.1	RepeatMasker	LINE/R1	133356268	133357033	548	+	.	ID="R1-1_AP";Tend="4346";Tstart="3577";shortTE="F";uid="2f382a16-8737-4acd-af51-494e19336051"
CM034316.1	RepeatMasker	Unknown	87950245	87950980	5073	+	.	ID="RND-1_FAMILY-419";Tend="1742";Tstart="954";shortTE="F";uid="fb79750a-5fa1-4e0d-9770-11b88bd0ee9c"
CM034316.1	RepeatMasker	Unknown	17751210	17751557	2365	+	.	ID="RND-1_FAMILY-247";Tend="1314";Tstart="941";shortTE="F";uid="ab697ccd-6c1d-4798-8e52-412438d7dac7"
CM034316.1	RepeatMasker	LINE/L2	143896309	143896739	1304	+	.	ID="RND-6_FAMILY-21392";Tend="1574";Tstart="1147";shortTE="F";uid="d636c51f-80b0-433a-9656-072b9949b688"
CM034316.1	RepeatMasker	DNA	71145617	71146032	2494	+	.	ID="ttaa2c_ap";Tend="408";Tstart="1";shortTE="F";uid="8c25deb4-cc96-4faa-a20a-ef9bb548ab74"
CM034316.1	RepeatMasker	Unknown	49721215	49721521	1486	+	.	ID="RND-4_FAMILY-666";Tend="2626";Tstart="2322";shortTE="F";uid="30496e70-87ba-413b-9bb2-bda2feff261a"
CM034316.1	RepeatMasker	DNA/MULE-MuDR	8959333	8962002	18120	+	.	ID="RND-5_FAMILY-6541";Tend="2496";Tstart="1";shortTE="F";uid="7aa58f5e-6d20-423f-9848-603900d03f3b"
CM034316.1	RepeatMasker	DNA	36204126	36204467	1862	+	.	ID="RND-6_FAMILY-12216";Tend="2488";Tstart="2182";shortTE="F";uid="e325a4de-bd6a-4c12-a601-5ce830cbe4b2"
CM034316.1	RepeatMasker	Unknown	136247779	136247965	890	+	.	ID="RND-5_FAMILY-3125";Tend="1775";Tstart="1603";shortTE="F";uid="403efa27-77a9-464c-9dd9-25c3dfdf5f95"
CM034316.1	RepeatMasker	LINE/RTE-BovB	32841129	32841249	841	+	.	ID="RND-5_FAMILY-585";Tend="1403";Tstart="1283";shortTE="F";uid="aae790b5-3d13-474d-ab43-26087efdc53f"
CM034316.1	RepeatMasker	Unknown	41029566	41029765	1198	+	.	ID="RND-6_FAMILY-2131";Tend="1906";Tstart="1714";shortTE="F";uid="42e393df-16da-4338-b3c2-2d69816de0d3"
CM034316.1	RepeatMasker	Retroposon?	7469214	7469786	4803	+	.	ID="RND-5_FAMILY-8570";Tend="678";Tstart="105";shortTE="F";uid="11921481-bcc4-4adc-9b51-e193de3fc883"
CM034316.1	RepeatMasker	DNA/hAT-hAT19	30340064	30340206	457	+	.	ID="RND-6_FAMILY-7624";Tend="1205";Tstart="1071";shortTE="F";uid="f2a74264-035c-4544-a963-1443ea969cfb"
CM034316.1	RepeatMasker	Retroposon?	79034349	79034778	616	+	.	ID="RND-6_FAMILY-15339";Tend="1106";Tstart="699";shortTE="F";uid="52c0bfc2-9bee-45e3-9e15-ab2083c96ea2"
CM034316.1	RepeatMasker	DNA/Kolobok-E	110828169	110828272	450	+	.	ID="RND-6_FAMILY-6479";Tend="1086";Tstart="972";shortTE="F";uid="f44552b0-763d-420d-b521-c4e7f25f8cbe"
CM034316.1	RepeatMasker	DNA/hAT-Tip100	74954594	74955253	2888	+	.	ID="RND-1_FAMILY-422";Tend="1595";Tstart="840";shortTE="F";uid="7e22b05a-0a32-4a4a-bb3a-58546df76f84"
CM034316.1	RepeatMasker	Retroposon?	143412586	143413076	1985	+	.	ID="RND-6_FAMILY-30528";Tend="5379";Tstart="4884";shortTE="F";uid="714230a7-a9c4-4d21-b130-5be4febe121b"
CM034316.1	RepeatMasker	DNA/Ginger-1	144824251	144824544	764	+	.	ID="RND-6_FAMILY-1577";Tend="1202";Tstart="906";shortTE="F";uid="dc0c413c-5991-4ce6-8174-0afe5c6c2091"
CM034316.1	RepeatMasker	DNA/MULE-MuDR	123628254	123628651	901	+	.	ID="RND-6_FAMILY-571";Tend="1290";Tstart="893";shortTE="F";uid="f40e00ed-08b0-4904-a5b2-61ecd17aaa7b"
CM034316.1	RepeatMasker	DNA/Maverick	144885907	144886029	632	+	.	ID="RND-5_FAMILY-7864";Tend="728";Tstart="605";shortTE="F";uid="49e21da7-ec37-4e63-a4f5-e5152c8c00fd"
CM034316.1	RepeatMasker	LINE/Tad1	112710322	112710802	467	+	.	ID="RND-5_FAMILY-156";Tend="1233";Tstart="784";shortTE="F";uid="a8a34123-0949-4636-8c5b-5a14c160721f"
CM034316.1	RepeatMasker	RC/Helitron	4629429	4629586	976	+	.	ID="HELITRON-1_HTIM";Tend="3642";Tstart="3490";shortTE="F";uid="3382dccc-1b70-43ab-a16e-4a04d73ac97e"
CM034316.1	RepeatMasker	DNA	89198839	89199290	946	+	.	ID="RND-1_FAMILY-56";Tend="9564";Tstart="9191";shortTE="F";uid="b52309c4-cc5c-4d73-8064-14f6e520e199"
CM034316.1	RepeatMasker	DNA/TcMar-Pogo	98652368	98652514	646	+	.	ID="RND-6_FAMILY-3912";Tend="1099";Tstart="950";shortTE="F";uid="9d6db8a3-0b2a-45a7-8863-68249b50c7e9"
CM034316.1	RepeatMasker	LTR/Gypsy	144791813	144795770	33018	+	.	ID="RND-1_FAMILY-99";Tend="5307";Tstart="1350";shortTE="F";uid="cbd59f45-36c9-476f-a641-0eb30a4bcbf4"
CM034316.1	RepeatMasker	Unknown	95369883	95370382	3915	+	.	ID="RND-5_FAMILY-177";Tend="1460";Tstart="945";shortTE="F";uid="afb1b559-b845-4162-81e1-956bb8f347cd"
CM034316.1	RepeatMasker	LINE/I-Jockey	21262189	21262859	603	+	.	ID="RND-6_FAMILY-769";Tend="3497";Tstart="2895";shortTE="F";uid="cd42dfe0-0be5-4dae-9800-371450b801d4"
CM034316.1	RepeatMasker	LINE/R1	111438297	111439313	5072	+	.	ID="SART-8_API";Tend="891";Tstart="5";shortTE="F";uid="df85c3f9-0616-4eac-9e8e-813f04730ed7"
CM034316.1	RepeatMasker	DNA/Ginger-1	123837244	123837802	4020	+	.	ID="RND-6_FAMILY-447";Tend="1301";Tstart="728";shortTE="F";uid="2d968b7f-a051-4e26-aaf4-29c8b5d6c444"
CM034316.1	RepeatMasker	DNA/hAT-Tip100	75450927	75451074	950	+	.	ID="RND-5_FAMILY-4031";Tend="1143";Tstart="991";shortTE="F";uid="b86974a7-5750-4d47-8f21-501a1f3c1cf3"
CM034316.1	RepeatMasker	Unknown	142030594	142031330	5803	+	.	ID="RND-6_FAMILY-11721";Tend="5325";Tstart="4591";shortTE="F";uid="bf51450a-e65f-4246-9d17-1d2657721cd4"
CM034316.1	RepeatMasker	DNA/MULE-NOF	699420	699672	439	+	.	ID="REHAVKUS1_AP";Tend="4930";Tstart="4683";shortTE="F";uid="046d72dc-7ed7-40ac-a897-a07bc3ec3b31"
CM034316.1	RepeatMasker	LTR/Gypsy	142546666	142554226	64997	+	.	ID="RND-6_FAMILY-559";Tend="7972";Tstart="443";shortTE="F";uid="8256b755-1f8a-4246-b384-eae8ecaafc9e"
CM034316.1	RepeatMasker	LTR/Pao	146239079	146240332	1408	+	.	ID="RND-1_FAMILY-431";Tend="2574";Tstart="1330";shortTE="F";uid="044dc70f-6b52-4327-9da3-5e617d861fe1"
CM034316.1	RepeatMasker	Retroposon?	95310372	95310514	541	+	.	ID="RND-6_FAMILY-621";Tend="94";Tstart="1";shortTE="F";uid="83eca017-aca6-4d8f-845e-9d3fa3cbfd28"
CM034316.1	RepeatMasker	DNA/hAT-Tip100	9812181	9813362	7561	+	.	ID="RND-5_FAMILY-1294";Tend="1504";Tstart="419";shortTE="F";uid="e83d1ecf-50d4-4322-8ac4-d7f05f38196b"
CM034316.1	RepeatMasker	Retroposon?	84569532	84570155	789	+	.	ID="RND-6_FAMILY-11938";Tend="1603";Tstart="1000";shortTE="F";uid="873d338c-db61-42ac-883b-693e412da2a0"
CM034316.1	RepeatMasker	Retroposon?	120029233	120029699	1116	+	.	ID="RND-6_FAMILY-13511";Tend="1320";Tstart="854";shortTE="F";uid="3e8fc152-dc0d-4330-acae-28421a92224b"
CM034316.1	RepeatMasker	DNA/PiggyBac	94232609	94233053	618	+	.	ID="piggybac-n3_lsal";Tend="956";Tstart="106";shortTE="F";uid="b8389e65-94ca-4a11-95ba-baa7165f3ef1"
CM034316.1	RepeatMasker	DNA	125779401	125779626	834	+	.	ID="RND-1_FAMILY-421";Tend="2053";Tstart="1831";shortTE="F";uid="4be310f9-c04e-4fd7-b7cf-9238273247aa"
CM034316.1	RepeatMasker	DNA	55224881	55225069	491	+	.	ID="RND-6_FAMILY-38762";Tend="1290";Tstart="1112";shortTE="F";uid="41cde533-d531-4c14-a917-b85e350e9c59"
CM034316.1	RepeatMasker	DNA/Merlin	113035226	113035611	1019	+	.	ID="RND-5_FAMILY-932";Tend="1352";Tstart="970";shortTE="F";uid="e927e3d2-a8f3-42ab-b760-c571c45da550"
CM034316.1	RepeatMasker	RC/Helitron	93892170	93895914	13874	+	.	ID="RND-6_FAMILY-639";Tend="2531";Tstart="113";shortTE="F";uid="61109f9b-aa0d-41a0-9d37-349945a9498f"
CM034316.1	RepeatMasker	Unknown	147576605	147579240	11759	+	.	ID="RND-1_FAMILY-6";Tend="5004";Tstart="3493";shortTE="F";uid="75fa03d6-91b5-4392-abe1-1ed74764991b"
CM034316.1	RepeatMasker	Retroposon?	124651038	124651207	436	+	.	ID="RND-6_FAMILY-30965";Tend="1808";Tstart="1627";shortTE="F";uid="19512de4-251b-4c6e-a946-05bd2910f450"
CM034316.1	RepeatMasker	Unknown	47785127	47785383	639	+	.	ID="RND-6_FAMILY-3190";Tend="1224";Tstart="954";shortTE="F";uid="e5a47324-1a02-483c-a194-d5d2c71a0c86"
CM034316.1	RepeatMasker	DNA	107129673	107130097	3460	+	.	ID="TTAA2_AP";Tend="427";Tstart="1";shortTE="F";uid="592ea92a-aca0-4c6f-874a-0b1573e32c59"
CM034316.1	RepeatMasker	DNA/hAT-hAT19	36979632	36979850	926	+	.	ID="HAT-N6B_AP";Tend="401";Tstart="186";shortTE="F";uid="90b9da78-9d0d-4eb6-87c0-aae507d7f192"
CM034316.1	RepeatMasker	Unknown	17750495	17750851	1912	+	.	ID="RND-1_FAMILY-247";Tend="1313";Tstart="941";shortTE="F";uid="e37a3cd3-7c57-4662-80b4-4f648b25dfcc"
CM034316.1	RepeatMasker	Unknown	3621202	3621364	1253	+	.	ID="RND-1_FAMILY-15";Tend="2460";Tstart="2297";shortTE="F";uid="152367ee-9b96-4c3a-ba0e-775cdb9514e6"
CM034316.1	RepeatMasker	Retroposon?	93383433	93383570	406	+	.	ID="RND-6_FAMILY-2584";Tend="842";Tstart="695";shortTE="F";uid="01a96e56-2240-473d-bc8a-a7855d46aa63"
CM034316.1	RepeatMasker	DNA/MULE-MuDR	7901515	7902827	6965	+	.	ID="RND-1_FAMILY-318";Tend="2749";Tstart="1561";shortTE="F";uid="062fe92c-5b10-4b0c-9d79-4b75ff0e1719"
CM034316.1	RepeatMasker	Retroposon?	107511222	107511857	2629	+	.	ID="RND-6_FAMILY-10695";Tend="1368";Tstart="653";shortTE="F";uid="b194c723-c59a-4eee-9881-0a528b89909c"
CM034316.1	RepeatMasker	LTR/Gypsy	90555167	90555630	1912	+	.	ID="RND-1_FAMILY-321";Tend="5933";Tstart="5469";shortTE="F";uid="96c45ebd-7943-4f0b-ac70-5f043185acef"
CM034316.1	RepeatMasker	RC/Helitron	104199010	104199227	648	+	.	ID="RND-4_FAMILY-166";Tend="1125";Tstart="929";shortTE="F";uid="1d319ace-1cf7-4d68-80b0-cab3d1781704"
CM034316.1	RepeatMasker	DNA	113781428	113782117	3188	+	.	ID="RND-6_FAMILY-2542";Tend="1401";Tstart="703";shortTE="F";uid="9ac570e7-3dff-4b58-8171-40b598ea1edc"
CM034316.1	RepeatMasker	DNA/Kolobok-E	30369121	30369299	586	+	.	ID="RND-1_FAMILY-388";Tend="4779";Tstart="4610";shortTE="F";uid="4983f230-a7d5-41b0-9009-5b949f734f9a"
CM034316.1	RepeatMasker	DNA/CMC-EnSpm	99327578	99327893	486	+	.	ID="RND-6_FAMILY-5596";Tend="404";Tstart="88";shortTE="F";uid="57d784bc-f249-4ca2-99b6-97f814b0a616"
CM034316.1	RepeatMasker	LINE/R1	156123994	156128923	46302	+	.	ID="RND-6_FAMILY-31266";Tend="5959";Tstart="1030";shortTE="F";uid="4bdb9ba5-52ab-426e-9bfd-1c453767f5b9"
CM034316.1	RepeatMasker	Retroposon?	44030842	44031590	2697	+	.	ID="RND-6_FAMILY-11938";Tend="1698";Tstart="1000";shortTE="F";uid="a14b493b-d159-4d17-8370-3b4c0e7ac922"
CM034316.1	RepeatMasker	Unknown	129977186	129978456	2879	+	.	ID="RND-6_FAMILY-1455";TEgroup="ctg_1%7CRND-6_FAMILY-1455%7C17";Tend="1657";Tstart="473";shortTE="F";uid="215c203b-69b8-468a-a123-293caf426e5f"
CM034316.1	RepeatMasker	DNA/Kolobok-E	148497357	148497802	1176	+	.	ID="RND-6_FAMILY-5713";TEgroup="ctg_1%7CRND-6_FAMILY-5713%7C6";Tend="507";Tstart="129";shortTE="F";uid="85a45f69-f2f5-4052-949c-892ad9f41f8c"
CM034316.1	RepeatMasker	Unknown	37394286	37394543	1916	+	.	ID="RND-1_FAMILY-115";Tend="1232";Tstart="990";shortTE="F";uid="c6c2e097-b760-4ed0-9f5f-000e5d1c2ea3"
CM034316.1	RepeatMasker	Unknown	35932209	35932668	860	+	.	ID="RND-6_FAMILY-7746";TEgroup="ctg_1%7CRND-6_FAMILY-7746%7C3";Tend="2847";Tstart="358";shortTE="F";uid="c434d5d9-0022-44e2-86a4-164a698a34ff"
CM034316.1	RepeatMasker	DNA/Ginger-1	40975866	40976047	1285	+	.	ID="RND-5_FAMILY-6062";Tend="1501";Tstart="1296";shortTE="F";uid="2232f195-e97e-46f7-9aa3-fbffedd2a933"
CM034316.1	RepeatMasker	DNA/Ginger-1	122649129	122649482	1087	+	.	ID="RND-6_FAMILY-9942";Tend="1225";Tstart="897";shortTE="F";uid="dccf420b-4a98-483e-9e07-65ad08f12288"
CM034316.1	RepeatMasker	DNA/hAT-Ac	73509168	73509833	4852	+	.	ID="RND-6_FAMILY-482";Tend="2036";Tstart="1335";shortTE="F";uid="40077b8c-38df-420c-a066-60ea02623a0a"
CM034316.1	RepeatMasker	Retroposon?	24140424	24141068	3076	+	.	ID="RND-5_FAMILY-2698";Tend="2992";Tstart="2304";shortTE="F";uid="3995484a-e130-498e-b51d-c29f46624db5"
CM034316.1	RepeatMasker	Retroposon?	133421763	133422095	2016	+	.	ID="SINE2-1_AP";Tend="1563";Tstart="1216";shortTE="F";uid="cd90dfad-7aa8-4c1e-ae42-26cb31c315eb"
CM034316.1	RepeatMasker	DNA/MULE-NOF	100219933	100220202	461	+	.	ID="rnd-6_family-8087";Tend="1362";Tstart="1155";shortTE="F";uid="42230bc2-f1ad-4475-8ce3-c6e1c1dfae7e"
CM034316.1	RepeatMasker	Unknown	20609505	20609682	705	+	.	ID="RND-6_FAMILY-13844";Tend="683";Tstart="513";shortTE="F";uid="115d2c20-0f2e-4d4a-98ea-e6b8cbb5d2ce"
CM034316.1	RepeatMasker	DNA	79100174	79100299	946	+	.	ID="DNA3-1_AP";Tend="126";Tstart="1";shortTE="F";uid="150cdaa3-60c6-4b5f-bb9f-db639c105600"
CM034316.1	RepeatMasker	DNA/hAT-hAT19	25799337	25800089	2686	+	.	ID="RND-6_FAMILY-1009";Tend="1682";Tstart="908";shortTE="F";uid="eab50228-55e8-4020-aebe-00df72f8b71f"
CM034316.1	RepeatMasker	Retroposon?	16679745	16680516	3245	+	.	ID="RND-6_FAMILY-10695";TEgroup="ctg_1%7CRND-6_FAMILY-10695%7C18";Tend="2099";Tstart="860";shortTE="F";uid="170b3dfd-00da-40a8-8617-bc1dd5888b00"
CM034316.1	RepeatMasker	Retroposon?	48914003	48914182	575	+	.	ID="RND-6_FAMILY-13511";Tend="1160";Tstart="981";shortTE="F";uid="3777f219-15e7-4ecd-98f3-00c22679fdcf"
CM034316.1	RepeatMasker	Unknown	123376309	123376803	1818	+	.	ID="RND-6_FAMILY-39186";Tend="521";Tstart="23";shortTE="F";uid="0f1d25d7-5a6d-47f1-b588-a09a4be01212"
CM034316.1	RepeatMasker	DNA/Ginger-1	81191171	81191509	1074	+	.	ID="RND-6_FAMILY-439";Tend="1919";Tstart="1576";shortTE="F";uid="cc5a5a5a-6782-4b95-addc-99182b14a560"
CM034316.1	RepeatMasker	DNA	14134964	14136610	9147	+	.	ID="RND-6_FAMILY-13527";Tend="2079";Tstart="476";shortTE="F";uid="561610af-9506-4814-afce-e8f321e2ed9a"
CM034316.1	RepeatMasker	DNA/hAT	102523701	102524060	2178	+	.	ID="DNA8-53_AP";Tend="391";Tstart="25";shortTE="F";uid="f8d6d898-61e2-4482-8536-1713a8d43fb7"
CM034316.1	RepeatMasker	Unknown	72860371	72860491	463	+	.	ID="RND-5_FAMILY-8107";Tend="1641";Tstart="1510";shortTE="F";uid="b7ec0422-2bea-4236-9bef-95edbbf53a1f"
CM034316.1	RepeatMasker	Unknown	83725267	83725890	4779	+	.	ID="RND-5_FAMILY-4405";Tend="1141";Tstart="477";shortTE="F";uid="c5b36a3e-5f1f-4576-92ea-8b416b9464c6"
CM034316.1	RepeatMasker	DNA/Kolobok-E	61632372	61632891	1880	+	.	ID="RND-6_FAMILY-13779";Tend="4701";Tstart="4183";shortTE="F";uid="90db5a15-9bb1-4659-9a31-fe71ec593226"
CM034316.1	RepeatMasker	DNA/Kolobok-E	105241174	105241414	1127	+	.	ID="RND-6_FAMILY-2683";Tend="6833";Tstart="6573";shortTE="F";uid="8d9f5e7a-4b97-42a4-b8a4-4686aadbbe07"
CM034316.1	RepeatMasker	DNA	19198332	19198553	1650	+	.	ID="RND-5_FAMILY-2780";Tend="1218";Tstart="997";shortTE="F";uid="ec814273-cee8-41fc-b44a-7074d6b50b1e"
CM034316.1	RepeatMasker	Retroposon?	38030726	38031028	1335	+	.	ID="RND-6_FAMILY-10695";Tend="1325";Tstart="1036";shortTE="F";uid="da7bb669-cdea-4a03-aac8-d1db9f03fa02"
CM034316.1	RepeatMasker	DNA	94892605	94892995	2288	+	.	ID="TTAA3_AP";Tend="429";Tstart="1";shortTE="F";uid="c53b8047-84e4-4a66-8581-9ca0eecdeb6e"
CM034316.1	RepeatMasker	Unknown	86518226	86518459	1868	+	.	ID="RND-5_FAMILY-11308";Tend="1190";Tstart="957";shortTE="F";uid="8fdf99f7-40ee-4fe8-ae71-f445a31e5a41"
CM034316.1	RepeatMasker	Unknown	128169776	128169918	753	+	.	ID="RND-5_FAMILY-10690";Tend="1188";Tstart="1043";shortTE="F";uid="3be18ae1-7811-4749-b54e-feafd9413dca"
CM034316.1	RepeatMasker	DNA/Ginger-1	107861424	107862317	4197	+	.	ID="RND-6_FAMILY-58578";Tend="1167";Tstart="216";shortTE="F";uid="b0fc3eae-354e-45fb-b312-b6359554d1a2"
CM034316.1	RepeatMasker	LINE/R1	55933946	55936764	20139	+	.	ID="RND-5_FAMILY-41";Tend="6502";Tstart="3687";shortTE="F";uid="e4e70bdf-4e12-43e8-9fec-2ec63ff9eb0f"
CM034316.1	RepeatMasker	DNA/P	5700893	5701199	824	+	.	ID="P-4_AP";TEgroup="ctg_1%7CP-4_AP%7C1";Tend="4074";Tstart="1";shortTE="F";uid="c6fa5b2e-7404-4fa2-a508-ae52ab9872fd"
CM034316.1	RepeatMasker	LTR/Gypsy	93976274	93977390	838	+	.	ID="GYPSY-4_SI-I";Tend="2597";Tstart="1478";shortTE="F";uid="b1e0eec0-5282-41f3-89a9-169035ff901c"
CM034316.1	RepeatMasker	DNA/MULE-MuDR	7070445	7070746	1821	+	.	ID="RND-4_FAMILY-125";Tend="1546";Tstart="1242";shortTE="F";uid="7b367835-1eaf-40ae-9a1a-67541cd22c8e"
CM034316.1	RepeatMasker	DNA/hAT-Tip100	46612106	46612384	635	+	.	ID="RND-5_FAMILY-2275";Tend="1590";Tstart="1293";shortTE="F";uid="e67de1e7-5743-4b8b-9f26-8a22e8c568ac"
CM034316.1	RepeatMasker	DNA	46140084	46140333	983	+	.	ID="ttaa2c_ap";Tend="273";Tstart="32";shortTE="F";uid="893d3d9b-cdd0-4c05-bae4-9e422a6ea189"
CM034316.1	RepeatMasker	DNA	106390299	106390655	1829	+	.	ID="RND-6_FAMILY-2944";Tend="1346";Tstart="987";shortTE="F";uid="e9b95dc1-e4ed-4697-a315-7fee62794eb9"
CM034316.1	RepeatMasker	Retroposon?	104478867	104479488	1387	+	.	ID="RND-6_FAMILY-10695";Tend="1813";Tstart="1081";shortTE="F";uid="8ca8329a-29a7-4d7d-bd07-2a8a012b9c65"
CM034316.1	RepeatMasker	Retroposon?	26201564	26201970	982	+	.	ID="RND-6_FAMILY-15339";Tend="944";Tstart="697";shortTE="F";uid="a7c3ccc2-4c85-4990-904e-3ce532426fe8"
CM034316.1	RepeatMasker	DNA/TcMar-m44	12479960	12481366	2095	+	.	ID="mariner-3_ap";Tend="1925";Tstart="474";shortTE="F";uid="27b4813b-fa3a-47b4-9f95-dc19b5a5039e"
CM034316.1	RepeatMasker	DNA	104791186	104791417	864	+	.	ID="ttaa13b_ap";Tend="494";Tstart="265";shortTE="F";uid="1fdb6960-7282-41fd-82f0-ef76fc42c374"
CM034316.1	RepeatMasker	DNA/hAT-Tag1	137121170	137124132	23691	+	.	ID="RND-1_FAMILY-13";Tend="7191";Tstart="4194";shortTE="F";uid="f8627aa2-7271-4234-9e55-a9e49b6ff543"
CM034316.1	RepeatMasker	Unknown	96647927	96648135	1066	+	.	ID="RND-6_FAMILY-3820";Tend="766";Tstart="582";shortTE="F";uid="c3c5e95f-5480-43df-acec-b9ba293ec4f4"
CM034316.1	RepeatMasker	LTR/Gypsy	85909394	85910538	446	+	.	ID="RND-6_FAMILY-6279";Tend="4503";Tstart="3308";shortTE="F";uid="00edb3ff-4e03-43f8-afca-324b769c37d8"
CM034316.1	RepeatMasker	Unknown	21843094	21843711	2047	+	.	ID="RND-1_FAMILY-367";Tend="1954";Tstart="1386";shortTE="F";uid="2c538ca6-51ae-4dc4-8e33-a0a3e322aec1"
CM034316.1	RepeatMasker	Unknown	23844647	23845367	4512	+	.	ID="RND-5_FAMILY-148";Tend="1706";Tstart="951";shortTE="F";uid="c7bbc71a-8b3e-4b2b-ab97-c754676bbf65"
CM034316.1	RepeatMasker	DNA/hAT-Ac	61240918	61241538	2271	+	.	ID="DNA8-11_AP";Tend="667";Tstart="1";shortTE="F";uid="2386b52f-3828-40e8-9627-2175b5d0bdb9"
CM034316.1	RepeatMasker	DNA/Ginger-1	69920335	69921548	9548	+	.	ID="RND-6_FAMILY-11006";Tend="2279";Tstart="1037";shortTE="F";uid="b75465ad-bf6d-470a-9bf2-19d2aee5ac84"
CM034316.1	RepeatMasker	DNA/Ginger-1	120991564	120991758	1198	+	.	ID="RND-5_FAMILY-6062";Tend="830";Tstart="649";shortTE="F";uid="ec8f3ae6-394f-4ddf-9e41-e51e33ba7713"
CM034316.1	RepeatMasker	DNA/hAT-Tip100	138968900	138969432	572	+	.	ID="HAT-3_AP";Tend="1580";Tstart="1039";shortTE="F";uid="16c95465-3fe6-4f2f-8f09-bb4291ff413c"
CM034316.1	RepeatMasker	DNA	53169472	53169756	1674	+	.	ID="DNA8-69_AP";Tend="439";Tstart="106";shortTE="F";uid="4e17f1a7-b282-4945-8e75-78f9ccb7742e"
CM034316.1	RepeatMasker	LTR/Pao	137248870	137249499	452	+	.	ID="BEL-4_DWIL-I";Tend="5053";Tstart="4418";shortTE="F";uid="78e6235d-5380-49d5-8c16-f8866150ad64"
CM034316.1	RepeatMasker	Retroposon?	18746129	18746408	709	+	.	ID="RND-6_FAMILY-10695";Tend="1850";Tstart="1552";shortTE="F";uid="c98a8e26-b3a9-4f01-a565-cb651f6e04c7"
CM034316.1	RepeatMasker	DNA/Maverick	10820054	10820597	2095	+	.	ID="rnd-6_family-337";Tend="10390";Tstart="9853";shortTE="F";uid="11bde442-693c-4af9-bc4f-d0d3c2c280c2"
CM034316.1	RepeatMasker	Unknown	156164684	156165638	5302	+	.	ID="RND-5_FAMILY-380";Tend="1603";Tstart="721";shortTE="F";uid="7855b69d-4bb6-43de-99f7-9fdbb157a2bd"
CM034316.1	RepeatMasker	DNA/P	127520405	127520542	604	+	.	ID="DNA8-26_AP";Tend="254";Tstart="128";shortTE="F";uid="648fe6f3-8889-45e1-8bea-d0bda6145235"
CM034316.1	RepeatMasker	DNA/Kolobok-E	61225179	61227041	7741	+	.	ID="rnd-5_family-4371";Tend="2475";Tstart="966";shortTE="F";uid="db992e6e-f8e8-47f0-8061-94110b71a988"
CM034316.1	RepeatMasker	DNA/Ginger-1	37088737	37089507	4650	+	.	ID="RND-5_FAMILY-4248";Tend="2315";Tstart="1557";shortTE="F";uid="6b0cf07d-a36a-4679-92a9-33ba292597cd"
CM034316.1	RepeatMasker	LINE/I	18739567	18739972	2798	+	.	ID="RND-1_FAMILY-89";Tend="1287";Tstart="888";shortTE="F";uid="df463f8e-55d4-489e-8025-2be269c4ecfa"
CM034316.1	RepeatMasker	Unknown	29932072	29933699	12790	+	.	ID="RND-6_FAMILY-37864";Tend="1623";Tstart="1";shortTE="F";uid="9262eb14-0f22-4f82-b2db-47b68d35c411"
CM034316.1	RepeatMasker	Retroposon?	58837833	58838381	1364	+	.	ID="RND-6_FAMILY-5919";TEgroup="ctg_1%7CRND-6_FAMILY-5919%7C2";Tend="1461";Tstart="1092";shortTE="F";uid="21dbb930-76db-410b-80ad-894761cee3a6"
CM034316.1	RepeatMasker	DNA/Kolobok-E	56609839	56610246	465	+	.	ID="RND-6_FAMILY-15479";Tend="1971";Tstart="1582";shortTE="F";uid="540810aa-6488-4450-937c-cedd7d957bfe"
CM034316.1	RepeatMasker	Unknown	100954854	100954974	482	+	.	ID="RND-1_FAMILY-315";Tend="1743";Tstart="1599";shortTE="F";uid="5f830572-5b5a-48d4-93a5-c7ae240b3414"
CM034316.1	RepeatMasker	Unknown	102093282	102093391	751	+	.	ID="RND-1_FAMILY-193";Tend="1111";Tstart="1001";shortTE="F";uid="47a0985e-07b0-4956-9bd4-da40e0046372"
CM034316.1	RepeatMasker	DNA/MULE-MuDR	9249878	9250312	1346	+	.	ID="RND-1_FAMILY-318";Tend="2109";Tstart="1689";shortTE="F";uid="63e9ff52-fbd2-4385-9387-993ad9c99444"
CM034316.1	RepeatMasker	Retroposon?	105967917	105968127	1111	+	.	ID="RND-6_FAMILY-11938";Tend="1232";Tstart="1029";shortTE="F";uid="15b2058b-0268-4e93-8168-07d460d300cc"
CM034316.1	RepeatMasker	LINE/RTE-BovB	5874082	5874407	405	+	.	ID="RND-6_FAMILY-364";Tend="1262";Tstart="937";shortTE="F";uid="1ea89529-4dd3-492e-922c-1b1922a875d1"
CM034316.1	RepeatMasker	LTR/Gypsy	8650827	8653694	22896	+	.	ID="RND-6_FAMILY-3401";Tend="3138";Tstart="307";shortTE="F";uid="5b7be4c6-1398-438a-a8b8-919cab206c00"
CM034316.1	RepeatMasker	RC/Helitron	119574206	119574485	1444	+	.	ID="RND-6_FAMILY-5077";Tend="2244";Tstart="1944";shortTE="F";uid="dd2558a0-7bc6-48ff-88a0-21b983225778"
CM034316.1	RepeatMasker	DNA/Kolobok-E	107297062	107297826	2660	+	.	ID="rnd-6_family-1722";Tend="2356";Tstart="1195";shortTE="F";uid="80b1b425-8e47-4f88-9c31-544af2cbf8e7"
CM034316.1	RepeatMasker	DNA/hAT?	48739789	48740055	1976	+	.	ID="RND-1_FAMILY-123";Tend="2115";Tstart="1851";shortTE="F";uid="928d89d6-64da-4db6-82f6-ea8fa4c92d94"
CM034316.1	RepeatMasker	DNA/hAT-hAT19	114421858	114422203	1843	+	.	ID="DNA8-71B_AP";Tend="649";Tstart="294";shortTE="F";uid="dbe535fb-63cf-499c-87bb-95e60e3707ea"
CM034316.1	RepeatMasker	LINE/R1	111429598	111430482	2055	+	.	ID="SART-1_API";Tend="991";Tstart="85";shortTE="F";uid="03b45559-6525-4772-8074-e107f47423bd"
CM034316.1	RepeatMasker	DNA/hAT-Tip100	73031596	73032188	1183	+	.	ID="HAT-N16_AP";TEgroup="ctg_1%7CHAT-N16_AP%7C28";Tend="612";Tstart="74";shortTE="F";uid="84e6e055-4382-4405-bf14-f45986ce383a"
CM034316.1	RepeatMasker	Unknown	7602104	7602989	6664	+	.	ID="RND-1_FAMILY-85";Tend="1766";Tstart="878";shortTE="F";uid="ac0d85d8-99dd-400b-99b2-954bdf7eb4e2"
CM034316.1	RepeatMasker	DNA/Kolobok-E	38307770	38309453	1288	+	.	ID="RND-6_FAMILY-19774";TEgroup="ctg_1%7CRND-6_FAMILY-19774%7C11";Tend="3356";Tstart="762";shortTE="F";uid="fe3e49cd-8c02-401f-a6fe-cb3a18168883"
CM034316.1	RepeatMasker	DNA/Ginger-1	79110592	79110740	7742	+	.	ID="rnd-6_family-439";Tend="2313";Tstart="2160";shortTE="F";uid="51938c4b-b5d5-4dcd-936b-5a757b420e14"
CM034316.1	RepeatMasker	DNA/Ginger-1	34783398	34783796	1916	+	.	ID="RND-6_FAMILY-13191";Tend="2372";Tstart="1940";shortTE="F";uid="96aa2dad-3a8c-44a7-8b0b-fc328c53e710"
CM034316.1	RepeatMasker	DNA	143086272	143086586	971	+	.	ID="TTAA4B_AP";Tend="427";Tstart="36";shortTE="F";uid="e369c196-b348-459c-beb8-08b9a52acde5"
CM034316.1	RepeatMasker	LTR/Gypsy	144712254	144712579	2836	+	.	ID="RND-6_FAMILY-1441";Tend="435";Tstart="112";shortTE="F";uid="248a04c1-fc62-4a6c-b9b4-84ecd6ee5352"
CM034316.1	RepeatMasker	DNA/hAT	41509684	41509923	1302	+	.	ID="DNA8-108_AP";Tend="243";Tstart="1";shortTE="F";uid="325d5e08-23c6-4d6d-bd09-6449bab19e86"
CM034316.1	RepeatMasker	DNA/Ginger-1	8518442	8518740	2146	+	.	ID="RND-6_FAMILY-58578";Tend="1749";Tstart="1439";shortTE="F";uid="440de998-3a62-448c-85d5-0343c8d350ef"
CM034316.1	RepeatMasker	DNA/hAT-hAT19	77708291	77708553	592	+	.	ID="RND-6_FAMILY-6784";Tend="6536";Tstart="6283";shortTE="F";uid="8b15b266-6fe0-41dd-ae47-bfd53b7adc45"
CM034316.1	RepeatMasker	Retroposon?	43873372	43874037	1896	+	.	ID="RND-6_FAMILY-1018";Tend="976";Tstart="426";shortTE="F";uid="ee53e773-a37a-49d6-82b6-c83a96929d4f"
CM034316.1	RepeatMasker	DNA	44176023	44176140	422	+	.	ID="RND-6_FAMILY-1863";Tend="739";Tstart="629";shortTE="F";uid="dca9e61e-0f75-4de6-bfdc-53470aaf3581"
CM034316.1	RepeatMasker	DNA	97762909	97763119	529	+	.	ID="TTAA2C_AP";Tend="423";Tstart="217";shortTE="F";uid="d35ca1cb-9051-47d6-9ce8-4e0ece6c8f4c"
CM034316.1	RepeatMasker	RC/Helitron	49230131	49230381	652	+	.	ID="RND-6_FAMILY-18803";Tend="1467";Tstart="1243";shortTE="F";uid="870fb57d-dcbf-4fb7-8a68-0396358d9e19"
CM034316.1	RepeatMasker	DNA/hAT-hAT19	21167197	21167468	976	+	.	ID="rnd-6_family-5277";Tend="965";Tstart="682";shortTE="F";uid="93cf585f-2362-41ee-8312-83c2517a2983"
CM034316.1	RepeatMasker	Retroposon?	8519506	8519920	2174	+	.	ID="RND-5_FAMILY-8570";Tend="2060";Tstart="1680";shortTE="F";uid="7a83ef62-f8b5-4674-aa70-7171251cd413"
CM034316.1	RepeatMasker	Unknown	15777510	15777825	1263	+	.	ID="RND-5_FAMILY-1220";Tend="1214";Tstart="902";shortTE="F";uid="a5659552-926d-4d82-8ac3-8214a8e8cdd2"
CM034316.1	RepeatMasker	Retroposon?	7466861	7469220	12047	+	.	ID="RND-6_FAMILY-622";Tend="1944";Tstart="141";shortTE="F";uid="00351c25-b440-4926-baa5-293c34ce989c"
CM034316.1	RepeatMasker	DNA/hAT-Charlie	27062130	27062410	1057	+	.	ID="RND-1_FAMILY-485";Tend="2189";Tstart="1989";shortTE="F";uid="30aaa694-2186-40a4-89c4-2fd87d9540aa"
CM034316.1	RepeatMasker	DNA/hAT-Tip100	8510242	8510353	2356	+	.	ID="rnd-6_family-11757";Tend="1784";Tstart="1375";shortTE="F";uid="dd767c84-d7ff-4394-831a-50b80164caa6"
CM034316.1	RepeatMasker	DNA	61095769	61096131	474	+	.	ID="RND-6_FAMILY-1863";Tend="1384";Tstart="1019";shortTE="F";uid="7a80fbdf-3d25-417c-a877-3f60e749b114"
CM034316.1	RepeatMasker	LTR/Gypsy	36855524	36856717	6323	+	.	ID="RND-1_FAMILY-308";Tend="3731";Tstart="2545";shortTE="F";uid="9054d52f-1dc2-4c99-bb4c-653c3b15ecdc"
CM034316.1	RepeatMasker	LTR/Gypsy	131803405	131804633	8430	+	.	ID="RND-1_FAMILY-347";Tend="5391";Tstart="4165";shortTE="F";uid="a6990bc6-3e3a-458e-9d18-aeeca5e883fc"
CM034316.1	RepeatMasker	DNA/Maverick	121480490	121480645	905	+	.	ID="RND-5_FAMILY-1599";Tend="944";Tstart="796";shortTE="F";uid="34980e86-b663-48ce-883f-edb5fc66ba05"
CM034316.1	RepeatMasker	DNA/hAT-Tip100	36148910	36149078	1014	+	.	ID="HAT-N16_AP";Tend="209";Tstart="9";shortTE="F";uid="fc02918b-77f2-4e4e-ad0f-6ddf0f331e5b"
CM034316.1	RepeatMasker	DNA	100583780	100584324	3060	+	.	ID="DNA8-31_AP";Tend="595";Tstart="23";shortTE="F";uid="da30274d-271c-42ab-b548-c3691f25c55e"
CM034316.1	RepeatMasker	DNA	107220462	107220656	974	+	.	ID="DNA4-2_AP";Tend="750";Tstart="568";shortTE="F";uid="30e5cd1c-5d00-4b71-a64c-61284494e38f"
CM034316.1	RepeatMasker	DNA/hAT-Tip100	6609678	6610257	3037	+	.	ID="DNA8-87_AP";Tend="547";Tstart="1";shortTE="F";uid="3025dbe4-aa88-459d-8cec-3ff5a897505b"
CM034316.1	RepeatMasker	DNA	129878960	129879338	3118	+	.	ID="RND-5_FAMILY-463";Tend="1334";Tstart="956";shortTE="F";uid="cead35cf-bb86-494f-8a49-743c028c9320"
CM034316.1	RepeatMasker	LTR/Gypsy	41460778	41461112	1059	+	.	ID="RND-5_FAMILY-2207";Tend="1172";Tstart="877";shortTE="F";uid="899f6d92-b1c1-449e-a759-124e16ba6aeb"
CM034316.1	RepeatMasker	DNA	108864630	108864995	747	+	.	ID="ttaa3c_ap";Tend="400";Tstart="19";shortTE="F";uid="f8bcb18e-a9ac-4e63-b657-5d6d10f00790"
CM034316.1	RepeatMasker	LINE/R1	110569156	110569651	1137	+	.	ID="SART-2_API";Tend="428";Tstart="1";shortTE="F";uid="2b0e46bc-169b-49fe-b4ad-7876aed6c907"
CM034316.1	RepeatMasker	Unknown	12436250	12436385	784	+	.	ID="RND-1_FAMILY-199";Tend="5609";Tstart="5476";shortTE="F";uid="fa0ca247-2aef-40aa-819d-793b1376fd0e"
CM034316.1	RepeatMasker	RC/Helitron	12063039	12063265	1075	+	.	ID="RND-1_FAMILY-220";Tend="1716";Tstart="1322";shortTE="F";uid="72a7543f-2c12-4b47-acb5-b284d0c40cb2"
CM034316.1	RepeatMasker	DNA	95422491	95422779	487	+	.	ID="TTAA2D_AP";TEgroup="ctg_1%7CTTAA2D_AP%7C5";Tend="430";Tstart="240";shortTE="F";uid="e6bb01a7-fcdb-4c7d-bb38-788fe5668b16"
CM034316.1	RepeatMasker	DNA/P	34615265	34615505	614	+	.	ID="P-4_AP";Tend="1456";Tstart="1207";shortTE="F";uid="eea5ec82-96cb-4ff3-bc62-5a825a25a611"
CM034316.1	RepeatMasker	LINE/R1	92259919	92261911	7829	+	.	ID="RND-5_FAMILY-8868";Tend="1915";Tstart="43";shortTE="F";uid="3928752a-2acd-4a9b-a403-5e5e76fded33"
CM034316.1	RepeatMasker	DNA/Kolobok-E	6846450	6846994	3681	+	.	ID="RND-5_FAMILY-367";Tend="2273";Tstart="1699";shortTE="F";uid="54015174-e6ea-4211-8fad-66a1bfee3893"
CM034316.1	RepeatMasker	DNA/Ginger	102197002	102197649	4811	+	.	ID="RND-5_FAMILY-7453";Tend="1724";Tstart="1083";shortTE="F";uid="487d21d8-f901-49ac-85d5-6560cb8dac60"
CM034316.1	RepeatMasker	LTR/Pao	19824771	19827663	5222	+	.	ID="RND-6_FAMILY-4210";Tend="2897";Tstart="1";shortTE="F";uid="efa462aa-72f2-4b03-92a8-ef9c8fbb7cec"
CM034316.1	RepeatMasker	DNA	80181852	80182202	1654	+	.	ID="ttaa2_ap";Tend="426";Tstart="135";shortTE="F";uid="d1884e18-a2bf-4422-b436-c3cebcc31f6b"
CM034316.1	RepeatMasker	DNA/PiggyBac	159528507	159528733	420	+	.	ID="PIGGYBAC-12_LMI";Tend="2074";Tstart="1847";shortTE="F";uid="c8691a71-a00c-4a14-b342-9eec0a47a919"
CM034316.1	RepeatMasker	DNA/hAT-Charlie	56956480	56957087	2604	+	.	ID="RND-6_FAMILY-2534";Tend="1491";Tstart="878";shortTE="F";uid="5746c081-545c-4536-928a-8acff7c1b45b"
CM034316.1	RepeatMasker	DNA	58149010	58149605	928	+	.	ID="RND-6_FAMILY-690";Tend="3015";Tstart="2416";shortTE="F";uid="237463d6-0e5c-4b1d-a52a-f60224a45885"
CM034316.1	RepeatMasker	DNA/hAT-hAT19	45456160	45456595	656	+	.	ID="RND-6_FAMILY-7624";Tend="1217";Tstart="848";shortTE="F";uid="aabfc2a6-faa5-459f-8e5c-398e090549c1"
CM034316.1	RepeatMasker	Retroposon?	6685704	6686062	767	+	.	ID="RND-6_FAMILY-20820";Tend="2233";Tstart="1877";shortTE="F";uid="a01407d5-7c70-4906-a0e9-7469c014f9a5"
CM034316.1	RepeatMasker	DNA/hAT-Pegasus	94796567	94796730	588	+	.	ID="RND-6_FAMILY-4382";Tend="1039";Tstart="878";shortTE="F";uid="fe303052-7da7-4675-81af-a6c18a0edf64"
CM034316.1	RepeatMasker	DNA/hAT-Tip100	65400119	65400264	954	+	.	ID="DNA8-16B_AP";Tend="165";Tstart="1";shortTE="F";uid="04804ae3-08c8-4248-a973-76aa5339833c"
CM034316.1	RepeatMasker	Retroposon?	68536045	68536511	2373	+	.	ID="RND-6_FAMILY-30528";Tend="5380";Tstart="4881";shortTE="F";uid="3660e400-e773-4780-930e-0c09a888bb11"
CM034316.1	RepeatMasker	DNA/TcMar-m44	108840039	108840143	488	+	.	ID="DNA4-6_AP";Tend="106";Tstart="1";shortTE="F";uid="addd0a3e-520a-4a7d-a43b-1df59d61a636"
CM034316.1	RepeatMasker	DNA	3641300	3643556	15581	+	.	ID="rnd-6_family-23707";Tend="1965";Tstart="13";shortTE="F";uid="e5d97cc1-fe9b-4110-96db-f0ceb7a73037"
CM034316.1	RepeatMasker	DNA/Ginger-1	90045492	90045681	590	+	.	ID="RND-6_FAMILY-4450";Tend="2329";Tstart="2147";shortTE="F";uid="06b98b1b-5a32-4bcc-8840-2fca58b8469d"
CM034316.1	RepeatMasker	Unknown	45477823	45478031	880	+	.	ID="RND-1_FAMILY-22";Tend="1266";Tstart="992";shortTE="F";uid="0d55a06f-03be-437d-a794-e6891c29d81a"
CM034316.1	RepeatMasker	DNA	15896538	15896721	1056	+	.	ID="TTAA3_AP";Tend="422";Tstart="235";shortTE="F";uid="c386f12e-2128-4201-a35c-5426f355727a"
CM034316.1	RepeatMasker	Unknown	121396715	121402182	18473	+	.	ID="RND-6_FAMILY-51967";Tend="2425";Tstart="1";shortTE="F";uid="2c31bdae-a55e-4192-b4fe-47ec5c1e0a4d"
CM034316.1	RepeatMasker	DNA	9497437	9498663	8744	+	.	ID="RND-1_FAMILY-284";Tend="2003";Tstart="773";shortTE="F";uid="5cb22d78-5b29-4e55-81b2-4b5cd8364337"
CM034316.1	RepeatMasker	Retroposon?	7745679	7746903	7370	+	.	ID="RND-5_FAMILY-5173";Tend="1469";Tstart="332";shortTE="F";uid="8d76cacf-d026-4a5f-a91b-d2095a48bbb8"
CM034316.1	RepeatMasker	DNA	82470441	82470943	2711	+	.	ID="DNA8-31_AP";Tend="595";Tstart="1";shortTE="F";uid="6728cfa0-ec04-4e77-ac97-d3b15cd07707"
CM034316.1	RepeatMasker	DNA	62510304	62510743	2209	+	.	ID="ttaa3_ap";Tend="426";Tstart="1";shortTE="F";uid="d5c45723-02c2-457a-89ef-9efbaa306d40"
CM034316.1	RepeatMasker	DNA/MULE-MuDR	33427874	33428007	683	+	.	ID="RND-6_FAMILY-127";Tend="976";Tstart="853";shortTE="F";uid="50914378-03e3-4b08-b04c-f7846eba0fbd"
CM034316.1	RepeatMasker	DNA/Ginger-1	110916614	110917455	1709	+	.	ID="RND-6_FAMILY-9942";Tend="1524";Tstart="661";shortTE="F";uid="73304fda-8304-48cb-acc8-36664241cb2e"
CM034316.1	RepeatMasker	DNA/Kolobok-E	65797074	65797310	581	+	.	ID="RND-5_FAMILY-680";Tend="1419";Tstart="1178";shortTE="F";uid="d9a0a3c0-6d8d-4df1-ba1a-5a645e23aaf4"
CM034316.1	RepeatMasker	DNA/hAT-hAT19	109039783	109040837	837	+	.	ID="hat-1_rpr";Tend="1463";Tstart="570";shortTE="F";uid="92e55c78-a04f-4abf-a474-c3e97a59b47f"
CM034316.1	RepeatMasker	Unknown	116862967	116863259	1412	+	.	ID="RND-6_FAMILY-10106";Tend="1235";Tstart="940";shortTE="F";uid="06f62832-2491-479e-a902-becc6402b8c4"
CM034316.1	RepeatMasker	DNA/hAT	9700293	9700610	709	+	.	ID="RND-1_FAMILY-437";TEgroup="ctg_1%7CRND-1_FAMILY-437%7C1";Tend="1312";Tstart="741";shortTE="T";uid="f10adf07-4cdf-4d78-b7fe-660530d435bd"
CM034316.1	RepeatMasker	Unknown	19105248	19105538	1758	+	.	ID="RND-6_FAMILY-13325";Tend="1829";Tstart="1539";shortTE="F";uid="ddd9fa76-0689-4812-b882-77a294dea876"
CM034316.1	RepeatMasker	DNA/Kolobok-E	113412889	113414252	6074	+	.	ID="RND-6_FAMILY-19218";Tend="1581";Tstart="363";shortTE="F";uid="2937ed76-4e6d-4a48-844c-81f435fea6e7"
CM034316.1	RepeatMasker	Unknown	99670687	99670861	1126	+	.	ID="RND-1_FAMILY-198";Tend="904";Tstart="726";shortTE="F";uid="6ef10002-73e8-4178-9415-ecc57261df3b"
CM034316.1	RepeatMasker	LTR/Gypsy	144291880	144296128	2716	+	.	ID="RND-1_FAMILY-321";TEgroup="ctg_1%7CRND-1_FAMILY-321%7C3";Tend="5274";Tstart="752";shortTE="F";uid="0e8f1447-1a5d-44bd-88ef-bb527ada7c78"
CM034316.1	RepeatMasker	Retroposon?	91869249	91869657	1803	+	.	ID="RND-6_FAMILY-10695";Tend="1618";Tstart="1302";shortTE="F";uid="462745ce-5069-4517-b03f-b41dd8e7f23b"
CM034316.1	RepeatMasker	Retroposon	28855731	28856000	1126	+	.	ID="RND-1_FAMILY-10";Tend="1404";Tstart="1119";shortTE="F";uid="9fd8308e-3131-4385-9a5d-bb233f4b3853"
CM034316.1	RepeatMasker	RC/Helitron	139031816	139037378	47669	+	.	ID="RND-6_FAMILY-498";Tend="6616";Tstart="1071";shortTE="F";uid="afc7f52c-bb2f-4b38-9b6d-7d6bdb56ceb5"
CM034316.1	RepeatMasker	DNA	44652045	44652505	3390	+	.	ID="TTAA18_AP";Tend="560";Tstart="96";shortTE="F";uid="138b3fb8-9ad2-453d-ade9-a25e9cd6392c"
CM034316.1	RepeatMasker	LTR/Gypsy	8795004	8795238	1992	+	.	ID="RND-1_FAMILY-255";Tend="4467";Tstart="4233";shortTE="F";uid="b4bdec34-8f36-4b28-8998-475c59e53e3e"
CM034316.1	RepeatMasker	DNA	34546301	34547238	2733	+	.	ID="rnd-6_family-9867";Tend="1212";Tstart="63";shortTE="F";uid="75c6330d-340e-4f5a-a7fa-bda98e233ad1"
CM034316.1	RepeatMasker	DNA/Ginger-1	51196664	51197085	2796	+	.	ID="RND-5_FAMILY-6062";Tend="2104";Tstart="1685";shortTE="F";uid="eee1569f-c0aa-47d2-ac5b-83e5c4b46903"
CM034316.1	RepeatMasker	DNA	56636114	56636581	2835	+	.	ID="TTAA13B_AP";Tend="595";Tstart="108";shortTE="F";uid="84e95767-711f-4a5a-ac96-5873538a5566"
CM034316.1	RepeatMasker	DNA/hAT-hAT19	24358318	24358489	1056	+	.	ID="RND-6_FAMILY-1009";Tend="2488";Tstart="2317";shortTE="F";uid="680a91e5-ca5a-4926-9416-44c962bb89af"
CM034316.1	RepeatMasker	LINE/L2	72287152	72287288	455	+	.	ID="RND-1_FAMILY-81";Tend="7813";Tstart="7670";shortTE="F";uid="294c04f6-3d92-4d67-ba25-ffa475edf1c5"
CM034316.1	RepeatMasker	DNA	107906453	107908086	12656	+	.	ID="RND-6_FAMILY-16081";Tend="2432";Tstart="797";shortTE="F";uid="fc43130b-d0f7-4af1-8e21-cb68f8016edc"
CM034316.1	RepeatMasker	Unknown	142209962	142212015	13034	+	.	ID="RND-6_FAMILY-22031";Tend="3455";Tstart="1345";shortTE="F";uid="39f85db1-ed25-4037-a539-42e0e7022221"
CM034316.1	RepeatMasker	DNA/Ginger-2	40563140	40563622	1741	+	.	ID="RND-6_FAMILY-3703";Tend="2073";Tstart="1600";shortTE="F";uid="7f61227c-a82a-4c30-8014-3fc708d110a7"
CM034316.1	RepeatMasker	DNA/Kolobok-E	132477018	132479350	16247	+	.	ID="RND-6_FAMILY-3814";Tend="3041";Tstart="789";shortTE="F";uid="bf27835a-3f6e-43d1-9a7f-9b9a6e854adc"
CM034316.1	RepeatMasker	DNA/hAT-hATm	108059695	108061198	2563	+	.	ID="hat-4c_ap";Tend="3094";Tstart="1193";shortTE="F";uid="7b5dbf56-f78c-4f37-9738-87c6a24f5f7e"
CM034316.1	RepeatMasker	DNA/Ginger-1	123373817	123374486	5012	+	.	ID="rnd-5_family-4248";Tend="1525";Tstart="624";shortTE="F";uid="97b60b46-1320-4083-a2a7-83efac5bfc78"
CM034316.1	RepeatMasker	Unknown	36611325	36611678	2043	+	.	ID="RND-5_FAMILY-2990";Tend="1513";Tstart="1173";shortTE="F";uid="07a4b5cd-e137-4ebc-ba6a-fc54a7791fcb"
CM034316.1	RepeatMasker	DNA/Ginger-2	61008197	61008443	2064	+	.	ID="RND-6_FAMILY-14493";Tend="664";Tstart="418";shortTE="F";uid="f5960016-85ee-449d-946f-0c729ede786a"
CM034316.1	RepeatMasker	DNA/Ginger-2	101392365	101392793	969	+	.	ID="RND-6_FAMILY-7771";TEgroup="ctg_1%7CRND-6_FAMILY-7771%7C3";Tend="913";Tstart="365";shortTE="F";uid="ee1046f9-464c-4c12-aa6d-68281864cc91"
CM034316.1	RepeatMasker	DNA/Kolobok-E	53881052	53881542	1533	+	.	ID="RND-5_FAMILY-5644";Tend="1399";Tstart="952";shortTE="F";uid="d866fb09-dc52-47dc-a963-f1d355c3e8b5"
CM034316.1	RepeatMasker	DNA/hAT-Ac	104332561	104332853	535	+	.	ID="DNA8-111_AP";TEgroup="ctg_1%7CDNA8-111_AP%7C13";Tend="616";Tstart="37";shortTE="F";uid="8d27a3c6-8ed6-4fdb-b9ee-b6fbc42611f3"
CM034316.1	RepeatMasker	DNA	89096148	89096328	521	+	.	ID="TTAA8_AP";Tend="184";Tstart="2";shortTE="F";uid="f3e73239-1301-4c29-afb6-0f9bdd6030c8"
CM034316.1	RepeatMasker	LINE/I-Jockey	51402686	51402835	798	+	.	ID="RND-5_FAMILY-4238";Tend="1424";Tstart="1279";shortTE="F";uid="67de5ce4-6fda-4b68-b909-8d218f3df597"
CM034316.1	RepeatMasker	DNA/Kolobok-E	10420249	10420607	828	+	.	ID="RND-6_FAMILY-27058";Tend="498";Tstart="204";shortTE="F";uid="2559f886-f2d1-4008-afc6-a5798cef6ba8"
CM034316.1	RepeatMasker	DNA/Kolobok-E	92763131	92763369	735	+	.	ID="RND-1_FAMILY-104";Tend="1157";Tstart="898";shortTE="F";uid="d9bceafa-732f-412e-9de2-0eefb7b669aa"
CM034316.1	RepeatMasker	DNA/hAT-hAT19	56373413	56373811	1014	+	.	ID="DNA8-71_AP";TEgroup="ctg_1%7CDNA8-71_AP%7C2";Tend="551";Tstart="1";shortTE="F";uid="c997615b-779c-45c2-88a0-ad987df68ee2"
CM034316.1	RepeatMasker	LINE/L2	5576369	5576943	494	+	.	ID="RND-5_FAMILY-2658";Tend="1820";Tstart="903";shortTE="F";uid="f308b00f-1704-47af-9df3-f9afaddeeb54"
CM034316.1	RepeatMasker	DNA/hAT?	34477629	34477891	724	+	.	ID="RND-6_FAMILY-1456";TEgroup="ctg_1%7CRND-6_FAMILY-1456%7C5";Tend="1644";Tstart="1089";shortTE="T";uid="c673dda2-6eea-4be8-acda-096c7481eda1"
CM034316.1	RepeatMasker	LTR/Gypsy	120639234	120641705	2113	+	.	ID="GYPSY-6_CFL-I";Tend="3811";Tstart="1357";shortTE="F";uid="63c2b03d-df9f-42a2-b1cd-15a7738c88d8"
CM034316.1	RepeatMasker	DNA/Kolobok-E	7393496	7394583	2410	+	.	ID="RND-6_FAMILY-9224";Tend="1102";Tstart="169";shortTE="F";uid="5d4e7723-dcaf-4fb9-bed6-183089f0bd60"
CM034316.1	RepeatMasker	DNA	59827705	59827857	982	+	.	ID="DNA4-5B_AP";Tend="263";Tstart="111";shortTE="F";uid="ef646a9c-3e8a-44c6-a036-8631a02e078b"
CM034316.1	RepeatMasker	DNA/Ginger-1	123485678	123485976	1042	+	.	ID="RND-6_FAMILY-58578";Tend="395";Tstart="89";shortTE="F";uid="80d7af99-c726-4504-b887-837663093221"
CM034316.1	RepeatMasker	DNA/TcMar?	124237284	124237390	423	+	.	ID="RND-6_FAMILY-7714";Tend="943";Tstart="834";shortTE="F";uid="23e133f1-cf88-436f-bf89-4f68fcc39734"
CM034316.1	RepeatMasker	DNA	61331431	61331621	1142	+	.	ID="TTAA2C_AP";Tend="423";Tstart="210";shortTE="F";uid="24096e25-15e7-4d02-9476-3b186b992835"
CM034316.1	RepeatMasker	RC/Helitron	114790213	114791336	2713	+	.	ID="HELITRON-2_DF";Tend="1928";Tstart="806";shortTE="F";uid="b4b7aff2-0b2e-44a4-9cf1-962b9d515882"
CM034316.1	RepeatMasker	Retroposon?	30697034	30699617	22589	+	.	ID="RND-6_FAMILY-65244";Tend="2796";Tstart="215";shortTE="F";uid="d1b51d29-3029-4dca-a4e5-70f68bf2af63"
CM034316.1	RepeatMasker	DNA/Kolobok-E	67488948	67489306	1131	+	.	ID="RND-5_FAMILY-680";Tend="1368";Tstart="975";shortTE="F";uid="b7282e32-d255-43c8-a5e6-5fdd031f408a"
CM034316.1	RepeatMasker	DNA/Kolobok-E	140314935	140315658	2235	+	.	ID="RND-6_FAMILY-4448";Tend="3811";Tstart="3088";shortTE="F";uid="ca23c747-1ab6-4e4b-8e41-5104b8e3af67"
CM034316.1	RepeatMasker	DNA	5252091	5252219	456	+	.	ID="RND-6_FAMILY-2126";Tend="1229";Tstart="1104";shortTE="F";uid="9377a120-bfbf-4e24-83e2-5b6145372e86"
CM034316.1	RepeatMasker	DNA/hAT	41642294	41642399	599	+	.	ID="RND-1_FAMILY-61";Tend="9389";Tstart="9282";shortTE="F";uid="1c6ed62f-d95b-4727-94e5-c20ce5aafc5a"
CM034316.1	RepeatMasker	Retroposon?	43514437	43514673	945	+	.	ID="RND-5_FAMILY-2698";Tend="2576";Tstart="2362";shortTE="F";uid="651bdb64-3320-4751-9d9b-a2268adde289"
CM034316.1	RepeatMasker	DNA/hAT-Tip100	60583557	60583703	531	+	.	ID="HAT-3_AP";Tend="2470";Tstart="2325";shortTE="F";uid="fe514ce9-d1f4-4d62-9173-e2364f54fdb5"
CM034316.1	RepeatMasker	RC/Helitron	103654795	103655238	2932	+	.	ID="RND-6_FAMILY-12854";Tend="1246";Tstart="793";shortTE="F";uid="e498b8fe-16e7-4c52-a12f-560abd56700f"
CM034316.1	RepeatMasker	DNA/TcMar-Tc1	62266368	62266492	443	+	.	ID="MARINER-62_HSAL";Tend="481";Tstart="364";shortTE="F";uid="5a0f64a0-1cd4-4e63-a80c-8a4a340128c8"
CM034316.1	RepeatMasker	DNA/Ginger-1	43946973	43948356	9835	+	.	ID="RND-5_FAMILY-4248";Tend="2278";Tstart="874";shortTE="F";uid="5b90ed63-876d-4303-9050-754260fc17f3"
CM034316.1	RepeatMasker	DNA/MULE-MuDR	92224059	92224822	2076	+	.	ID="RND-6_FAMILY-39817";Tend="3290";Tstart="2802";shortTE="F";uid="8512e408-b2ba-4841-a7ea-a9e37d846794"
CM034316.1	RepeatMasker	DNA/hAT	42762741	42763245	3442	+	.	ID="RND-1_FAMILY-45";Tend="1430";Tstart="861";shortTE="F";uid="5867def2-d52d-4939-98bd-86f97580eb51"
CM034316.1	RepeatMasker	DNA/hAT-Tip100	81924703	81925024	1903	+	.	ID="DNA8-19_AP";Tend="373";Tstart="37";shortTE="F";uid="ef84c7fa-ec92-4676-abef-a1094e57c8d6"
CM034316.1	RepeatMasker	DNA/Kolobok-E	19510576	19512651	14587	+	.	ID="RND-6_FAMILY-1012";Tend="2759";Tstart="815";shortTE="F";uid="ace86ee2-d17d-47f3-97b8-47da63ebc2da"
CM034316.1	RepeatMasker	DNA	37936257	37936540	493	+	.	ID="RND-5_FAMILY-6566";TEgroup="ctg_1%7CRND-5_FAMILY-6566%7C12";Tend="1802";Tstart="1293";shortTE="T";uid="6d558936-ce76-4bb6-900c-13a8f9f632c2"
CM034316.1	RepeatMasker	DNA/PiggyBac	85993938	85994847	920	+	.	ID="RND-6_FAMILY-8823";Tend="1951";Tstart="1010";shortTE="F";uid="495a64c1-a6a2-49ea-a0c1-e492273d2d4b"
CM034316.1	RepeatMasker	DNA/Kolobok-E	123183680	123184556	1566	+	.	ID="rnd-6_family-9224";Tend="1217";Tstart="725";shortTE="F";uid="1b967a23-54c4-4f71-8765-d78ccaf612a3"
CM034316.1	RepeatMasker	Retroposon?	107102034	107102870	4288	+	.	ID="RND-6_FAMILY-10695";Tend="1950";Tstart="1116";shortTE="F";uid="24c095e0-b1f5-494c-af68-402b50d05db1"
CM034316.1	RepeatMasker	Retroposon?	67144551	67145182	3089	+	.	ID="RND-6_FAMILY-10695";Tend="2105";Tstart="1614";shortTE="F";uid="aed93111-b66f-480c-9456-1e2e635c9806"
CM034316.1	RepeatMasker	DNA	16311477	16311587	561	+	.	ID="DNA8-57_AP";Tend="124";Tstart="1";shortTE="F";uid="e800f25e-964b-4cdb-aeac-09b1961ef4df"
CM034316.1	RepeatMasker	LINE/R1	117273418	117275060	1333	+	.	ID="RND-5_FAMILY-3986";Tend="4447";Tstart="2802";shortTE="F";uid="284a39e3-e253-474c-9dbe-ec953a406b79"
CM034316.1	RepeatMasker	Unknown	17429936	17430530	4527	+	.	ID="RND-5_FAMILY-8107";Tend="1638";Tstart="962";shortTE="F";uid="2b786cdf-7c24-4934-9b9b-16f178b1fddf"
CM034316.1	RepeatMasker	DNA	127218636	127219208	833	+	.	ID="DNA4-3_AP";Tend="637";Tstart="3";shortTE="F";uid="ef792659-f58a-4ffc-b62f-e8e4180455d3"
CM034316.1	RepeatMasker	LTR/Gypsy	36861127	36861727	5256	+	.	ID="RND-6_FAMILY-9422";Tend="1405";Tstart="804";shortTE="F";uid="6865b903-d054-4cb3-9375-1d255314f9c3"
CM034316.1	RepeatMasker	DNA/Kolobok-T2	28123967	28124108	778	+	.	ID="RND-5_FAMILY-3197";Tend="1077";Tstart="933";shortTE="F";uid="184060b3-cd07-4e8b-875e-02910ed46500"
CM034316.1	RepeatMasker	LINE/L2	95202968	95203613	2277	+	.	ID="RND-6_FAMILY-8787";Tend="1663";Tstart="1033";shortTE="F";uid="fd93b8a5-97b7-4f4b-959b-db8b30824bc9"
CM034316.1	RepeatMasker	Retroposon?	28986994	28987196	903	+	.	ID="RND-6_FAMILY-26162";Tend="1252";Tstart="1039";shortTE="F";uid="20f62836-f934-4224-a338-bb371605a14e"
CM034316.1	RepeatMasker	Unknown	137004877	137007502	16232	+	.	ID="RND-1_FAMILY-5";Tend="4996";Tstart="60";shortTE="F";uid="becf62cc-17db-499f-8050-ab504dde2aee"
CM034316.1	RepeatMasker	Unknown	67177818	67178005	616	+	.	ID="RND-1_FAMILY-84";Tend="977";Tstart="802";shortTE="F";uid="5f11aa65-3900-480c-91bc-ab4a59f99e74"
CM034316.1	RepeatMasker	LTR/Gypsy	86042048	86047287	43912	+	.	ID="RND-6_FAMILY-5274";Tend="5742";Tstart="530";shortTE="F";uid="38654389-2bd5-45bb-a72b-43177287f286"
CM034316.1	RepeatMasker	Unknown	69277225	69277483	681	+	.	ID="RND-6_FAMILY-24222";Tend="661";Tstart="429";shortTE="F";uid="7a147693-43d0-48e7-9fca-3fab1e4ea08b"
CM034316.1	RepeatMasker	Retroposon?	54769566	54769880	435	+	.	ID="RND-6_FAMILY-10695";Tend="1789";Tstart="1470";shortTE="F";uid="afc19a2a-7044-4689-bb38-480b352074a7"
CM034316.1	RepeatMasker	DNA/Kolobok-E	105444523	105444732	894	+	.	ID="RND-5_FAMILY-3451";Tend="2172";Tstart="1957";shortTE="F";uid="708d0847-9447-47f7-90d5-3eaf5027b58d"
CM034316.1	RepeatMasker	DNA/Ginger-1	22457303	22457589	1505	+	.	ID="RND-6_FAMILY-11761";Tend="1056";Tstart="765";shortTE="F";uid="1be3709d-0d66-4920-b2ad-65f59f860969"
CM034316.1	RepeatMasker	Retroposon?	5047798	5047912	429	+	.	ID="RND-6_FAMILY-12693";Tend="560";Tstart="449";shortTE="F";uid="71a1bd54-cfd7-4d74-bcaa-4e40e7e537a3"
CM034316.1	RepeatMasker	DNA/Maverick	148473599	148473712	772	+	.	ID="RND-6_FAMILY-2477";Tend="7322";Tstart="7213";shortTE="F";uid="94329bd1-63fb-42d5-be22-503169b67be5"
CM034316.1	RepeatMasker	LTR/Gypsy	141213110	141213430	567	+	.	ID="RND-6_FAMILY-2098";Tend="8640";Tstart="8314";shortTE="F";uid="f1593a06-bf03-4a0a-8655-5fb57d996a01"
CM034316.1	RepeatMasker	Unknown	6255826	6257094	10118	+	.	ID="RND-5_FAMILY-133";Tend="2078";Tstart="831";shortTE="F";uid="d658e65e-f142-477b-97d6-d00c6dd94f82"
CM034316.1	RepeatMasker	DNA	93589966	93590105	1145	+	.	ID="RND-6_FAMILY-3085";Tend="7578";Tstart="7436";shortTE="F";uid="6917f47a-726a-45b6-bffd-7ed8475c34ce"
CM034316.1	RepeatMasker	DNA/hAT-hAT19	61289628	61289754	411	+	.	ID="DNA8-74_AP";Tend="902";Tstart="770";shortTE="F";uid="84ba924e-7f69-40f7-9840-4a21627dade5"
CM034316.1	RepeatMasker	DNA	34957344	34957755	2259	+	.	ID="TTAA3_AP";Tend="429";Tstart="1";shortTE="F";uid="9e3039f0-5d97-4a8b-8049-b2ecaf527c57"
CM034316.1	RepeatMasker	Retroposon?	102442765	102443353	2024	+	.	ID="RND-6_FAMILY-10695";Tend="1621";Tstart="991";shortTE="F";uid="6a812c58-362d-43fb-8dce-16ea56338c7d"
CM034316.1	RepeatMasker	Retroposon?	129801289	129801641	957	+	.	ID="RND-6_FAMILY-13193";Tend="1244";Tstart="881";shortTE="F";uid="c5933ce6-128c-426c-88dd-69bdf8c53526"
CM034316.1	RepeatMasker	DNA/Ginger-1	116422251	116422379	542	+	.	ID="RND-6_FAMILY-9942";Tend="1179";Tstart="1029";shortTE="F";uid="7f34ec8e-839c-4dfd-9126-946fa3a19e36"
CM034316.1	RepeatMasker	DNA/Ginger-1	23392513	23392700	422	+	.	ID="RND-6_FAMILY-9942";Tend="1041";Tstart="865";shortTE="F";uid="f145afdb-dc06-4406-bb51-83b1f68af2e1"
CM034316.1	RepeatMasker	DNA/MULE-MuDR	69270952	69271533	2895	+	.	ID="RND-6_FAMILY-11942";Tend="2062";Tstart="1448";shortTE="F";uid="08ecda59-fbd9-44a4-95f5-cbc088986bd0"
CM034316.1	RepeatMasker	DNA/Ginger-1	18576332	18576524	559	+	.	ID="RND-6_FAMILY-7084";Tend="281";Tstart="108";shortTE="F";uid="849a7fe1-9777-4ada-af51-b0e872b907e8"
CM034316.1	RepeatMasker	Retroposon?	9772148	9773886	696	+	.	ID="RND-5_FAMILY-5173";TEgroup="ctg_1%7CRND-5_FAMILY-5173%7C7";Tend="3082";Tstart="6";shortTE="F";uid="c0231ead-0889-4d11-baaa-7b86e2df37ef"
CM034316.1	RepeatMasker	DNA	99108387	99109095	2356	+	.	ID="DNA4-2_AP";Tend="767";Tstart="1";shortTE="F";uid="243d68d0-a4e1-4ac8-8783-50730778fbe0"
CM034316.1	RepeatMasker	DNA/hAT-Charlie	75149021	75149299	496	+	.	ID="DNA8-72_AP";TEgroup="ctg_1%7CDNA8-72_AP%7C7";Tend="413";Tstart="1";shortTE="T";uid="dc5fc9d8-ba2c-493d-97c3-bd937712fcb3"
CM034316.1	RepeatMasker	DNA/PIF-Harbinger	77341803	77342542	774	+	.	ID="HARBINGER-2_AG";Tend="2882";Tstart="2146";shortTE="F";uid="703ea952-a343-4faa-a8d2-3760b8e4329a"
CM034316.1	RepeatMasker	DNA/hAT	72904398	72904544	587	+	.	ID="RND-5_FAMILY-1120";Tend="1221";Tstart="1074";shortTE="F";uid="41d655ca-358a-40f0-b480-7625d2866087"
CM034316.1	RepeatMasker	DNA/Ginger-1	61318002	61318223	951	+	.	ID="RND-6_FAMILY-4572";Tend="977";Tstart="764";shortTE="F";uid="646b8ca9-41c0-4001-a63a-e45cde1981df"
CM034316.1	RepeatMasker	DNA/hAT-hAT19	16532290	16533342	3524	+	.	ID="RND-1_FAMILY-325";TEgroup="ctg_1%7CRND-1_FAMILY-325%7C1";Tend="1771";Tstart="970";shortTE="F";uid="4867e450-6f5b-4b0a-91d3-06d3df291ef3"
CM034316.1	RepeatMasker	DNA/hAT	46541870	46541996	737	+	.	ID="dna8-38_ap";Tend="447";Tstart="350";shortTE="F";uid="bce30d8d-cee2-4cdb-a61b-aba485ef706a"
CM034316.1	RepeatMasker	DNA/MULE-MuDR	9864368	9864544	884	+	.	ID="RND-5_FAMILY-6543";Tend="1197";Tstart="998";shortTE="F";uid="ec11eb12-cadd-4df4-86d4-d6b3d94d65d4"
CM034316.1	RepeatMasker	Retroposon?	46845116	46845268	666	+	.	ID="SINE2-1_AP";Tend="789";Tstart="631";shortTE="F";uid="3974c95f-8b4b-4edf-8ca8-992ca412c957"
CM034316.1	RepeatMasker	DNA	79867409	79867833	2636	+	.	ID="RND-6_FAMILY-2944";Tend="1451";Tstart="1021";shortTE="F";uid="1ca49e42-25af-4517-bf53-3fae075ffd48"
CM034316.1	RepeatMasker	Unknown	18030505	18030653	1127	+	.	ID="RND-1_FAMILY-15";Tend="2455";Tstart="2308";shortTE="F";uid="0365376c-07e1-475d-87a2-5c25e712e702"
CM034316.1	RepeatMasker	DNA/hAT-Charlie	18703285	18703594	1355	+	.	ID="HAT-N11_AP";Tend="631";Tstart="343";shortTE="F";uid="6a82666a-d43b-4647-8fa0-5ce1f9e9bff3"
CM034316.1	RepeatMasker	Retroposon?	26109065	26109461	2362	+	.	ID="RND-6_FAMILY-13193";Tend="1491";Tstart="1101";shortTE="F";uid="371990c6-6a7c-450a-82b9-db7a9d7bf284"
CM034316.1	RepeatMasker	DNA/Kolobok-E	68713943	68714136	456	+	.	ID="RND-6_FAMILY-8911";Tend="1901";Tstart="1707";shortTE="F";uid="35796c82-4a75-4eae-816b-38c4dd8057da"
CM034316.1	RepeatMasker	Retroposon?	50496518	50496744	876	+	.	ID="RND-6_FAMILY-10695";Tend="856";Tstart="626";shortTE="F";uid="abf2e4d7-15ea-4175-b705-6ec55a11b369"
CM034316.1	RepeatMasker	DNA	54669216	54669755	1748	+	.	ID="DNA-TTAA-1_AP";TEgroup="ctg_1%7CDNA-TTAA-1_AP%7C1";Tend="423";Tstart="1";shortTE="F";uid="cf990df8-31f3-43a6-940e-635600a04928"
CM034316.1	RepeatMasker	DNA/hAT-hAT19	6498701	6498896	909	+	.	ID="RND-6_FAMILY-5560";Tend="1702";Tstart="1503";shortTE="F";uid="e1d018ae-7525-43d0-9937-8109d4b283e8"
CM034316.1	RepeatMasker	Unknown	13731434	13732025	3994	+	.	ID="RND-1_FAMILY-6";Tend="3946";Tstart="3352";shortTE="F";uid="b3ab73a1-9169-4945-ad37-91ace05e4295"
CM034316.1	RepeatMasker	DNA/Ginger-1	48951234	48951478	873	+	.	ID="RND-5_FAMILY-6062";Tend="1811";Tstart="1530";shortTE="F";uid="3701834a-db3a-42fd-accd-def4909453ba"
CM034316.1	RepeatMasker	Unknown	138731009	138734314	21896	+	.	ID="RND-6_FAMILY-1527";TEgroup="ctg_1%7CRND-6_FAMILY-1527%7C5";Tend="3048";Tstart="66";shortTE="F";uid="a5d09b3d-a957-4ddc-a89e-6f85650c13a0"
CM034316.1	RepeatMasker	DNA/Ginger-1	31335117	31335230	660	+	.	ID="RND-5_FAMILY-4248";Tend="989";Tstart="883";shortTE="F";uid="51fbb120-028c-4225-8392-28183cc7715c"
CM034316.1	RepeatMasker	Retroposon?	30548549	30548894	758	+	.	ID="RND-6_FAMILY-30528";Tend="4303";Tstart="3959";shortTE="F";uid="c39626da-c1a3-4280-bedc-0c4a5ddae4fb"
CM034316.1	RepeatMasker	DNA/Ginger-1	22928298	22928455	621	+	.	ID="RND-5_FAMILY-6062";Tend="1829";Tstart="1680";shortTE="F";uid="2ba1f96b-3460-4e9a-b7f8-f68c026ece3c"
CM034316.1	RepeatMasker	LINE/I-Jockey	86188820	86189283	3418	+	.	ID="RND-5_FAMILY-4238";Tend="1448";Tstart="972";shortTE="F";uid="64898c3d-a505-4faf-85f7-6ad68c1eff56"
CM034316.1	RepeatMasker	Unknown	126600361	126600488	647	+	.	ID="RND-6_FAMILY-10224";Tend="1133";Tstart="1007";shortTE="F";uid="1d7d449a-b5ac-4676-bf29-f2ec884435dd"
CM034316.1	RepeatMasker	DNA	146434131	146434469	779	+	.	ID="rnd-5_family-1170";Tend="1473";Tstart="996";shortTE="F";uid="1cbf3fed-cfb4-4259-af71-4d584d7d7fe1"
CM034316.1	RepeatMasker	DNA/Kolobok-E	37475938	37476106	773	+	.	ID="RND-5_FAMILY-4371";Tend="1162";Tstart="987";shortTE="F";uid="a8e09613-fe8c-4579-bfac-df48bc12bb82"
CM034316.1	RepeatMasker	DNA/P	131749406	131749695	2433	+	.	ID="RND-5_FAMILY-994";Tend="1414";Tstart="1125";shortTE="F";uid="8ed8471b-3166-40d4-8166-7d8c2be25b81"
CM034316.1	RepeatMasker	DNA/Ginger-1	29198788	29199902	7643	+	.	ID="RND-5_FAMILY-4248";Tend="1992";Tstart="877";shortTE="F";uid="7329e07c-8bdf-44d2-a72b-1c08f8ee67a2"
CM034316.1	RepeatMasker	DNA/Kolobok-E	85099808	85099919	543	+	.	ID="RND-6_FAMILY-21211";Tend="1864";Tstart="1749";shortTE="F";uid="5f2d54ec-1434-4565-98b4-7afd7eb92635"
CM034316.1	RepeatMasker	Retroposon?	58156400	58156791	1563	+	.	ID="RND-6_FAMILY-13511";Tend="1329";Tstart="890";shortTE="F";uid="8b3eb356-3cd0-4e6d-8f1b-7edb31276e65"
CM034316.1	RepeatMasker	DNA	24184857	24185599	867	+	.	ID="RND-6_FAMILY-16113";TEgroup="ctg_1%7CRND-6_FAMILY-16113%7C1";Tend="1779";Tstart="774";shortTE="F";uid="9f696f95-f0f0-4848-a8e0-62df6e033d76"
CM034316.1	RepeatMasker	Unknown	77932781	77933084	784	+	.	ID="RND-1_FAMILY-178";Tend="1166";Tstart="910";shortTE="F";uid="f25e8b12-535d-4d92-83ed-459cb588263c"
CM034316.1	RepeatMasker	DNA/P	43762945	43763237	476	+	.	ID="RND-6_FAMILY-714";Tend="1063";Tstart="808";shortTE="F";uid="37e303b6-1a62-4014-a87a-4490736fad8b"
CM034316.1	RepeatMasker	DNA/Ginger-1	54497715	54497923	1112	+	.	ID="RND-6_FAMILY-1577";Tend="1176";Tstart="913";shortTE="F";uid="49471ecf-0a7f-43a2-bf5c-58b8330a80b0"
CM034316.1	RepeatMasker	LINE/R1	133334011	133335925	9275	+	.	ID="RND-5_FAMILY-8868";Tend="1976";Tstart="76";shortTE="F";uid="b95513dc-c946-47ec-8e0e-3f3038d62b68"
CM034316.1	RepeatMasker	DNA	79412042	79412609	3247	+	.	ID="DNA4-2_AP";Tend="769";Tstart="212";shortTE="F";uid="44604c8b-7631-4cac-bb0e-ede35b1103c0"
CM034316.1	RepeatMasker	DNA/PIF-Harbinger	86856265	86857161	1968	+	.	ID="HARBINGER-N1_LMI";Tend="971";Tstart="139";shortTE="F";uid="3a944748-14c5-44a5-bd38-34a8acdb4345"
CM034316.1	RepeatMasker	Unknown	52460284	52460589	1843	+	.	ID="RND-5_FAMILY-2217";Tend="1765";Tstart="1415";shortTE="F";uid="8753b08b-4fca-4832-924f-f0c4f0aef59f"
CM034316.1	RepeatMasker	DNA/TcMar-Tc1	44683565	44683818	822	+	.	ID="RND-6_FAMILY-6751";Tend="1159";Tstart="906";shortTE="F";uid="0d0b1093-f982-4ba8-bec2-30f04206c707"
CM034316.1	RepeatMasker	DNA/hAT-Tip100	48875018	48875788	2151	+	.	ID="RND-6_FAMILY-23716";Tend="2101";Tstart="1328";shortTE="F";uid="93c01709-044b-4434-b497-4a8a90324eae"
CM034316.1	RepeatMasker	Unknown	134958354	134958675	779	+	.	ID="RND-1_FAMILY-28";Tend="5728";Tstart="5401";shortTE="F";uid="2e8023c6-afc1-43d8-b5ec-aec861dd968f"
CM034316.1	RepeatMasker	DNA/hAT-Charlie	60374540	60374848	1716	+	.	ID="RND-5_FAMILY-3168";Tend="1299";Tstart="959";shortTE="F";uid="19e2f378-c3dd-4f54-9edc-01335c917003"
CM034316.1	RepeatMasker	DNA/hAT	129200466	129200652	700	+	.	ID="RND-5_FAMILY-2849";Tend="1206";Tstart="1018";shortTE="F";uid="bf0fc371-885d-41bb-ab38-b4c09898dd27"
CM034316.1	RepeatMasker	DNA/Kolobok-E	19680477	19680609	1016	+	.	ID="RND-6_FAMILY-1004";Tend="1789";Tstart="1657";shortTE="F";uid="0a5d0609-1f0f-46a9-96c0-e7526cfc4e0e"
CM034316.1	RepeatMasker	Unknown	128369311	128369612	1573	+	.	ID="RND-1_FAMILY-17";Tend="1214";Tstart="921";shortTE="F";uid="104b3211-718a-450a-a12e-5227eb25a482"
CM034316.1	RepeatMasker	Unknown	72865017	72865123	468	+	.	ID="RND-6_FAMILY-15747";Tend="1831";Tstart="1714";shortTE="F";uid="69c50f1a-5410-4b28-a594-0c3037aabcef"
CM034316.1	RepeatMasker	Unknown	81482886	81483304	1984	+	.	ID="RND-5_FAMILY-9569";Tend="1357";Tstart="959";shortTE="F";uid="fe940fdb-73ae-4f64-8696-f59ea0dfa434"
CM034316.1	RepeatMasker	DNA/TcMar-Tc4	65391725	65391834	518	+	.	ID="RND-6_FAMILY-1188";Tend="2372";Tstart="2257";shortTE="F";uid="9da702e9-29fe-4e8a-99c3-7db9308bc490"
CM034316.1	RepeatMasker	DNA/MULE-MuDR	133421639	133421762	1087	+	.	ID="RND-6_FAMILY-2359";Tend="4745";Tstart="4283";shortTE="F";uid="7140561e-8da5-429d-a0e6-a41af3944a20"
CM034316.1	RepeatMasker	Retroposon?	130412491	130412872	696	+	.	ID="RND-6_FAMILY-15339";Tend="1247";Tstart="792";shortTE="F";uid="f0945dcb-b4ba-4e73-a879-eb49a5a0a51b"
CM034316.1	RepeatMasker	DNA/Kolobok-E	2627747	2627959	889	+	.	ID="RND-6_FAMILY-4448";TEgroup="ctg_1%7CRND-6_FAMILY-4448%7C2";Tend="1779";Tstart="801";shortTE="F";uid="c1a33ca1-dfd1-453e-a643-b4abe0c4e4c9"
CM034316.1	RepeatMasker	LINE/R1	117339069	117340370	4830	+	.	ID="SART-1_API";Tend="2913";Tstart="1580";shortTE="F";uid="04fa4242-3342-49f1-a649-7b4617eb337d"
CM034316.1	RepeatMasker	RC/Helitron	27646909	27647231	1552	+	.	ID="RND-6_FAMILY-5077";Tend="2281";Tstart="1973";shortTE="F";uid="46e2f4ba-b997-4c06-99e5-8ecdf5d1bbab"
CM034316.1	RepeatMasker	DNA/hAT-Tip100	126093356	126093503	729	+	.	ID="DNA8-63_AP";Tend="168";Tstart="1";shortTE="F";uid="1b79d91d-b387-4c21-b6b3-6cc088815b12"
CM034316.1	RepeatMasker	LTR/Pao	147482564	147484866	14952	+	.	ID="RND-6_FAMILY-14473";Tend="2770";Tstart="11";shortTE="F";uid="65c0ec5b-4d83-41bc-9f2a-1e84e858bcb4"
CM034316.1	RepeatMasker	LTR/Gypsy	141418401	141418848	831	+	.	ID="RND-1_FAMILY-512";Tend="730";Tstart="349";shortTE="F";uid="95048137-fe80-4581-82a1-6b3771f6a24a"
CM034316.1	RepeatMasker	DNA/TcMar-m44	47294302	47294451	635	+	.	ID="dnax-3b_ap";Tend="138";Tstart="1";shortTE="F";uid="015c0f98-bcdf-4dfa-bbee-a1adba1e75ca"
CM034316.1	RepeatMasker	Retroposon?	119822350	119822635	822	+	.	ID="RND-6_FAMILY-4488";Tend="1293";Tstart="1024";shortTE="F";uid="1e15142e-8d99-4e99-a6e5-61187794dd67"
CM034316.1	RepeatMasker	LINE/I	82916065	82916234	407	+	.	ID="RND-5_FAMILY-2226";Tend="1530";Tstart="1361";shortTE="F";uid="b5f0138b-9943-4df7-bb1d-e9c036c3bd0a"
CM034316.1	RepeatMasker	LTR/Gypsy	10083238	10090592	63064	+	.	ID="RND-5_FAMILY-3190";Tend="8134";Tstart="782";shortTE="F";uid="76114727-74ad-442d-bda3-8a7af030e50f"
CM034316.1	RepeatMasker	LTR/Gypsy	147848795	147849702	3604	+	.	ID="RND-6_FAMILY-19289";Tend="894";Tstart="3";shortTE="F";uid="ddcda86d-caa8-4c56-9532-d83c4a0d1061"
CM034316.1	RepeatMasker	Unknown	132042265	132042646	2755	+	.	ID="RND-1_FAMILY-85";Tend="1325";Tstart="892";shortTE="F";uid="114a3853-920a-4ef6-98d0-ff5efb9580a7"
CM034316.1	RepeatMasker	DNA/Kolobok-E	91544145	91544350	1522	+	.	ID="RND-6_FAMILY-675";Tend="5728";Tstart="5522";shortTE="F";uid="88cdb110-8f66-4faa-a868-7912055c58bc"
CM034316.1	RepeatMasker	Retroposon?	126254056	126254249	1064	+	.	ID="RND-6_FAMILY-3569";Tend="1276";Tstart="1070";shortTE="F";uid="d85b8f41-3097-4e73-b41a-d32f550b52ae"
CM034316.1	RepeatMasker	DNA/Sola-1	115323340	115323497	1058	+	.	ID="sola1n-1_ap";Tend="169";Tstart="1";shortTE="F";uid="547f7398-76df-42d1-9c3c-480f52b4a849"
CM034316.1	RepeatMasker	DNA	71300569	71300962	2130	+	.	ID="TTAA3B_AP";Tend="436";Tstart="2";shortTE="F";uid="31b66b4b-2ec8-4b43-9494-d9d2c7004979"
CM034316.1	RepeatMasker	DNA/CMC-Transib	41748115	41748663	2690	+	.	ID="RND-6_FAMILY-4860";Tend="2676";Tstart="2135";shortTE="F";uid="750c9eef-6b8e-4b68-b15c-96c9d800894a"
CM034316.1	RepeatMasker	Retroposon?	80162598	80162731	627	+	.	ID="RND-1_FAMILY-184";Tend="2304";Tstart="2165";shortTE="F";uid="d9ec64b2-32dd-401c-b454-33f5189454c9"
CM034316.1	RepeatMasker	DNA/Ginger-1	63484306	63484768	1880	+	.	ID="RND-6_FAMILY-646";Tend="2347";Tstart="1887";shortTE="F";uid="1b9ee765-18eb-4545-9712-cbe4760dbeaf"
CM034316.1	RepeatMasker	Unknown	118070187	118070637	1126	+	.	ID="RND-5_FAMILY-6521";Tend="1480";Tstart="998";shortTE="F";uid="b27c4c5d-e6f1-419d-a417-b0f321f946c9"
CM034316.1	RepeatMasker	DNA/Maverick	57827045	57827832	4306	+	.	ID="RND-5_FAMILY-2762";Tend="1472";Tstart="660";shortTE="F";uid="9643a242-a00b-4293-ad13-ea2dbabf04ad"
CM034316.1	RepeatMasker	DNA/Ginger-2	110460852	110462020	9629	+	.	ID="RND-6_FAMILY-14493";Tend="1586";Tstart="418";shortTE="F";uid="613cd62c-ac62-47fb-b48b-cdbbc7c7bffb"
CM034316.1	RepeatMasker	LTR/Gypsy	9174596	9174976	2783	+	.	ID="RND-6_FAMILY-1005";Tend="2355";Tstart="1971";shortTE="F";uid="04810299-6fbe-4825-8795-da7ebc6da4e0"
CM034316.1	RepeatMasker	DNA/Maverick	86035389	86036461	7340	+	.	ID="RND-6_FAMILY-10791";Tend="9615";Tstart="8542";shortTE="F";uid="0a777651-d8f1-4e5e-a426-5421abb4919e"
CM034316.1	RepeatMasker	DNA/TcMar-Mariner	111398659	111398795	463	+	.	ID="NMAR-2_HMEL";Tend="143";Tstart="1";shortTE="F";uid="7e218ead-71bc-47d1-bba4-7713ba0a2e31"
CM034316.1	RepeatMasker	Retroposon?	40740547	40741091	3050	+	.	ID="RND-6_FAMILY-10695";Tend="1913";Tstart="1364";shortTE="F";uid="df9a66f1-3fec-45e3-9f9f-7546ac46eeb2"
CM034316.1	RepeatMasker	LINE/L2	129494178	129494774	3242	+	.	ID="RND-5_FAMILY-578";Tend="4270";Tstart="3696";shortTE="F";uid="0cabff77-d355-4f39-9bb6-b6b828e7a142"
CM034316.1	RepeatMasker	LTR/Gypsy	7950547	7951227	6014	+	.	ID="RND-5_FAMILY-4253";Tend="8764";Tstart="8082";shortTE="F";uid="4229d306-0377-401a-9f30-91ef7a948fb8"
CM034316.1	RepeatMasker	DNA/hAT-Charlie	32986713	32986997	1377	+	.	ID="RND-5_FAMILY-6446";Tend="1255";Tstart="974";shortTE="F";uid="e3bda575-e64c-4bbc-9b28-87dad1a200b4"
CM034316.1	RepeatMasker	RC/Helitron	30896847	30896958	444	+	.	ID="HELITRON-9_ETAL";Tend="166";Tstart="56";shortTE="F";uid="3a6bbd5d-7175-4ccd-b139-9041f233a903"
CM034316.1	RepeatMasker	Unknown	42246035	42246160	653	+	.	ID="RND-5_FAMILY-380";Tend="949";Tstart="831";shortTE="F";uid="1a4558b5-e672-44e9-8f5b-5986934078d1"
CM034316.1	RepeatMasker	Unknown	98656939	98657117	1134	+	.	ID="RND-1_FAMILY-247";Tend="1287";Tstart="1108";shortTE="F";uid="66bfbf24-dffd-43bb-8ec0-3ee4eb5054ed"
CM034316.1	RepeatMasker	LINE/R1	145059367	145059741	450	+	.	ID="R1-1_AP";Tend="4166";Tstart="3784";shortTE="F";uid="17b3b779-fbcc-49d0-930c-2c482f2de81b"
CM034316.1	RepeatMasker	RC/Helitron	77448341	77448602	774	+	.	ID="HELITRON-8_DRH";Tend="2697";Tstart="2436";shortTE="F";uid="0162fb0c-a5a2-4d76-a916-3f1bbca69894"
CM034316.1	RepeatMasker	LINE/I	68698095	68698529	1584	+	.	ID="RND-6_FAMILY-21";Tend="1825";Tstart="1353";shortTE="F";uid="4eb79ed0-3c64-46ed-9718-7c5916c8266b"
CM034316.1	RepeatMasker	RC/Helitron	15771908	15772132	643	+	.	ID="RND-6_FAMILY-22903";Tend="1699";Tstart="1454";shortTE="F";uid="7aa6d6a6-6ab8-4891-87e5-9df587c6a3d2"
CM034316.1	RepeatMasker	DNA/hAT	93180543	93181076	3785	+	.	ID="RND-1_FAMILY-45";Tend="1402";Tstart="854";shortTE="F";uid="9de4fbfb-4dc4-4da9-a861-976750e497ee"
CM034316.1	RepeatMasker	Retroposon?	92010367	92010649	740	+	.	ID="RND-6_FAMILY-1097";Tend="2044";Tstart="1771";shortTE="F";uid="d4e9ac05-fccc-4442-8bf7-21329d8ca142"
CM034316.1	RepeatMasker	DNA/MULE-MuDR	39122625	39122799	635	+	.	ID="RND-4_FAMILY-125";Tend="1578";Tstart="1413";shortTE="F";uid="7f077e51-7074-4f59-9f4e-4db881eb3a10"
CM034316.1	RepeatMasker	DNA/hAT-Tip100	28225488	28225646	400	+	.	ID="RND-6_FAMILY-5719";Tend="1776";Tstart="1605";shortTE="F";uid="4145fa81-6411-4cb1-b1c5-b9b9f9d8920a"
CM034316.1	RepeatMasker	RC/Helitron	142811437	142812826	7793	+	.	ID="RND-6_FAMILY-11046";Tend="1178";Tstart="24";shortTE="F";uid="d3415d80-47d9-4c55-b26c-eb41325adca1"
CM034316.1	RepeatMasker	DNA/hAT-Tip100	38011567	38012025	1905	+	.	ID="RND-6_FAMILY-20770";Tend="1286";Tstart="825";shortTE="F";uid="2da31038-6206-4df3-b64f-d05e07be6ca2"
CM034316.1	RepeatMasker	DNA/Maverick	143606487	143607780	10543	+	.	ID="RND-5_FAMILY-43";Tend="5051";Tstart="3750";shortTE="F";uid="f0c741fa-497e-4aa4-bca2-6223e1267a99"
CM034316.1	RepeatMasker	RC/Helitron	87462810	87463813	7763	+	.	ID="RND-1_FAMILY-329";Tend="1882";Tstart="861";shortTE="F";uid="86129b35-d745-4737-b3b6-020924961d10"
CM034316.1	RepeatMasker	DNA/hAT-Charlie	81453139	81453831	1351	+	.	ID="RND-5_FAMILY-6446";Tend="1649";Tstart="989";shortTE="F";uid="b43e99c2-0ec1-490a-b558-81f0547368c9"
CM034316.1	RepeatMasker	Retroposon?	35750953	35751078	413	+	.	ID="RND-6_FAMILY-30965";Tend="1481";Tstart="1362";shortTE="F";uid="03513232-556b-428f-806c-1b71d70afd24"
CM034316.1	RepeatMasker	DNA	82107094	82107307	672	+	.	ID="RND-6_FAMILY-8575";Tend="244";Tstart="26";shortTE="F";uid="336c6760-faf1-40b8-a479-cc14b2e4da89"
CM034316.1	RepeatMasker	DNA	125980662	125980873	1373	+	.	ID="DNA4-2_AP";Tend="769";Tstart="555";shortTE="F";uid="ad66ad01-af59-441b-b1c6-c4dfa0a82758"
CM034316.1	RepeatMasker	Retroposon	2728534	2729242	4813	+	.	ID="RND-6_FAMILY-700";Tend="1572";Tstart="817";shortTE="F";uid="4403150c-9a94-4afc-8366-49c4e7336ac0"
CM034316.1	RepeatMasker	DNA	39251725	39252321	3141	+	.	ID="DNA4-3_AP";Tend="635";Tstart="4";shortTE="F";uid="b67d8bb3-5072-405a-8cf0-226bef5b6f54"
CM034316.1	RepeatMasker	Unknown	15915409	15915541	586	+	.	ID="RND-1_FAMILY-257";Tend="1096";Tstart="966";shortTE="F";uid="a66a81fb-e107-4906-bec6-f72a72475619"
CM034316.1	RepeatMasker	RC/Helitron	44051902	44052302	1436	+	.	ID="RND-4_FAMILY-166";Tend="1251";Tstart="886";shortTE="F";uid="d29c280b-618e-484c-bea4-4dfac1192900"
CM034316.1	RepeatMasker	Unknown	94736878	94737003	995	+	.	ID="RND-6_FAMILY-9105";Tend="758";Tstart="635";shortTE="F";uid="60aeb3f7-b9f7-4c6d-9b31-072fb50058ac"
CM034316.1	RepeatMasker	Unknown	15445399	15445725	1155	+	.	ID="RND-6_FAMILY-33697";Tend="1396";Tstart="1054";shortTE="F";uid="5d40b0bb-c35c-4664-a2c6-fbfeb61253dc"
CM034316.1	RepeatMasker	DNA	39100528	39100818	932	+	.	ID="TTAA3B_AP";Tend="434";Tstart="151";shortTE="F";uid="d6a1a7e6-7b01-453b-a332-3c200422e023"
CM034316.1	RepeatMasker	DNA	95001430	95001912	3285	+	.	ID="RND-5_FAMILY-463";Tend="1338";Tstart="878";shortTE="F";uid="ffd8234c-54b7-4478-8ff2-4c5db54fdae2"
CM034316.1	RepeatMasker	DNA/Ginger-2	7048067	7048466	2392	+	.	ID="GINGER2-N2_AP";Tend="1645";Tstart="1255";shortTE="F";uid="2832edaa-1ec3-4872-946a-20aa1678b7da"
CM034316.1	RepeatMasker	DNA/Ginger-1	35759770	35760262	2903	+	.	ID="RND-6_FAMILY-1577";Tend="1427";Tstart="952";shortTE="F";uid="a6312be1-1088-4af6-a53f-98cb7d4da7bc"
CM034316.1	RepeatMasker	Unknown	71189521	71189784	1997	+	.	ID="RND-6_FAMILY-6329";Tend="746";Tstart="485";shortTE="F";uid="301e0dd2-c3ff-476e-bda2-b0846e5d8d41"
CM034316.1	RepeatMasker	DNA/TcMar-m44	113174437	113174646	1235	+	.	ID="DNA4-6_AP";Tend="242";Tstart="10";shortTE="F";uid="0f02269f-2b5f-45ea-8489-2a0f3f6cbd1f"
CM034316.1	RepeatMasker	Retroposon?	118741599	118741950	618	+	.	ID="RND-1_FAMILY-102";Tend="369";Tstart="60";shortTE="F";uid="3b927cef-a433-4c93-8279-833f43d36ca4"
CM034316.1	RepeatMasker	Retroposon?	128121891	128121996	463	+	.	ID="RND-6_FAMILY-6209";Tend="3241";Tstart="3147";shortTE="F";uid="88065940-45b6-4a34-b196-20b3dd1c26bb"
CM034316.1	RepeatMasker	Retroposon?	134351269	134351807	2209	+	.	ID="SINE2-1_AP";Tend="1535";Tstart="896";shortTE="F";uid="0c294714-f6f0-444e-8715-3e59d64c0318"
CM034316.1	RepeatMasker	DNA/Kolobok-E	45070981	45071134	471	+	.	ID="RND-6_FAMILY-12456";TEgroup="ctg_1%7CRND-6_FAMILY-12456%7C2";Tend="2206";Tstart="2076";shortTE="T";uid="8673668d-63d3-44c6-a57c-948347db2fcb"
CM034316.1	RepeatMasker	DNA	8728903	8729245	1051	+	.	ID="DNA8-27_AP";Tend="450";Tstart="1";shortTE="F";uid="3b955f64-6b4a-474b-8af8-c0df51850eef"
CM034316.1	RepeatMasker	LTR/Pao	121573189	121573799	703	+	.	ID="RND-1_FAMILY-310";Tend="1006";Tstart="451";shortTE="F";uid="5ef1672a-59bd-4170-b642-c5bac02385ba"
CM034316.1	RepeatMasker	DNA/hAT-Tip100	129240206	129240458	911	+	.	ID="RND-6_FAMILY-2822";Tend="1867";Tstart="1577";shortTE="F";uid="b0283fb6-4e0a-42ac-a7e9-c695bb6bda68"
CM034316.1	RepeatMasker	DNA/MULE-MuDR	126367858	126368153	504	+	.	ID="RND-6_FAMILY-127";TEgroup="ctg_1%7CRND-6_FAMILY-127%7C22";Tend="2004";Tstart="1206";shortTE="T";uid="5daa83c3-93e8-49e5-93ce-ca4368c5c751"
CM034316.1	RepeatMasker	Unknown	137959640	137960444	3766	+	.	ID="RND-1_FAMILY-11";Tend="750";Tstart="17";shortTE="F";uid="338efada-ec99-4ddb-bb58-a86bd1767bce"
CM034316.1	RepeatMasker	Unknown	102511993	102512769	675	+	.	ID="RND-4_FAMILY-143";TEgroup="ctg_1%7CRND-4_FAMILY-143%7C5";Tend="1329";Tstart="451";shortTE="F";uid="fcac60d4-f1ac-409e-b01d-491e878a81bc"
CM034316.1	RepeatMasker	RC/Helitron	53132323	53132435	634	+	.	ID="RND-5_FAMILY-874";Tend="1433";Tstart="1316";shortTE="F";uid="d7ba0307-da55-4a54-984d-70549b091fc3"
CM034316.1	RepeatMasker	DNA	7163214	7164445	8356	+	.	ID="RND-1_FAMILY-284";Tend="2000";Tstart="746";shortTE="F";uid="7af25653-9123-4a58-94f6-b475c0ad6c8a"
CM034316.1	RepeatMasker	DNA/hAT?	76215147	76215504	925	+	.	ID="RND-6_FAMILY-7631";Tend="1571";Tstart="1227";shortTE="F";uid="f1227c42-697a-4650-b3ac-de8c90fff4b9"
CM034316.1	RepeatMasker	DNA/hAT-Tip100	103411949	103412087	547	+	.	ID="HAT-3_AP";Tend="4146";Tstart="4005";shortTE="F";uid="04da6994-51d2-4ca1-a0bd-f3e80314a714"
CM034316.1	RepeatMasker	DNA/hAT-Ac	73798794	73799049	1122	+	.	ID="DNA8-11_AP";Tend="646";Tstart="389";shortTE="F";uid="342c020e-4a33-4b16-b546-e6d3c107500d"
CM034316.1	RepeatMasker	Unknown	28326475	28326609	565	+	.	ID="RND-1_FAMILY-17";Tend="1025";Tstart="886";shortTE="F";uid="7c201dc9-a8f4-42bb-b0dc-40858402700b"
CM034316.1	RepeatMasker	DNA/hAT-Tip100	28027675	28027922	481	+	.	ID="RND-6_FAMILY-17348";Tend="1138";Tstart="878";shortTE="F";uid="56857832-9bdf-4cc5-b75b-53f75aeb3311"
CM034316.1	RepeatMasker	DNA/Kolobok-E	114901816	114902096	1249	+	.	ID="RND-5_FAMILY-776";Tend="3256";Tstart="2956";shortTE="F";uid="833a1099-6c10-4f82-8909-d8fec973cb18"
CM034316.1	RepeatMasker	DNA	48242638	48242913	1873	+	.	ID="RND-5_FAMILY-754";Tend="1176";Tstart="915";shortTE="F";uid="4c0c9fe3-3a6f-4a8e-8909-2d7844100d77"
CM034316.1	RepeatMasker	DNA/hAT?	19352442	19353012	4172	+	.	ID="RND-6_FAMILY-889";Tend="1859";Tstart="1277";shortTE="F";uid="b7e83ae9-4eac-4371-bc5b-9d55eca127ac"
CM034316.1	RepeatMasker	DNA/Kolobok-E	34625428	34625700	478	+	.	ID="RND-6_FAMILY-12456";Tend="2914";Tstart="2170";shortTE="F";uid="44eef26f-dc1a-4c8f-b31c-183d2321d6a6"
CM034316.1	RepeatMasker	DNA/TcMar-m44	108133774	108133930	458	+	.	ID="DNAX-3_AP";Tend="149";Tstart="1";shortTE="F";uid="bfefe8a9-7a73-4856-8348-84a182d24ac0"
CM034316.1	RepeatMasker	DNA/Ginger-1	14442853	14443366	3590	+	.	ID="RND-6_FAMILY-439";Tend="2243";Tstart="1735";shortTE="F";uid="447454c0-0216-4ae2-871e-7a2d2fe50e2b"
CM034316.1	RepeatMasker	DNA/hAT-hAT19	101799765	101799977	1154	+	.	ID="RND-6_FAMILY-5560";Tend="1713";Tstart="1503";shortTE="F";uid="51d90764-8b55-43a5-a198-1f03f048386b"
CM034316.1	RepeatMasker	LINE/I-Jockey	10251638	10251840	1180	+	.	ID="RND-6_FAMILY-4881";Tend="2754";Tstart="2569";shortTE="F";uid="60a78798-cbc1-43b9-9f41-2211d4805a50"
CM034316.1	RepeatMasker	DNA	106702568	106702806	592	+	.	ID="RND-6_FAMILY-1011";TEgroup="ctg_1%7CRND-6_FAMILY-1011%7C9";Tend="2526";Tstart="2289";shortTE="T";uid="b370bac6-5eb2-485c-b5ba-90e0803cdaec"
CM034316.1	RepeatMasker	DNA	2543113	2543245	874	+	.	ID="RND-6_FAMILY-2839";Tend="1436";Tstart="1305";shortTE="F";uid="9b07da86-8d38-42cd-b8ed-835363990bfa"
CM034316.1	RepeatMasker	DNA	101532298	101533180	5902	+	.	ID="RND-1_FAMILY-421";Tend="1693";Tstart="897";shortTE="F";uid="8b45bef8-73ad-47dd-9703-7cd852777eac"
CM034316.1	RepeatMasker	Retroposon?	105523590	105524078	1238	+	.	ID="RND-6_FAMILY-26162";Tend="1500";Tstart="951";shortTE="F";uid="078a41e1-6848-4db3-aaff-8434e8057d49"
CM034316.1	RepeatMasker	DNA/Ginger-1	108558517	108558620	621	+	.	ID="RND-6_FAMILY-3774";Tend="2231";Tstart="2128";shortTE="F";uid="ecd05524-73b1-48f6-b2b9-879e4bb68417"
CM034316.1	RepeatMasker	DNA	98998827	98999138	759	+	.	ID="TTAA19_AP";Tend="361";Tstart="38";shortTE="F";uid="7f0fc3a5-e857-4315-84c4-73c6ca52450e"
CM034316.1	RepeatMasker	DNA/PIF-Harbinger	143190005	143190455	596	+	.	ID="ISL2EU-7_CFL";Tend="2702";Tstart="2299";shortTE="F";uid="1bfd596a-593e-493f-97e5-7daf0429bf29"
CM034316.1	RepeatMasker	DNA/hAT	42421120	42421298	461	+	.	ID="RND-6_FAMILY-6962";Tend="1066";Tstart="904";shortTE="F";uid="f12bd606-864e-43fc-b4f0-6ce20d5bc690"
CM034316.1	RepeatMasker	Retroposon?	108214063	108214523	822	+	.	ID="RND-6_FAMILY-13511";Tend="1360";Tstart="850";shortTE="F";uid="e1d13904-cbea-4e77-8496-cccb4ef67b72"
CM034316.1	RepeatMasker	DNA/hAT-Ac	69136889	69137397	2271	+	.	ID="dna8-11b_ap";Tend="667";Tstart="26";shortTE="F";uid="84057e23-26b8-40da-9220-6285ea4e2bbd"
CM034316.1	RepeatMasker	DNA/Ginger-1	95057212	95057387	1007	+	.	ID="RND-6_FAMILY-5340";Tend="942";Tstart="769";shortTE="F";uid="8cc29f5b-3f4a-438c-b128-e846643eaeca"
CM034316.1	RepeatMasker	DNA/PIF-Harbinger	149248905	149250242	6878	+	.	ID="RND-5_FAMILY-6962";Tend="1344";Tstart="6";shortTE="F";uid="3527f91c-ec47-472f-b45b-443dbfdb46bd"
CM034316.1	RepeatMasker	DNA/hAT-hAT19	92444940	92445121	1155	+	.	ID="RND-1_FAMILY-224";Tend="1310";Tstart="1103";shortTE="F";uid="454d594d-b708-44f8-90c5-50ae770b845c"
CM034316.1	RepeatMasker	DNA	104379199	104379482	800	+	.	ID="DNA8-27_AP";Tend="711";Tstart="390";shortTE="F";uid="279e63ee-2c83-4120-87e7-6dd54734ca3a"
CM034316.1	RepeatMasker	DNA/Kolobok-E	16895315	16895544	748	+	.	ID="RND-5_FAMILY-3451";Tend="2190";Tstart="1916";shortTE="F";uid="deb5ab54-3353-4014-b206-a765213a5124"
CM034316.1	RepeatMasker	DNA/Maverick	98236957	98237131	599	+	.	ID="RND-6_FAMILY-24570";Tend="4571";Tstart="4397";shortTE="F";uid="2ff9ec31-a5e2-40d7-b4dd-9b6672f0fd0a"
CM034316.1	RepeatMasker	DNA/Kolobok-E	53693748	53694290	3097	+	.	ID="RND-6_FAMILY-13779";Tend="4715";Tstart="4178";shortTE="F";uid="a6fe3a5e-d7d9-4de1-bf5b-385d48deaf2c"
CM034316.1	RepeatMasker	DNA/Maverick	52820418	52820623	452	+	.	ID="RND-5_FAMILY-7864";Tend="2616";Tstart="2411";shortTE="F";uid="36c0e8ea-7c88-4217-b4fb-28745c88b09e"
CM034316.1	RepeatMasker	Retroposon?	45988488	45988886	1199	+	.	ID="RND-6_FAMILY-10695";Tend="1656";Tstart="1259";shortTE="F";uid="69987e59-aa5e-4a9c-b7be-ac4045f5b70c"
CM034316.1	RepeatMasker	DNA/Kolobok-E	13009343	13010191	5171	+	.	ID="RND-1_FAMILY-278";Tend="1896";Tstart="971";shortTE="F";uid="4b89c41c-bac2-40a9-b5e8-d50ef4bda0fc"
CM034316.1	RepeatMasker	DNA/TcMar-Pogo	99867978	99868670	1329	+	.	ID="rnd-5_family-5563";Tend="2169";Tstart="1171";shortTE="F";uid="91d827d8-0d47-48a3-a6e0-1c112abca7e4"
CM034316.1	RepeatMasker	DNA/MULE-MuDR	53583278	53583436	488	+	.	ID="MUDR8X_AP";Tend="1120";Tstart="980";shortTE="F";uid="d056d55d-6c26-4f41-a6d3-faf5e90d1e03"
CM034316.1	RepeatMasker	LTR/Gypsy	140870179	140870593	416	+	.	ID="RND-1_FAMILY-280";Tend="909";Tstart="501";shortTE="F";uid="cef2623d-99d8-413e-af13-e663cda80eac"
CM034316.1	RepeatMasker	DNA/MULE-MuDR	104779797	104780043	1091	+	.	ID="RND-6_FAMILY-571";Tend="1298";Tstart="1058";shortTE="F";uid="648dd9ac-e706-4944-b745-5529e0caed22"
CM034316.1	RepeatMasker	DNA/Ginger-1	51283770	51284303	1177	+	.	ID="RND-6_FAMILY-9942";Tend="1211";Tstart="638";shortTE="F";uid="f03baf90-3c7b-40db-baf4-a942c54478d8"
CM034316.1	RepeatMasker	Unknown	3960694	3986108	46474	+	.	ID="RND-6_FAMILY-23509";Tend="6883";Tstart="1";shortTE="F";uid="3bbf48dd-76e2-45c2-b4f3-43117709c805"
CM034316.1	RepeatMasker	Retroposon?	75917867	75919180	5216	+	.	ID="SINE2-1_AP";Tend="1422";Tstart="3";shortTE="F";uid="1a74853f-ae67-4b05-add8-78e94518fabb"
CM034316.1	RepeatMasker	DNA/hAT-Ac	36241551	36241983	1901	+	.	ID="RND-5_FAMILY-5407";Tend="1074";Tstart="628";shortTE="F";uid="3f0c8873-d81d-406a-842c-6903699a5724"
CM034316.1	RepeatMasker	Unknown	105457602	105457877	763	+	.	ID="RND-1_FAMILY-15";TEgroup="ctg_1%7CRND-1_FAMILY-15%7C8";Tend="540";Tstart="312";shortTE="T";uid="c3a3f0d4-39da-4c5e-9db8-344f19d7a786"
CM034316.1	RepeatMasker	Unknown	10661147	10661342	1116	+	.	ID="RND-6_FAMILY-9105";Tend="962";Tstart="782";shortTE="F";uid="7ea7f8e2-8c04-4f12-b0a4-cb669e19837d"
CM034316.1	RepeatMasker	DNA	103931144	103931361	401	+	.	ID="dna4-2_ap";Tend="236";Tstart="14";shortTE="F";uid="4270272b-b0cc-4c6d-911d-9bb615a6e4f8"
CM034316.1	RepeatMasker	Retroposon?	114865099	114865220	501	+	.	ID="RND-6_FAMILY-20820";Tend="1830";Tstart="1709";shortTE="F";uid="b98cd93e-7888-4c8c-9c14-d2a9e4650f86"
CM034316.1	RepeatMasker	Unknown	20189309	20189641	405	+	.	ID="RND-5_FAMILY-11308";Tend="1876";Tstart="1476";shortTE="F";uid="d1f51340-8e8e-48a9-b0e6-f8984ccb9a99"
CM034316.1	RepeatMasker	Retroposon?	4592826	4592949	868	+	.	ID="RND-6_FAMILY-9545";Tend="1900";Tstart="1777";shortTE="F";uid="30285763-af9f-453e-ae60-c11e5c92a154"
CM034316.1	RepeatMasker	DNA/hAT-Tip100	49841627	49842033	1647	+	.	ID="RND-5_FAMILY-813";Tend="1694";Tstart="1322";shortTE="F";uid="5e050da2-eecf-4034-b31b-e9e0aad0e732"
CM034316.1	RepeatMasker	DNA/hAT	101705569	101714502	63178	+	.	ID="rnd-5_family-3353";Tend="8348";Tstart="1";shortTE="F";uid="7800aa6d-a101-42a0-897e-bd0ac1043f96"
CM034316.1	RepeatMasker	LTR/Gypsy	111712216	111712487	430	+	.	ID="RND-6_FAMILY-2666";Tend="653";Tstart="394";shortTE="F";uid="456f5835-a0e3-40d2-8c7b-5c2d4c0b6d9d"
CM034316.1	RepeatMasker	Retroposon?	67251672	67251899	616	+	.	ID="RND-6_FAMILY-4488";Tend="639";Tstart="411";shortTE="F";uid="599d0d18-1e00-4115-89cb-c6adc25e1e4d"
CM034316.1	RepeatMasker	DNA/Kolobok-E	111452570	111452750	1247	+	.	ID="koloboke-5_ap";Tend="4297";Tstart="4140";shortTE="F";uid="b7b8114e-01bd-4b43-a330-de759ea23e7c"
CM034316.1	RepeatMasker	Retroposon?	26781248	26781425	416	+	.	ID="RND-5_FAMILY-277";TEgroup="ctg_1%7CRND-5_FAMILY-277%7C1";Tend="1918";Tstart="1740";shortTE="F";uid="67f82db4-bd3d-4040-927a-28257ef40998"
CM034316.1	RepeatMasker	Retroposon?	11650614	11652489	6314	+	.	ID="RND-6_FAMILY-5262";Tend="1918";Tstart="76";shortTE="F";uid="4eda8d8c-0ad3-4bb4-8ea2-fba96c6dadc6"
CM034316.1	RepeatMasker	LINE/CR1	30065433	30068125	4622	+	.	ID="RND-5_FAMILY-10641";Tend="4197";Tstart="1498";shortTE="F";uid="2fad3a89-4a49-40d0-b506-911d328a9cd9"
CM034316.1	RepeatMasker	DNA/hAT-Tip100	58416743	58417054	971	+	.	ID="RND-6_FAMILY-10387";Tend="1619";Tstart="1401";shortTE="F";uid="433f49ec-5403-4b56-aa21-15df6c69e93a"
CM034316.1	RepeatMasker	Unknown	133423900	133424036	582	+	.	ID="RND-1_FAMILY-21";Tend="1035";Tstart="893";shortTE="F";uid="68fa43fd-8d78-4967-a7bd-31bed15916de"
CM034316.1	RepeatMasker	DNA/Kolobok-E	76478228	76478562	1698	+	.	ID="RND-6_FAMILY-2620";Tend="1281";Tstart="965";shortTE="F";uid="ad9d3966-1c71-4bca-baf8-7f02c147c1af"
CM034316.1	RepeatMasker	Unknown	13435774	13436990	3405	+	.	ID="RND-6_FAMILY-14221";Tend="2189";Tstart="882";shortTE="F";uid="97360c7b-b881-4468-b9bd-f500818ade2c"
CM034316.1	RepeatMasker	LTR/Gypsy	85113286	85113557	456	+	.	ID="RND-5_FAMILY-4253";Tend="3237";Tstart="2947";shortTE="F";uid="01fcf0f3-e174-48cf-9653-be605b4cd1e0"
CM034316.1	RepeatMasker	DNA/hAT-hAT19	80813142	80813312	432	+	.	ID="DNA8-66_AP";Tend="209";Tstart="51";shortTE="F";uid="3b09ba8a-8cec-4407-bc07-1104573c2a7e"
CM034316.1	RepeatMasker	DNA/hAT	104274453	104274900	3109	+	.	ID="DNA8-38_AP";Tend="447";Tstart="1";shortTE="F";uid="8edf7ebf-527d-4995-adee-1703e918f3f8"
CM034316.1	RepeatMasker	DNA/hAT	17220642	17220889	1752	+	.	ID="DNA8-38_AP";Tend="486";Tstart="243";shortTE="F";uid="ea4e167a-cd36-4cb6-82c6-e79d40dbc45a"
CM034316.1	RepeatMasker	DNA/hAT-Tip100	102435227	102435362	494	+	.	ID="RND-6_FAMILY-705";Tend="294";Tstart="189";shortTE="F";uid="1f5612ed-bd5c-436d-8fb4-17671211cbb3"
CM034316.1	RepeatMasker	DNA/hAT-Tip100	35022403	35022535	456	+	.	ID="RND-6_FAMILY-3565";Tend="4172";Tstart="4033";shortTE="F";uid="9db6e057-7322-4d57-a5d9-33e456d5821b"
CM034316.1	RepeatMasker	DNA/MULE-NOF	16136165	16137692	11224	+	.	ID="RND-5_FAMILY-969";Tend="2172";Tstart="722";shortTE="F";uid="7d39b37d-641c-46f2-b0fc-43a07c02eade"
CM034316.1	RepeatMasker	DNA/hAT?	34606359	34606507	426	+	.	ID="RND-6_FAMILY-7631";Tend="1352";Tstart="1197";shortTE="F";uid="760410b8-2e30-4904-bfdc-07f433573fb8"
CM034316.1	RepeatMasker	DNA	7525450	7525869	2852	+	.	ID="TTAA2_AP";Tend="426";Tstart="1";shortTE="F";uid="fe3d1ef9-f36e-41c2-a13f-561bba55c1ca"
CM034316.1	RepeatMasker	DNA/hAT-Tip100	29035928	29036068	929	+	.	ID="DNA8-113_AP";Tend="172";Tstart="1";shortTE="F";uid="345ae29a-8719-489f-b2ff-c303e0dd9638"
CM034316.1	RepeatMasker	DNA/Maverick	143451337	143454124	663	+	.	ID="RND-5_FAMILY-43";TEgroup="ctg_1%7CRND-5_FAMILY-43%7C4";Tend="13666";Tstart="1312";shortTE="F";uid="2740cd0e-a776-49ec-ad2f-ab84ce4315e0"
CM034316.1	RepeatMasker	DNA/Ginger-1	66245752	66246548	6343	+	.	ID="RND-6_FAMILY-439";Tend="1686";Tstart="888";shortTE="F";uid="4cf39541-0e0b-4fbf-915d-541ca6b2c5e0"
CM034316.1	RepeatMasker	DNA/Ginger-1	75393132	75393361	732	+	.	ID="RND-6_FAMILY-9942";Tend="1101";Tstart="874";shortTE="F";uid="1807e330-48c1-4567-aec9-2133c010a502"
CM034316.1	RepeatMasker	DNA/hAT-Tip100	34156367	34156536	559	+	.	ID="RND-6_FAMILY-11395";Tend="1339";Tstart="1170";shortTE="F";uid="70b4e5ec-814b-4a16-ad61-6375683e6933"
CM034316.1	RepeatMasker	DNA/Kolobok-E	125345961	125346491	2708	+	.	ID="RND-6_FAMILY-1722";Tend="799";Tstart="376";shortTE="F";uid="cb760b29-6bf9-45a4-8d4a-00d0a8e341a1"
CM034316.1	RepeatMasker	Retroposon?	77831654	77831860	596	+	.	ID="RND-6_FAMILY-2197";Tend="1954";Tstart="1742";shortTE="F";uid="4bffaf35-e1b2-4eb6-b011-e525d549efe3"
CM034316.1	RepeatMasker	DNA/Maverick	133539144	133539388	1385	+	.	ID="RND-5_FAMILY-1514";Tend="8013";Tstart="7809";shortTE="F";uid="18840dee-32fc-4218-8c9c-a936a65c583c"
CM034316.1	RepeatMasker	DNA/Ginger-1	54865600	54867098	11878	+	.	ID="RND-6_FAMILY-439";Tend="2243";Tstart="748";shortTE="F";uid="3611cd80-57f0-4fe7-ad31-580d425f3bcd"
CM034316.1	RepeatMasker	DNA/hAT-hAT19	129791183	129791330	482	+	.	ID="RND-5_FAMILY-7214";Tend="1555";Tstart="1411";shortTE="F";uid="0efd6b3d-0d0b-421b-b256-f63ab5229493"
CM034316.1	RepeatMasker	DNA/hAT?	123037060	123037162	607	+	.	ID="RND-1_FAMILY-123";Tend="2108";Tstart="2004";shortTE="F";uid="fe1d2a23-37c2-4143-816a-306cf5d7f796"
CM034316.1	RepeatMasker	DNA/TcMar-Tc1	101170115	101170486	2756	+	.	ID="RND-6_FAMILY-2382";Tend="2061";Tstart="1691";shortTE="F";uid="15a39a88-eea7-44c1-aba4-c1c937e3a77e"
CM034316.1	RepeatMasker	DNA/MULE-MuDR	47064321	47064669	953	+	.	ID="RND-6_FAMILY-3347";Tend="1275";Tstart="970";shortTE="F";uid="c81c9495-9f84-47b2-8dbd-f3b2488d0454"
CM034316.1	RepeatMasker	DNA/Ginger-1	43918425	43919795	6722	+	.	ID="RND-6_FAMILY-58578";Tend="1593";Tstart="226";shortTE="F";uid="05ec2b69-366b-4776-9a22-1310b78d21d4"
CM034316.1	RepeatMasker	Unknown	88264085	88264189	782	+	.	ID="RND-6_FAMILY-779";Tend="1894";Tstart="1790";shortTE="F";uid="8715cc21-60f3-4178-92ab-331b8f783be5"
CM034316.1	RepeatMasker	DNA/Kolobok-E	7714075	7714866	2098	+	.	ID="RND-6_FAMILY-5731";TEgroup="ctg_1%7CRND-6_FAMILY-5731%7C2";Tend="2574";Tstart="1879";shortTE="F";uid="cd868d11-4bf0-4c36-90b3-c4df10dc7fcd"
CM034316.1	RepeatMasker	LINE/R1	117230184	117233545	3154	+	.	ID="SART-1_API";Tend="5581";Tstart="2187";shortTE="F";uid="ad0f3b58-0e11-403b-bf3b-52baa4b50773"
CM034316.1	RepeatMasker	Unknown	40063662	40063846	742	+	.	ID="RND-6_FAMILY-3415";Tend="1259";Tstart="1086";shortTE="F";uid="d1f6d80b-596b-4201-ac48-1f9d29408771"
CM034316.1	RepeatMasker	LTR/Gypsy	88163907	88164073	701	+	.	ID="RND-6_FAMILY-566";Tend="1229";Tstart="1055";shortTE="F";uid="4780ecf7-1e96-4589-8509-60af5e9ea144"
CM034316.1	RepeatMasker	DNA/hAT-Charlie	33455646	33455909	1765	+	.	ID="DNA8-33_AP";Tend="328";Tstart="62";shortTE="F";uid="85549f80-4c4b-4791-8cb1-c6f367288016"
CM034316.1	RepeatMasker	Unknown	140025675	140026628	4913	+	.	ID="RND-1_FAMILY-114";Tend="1364";Tstart="500";shortTE="F";uid="a6ccc710-a05e-44e4-87f1-4f4acc07e635"
CM034316.1	RepeatMasker	DNA/Maverick	5449456	5450306	4518	+	.	ID="RND-5_FAMILY-1596";Tend="5683";Tstart="4766";shortTE="F";uid="64a89b99-72ff-4b62-a8fe-d7b954e502ad"
CM034316.1	RepeatMasker	DNA/MULE-MuDR	8725857	8727460	6697	+	.	ID="RND-6_FAMILY-17827";TEgroup="ctg_1%7CRND-6_FAMILY-17827%7C2";Tend="1807";Tstart="98";shortTE="F";uid="5c0f4da9-9561-4fb3-a1f7-6c64bb906b52"
CM034316.1	RepeatMasker	DNA/Kolobok-E	58248301	58249518	5496	+	.	ID="RND-6_FAMILY-9224";Tend="1217";Tstart="128";shortTE="F";uid="8798edc3-c6a2-4d6b-92be-e33eb371db4b"
CM034316.1	RepeatMasker	DNA	32147104	32147723	2775	+	.	ID="RND-5_FAMILY-1340";Tend="1603";Tstart="951";shortTE="F";uid="41aa12cf-52d4-4156-a14d-50cd854fb1c2"
CM034316.1	RepeatMasker	Retroposon?	94767884	94768246	633	+	.	ID="RND-6_FAMILY-20820";Tend="1942";Tstart="1617";shortTE="F";uid="917df753-0ddd-43fd-9a26-ba02d6047f05"
CM034316.1	RepeatMasker	DNA/MULE-MuDR	10250361	10251638	10016	+	.	ID="RND-5_FAMILY-8084";Tend="1895";Tstart="628";shortTE="F";uid="61a202de-11ca-47dd-a1c2-1ab2c63a515f"
CM034316.1	RepeatMasker	DNA/hAT	93044033	93044374	607	+	.	ID="RND-1_FAMILY-418";Tend="535";Tstart="231";shortTE="F";uid="58d6fc81-45d8-4a7e-888e-20b3bea4ebd1"
CM034316.1	RepeatMasker	Unknown	9756213	9756957	1132	+	.	ID="RND-1_FAMILY-328";Tend="2362";Tstart="1592";shortTE="F";uid="18dae825-c308-4898-9f3d-eff52c358361"
CM034316.1	RepeatMasker	DNA	23863931	23864214	1595	+	.	ID="RND-6_FAMILY-1002";Tend="3268";Tstart="3021";shortTE="F";uid="86e9e158-e61d-4f7d-85ff-3f158279c97f"
CM034316.1	RepeatMasker	DNA/hAT-Tip100	23395847	23396077	615	+	.	ID="RND-6_FAMILY-17348";Tend="1139";Tstart="900";shortTE="F";uid="c6c510c5-4d9d-489a-8d6b-c806d4014804"
CM034316.1	RepeatMasker	DNA	117826593	117826830	1556	+	.	ID="RND-6_FAMILY-2944";Tend="1517";Tstart="1279";shortTE="F";uid="b511b60c-cda9-4ada-bbeb-94b37562a3fc"
CM034316.1	RepeatMasker	Retroposon?	13747483	13747639	826	+	.	ID="RND-6_FAMILY-13193";Tend="1699";Tstart="1532";shortTE="F";uid="1f79f1ec-427c-4f33-b38f-d63f694e3ccf"
CM034316.1	RepeatMasker	DNA/hAT-hAT19	67828023	67828202	735	+	.	ID="RND-6_FAMILY-6784";Tend="2369";Tstart="2168";shortTE="F";uid="f911e60b-26eb-429c-a9cc-5ba921c791a4"
CM034316.1	RepeatMasker	DNA/MULE-MuDR	78681883	78682184	2125	+	.	ID="RND-5_FAMILY-2967";Tend="1266";Tstart="973";shortTE="F";uid="a52de636-1a4b-4683-97cf-8cea1f77f960"
CM034316.1	RepeatMasker	DNA/Ginger-1	34030177	34030363	848	+	.	ID="RND-6_FAMILY-13191";Tend="992";Tstart="813";shortTE="F";uid="fb697ad6-52e4-4351-bbd5-94bdf956f7cb"
CM034316.1	RepeatMasker	DNA/Ginger-2	41271074	41271667	1209	+	.	ID="RND-6_FAMILY-12361";Tend="1077";Tstart="516";shortTE="F";uid="afc5730f-e1aa-48f6-a084-da2573453184"
CM034316.1	RepeatMasker	Retroposon?	6683990	6684139	912	+	.	ID="RND-5_FAMILY-1545";Tend="1486";Tstart="1342";shortTE="F";uid="2d39a1b7-92bd-4004-8ad6-feb880a25acd"
CM034316.1	RepeatMasker	DNA/Ginger-1	6843309	6843441	1091	+	.	ID="RND-5_FAMILY-4248";Tend="1009";Tstart="877";shortTE="F";uid="c5123bf3-0e54-4b37-8bfc-0c72ebb37249"
CM034316.1	RepeatMasker	Unknown	87392280	87392629	2049	+	.	ID="RND-1_FAMILY-295";Tend="1304";Tstart="959";shortTE="F";uid="91afef09-a4a1-451a-9bcf-655dc9e63a36"
CM034316.1	RepeatMasker	DNA	74788833	74789111	1453	+	.	ID="dna4-3_ap";Tend="635";Tstart="365";shortTE="F";uid="f09d5425-557d-418a-8f09-947f790f536d"
CM034316.1	RepeatMasker	LINE/R1	52962841	52963846	478	+	.	ID="SART-5_API";TEgroup="ctg_1%7CSART-5_API%7C1";Tend="4395";Tstart="3016";shortTE="F";uid="66d4efe3-b657-4506-8696-3bf328523d2d"
CM034316.1	RepeatMasker	DNA/Kolobok-E	15296170	15296457	897	+	.	ID="RND-6_FAMILY-12456";Tend="2371";Tstart="2102";shortTE="F";uid="bb2a8477-a409-4834-907e-f0d8c423ece7"
CM034316.1	RepeatMasker	DNA/Sola-1	35962481	35965204	16218	+	.	ID="SOLA1-5_AP";TEgroup="ctg_1%7CSOLA1-5_AP%7C4";Tend="3002";Tstart="1";shortTE="F";uid="6f91fe0b-6d27-42a7-b62c-37713102e4af"
CM034316.1	RepeatMasker	DNA/TcMar-Pogo	58662640	58663147	1512	+	.	ID="RND-6_FAMILY-9234";TEgroup="ctg_1%7CRND-6_FAMILY-9234%7C18";Tend="1817";Tstart="618";shortTE="F";uid="aa7b29c0-17b9-400f-9ef6-182484ece997"
CM034316.1	RepeatMasker	DNA	113114743	113115101	1357	+	.	ID="DNA4-2_AP";Tend="769";Tstart="398";shortTE="F";uid="4d061f9e-4248-43b0-bf26-c9421aed4b5a"
CM034316.1	RepeatMasker	Unknown	26409617	26409722	565	+	.	ID="RND-6_FAMILY-37448";Tend="1692";Tstart="1582";shortTE="F";uid="11287b04-6903-48d8-b25d-a854228142d9"
CM034316.1	RepeatMasker	DNA/Maverick	106113368	106114039	6006	+	.	ID="RND-6_FAMILY-1615";Tend="1976";Tstart="1305";shortTE="F";uid="03151242-4bea-4a92-89d2-30edef2d1c1f"
CM034316.1	RepeatMasker	DNA/Ginger-1	44168471	44169384	6748	+	.	ID="RND-6_FAMILY-439";Tend="2243";Tstart="1329";shortTE="F";uid="c39e0d03-f268-40d0-be5f-96fb64ec828c"
CM034316.1	RepeatMasker	RC/Helitron	99384586	99386565	831	+	.	ID="RND-1_FAMILY-370";TEgroup="ctg_1%7CRND-1_FAMILY-370%7C1";Tend="3156";Tstart="1259";shortTE="T";uid="3d7ff627-fca7-44b2-9478-f5551f8ca10d"
CM034316.1	RepeatMasker	DNA/Kolobok-E	22424844	22425616	1680	+	.	ID="RND-6_FAMILY-15210";TEgroup="ctg_1%7CRND-6_FAMILY-15210%7C10";Tend="1226";Tstart="253";shortTE="F";uid="410d1daa-3eaf-4b13-960c-197e988e970c"
CM034316.1	RepeatMasker	DNA	11260828	11261320	3289	+	.	ID="RND-6_FAMILY-38762";Tend="1264";Tstart="775";shortTE="F";uid="e9e41a10-02e7-419d-b3a9-84b0f87d9abf"
CM034316.1	RepeatMasker	Unknown	146980416	146999058	24904	+	.	ID="RND-2_FAMILY-169";Tend="3449";Tstart="1";shortTE="F";uid="b215c960-671d-4c0b-aaaa-646a9306012a"
CM034316.1	RepeatMasker	DNA	44642629	44642789	571	+	.	ID="DNA3-7_AP";Tend="401";Tstart="227";shortTE="F";uid="84c28f3e-4526-4d36-b6df-06c8827a158d"
CM034316.1	RepeatMasker	Retroposon?	66018581	66018925	1323	+	.	ID="RND-6_FAMILY-10695";Tend="1755";Tstart="1356";shortTE="F";uid="3a2bf8bf-c7f3-47e5-95d9-15c250f11022"
CM034316.1	RepeatMasker	DNA	18717967	18718492	2932	+	.	ID="RND-6_FAMILY-2944";Tend="1494";Tstart="977";shortTE="F";uid="a97038a0-60cb-4af1-8695-d60150b777cf"
CM034316.1	RepeatMasker	Retroposon?	101483325	101484336	8289	+	.	ID="RND-6_FAMILY-1029";Tend="1736";Tstart="726";shortTE="F";uid="eff2787d-6aa8-4042-ac88-a69df2f64a1b"
CM034316.1	RepeatMasker	DNA	58267385	58267750	1676	+	.	ID="TTAA3_AP";Tend="428";Tstart="21";shortTE="F";uid="ea1dacde-ecfd-4eb4-a716-86a45e26f8b3"
CM034316.1	RepeatMasker	Unknown	44300282	44300779	2395	+	.	ID="RND-6_FAMILY-9222";Tend="1242";Tstart="735";shortTE="F";uid="4824da9a-29a8-482f-b35f-c0fa4bce8a27"
CM034316.1	RepeatMasker	DNA/Kolobok-E	69939054	69939301	1088	+	.	ID="RND-6_FAMILY-675";Tend="1705";Tstart="850";shortTE="F";uid="00047adb-c10f-4509-9690-234b535dba4e"
CM034316.1	RepeatMasker	Unknown	122169363	122169700	2604	+	.	ID="RND-2_FAMILY-76";Tend="1307";Tstart="984";shortTE="F";uid="7c969bbc-1c55-468e-a1e3-0c2395213286"
CM034316.1	RepeatMasker	DNA	59499373	59499761	573	+	.	ID="TTAA2C_AP";Tend="418";Tstart="16";shortTE="F";uid="483e32d6-12af-4522-9eef-97d26c4c800e"
CM034316.1	RepeatMasker	Retroposon?	102124088	102129625	4773	+	.	ID="RND-4_FAMILY-664";TEgroup="ctg_1%7CRND-4_FAMILY-664%7C20";Tend="5473";Tstart="33";shortTE="F";uid="30bfcb9d-c061-4418-af2e-41e813a5556f"
CM034316.1	RepeatMasker	Unknown	130712700	130713241	4633	+	.	ID="RND-1_FAMILY-415";Tend="1408";Tstart="873";shortTE="F";uid="fec34019-c651-47df-a464-8e4d5053b682"
CM034316.1	RepeatMasker	DNA/Kolobok-E	17528278	17528687	1033	+	.	ID="RND-4_FAMILY-674";TEgroup="ctg_1%7CRND-4_FAMILY-674%7C1";Tend="1668";Tstart="912";shortTE="F";uid="0bb66ca7-410e-4703-bfe9-a929b81feecc"
CM034316.1	RepeatMasker	DNA/hAT-Ac	68762985	68763719	5515	+	.	ID="RND-5_FAMILY-1746";Tend="1661";Tstart="912";shortTE="F";uid="eb95255a-12af-4729-9c22-549fe98407ca"
CM034316.1	RepeatMasker	Retroposon?	7463349	7463579	1682	+	.	ID="RND-5_FAMILY-377";Tend="952";Tstart="722";shortTE="F";uid="b590173a-2799-4e82-847c-38c7282cee9b"
CM034316.1	RepeatMasker	DNA/Ginger-2	75639525	75640149	2884	+	.	ID="RND-6_FAMILY-3703";Tend="2221";Tstart="1600";shortTE="F";uid="f9956e76-5a80-4531-8b0b-d160fc232470"
CM034316.1	RepeatMasker	Unknown	120474156	120474414	1231	+	.	ID="RND-1_FAMILY-65";Tend="1549";Tstart="1279";shortTE="F";uid="ffe2da21-c3ae-463a-bbe7-7c348a781d6d"
CM034316.1	RepeatMasker	Unknown	23195990	23196116	801	+	.	ID="RND-1_FAMILY-216";Tend="988";Tstart="867";shortTE="F";uid="c8a8c095-6462-446f-9469-41ecf3602847"
CM034316.1	RepeatMasker	DNA/hAT-hAT19	99736314	99736475	702	+	.	ID="RND-6_FAMILY-4525";Tend="1325";Tstart="1147";shortTE="F";uid="523fafe4-812d-4820-932c-52d1b41c53c4"
CM034316.1	RepeatMasker	DNA	27253615	27255183	10558	+	.	ID="RND-1_FAMILY-397";Tend="2493";Tstart="943";shortTE="F";uid="12dd2359-dd72-4f63-9d31-a7e8f06a23ae"
CM034316.1	RepeatMasker	DNA/hAT	34459829	34460087	1849	+	.	ID="RND-6_FAMILY-507";Tend="1433";Tstart="1178";shortTE="F";uid="b9a359c4-6adf-43db-a835-686f8d0e628e"
CM034316.1	RepeatMasker	DNA	103384181	103384616	600	+	.	ID="RND-6_FAMILY-1863";Tend="1389";Tstart="927";shortTE="F";uid="3372e8cb-8c2f-4f27-ae01-0022de148294"
CM034316.1	RepeatMasker	DNA/TcMar-Fot1	80146821	80147380	539	+	.	ID="RND-6_FAMILY-6648";Tend="1064";Tstart="508";shortTE="F";uid="c34b1b22-5ed3-4539-b91a-440a3dc42587"
CM034316.1	RepeatMasker	DNA/Kolobok-E	100527152	100528013	5330	+	.	ID="RND-6_FAMILY-1722";Tend="2564";Tstart="1632";shortTE="F";uid="7b2e1752-81b7-4e21-94d3-d498da27d06f"
CM034316.1	RepeatMasker	LINE/RTE-BovB	64159448	64159900	629	+	.	ID="RND-6_FAMILY-19406";Tend="1457";Tstart="1061";shortTE="F";uid="0dda4bcc-94ae-4d62-b533-ad031e73da8d"
CM034316.1	RepeatMasker	DNA/hAT?	54673055	54673392	1723	+	.	ID="rnd-1_family-123";Tend="1132";Tstart="696";shortTE="F";uid="c206553a-319e-4a60-b036-fd629cbd7c14"
CM034316.1	RepeatMasker	DNA	20496503	20496657	780	+	.	ID="RND-6_FAMILY-2684";Tend="2017";Tstart="1863";shortTE="F";uid="4aa5fcbf-7cec-4667-a8cd-791786ccaa5c"
CM034316.1	RepeatMasker	DNA/Kolobok-E	39692948	39693491	1480	+	.	ID="RND-6_FAMILY-3814";Tend="1388";Tstart="831";shortTE="F";uid="4061c73a-0022-43ae-92cf-1a25bf7c0732"
CM034316.1	RepeatMasker	DNA/hAT-Charlie	27104101	27106212	10630	+	.	ID="RND-1_FAMILY-442";TEgroup="ctg_1%7CRND-1_FAMILY-442%7C2";Tend="2251";Tstart="365";shortTE="F";uid="22d70327-68f3-4d82-b581-ea6ba56aae64"
CM034316.1	RepeatMasker	DNA	95090250	95090480	1084	+	.	ID="ttaa3b_ap";Tend="147";Tstart="1";shortTE="F";uid="37b5039a-82c5-4481-b647-7b501175ad9f"
CM034316.1	RepeatMasker	DNA/Kolobok-E	61135504	61135618	464	+	.	ID="RND-6_FAMILY-5088";Tend="1727";Tstart="1607";shortTE="F";uid="fde8e442-2e5c-4a9d-bc17-accbdd43a583"
CM034316.1	RepeatMasker	DNA/hAT-Ac	112703029	112703462	1038	+	.	ID="RND-6_FAMILY-11020";Tend="2075";Tstart="1631";shortTE="F";uid="0f46fc4b-290a-48f9-ade4-4d390e9d5ed7"
CM034316.1	RepeatMasker	DNA	24479932	24480145	1218	+	.	ID="ttaa18_ap";Tend="304";Tstart="92";shortTE="F";uid="bc5fce61-1d71-48f1-870f-e768973410b6"
CM034316.1	RepeatMasker	DNA/hAT-Pegasus	11849665	11851307	13996	+	.	ID="RND-6_FAMILY-4382";Tend="2521";Tstart="879";shortTE="F";uid="6446b215-696e-41e8-8464-97f4b7e67a60"
CM034316.1	RepeatMasker	DNA/Ginger-1	43534463	43535149	1679	+	.	ID="rnd-6_family-9942";Tend="1254";Tstart="660";shortTE="F";uid="26730ad9-6374-4a8c-93ba-f76ae3da517e"
CM034316.1	RepeatMasker	Retroposon?	26359397	26359557	506	+	.	ID="RND-6_FAMILY-21867";Tend="821";Tstart="683";shortTE="F";uid="45dd43e0-a657-4b75-b094-aaa6e2626644"
CM034316.1	RepeatMasker	Unknown	92189318	92189476	724	+	.	ID="RND-5_FAMILY-5484";Tend="1114";Tstart="959";shortTE="F";uid="2e03e935-f3d2-4021-a16a-a2956cca6770"
CM034316.1	RepeatMasker	DNA/TcMar-Pogo	111713474	111713922	2606	+	.	ID="RND-6_FAMILY-3899";Tend="2633";Tstart="2256";shortTE="F";uid="f788ef53-71b4-4ff1-be9c-e7bd60e7f790"
CM034316.1	RepeatMasker	Unknown	76914659	76915059	2208	+	.	ID="RND-1_FAMILY-247";Tend="1313";Tstart="940";shortTE="F";uid="ffed3899-19c9-4160-aebc-5b9da4088562"
CM034316.1	RepeatMasker	DNA/Kolobok-E	93033745	93034075	857	+	.	ID="RND-6_FAMILY-12456";Tend="2445";Tstart="2107";shortTE="F";uid="55dd00f8-610d-41d8-8cce-c49f513f6970"
CM034316.1	RepeatMasker	DNA/Ginger-1	74172487	74172672	692	+	.	ID="RND-6_FAMILY-8667";Tend="1237";Tstart="1069";shortTE="F";uid="bf066645-2fc9-4aee-a8b1-c70ba5dcae55"
CM034316.1	RepeatMasker	DNA	73037649	73037770	453	+	.	ID="RND-6_FAMILY-4349";Tend="747";Tstart="638";shortTE="F";uid="a30f7df1-d659-4e05-a685-a1d64575120b"
CM034316.1	RepeatMasker	Unknown	46194835	46195125	1959	+	.	ID="RND-4_FAMILY-362";Tend="1156";Tstart="860";shortTE="F";uid="24189c27-a52b-4cea-90b2-cc8b19a3406f"
CM034316.1	RepeatMasker	DNA/hAT	115444673	115444794	532	+	.	ID="DNA8-92_AP";Tend="116";Tstart="1";shortTE="F";uid="e846f68e-9e48-4ee5-b6f2-f0091a513d5a"
CM034316.1	RepeatMasker	Unknown	41059360	41059559	1212	+	.	ID="RND-6_FAMILY-2131";Tend="1906";Tstart="1714";shortTE="F";uid="bba17f3f-599b-4a18-b38f-3af463e1af09"
CM034316.1	RepeatMasker	Unknown	30885808	30885926	1007	+	.	ID="RND-1_FAMILY-85";Tend="1011";Tstart="894";shortTE="F";uid="6a6455fd-bef6-423d-ae89-8b97a689d779"
CM034316.1	RepeatMasker	DNA/hAT-Tip100	33553640	33554337	4341	+	.	ID="RND-5_FAMILY-1393";Tend="1081";Tstart="380";shortTE="F";uid="ebc3418f-f6a7-4418-bd0a-c6af713dd585"
CM034316.1	RepeatMasker	LINE/CR1	115029893	115030382	614	+	.	ID="RND-5_FAMILY-3780";Tend="1953";Tstart="1473";shortTE="F";uid="946bfae2-9163-4aee-b60e-1d0064e630e8"
CM034316.1	RepeatMasker	DNA/Maverick	142694621	142698162	27968	+	.	ID="RND-1_FAMILY-217";Tend="4624";Tstart="1079";shortTE="F";uid="ad19ba68-3bae-4bcc-9a3c-a4e3966fbccd"
CM034316.1	RepeatMasker	DNA/hAT?	30896378	30896907	3489	+	.	ID="RND-6_FAMILY-889";Tend="1667";Tstart="1133";shortTE="F";uid="b4d8a8b8-84bb-4fd9-8160-c8bf4bcb3138"
CM034316.1	RepeatMasker	DNA/TcMar-Pogo	114000429	114000874	2447	+	.	ID="RND-6_FAMILY-9234";Tend="1027";Tstart="625";shortTE="F";uid="acaccb2c-54eb-421e-94fc-0047fd1766f1"
CM034316.1	RepeatMasker	DNA/Kolobok-E	42811797	42812160	3011	+	.	ID="rnd-1_family-238";Tend="2854";Tstart="2129";shortTE="F";uid="abd36757-9148-41d1-9000-343ee144b1af"
CM034316.1	RepeatMasker	Retroposon?	95789314	95789524	1441	+	.	ID="RND-5_FAMILY-2698";Tend="2511";Tstart="2300";shortTE="F";uid="8d3a7b0e-699f-44f5-87ef-75632fc5e611"
CM034316.1	RepeatMasker	Retroposon?	37960083	37960189	669	+	.	ID="RND-5_FAMILY-450";Tend="1902";Tstart="1792";shortTE="F";uid="c73bcf6b-182a-4ccf-ba7c-b64e748ad7fb"
CM034316.1	RepeatMasker	DNA/Ginger-1	116748590	116749421	6914	+	.	ID="RND-6_FAMILY-646";Tend="2313";Tstart="1486";shortTE="F";uid="ac3f582e-53d7-42a9-978f-8aec5ae765c4"
CM034316.1	RepeatMasker	DNA/hAT-hAT19	132670480	132671344	2325	+	.	ID="RND-6_FAMILY-12219";Tend="1362";Tstart="538";shortTE="F";uid="f15ffea4-2502-4ef7-b31a-841321879f6a"
CM034316.1	RepeatMasker	Retroposon?	24339324	24339662	1281	+	.	ID="RND-5_FAMILY-8059";Tend="3150";Tstart="2775";shortTE="F";uid="9bcdae41-5c13-4cc2-a118-e5cc0d57fe4c"
CM034316.1	RepeatMasker	DNA/hAT-Tip100	128074911	128075115	441	+	.	ID="RND-6_FAMILY-92";Tend="1687";Tstart="1482";shortTE="F";uid="c37d2c9d-8666-4c7f-aae7-ef0511700a35"
CM034316.1	RepeatMasker	DNA/hAT-Ac	68427923	68428112	1077	+	.	ID="DNA8-91B_AP";Tend="643";Tstart="452";shortTE="F";uid="fe9b46ff-23e8-4481-9103-a2e688f79a8f"
CM034316.1	RepeatMasker	DNA/Sola-1	18397350	18398163	827	+	.	ID="RND-6_FAMILY-16054";TEgroup="ctg_1%7CRND-6_FAMILY-16054%7C1";Tend="1133";Tstart="357";shortTE="F";uid="8dd095ea-afd6-4307-a446-6c059984045a"
CM034316.1	RepeatMasker	DNA/hAT-Tip100	131062627	131063020	445	+	.	ID="RND-6_FAMILY-6831";Tend="1206";Tstart="817";shortTE="F";uid="a10f64c3-5bd6-4b0f-9b1f-0397f6ffd0a8"
CM034316.1	RepeatMasker	Retroposon?	41396436	41396696	619	+	.	ID="RND-6_FAMILY-2584";Tend="1384";Tstart="1153";shortTE="F";uid="f4d860f4-50c4-4b42-a75f-2656c54c6f84"
CM034316.1	RepeatMasker	DNA/hAT-hAT19	58056048	58056400	1817	+	.	ID="DNA8-64_AP";Tend="376";Tstart="1";shortTE="F";uid="2c7795a7-3a9a-4bfc-8751-752a85347c24"
CM034316.1	RepeatMasker	Retroposon?	6610918	6611910	3110	+	.	ID="RND-6_FAMILY-10695";TEgroup="ctg_1%7CRND-6_FAMILY-10695%7C5";Tend="1907";Tstart="1062";shortTE="F";uid="acf8f874-56ec-4bbe-b684-d190367b7f16"
CM034316.1	RepeatMasker	Unknown	133072563	133072889	409	+	.	ID="RND-5_FAMILY-5655";Tend="1411";Tstart="1088";shortTE="F";uid="3bf55ec2-c5d5-4e86-bcb5-c2675f59bc56"
CM034316.1	RepeatMasker	RC/Helitron	58161597	58161751	624	+	.	ID="RND-6_FAMILY-5047";Tend="1804";Tstart="1655";shortTE="F";uid="93abb9d9-9144-439d-9d4f-e65d77d2b5f2"
CM034316.1	RepeatMasker	DNA/hAT-Tip100	100144535	100144791	2344	+	.	ID="RND-6_FAMILY-3050";Tend="1054";Tstart="798";shortTE="F";uid="e576f6b2-3695-4e94-9ecb-747a988ee8bb"
CM034316.1	RepeatMasker	DNA	37432371	37432727	2712	+	.	ID="TTAA14_AP";Tend="552";Tstart="199";shortTE="F";uid="5601ea6e-2ddf-460f-9d15-5131daff7f4a"
CM034316.1	RepeatMasker	DNA/Maverick	149977089	149977244	624	+	.	ID="RND-5_FAMILY-2762";Tend="828";Tstart="674";shortTE="F";uid="d1c74acf-0072-4876-9738-cffdd45be9da"
CM034316.1	RepeatMasker	LTR/Gypsy	21736729	21737363	4215	+	.	ID="RND-6_FAMILY-18225";Tend="7838";Tstart="7208";shortTE="F";uid="da876bb5-92a2-494d-99d8-6b2f2d72d9ef"
CM034316.1	RepeatMasker	LINE/I-Jockey	110166287	110166946	3703	+	.	ID="RND-6_FAMILY-4539";Tend="1528";Tstart="880";shortTE="F";uid="553ddf89-416b-43ce-b827-cd68ffff1a27"
CM034316.1	RepeatMasker	DNA/TcMar-Mariner	63939020	63939195	1491	+	.	ID="RND-6_FAMILY-7357";Tend="1115";Tstart="937";shortTE="F";uid="b56a9d0f-6674-4b04-9229-53aa83205858"
CM034316.1	RepeatMasker	Unknown	10941965	10942139	996	+	.	ID="RND-1_FAMILY-415";Tend="1391";Tstart="1229";shortTE="F";uid="3a3f18a5-0ddb-4e51-8bfd-4fcfc75609ca"
CM034316.1	RepeatMasker	DNA/P	53735159	53735266	674	+	.	ID="DNA8-26_AP";Tend="259";Tstart="155";shortTE="F";uid="eaacf633-722d-455c-88e2-ae7500e63b8c"
CM034316.1	RepeatMasker	DNA/Kolobok-E	19781842	19782743	6136	+	.	ID="RND-6_FAMILY-1722";Tend="2565";Tstart="1643";shortTE="F";uid="7c8c066f-0acb-42cd-93aa-37ee2cab3b39"
CM034316.1	RepeatMasker	Retroposon?	61200705	61200865	589	+	.	ID="RND-6_FAMILY-13777";Tend="1676";Tstart="1520";shortTE="F";uid="b8178203-6c21-441c-9cb2-0aad8ebfd0c5"
CM034316.1	RepeatMasker	Unknown	140709608	140709748	514	+	.	ID="RND-6_FAMILY-21397";Tend="3186";Tstart="3051";shortTE="F";uid="f5d203a4-93c2-430f-975d-f6fd583951d1"
CM034316.1	RepeatMasker	DNA	78501655	78501782	535	+	.	ID="RND-6_FAMILY-2839";Tend="1095";Tstart="951";shortTE="F";uid="9ea96303-0b7d-421f-bf9c-6a3f15c24b8e"
CM034316.1	RepeatMasker	DNA/hAT	67166467	67167022	4218	+	.	ID="RND-1_FAMILY-45";Tend="1428";Tstart="863";shortTE="F";uid="a48591a4-626e-4634-a775-2c3f86df4d18"
CM034316.1	RepeatMasker	DNA	43339559	43339721	596	+	.	ID="ttaa13b_ap";Tend="586";Tstart="441";shortTE="F";uid="98d04b09-d11b-4d04-892f-ad06f10bda16"
CM034316.1	RepeatMasker	LTR/Gypsy	10268658	10268773	834	+	.	ID="RND-6_FAMILY-2601";Tend="3876";Tstart="3456";shortTE="F";uid="1efe58aa-d459-48cf-83cb-2d8c63188977"
CM034316.1	RepeatMasker	DNA	29275198	29275895	4591	+	.	ID="RND-6_FAMILY-8989";Tend="1652";Tstart="976";shortTE="F";uid="5a770b96-5357-4013-979a-20b0864752ab"
CM034316.1	RepeatMasker	DNA/hAT	48459336	48459906	4259	+	.	ID="RND-1_FAMILY-45";Tend="1439";Tstart="863";shortTE="F";uid="b1fb97fd-1213-4c6f-bc66-c0e1374ba032"
CM034316.1	RepeatMasker	RC/Helitron	124989597	124990113	4704	+	.	ID="RND-6_FAMILY-1908";Tend="1113";Tstart="597";shortTE="F";uid="92625c4a-7dde-4168-997e-218be56ed903"
CM034316.1	RepeatMasker	DNA/TcMar-Fot1	134913111	134914876	14477	+	.	ID="RND-6_FAMILY-6648";Tend="1787";Tstart="1";shortTE="F";uid="10137870-291d-43c8-8dd3-ef133269bc3d"
CM034316.1	RepeatMasker	DNA/hAT?	82157070	82157329	933	+	.	ID="rnd-6_family-1456";Tend="1556";Tstart="1319";shortTE="F";uid="099c1be4-d3dc-412f-be58-a2a4686849c5"
CM034316.1	RepeatMasker	DNA/Ginger-1	24950848	24951080	1170	+	.	ID="RND-6_FAMILY-1577";Tend="1154";Tstart="938";shortTE="F";uid="73c794c4-d23d-4592-b055-8a91637ba402"
CM034316.1	RepeatMasker	DNA/Ginger-1	20210648	20210848	904	+	.	ID="RND-6_FAMILY-13191";Tend="2352";Tstart="2114";shortTE="F";uid="689174dd-2161-4b55-abe1-deeb972a7822"
CM034316.1	RepeatMasker	LINE/I-Jockey	115693145	115693274	403	+	.	ID="RND-5_FAMILY-1184";Tend="2251";Tstart="2120";shortTE="F";uid="388dfd64-5f09-422f-9a35-ce30ac94029b"
CM034316.1	RepeatMasker	DNA/Kolobok-T2	83966515	83967262	4548	+	.	ID="RND-6_FAMILY-1672";Tend="1697";Tstart="943";shortTE="F";uid="14883e42-585a-4e9b-ab0e-0c5a8515397e"
CM034316.1	RepeatMasker	LTR/Copia	30983447	30983566	448	+	.	ID="RND-5_FAMILY-4474";Tend="1553";Tstart="1420";shortTE="F";uid="8ba9202e-65b9-433b-be63-6d24a2b459d1"
CM034316.1	RepeatMasker	Unknown	59351145	59351470	1650	+	.	ID="RND-1_FAMILY-17";Tend="1236";Tstart="916";shortTE="F";uid="a867e13d-41a6-41b6-b6a8-601e40970ec5"
CM034316.1	RepeatMasker	DNA/Ginger-1	17912056	17912195	513	+	.	ID="rnd-6_family-8806";Tend="2349";Tstart="2174";shortTE="F";uid="d7e2ad29-d690-4cf5-ae75-48a29d9f2a50"
CM034316.1	RepeatMasker	LTR/Gypsy	25774152	25782549	67410	+	.	ID="RND-6_FAMILY-18225";Tend="7822";Tstart="1";shortTE="F";uid="b648e037-6fb8-495e-898e-5c2581d647cd"
CM034316.1	RepeatMasker	Retroposon?	111368608	111369242	1431	+	.	ID="RND-6_FAMILY-2197";Tend="1641";Tstart="1011";shortTE="F";uid="c70c5fb4-124c-4935-9c9e-5b2ce09fda2e"
CM034316.1	RepeatMasker	Unknown	14929714	14930080	2253	+	.	ID="RND-1_FAMILY-328";Tend="1699";Tstart="1339";shortTE="F";uid="b6425d08-d9b6-4795-8306-df60bde2410f"
CM034316.1	RepeatMasker	DNA/TcMar-Pogo	112952736	112953202	3505	+	.	ID="RND-5_FAMILY-5563";Tend="1133";Tstart="675";shortTE="F";uid="76b9c0c5-01e5-446a-b60e-ad8b25b8d471"
CM034316.1	RepeatMasker	DNA/hAT-Charlie	144248306	144248505	1001	+	.	ID="RND-6_FAMILY-13935";Tend="1093";Tstart="896";shortTE="F";uid="993bb0c0-38fb-40ac-b2ce-4bcb24ea469e"
CM034316.1	RepeatMasker	DNA	87441305	87441592	1778	+	.	ID="ttaa4c_ap";Tend="416";Tstart="133";shortTE="F";uid="f51eb7a9-d8b1-419b-a350-753a91845733"
CM034316.1	RepeatMasker	Unknown	102153079	102153376	1819	+	.	ID="RND-1_FAMILY-20";Tend="1206";Tstart="911";shortTE="F";uid="83f59b86-43da-48ec-aaa0-fd28d578444a"
CM034316.1	RepeatMasker	DNA/hAT-Tip100	102066369	102067144	3025	+	.	ID="RND-5_FAMILY-1393";TEgroup="ctg_1%7CRND-5_FAMILY-1393%7C10";Tend="2160";Tstart="1238";shortTE="F";uid="6ecdbdb1-4a5b-449e-b370-f79e216c8574"
CM034316.1	RepeatMasker	DNA	75196061	75197060	4151	+	.	ID="RND-6_FAMILY-9876";Tend="1969";Tstart="966";shortTE="F";uid="a8af93b3-98b7-4170-abbe-3a70900553be"
CM034316.1	RepeatMasker	LTR/Gypsy	113020057	113020302	959	+	.	ID="RND-6_FAMILY-2237";Tend="435";Tstart="213";shortTE="F";uid="a51b5ab2-53a4-4f25-ba12-6e472ec66d53"
CM034316.1	RepeatMasker	Retroposon?	13219976	13220293	1558	+	.	ID="RND-6_FAMILY-13511";Tend="1197";Tstart="813";shortTE="F";uid="b021a4bf-cff2-4a61-b521-325f66a55aee"
CM034316.1	RepeatMasker	Unknown	85949784	85950477	1579	+	.	ID="RND-1_FAMILY-288";Tend="877";Tstart="178";shortTE="F";uid="998fe3a6-526c-4cde-be13-ef87dfe35b52"
CM034316.1	RepeatMasker	Retroposon?	46936478	46937096	2566	+	.	ID="SINE2-1_AP";Tend="1422";Tstart="786";shortTE="F";uid="145a92c4-d48b-414d-bceb-c9fdccb8534c"
CM034316.1	RepeatMasker	DNA/Kolobok-E	148498586	148500377	14436	+	.	ID="RND-6_FAMILY-5713";Tend="2180";Tstart="353";shortTE="F";uid="a9342797-ef17-48b3-91db-a268a1c26a2c"
CM034316.1	RepeatMasker	DNA/hAT	99440866	99441185	1344	+	.	ID="DNA8-53_AP";Tend="391";Tstart="100";shortTE="F";uid="23053d14-58b0-4d19-9427-641d97f7d04f"
CM034316.1	RepeatMasker	Retroposon?	9964853	9965142	2071	+	.	ID="RND-6_FAMILY-19235";Tend="1227";Tstart="939";shortTE="F";uid="c96ab944-2308-4c9a-a713-ecd83b401a63"
CM034316.1	RepeatMasker	Unknown	11963816	11964079	795	+	.	ID="RND-5_FAMILY-3187";Tend="1008";Tstart="729";shortTE="F";uid="d07e2460-b03d-4ee5-860d-4060049d4f12"
CM034316.1	RepeatMasker	Retroposon?	76166038	76166442	1423	+	.	ID="RND-6_FAMILY-517";Tend="1973";Tstart="1139";shortTE="F";uid="b290f15c-445c-4098-8989-a00523e0e4b1"
CM034316.1	RepeatMasker	RC/Helitron	119171584	119171713	474	+	.	ID="RND-6_FAMILY-12854";Tend="2086";Tstart="1971";shortTE="F";uid="f7fe2765-d0fb-4d4b-b136-c77c1a379ef8"
CM034316.1	RepeatMasker	LTR/Pao	78741997	78742273	409	+	.	ID="BEL-227_AA-I";Tend="3257";Tstart="2981";shortTE="F";uid="b25ba252-751f-4dc9-bb6c-fa455cff05ad"
CM034316.1	RepeatMasker	DNA/Ginger-1	89889351	89890319	7039	+	.	ID="RND-5_FAMILY-6062";Tend="1898";Tstart="925";shortTE="F";uid="7fe64f5a-9d2e-4353-a2b8-28a9271dd7f8"
CM034316.1	RepeatMasker	RC/Helitron	92601341	92601520	748	+	.	ID="RND-6_FAMILY-806";Tend="1201";Tstart="1092";shortTE="F";uid="b482854b-d615-4b2b-a6f5-57beacecd933"
CM034316.1	RepeatMasker	Unknown	23968918	23969698	3493	+	.	ID="RND-5_FAMILY-3187";Tend="1584";Tstart="726";shortTE="F";uid="83f8724b-b3c7-4c14-8519-39988952312e"
CM034316.1	RepeatMasker	LTR/Pao	27821652	27823911	2776	+	.	ID="RND-1_FAMILY-310";Tend="5047";Tstart="2776";shortTE="F";uid="d28975b6-754d-4118-85b3-4e7e775e217c"
CM034316.1	RepeatMasker	LTR/Gypsy	134716580	134716868	1519	+	.	ID="RND-6_FAMILY-17754";Tend="969";Tstart="693";shortTE="F";uid="c586ae51-4e68-43c3-93b6-11dad459c211"
CM034316.1	RepeatMasker	Retroposon?	86258667	86258770	509	+	.	ID="RND-5_FAMILY-8570";Tend="646";Tstart="548";shortTE="F";uid="7abc067f-2ad1-4158-8132-b9cf409a0295"
CM034316.1	RepeatMasker	Retroposon?	35288937	35289135	1443	+	.	ID="RND-6_FAMILY-4488";Tend="2021";Tstart="1822";shortTE="F";uid="1fc4b129-bbba-4940-8011-2f3fe7a6dd35"
CM034316.1	RepeatMasker	Unknown	43245232	43245477	692	+	.	ID="RND-6_FAMILY-680";Tend="1238";Tstart="997";shortTE="F";uid="5fc86194-f18c-4daa-a3ca-6e917062be3a"
CM034316.1	RepeatMasker	DNA/Kolobok-E	128058327	128058507	691	+	.	ID="RND-6_FAMILY-9224";Tend="667";Tstart="483";shortTE="F";uid="0dfba852-34b4-4a03-b9ce-c0e0781d42b0"
CM034316.1	RepeatMasker	Retroposon?	9796636	9796972	2073	+	.	ID="RND-6_FAMILY-19235";Tend="1227";Tstart="939";shortTE="F";uid="4aba7e8d-aeb6-424e-89b1-a8b3a758ef7e"
CM034316.1	RepeatMasker	DNA/MULE-MuDR	75276222	75276827	977	+	.	ID="MUDR2X_AP";TEgroup="ctg_1%7CMUDR2X_AP%7C17";Tend="1903";Tstart="1";shortTE="F";uid="61b1e381-5ad9-4248-8ed3-e983f113367e"
CM034316.1	RepeatMasker	DNA/Kolobok-E	10172849	10173234	1556	+	.	ID="RND-6_FAMILY-12456";Tend="3001";Tstart="2614";shortTE="F";uid="465b40b9-a648-4faa-8469-2a8dc60e9d02"
CM034316.1	RepeatMasker	Unknown	81316009	81316377	1613	+	.	ID="RND-6_FAMILY-5607";Tend="1398";Tstart="969";shortTE="F";uid="2948b002-1448-4eeb-a6c0-13aed863b732"
CM034316.1	RepeatMasker	DNA/hAT-hAT19	10391663	10392625	5983	+	.	ID="RND-6_FAMILY-16889";Tend="1650";Tstart="699";shortTE="F";uid="7a932920-37a6-48f6-b15a-99573b1f94b6"
CM034316.1	RepeatMasker	DNA/hAT	88196228	88198053	11198	+	.	ID="RND-5_FAMILY-3005";Tend="1767";Tstart="7";shortTE="F";uid="3a714b67-12f8-4338-aca4-5690ebf4e6fa"
CM034316.1	RepeatMasker	Retroposon?	88634211	88634438	840	+	.	ID="RND-6_FAMILY-20608";Tend="1443";Tstart="1239";shortTE="F";uid="7113037c-c100-4dc7-8593-9e5fda9c8f53"
CM034316.1	RepeatMasker	DNA/MULE-MuDR	86092529	86092640	457	+	.	ID="RND-6_FAMILY-22612";Tend="2459";Tstart="2348";shortTE="F";uid="6ba7e4bf-129b-4794-8a7a-76350c5644c9"
CM034316.1	RepeatMasker	DNA/hAT-Tip100	8924853	8926883	12625	+	.	ID="RND-5_FAMILY-1294";Tend="2138";Tstart="272";shortTE="F";uid="a4c14fa3-cc5f-4bcf-80e5-0f249ca0eb20"
CM034316.1	RepeatMasker	DNA/Ginger-1	17280581	17280800	1000	+	.	ID="RND-6_FAMILY-1478";Tend="646";Tstart="428";shortTE="F";uid="aee6e1e4-eea0-4967-873a-acbdcbfa3094"
CM034316.1	RepeatMasker	Unknown	18293523	18293706	662	+	.	ID="RND-5_FAMILY-2046";Tend="1269";Tstart="1096";shortTE="F";uid="8a16bdf4-66d3-41ed-bc27-7ffd1ba7ff2d"
CM034316.1	RepeatMasker	DNA/MULE-NOF	119937730	119940473	17353	+	.	ID="RND-6_FAMILY-22303";TEgroup="ctg_1%7CRND-6_FAMILY-22303%7C3";Tend="2736";Tstart="218";shortTE="F";uid="45c24ead-fd86-4b53-ab58-008cddc8600c"
CM034316.1	RepeatMasker	Unknown	44581000	44583295	11253	+	.	ID="RND-6_FAMILY-9227";Tend="2485";Tstart="348";shortTE="F";uid="267bc48b-c0fd-40b4-89e7-009de77ed801"
CM034316.1	RepeatMasker	Retroposon?	65280806	65280985	729	+	.	ID="RND-6_FAMILY-620";Tend="2452";Tstart="2268";shortTE="F";uid="a8943ae8-6a20-470d-ba1b-141ff4d4740d"
CM034316.1	RepeatMasker	DNA/hAT-Tip100	3395689	3396065	1668	+	.	ID="RND-6_FAMILY-7226";Tend="1522";Tstart="1146";shortTE="F";uid="42b5a532-8bed-4a08-8f96-aa2b1c0258af"
CM034316.1	RepeatMasker	DNA/hAT-Ac	117730015	117730194	1111	+	.	ID="RND-5_FAMILY-1015";Tend="1404";Tstart="1234";shortTE="F";uid="646ed909-4d1f-4ee2-bc68-4ad43e73565b"
CM034316.1	RepeatMasker	LTR/Gypsy	141523828	141525122	9384	+	.	ID="RND-5_FAMILY-4253";Tend="8225";Tstart="6894";shortTE="F";uid="fff2e579-a39e-4e9a-aebb-cf760da66510"
CM034316.1	RepeatMasker	Retroposon?	23074571	23074712	604	+	.	ID="RND-6_FAMILY-10695";Tend="882";Tstart="740";shortTE="F";uid="ffb66aa3-e2d0-4cc4-b6ea-cfe1b5fc7895"
CM034316.1	RepeatMasker	Retroposon?	80016994	80017130	470	+	.	ID="RND-6_FAMILY-13511";Tend="1266";Tstart="1135";shortTE="F";uid="d1f53627-b3d8-4f14-b4f9-42c51de81b44"
CM034316.1	RepeatMasker	DNA/Sola-1	128646333	128646791	805	+	.	ID="RND-6_FAMILY-16054";Tend="995";Tstart="555";shortTE="F";uid="e37b0d4c-7df7-4eda-b37d-2308f5c276f6"
CM034316.1	RepeatMasker	DNA	53630010	53630273	814	+	.	ID="RND-6_FAMILY-3815";Tend="1445";Tstart="1101";shortTE="F";uid="7d7c510a-4aa8-40d5-9311-4910c0b6e558"
CM034316.1	RepeatMasker	Unknown	123311491	123313618	14298	+	.	ID="RND-6_FAMILY-2132";Tend="2656";Tstart="610";shortTE="F";uid="40225ee3-0a4a-45bb-8b50-2922b9742dfe"
CM034316.1	RepeatMasker	Unknown	26338087	26338775	5787	+	.	ID="RND-1_FAMILY-440";Tend="1625";Tstart="938";shortTE="F";uid="a4285b44-7d74-4ba1-8053-067e0da5c881"
CM034316.1	RepeatMasker	Unknown	92147510	92147680	718	+	.	ID="RND-5_FAMILY-5484";Tend="1129";Tstart="959";shortTE="F";uid="b0db8813-1ccc-4cf8-b695-4af8f9f15bbe"
CM034316.1	RepeatMasker	DNA	143818857	143820376	12154	+	.	ID="RND-6_FAMILY-16081";Tend="2401";Tstart="849";shortTE="F";uid="d1d2001e-0927-4276-a6e1-8c9846f9b531"
CM034316.1	RepeatMasker	DNA/Kolobok-E	43449889	43449991	408	+	.	ID="RND-6_FAMILY-15210";Tend="1226";Tstart="1115";shortTE="F";uid="cfd8d74c-294e-4de2-b0a9-a048f38fa498"
CM034316.1	RepeatMasker	DNA/hAT-Charlie	61066232	61066791	1027	+	.	ID="RND-6_FAMILY-3334";TEgroup="ctg_1%7CRND-6_FAMILY-3334%7C8";Tend="2510";Tstart="2205";shortTE="F";uid="243d4e22-6bf3-4bf9-ac51-7f80ddeded2b"
CM034316.1	RepeatMasker	DNA/MULE-MuDR	131300057	131300179	700	+	.	ID="RND-6_FAMILY-3347";Tend="1100";Tstart="969";shortTE="F";uid="7a3293e3-2c56-4ce7-b215-ed08d7af3bea"
CM034316.1	RepeatMasker	DNA/Kolobok-T2	9399045	9400778	8321	+	.	ID="RND-1_FAMILY-169";Tend="1528";Tstart="66";shortTE="F";uid="72e006a4-5027-45ca-9589-c6a32547fbfa"
CM034316.1	RepeatMasker	Retroposon?	80953922	80955397	8998	+	.	ID="RND-6_FAMILY-10695";Tend="2099";Tstart="651";shortTE="F";uid="ae2fba55-d2e0-4d74-9903-097395175b9a"
CM034316.1	RepeatMasker	Unknown	41061196	41061395	1212	+	.	ID="RND-6_FAMILY-2131";Tend="1906";Tstart="1714";shortTE="F";uid="044e9569-c2cf-4048-abed-71eb0a43368a"
CM034316.1	RepeatMasker	DNA/Ginger-1	43872778	43873063	763	+	.	ID="RND-6_FAMILY-1577";Tend="1460";Tstart="1212";shortTE="F";uid="87d769a3-399f-4a7e-8d51-9fbe430d061a"
CM034316.1	RepeatMasker	DNA	92571685	92572058	626	+	.	ID="DNA4-2_AP";Tend="426";Tstart="13";shortTE="F";uid="c4d93ec8-0b2b-4387-bbe5-90739263b38f"
CM034316.1	RepeatMasker	DNA/hAT-Tip100	109029026	109029141	414	+	.	ID="RND-6_FAMILY-12800";Tend="241";Tstart="141";shortTE="F";uid="23becdc3-fa54-44cc-b85a-5effe6c666ed"
CM034316.1	RepeatMasker	RC/Helitron	143169839	143170350	1876	+	.	ID="RND-6_FAMILY-5077";TEgroup="ctg_1%7CRND-6_FAMILY-5077%7C6";Tend="1517";Tstart="861";shortTE="F";uid="cb91de55-c177-4c34-a37f-51493720fc51"
CM034316.1	RepeatMasker	Unknown	99470010	99470246	1132	+	.	ID="RND-5_FAMILY-5484";Tend="1187";Tstart="960";shortTE="F";uid="8b5bdbb1-5688-4b76-a1d8-d5cb547f7971"
CM034316.1	RepeatMasker	Retroposon?	101373078	101373323	1347	+	.	ID="RND-6_FAMILY-1029";Tend="3001";Tstart="2793";shortTE="F";uid="da148ed6-b973-47fd-95d6-de19fa05bb21"
CM034316.1	RepeatMasker	DNA	7008401	7008625	1205	+	.	ID="TTAA2C_AP";Tend="421";Tstart="191";shortTE="F";uid="3fcb4ced-66a1-47bf-b475-b917ec91df0e"
CM034316.1	RepeatMasker	RC/Helitron	125342513	125342663	835	+	.	ID="RND-6_FAMILY-22903";Tend="1022";Tstart="870";shortTE="F";uid="1aedfa8e-028f-4030-a25f-e8df110da9f6"
CM034316.1	RepeatMasker	Unknown	140167622	140168451	5220	+	.	ID="RND-1_FAMILY-513";Tend="3562";Tstart="2670";shortTE="F";uid="ac5af895-f8ab-498f-8894-bc20776a6566"
CM034316.1	RepeatMasker	DNA/TcMar-m44	125492342	125492597	1205	+	.	ID="RND-6_FAMILY-18339";Tend="1231";Tstart="1018";shortTE="F";uid="e35339fb-1403-40a9-a96c-abf44f25ab1d"
CM034316.1	RepeatMasker	Retroposon?	9061320	9061634	1439	+	.	ID="RND-5_FAMILY-3379";Tend="2759";Tstart="2452";shortTE="F";uid="3a8e308c-1470-4368-a9bc-444b90985a46"
CM034316.1	RepeatMasker	DNA/Ginger-1	66908103	66908405	897	+	.	ID="RND-6_FAMILY-1577";Tend="1218";Tstart="915";shortTE="F";uid="c421e2f9-b631-4075-85f1-e26f55a08c7c"
CM034316.1	RepeatMasker	DNA/hAT-Ac	96352492	96352930	558	+	.	ID="RND-5_FAMILY-5407";TEgroup="ctg_1%7CRND-5_FAMILY-5407%7C5";Tend="1973";Tstart="660";shortTE="F";uid="b33c4d69-0afa-4f3c-a0d4-adfe838f4e58"
CM034316.1	RepeatMasker	DNA/hAT	33049612	33049768	893	+	.	ID="RND-6_FAMILY-5670";Tend="1455";Tstart="1311";shortTE="F";uid="73d60114-6580-4bbb-ac96-df575f918681"
CM034316.1	RepeatMasker	DNA/Ginger-1	85883226	85883686	908	+	.	ID="RND-6_FAMILY-3774";Tend="2342";Tstart="1827";shortTE="F";uid="5217b74b-1fdd-470c-abb1-b6c0762f6f42"
CM034316.1	RepeatMasker	Retroposon?	37007197	37007776	3749	+	.	ID="RND-6_FAMILY-13511";Tend="1453";Tstart="857";shortTE="F";uid="6c8f29a6-fdb1-444b-a12a-67b152f20609"
CM034316.1	RepeatMasker	DNA/hAT-Charlie	16669890	16670306	1160	+	.	ID="RND-6_FAMILY-2534";TEgroup="ctg_1%7CRND-6_FAMILY-2534%7C1";Tend="1481";Tstart="876";shortTE="F";uid="ea34ddc6-0e3a-4dfd-83c5-f14cd8ac8199"
CM034316.1	RepeatMasker	Unknown	100121100	100121568	4122	+	.	ID="RND-6_FAMILY-36477";Tend="1211";Tstart="744";shortTE="F";uid="11f093be-e00a-4b79-8551-5813f28c755d"
CM034316.1	RepeatMasker	DNA/Ginger-1	58903710	58905179	12075	+	.	ID="RND-6_FAMILY-646";Tend="2312";Tstart="841";shortTE="F";uid="9e6c61a2-f1a6-48d2-8c00-bc48718d2908"
CM034316.1	RepeatMasker	LINE/CR1	94654692	94655747	773	+	.	ID="RND-6_FAMILY-3806";Tend="1316";Tstart="269";shortTE="F";uid="54e8d2cc-b706-4970-8d36-e47ac4e0e529"
CM034316.1	RepeatMasker	DNA/hAT	72647678	72647812	882	+	.	ID="RND-6_FAMILY-4996";Tend="1124";Tstart="990";shortTE="F";uid="39fb03ae-ea5d-495b-9370-d46dcdf98696"
CM034316.1	RepeatMasker	Unknown	98907677	98907880	1532	+	.	ID="RND-5_FAMILY-11308";Tend="1180";Tstart="962";shortTE="F";uid="dc364ba4-1b60-4590-8ed3-1ebbdba8e0c1"
CM034316.1	RepeatMasker	DNA/hAT-Tip100	9774296	9775076	5316	+	.	ID="RND-5_FAMILY-3150";Tend="1706";Tstart="880";shortTE="F";uid="87a10ad3-62a8-4908-bcac-986e289424e8"
CM034316.1	RepeatMasker	Unknown	76336763	76337080	2003	+	.	ID="RND-6_FAMILY-20093";Tend="1256";Tstart="965";shortTE="F";uid="39ddcef8-7013-4dce-bd7c-b2c0688ec818"
CM034316.1	RepeatMasker	DNA/Kolobok-E	127949078	127950088	2571	+	.	ID="RND-6_FAMILY-19218";Tend="985";Tstart="4";shortTE="F";uid="47edefdc-32b1-42e2-9495-1bfb42c8a764"
CM034316.1	RepeatMasker	DNA/hAT-hAT19	97637421	97637775	504	+	.	ID="RND-6_FAMILY-16889";Tend="398";Tstart="40";shortTE="F";uid="7d04b39a-f63a-4af1-9321-dfac7e663d02"
CM034316.1	RepeatMasker	DNA/Ginger-1	28749127	28749721	3115	+	.	ID="rnd-5_family-6062";Tend="1895";Tstart="922";shortTE="F";uid="a7422948-0c3d-4e03-9681-7009a1911e33"
CM034316.1	RepeatMasker	DNA/Ginger	58590366	58591199	5784	+	.	ID="RND-5_FAMILY-7453";Tend="1736";Tstart="852";shortTE="F";uid="ae5d0c99-f834-4b5d-8bab-c2c00023ddd3"
CM034316.1	RepeatMasker	Unknown	92510225	92510468	728	+	.	ID="RND-6_FAMILY-8646";Tend="1405";Tstart="1151";shortTE="F";uid="fb3f6ab6-f6af-427d-9204-057ed5b4e1d3"
CM034316.1	RepeatMasker	DNA	49826145	49826538	803	+	.	ID="rnd-6_family-4784";Tend="1006";Tstart="604";shortTE="F";uid="76638402-f120-49c2-a474-8080a5d7ee38"
CM034316.1	RepeatMasker	DNA/hAT-hAT19	113462863	113462991	414	+	.	ID="RND-6_FAMILY-16889";Tend="228";Tstart="100";shortTE="F";uid="f392f8b2-6e3b-4ad7-8b8f-125c6240443b"
CM034316.1	RepeatMasker	DNA/Ginger-1	9267900	9269347	9734	+	.	ID="rnd-6_family-439";Tend="2240";Tstart="610";shortTE="F";uid="dda5077f-b4d8-49f1-9abf-b85477b31c3c"
CM034316.1	RepeatMasker	Unknown	137147468	137147968	4180	+	.	ID="RND-6_FAMILY-3382";Tend="1553";Tstart="1053";shortTE="F";uid="615bae14-6e4d-4cfe-9bd8-605849674173"
CM034316.1	RepeatMasker	DNA	32900535	32900663	683	+	.	ID="RND-6_FAMILY-1863";Tend="2407";Tstart="2273";shortTE="F";uid="02f931b8-ce65-4ed3-bb2b-ba97beedda1d"
CM034316.1	RepeatMasker	LINE/I-Jockey	10985035	10985934	7433	+	.	ID="RND-5_FAMILY-635";Tend="4166";Tstart="3290";shortTE="F";uid="cf33b073-7b7a-4ce6-8981-77d3eaf1d647"
CM034316.1	RepeatMasker	DNA	70322253	70322679	2977	+	.	ID="RND-6_FAMILY-2839";Tend="1431";Tstart="1017";shortTE="F";uid="91126faa-58d1-445f-9d0b-f2c6cce3e833"
CM034316.1	RepeatMasker	DNA/Sola-1	111678728	111679493	905	+	.	ID="SOLA1-2_AP";Tend="2650";Tstart="1899";shortTE="F";uid="1e6ed4ba-df5c-47e7-a7d6-6e2bf4b4a824"
CM034316.1	RepeatMasker	DNA/Kolobok-E	6102138	6103302	1083	+	.	ID="RND-6_FAMILY-6479";TEgroup="ctg_1%7CRND-6_FAMILY-6479%7C6";Tend="1691";Tstart="744";shortTE="F";uid="19df31d9-a287-4c1e-8ea8-f88946a74077"
CM034316.1	RepeatMasker	DNA/hAT	125111264	125111640	2441	+	.	ID="RND-6_FAMILY-358";Tend="1327";Tstart="959";shortTE="F";uid="66540277-acb2-44ab-9f1b-040f5006198f"
CM034316.1	RepeatMasker	Retroposon?	60843741	60843955	452	+	.	ID="RND-6_FAMILY-13511";Tend="1081";Tstart="857";shortTE="F";uid="1e5c591a-61f6-418f-8cc3-d837b7e7b98a"
CM034316.1	RepeatMasker	DNA	84681796	84682293	884	+	.	ID="DNA4-2_AP";Tend="766";Tstart="302";shortTE="F";uid="51dff2df-7e55-4ea9-8cef-6abd6de92503"
CM034316.1	RepeatMasker	DNA/Ginger-1	92386663	92386851	796	+	.	ID="RND-6_FAMILY-4450";Tend="1615";Tstart="1422";shortTE="F";uid="e0a481e6-e656-4fd0-b5fe-0d872fb3aedb"
CM034316.1	RepeatMasker	DNA/Ginger-1	142429516	142430422	5656	+	.	ID="RND-5_FAMILY-6062";Tend="1559";Tstart="649";shortTE="F";uid="ccffe28f-2d8a-42e5-935a-8d9e1b1a7e2c"
CM034316.1	RepeatMasker	DNA/hAT?	120191307	120191535	891	+	.	ID="RND-6_FAMILY-5014";Tend="1083";Tstart="853";shortTE="F";uid="ba7d4cdb-f3d3-4ac2-8d05-4089dda64f73"
CM034316.1	RepeatMasker	DNA/Ginger-1	46087661	46087935	1681	+	.	ID="RND-6_FAMILY-439";Tend="2281";Tstart="2001";shortTE="F";uid="4c54367f-69fb-4bd7-910c-ae94507be255"
CM034316.1	RepeatMasker	DNA/hAT-hAT19	98667725	98667969	1818	+	.	ID="DNA8-82_AP";Tend="749";Tstart="515";shortTE="F";uid="0e965284-fa65-459e-936e-51bedd9d3a29"
CM034316.1	RepeatMasker	DNA/Kolobok-E	11754247	11755256	617	+	.	ID="RND-5_FAMILY-1670";Tend="2239";Tstart="1231";shortTE="F";uid="dfb76b48-5d8e-4d7f-a6d9-d2b838ea0caf"
CM034316.1	RepeatMasker	DNA	33935472	33935666	1303	+	.	ID="RND-5_FAMILY-2251";Tend="1758";Tstart="1570";shortTE="F";uid="01e6f378-b32d-4f9d-8cf5-9cae873a3d3b"
CM034316.1	RepeatMasker	DNA/Ginger-1	105855757	105856106	1620	+	.	ID="RND-5_FAMILY-6062";Tend="2732";Tstart="2408";shortTE="F";uid="5d685589-79cc-4159-861d-af691b53e048"
CM034316.1	RepeatMasker	DNA/hAT-Charlie	44624068	44624511	486	+	.	ID="RND-5_FAMILY-5683";TEgroup="ctg_1%7CRND-5_FAMILY-5683%7C1";Tend="1318";Tstart="1012";shortTE="F";uid="86811f3a-7131-4d1c-a2db-762d632d1539"
CM034316.1	RepeatMasker	Retroposon?	24855176	24857117	16000	+	.	ID="RND-6_FAMILY-591";Tend="1925";Tstart="1";shortTE="F";uid="2149da4b-9d49-494f-935c-16e0a06a4b4f"
CM034316.1	RepeatMasker	DNA/Ginger	78866975	78867077	6289	+	.	ID="RND-5_FAMILY-7453";Tend="1575";Tstart="802";shortTE="F";uid="418c2141-bb7c-4056-beec-524db18cf0d0"
CM034316.1	RepeatMasker	Retroposon?	41453440	41454063	1172	+	.	ID="RND-6_FAMILY-13511";Tend="1519";Tstart="854";shortTE="F";uid="300d01b5-44c4-4e7e-af78-838e2adea8f6"
CM034316.1	RepeatMasker	DNA/Ginger-1	116388463	116389046	1245	+	.	ID="RND-6_FAMILY-646";Tend="2411";Tstart="1735";shortTE="F";uid="a6c70b53-c3e6-4e4f-8279-ba2b0af63778"
CM034316.1	RepeatMasker	DNA/Ginger-1	77724998	77725474	568	+	.	ID="RND-5_FAMILY-6062";Tend="1115";Tstart="650";shortTE="F";uid="e4b78f30-5b90-4723-8193-c05eb6414a0d"
CM034316.1	RepeatMasker	Unknown	29238683	29238857	443	+	.	ID="RND-5_FAMILY-2977";Tend="886";Tstart="715";shortTE="F";uid="f12b52e4-76f0-4b1e-a6ee-af80b7c8649e"
CM034316.1	RepeatMasker	DNA/Ginger-1	42385706	42386713	7495	+	.	ID="RND-6_FAMILY-439";Tend="2043";Tstart="1035";shortTE="F";uid="2c1dc50e-6ca3-4319-9f24-c438348bb490"
CM034316.1	RepeatMasker	DNA/Ginger-1	23587486	23587823	1255	+	.	ID="RND-5_FAMILY-6062";Tend="1341";Tstart="977";shortTE="F";uid="6ee4e8c2-ba65-4612-aa39-1ab19584754c"
CM034316.1	RepeatMasker	DNA	24975631	24975910	736	+	.	ID="RND-6_FAMILY-9876";Tend="2597";Tstart="2356";shortTE="F";uid="516e5036-3ee8-4235-bb09-d4c821d4165d"
CM034316.1	RepeatMasker	Unknown	78042999	78044582	7931	+	.	ID="RND-1_FAMILY-352";TEgroup="ctg_1%7CRND-1_FAMILY-352%7C1";Tend="2139";Tstart="668";shortTE="F";uid="9584c69d-2d95-45b3-b5f7-5e4599257b01"
CM034316.1	RepeatMasker	Unknown	22140243	22140451	821	+	.	ID="RND-6_FAMILY-4091";Tend="1036";Tstart="835";shortTE="F";uid="b9628d2e-9bf9-457d-afae-64fd512e176d"
CM034316.1	RepeatMasker	LINE/CR1	35183319	35183499	1544	+	.	ID="RND-6_FAMILY-5505";Tend="119";Tstart="1";shortTE="F";uid="9f9f9e11-1f14-4e70-a488-68b77a7d45a7"
CM034316.1	RepeatMasker	DNA/Kolobok-E	68542791	68542900	450	+	.	ID="RND-6_FAMILY-12456";Tend="2199";Tstart="2101";shortTE="F";uid="c78e147a-4f3b-4b48-b753-b1bfd5f07a0a"
CM034316.1	RepeatMasker	DNA/PIF-Harbinger	149832238	149832457	25743	+	.	ID="rnd-5_family-6962";Tend="201";Tstart="5";shortTE="F";uid="d37c85fc-26b0-4e61-ac61-24fb7686d065"
CM034316.1	RepeatMasker	DNA/MULE-MuDR	47323833	47324402	2048	+	.	ID="RND-6_FAMILY-4383";Tend="1826";Tstart="1226";shortTE="F";uid="b77c9380-6a4f-4e15-b29b-c006b294ca57"
CM034316.1	RepeatMasker	DNA/Ginger-1	53489354	53490847	12331	+	.	ID="RND-6_FAMILY-11761";Tend="2265";Tstart="772";shortTE="F";uid="3e7e3c10-ad5a-4223-a5d5-a0ecd5977d27"
CM034316.1	RepeatMasker	DNA/hAT-hAT19	86104915	86105137	710	+	.	ID="RND-6_FAMILY-5560";Tend="1211";Tstart="979";shortTE="F";uid="b54acde4-5964-4b39-9ca3-2fe88f79da05"
CM034316.1	RepeatMasker	Unknown	103414086	103414345	1504	+	.	ID="RND-5_FAMILY-4823";Tend="1324";Tstart="995";shortTE="F";uid="59c90116-b25f-449d-9ece-7c3d67835f4c"
CM034316.1	RepeatMasker	Unknown	24414250	24415382	8265	+	.	ID="RND-6_FAMILY-1527";Tend="2963";Tstart="1883";shortTE="F";uid="530bb1a3-d60e-437c-b91e-9b2a9619e452"
CM034316.1	RepeatMasker	DNA/Ginger-1	132018653	132020111	11274	+	.	ID="RND-6_FAMILY-439";Tend="2213";Tstart="770";shortTE="F";uid="9d3417a2-8f36-4b2d-a911-c7155090af44"
CM034316.1	RepeatMasker	DNA/hAT-Tip100	83385416	83385571	510	+	.	ID="RND-6_FAMILY-9985";Tend="2145";Tstart="1969";shortTE="F";uid="23f1d4ad-6bc7-4f33-a0f3-55cc76c4778e"
CM034316.1	RepeatMasker	LINE/I-Jockey	140183980	140184108	522	+	.	ID="RND-4_FAMILY-559";Tend="2433";Tstart="2305";shortTE="F";uid="70ec4f20-feaa-40d5-a12b-ca69b1eea4af"
CM034316.1	RepeatMasker	Unknown	106863087	106863278	845	+	.	ID="RND-5_FAMILY-2325";Tend="1476";Tstart="1281";shortTE="F";uid="10953aaa-bfd0-4528-98ef-a97bf05c1b32"
CM034316.1	RepeatMasker	DNA/hAT-hAT19	132509870	132510044	863	+	.	ID="rnd-1_family-202";Tend="2855";Tstart="2633";shortTE="F";uid="fd79868f-d484-46e1-a383-515333ef1913"
CM034316.1	RepeatMasker	Retroposon?	120836759	120837008	508	+	.	ID="RND-6_FAMILY-20820";Tend="1645";Tstart="1367";shortTE="F";uid="a87a2c83-d9fc-4917-96f3-31e6f23ea62a"
CM034316.1	RepeatMasker	Retroposon?	73317394	73317548	939	+	.	ID="RND-6_FAMILY-2210";Tend="901";Tstart="741";shortTE="F";uid="9b565e0e-95ed-4440-89ce-f9427d1a3cbb"
CM034316.1	RepeatMasker	LINE/RTE-BovB	21579826	21580104	664	+	.	ID="RND-6_FAMILY-19406";Tend="1599";Tstart="1312";shortTE="F";uid="5ef03252-1983-4f54-8e87-b2a8d03af766"
CM034316.1	RepeatMasker	DNA/hAT-Tip100	107715905	107716495	4156	+	.	ID="RND-5_FAMILY-1310";Tend="1515";Tstart="883";shortTE="F";uid="a5b010c7-d4d8-4cb8-bbfb-f4df09801a0d"
CM034316.1	RepeatMasker	DNA	134656256	134656997	3022	+	.	ID="DNA4-1_AP";Tend="822";Tstart="1";shortTE="F";uid="713a13d7-64cc-4faf-ad84-8dc69345edb3"
CM034316.1	RepeatMasker	Retroposon?	47309134	47309599	1131	+	.	ID="RND-6_FAMILY-11938";Tend="1449";Tstart="1000";shortTE="F";uid="3c0a5469-7078-4953-afc7-84993c2829e2"
CM034316.1	RepeatMasker	Unknown	124348277	124348571	970	+	.	ID="RND-1_FAMILY-440";Tend="2627";Tstart="2303";shortTE="F";uid="d6db9cbd-f95e-4730-8286-8dbf4ea35965"
CM034316.1	RepeatMasker	Retroposon?	24445969	24446071	793	+	.	ID="RND-6_FAMILY-13076";Tend="2389";Tstart="2286";shortTE="F";uid="5a10dbed-7a91-4224-b247-b4d430135342"
CM034316.1	RepeatMasker	Retroposon?	95172156	95172262	2099	+	.	ID="RND-6_FAMILY-10695";Tend="1357";Tstart="553";shortTE="F";uid="1eb2790c-04f1-4c3a-88cb-b02cbe409a20"
CM034316.1	RepeatMasker	Retroposon?	124484496	124485055	1102	+	.	ID="RND-5_FAMILY-6251";TEgroup="ctg_1%7CRND-5_FAMILY-6251%7C11";Tend="983";Tstart="304";shortTE="F";uid="7dc9f897-5d1a-4138-b925-2da556a320ea"
CM034316.1	RepeatMasker	RC/Helitron	33455005	33455553	3549	+	.	ID="RND-1_FAMILY-182";Tend="1613";Tstart="1072";shortTE="F";uid="45c5fd10-ffff-4123-8e53-7db74cebce90"
CM034316.1	RepeatMasker	DNA/PiggyBac	117689772	117689919	446	+	.	ID="RND-6_FAMILY-7976";Tend="888";Tstart="742";shortTE="F";uid="c48e4463-4bbe-4f49-bc73-88d621fe2e7b"
CM034316.1	RepeatMasker	DNA	17611242	17611641	1873	+	.	ID="RND-5_FAMILY-463";Tend="1271";Tstart="887";shortTE="F";uid="d8dcb3bb-64b7-480f-a97d-ba6502ffcb87"
CM034316.1	RepeatMasker	LINE/L2	94310566	94311118	503	+	.	ID="RND-5_FAMILY-578";Tend="1976";Tstart="1360";shortTE="F";uid="59c405bc-ea1b-4ff0-9e61-21a8ce24eff1"
CM034316.1	RepeatMasker	DNA/hAT?	124730634	124730767	537	+	.	ID="RND-6_FAMILY-5014";Tend="1784";Tstart="1625";shortTE="F";uid="22e8f01d-49f8-4449-ac81-0dfc4b291346"
CM034316.1	RepeatMasker	RC/Helitron	55781705	55781850	409	+	.	ID="RND-6_FAMILY-78";Tend="1646";Tstart="1499";shortTE="F";uid="4c38d68f-492f-48a0-9ebb-b167493fcc33"
CM034316.1	RepeatMasker	Retroposon?	118936581	118936850	591	+	.	ID="RND-6_FAMILY-1029";Tend="1701";Tstart="1445";shortTE="F";uid="3adc9cd9-e361-40bf-96b1-d44301402a94"
CM034316.1	RepeatMasker	Unknown	6956266	6956423	1247	+	.	ID="RND-1_FAMILY-139";Tend="1112";Tstart="955";shortTE="F";uid="0204f747-4f13-47fe-b7fc-aab6f3977089"
CM034316.1	RepeatMasker	Unknown	8572036	8573296	3812	+	.	ID="RND-6_FAMILY-15052";TEgroup="ctg_1%7CRND-6_FAMILY-15052%7C2";Tend="2148";Tstart="638";shortTE="F";uid="cfbcac0d-c95e-415e-8bf2-7ff5d1f46197"
CM034316.1	RepeatMasker	LTR/Pao	32266411	32268714	14998	+	.	ID="RND-6_FAMILY-14473";Tend="2770";Tstart="11";shortTE="F";uid="8e28a723-9142-4fad-bec4-45fbd8190879"
CM034316.1	RepeatMasker	DNA	70695987	70696598	643	+	.	ID="RND-1_FAMILY-284";Tend="1502";Tstart="778";shortTE="F";uid="e00a2eb2-112a-46e4-816d-0e547429cc6f"
CM034316.1	RepeatMasker	Retroposon?	11009640	11010548	4948	+	.	ID="RND-1_FAMILY-300";Tend="2087";Tstart="1207";shortTE="F";uid="6702c36a-6032-4705-af44-020bd00247e8"
CM034316.1	RepeatMasker	LTR/Gypsy	144154781	144155236	448	+	.	ID="RND-1_FAMILY-280";Tend="951";Tstart="496";shortTE="F";uid="d8c04004-8e85-47a0-84f0-6b6fdce6639d"
CM034316.1	RepeatMasker	DNA	119606287	119606456	851	+	.	ID="DNAX-2_AP";Tend="185";Tstart="12";shortTE="F";uid="bff6b48f-2691-419e-9d98-97b03711cea5"
CM034316.1	RepeatMasker	Retroposon?	126290716	126290891	887	+	.	ID="RND-6_FAMILY-517";Tend="1221";Tstart="768";shortTE="F";uid="4ed014fa-8ce8-4712-80c1-d14ec6ceaa51"
CM034316.1	RepeatMasker	DNA/hAT	48211704	48211826	806	+	.	ID="RND-6_FAMILY-3333";Tend="3151";Tstart="3035";shortTE="F";uid="83417a9b-dbf2-4e99-831b-78ebf7b0cfef"
CM034316.1	RepeatMasker	DNA/Ginger-1	106198463	106199943	11851	+	.	ID="RND-6_FAMILY-646";Tend="2320";Tstart="843";shortTE="F";uid="cb6237f6-88e0-4a8f-85e4-ca5487136c71"
CM034316.1	RepeatMasker	DNA/Ginger-1	124326365	124326568	962	+	.	ID="RND-6_FAMILY-58578";Tend="396";Tstart="187";shortTE="F";uid="f7511804-4802-438a-90f7-1899e5e52a6b"
CM034316.1	RepeatMasker	LTR/Pao	32222998	32223636	1271	+	.	ID="RND-1_FAMILY-310";TEgroup="ctg_1%7CRND-1_FAMILY-310%7C5";Tend="2253";Tstart="947";shortTE="F";uid="3521ab1c-9141-4791-82f2-dcdb25b15967"
CM034316.1	RepeatMasker	DNA/Kolobok-E	46841604	46841908	618	+	.	ID="RND-1_FAMILY-238";Tend="1203";Tstart="861";shortTE="F";uid="26223922-626d-4158-b5ce-f443c971a700"
CM034316.1	RepeatMasker	DNA/hAT	46065725	46065964	775	+	.	ID="RND-6_FAMILY-4018";Tend="1200";Tstart="959";shortTE="F";uid="bcc91bbe-ed42-4b06-bada-039606f6a63d"
CM034316.1	RepeatMasker	DNA/hAT-hAT19	101963534	101963733	969	+	.	ID="RND-4_FAMILY-510";Tend="1356";Tstart="1159";shortTE="F";uid="407dc6b2-d626-4b32-8152-957ab5db272e"
CM034316.1	RepeatMasker	DNA	66380646	66380798	552	+	.	ID="RND-1_FAMILY-56";Tend="9414";Tstart="9264";shortTE="F";uid="e4636342-4636-424b-ade6-f5f1d77db32c"
CM034316.1	RepeatMasker	DNA/Kolobok-E	63845948	63846214	958	+	.	ID="RND-6_FAMILY-5731";Tend="2823";Tstart="2603";shortTE="F";uid="e4ef08d3-f12c-4bdf-b56a-8281eebc5d84"
CM034316.1	RepeatMasker	Unknown	69620162	69620461	1280	+	.	ID="RND-1_FAMILY-22";Tend="1284";Tstart="927";shortTE="F";uid="8ee714c1-614e-4004-b965-57b46a8b0098"
CM034316.1	RepeatMasker	DNA	87082838	87083109	586	+	.	ID="RND-6_FAMILY-374";Tend="1518";Tstart="1210";shortTE="F";uid="ff54134c-bffc-4fe8-9834-22f169e3939a"
CM034316.1	RepeatMasker	DNA/hAT	18823609	18824119	2833	+	.	ID="RND-1_FAMILY-45";Tend="1436";Tstart="870";shortTE="F";uid="67e8c6b3-0aa1-4162-8193-91a633ef8517"
CM034316.1	RepeatMasker	Unknown	93715485	93716089	4184	+	.	ID="RND-1_FAMILY-257";TEgroup="ctg_1%7CRND-1_FAMILY-257%7C4";Tend="2326";Tstart="983";shortTE="F";uid="f813431b-e977-47f2-a4cd-79dc9e50a4b1"
CM034316.1	RepeatMasker	DNA/Ginger-1	61010890	61011101	1116	+	.	ID="RND-6_FAMILY-3774";Tend="2124";Tstart="1910";shortTE="F";uid="b1cb0c54-e7a1-4b00-82a2-2092d01e0774"
CM034316.1	RepeatMasker	DNA/Kolobok-E	105890455	105890703	870	+	.	ID="RND-5_FAMILY-1670";Tend="2292";Tstart="2063";shortTE="F";uid="45abd936-6dfe-4b27-869c-846ff3a77c8c"
CM034316.1	RepeatMasker	Retroposon?	104766874	104767023	1074	+	.	ID="RND-6_FAMILY-11938";Tend="767";Tstart="620";shortTE="F";uid="50aa7911-505c-4b3b-aa3a-64c4836b8877"
CM034316.1	RepeatMasker	DNA	17968395	17969475	5723	+	.	ID="RND-6_FAMILY-9876";Tend="2026";Tstart="978";shortTE="F";uid="760d44c9-e925-46f1-9359-89c99d171fe7"
CM034316.1	RepeatMasker	DNA/TcMar-Pogo	133149348	133149511	625	+	.	ID="RND-6_FAMILY-9234";Tend="2151";Tstart="1996";shortTE="F";uid="aab2c88c-79ef-4676-987f-9a37935474d4"
CM034316.1	RepeatMasker	DNA/hAT-Charlie	91108357	91108502	754	+	.	ID="RND-4_FAMILY-977";Tend="1066";Tstart="924";shortTE="F";uid="7f4bf9f3-e3a8-4756-9fcf-52cfd97f7750"
CM034316.1	RepeatMasker	DNA	109014915	109015348	681	+	.	ID="DNA8-29_AP";TEgroup="ctg_1%7CDNA8-29_AP%7C7";Tend="771";Tstart="393";shortTE="F";uid="ecf0606b-71c7-4abc-b519-2617c4477a18"
CM034316.1	RepeatMasker	DNA/TcMar-Pogo	22248700	22249230	1121	+	.	ID="RND-6_FAMILY-9234";TEgroup="ctg_1%7CRND-6_FAMILY-9234%7C4";Tend="1810";Tstart="619";shortTE="F";uid="cf6649e2-b9a7-4c1f-891c-71a73e453760"
CM034316.1	RepeatMasker	Retroposon?	26974396	26974693	1131	+	.	ID="RND-6_FAMILY-11938";Tend="1379";Tstart="1134";shortTE="F";uid="dcf1f5b9-c53d-43d5-accf-ae70d043d78c"
CM034316.1	RepeatMasker	Retroposon?	8496605	8496832	1683	+	.	ID="RND-5_FAMILY-377";Tend="952";Tstart="722";shortTE="F";uid="512d0d56-192d-4d87-a06a-abf026984563"
CM034316.1	RepeatMasker	RC/Helitron	31368736	31369603	4455	+	.	ID="HELITRON-3_RPR";Tend="3180";Tstart="2289";shortTE="F";uid="aca8471a-d1ab-4f31-95be-d8751754d010"
CM034316.1	RepeatMasker	Retroposon?	19903600	19903765	718	+	.	ID="SINE2-1_AP";Tend="1363";Tstart="1195";shortTE="F";uid="573230ac-697f-4a35-9167-ca7ae918b63b"
CM034316.1	RepeatMasker	DNA/PIF-Harbinger	83384487	83384665	562	+	.	ID="RND-5_FAMILY-5490";Tend="2199";Tstart="2024";shortTE="F";uid="4c6d4ce0-dd9e-4447-b087-b303ec710589"
CM034316.1	RepeatMasker	DNA/Kolobok-E	58033194	58033346	429	+	.	ID="KOLOBOKE-2_AP";Tend="5120";Tstart="4967";shortTE="F";uid="dee10a7e-2c22-4881-b20a-7380fd045043"
CM034316.1	RepeatMasker	DNA/P	5680751	5680944	412	+	.	ID="agap15";Tend="1661";Tstart="1468";shortTE="F";uid="9ac06999-85fc-45b3-92db-5cdf4883d6bc"
CM034316.1	RepeatMasker	Unknown	84006891	84007695	543	+	.	ID="RND-1_FAMILY-440";TEgroup="ctg_1%7CRND-1_FAMILY-440%7C9";Tend="2602";Tstart="1144";shortTE="F";uid="19c01a0c-b7da-4113-a16b-9385fd5338ff"
CM034316.1	RepeatMasker	DNA	131352229	131352671	1951	+	.	ID="ttaa4_ap";Tend="433";Tstart="2";shortTE="F";uid="e9236f86-134e-4b8f-b4f1-20b3ddbeefae"
CM034316.1	RepeatMasker	LINE/I-Jockey	10260904	10261078	474	+	.	ID="RND-6_FAMILY-4881";Tend="2736";Tstart="2565";shortTE="F";uid="bce2ec0d-917f-4d5c-a5da-931c1f6af197"
CM034316.1	RepeatMasker	DNA/hAT-hAT19	11625543	11625757	1057	+	.	ID="RND-4_FAMILY-600";Tend="3885";Tstart="3677";shortTE="F";uid="cba03f97-3abd-4e09-a05f-1f474c8a8be7"
CM034316.1	RepeatMasker	DNA	2399406	2399850	1251	+	.	ID="ttaa3b_ap";Tend="662";Tstart="212";shortTE="F";uid="cb88447a-ae65-441a-b333-953425caab83"
CM034316.1	RepeatMasker	DNA/Ginger-2	25670921	25671877	6202	+	.	ID="GINGER2-1_AP";TEgroup="ctg_1%7CGINGER2-1_AP%7C11";Tend="2885";Tstart="1";shortTE="F";uid="703cc190-27cb-424a-810b-be53003ef149"
CM034316.1	RepeatMasker	DNA/hAT-Tip100	74097732	74097877	470	+	.	ID="RND-1_FAMILY-422";Tend="1679";Tstart="1507";shortTE="F";uid="435b2c3f-967a-4b84-998f-afad2c657d47"
CM034316.1	RepeatMasker	DNA/hAT-Charlie	26545289	26545605	2136	+	.	ID="dna8-33_ap";Tend="295";Tstart="1";shortTE="F";uid="e2f571eb-1a3e-4125-b59c-8f3c27c4c9aa"
CM034316.1	RepeatMasker	Retroposon?	7349722	7350317	2727	+	.	ID="RND-6_FAMILY-5721";Tend="1620";Tstart="1157";shortTE="F";uid="c7158fed-879c-4434-9bd6-ea357134a73a"
CM034316.1	RepeatMasker	Retroposon?	29657505	29657867	1010	+	.	ID="RND-5_FAMILY-1463";Tend="1110";Tstart="742";shortTE="F";uid="42fc046f-b694-4a35-a8b4-fa49404611b4"
CM034316.1	RepeatMasker	DNA/MULE-MuDR	112339512	112341092	2549	+	.	ID="RND-6_FAMILY-2302";Tend="1597";Tstart="12";shortTE="F";uid="55c2d510-0f8d-4c25-ad62-871d5387885f"
CM034316.1	RepeatMasker	DNA	26815837	26816080	2058	+	.	ID="RND-4_FAMILY-67";Tend="2395";Tstart="2150";shortTE="F";uid="74b5b488-1dbe-4977-b5ae-c52c5acb7bdf"
CM034316.1	RepeatMasker	DNA/TcMar-m44	27451571	27454523	16515	+	.	ID="rnd-1_family-492";Tend="3553";Tstart="1330";shortTE="F";uid="4fc4b6ab-0987-4f6f-9353-adb695086124"
CM034316.1	RepeatMasker	Unknown	124636701	124636862	4291	+	.	ID="RND-1_FAMILY-330";Tend="3334";Tstart="2606";shortTE="F";uid="19eaba74-ed04-472d-af28-08d19e6ad10f"
CM034316.1	RepeatMasker	DNA/hAT-Tip100	83300166	83300288	514	+	.	ID="RND-5_FAMILY-3720";Tend="1384";Tstart="1273";shortTE="F";uid="ed39159f-9c3f-4d3c-85f1-44df6a9a9d68"
CM034316.1	RepeatMasker	DNA/hAT-Ac	11058676	11059121	2697	+	.	ID="DNA8-54_AP";Tend="588";Tstart="135";shortTE="F";uid="94b7dbeb-8f84-40bd-a96a-2e0a5b412c37"
CM034316.1	RepeatMasker	Retroposon?	110953612	110953820	519	+	.	ID="RND-6_FAMILY-1418";Tend="2460";Tstart="2264";shortTE="F";uid="2104213b-3713-408f-980e-b97a3caaec92"
CM034316.1	RepeatMasker	Unknown	108379012	108379148	568	+	.	ID="RND-1_FAMILY-4";Tend="3453";Tstart="3321";shortTE="F";uid="20a968df-17a8-45ac-8bb7-f2cfaa2f06fe"
CM034316.1	RepeatMasker	DNA	113860890	113860997	576	+	.	ID="RND-6_FAMILY-19433";Tend="1149";Tstart="1042";shortTE="F";uid="04ac6e2c-706a-46ef-9f8e-f4aa1de530fd"
CM034316.1	RepeatMasker	Unknown	2998781	2999192	1319	+	.	ID="RND-6_FAMILY-20665";TEgroup="ctg_1%7CRND-6_FAMILY-20665%7C1";Tend="1784";Tstart="926";shortTE="F";uid="f00750e2-88c8-4996-a972-d5abeb221f17"
CM034316.1	RepeatMasker	DNA/hAT-hAT19	2941852	2942073	1411	+	.	ID="DNA8-64_AP";Tend="622";Tstart="400";shortTE="F";uid="80709e40-6d69-4195-867b-65cd73c865a9"
CM034316.1	RepeatMasker	Unknown	117405908	117406109	849	+	.	ID="RND-6_FAMILY-20665";Tend="1762";Tstart="1582";shortTE="F";uid="07a12c8e-72cf-404c-aa01-fc7df09e134a"
CM034316.1	RepeatMasker	LTR/Gypsy	105543372	105543520	1108	+	.	ID="RND-5_FAMILY-5404";Tend="2370";Tstart="2224";shortTE="F";uid="781042ae-c836-4155-a459-1c8340f33905"
CM034316.1	RepeatMasker	DNA	93755857	93756054	686	+	.	ID="RND-5_FAMILY-1439";Tend="2633";Tstart="2462";shortTE="F";uid="d1c12071-2cae-4983-95a0-75a926b11130"
CM034316.1	RepeatMasker	DNA/TcMar-Fot1	112814151	112814708	641	+	.	ID="MARINER-22_RPR";Tend="1597";Tstart="1034";shortTE="F";uid="2836eb2f-8f62-4584-b985-8ee1f327da94"
CM034316.1	RepeatMasker	DNA/MULE-MuDR	74856651	74856759	482	+	.	ID="rnd-6_family-9598";Tend="892";Tstart="788";shortTE="F";uid="b045e1ec-1e15-4dbc-b09e-e75033e4e43f"
CM034316.1	RepeatMasker	DNA/Ginger-1	126245185	126245499	2413	+	.	ID="RND-5_FAMILY-6062";Tend="2099";Tstart="1792";shortTE="F";uid="fc602125-8998-45a9-9f02-c87d7e147a27"
CM034316.1	RepeatMasker	DNA/Kolobok-E	27089770	27090000	882	+	.	ID="RND-4_FAMILY-674";Tend="1227";Tstart="966";shortTE="F";uid="a75e839d-3127-45b5-879c-3012efbf2b48"
CM034316.1	RepeatMasker	DNA/Kolobok-E	92785334	92785477	410	+	.	ID="RND-6_FAMILY-15479";Tend="865";Tstart="714";shortTE="F";uid="cc8ab4d5-6222-4395-ad9a-1e9eab2519bc"
CM034316.1	RepeatMasker	DNA	70178811	70178940	666	+	.	ID="dna4-2_ap";Tend="769";Tstart="651";shortTE="F";uid="ae62e143-9d89-407e-b4dc-236e40086ca7"
CM034316.1	RepeatMasker	Unknown	113415861	113416105	810	+	.	ID="RND-6_FAMILY-4992";Tend="788";Tstart="535";shortTE="F";uid="b7986f6c-e4b3-4f84-8415-bc58b0359798"
CM034316.1	RepeatMasker	DNA/hAT-Charlie	119827169	119827372	478	+	.	ID="AEBUSTER1";Tend="828";Tstart="631";shortTE="F";uid="f413431b-70ee-4c15-bc1e-e23bce98b2de"
CM034316.1	RepeatMasker	DNA/Ginger-1	68603866	68604108	1732	+	.	ID="RND-5_FAMILY-6062";Tend="2101";Tstart="1868";shortTE="F";uid="44ff9b52-3edb-4fae-8056-43dfb3faba5c"
CM034316.1	RepeatMasker	DNA	47254155	47254633	836	+	.	ID="RND-6_FAMILY-9403";Tend="2469";Tstart="2032";shortTE="F";uid="e0fc7762-ec49-42d0-a60c-2106895b4459"
CM034316.1	RepeatMasker	LINE/L2	94713071	94713223	454	+	.	ID="RND-6_FAMILY-8593";Tend="1948";Tstart="1796";shortTE="F";uid="34e9be88-b126-4019-9a24-a881e373dd6d"
CM034316.1	RepeatMasker	Unknown	86136671	86136900	1039	+	.	ID="RND-6_FAMILY-17380";Tend="2290";Tstart="2155";shortTE="F";uid="69632d25-2e37-491f-aa38-c8b06bc585e0"
CM034316.1	RepeatMasker	DNA/hAT	18673777	18674179	2202	+	.	ID="DNA8-38_AP";Tend="396";Tstart="1";shortTE="F";uid="d4b34254-07a7-4e4b-ad02-45e5bc326833"
CM034316.1	RepeatMasker	DNA/Ginger-1	98614407	98614901	1555	+	.	ID="RND-6_FAMILY-9942";Tend="1182";Tstart="656";shortTE="F";uid="dc6c243d-1e81-4b9c-aa86-a813f9e0d073"
CM034316.1	RepeatMasker	DNA	74473363	74473783	2904	+	.	ID="TTAA2C_AP";Tend="423";Tstart="3";shortTE="F";uid="fb2bec91-24a6-4728-9697-94ca60f16c37"
CM034316.1	RepeatMasker	LTR/Gypsy	21199515	21199891	1612	+	.	ID="RND-6_FAMILY-23000";Tend="2456";Tstart="2039";shortTE="F";uid="3e61c444-7d5d-45d3-bc49-f371e71b6fed"
CM034316.1	RepeatMasker	DNA	30441741	30442229	3352	+	.	ID="RND-5_FAMILY-463";Tend="1369";Tstart="883";shortTE="F";uid="f9f75d30-c90b-4ddd-8d6b-e672812372bf"
CM034316.1	RepeatMasker	DNA	7122940	7123238	837	+	.	ID="RND-6_FAMILY-12287";Tend="2831";Tstart="2546";shortTE="F";uid="fc867be6-4a9a-46aa-bb13-3ab6db78ed5f"
CM034316.1	RepeatMasker	DNA	129843609	129843833	408	+	.	ID="DNA4-3_AP";Tend="232";Tstart="9";shortTE="F";uid="689c647b-5637-4f85-9c4a-8768e2ec5dba"
CM034316.1	RepeatMasker	DNA	109658005	109658258	757	+	.	ID="RND-6_FAMILY-2839";Tend="1654";Tstart="1426";shortTE="F";uid="3e90e51c-2fd9-45cc-90c5-ff6044748331"
CM034316.1	RepeatMasker	DNA	95895666	95895857	428	+	.	ID="RND-6_FAMILY-38762";Tend="983";Tstart="798";shortTE="F";uid="43270d26-6ac7-4de1-a266-10b789a19c68"
CM034316.1	RepeatMasker	DNA	119565954	119566400	2911	+	.	ID="RND-5_FAMILY-463";Tend="1332";Tstart="886";shortTE="F";uid="7ade6790-3c1d-4d82-abf2-830717f2c8df"
CM034316.1	RepeatMasker	LINE/R1	29608740	29609325	3953	+	.	ID="RND-1_FAMILY-110";Tend="1629";Tstart="1003";shortTE="F";uid="41a3b95e-ce2b-4383-aa66-96df152cdf23"
CM034316.1	RepeatMasker	Retroposon?	108477709	108478448	742	+	.	ID="RND-6_FAMILY-35321";Tend="1843";Tstart="855";shortTE="F";uid="0ea39725-e026-4262-bb41-df23f93f580e"
CM034316.1	RepeatMasker	Unknown	35694426	35694576	445	+	.	ID="RND-6_FAMILY-22167";Tend="2846";Tstart="2678";shortTE="F";uid="229b76a1-b76a-4553-a286-8c05ea82255a"
CM034316.1	RepeatMasker	Retroposon?	3592452	3592557	602	+	.	ID="RND-6_FAMILY-11938";Tend="1123";Tstart="1021";shortTE="F";uid="1e09a1bc-af94-44cd-a478-4b2721ff7bbe"
CM034316.1	RepeatMasker	DNA/hAT-Tip100	61264388	61266368	16242	+	.	ID="RND-6_FAMILY-9147";Tend="2599";Tstart="626";shortTE="F";uid="e895f2e8-b69f-48e9-9212-8f3a7fe78707"
CM034316.1	RepeatMasker	DNA	8538586	8539011	1784	+	.	ID="RND-6_FAMILY-23707";Tend="931";Tstart="552";shortTE="F";uid="92dcd168-a0ed-45c4-b221-085ad5a96852"
CM034316.1	RepeatMasker	LINE/I-Jockey	23273637	23274277	4090	+	.	ID="RND-6_FAMILY-12566";Tend="1038";Tstart="378";shortTE="F";uid="5c780780-b5f0-41d1-865d-103750641ed4"
CM034316.1	RepeatMasker	DNA	129757706	129757831	512	+	.	ID="RND-6_FAMILY-32128";Tend="1015";Tstart="900";shortTE="F";uid="8a0a917e-91d8-477b-a484-0f25a7ba744b"
CM034316.1	RepeatMasker	Unknown	17125872	17126136	1756	+	.	ID="RND-6_FAMILY-42391";Tend="1449";Tstart="1184";shortTE="F";uid="a81217cf-1c6c-49c1-a657-ed144cbc59ff"
CM034316.1	RepeatMasker	Retroposon?	105984925	105986323	6844	+	.	ID="RND-6_FAMILY-10695";Tend="2095";Tstart="612";shortTE="F";uid="9a12e73a-6794-4cc2-9ff7-bd046fbeb28f"
CM034316.1	RepeatMasker	DNA	30410261	30410697	2142	+	.	ID="RND-6_FAMILY-2944";Tend="1442";Tstart="986";shortTE="F";uid="a9209b8d-37e7-4676-be75-c44fcd5c4849"
CM034316.1	RepeatMasker	DNA/CMC-Transib	109242703	109243501	1015	+	.	ID="RND-6_FAMILY-4860";TEgroup="ctg_1%7CRND-6_FAMILY-4860%7C1";Tend="1640";Tstart="195";shortTE="F";uid="c392e549-cbae-41ac-bdbe-1d7b673f0c8c"
CM034316.1	RepeatMasker	Retroposon?	38558271	38558479	973	+	.	ID="RND-6_FAMILY-11938";Tend="1323";Tstart="1142";shortTE="F";uid="e1c6b212-5165-44c8-be0a-8da28f0c9e77"
CM034316.1	RepeatMasker	Unknown	20434771	20436600	9079	+	.	ID="RND-6_FAMILY-16070";Tend="2070";Tstart="313";shortTE="F";uid="13d10b18-1b82-41b4-b6dc-96db045fe58b"
CM034316.1	RepeatMasker	Retroposon?	14380857	14381144	503	+	.	ID="RND-6_FAMILY-2210";Tend="913";Tstart="645";shortTE="F";uid="f8032064-a7a0-4b96-bd65-a4f911ffc9b9"
CM034316.1	RepeatMasker	Unknown	131654941	131655300	850	+	.	ID="RND-5_FAMILY-175";TEgroup="ctg_1%7CRND-5_FAMILY-175%7C8";Tend="6267";Tstart="172";shortTE="F";uid="9c8e5548-0dd4-4365-ae78-b55483a128ef"
CM034316.1	RepeatMasker	DNA/MULE-MuDR	52199769	52199980	894	+	.	ID="RND-6_FAMILY-2359";Tend="4438";Tstart="4247";shortTE="F";uid="83ef3345-1e24-4725-9a24-49acf2a18278"
CM034316.1	RepeatMasker	LINE/L2	138752526	138752692	1077	+	.	ID="RND-1_FAMILY-96";Tend="8018";Tstart="7856";shortTE="F";uid="dbd055af-7a14-4093-9ff9-2efca5f5c74f"
CM034316.1	RepeatMasker	Retroposon?	132219484	132219678	1218	+	.	ID="SINE2-1_AP";Tend="404";Tstart="209";shortTE="F";uid="6268e303-27ca-448b-81ad-f54c15354ed3"
CM034316.1	RepeatMasker	DNA	84266047	84266694	1028	+	.	ID="DNA4-2_AP";Tend="761";Tstart="117";shortTE="F";uid="d1202b4b-f04a-433b-b56a-e7f4e05ed183"
CM034316.1	RepeatMasker	LTR/Gypsy	106042696	106042861	647	+	.	ID="RND-6_FAMILY-2834";Tend="733";Tstart="565";shortTE="F";uid="67cf70f1-4d60-4943-85a9-dbc857a5f6ef"
CM034316.1	RepeatMasker	Unknown	147705519	147705656	1147	+	.	ID="RND-5_FAMILY-2130";Tend="1060";Tstart="923";shortTE="F";uid="d1cacc5a-35de-462f-bc1c-49687722f66a"
CM034316.1	RepeatMasker	DNA	70456284	70456752	1011	+	.	ID="TTAA8_AP";Tend="438";Tstart="1";shortTE="F";uid="33daf7d3-f3ef-4ae1-972e-d3815e78c69a"
CM034316.1	RepeatMasker	DNA/MULE-MuDR	29988676	29988824	620	+	.	ID="RND-1_FAMILY-379";Tend="4674";Tstart="4529";shortTE="F";uid="bb18a6fa-1289-4088-9822-a45eed66cfd0"
CM034316.1	RepeatMasker	LTR/Pao	129300941	129301067	516	+	.	ID="BEL1-I_AP";Tend="1671";Tstart="1545";shortTE="F";uid="81579234-deee-4477-a4c8-1b3bfcf96db8"
CM034316.1	RepeatMasker	DNA/Ginger-1	8518736	8518896	572	+	.	ID="RND-6_FAMILY-4450";Tend="1235";Tstart="1071";shortTE="F";uid="d533e143-1e58-4268-86fb-104bc3766b5d"
CM034316.1	RepeatMasker	Unknown	23561899	23562003	510	+	.	ID="RND-6_FAMILY-7761";Tend="1321";Tstart="1225";shortTE="F";uid="9e676366-919f-4bc0-809e-48dc21d0d198"
CM034316.1	RepeatMasker	LTR/Gypsy	142528960	142530901	17309	+	.	ID="RND-1_FAMILY-337";Tend="3670";Tstart="616";shortTE="F";uid="aa9e46b6-e1e8-4a02-9e6b-58ecde5bb368"
CM034316.1	RepeatMasker	Retroposon?	51310091	51310274	521	+	.	ID="RND-1_FAMILY-281";Tend="2908";Tstart="2727";shortTE="F";uid="3bc144da-d991-4ecc-8619-dc37d3d93348"
CM034316.1	RepeatMasker	Retroposon?	9870563	9871598	4316	+	.	ID="RND-6_FAMILY-19235";Tend="1762";Tstart="1229";shortTE="F";uid="f75c689e-42e1-4ef9-a0dc-b3078d4b8382"
CM034316.1	RepeatMasker	DNA/hAT-Tip100	65390103	65390218	426	+	.	ID="RND-6_FAMILY-444";Tend="499";Tstart="400";shortTE="F";uid="c7fb1f19-c371-47b8-9af6-293c120cee05"
CM034316.1	RepeatMasker	RC/Helitron	54839022	54839335	842	+	.	ID="RND-4_FAMILY-166";Tend="1525";Tstart="1233";shortTE="F";uid="958fdd54-5225-4956-bfc6-7fa3ffc6adbb"
CM034316.1	RepeatMasker	DNA/Kolobok-E	78572757	78572936	503	+	.	ID="RND-5_FAMILY-4438";Tend="1298";Tstart="1127";shortTE="F";uid="ee49ed91-9219-484f-985e-a500ee33282c"
CM034316.1	RepeatMasker	Unknown	73465490	73465737	2124	+	.	ID="RND-1_FAMILY-239";Tend="1136";Tstart="889";shortTE="F";uid="3f972fa9-fb5e-4547-a1a7-1713cad5f34e"
CM034316.1	RepeatMasker	DNA/hAT-hAT19	76985975	76986199	793	+	.	ID="RND-6_FAMILY-5560";Tend="1752";Tstart="1514";shortTE="F";uid="fdcf92bd-2e2f-4f0d-8b07-1899faa1debd"
CM034316.1	RepeatMasker	DNA/hAT-Charlie	10311275	10311526	590	+	.	ID="RND-1_FAMILY-485";Tend="1706";Tstart="1442";shortTE="F";uid="39411f40-3cd3-46af-8024-aa68eafa71d6"
CM034316.1	RepeatMasker	LTR/Gypsy	97942285	97942585	951	+	.	ID="RND-6_FAMILY-565";Tend="6285";Tstart="5955";shortTE="F";uid="f8fb5c3a-61d5-405e-8264-0442b06e1a0c"
CM034316.1	RepeatMasker	Unknown	44118023	44119112	7277	+	.	ID="RND-6_FAMILY-723";Tend="1966";Tstart="841";shortTE="F";uid="cd0cf7a5-d91d-416d-b91c-966b5df41da4"
CM034316.1	RepeatMasker	DNA/Kolobok-E	67675648	67675759	431	+	.	ID="RND-6_FAMILY-19218";Tend="1977";Tstart="1872";shortTE="F";uid="77c358a8-1bdc-4aa3-9810-9a7ec6f016d4"
CM034316.1	RepeatMasker	DNA/hAT-hAT19	74077492	74077957	3061	+	.	ID="HAT-N4_AP";Tend="808";Tstart="303";shortTE="F";uid="b97879c2-53c1-4bd3-b111-70afe284b6e4"
CM034316.1	RepeatMasker	Retroposon?	25357234	25357500	6162	+	.	ID="RND-6_FAMILY-10695";Tend="1901";Tstart="1495";shortTE="F";uid="f411425f-99ed-4fc0-b854-6ed3fe7c32da"
CM034316.1	RepeatMasker	DNA/Sola-1	31081802	31082026	1453	+	.	ID="SOLA1N-1_AP";Tend="220";Tstart="1";shortTE="F";uid="a18b7116-e31b-40e6-986b-e496830117fc"
CM034316.1	RepeatMasker	LINE/CR1	109415209	109417897	21336	+	.	ID="RND-6_FAMILY-140";Tend="3324";Tstart="690";shortTE="F";uid="819552e7-8d1b-455a-8684-f2fd019e9f1f"
CM034316.1	RepeatMasker	DNA	44033050	44033232	837	+	.	ID="ttaa2b_ap";Tend="315";Tstart="140";shortTE="F";uid="dc8dfaf2-054d-4f6a-86c1-2cce05600fae"
CM034316.1	RepeatMasker	LINE/L2	95203688	95203978	950	+	.	ID="RND-6_FAMILY-455";Tend="1718";Tstart="1402";shortTE="F";uid="087e3624-e2bd-442f-8a7e-cbe343ddd8a9"
CM034316.1	RepeatMasker	Unknown	78515680	78516335	3101	+	.	ID="RND-1_FAMILY-420";Tend="1623";Tstart="993";shortTE="F";uid="e3dd8628-7e7b-48e5-98c1-402c1feee3f5"
CM034316.1	RepeatMasker	DNA/hAT	56092026	56092203	1036	+	.	ID="RND-1_FAMILY-45";Tend="1439";Tstart="1254";shortTE="F";uid="7fef2296-5ce7-4bb6-bf40-bccad9e7e594"
CM034316.1	RepeatMasker	DNA	76702204	76709641	64202	+	.	ID="RND-6_FAMILY-7036";Tend="8638";Tstart="1230";shortTE="F";uid="8b336069-5098-4640-9c89-62bab1ec3a29"
CM034316.1	RepeatMasker	DNA	78057571	78057979	3122	+	.	ID="RND-6_FAMILY-1774";Tend="1343";Tstart="932";shortTE="F";uid="1c13bea1-762b-4f06-9c71-6edb03db199f"
CM034316.1	RepeatMasker	Retroposon?	102199984	102200229	1317	+	.	ID="RND-6_FAMILY-1029";Tend="3001";Tstart="2793";shortTE="F";uid="43955b89-c236-4310-990d-05746153a24d"
CM034316.1	RepeatMasker	DNA	23878875	23879115	1001	+	.	ID="RND-5_FAMILY-9909";Tend="399";Tstart="173";shortTE="F";uid="47f78100-de49-4e39-832b-a47bf93202b9"
CM034316.1	RepeatMasker	LINE/R1	150707101	150716352	11111	+	.	ID="RND-6_FAMILY-24563";TEgroup="ctg_1%7CRND-6_FAMILY-24563%7C1";Tend="9677";Tstart="1";shortTE="F";uid="430f36c4-414f-4b29-b3ff-20febdd98e7d"
CM034316.1	RepeatMasker	DNA/TcMar-Tc1	104814320	104814641	2268	+	.	ID="RND-6_FAMILY-6956";Tend="1301";Tstart="989";shortTE="F";uid="199aebd2-e5bf-4b63-b237-c38cba39a9d1"
CM034316.1	RepeatMasker	LINE/R1	28726167	28726537	666	+	.	ID="SART-9_API";Tend="3253";Tstart="2867";shortTE="F";uid="2b9224a2-3b6f-4ca4-8910-ae31c153d686"
CM034316.1	RepeatMasker	LINE/RTE-BovB	33085055	33086154	3842	+	.	ID="RND-5_FAMILY-585";TEgroup="ctg_1%7CRND-5_FAMILY-585%7C3";Tend="1449";Tstart="188";shortTE="F";uid="dfec7eed-d7c0-49a3-a8af-e69e381da049"
CM034316.1	RepeatMasker	LTR/Gypsy	151844057	151844871	5980	+	.	ID="RND-6_FAMILY-1730";Tend="1494";Tstart="693";shortTE="F";uid="d61cfe6d-d390-4a96-b04e-da33c2d512af"
CM034316.1	RepeatMasker	Unknown	20822277	20822556	1249	+	.	ID="RND-5_FAMILY-177";Tend="1489";Tstart="1210";shortTE="F";uid="2853566d-61d4-4dca-ba5b-67c6eaee2d59"
CM034316.1	RepeatMasker	Unknown	56907048	56907224	543	+	.	ID="RND-6_FAMILY-110";Tend="1655";Tstart="1472";shortTE="F";uid="581a674b-f9cf-4695-96a7-45350bfadfe4"
CM034316.1	RepeatMasker	RC/Helitron	108052104	108052632	3230	+	.	ID="RND-5_FAMILY-874";Tend="1430";Tstart="915";shortTE="F";uid="26a960de-d1d3-4ceb-83c9-994dc2687a34"
CM034316.1	RepeatMasker	Retroposon?	127004568	127005229	1640	+	.	ID="RND-6_FAMILY-8212";Tend="2345";Tstart="1790";shortTE="F";uid="3941b0f8-4d0f-46df-81e2-672281818fa6"
CM034316.1	RepeatMasker	Unknown	41074661	41074860	1226	+	.	ID="RND-6_FAMILY-2131";Tend="1906";Tstart="1714";shortTE="F";uid="ab54619a-8e1c-42c5-9707-481661642d36"
CM034316.1	RepeatMasker	DNA	3638010	3638278	1446	+	.	ID="ttaa4c_ap";Tend="420";Tstart="159";shortTE="F";uid="0c8216db-4b8a-4ff4-9f64-3a1a1b5e7c42"
CM034316.1	RepeatMasker	Unknown	47540265	47540408	738	+	.	ID="RND-5_FAMILY-8240";Tend="967";Tstart="836";shortTE="F";uid="edf904c6-ab35-4ceb-a1f3-cb9288be0154"
CM034316.1	RepeatMasker	DNA/Kolobok-E	22720138	22721340	6519	+	.	ID="RND-6_FAMILY-8088";Tend="1876";Tstart="891";shortTE="F";uid="df212716-99fc-4e58-b12c-43a62e80b7e4"
CM034316.1	RepeatMasker	DNA/Ginger-1	140659563	140659707	496	+	.	ID="rnd-6_family-646";Tend="1244";Tstart="1132";shortTE="F";uid="934ca752-b02e-4117-a41b-13ece644dc26"
CM034316.1	RepeatMasker	DNA/Ginger-1	43988299	43989475	11692	+	.	ID="rnd-6_family-439";Tend="2451";Tstart="1527";shortTE="F";uid="8c030860-4310-44db-b4b6-3bc37b0cb772"
CM034316.1	RepeatMasker	DNA/hAT	82772132	82772295	544	+	.	ID="DNA8-38_AP";Tend="486";Tstart="332";shortTE="F";uid="95bb5f0a-df68-4e21-b4ed-0717744ae026"
CM034316.1	RepeatMasker	Unknown	33397519	33398296	6289	+	.	ID="RND-6_FAMILY-481";Tend="2029";Tstart="1256";shortTE="F";uid="99c001ca-a0f1-41eb-8172-5861eebb5587"
CM034316.1	RepeatMasker	Unknown	84232389	84232769	2284	+	.	ID="RND-1_FAMILY-247";Tend="1314";Tstart="944";shortTE="F";uid="415dc1f4-de7c-48c0-8821-7c218af22134"
CM034316.1	RepeatMasker	DNA/Kolobok-T2	5527696	5527997	1446	+	.	ID="RND-1_FAMILY-169";Tend="1380";Tstart="1082";shortTE="F";uid="5439b883-51ee-42a0-86fc-ebd3cf80151a"
CM034316.1	RepeatMasker	DNA/Ginger-1	31201176	31201475	546	+	.	ID="RND-6_FAMILY-9942";Tend="1167";Tstart="821";shortTE="F";uid="cd5d18b5-fd24-4c0d-9df8-41fabc93253e"
CM034316.1	RepeatMasker	Retroposon?	7454100	7455800	13492	+	.	ID="RND-5_FAMILY-2698";Tend="2370";Tstart="691";shortTE="F";uid="3f2f442c-8d71-4409-8d4a-1358bbd4cf6a"
CM034316.1	RepeatMasker	DNA/hAT-Tip100	112903539	112903687	742	+	.	ID="RND-5_FAMILY-1749";Tend="1356";Tstart="1207";shortTE="F";uid="7a6897de-9173-4179-a4b5-d2f3958eca05"
CM034316.1	RepeatMasker	DNA/Kolobok-E	54055890	54056234	543	+	.	ID="RND-6_FAMILY-17429";Tend="2165";Tstart="1860";shortTE="F";uid="c3a220c3-ab50-454a-992d-fb78b712df8d"
CM034316.1	RepeatMasker	Retroposon?	62087975	62088955	6181	+	.	ID="RND-6_FAMILY-10695";Tend="2113";Tstart="1243";shortTE="F";uid="2c88595a-fcbf-4af6-982d-ce2e4687ea52"
CM034316.1	RepeatMasker	DNA/Ginger-1	57217502	57218398	3880	+	.	ID="rnd-6_family-9942";Tend="1532";Tstart="655";shortTE="F";uid="13e8b371-8e34-4652-80ea-e90b63ebbf5d"
CM034316.1	RepeatMasker	DNA	9600638	9600744	617	+	.	ID="ttaa3_ap";Tend="429";Tstart="336";shortTE="F";uid="2812c730-7e07-4c8c-80dc-c3f8d3e85f13"
CM034316.1	RepeatMasker	DNA	20836166	20836880	1181	+	.	ID="RND-6_FAMILY-4224";TEgroup="ctg_1%7CRND-6_FAMILY-4224%7C1";Tend="1482";Tstart="341";shortTE="F";uid="eca9602f-a970-4ba9-8147-4594eb4b6b84"
CM034316.1	RepeatMasker	DNA/MULE-NOF	13375656	13375823	588	+	.	ID="rnd-6_family-8087";Tend="675";Tstart="423";shortTE="F";uid="95437f2a-3fab-4277-85a6-8fd86bdf1aa2"
CM034316.1	RepeatMasker	DNA/hAT?	39405677	39406102	547	+	.	ID="RND-6_FAMILY-7631";Tend="1589";Tstart="1186";shortTE="F";uid="4e9ab1f4-fe48-48db-a60c-9949cdf27b39"
CM034316.1	RepeatMasker	Retroposon?	115251024	115251798	6739	+	.	ID="RND-1_FAMILY-279";Tend="819";Tstart="46";shortTE="F";uid="4e328220-0edc-4248-bff6-c052bc303b37"
CM034316.1	RepeatMasker	DNA/Kolobok-E	26081879	26082455	1475	+	.	ID="RND-6_FAMILY-9224";Tend="634";Tstart="128";shortTE="F";uid="39195ecc-41de-4f65-aa28-ae5a0b09989f"
CM034316.1	RepeatMasker	DNA/Ginger-2	49374838	49375075	811	+	.	ID="RND-6_FAMILY-18748";Tend="1602";Tstart="1364";shortTE="F";uid="78e3ce0f-1cfa-460b-a11e-f5b0db7078c7"
CM034316.1	RepeatMasker	DNA	73375986	73376380	781	+	.	ID="TTAA2C_AP";Tend="404";Tstart="1";shortTE="F";uid="3d283446-2fc9-4276-8a06-118193656538"
CM034316.1	RepeatMasker	Unknown	133804367	133804671	1057	+	.	ID="RND-1_FAMILY-17";Tend="1220";Tstart="934";shortTE="F";uid="94d3b6ed-5f8f-4a81-b2c0-c2dcac017251"
CM034316.1	RepeatMasker	DNA	82642838	82643167	465	+	.	ID="RND-6_FAMILY-9876";Tend="1105";Tstart="803";shortTE="F";uid="1da6423c-1a75-411f-bd9f-2c3d1c7095e3"
CM034316.1	RepeatMasker	DNA/Ginger-2	130900807	130900945	497	+	.	ID="RND-6_FAMILY-13316";Tend="1932";Tstart="1803";shortTE="F";uid="63161799-98ee-4fec-9669-99c7825eebeb"
CM034316.1	RepeatMasker	DNA/Maverick	32611289	32611568	982	+	.	ID="RND-6_FAMILY-2226";Tend="668";Tstart="350";shortTE="F";uid="347ceb6a-cc04-4fad-a975-4aefd83c0e0e"
CM034316.1	RepeatMasker	Retroposon	105217562	105218347	3627	+	.	ID="RND-6_FAMILY-2695";TEgroup="ctg_1%7CRND-6_FAMILY-2695%7C4";Tend="1484";Tstart="887";shortTE="F";uid="e7a7aaeb-32b9-46ee-8d62-e548ff4e258f"
CM034316.1	RepeatMasker	LINE/I-Jockey	7118020	7118446	1723	+	.	ID="RND-6_FAMILY-18891";Tend="2866";Tstart="2446";shortTE="F";uid="de2004eb-bf23-4989-b4ad-bee2aec023c8"
CM034316.1	RepeatMasker	DNA/Kolobok-E	32039451	32039617	595	+	.	ID="RND-5_FAMILY-930";Tend="910";Tstart="744";shortTE="F";uid="9fcfbeb7-5cb9-4690-876a-880360df96b9"
CM034316.1	RepeatMasker	DNA/hAT-Charlie	78908574	78908698	455	+	.	ID="DNA8-33_AP";Tend="328";Tstart="199";shortTE="F";uid="f9205134-04f0-44a6-90fd-3875f12bcc3d"
CM034316.1	RepeatMasker	Unknown	50355531	50356416	3713	+	.	ID="RND-6_FAMILY-9055";TEgroup="ctg_1%7CRND-6_FAMILY-9055%7C1";Tend="1690";Tstart="922";shortTE="F";uid="a946dbfa-bd5e-4b52-81c4-e368e8185a9c"
CM034316.1	RepeatMasker	DNA	35692837	35693034	1320	+	.	ID="RND-4_FAMILY-67";Tend="2402";Tstart="2209";shortTE="F";uid="388d7ecc-adf8-4eca-a3fd-020f256a0c09"
CM034316.1	RepeatMasker	DNA/MULE-NOF	61404016	61404625	3337	+	.	ID="RND-6_FAMILY-8087";Tend="970";Tstart="423";shortTE="F";uid="d663b436-2d2a-4e28-a6d2-ab0cadd0e50f"
CM034316.1	RepeatMasker	DNA/TcMar-Tc1	129209991	129210098	676	+	.	ID="RND-6_FAMILY-6956";Tend="970";Tstart="862";shortTE="F";uid="47a90002-6c60-4a6b-baa1-5af2df88f828"
CM034316.1	RepeatMasker	Retroposon?	74166406	74166820	523	+	.	ID="RND-6_FAMILY-2210";Tend="2864";Tstart="2481";shortTE="F";uid="12575659-7920-4159-a037-cd6245aa4880"
CM034316.1	RepeatMasker	DNA	25525868	25525998	583	+	.	ID="TTAA18B_AP";Tend="481";Tstart="351";shortTE="F";uid="843cc573-bd42-40b9-970b-f58d86df2228"
CM034316.1	RepeatMasker	DNA/hAT-Tip100	38727962	38728094	529	+	.	ID="HAT-N16_AP";Tend="134";Tstart="1";shortTE="F";uid="fb8aa752-2be8-49df-a9ae-56f062ad4784"
CM034316.1	RepeatMasker	Retroposon?	11699913	11701346	7295	+	.	ID="SINE2-1_AP";Tend="2517";Tstart="1";shortTE="F";uid="a0e4ad41-efc1-4bd9-9195-88ca710bf11b"
CM034316.1	RepeatMasker	DNA	5592739	5595100	11853	+	.	ID="RND-6_FAMILY-6756";Tend="2490";Tstart="157";shortTE="F";uid="4c0a2050-b2c4-4ec6-97f3-c3a67924c625"
CM034316.1	RepeatMasker	DNA/Ginger-1	64758266	64759551	8749	+	.	ID="RND-6_FAMILY-3774";Tend="2233";Tstart="868";shortTE="F";uid="6a4e207b-c77b-44a0-88b7-5f922de8ca5b"
CM034316.1	RepeatMasker	DNA/hAT-Ac	104804682	104805051	1623	+	.	ID="dna8-54_ap";Tend="529";Tstart="303";shortTE="F";uid="7fc9c100-cde6-47cf-95d9-7d293ec6e8f4"
CM034316.1	RepeatMasker	Retroposon?	22071158	22071472	908	+	.	ID="SINE2-2_AP";Tend="1998";Tstart="1444";shortTE="F";uid="e13c6ec5-9175-4e99-8279-3c701129da8c"
CM034316.1	RepeatMasker	DNA/Maverick	145473285	145473537	1326	+	.	ID="rnd-6_family-2226";Tend="867";Tstart="389";shortTE="F";uid="c20f5297-b020-4722-ab01-9c93b4f9136e"
CM034316.1	RepeatMasker	DNA/hAT?	119573915	119574228	2003	+	.	ID="RND-6_FAMILY-889";Tend="1114";Tstart="801";shortTE="F";uid="33ffee81-8875-4419-b90c-b3f22fee28d0"
CM034316.1	RepeatMasker	Unknown	36763623	36764997	7480	+	.	ID="RND-1_FAMILY-332";Tend="5034";Tstart="3705";shortTE="F";uid="eb6bae96-185f-49ca-b15d-dbd6d6821dbc"
CM034316.1	RepeatMasker	DNA/Kolobok-E	89226524	89226817	1197	+	.	ID="RND-6_FAMILY-2379";Tend="1056";Tstart="763";shortTE="F";uid="2360040d-550f-4a98-9cf5-c42ed3c23447"
CM034316.1	RepeatMasker	DNA/Ginger-1	92901180	92901476	927	+	.	ID="ginger1-1_ap";Tend="3466";Tstart="3176";shortTE="F";uid="f39d6fb1-6b6a-4a62-ac65-36c42e3c044f"
CM034316.1	RepeatMasker	DNA/hAT-Ac	76816354	76816619	534	+	.	ID="RND-5_FAMILY-5663";Tend="1217";Tstart="915";shortTE="F";uid="862b98e3-19d6-493b-9559-9fea5b501339"
CM034316.1	RepeatMasker	Retroposon?	33248445	33248619	1103	+	.	ID="RND-6_FAMILY-621";Tend="171";Tstart="1";shortTE="F";uid="a50b5675-2d89-4a16-b6b3-b4b8ac332f8b"
CM034316.1	RepeatMasker	DNA	66868635	66869078	463	+	.	ID="TTAA2C_AP";Tend="423";Tstart="14";shortTE="F";uid="27894ff2-e1b6-442c-b499-c1cdf269e25e"
CM034316.1	RepeatMasker	DNA/hAT-Tip100	42213938	42214083	634	+	.	ID="RND-6_FAMILY-10387";Tend="1632";Tstart="1448";shortTE="F";uid="337e85ea-1af4-4914-a8f2-2f3cfb169b2e"
CM034316.1	RepeatMasker	LTR/Pao	157604147	157605321	9695	+	.	ID="RND-6_FAMILY-14473";Tend="1886";Tstart="697";shortTE="F";uid="e11b3c8c-161b-447f-b6ed-742a7c4d354a"
CM034316.1	RepeatMasker	Retroposon?	77794060	77794372	2588	+	.	ID="RND-6_FAMILY-11938";Tend="1513";Tstart="1000";shortTE="F";uid="91526f73-a96a-4861-91b0-b8943fe01685"
CM034316.1	RepeatMasker	Retroposon?	126948031	126948503	912	+	.	ID="RND-6_FAMILY-10695";TEgroup="ctg_1%7CRND-6_FAMILY-10695%7C104";Tend="1992";Tstart="1823";shortTE="F";uid="aafbc4f8-c076-48b7-9676-a3e055ed38ea"
CM034316.1	RepeatMasker	DNA/hAT-Tip100	97822209	97824725	11949	+	.	ID="HAT-15_LMI";Tend="5407";Tstart="2828";shortTE="F";uid="74010ea7-d121-4936-99e6-b6324c37e446"
CM034316.1	RepeatMasker	Retroposon?	67921864	67922349	1014	+	.	ID="RND-6_FAMILY-13511";Tend="1487";Tstart="1038";shortTE="F";uid="38c51abc-89d6-4212-adc6-c2979c9bf93d"
CM034316.1	RepeatMasker	RC/Helitron	55001383	55001987	4319	+	.	ID="RND-1_FAMILY-329";Tend="1812";Tstart="1052";shortTE="F";uid="b5e571e2-54cd-4377-a71a-48e02a55aab9"
CM034316.1	RepeatMasker	DNA/hAT-Tip100	23566017	23566198	1242	+	.	ID="DNA8-100B_AP";Tend="213";Tstart="13";shortTE="F";uid="4d01b2c8-da86-4276-a9b9-f96fde501533"
CM034316.1	RepeatMasker	Unknown	47374397	47374568	1292	+	.	ID="RND-1_FAMILY-193";Tend="1106";Tstart="942";shortTE="F";uid="cfa507a6-1523-4362-8eb4-789ba84162a1"
CM034316.1	RepeatMasker	Unknown	86983982	86984609	1096	+	.	ID="RND-4_FAMILY-1146";Tend="1091";Tstart="493";shortTE="F";uid="1a45bfe6-b281-44a9-aad6-0540813bb3b8"
CM034316.1	RepeatMasker	LTR/Gypsy	117555067	117555531	3902	+	.	ID="RND-6_FAMILY-1005";Tend="2421";Tstart="1967";shortTE="F";uid="210b416a-b1ee-4ee4-8741-bd952f6aa2b4"
CM034316.1	RepeatMasker	DNA/hAT-Tip100	14024055	14024216	961	+	.	ID="DNA8-18_AP";Tend="820";Tstart="635";shortTE="F";uid="dbff33c0-ccc1-4bf2-a862-1807f3cff69d"
CM034316.1	RepeatMasker	DNA/hAT	21914926	21916106	8233	+	.	ID="RND-6_FAMILY-507";Tend="1990";Tstart="818";shortTE="F";uid="ecfa177a-712e-43f7-b689-13c2d1a73cdf"
CM034316.1	RepeatMasker	Retroposon?	107969077	107969208	422	+	.	ID="RND-6_FAMILY-13511";Tend="943";Tstart="820";shortTE="F";uid="82dcf877-fe8c-41f4-84bc-0226420e6292"
CM034316.1	RepeatMasker	DNA	35824425	35824540	410	+	.	ID="RND-6_FAMILY-2126";Tend="1229";Tstart="1113";shortTE="F";uid="3cc3d0b5-f716-425b-bb2a-b9f662879d52"
CM034316.1	RepeatMasker	DNA/Ginger-1	54011167	54011943	852	+	.	ID="RND-5_FAMILY-4248";Tend="2166";Tstart="1324";shortTE="F";uid="205e3c8b-6be7-4995-a98a-f5f431700e83"
CM034316.1	RepeatMasker	DNA/Kolobok-E	33221241	33222727	9958	+	.	ID="RND-5_FAMILY-2488";Tend="2497";Tstart="1056";shortTE="F";uid="ae35d629-0928-45a4-827e-ff07d0675003"
CM034316.1	RepeatMasker	DNA	45801741	45801859	726	+	.	ID="ttaa22_ap";Tend="131";Tstart="13";shortTE="F";uid="46d9dbef-f6d5-4090-bfd8-74ae6a5bcd2a"
CM034316.1	RepeatMasker	Unknown	14787861	14788029	498	+	.	ID="RND-6_FAMILY-1496";Tend="1236";Tstart="1092";shortTE="F";uid="6ad9af09-4680-4c3a-acfd-58e339daa9d0"
CM034316.1	RepeatMasker	LINE/L2	139460819	139460985	1077	+	.	ID="RND-1_FAMILY-96";Tend="8018";Tstart="7856";shortTE="F";uid="bce91c3e-e681-444b-aa96-ce26f5ee2584"
CM034316.1	RepeatMasker	DNA/MULE-MuDR	7724718	7725444	3151	+	.	ID="RND-1_FAMILY-318";Tend="2523";Tstart="1749";shortTE="F";uid="595edbd4-522b-436c-8cf8-0cb37f8da642"
CM034316.1	RepeatMasker	DNA/hAT-Tip100	36020295	36021177	1291	+	.	ID="RND-1_FAMILY-201";Tend="1838";Tstart="838";shortTE="F";uid="0cf4dba7-6938-4c70-84a8-0977595e367c"
CM034316.1	RepeatMasker	Retroposon?	107497278	107497946	3107	+	.	ID="RND-6_FAMILY-10695";Tend="1373";Tstart="642";shortTE="F";uid="23032a9f-15f5-490c-be94-b9b8f2413a62"
CM034316.1	RepeatMasker	LTR	5657899	5658621	5992	+	.	ID="RND-5_FAMILY-2391";Tend="1415";Tstart="688";shortTE="F";uid="b47f15f2-7c7f-46ef-8c8f-9262e03f5c27"
CM034316.1	RepeatMasker	DNA/hAT-Tip100	10134844	10136713	8687	+	.	ID="RND-6_FAMILY-5736";TEgroup="ctg_1%7CRND-6_FAMILY-5736%7C1";Tend="2354";Tstart="89";shortTE="F";uid="833514db-d3c0-4834-9dc9-3b675b420660"
CM034316.1	RepeatMasker	DNA	27216232	27216570	1369	+	.	ID="RND-6_FAMILY-3343";Tend="516";Tstart="197";shortTE="F";uid="f01f4748-39eb-4083-9ba1-5855e7928ecc"
CM034316.1	RepeatMasker	DNA	60461061	60461359	1220	+	.	ID="TTAA2C_AP";Tend="423";Tstart="134";shortTE="F";uid="988a6ffd-ef00-4740-8fc4-76064f0b11b2"
CM034316.1	RepeatMasker	DNA	16721731	16722007	669	+	.	ID="DNA4-2_AP";Tend="767";Tstart="500";shortTE="F";uid="f72acc9c-3007-4d91-9e0f-874c7e30686c"
CM034316.1	RepeatMasker	DNA/MULE-NOF	15069724	15072776	21638	+	.	ID="RND-6_FAMILY-1228";TEgroup="ctg_1%7CRND-6_FAMILY-1228%7C1";Tend="3210";Tstart="497";shortTE="F";uid="157fdde0-3a54-4a18-ad49-7c9ee65ea01c"
CM034316.1	RepeatMasker	DNA/Ginger-1	16298086	16298356	719	+	.	ID="RND-6_FAMILY-9565";Tend="639";Tstart="370";shortTE="F";uid="4064fb4a-97bd-4d74-b014-4ffb2567085b"
CM034316.1	RepeatMasker	DNA	102757334	102757717	613	+	.	ID="RND-5_FAMILY-3277";Tend="1478";Tstart="1058";shortTE="F";uid="106045b7-bdff-4642-99df-83946c7fda46"
CM034316.1	RepeatMasker	DNA/Ginger-1	29961236	29961683	2463	+	.	ID="RND-5_FAMILY-6062";Tend="2015";Tstart="1589";shortTE="F";uid="b9636df1-493d-406b-8b7a-276f601e5bea"
CM034316.1	RepeatMasker	Unknown	79912549	79913034	1932	+	.	ID="RND-6_FAMILY-20667";Tend="1426";Tstart="953";shortTE="F";uid="885e7c5f-6c3f-4cab-93d6-7f239ebe7304"
CM034316.1	RepeatMasker	DNA	6471490	6471682	443	+	.	ID="RND-6_FAMILY-9092";Tend="1344";Tstart="1157";shortTE="F";uid="29e5a343-a97d-47ca-a147-22f3f703d986"
CM034316.1	RepeatMasker	Retroposon?	9408297	9408416	623	+	.	ID="RND-1_FAMILY-184";Tend="177";Tstart="69";shortTE="F";uid="44e8c69a-437c-43bb-9597-b858437543b8"
CM034316.1	RepeatMasker	Unknown	84837476	84837898	3174	+	.	ID="RND-1_FAMILY-21";Tend="1331";Tstart="912";shortTE="F";uid="787dd888-8eb5-47eb-a51b-ec050e9474e3"
CM034316.1	RepeatMasker	DNA/hAT-hAT19	44615207	44615454	947	+	.	ID="RND-4_FAMILY-600";Tend="2465";Tstart="2231";shortTE="F";uid="cda326d3-51a8-4814-8aac-58bf3257f86b"
CM034316.1	RepeatMasker	RC/Helitron	65373201	65373374	783	+	.	ID="RND-5_FAMILY-874";Tend="1500";Tstart="1322";shortTE="F";uid="4c8ece19-4ca2-4e05-b3a9-3171bcbe75af"
CM034316.1	RepeatMasker	DNA/hAT-Tip100	68780672	68781286	2043	+	.	ID="DNA8-107_AP";Tend="701";Tstart="104";shortTE="F";uid="873b26ab-4951-4aca-a0eb-2f5dc42fede1"
CM034316.1	RepeatMasker	LINE/I-Jockey	50248368	50248887	2239	+	.	ID="RND-6_FAMILY-12566";Tend="2428";Tstart="1935";shortTE="F";uid="0dd67efd-f65b-43b7-9e84-f00fa9aeff48"
CM034316.1	RepeatMasker	DNA/hAT-Tip100	13938041	13938296	1556	+	.	ID="DNA8-18_AP";Tend="820";Tstart="545";shortTE="F";uid="1a79ef74-c8d6-48c6-bfde-d9dd3dba24a8"
CM034316.1	RepeatMasker	RC/Helitron	68608469	68608715	1794	+	.	ID="RND-6_FAMILY-5077";Tend="1092";Tstart="847";shortTE="F";uid="f261ee1f-4770-4512-b4c7-6f88b30e4d0e"
CM034316.1	RepeatMasker	DNA	34903977	34904247	643	+	.	ID="TTAA8_AP";Tend="362";Tstart="77";shortTE="F";uid="dfbbfa8f-b5e9-4b8c-bd98-36e271cc5a69"
CM034316.1	RepeatMasker	DNA/Kolobok-E	8614850	8615048	839	+	.	ID="RND-6_FAMILY-5731";Tend="2263";Tstart="2064";shortTE="F";uid="56dc9c0b-f920-4ad6-9e9e-c32f9ececaa7"
CM034316.1	RepeatMasker	Retroposon?	65346412	65346512	404	+	.	ID="RND-6_FAMILY-621";Tend="1002";Tstart="911";shortTE="F";uid="c08436b6-225d-49bf-9a59-5ebe183483df"
CM034316.1	RepeatMasker	LINE/I-Jockey	136461480	136462529	2093	+	.	ID="RND-6_FAMILY-13667";Tend="1397";Tstart="347";shortTE="F";uid="e75183c1-27e0-484d-9b4a-8f31f917079b"
CM034316.1	RepeatMasker	DNA	94303579	94303933	881	+	.	ID="RND-6_FAMILY-3592";TEgroup="ctg_1%7CRND-6_FAMILY-3592%7C2";Tend="1560";Tstart="880";shortTE="F";uid="566c4ec4-e8b2-43f9-98f9-dec2684a4141"
CM034316.1	RepeatMasker	DNA/MULE-MuDR	27053157	27053366	552	+	.	ID="RND-6_FAMILY-3347";Tend="2115";Tstart="1897";shortTE="F";uid="8648e61f-e3e5-4a1f-aa32-0afb55c9cdc2"
CM034316.1	RepeatMasker	Retroposon?	17492148	17492334	1042	+	.	ID="RND-6_FAMILY-620";Tend="2490";Tstart="2302";shortTE="F";uid="155933c3-3649-4143-8743-eed30bfb2e18"
CM034316.1	RepeatMasker	DNA	89352517	89352703	994	+	.	ID="TTAA2_AP";Tend="176";Tstart="2";shortTE="F";uid="ef3a1525-b542-4ed5-bf1a-dd5a49ea1acb"
CM034316.1	RepeatMasker	DNA/hAT-Charlie	44334663	44335213	1219	+	.	ID="HAT-1_DAN";Tend="1973";Tstart="1427";shortTE="F";uid="caff2d13-29cd-473f-8412-f3bebbd3dd68"
CM034316.1	RepeatMasker	DNA/hAT-Ac	99518178	99518356	421	+	.	ID="DNA8-11_AP";Tend="667";Tstart="483";shortTE="F";uid="2851cac1-cd2d-4c2b-aede-832d8df24533"
CM034316.1	RepeatMasker	DNA/Ginger-1	22046847	22047014	993	+	.	ID="RND-6_FAMILY-1577";Tend="1072";Tstart="911";shortTE="F";uid="596f4764-2fe0-41b6-ab21-0769e9ba9603"
CM034316.1	RepeatMasker	DNA/hAT	61073829	61074921	7981	+	.	ID="RND-1_FAMILY-508";Tend="1938";Tstart="806";shortTE="F";uid="f39669b1-1daf-4e82-98f0-5f2350b075fe"
CM034316.1	RepeatMasker	LINE/L2	15161485	15161848	542	+	.	ID="RND-1_FAMILY-81";Tend="7802";Tstart="6694";shortTE="F";uid="4fa579a9-41f1-4555-bdcd-9e42dd493b99"
CM034316.1	RepeatMasker	Retroposon?	21566411	21567181	7566	+	.	ID="RND-6_FAMILY-3337";Tend="1769";Tstart="966";shortTE="F";uid="03f2cd18-f5cd-4f7d-b70d-58a1e9574253"
CM034316.1	RepeatMasker	LINE/I-Jockey	84316282	84317108	1313	+	.	ID="RND-5_FAMILY-1184";Tend="2249";Tstart="1390";shortTE="F";uid="b8d59b11-84a1-4030-847c-51f6f5e151c1"
CM034316.1	RepeatMasker	Unknown	38696442	38696594	731	+	.	ID="RND-5_FAMILY-3187";Tend="1476";Tstart="1327";shortTE="F";uid="b612f672-044e-4c7d-83b5-6e6a5302c014"
CM034316.1	RepeatMasker	Retroposon?	36400216	36400495	1390	+	.	ID="RND-6_FAMILY-13193";Tend="1656";Tstart="1373";shortTE="F";uid="90c4e016-11b9-454f-a516-8800b46918eb"
CM034316.1	RepeatMasker	DNA	64697585	64698315	2843	+	.	ID="DNA4-2_AP";Tend="765";Tstart="5";shortTE="F";uid="bb5211ce-8b2a-43bd-8f5f-4bea90a33a6d"
CM034316.1	RepeatMasker	Retroposon?	47242035	47242274	1026	+	.	ID="RND-6_FAMILY-20820";Tend="1072";Tstart="807";shortTE="F";uid="b54e71f1-2036-4b87-8ab0-47e559a37647"
CM034316.1	RepeatMasker	DNA/hAT-Tip100	28989175	28989637	507	+	.	ID="RND-6_FAMILY-6129";Tend="1218";Tstart="772";shortTE="F";uid="2cf99762-5061-4c44-9a11-3c2db501a357"
CM034316.1	RepeatMasker	DNA	74313062	74313435	1802	+	.	ID="DNA4-3_AP";Tend="635";Tstart="257";shortTE="F";uid="e04181bf-10a2-4463-a7ca-462c8e0a176a"
CM034316.1	RepeatMasker	DNA/hAT-Ac	49118209	49118433	1229	+	.	ID="RND-6_FAMILY-5285";Tend="1146";Tstart="893";shortTE="F";uid="4f7e231b-8056-4d48-a607-5f95a6b53a13"
CM034316.1	RepeatMasker	Unknown	27612363	27613132	16828	+	.	ID="RND-1_FAMILY-313";Tend="1907";Tstart="1156";shortTE="F";uid="aa429223-3a2f-461a-94a5-0c7572d20213"
CM034316.1	RepeatMasker	Unknown	29021762	29022327	660	+	.	ID="RND-6_FAMILY-12033";TEgroup="ctg_1%7CRND-6_FAMILY-12033%7C2";Tend="2129";Tstart="1852";shortTE="F";uid="5d1635a7-e9e1-4c33-988f-445305af2cd7"
CM034316.1	RepeatMasker	LTR/Gypsy	105533749	105534299	421	+	.	ID="RND-5_FAMILY-4253";TEgroup="ctg_1%7CRND-5_FAMILY-4253%7C14";Tend="3616";Tstart="2473";shortTE="T";uid="1a1b2c48-03e5-4d01-acf1-7d92b6fc6926"
CM034316.1	RepeatMasker	DNA/Ginger-1	17238790	17239320	3084	+	.	ID="RND-6_FAMILY-1577";Tend="1413";Tstart="903";shortTE="F";uid="11a0eff0-29fd-4f50-9010-72889e6e3dc2"
CM034316.1	RepeatMasker	RC/Helitron	43145703	43145939	1689	+	.	ID="RND-6_FAMILY-12854";Tend="1014";Tstart="777";shortTE="F";uid="f225931b-4fb4-42e3-bb6e-fce460d2b1d1"
CM034316.1	RepeatMasker	LINE/L2	13562632	13565778	26589	+	.	ID="RND-6_FAMILY-495";Tend="5672";Tstart="2509";shortTE="F";uid="3375e8d4-bbfe-4e8c-b8f6-5d8b2c0cb568"
CM034316.1	RepeatMasker	DNA/Ginger-2	61009918	61010882	5458	+	.	ID="RND-6_FAMILY-14493";Tend="1525";Tstart="654";shortTE="F";uid="fff05a15-499b-4fa3-9349-bdbae4db3e65"
CM034316.1	RepeatMasker	DNA/Ginger-1	47242778	47243555	1140	+	.	ID="RND-6_FAMILY-9942";Tend="1541";Tstart="803";shortTE="F";uid="4cb16a91-84c8-41df-8e16-15e97178ea4b"
CM034316.1	RepeatMasker	DNA/Kolobok-E	6994880	6995297	1252	+	.	ID="RND-5_FAMILY-930";Tend="1113";Tstart="744";shortTE="F";uid="90cf8e38-d87c-4458-9498-df4db49abc7d"
CM034316.1	RepeatMasker	DNA/Kolobok-E	15933483	15933686	853	+	.	ID="rnd-6_family-21211";TEgroup="ctg_1%7Crnd-6_family-21211%7C2";Tend="1654";Tstart="1478";shortTE="T";uid="bd2b8a7d-5927-4bde-8ed8-f411c65bb61d"
CM034316.1	RepeatMasker	DNA/Ginger-1	70785973	70787010	8305	+	.	ID="RND-6_FAMILY-11006";Tend="2348";Tstart="1312";shortTE="F";uid="0522522b-9920-4226-8185-fdcc5e40e25a"
CM034316.1	RepeatMasker	DNA/Kolobok-E	94033119	94036019	472	+	.	ID="RND-6_FAMILY-26774";TEgroup="ctg_1%7CRND-6_FAMILY-26774%7C2";Tend="2410";Tstart="116";shortTE="T";uid="f819e817-0aeb-4a95-a804-04376de675fe"
CM034316.1	RepeatMasker	DNA/hAT	12798986	12799491	2683	+	.	ID="rnd-1_family-45";Tend="1502";Tstart="882";shortTE="F";uid="efa46349-0119-43e8-8a2e-d985cb01dc12"
CM034316.1	RepeatMasker	Retroposon?	37023792	37024045	1252	+	.	ID="RND-5_FAMILY-6251";Tend="720";Tstart="529";shortTE="F";uid="704f41a7-96e2-46fb-8f78-c78b8159f6f7"
CM034316.1	RepeatMasker	DNA	83298809	83299259	3083	+	.	ID="RND-5_FAMILY-463";Tend="1333";Tstart="887";shortTE="F";uid="fe1c643b-e189-495c-817f-785817a69da7"
CM034316.1	RepeatMasker	DNA/hAT-Tip100	108632370	108633202	3372	+	.	ID="RND-5_FAMILY-2275";Tend="1849";Tstart="973";shortTE="F";uid="aa99ab14-0bb7-4a42-88d8-1c8ffcccc84a"
CM034316.1	RepeatMasker	DNA/MULE-NOF	133286018	133286411	573	+	.	ID="RND-6_FAMILY-2524";Tend="653";Tstart="251";shortTE="F";uid="0a247381-a5b6-496b-957e-f1c7361b8d31"
CM034316.1	RepeatMasker	DNA/Ginger-1	93385221	93385355	983	+	.	ID="RND-6_FAMILY-11761";Tend="2395";Tstart="2142";shortTE="F";uid="f80fa470-1df0-4074-ae7f-804da081caf3"
CM034316.1	RepeatMasker	DNA/Kolobok-E	88359638	88359748	430	+	.	ID="RND-6_FAMILY-5731";Tend="2802";Tstart="2603";shortTE="F";uid="d8972c95-ee98-400d-a933-642781d80d9c"
CM034316.1	RepeatMasker	DNA	46121907	46122298	1773	+	.	ID="RND-6_FAMILY-5254";Tend="1463";Tstart="1081";shortTE="F";uid="a1428abd-c9a4-467d-b050-eb9a923ebf47"
CM034316.1	RepeatMasker	Unknown	16664791	16665156	2047	+	.	ID="RND-1_FAMILY-247";Tend="1316";Tstart="949";shortTE="F";uid="fc38f50a-f03d-4ab5-8be0-fbb5778767e3"
CM034316.1	RepeatMasker	DNA/Ginger-1	105585959	105586239	1783	+	.	ID="RND-6_FAMILY-1577";Tend="1203";Tstart="912";shortTE="F";uid="4d98b5cf-b625-40a1-a354-501ec0a89c8c"
CM034316.1	RepeatMasker	Retroposon?	132267156	132267419	770	+	.	ID="RND-6_FAMILY-13777";Tend="7280";Tstart="7022";shortTE="F";uid="319f68b7-98c6-4b80-922c-3a3efc2ebf0e"
CM034316.1	RepeatMasker	DNA/TcMar-Mariner	84948759	84948999	561	+	.	ID="RND-6_FAMILY-6937";Tend="820";Tstart="599";shortTE="F";uid="3a3ff4e8-efe4-406b-abee-c33e2aaf827f"
CM034316.1	RepeatMasker	Unknown	149445818	149446112	501	+	.	ID="RND-6_FAMILY-16310";Tend="1720";Tstart="1408";shortTE="F";uid="68d0f08b-a489-415d-95c7-c0e236e37c6f"
CM034316.1	RepeatMasker	DNA/Maverick	142689361	142690295	6778	+	.	ID="RND-1_FAMILY-425";Tend="1052";Tstart="174";shortTE="F";uid="514764ef-e951-4330-97a8-b656ccb22628"
CM034316.1	RepeatMasker	Retroposon?	10760075	10760317	737	+	.	ID="RND-6_FAMILY-20820";Tend="1081";Tstart="816";shortTE="F";uid="8cb6e097-874c-4537-bd47-6eb02bfd1a93"
CM034316.1	RepeatMasker	Retroposon?	21117867	21118263	1124	+	.	ID="RND-6_FAMILY-13193";Tend="1700";Tstart="1135";shortTE="F";uid="d5d56138-9575-4eb1-ac45-a2a18e72a322"
CM034316.1	RepeatMasker	Retroposon?	129826406	129826509	405	+	.	ID="RND-6_FAMILY-15339";Tend="766";Tstart="656";shortTE="F";uid="7afa4ca1-2daa-4edc-822a-9812b9d146da"
CM034316.1	RepeatMasker	Unknown	29814229	29814657	673	+	.	ID="RND-6_FAMILY-14051";Tend="2418";Tstart="2000";shortTE="F";uid="7ef9119e-3cf6-4444-b3c0-d332b1df4ff4"
CM034316.1	RepeatMasker	DNA/Kolobok-E	124217259	124218028	4174	+	.	ID="RND-6_FAMILY-17429";Tend="2155";Tstart="1270";shortTE="F";uid="cee14555-4f61-42ea-bd8f-98c9b3e75fc2"
CM034316.1	RepeatMasker	LTR/Gypsy	43057774	43058925	427	+	.	ID="GYPSY9-I_AP";TEgroup="ctg_1%7CGYPSY9-I_AP%7C1";Tend="2631";Tstart="1";shortTE="F";uid="6d0286f9-2ce0-4355-a6fa-4a6d2049112f"
CM034316.1	RepeatMasker	Retroposon?	93465101	93465231	584	+	.	ID="RND-5_FAMILY-8570";Tend="685";Tstart="545";shortTE="F";uid="84b2afb9-4017-4e43-82b6-5505472f5b6b"
CM034316.1	RepeatMasker	LTR/Pao	40881078	40885162	9117	+	.	ID="BEL1-I_AP";TEgroup="ctg_1%7CBEL1-I_AP%7C1";Tend="6061";Tstart="1848";shortTE="F";uid="3e154eee-ed74-49aa-bf88-4d98e01e060a"
CM034316.1	RepeatMasker	DNA/hAT	60281958	60282304	2221	+	.	ID="DNA8-38_AP";Tend="447";Tstart="113";shortTE="F";uid="dd7f55e8-811f-4faa-a52a-567d31d58e6c"
CM034316.1	RepeatMasker	DNA/Kolobok-E	8496833	8497029	832	+	.	ID="RND-6_FAMILY-5731";Tend="2567";Tstart="2229";shortTE="F";uid="af8eec55-74d1-43e9-b029-1613e539f6ae"
CM034316.1	RepeatMasker	Unknown	26229713	26230435	5535	+	.	ID="RND-1_FAMILY-267";Tend="1546";Tstart="837";shortTE="F";uid="3b326176-d6c2-4fbb-a027-3f0a7ffd0562"
CM034316.1	RepeatMasker	DNA/hAT-hAT19	23840762	23842693	13441	+	.	ID="RND-6_FAMILY-1009";Tend="2318";Tstart="532";shortTE="F";uid="dd79b566-c3fa-4894-b04c-6e082189f844"
CM034316.1	RepeatMasker	DNA/hAT	53700508	53700710	743	+	.	ID="DNA8-17_AP";Tend="215";Tstart="1";shortTE="F";uid="09204e59-7f1e-4887-a8b7-6dba1f305606"
CM034316.1	RepeatMasker	DNA	119833680	119834036	686	+	.	ID="rnd-6_family-9403";Tend="2468";Tstart="2205";shortTE="F";uid="e45c7cc5-1125-4629-bc06-a967ab9dad15"
CM034316.1	RepeatMasker	DNA/TcMar-Pogo	114898223	114898345	416	+	.	ID="RND-5_FAMILY-5563";Tend="800";Tstart="658";shortTE="F";uid="987c0b94-5aea-4cfb-8d92-4ad41d6cfa2b"
CM034316.1	RepeatMasker	DNA/hAT-Ac	95204293	95204703	2672	+	.	ID="RND-6_FAMILY-5285";Tend="1360";Tstart="908";shortTE="F";uid="ba4476b3-9083-44ed-9c55-0c119c6132e8"
CM034316.1	RepeatMasker	LTR/Gypsy	143392885	143393546	4000	+	.	ID="RND-1_FAMILY-255";Tend="1360";Tstart="698";shortTE="F";uid="5e5f051a-df5f-46e9-8857-9b7b42491862"
CM034316.1	RepeatMasker	DNA/Ginger-1	7295394	7296904	12102	+	.	ID="RND-6_FAMILY-11761";Tend="2281";Tstart="769";shortTE="F";uid="027f9a0d-b04e-41cb-849f-6bc62144405d"
CM034316.1	RepeatMasker	DNA/hAT-Tip100	28393157	28394402	8245	+	.	ID="RND-1_FAMILY-262";Tend="2112";Tstart="822";shortTE="F";uid="bc48ba3e-aa2a-4967-9d87-4fdf4e151854"
CM034316.1	RepeatMasker	Retroposon?	123101849	123102701	617	+	.	ID="RND-6_FAMILY-26162";TEgroup="ctg_1%7CRND-6_FAMILY-26162%7C11";Tend="3124";Tstart="1948";shortTE="F";uid="89593329-dbd2-46cd-a5d3-f2e10be80948"
CM034316.1	RepeatMasker	DNA/MULE-MuDR	10280737	10281131	2089	+	.	ID="RND-5_FAMILY-6541";Tend="3000";Tstart="2649";shortTE="F";uid="dbe83755-585a-40a9-95a1-1565672ebd4f"
CM034316.1	RepeatMasker	RC/Helitron	84622603	84622704	514	+	.	ID="RND-6_FAMILY-3153";Tend="1059";Tstart="958";shortTE="F";uid="78d3bbf4-d043-4e00-80c8-b2b5eee19271"
CM034316.1	RepeatMasker	DNA/hAT	103712335	103712529	972	+	.	ID="RND-4_FAMILY-18";Tend="1171";Tstart="966";shortTE="F";uid="9866d05e-773c-4057-a205-e5994decc701"
CM034316.1	RepeatMasker	DNA/PIF-Harbinger	159395268	159396593	7625	+	.	ID="RND-5_FAMILY-6962";Tend="4512";Tstart="3218";shortTE="F";uid="17130e58-27d4-4325-adc6-aed00cc4c200"
CM034316.1	RepeatMasker	Unknown	37593817	37595147	10172	+	.	ID="RND-1_FAMILY-85";Tend="2214";Tstart="884";shortTE="F";uid="5869c3ed-00b5-48b1-9999-ad83acc38935"
CM034316.1	RepeatMasker	DNA/hAT-Tip100	120235809	120236115	551	+	.	ID="RND-6_FAMILY-7680";TEgroup="ctg_1%7CRND-6_FAMILY-7680%7C1";Tend="1233";Tstart="675";shortTE="T";uid="b53dbc45-5966-4e2a-a00c-954303fea326"
CM034316.1	RepeatMasker	DNA/Kolobok-E	26753679	26753859	1351	+	.	ID="RND-6_FAMILY-1722";Tend="2563";Tstart="2369";shortTE="F";uid="e116cbea-8d7c-47c5-8d5f-13dc1345ce00"
CM034316.1	RepeatMasker	Retroposon?	21888477	21888630	692	+	.	ID="RND-6_FAMILY-26162";TEgroup="ctg_1%7CRND-6_FAMILY-26162%7C2";Tend="1352";Tstart="1219";shortTE="F";uid="5fc7f9fc-2433-435a-ac38-d9aea983e69d"
CM034316.1	RepeatMasker	DNA/hAT-hAT19	94742418	94742560	493	+	.	ID="RND-6_FAMILY-5560";Tend="1128";Tstart="987";shortTE="F";uid="e80ffe90-2c9f-4b8e-b808-fcc736e29ec9"
CM034316.1	RepeatMasker	DNA/hAT-Tip100	20425653	20426492	5254	+	.	ID="RND-6_FAMILY-3483";Tend="1714";Tstart="899";shortTE="F";uid="9e9370f0-860c-4f48-9e45-a9c1cf74cabd"
CM034316.1	RepeatMasker	DNA/hAT-Tip100	136538768	136538890	500	+	.	ID="RND-1_FAMILY-333";Tend="1147";Tstart="1036";shortTE="F";uid="ff4679ca-5bed-4c01-abe2-dda9cfb722a0"
CM034316.1	RepeatMasker	DNA/hAT	20340849	20341003	625	+	.	ID="RND-6_FAMILY-901";Tend="3211";Tstart="3045";shortTE="F";uid="165063cf-49fa-4976-947a-21ffc1faa337"
CM034316.1	RepeatMasker	DNA/hAT-Blackjack	112746584	112747789	3939	+	.	ID="RND-6_FAMILY-19057";Tend="1857";Tstart="682";shortTE="F";uid="86cfcbf7-bcb4-42d9-8ee5-0d14bcdf63e0"
CM034316.1	RepeatMasker	LINE/RTE-BovB	116955172	116955979	475	+	.	ID="RTE-63_LMI";Tend="2442";Tstart="1626";shortTE="F";uid="0a1cd16b-c36d-4004-8702-12b6685154a3"
CM034316.1	RepeatMasker	Retroposon?	27151352	27151892	3584	+	.	ID="RND-6_FAMILY-10695";Tend="2095";Tstart="1553";shortTE="F";uid="00037d63-8b0c-47d3-8e20-a5df977641c4"
CM034316.1	RepeatMasker	DNA/Kolobok-E	40565805	40566937	6827	+	.	ID="RND-5_FAMILY-4438";TEgroup="ctg_1%7CRND-5_FAMILY-4438%7C3";Tend="3075";Tstart="2106";shortTE="F";uid="89c48713-80f7-4c6c-aa11-3e857087b4ef"
CM034316.1	RepeatMasker	DNA/hAT-Tip100	21523267	21523456	1005	+	.	ID="RND-6_FAMILY-9985";Tend="5024";Tstart="4829";shortTE="F";uid="b1eadc30-2358-408e-bf2d-f43db75841a3"
CM034316.1	RepeatMasker	DNA/Kolobok-E	10812466	10814495	16327	+	.	ID="RND-6_FAMILY-21026";Tend="2188";Tstart="136";shortTE="F";uid="566eb875-db62-418b-9c18-d826fa761ae7"
CM034316.1	RepeatMasker	DNA/hAT-Tip100	90077007	90077363	772	+	.	ID="RND-5_FAMILY-5106";Tend="2155";Tstart="1815";shortTE="F";uid="195e916a-7d35-4104-bae3-951ecb50d9c5"
CM034316.1	RepeatMasker	Unknown	100088970	100090044	8491	+	.	ID="RND-1_FAMILY-84";Tend="1869";Tstart="798";shortTE="F";uid="af07487c-e9bd-46a4-a237-f7144b000317"
CM034316.1	RepeatMasker	DNA/hAT-hAT19	141402982	141404050	8756	+	.	ID="RND-6_FAMILY-24580";Tend="1936";Tstart="827";shortTE="F";uid="7014b1e7-17e2-44e0-a563-bce1310bf858"
CM034316.1	RepeatMasker	LINE/L2	34474236	34474967	1652	+	.	ID="RND-6_FAMILY-1498";Tend="1188";Tstart="451";shortTE="F";uid="b4adec20-997e-4174-a60f-85da245eef1d"
CM034316.1	RepeatMasker	Unknown	95729765	95730259	694	+	.	ID="RND-1_FAMILY-136";TEgroup="ctg_1%7CRND-1_FAMILY-136%7C1";Tend="1125";Tstart="871";shortTE="F";uid="d3ab4844-cbdc-44e1-89af-5e711bfc3cea"
CM034316.1	RepeatMasker	LINE/L1	142404285	142405660	12115	+	.	ID="RND-6_FAMILY-9761";Tend="3927";Tstart="2552";shortTE="F";uid="a3f5a9c8-66f5-491b-a325-2d7955cd60c1"
CM034316.1	RepeatMasker	DNA/Ginger-1	46855641	46856373	5575	+	.	ID="RND-6_FAMILY-3774";Tend="1607";Tstart="858";shortTE="F";uid="6c91eae3-170e-4c97-b7c7-bea410be29d8"
CM034316.1	RepeatMasker	DNA	24966332	24966922	686	+	.	ID="RND-6_FAMILY-12287";TEgroup="ctg_1%7CRND-6_FAMILY-12287%7C2";Tend="3166";Tstart="2708";shortTE="F";uid="0c77208f-440a-48d7-8124-a951dd650b6d"
CM034316.1	RepeatMasker	DNA/hAT-Charlie	66940193	66940493	1851	+	.	ID="RND-5_FAMILY-6446";Tend="1204";Tstart="847";shortTE="F";uid="a3c702f7-5ce0-4893-be3d-65e373fbd40e"
CM034316.1	RepeatMasker	LTR/Gypsy	147723822	147728477	37317	+	.	ID="RND-1_FAMILY-361";Tend="5409";Tstart="756";shortTE="F";uid="2efdddc8-22d2-4c4c-8293-e77c953875e3"
CM034316.1	RepeatMasker	Unknown	83636362	83636671	497	+	.	ID="RND-6_FAMILY-8121";Tend="2328";Tstart="2020";shortTE="F";uid="badd1ff3-cf75-4259-861f-42fd23f92931"
CM034316.1	RepeatMasker	Unknown	106559758	106559970	473	+	.	ID="RND-6_FAMILY-16070";Tend="1029";Tstart="829";shortTE="F";uid="836e427e-34b8-4682-9391-b43ace996663"
CM034316.1	RepeatMasker	DNA/Ginger-1	45210583	45212057	11028	+	.	ID="RND-6_FAMILY-439";Tend="2240";Tstart="779";shortTE="F";uid="8deb61c3-3616-4efc-93f3-318b574d4cf3"
CM034316.1	RepeatMasker	DNA/hAT-Tip100	101188731	101188961	642	+	.	ID="rnd-5_family-5755";Tend="1413";Tstart="1136";shortTE="F";uid="662b14fa-da4a-4a39-8bf2-48a75bf6f944"
CM034316.1	RepeatMasker	DNA	103313113	103313439	1750	+	.	ID="DNA-TTAA-1_AP";Tend="423";Tstart="99";shortTE="F";uid="b3f6a57a-c4f8-4336-bfaa-2e919313c36d"
CM034316.1	RepeatMasker	DNA/Ginger-1	127262830	127262954	527	+	.	ID="rnd-6_family-1577";Tend="999";Tstart="899";shortTE="F";uid="a486a571-7b53-47f8-934e-00d5a4dfc019"
CM034316.1	RepeatMasker	DNA/Maverick	138795155	138797360	10559	+	.	ID="RND-5_FAMILY-1650";Tend="9211";Tstart="7093";shortTE="F";uid="87f4a3bd-b838-452a-89f9-57850e41090c"
CM034316.1	RepeatMasker	Unknown	101745360	101745950	1803	+	.	ID="RND-6_FAMILY-15272";Tend="1438";Tstart="815";shortTE="F";uid="d9154649-f2ef-4348-bf16-bb532299b427"
CM034316.1	RepeatMasker	DNA	103812691	103813095	451	+	.	ID="DNA4-2_AP";Tend="339";Tstart="1";shortTE="F";uid="db1b2cd8-ae69-4e34-b3b2-79a467549dc6"
CM034316.1	RepeatMasker	DNA	21845541	21845741	673	+	.	ID="RND-6_FAMILY-437";Tend="1283";Tstart="1094";shortTE="F";uid="3d77ed68-6b3e-4565-9ea6-f3cb7484dab0"
CM034316.1	RepeatMasker	DNA/hAT-hAT19	109682128	109682515	2114	+	.	ID="rnd-5_family-6552";Tend="1136";Tstart="825";shortTE="F";uid="0b3c4147-e67f-47a1-80ff-d742995854a9"
CM034316.1	RepeatMasker	DNA	138252054	138252378	1346	+	.	ID="TTAA3B_AP";Tend="436";Tstart="113";shortTE="F";uid="6c91f0b9-4483-437b-84d6-f86eb77946c3"
CM034316.1	RepeatMasker	Retroposon?	34644903	34645075	404	+	.	ID="RND-6_FAMILY-12693";Tend="889";Tstart="718";shortTE="F";uid="8a0c0ef7-d430-44db-9626-7ad6e12d4787"
CM034316.1	RepeatMasker	DNA	2684830	2685584	2622	+	.	ID="DNA4-2_AP";Tend="769";Tstart="1";shortTE="F";uid="48c28859-b93f-4b07-b63a-cde2ca3201c5"
CM034316.1	RepeatMasker	DNA/Maverick	89783614	89788256	39479	+	.	ID="RND-6_FAMILY-2477";Tend="7609";Tstart="2987";shortTE="F";uid="df175305-1da1-4013-b61b-8c351813e842"
CM034316.1	RepeatMasker	DNA/MULE-MuDR	126458218	126458386	609	+	.	ID="RND-6_FAMILY-9853";Tend="371";Tstart="218";shortTE="F";uid="fef9525b-9f1b-4a41-b358-ce9337a9c46e"
CM034316.1	RepeatMasker	DNA/Kolobok-T2	21112509	21112776	1641	+	.	ID="RND-5_FAMILY-3197";Tend="1445";Tstart="1184";shortTE="F";uid="3f6b348a-2138-4c9d-bf66-5a28af927777"
CM034316.1	RepeatMasker	DNA	24650223	24650328	628	+	.	ID="DNA8-31_AP";Tend="421";Tstart="324";shortTE="F";uid="492e2231-d331-48b2-b9a1-41bc3293c1c6"
CM034316.1	RepeatMasker	DNA/hAT-hAT19	102400879	102406018	35635	+	.	ID="RND-1_FAMILY-285";Tend="4836";Tstart="1";shortTE="F";uid="c59ba77d-158d-468c-a286-bf8effd4ffb4"
CM034316.1	RepeatMasker	DNA	38638760	38639060	1923	+	.	ID="TTAA12_AP";Tend="571";Tstart="275";shortTE="F";uid="8be4c5da-13bf-43d2-bccc-8dec3ac1f9ab"
CM034316.1	RepeatMasker	DNA/Kolobok-E	22302629	22304345	11527	+	.	ID="RND-6_FAMILY-8088";Tend="1876";Tstart="284";shortTE="F";uid="be459a61-fe0f-4ea6-bd30-2a967343623b"
CM034316.1	RepeatMasker	DNA/hAT-Tip100	8017719	8017874	721	+	.	ID="RND-5_FAMILY-1538";Tend="1086";Tstart="904";shortTE="F";uid="ff847f27-b0e4-424b-82f5-14992e365ec9"
CM034316.1	RepeatMasker	DNA/Ginger-1	50116784	50117049	401	+	.	ID="RND-6_FAMILY-9942";Tend="1325";Tstart="1078";shortTE="F";uid="de39ebe3-62cf-43e3-b3a9-3ed29fe46ade"
CM034316.1	RepeatMasker	Retroposon?	78720486	78720894	1838	+	.	ID="RND-6_FAMILY-11938";Tend="1417";Tstart="1001";shortTE="F";uid="80702ca4-c2e4-4fbd-b006-f6d25bb3b7f3"
CM034316.1	RepeatMasker	DNA/hAT	67915949	67916114	472	+	.	ID="RND-5_FAMILY-3353";Tend="4894";Tstart="4693";shortTE="F";uid="c35acb80-e09e-47a6-ac94-0dca3ef9d533"
CM034316.1	RepeatMasker	DNA/Kolobok-E	104338600	104338935	5159	+	.	ID="rnd-6_family-9224";Tend="1756";Tstart="132";shortTE="F";uid="fd0f1a71-11b5-473a-b983-c3ed1b2d5bdb"
CM034316.1	RepeatMasker	LINE/I-Jockey	117268844	117269001	501	+	.	ID="RND-6_FAMILY-4881";Tend="2727";Tstart="2573";shortTE="F";uid="36a1931d-d801-4ce7-af57-bcb3609ec5ff"
CM034316.1	RepeatMasker	DNA/Ginger-1	68707794	68707958	7551	+	.	ID="RND-6_FAMILY-447";Tend="2360";Tstart="747";shortTE="F";uid="9da19077-21d3-444d-951c-d22471afa5f3"
CM034316.1	RepeatMasker	DNA	22428071	22428627	4370	+	.	ID="RND-6_FAMILY-9876";Tend="2703";Tstart="2159";shortTE="F";uid="0b8cb2d1-1718-45d2-ab3b-8681b7c0e841"
CM034316.1	RepeatMasker	DNA/Ginger-1	98664842	98666209	8784	+	.	ID="RND-5_FAMILY-6062";Tend="2109";Tstart="649";shortTE="F";uid="4cdf7315-8e00-4268-a53a-1691c6fecc64"
CM034316.1	RepeatMasker	DNA	120065806	120066186	2312	+	.	ID="TTAA12_AP";Tend="518";Tstart="140";shortTE="F";uid="97f55ee6-cff9-47cd-ad42-d83c106cd5f0"
CM034316.1	RepeatMasker	Unknown	122137875	122138100	1006	+	.	ID="RND-6_FAMILY-4091";Tend="1095";Tstart="840";shortTE="F";uid="53f859ff-b2b8-4e01-b4b6-a958c5840001"
CM034316.1	RepeatMasker	Retroposon?	44123760	44124101	919	+	.	ID="SINE2-1_AP";Tend="1421";Tstart="1043";shortTE="F";uid="c1409052-569a-4c7a-b024-3e70e2282d25"
CM034316.1	RepeatMasker	DNA/hAT-Tip100	37912764	37913054	1529	+	.	ID="RND-6_FAMILY-2390";Tend="1983";Tstart="1707";shortTE="F";uid="5aa3da62-84b3-47ac-bdc2-e1ffa8792695"
CM034316.1	RepeatMasker	LINE/I-Jockey	141856408	141857289	875	+	.	ID="RND-6_FAMILY-11959";Tend="1020";Tstart="161";shortTE="F";uid="8e9765f9-e8bc-43a6-b3bd-cf200c601d22"
CM034316.1	RepeatMasker	DNA	128491954	128492516	3419	+	.	ID="DNA8-31_AP";Tend="595";Tstart="1";shortTE="F";uid="7855c37e-553b-4432-9242-36d2a18731ae"
CM034316.1	RepeatMasker	Retroposon?	9527884	9528014	2467	+	.	ID="RND-1_FAMILY-236";Tend="1008";Tstart="435";shortTE="F";uid="bf62ac64-078b-45a1-8218-1b426359ba07"
CM034316.1	RepeatMasker	Unknown	125863694	125863892	829	+	.	ID="RND-1_FAMILY-157";Tend="1179";Tstart="995";shortTE="F";uid="41202680-70ba-47fe-bac5-08c62fb03d62"
CM034316.1	RepeatMasker	DNA/Kolobok-E	38705411	38705703	1943	+	.	ID="RND-6_FAMILY-13779";Tend="4487";Tstart="4208";shortTE="F";uid="37475cf5-72c6-4180-b25c-7339f4ab9883"
CM034316.1	RepeatMasker	DNA/PiggyBac	23513844	23513977	445	+	.	ID="RND-6_FAMILY-1794";Tend="2836";Tstart="2703";shortTE="F";uid="2e17e777-9a8f-4128-84a4-8985cde27653"
CM034316.1	RepeatMasker	Unknown	44261263	44261715	865	+	.	ID="RND-6_FAMILY-164";Tend="2438";Tstart="1974";shortTE="F";uid="46f9f59b-6184-4fca-9866-2f08678c44c1"
CM034316.1	RepeatMasker	LINE/L2	80094868	80095018	618	+	.	ID="RND-5_FAMILY-1597";Tend="1950";Tstart="1804";shortTE="F";uid="3dd0ebb6-cd76-44bd-b612-152a713abd31"
CM034316.1	RepeatMasker	LTR/Gypsy	24224707	24225262	2196	+	.	ID="RND-6_FAMILY-1006";Tend="2291";Tstart="1736";shortTE="F";uid="b6ca6334-8c26-4ea2-9f64-365acff4e353"
CM034316.1	RepeatMasker	LTR/Gypsy	96570328	96570706	2937	+	.	ID="RND-6_FAMILY-14466";Tend="659";Tstart="295";shortTE="F";uid="1abadf60-1550-4441-9eb7-b0f271ad2eef"
CM034316.1	RepeatMasker	DNA/hAT-hAT19	1819558	1819860	1991	+	.	ID="DNA8-64_AP";Tend="340";Tstart="1";shortTE="F";uid="500086a2-89dc-46f0-af00-76b9b5a0a5df"
CM034316.1	RepeatMasker	LTR/Gypsy	10822496	10822628	1150	+	.	ID="RND-6_FAMILY-1005";Tend="2421";Tstart="2289";shortTE="F";uid="3ea7c7e7-6819-4dc6-8943-5187f6d7d091"
CM034316.1	RepeatMasker	LTR/Gypsy	129105149	129105265	530	+	.	ID="RND-6_FAMILY-10304";Tend="1121";Tstart="1005";shortTE="F";uid="7cec30cb-071a-48c6-95a7-e445e40e1782"
CM034316.1	RepeatMasker	DNA/MULE-NOF	79275914	79276466	1504	+	.	ID="rnd-6_family-2524";Tend="1301";Tstart="239";shortTE="F";uid="6e0edecf-6122-4e8c-a9ce-82591adb94fe"
CM034316.1	RepeatMasker	DNA/Maverick	34376104	34376448	511	+	.	ID="RND-5_FAMILY-1599";Tend="1475";Tstart="1162";shortTE="F";uid="22b0a6d4-3c13-44af-b482-a127620633e5"
CM034316.1	RepeatMasker	DNA	86117554	86117738	1044	+	.	ID="ttaa3b_ap";Tend="354";Tstart="149";shortTE="F";uid="c4888c0e-9620-4003-a3a7-5b42f9e3eb17"
CM034316.1	RepeatMasker	Unknown	105353571	105354035	3790	+	.	ID="RND-1_FAMILY-85";Tend="1349";Tstart="886";shortTE="F";uid="1f266e6a-bc24-436e-b96f-7025ecf28bc7"
CM034316.1	RepeatMasker	DNA/TcMar-Tc1	113573770	113574654	784	+	.	ID="MARINER-11_AEC";Tend="1351";Tstart="479";shortTE="F";uid="8badfea5-a903-465f-a039-600dac08b67f"
CM034316.1	RepeatMasker	DNA/Ginger-1	124487289	124487416	503	+	.	ID="rnd-6_family-9565";Tend="557";Tstart="463";shortTE="F";uid="0df45503-55e0-4ea5-9bd0-7747fb868b36"
CM034316.1	RepeatMasker	Unknown	17489030	17489517	968	+	.	ID="RND-6_FAMILY-1152";TEgroup="ctg_1%7CRND-6_FAMILY-1152%7C1";Tend="1780";Tstart="1437";shortTE="F";uid="32a50469-fb66-444a-8a6f-6c39597b00fc"
CM034316.1	RepeatMasker	DNA/Ginger-2	37967136	37967258	985	+	.	ID="RND-6_FAMILY-12361";Tend="2712";Tstart="2590";shortTE="F";uid="f59b4c5e-17a9-4e60-9289-4f6eda94f3d4"
CM034316.1	RepeatMasker	LINE/L2	52572981	52573194	806	+	.	ID="RND-6_FAMILY-8593";Tend="1829";Tstart="1619";shortTE="F";uid="3a4fd05c-5e09-444f-a1ed-369d72afac65"
CM034316.1	RepeatMasker	Unknown	90874196	90875913	11387	+	.	ID="RND-4_FAMILY-443";Tend="2034";Tstart="233";shortTE="F";uid="753b4729-6f31-4c2f-9e53-12944bbf6bb8"
CM034316.1	RepeatMasker	Unknown	32363423	32364065	4053	+	.	ID="RND-5_FAMILY-1544";Tend="1424";Tstart="857";shortTE="F";uid="5df77e64-32a7-4feb-b991-d213c8a44804"
CM034316.1	RepeatMasker	DNA	58615127	58615722	3199	+	.	ID="DNA4-3_AP";Tend="635";Tstart="3";shortTE="F";uid="8290732c-d92e-4d2a-9ce8-8e27f2c259e9"
CM034316.1	RepeatMasker	Retroposon?	126025065	126025327	697	+	.	ID="RND-5_FAMILY-3118";Tend="361";Tstart="120";shortTE="F";uid="25f7f422-6a3f-4aa3-b614-ccda06956fcd"
CM034316.1	RepeatMasker	DNA/Ginger-1	34525330	34525855	3385	+	.	ID="RND-6_FAMILY-1577";Tend="1413";Tstart="902";shortTE="F";uid="5747f7e6-f472-4457-b47d-2a112443ea8c"
CM034316.1	RepeatMasker	DNA/Ginger-1	113782117	113783559	11380	+	.	ID="RND-6_FAMILY-439";Tend="2240";Tstart="779";shortTE="F";uid="8adac837-f577-4955-96dd-47595a2118d4"
CM034316.1	RepeatMasker	DNA/hAT-Charlie	16303107	16303592	2919	+	.	ID="RND-5_FAMILY-6446";Tend="1648";Tstart="1183";shortTE="F";uid="92c861ce-0b84-4a90-88ed-aa2af4a15393"
CM034316.1	RepeatMasker	Retroposon?	27895898	27896070	1994	+	.	ID="RND-1_FAMILY-102";Tend="3977";Tstart="3639";shortTE="F";uid="cc0eedf2-007c-4a4b-9e65-e45285d7a2de"
CM034316.1	RepeatMasker	DNA/TcMar-Tc1	133947088	133947189	681	+	.	ID="RND-6_FAMILY-6956";Tend="1404";Tstart="1303";shortTE="F";uid="cdadf777-54d8-41db-9f60-a660807d20e0"
CM034316.1	RepeatMasker	Unknown	67481038	67481286	848	+	.	ID="RND-4_FAMILY-266";Tend="1182";Tstart="927";shortTE="F";uid="0e9a39ad-ef01-4469-9334-0bec49503d30"
CM034316.1	RepeatMasker	Unknown	26637255	26640036	14101	+	.	ID="RND-6_FAMILY-999";Tend="2339";Tstart="16";shortTE="F";uid="4a1bb91e-70f4-4843-9144-d6a2bc72470e"
CM034316.1	RepeatMasker	DNA/Sola-1	52256141	52256421	2292	+	.	ID="RND-6_FAMILY-1358";Tend="1703";Tstart="1412";shortTE="F";uid="68c04d48-0407-4484-94b9-025af35b3648"
CM034316.1	RepeatMasker	DNA/MULE-MuDR	38953717	38953922	578	+	.	ID="DNA8-110_AP";Tend="689";Tstart="521";shortTE="F";uid="f7bd3a8f-fc08-4f57-a076-f8738509c59a"
CM034316.1	RepeatMasker	RC/Helitron	116148844	116148994	975	+	.	ID="RND-6_FAMILY-498";Tend="8006";Tstart="7852";shortTE="F";uid="e5543d63-3627-4b23-8ce1-c257b38c32e9"
CM034316.1	RepeatMasker	DNA/hAT-Tip100	14012656	14012799	912	+	.	ID="DNA8-100B_AP";Tend="449";Tstart="296";shortTE="F";uid="0d9bf366-0e29-4fbe-a207-e3d0f93f8c03"
CM034316.1	RepeatMasker	LTR/Gypsy	6964120	6964675	3759	+	.	ID="RND-5_FAMILY-3183";Tend="1277";Tstart="723";shortTE="F";uid="f232d74b-67af-4298-b1d1-267083341007"
CM034316.1	RepeatMasker	Retroposon?	54427404	54427712	739	+	.	ID="RND-6_FAMILY-13193";Tend="1639";Tstart="1312";shortTE="F";uid="ff858ba7-aef7-4b82-838f-422f9985a96c"
CM034316.1	RepeatMasker	Retroposon?	30864278	30874017	78358	+	.	ID="RND-6_FAMILY-65244";Tend="9209";Tstart="1";shortTE="F";uid="eaaf0608-da61-4f48-9f23-2ce2486abbef"
CM034316.1	RepeatMasker	DNA/hAT-Tip100	115495070	115495234	1041	+	.	ID="RND-1_FAMILY-262";Tend="2129";Tstart="1955";shortTE="F";uid="63ba2f80-581a-4569-b262-dd5cfd1c2f78"
CM034316.1	RepeatMasker	Unknown	27309153	27310547	21553	+	.	ID="RND-1_FAMILY-313";Tend="1813";Tstart="549";shortTE="F";uid="070b389d-7f77-4b32-a95e-8e2fff5b42cc"
CM034316.1	RepeatMasker	DNA/hAT-Tip100	71072481	71072825	822	+	.	ID="RND-5_FAMILY-2275";Tend="1658";Tstart="1277";shortTE="F";uid="b118b99b-749f-45af-b792-bf43d197468d"
CM034316.1	RepeatMasker	Retroposon?	64922606	64922750	596	+	.	ID="RND-1_FAMILY-281";Tend="2939";Tstart="2793";shortTE="F";uid="20b2d016-cfdc-4093-8abe-d7175361aaa1"
CM034316.1	RepeatMasker	RC/Helitron	38841150	38841838	930	+	.	ID="HELITRON-1_AAE";Tend="2662";Tstart="1977";shortTE="F";uid="efaffb23-00af-4485-ab32-74a808a2630f"
CM034316.1	RepeatMasker	DNA/Sola-1	28172031	28172495	3390	+	.	ID="RND-6_FAMILY-15434";Tend="1427";Tstart="971";shortTE="F";uid="25a7b2ee-626d-44a4-8ce6-542d8466d77f"
CM034316.1	RepeatMasker	DNA/Ginger-1	13796123	13796862	4587	+	.	ID="RND-5_FAMILY-6062";Tend="2102";Tstart="1275";shortTE="F";uid="1738116f-2737-4e7e-9358-ec2128167802"
CM034316.1	RepeatMasker	DNA/Kolobok-E	50880254	50880484	1140	+	.	ID="RND-1_FAMILY-238";Tend="1310";Tstart="1097";shortTE="F";uid="6cba3109-e318-4862-bb04-4c5a7652caec"
CM034316.1	RepeatMasker	DNA	120450818	120452422	5388	+	.	ID="rnd-1_family-284";Tend="2678";Tstart="742";shortTE="F";uid="3aa591f7-a9e1-4e34-92be-dba372e72125"
CM034316.1	RepeatMasker	LTR/Gypsy	96338531	96339097	3865	+	.	ID="RND-6_FAMILY-2098";Tend="2579";Tstart="2048";shortTE="F";uid="f4a7f049-a3b7-41f7-aaa9-a51c23d4021b"
CM034316.1	RepeatMasker	Unknown	32993038	32997639	38542	+	.	ID="RND-1_FAMILY-142";Tend="5448";Tstart="851";shortTE="F";uid="803f4785-bcf8-4621-8e0c-fc6f9427fa7f"
CM034316.1	RepeatMasker	LTR/Gypsy	144034399	144036240	479	+	.	ID="GYPSY-17_AA-I";Tend="3547";Tstart="1780";shortTE="F";uid="e04e10f9-2587-4ee6-a34a-c55e40495f2e"
CM034316.1	RepeatMasker	DNA	6593756	6594487	2858	+	.	ID="RND-6_FAMILY-4349";Tend="1697";Tstart="1066";shortTE="F";uid="96f97e16-2367-4070-a158-616ec27b2ff1"
CM034316.1	RepeatMasker	DNA	42572656	42573076	754	+	.	ID="RND-6_FAMILY-3085";Tend="8146";Tstart="7808";shortTE="F";uid="07d37f59-8442-450b-95e9-3b830c579a8e"
CM034316.1	RepeatMasker	LTR/Gypsy	138153816	138154191	1298	+	.	ID="RND-5_FAMILY-5404";Tend="2633";Tstart="2221";shortTE="F";uid="cfd5fb8a-0e3a-48cd-94fd-efce6dec52a1"
CM034316.1	RepeatMasker	DNA/hAT-Tip100	109285516	109287049	1079	+	.	ID="RND-5_FAMILY-3720";TEgroup="ctg_1%7CRND-5_FAMILY-3720%7C6";Tend="2572";Tstart="963";shortTE="F";uid="64347494-fc1b-4cee-a384-011041cf013a"
CM034316.1	RepeatMasker	LINE/L2	144670361	144671790	11274	+	.	ID="RND-1_FAMILY-96";Tend="5187";Tstart="3725";shortTE="F";uid="2d56773c-86f1-415b-af99-86cf8754fd2d"
CM034316.1	RepeatMasker	DNA/hAT-Tip100	69784863	69784984	471	+	.	ID="RND-5_FAMILY-2275";Tend="1661";Tstart="1556";shortTE="F";uid="66959c81-18be-48da-b79d-0ade26040c6f"
CM034316.1	RepeatMasker	DNA/Sola-1	21158965	21159209	829	+	.	ID="DNA4-4_AP";Tend="239";Tstart="1";shortTE="F";uid="966d5581-1a29-4430-ab3a-3bf034d9b9da"
CM034316.1	RepeatMasker	DNA/Ginger-1	16859594	16859708	534	+	.	ID="RND-6_FAMILY-58578";Tend="1624";Tstart="1507";shortTE="F";uid="9341181c-b601-4e2e-992c-b492e98eba9f"
CM034316.1	RepeatMasker	Unknown	20812555	20812883	693	+	.	ID="RND-5_FAMILY-21581";Tend="581";Tstart="199";shortTE="F";uid="30033b76-277d-40d5-927f-ec31f1869033"
CM034316.1	RepeatMasker	DNA/MULE-MuDR	36895802	36895970	713	+	.	ID="RND-5_FAMILY-6544";Tend="2240";Tstart="2099";shortTE="F";uid="e9a33806-5b61-4efc-9eee-c520df63da57"
CM034316.1	RepeatMasker	RC/Helitron	47524258	47524471	862	+	.	ID="RND-4_FAMILY-166";Tend="1105";Tstart="895";shortTE="F";uid="a0448884-815b-4021-a6f9-efdc648ef24e"
CM034316.1	RepeatMasker	Unknown	142225687	142226429	5210	+	.	ID="RND-6_FAMILY-22031";Tend="1289";Tstart="607";shortTE="F";uid="28644b64-302e-47d6-975c-6b26e77eae1d"
CM034316.1	RepeatMasker	Retroposon?	102389650	102395012	38169	+	.	ID="RND-4_FAMILY-664";TEgroup="ctg_1%7CRND-4_FAMILY-664%7C22";Tend="5473";Tstart="545";shortTE="F";uid="3c9f210f-fa87-457a-8af8-29a9cc636949"
CM034316.1	RepeatMasker	Retroposon?	19485666	19486549	1947	+	.	ID="SINE2-1_AP";Tend="1721";Tstart="701";shortTE="F";uid="c2aca80c-592b-4fcc-bf88-cce930c07506"
CM034316.1	RepeatMasker	DNA/Ginger-1	62890451	62891585	9224	+	.	ID="rnd-6_family-11006";Tend="2280";Tstart="818";shortTE="F";uid="1cfa0839-6326-4d9d-bd9f-3bbd47937e1b"
CM034316.1	RepeatMasker	DNA	17880081	17880533	3266	+	.	ID="RND-5_FAMILY-463";Tend="1334";Tstart="885";shortTE="F";uid="39e55ba9-81b3-45a3-9655-3dd4b3142ce9"
CM034316.1	RepeatMasker	Unknown	74030403	74031349	3313	+	.	ID="RND-1_FAMILY-15";Tend="2466";Tstart="841";shortTE="F";uid="001fb6a6-7ebd-44bf-a7de-97d83fbbf395"
CM034316.1	RepeatMasker	DNA/Kolobok-E	22336923	22338275	2567	+	.	ID="RND-6_FAMILY-15210";TEgroup="ctg_1%7CRND-6_FAMILY-15210%7C7";Tend="1226";Tstart="84";shortTE="F";uid="e37ec7b0-3258-4872-bf4a-5177a6f55b14"
CM034316.1	RepeatMasker	DNA/Ginger-1	68641391	68641653	998	+	.	ID="RND-6_FAMILY-5340";Tend="995";Tstart="735";shortTE="F";uid="757b1779-3b7b-45cd-a204-4bad3868dc32"
CM034316.1	RepeatMasker	DNA	103845871	103846214	779	+	.	ID="DNA4-3_AP";Tend="505";Tstart="194";shortTE="F";uid="f62107cf-ef3b-4ad5-a36d-e6a89f2510a2"
CM034316.1	RepeatMasker	Unknown	18313701	18313917	1602	+	.	ID="RND-1_FAMILY-380";Tend="1117";Tstart="900";shortTE="F";uid="610098d0-48a4-4ec7-9241-9ad71c18563c"
CM034316.1	RepeatMasker	DNA/TcMar-Mariner	59699359	59699574	582	+	.	ID="MARINER-N30_HSAL";Tend="889";Tstart="665";shortTE="F";uid="242b94ee-c575-4e5b-8123-e2f0b35d7cc9"
CM034316.1	RepeatMasker	DNA	78331022	78331170	1070	+	.	ID="dna3-4_ap";Tend="127";Tstart="1";shortTE="F";uid="e8294e5f-82b5-4ba7-9320-29bf9814e4a3"
CM034316.1	RepeatMasker	Unknown	59530652	59530810	803	+	.	ID="RND-1_FAMILY-440";Tend="2602";Tstart="2433";shortTE="F";uid="3d703487-7f4c-48c6-94d8-6af97581837d"
CM034316.1	RepeatMasker	Unknown	79049091	79050016	3844	+	.	ID="RND-6_FAMILY-2452";Tend="1754";Tstart="886";shortTE="F";uid="762b3a83-99f3-456c-954c-be7b4da3150a"
CM034316.1	RepeatMasker	DNA	58211305	58211969	1812	+	.	ID="dna4-2_ap";Tend="795";Tstart="1";shortTE="F";uid="dbdc9eed-9201-485b-9b3d-8cf614ca12a0"
CM034316.1	RepeatMasker	DNA/hAT	93965249	93965412	1009	+	.	ID="HAT-N12_AP";Tend="492";Tstart="329";shortTE="F";uid="7ba9234b-d3e8-41e5-b565-1999f9e98678"
CM034316.1	RepeatMasker	Unknown	139764017	139770496	35252	+	.	ID="RND-1_FAMILY-28";TEgroup="ctg_1%7CRND-1_FAMILY-28%7C21";Tend="7460";Tstart="652";shortTE="F";uid="8e4992fb-7a10-469c-ae6b-3b0d4abf0b68"
CM034316.1	RepeatMasker	DNA/hAT-hAT19	141449315	141449737	471	+	.	ID="HAT-N5_AP";Tend="669";Tstart="248";shortTE="F";uid="cd530107-317f-410b-9607-8bdcd9f59cd8"
CM034316.1	RepeatMasker	Unknown	115813426	115813823	1686	+	.	ID="RND-6_FAMILY-13947";Tend="1794";Tstart="1378";shortTE="F";uid="a785f1b6-31ce-48c0-9924-d57cda83649e"
CM034316.1	RepeatMasker	Retroposon?	61338213	61338474	721	+	.	ID="RND-1_FAMILY-207";Tend="3171";Tstart="3018";shortTE="F";uid="970a69e7-71b5-4015-8bd1-3eef77bd10c4"
CM034316.1	RepeatMasker	DNA/Ginger-1	134199314	134200347	6331	+	.	ID="RND-6_FAMILY-11761";TEgroup="ctg_1%7CRND-6_FAMILY-11761%7C3";Tend="2265";Tstart="772";shortTE="F";uid="6b924185-eaae-4527-97d6-76e313a1e1d9"
CM034316.1	RepeatMasker	LINE/L1	38452266	38452447	533	+	.	ID="RND-5_FAMILY-8255";Tend="1127";Tstart="942";shortTE="F";uid="05d0cd7e-c372-4e73-847f-1651b6bb73b3"
CM034316.1	RepeatMasker	DNA/hAT-hAT19	23592687	23595116	5325	+	.	ID="dna8-90_ap";Tend="1642";Tstart="1";shortTE="F";uid="55e7aa03-08d7-4df6-a406-7f504f57b9f6"
CM034316.1	RepeatMasker	DNA/Ginger-1	128772919	128774054	7491	+	.	ID="RND-5_FAMILY-6062";Tend="1792";Tstart="652";shortTE="F";uid="51be14d7-f9db-4342-8a6c-e1aeab3a3fbd"
CM034316.1	RepeatMasker	DNA/hAT	61863341	61863741	2159	+	.	ID="RND-1_FAMILY-45";Tend="1328";Tstart="901";shortTE="F";uid="ec61a422-b9e0-485e-bb7a-c6a6b26d9167"
CM034316.1	RepeatMasker	RC/Helitron	46259746	46259914	869	+	.	ID="RND-1_FAMILY-73";Tend="2092";Tstart="1925";shortTE="F";uid="98b6d61b-9952-4f3b-84bd-731414c9e048"
CM034316.1	RepeatMasker	DNA/Maverick	140487208	140487825	3175	+	.	ID="RND-5_FAMILY-1882";Tend="1074";Tstart="459";shortTE="F";uid="953c9ea4-c57d-463c-b1ae-00f67c30f0ef"
CM034316.1	RepeatMasker	DNA/hAT	52282863	52283005	500	+	.	ID="RND-5_FAMILY-1120";Tend="1223";Tstart="1079";shortTE="F";uid="a440a128-1849-4194-b8d3-6d462d1a04ae"
CM034316.1	RepeatMasker	DNA/hAT-hATm	38831457	38831819	1040	+	.	ID="HAT-4C_AP";Tend="4014";Tstart="3652";shortTE="F";uid="7433c40b-ea0f-4afd-b846-e579ed75f7ec"
CM034316.1	RepeatMasker	RC/Helitron	34897485	34897657	779	+	.	ID="RND-5_FAMILY-874";Tend="1499";Tstart="1322";shortTE="F";uid="62d31a5d-9a44-470f-9034-aeb7fe73ff89"
CM034316.1	RepeatMasker	Unknown	22832004	22832135	736	+	.	ID="RND-6_FAMILY-37448";Tend="1690";Tstart="1558";shortTE="F";uid="2a415ccf-d63b-419e-9098-5e69c80de030"
CM034316.1	RepeatMasker	DNA/Kolobok-E	7373920	7374859	4228	+	.	ID="rnd-6_family-12456";Tend="3394";Tstart="2436";shortTE="F";uid="d0692036-c586-4872-8436-0793a09077c7"
CM034316.1	RepeatMasker	LINE/L2	97573200	97574294	883	+	.	ID="RND-6_FAMILY-12232";Tend="2335";Tstart="933";shortTE="F";uid="0737bad8-1f46-427e-9caa-89ed5a47b1c0"
CM034316.1	RepeatMasker	LTR/Gypsy	22602825	22603050	536	+	.	ID="RND-5_FAMILY-1754";Tend="6925";Tstart="6734";shortTE="F";uid="2db3ab89-1368-4e0a-92d8-ab07a8094d3d"
CM034316.1	RepeatMasker	DNA/Kolobok-E	17699785	17700208	813	+	.	ID="RND-5_FAMILY-77";Tend="1665";Tstart="1188";shortTE="F";uid="89da7126-d21f-4598-aa59-36b5f58368e4"
CM034316.1	RepeatMasker	Retroposon?	19113600	19114014	3046	+	.	ID="RND-6_FAMILY-10695";Tend="2040";Tstart="1624";shortTE="F";uid="206d808b-25a7-4d34-b183-e4b72d7fa5c4"
CM034316.1	RepeatMasker	Unknown	69241531	69241897	916	+	.	ID="RND-6_FAMILY-35374";Tend="1300";Tstart="945";shortTE="F";uid="65ac4692-9431-46f6-bc91-718fc7f6fd31"
CM034316.1	RepeatMasker	DNA/hAT-hAT19	18744897	18745283	2209	+	.	ID="RND-6_FAMILY-642";Tend="1172";Tstart="799";shortTE="F";uid="b405127e-2faf-409e-a2a2-4a1540c82fa3"
CM034316.1	RepeatMasker	Unknown	15380830	15381959	5902	+	.	ID="RND-1_FAMILY-9";Tend="1840";Tstart="642";shortTE="F";uid="efc11164-cb9a-46a3-b0a0-e527b9e6e3f4"
CM034316.1	RepeatMasker	DNA/hAT-Tip100	116560356	116560654	2144	+	.	ID="RND-5_FAMILY-1538";Tend="1573";Tstart="1278";shortTE="F";uid="e18ef296-e3a5-4b11-879a-c253fea2041e"
CM034316.1	RepeatMasker	Unknown	139649874	139650066	866	+	.	ID="RND-5_FAMILY-3125";Tend="1775";Tstart="1597";shortTE="F";uid="be3f22af-b0f2-48b6-8ffa-89cc5386970b"
CM034316.1	RepeatMasker	DNA	27387353	27387597	1366	+	.	ID="ttaa3b_ap";Tend="311";Tstart="55";shortTE="F";uid="7187c936-e7de-48ba-886f-92e55497ddb9"
CM034316.1	RepeatMasker	DNA/Ginger-1	7090244	7090716	2381	+	.	ID="RND-5_FAMILY-4248";Tend="2055";Tstart="1582";shortTE="F";uid="7ef0005d-6d72-4938-9307-32fb6332f6d0"
CM034316.1	RepeatMasker	DNA/hAT-Blackjack	34182668	34183139	1514	+	.	ID="RND-6_FAMILY-19057";Tend="1116";Tstart="682";shortTE="F";uid="f6d53383-05e8-4c65-87f4-63ff00b05ec8"
CM034316.1	RepeatMasker	DNA/hAT-Tip100	101174851	101174959	457	+	.	ID="RND-6_FAMILY-6903";Tend="2586";Tstart="2479";shortTE="F";uid="d9b7a2a4-ef76-400d-afa7-ee1b6978d87f"
CM034316.1	RepeatMasker	Unknown	102275995	102276621	21588	+	.	ID="RND-4_FAMILY-2173";Tend="2617";Tstart="1981";shortTE="F";uid="e094aea6-4459-4f32-a172-58ae6b098763"
CM034316.1	RepeatMasker	Retroposon?	90827134	90827242	403	+	.	ID="RND-6_FAMILY-20292";Tend="985";Tstart="880";shortTE="F";uid="5aa6ee8f-b086-4e8e-bdde-01f937c34c6f"
CM034316.1	RepeatMasker	DNA	17271273	17271601	2223	+	.	ID="RND-6_FAMILY-2944";Tend="1342";Tstart="1016";shortTE="F";uid="a3ba9086-66a9-4134-905f-429a5943373e"
CM034316.1	RepeatMasker	LTR/Copia	3555043	3555342	2545	+	.	ID="RND-6_FAMILY-1727";Tend="5428";Tstart="5126";shortTE="F";uid="4629d616-72c6-497f-bb62-24bb8ef4c2bf"
CM034316.1	RepeatMasker	DNA/hAT-Tip100	46355976	46356181	1202	+	.	ID="DNA8-106_AP";Tend="733";Tstart="527";shortTE="F";uid="815bc112-01d3-4838-9c69-4f3f364a2f1b"
CM034316.1	RepeatMasker	DNA	122701365	122701706	935	+	.	ID="TTAA2C_AP";Tend="420";Tstart="81";shortTE="F";uid="f93779db-c1b5-4acc-a1fc-40382e75e589"
CM034316.1	RepeatMasker	Retroposon?	38105391	38106769	3555	+	.	ID="RND-1_FAMILY-127";TEgroup="ctg_1%7CRND-1_FAMILY-127%7C7";Tend="1035";Tstart="53";shortTE="F";uid="b373eff4-c8c5-4377-84dc-7272ac48e81e"
CM034316.1	RepeatMasker	Unknown	101001830	101002111	2062	+	.	ID="RND-6_FAMILY-48039";Tend="1234";Tstart="958";shortTE="F";uid="76683f06-5b51-4cd7-b273-a81423a690f6"
CM034316.1	RepeatMasker	Unknown	62526957	62529283	510	+	.	ID="RND-6_FAMILY-1905";TEgroup="ctg_1%7CRND-6_FAMILY-1905%7C5";Tend="2114";Tstart="15";shortTE="T";uid="1d239f44-b70b-400f-bf52-ef816370eedd"
CM034316.1	RepeatMasker	DNA	110261409	110261639	689	+	.	ID="TTAA20_AP";Tend="660";Tstart="373";shortTE="F";uid="8a73a0cc-d36b-4e53-a746-898018d58728"
CM034316.1	RepeatMasker	Retroposon?	40299679	40299825	1124	+	.	ID="RND-6_FAMILY-10695";Tend="1650";Tstart="1506";shortTE="F";uid="3b605629-169b-4c13-802a-b78b93bac9d2"
CM034316.1	RepeatMasker	DNA/TcMar-Pogo	52266529	52266709	542	+	.	ID="RND-6_FAMILY-44660";Tend="2180";Tstart="2009";shortTE="F";uid="251644fe-9ccb-492f-bb5d-2cb477d27813"
CM034316.1	RepeatMasker	RC/Helitron	48831263	48831432	603	+	.	ID="RND-1_FAMILY-448";Tend="941";Tstart="741";shortTE="F";uid="9a8ce1af-8a12-4216-b4c6-9a0f6d4ef6ac"
CM034316.1	RepeatMasker	DNA/hAT-Tip100	90502410	90503931	13336	+	.	ID="RND-6_FAMILY-5896";Tend="2276";Tstart="757";shortTE="F";uid="9b38255b-4511-4890-9eb5-44a67ab95b5a"
CM034316.1	RepeatMasker	LTR/Gypsy	145355481	145355880	1886	+	.	ID="RND-6_FAMILY-1005";Tend="2432";Tstart="2034";shortTE="F";uid="b12e5c03-547d-4e61-81cd-5c2455a1822e"
CM034316.1	RepeatMasker	DNA/hAT	27432693	27432974	1521	+	.	ID="RND-1_FAMILY-144";Tend="2449";Tstart="2155";shortTE="F";uid="40099512-349e-4c90-9f0d-327764d8c2c6"
CM034316.1	RepeatMasker	DNA	10783899	10785209	1435	+	.	ID="RND-5_FAMILY-651";TEgroup="ctg_1%7CRND-5_FAMILY-651%7C1";Tend="1427";Tstart="1";shortTE="F";uid="a5fcc688-80ec-4193-9ae7-1b25a1f4cffe"
CM034316.1	RepeatMasker	Retroposon?	36010824	36010961	402	+	.	ID="RND-6_FAMILY-1418";Tend="2870";Tstart="2723";shortTE="F";uid="9b01f16b-d40e-4750-9551-7551b858bd14"
CM034316.1	RepeatMasker	Retroposon?	7380157	7383252	17484	+	.	ID="RND-5_FAMILY-2698";Tend="3137";Tstart="1";shortTE="F";uid="f2841e10-a217-45e7-ae82-fcf85a4df75e"
CM034316.1	RepeatMasker	DNA	98683397	98683846	3249	+	.	ID="RND-5_FAMILY-463";Tend="1339";Tstart="887";shortTE="F";uid="23f5885a-62d6-42e7-a08d-9cdc534128d0"
CM034316.1	RepeatMasker	Retroposon?	83047976	83049995	816	+	.	ID="RND-6_FAMILY-17962";TEgroup="ctg_1%7CRND-6_FAMILY-17962%7C5";Tend="2822";Tstart="360";shortTE="F";uid="dbecabfb-c703-4c94-9ee7-a55569f71512"
CM034316.1	RepeatMasker	Unknown	43328344	43328579	609	+	.	ID="RND-6_FAMILY-20667";Tend="1640";Tstart="1424";shortTE="F";uid="ed4d7558-50cb-4afc-802d-db2b6538b96c"
CM034316.1	RepeatMasker	DNA	125556674	125556904	641	+	.	ID="DNA4-3_AP";Tend="586";Tstart="361";shortTE="F";uid="9efd7ecd-0aa3-4c69-bf1d-879d30c5653d"
CM034316.1	RepeatMasker	LINE/I-Jockey	113559523	113561444	2875	+	.	ID="RND-6_FAMILY-13667";Tend="1392";Tstart="62";shortTE="F";uid="cbad24af-233e-4278-b4b5-f35ae001cd2f"
CM034316.1	RepeatMasker	DNA/hAT-hAT19	96486581	96487079	3151	+	.	ID="RND-6_FAMILY-18134";Tend="2994";Tstart="2490";shortTE="F";uid="b49d77de-1280-4d87-a95e-71eb2d95db25"
CM034316.1	RepeatMasker	DNA/Kolobok-E	25147804	25148260	1446	+	.	ID="RND-6_FAMILY-13779";Tend="2800";Tstart="2343";shortTE="F";uid="9f5924c6-1191-4b24-9e68-59da1c14faf7"
CM034316.1	RepeatMasker	DNA	43060069	43061292	7557	+	.	ID="RND-6_FAMILY-6756";Tend="1659";Tstart="539";shortTE="F";uid="6d0d7080-18a2-44ff-8b01-b5e49f799a8b"
CM034316.1	RepeatMasker	Unknown	86733526	86733861	2985	+	.	ID="RND-5_FAMILY-4823";Tend="1324";Tstart="989";shortTE="F";uid="0a2e082f-4b86-45b1-9e80-1838ebfdb185"
CM034316.1	RepeatMasker	DNA/Ginger-1	25930812	25931367	1289	+	.	ID="RND-5_FAMILY-6062";Tend="2100";Tstart="1627";shortTE="F";uid="deea8ac3-398c-4032-9d7b-8e92370b6a24"
CM034316.1	RepeatMasker	DNA/hAT-Tip100	8984539	8985089	4516	+	.	ID="RND-5_FAMILY-6546";Tend="2574";Tstart="2024";shortTE="F";uid="670089e2-897b-4b20-bb7b-178353fdcdb0"
CM034316.1	RepeatMasker	DNA/Maverick	112469773	112470171	1855	+	.	ID="RND-5_FAMILY-6312";Tend="2220";Tstart="1804";shortTE="F";uid="ba2ff9e1-b229-42cd-b361-5885a3226251"
CM034316.1	RepeatMasker	DNA/hAT	32801353	32801859	3037	+	.	ID="RND-1_FAMILY-45";Tend="1417";Tstart="906";shortTE="F";uid="239858d1-db3c-48ad-bbfd-2ee369bb1908"
CM034316.1	RepeatMasker	DNA	64883887	64884137	681	+	.	ID="RND-6_FAMILY-1011";Tend="2526";Tstart="2271";shortTE="F";uid="5d4de926-5ad8-4b24-a203-f4720a3bf59f"
CM034316.1	RepeatMasker	LINE/CR1	77211513	77214113	8576	+	.	ID="RND-6_FAMILY-6757";Tend="3410";Tstart="288";shortTE="F";uid="be9b1ef2-36e2-47d5-958b-8769387fc1bc"
CM034316.1	RepeatMasker	Retroposon?	23164926	23165090	958	+	.	ID="RND-6_FAMILY-6210";Tend="1858";Tstart="1694";shortTE="F";uid="24b83e6d-7e59-401e-9287-0129c18bfeda"
CM034316.1	RepeatMasker	DNA/Ginger-1	118759560	118760950	9874	+	.	ID="RND-5_FAMILY-4248";Tend="2315";Tstart="875";shortTE="F";uid="de1be666-9387-450a-b6f6-0cc1724cc3b1"
CM034316.1	RepeatMasker	DNA/MULE-MuDR	43596775	43597154	1155	+	.	ID="RND-4_FAMILY-125";Tend="1287";Tstart="896";shortTE="F";uid="cff42040-fd92-4a0e-8b3e-1763cb72d866"
CM034316.1	RepeatMasker	Retroposon?	9421200	9421612	2561	+	.	ID="RND-6_FAMILY-26955";Tend="1492";Tstart="1084";shortTE="F";uid="de88e332-0a5b-4c89-a3fc-aa923bf2c635"
CM034316.1	RepeatMasker	DNA/TcMar-Tc1	100127108	100127718	872	+	.	ID="MARINER-4_HMM";Tend="706";Tstart="95";shortTE="F";uid="f154af92-6896-4f0c-9e24-cf625d39b576"
CM034316.1	RepeatMasker	DNA	95210492	95210741	1167	+	.	ID="RND-5_FAMILY-463";Tend="1382";Tstart="1133";shortTE="F";uid="9e8922ac-f3be-471b-bea0-dcbc61f5ba43"
CM034316.1	RepeatMasker	DNA/hAT-Charlie	29953016	29953162	456	+	.	ID="RND-5_FAMILY-270";Tend="1252";Tstart="1097";shortTE="F";uid="f3278654-4482-4311-aaed-386dcde19492"
CM034316.1	RepeatMasker	Retroposon?	28556205	28558292	11570	+	.	ID="RND-6_FAMILY-9091";Tend="2314";Tstart="330";shortTE="F";uid="fcedd938-bf36-4cbe-959d-41a0afb24dfd"
CM034316.1	RepeatMasker	Retroposon?	30574286	30607794	899	+	.	ID="RND-6_FAMILY-65244";TEgroup="ctg_1%7CRND-6_FAMILY-65244%7C1";Tend="9209";Tstart="1";shortTE="F";uid="ab3a4032-d1f6-4c66-acf4-35b81f6f1ae2"
CM034316.1	RepeatMasker	DNA/Ginger-1	69786211	69786685	645	+	.	ID="RND-5_FAMILY-6062";Tend="1157";Tstart="655";shortTE="F";uid="dad84a7e-cdc3-47c9-9ba8-4ff4d28c39d1"
CM034316.1	RepeatMasker	DNA/Ginger-1	13747243	13747480	1029	+	.	ID="RND-5_FAMILY-6062";Tend="1204";Tstart="961";shortTE="F";uid="3fd3c098-02bf-4e26-98f3-38ead8409610"
CM034316.1	RepeatMasker	DNA	48922772	48924297	7184	+	.	ID="RND-6_FAMILY-3974";Tend="2022";Tstart="516";shortTE="F";uid="4195a1e3-8818-4565-9588-0a65cb150ae6"
CM034316.1	RepeatMasker	DNA/Ginger-1	73514079	73514268	618	+	.	ID="RND-6_FAMILY-9942";Tend="1659";Tstart="1457";shortTE="F";uid="a1c747c6-1792-4e9a-b7ac-d18ba7d05201"
CM034316.1	RepeatMasker	RC/Helitron	88917580	88917812	1315	+	.	ID="RND-5_FAMILY-1815";Tend="2487";Tstart="2335";shortTE="F";uid="05d0bb17-aca3-4057-bcd8-0e78dd469ad7"
CM034316.1	RepeatMasker	Unknown	44264616	44264878	511	+	.	ID="RND-6_FAMILY-2450";Tend="1322";Tstart="1092";shortTE="F";uid="7909b40d-aee0-498a-ab55-75e207862ae3"
CM034316.1	RepeatMasker	DNA	146232059	146232180	858	+	.	ID="RND-5_FAMILY-1340";Tend="1602";Tstart="1481";shortTE="F";uid="1352b17a-999c-4680-99fc-ac07d89b2b66"
CM034316.1	RepeatMasker	DNA	12555982	12556378	2289	+	.	ID="TTAA3_AP";Tend="429";Tstart="26";shortTE="F";uid="b2c92aac-f943-41c8-a873-8d8e4735960c"
CM034316.1	RepeatMasker	RC/Helitron	119682324	119682432	459	+	.	ID="HELITRON-1_RPR";Tend="3281";Tstart="3177";shortTE="F";uid="a1651f38-cc88-4241-ac99-b4098a42df91"
CM034316.1	RepeatMasker	DNA/Kolobok-E	79963456	79963744	514	+	.	ID="rnd-6_family-9224";Tend="984";Tstart="525";shortTE="F";uid="9e5eb658-d149-4a1f-90fc-b61f5757cb5d"
CM034316.1	RepeatMasker	DNA/hAT-hAT19	43247849	43249319	5217	+	.	ID="dna8-64b_ap";Tend="1482";Tstart="3";shortTE="F";uid="db8fb082-b003-4c30-8578-cee133e9b822"
CM034316.1	RepeatMasker	DNA/Ginger-1	16276957	16277873	6395	+	.	ID="rnd-6_family-447";Tend="2030";Tstart="728";shortTE="F";uid="3639ab4c-0361-4eab-89a3-56a2f990ed93"
CM034316.1	RepeatMasker	DNA/Ginger-1	126258771	126259543	4278	+	.	ID="RND-5_FAMILY-6062";Tend="1446";Tstart="648";shortTE="F";uid="1291c7a2-954a-4c99-99e2-478ed4aaf764"
CM034316.1	RepeatMasker	DNA	128143093	128143303	1374	+	.	ID="ttaa13b_ap";Tend="404";Tstart="176";shortTE="F";uid="150b6e26-70c0-4258-a7c2-5f1ea69599f8"
CM034316.1	RepeatMasker	Unknown	141069288	141071018	22240	+	.	ID="RND-1_FAMILY-7";Tend="3117";Tstart="17";shortTE="F";uid="bd4d0e69-607b-482b-916c-4c05f2af3c68"
CM034316.1	RepeatMasker	DNA/hAT-Tip100	111414252	111414717	3558	+	.	ID="RND-6_FAMILY-2389";Tend="2013";Tstart="1554";shortTE="F";uid="03111c00-b59c-4b57-8948-13903f86e0c7"
CM034316.1	RepeatMasker	Retroposon?	45212550	45212784	677	+	.	ID="RND-6_FAMILY-20820";Tend="2137";Tstart="1899";shortTE="F";uid="1e055925-3029-4e0f-ae75-565ff06e7aaf"
CM034316.1	RepeatMasker	Retroposon?	23822454	23823419	1626	+	.	ID="RND-6_FAMILY-13511";Tend="1597";Tstart="856";shortTE="F";uid="a619b30e-86f8-40a2-a476-1811c8a0b256"
CM034316.1	RepeatMasker	Retroposon?	151851969	151852314	758	+	.	ID="RND-6_FAMILY-30528";Tend="4303";Tstart="3959";shortTE="F";uid="76797725-f851-4477-b6c5-88195436307f"
CM034316.1	RepeatMasker	DNA	34548473	34548804	1354	+	.	ID="RND-6_FAMILY-2126";TEgroup="ctg_1%7CRND-6_FAMILY-2126%7C5";Tend="1417";Tstart="1206";shortTE="F";uid="bc045e6f-34da-4378-bbcf-69d3cf31b992"
CM034316.1	RepeatMasker	RC/Helitron	129037546	129037853	1470	+	.	ID="RND-4_FAMILY-166";Tend="1540";Tstart="1231";shortTE="F";uid="0f912538-726d-4171-95ee-35dc21f9d4d6"
CM034316.1	RepeatMasker	DNA/Ginger-1	102207415	102207664	793	+	.	ID="RND-5_FAMILY-6062";Tend="3017";Tstart="2808";shortTE="F";uid="ffcb0722-85cc-4f03-b7bb-e2c9e8f0be08"
CM034316.1	RepeatMasker	DNA/Ginger-1	63861038	63862682	12290	+	.	ID="RND-6_FAMILY-646";Tend="2430";Tstart="783";shortTE="F";uid="4dc2a7aa-6d4b-4834-abb5-9aebf2e16e6d"
CM034316.1	RepeatMasker	Unknown	123404531	123404652	525	+	.	ID="RND-1_FAMILY-25";Tend="1349";Tstart="1191";shortTE="F";uid="910b7197-90c9-4ed4-be39-751c03a8deb8"
CM034316.1	RepeatMasker	DNA/Ginger-1	54545783	54546695	5798	+	.	ID="RND-5_FAMILY-6062";Tend="1592";Tstart="650";shortTE="F";uid="fd87a118-5069-4911-965f-06f81761823a"
CM034316.1	RepeatMasker	DNA/PIF-Harbinger	85976631	85977167	896	+	.	ID="HARB-1_AP";Tend="2390";Tstart="1855";shortTE="F";uid="d1d26650-8256-4481-8165-3239648bcc78"
CM034316.1	RepeatMasker	Retroposon?	12352419	12352532	548	+	.	ID="RND-6_FAMILY-10695";Tend="885";Tstart="754";shortTE="F";uid="cf8bfc28-f89f-4392-924c-4fd3c1033a59"
CM034316.1	RepeatMasker	DNA/hAT-Tip100	98938999	98939141	471	+	.	ID="RND-6_FAMILY-1266";Tend="949";Tstart="800";shortTE="F";uid="7f01a41b-3e80-4c24-bd9b-05c44f2deeeb"
CM034316.1	RepeatMasker	Retroposon?	127267408	127268740	5613	+	.	ID="RND-6_FAMILY-10695";Tend="2109";Tstart="651";shortTE="F";uid="48a64799-1203-4381-8891-5650a0b3c7e7"
CM034316.1	RepeatMasker	Retroposon?	44006051	44006256	857	+	.	ID="RND-6_FAMILY-621";Tend="218";Tstart="1";shortTE="F";uid="7e7046a6-84df-4b7d-8462-88a43369c40c"
CM034316.1	RepeatMasker	Unknown	120017239	120017619	1563	+	.	ID="RND-6_FAMILY-8782";Tend="1380";Tstart="998";shortTE="F";uid="239b670e-fec8-4fba-bf38-310e0a9d5a26"
CM034316.1	RepeatMasker	RC/Helitron	41461441	41461592	770	+	.	ID="RND-1_FAMILY-24";Tend="1058";Tstart="921";shortTE="F";uid="97d09c1e-c29f-4b1e-831c-64592ea55c4a"
CM034316.1	RepeatMasker	DNA/hAT-Ac	48863417	48863771	965	+	.	ID="RND-5_FAMILY-5663";Tend="1395";Tstart="981";shortTE="F";uid="7ff0b739-4b14-4600-b3a7-4eb5578d31a1"
CM034316.1	RepeatMasker	DNA/Maverick	87046331	87049394	19808	+	.	ID="rnd-5_family-7864";Tend="3009";Tstart="1";shortTE="F";uid="2f55ebec-395b-4641-939f-7629361eb39e"
CM034316.1	RepeatMasker	Retroposon?	95983746	95983877	734	+	.	ID="RND-6_FAMILY-11938";Tend="2076";Tstart="1950";shortTE="F";uid="e75f88a2-ebf0-44f2-b293-2d1e3c2139c2"
CM034316.1	RepeatMasker	DNA/MULE-MuDR	91631328	91631560	995	+	.	ID="RND-6_FAMILY-3913";TEgroup="ctg_1%7CRND-6_FAMILY-3913%7C2";Tend="2493";Tstart="1462";shortTE="T";uid="03d81d8d-18d5-4625-a7b5-08944147cdc9"
CM034316.1	RepeatMasker	DNA/MULE-MuDR	114953812	114954048	723	+	.	ID="RND-6_FAMILY-9911";Tend="1077";Tstart="862";shortTE="F";uid="995deb5e-10de-44a3-851b-829efa1a9ef8"
CM034316.1	RepeatMasker	DNA/TcMar-m44	136459717	136460858	807	+	.	ID="mariner-2_ap";Tend="1852";Tstart="577";shortTE="F";uid="3bc6244a-461e-4995-ba8c-464bb867b18a"
CM034316.1	RepeatMasker	RC/Helitron	81097995	81098113	416	+	.	ID="RND-1_FAMILY-29";Tend="1009";Tstart="890";shortTE="F";uid="899bb9cb-4e1f-47da-b81f-16dc57f27d43"
CM034316.1	RepeatMasker	DNA/hAT-Tag1	10032659	10032774	859	+	.	ID="RND-6_FAMILY-7785";Tend="1064";Tstart="949";shortTE="F";uid="d23a394b-028f-4bea-85b5-cff3032f325d"
CM034316.1	RepeatMasker	DNA/hAT-Tip100	77391989	77392120	671	+	.	ID="HAT-N16_AP";Tend="532";Tstart="385";shortTE="F";uid="0cfcc0bb-dc61-46d3-9af0-9842adee6be3"
CM034316.1	RepeatMasker	DNA/Ginger-1	84601123	84601404	1222	+	.	ID="RND-6_FAMILY-9942";Tend="1453";Tstart="1147";shortTE="F";uid="01fc748c-fd03-4380-a5cf-ad3d6aa961fd"
CM034316.1	RepeatMasker	DNA/Ginger-1	32613770	32615075	9588	+	.	ID="RND-6_FAMILY-439";Tend="2248";Tstart="901";shortTE="F";uid="3943c2b0-e2eb-44cd-8283-2b35e28426af"
CM034316.1	RepeatMasker	Retroposon?	73268693	73268959	963	+	.	ID="RND-5_FAMILY-2698";Tend="2646";Tstart="2403";shortTE="F";uid="d7ae2e67-0ef3-488a-adad-a45681908356"
CM034316.1	RepeatMasker	DNA/hAT-Ac	6912284	6912716	2676	+	.	ID="RND-5_FAMILY-4411";Tend="1396";Tstart="951";shortTE="F";uid="6f36b0fd-81b9-4ceb-8f43-d38c707f3894"
CM034316.1	RepeatMasker	DNA/Ginger-1	14839840	14840493	733	+	.	ID="RND-5_FAMILY-6062";Tend="1584";Tstart="940";shortTE="F";uid="b1c24add-5b78-4950-9b3f-833f55cad972"
CM034316.1	RepeatMasker	Unknown	109862877	109863302	1444	+	.	ID="RND-6_FAMILY-8646";Tend="1210";Tstart="773";shortTE="F";uid="d59a6a8e-86ee-4e66-9848-c3d7e4b52370"
CM034316.1	RepeatMasker	Retroposon?	27627133	27628396	8272	+	.	ID="RND-6_FAMILY-3338";Tend="2025";Tstart="696";shortTE="F";uid="a5784c1e-3a8d-4198-9faf-ed3e97a00407"
CM034316.1	RepeatMasker	RC/Helitron	146049850	146050125	400	+	.	ID="RND-4_FAMILY-375";Tend="3359";Tstart="3090";shortTE="F";uid="60b512de-8312-4210-9be9-cdfa5de50063"
CM034316.1	RepeatMasker	DNA	100672183	100672339	739	+	.	ID="RND-6_FAMILY-10844";Tend="1264";Tstart="1120";shortTE="F";uid="af7747bf-1d6d-426f-bb2b-999a82d626da"
CM034316.1	RepeatMasker	Unknown	92906206	92906640	1636	+	.	ID="RND-6_FAMILY-9055";Tend="1677";Tstart="1133";shortTE="F";uid="5a43a56c-83df-47f0-ac9b-288bfabb3a07"
CM034316.1	RepeatMasker	Retroposon?	50042226	50042388	416	+	.	ID="RND-6_FAMILY-3337";Tend="2381";Tstart="2213";shortTE="F";uid="41708deb-463a-49fd-9928-4783a4798f0b"
CM034316.1	RepeatMasker	DNA/Ginger-1	108324744	108325862	1621	+	.	ID="RND-5_FAMILY-6062";Tend="1840";Tstart="709";shortTE="F";uid="c8869576-5270-46af-aa81-a577ba24addc"
CM034316.1	RepeatMasker	Unknown	46179280	46179443	547	+	.	ID="RND-5_FAMILY-462";Tend="1286";Tstart="1122";shortTE="F";uid="2409538f-57f4-4390-bb20-0ddabfe9aefd"
CM034316.1	RepeatMasker	DNA/hAT-Tip100	65352771	65352871	560	+	.	ID="RND-1_FAMILY-230";Tend="1008";Tstart="906";shortTE="F";uid="f6108dbc-36a9-4e7f-a02b-9d726599a847"
CM034316.1	RepeatMasker	DNA/hAT-Tip100	145995007	145996293	8558	+	.	ID="RND-6_FAMILY-15768";Tend="1483";Tstart="184";shortTE="F";uid="244e2d6e-48e2-4faa-a1d7-db8c60029737"
CM034316.1	RepeatMasker	DNA/Ginger-1	6920229	6921736	11613	+	.	ID="RND-6_FAMILY-13191";Tend="2363";Tstart="828";shortTE="F";uid="38218269-37cc-4194-84ec-1eeea519c2ea"
CM034316.1	RepeatMasker	DNA/hAT-Tip100	107812494	107812615	553	+	.	ID="RND-1_FAMILY-333";Tend="1150";Tstart="1031";shortTE="F";uid="c2a91314-ddef-4832-92ac-dc78d6d37393"
CM034316.1	RepeatMasker	DNA	127986620	127986797	455	+	.	ID="RND-6_FAMILY-37489";Tend="1140";Tstart="964";shortTE="F";uid="ca480608-6b38-4a7d-bf38-b3966d6fb32f"
CM034316.1	RepeatMasker	Retroposon?	80381859	80382481	505	+	.	ID="RND-6_FAMILY-6769";TEgroup="ctg_1%7CRND-6_FAMILY-6769%7C6";Tend="8427";Tstart="5939";shortTE="F";uid="b4c2ac4f-1d98-4609-9718-61798f6f33b7"
CM034316.1	RepeatMasker	DNA/hAT-hAT19	19541569	19543948	14709	+	.	ID="RND-6_FAMILY-1009";Tend="2314";Tstart="206";shortTE="F";uid="82095d76-8702-4f64-a61b-b68a74d0120a"
CM034316.1	RepeatMasker	RC/Helitron	109034882	109035675	2473	+	.	ID="RND-6_FAMILY-12854";TEgroup="ctg_1%7CRND-6_FAMILY-12854%7C12";Tend="1976";Tstart="1025";shortTE="F";uid="37418b3c-8421-4ee5-804c-3a6a76c98278"
CM034316.1	RepeatMasker	DNA	14183780	14184195	2720	+	.	ID="RND-6_FAMILY-172";Tend="1296";Tstart="870";shortTE="F";uid="cf5655eb-d842-473e-bd2e-f0dafdbf29e7"
CM034316.1	RepeatMasker	DNA/hAT-Tip100	34245979	34246276	1938	+	.	ID="DNA8-87_AP";Tend="427";Tstart="127";shortTE="F";uid="58161006-0a9c-49c1-98bf-6e152d50ec0a"
CM034316.1	RepeatMasker	DNA	29604243	29604735	2053	+	.	ID="RND-6_FAMILY-2933";Tend="1420";Tstart="969";shortTE="F";uid="407f71f3-a1bb-4242-a507-21ab1e23bc36"
CM034316.1	RepeatMasker	DNA/Kolobok-E	137178115	137178339	849	+	.	ID="RND-5_FAMILY-1670";Tend="2276";Tstart="2063";shortTE="F";uid="e90f580d-80f6-444e-8df8-8a730da7de8b"
CM034316.1	RepeatMasker	LINE/L2	93634359	93635112	694	+	.	ID="CR1-9_NVI";Tend="3427";Tstart="2667";shortTE="F";uid="a1974723-9286-4528-b633-0c84b723ba08"
CM034316.1	RepeatMasker	DNA	64115369	64115634	766	+	.	ID="TTAA2C_AP";Tend="256";Tstart="1";shortTE="F";uid="fdc36209-e109-4f6a-8464-ae8cfb842ca9"
CM034316.1	RepeatMasker	DNA/hAT-Tip100	86548210	86548363	456	+	.	ID="RND-6_FAMILY-847";Tend="1154";Tstart="1001";shortTE="F";uid="e292d901-a6fb-4c4a-9c5a-9cdec426b377"
CM034316.1	RepeatMasker	Unknown	77240782	77241386	3992	+	.	ID="RND-6_FAMILY-35688";Tend="1675";Tstart="1076";shortTE="F";uid="3260744f-ac49-42cf-8ef3-2ba7b01d66c0"
CM034316.1	RepeatMasker	RC/Helitron	28186049	28186427	2863	+	.	ID="RND-6_FAMILY-3153";Tend="1249";Tstart="884";shortTE="F";uid="9da50479-8520-45b4-ab66-43aa0af23709"
CM034316.1	RepeatMasker	Unknown	105448359	105448709	2263	+	.	ID="RND-1_FAMILY-21";Tend="1272";Tstart="911";shortTE="F";uid="7a98dae6-f29d-45fb-932b-0b9e05ea8056"
CM034316.1	RepeatMasker	Unknown	82745006	82745214	1109	+	.	ID="RND-6_FAMILY-13325";Tend="1844";Tstart="1641";shortTE="F";uid="82757d5e-f4ff-4247-ae55-23f25924d7fd"
CM034316.1	RepeatMasker	Retroposon?	125750489	125750667	992	+	.	ID="RND-6_FAMILY-6210";Tend="1858";Tstart="1676";shortTE="F";uid="39d919ae-b917-47c6-8a92-341c6ecd70d4"
CM034316.1	RepeatMasker	DNA	43071829	43072005	966	+	.	ID="TTAA3_AP";Tend="224";Tstart="45";shortTE="F";uid="318467f0-501e-4f07-bfae-522d725c7679"
CM034316.1	RepeatMasker	Retroposon?	50516717	50517492	3282	+	.	ID="RND-6_FAMILY-10695";Tend="1561";Tstart="205";shortTE="F";uid="915437ec-3e94-4a7c-9f18-c929fe4e08f8"
CM034316.1	RepeatMasker	LINE/R1	136532454	136533833	5691	+	.	ID="RND-6_FAMILY-3924";Tend="2311";Tstart="941";shortTE="F";uid="667449d0-4139-4481-8979-a7faa8c511a2"
CM034316.1	RepeatMasker	Retroposon?	67124916	67126224	8104	+	.	ID="RND-6_FAMILY-10695";Tend="2020";Tstart="650";shortTE="F";uid="8c50682f-10d6-4848-b35d-826665fd146c"
CM034316.1	RepeatMasker	DNA/hAT-Tip100	60507643	60507902	1802	+	.	ID="DNA8-18_AP";Tend="820";Tstart="557";shortTE="F";uid="36c9ccfb-dfa3-48bc-9c9d-4d4ed2db1ca2"
CM034316.1	RepeatMasker	DNA	111330517	111330972	2814	+	.	ID="ttaa3b_ap";Tend="436";Tstart="1";shortTE="F";uid="effc02a4-0b16-4d13-99da-44bcbf6b7625"
CM034316.1	RepeatMasker	DNA/hAT	115600868	115600977	687	+	.	ID="RND-6_FAMILY-8509";Tend="1006";Tstart="897";shortTE="F";uid="c355d375-c194-4f04-ba52-9c920f02bd87"
CM034316.1	RepeatMasker	DNA/hAT-hAT19	93185705	93185855	540	+	.	ID="RND-6_FAMILY-7624";Tend="1903";Tstart="1753";shortTE="F";uid="ab1d7fd0-7a40-4fea-8fea-cb6dc4c57e88"
CM034316.1	RepeatMasker	Unknown	119101431	119101536	456	+	.	ID="RND-1_FAMILY-315";Tend="1487";Tstart="1386";shortTE="F";uid="03a3ab70-4c8e-4cec-80cb-16e488076ac9"
CM034316.1	RepeatMasker	Unknown	25002201	25002310	419	+	.	ID="RND-6_FAMILY-10224";Tend="1108";Tstart="1005";shortTE="F";uid="e13bac66-fc01-48ab-8781-69e290b14a15"
CM034316.1	RepeatMasker	DNA/hAT-hAT19	7212404	7212687	512	+	.	ID="RND-4_FAMILY-3497";Tend="1356";Tstart="1092";shortTE="F";uid="b4b61cf5-6420-4c19-ab47-04a996fb528e"
CM034316.1	RepeatMasker	Retroposon?	67697713	67697885	587	+	.	ID="SINE2-1_AP";Tend="1226";Tstart="1058";shortTE="F";uid="959029f3-34c7-46d8-87d3-bcb9bf9d9e15"
CM034316.1	RepeatMasker	DNA/Maverick	23967509	23967867	2085	+	.	ID="RND-6_FAMILY-24706";Tend="7858";Tstart="7552";shortTE="F";uid="2809f05f-bd37-4548-a636-d05857d9522b"
CM034316.1	RepeatMasker	DNA	23919469	23920063	4855	+	.	ID="RND-6_FAMILY-1001";Tend="2559";Tstart="1956";shortTE="F";uid="532b3c44-aa0e-4e0d-a16d-9c39b40a6570"
CM034316.1	RepeatMasker	DNA	115117157	115117584	2418	+	.	ID="TTAA3_AP";Tend="428";Tstart="1";shortTE="F";uid="993b0c06-8985-4ffd-aa9d-9b8cf92108ec"
CM034316.1	RepeatMasker	LINE/I-Jockey	53737741	53738146	2442	+	.	ID="RND-4_FAMILY-2845";Tend="1393";Tstart="999";shortTE="F";uid="9d853c71-a02b-4101-b0b0-56016361e52e"
CM034316.1	RepeatMasker	DNA	94571010	94571263	643	+	.	ID="RND-6_FAMILY-16113";Tend="788";Tstart="536";shortTE="F";uid="33d473b3-334c-44f5-8e96-8970c06bf80d"
CM034316.1	RepeatMasker	Unknown	84112098	84112476	1753	+	.	ID="RND-1_FAMILY-17";Tend="1219";Tstart="860";shortTE="F";uid="43fb53f9-9d27-43d6-ae7f-10cbea229635"
CM034316.1	RepeatMasker	DNA/hAT-Tip100	35056146	35056265	514	+	.	ID="RND-1_FAMILY-333";Tend="1147";Tstart="1031";shortTE="F";uid="6cbf64e7-efb2-435a-866c-299941f86392"
CM034316.1	RepeatMasker	Unknown	27055004	27056224	8019	+	.	ID="RND-1_FAMILY-394";Tend="1173";Tstart="4";shortTE="F";uid="302ea5ed-d4fa-43d7-a8c4-fee9b1f5e475"
CM034316.1	RepeatMasker	DNA	69198542	69198893	2368	+	.	ID="ttaa4_ap";Tend="433";Tstart="69";shortTE="F";uid="04816a50-e96f-4e0e-9cc7-71ba38f23e52"
CM034316.1	RepeatMasker	LTR/Gypsy	33056006	33056872	6165	+	.	ID="RND-1_FAMILY-280";Tend="807";Tstart="5";shortTE="F";uid="0752f531-adc4-4609-badb-b8dbf7539f61"
CM034316.1	RepeatMasker	Retroposon?	99641565	99641706	629	+	.	ID="RND-6_FAMILY-6702";Tend="1018";Tstart="817";shortTE="F";uid="2604e92d-7679-4326-981a-499a9bac76c1"
CM034316.1	RepeatMasker	DNA/hAT-Charlie	12533368	12533524	425	+	.	ID="RND-6_FAMILY-3334";Tend="1032";Tstart="897";shortTE="F";uid="46da5b98-fbbe-43cf-9862-8ee14d852c74"
CM034316.1	RepeatMasker	DNA/Kolobok-E	38423695	38423975	1514	+	.	ID="RND-6_FAMILY-12234";Tend="1110";Tstart="794";shortTE="F";uid="a407586a-0a9c-4c5d-a359-5baff5501775"
CM034316.1	RepeatMasker	DNA/hAT-Ac	69620440	69620743	1250	+	.	ID="RND-5_FAMILY-5407";Tend="2053";Tstart="1759";shortTE="F";uid="0ea6e5f1-9bf8-48f6-b359-85239ea139f7"
CM034316.1	RepeatMasker	Unknown	271028	407170	46158	+	.	ID="RND-5_FAMILY-1245";Tend="5610";Tstart="1";shortTE="F";uid="1a468c58-064d-462b-871d-76b97d446e77"
CM034316.1	RepeatMasker	DNA/hAT	95248258	95248833	4252	+	.	ID="RND-5_FAMILY-1775";Tend="1460";Tstart="883";shortTE="F";uid="82660cbd-0c88-465b-a6b6-c254641c0b3b"
CM034316.1	RepeatMasker	DNA/hAT-Charlie	65994069	65994298	462	+	.	ID="DNA8-72_AP";TEgroup="ctg_1%7CDNA8-72_AP%7C5";Tend="413";Tstart="1";shortTE="F";uid="a6b20826-d57d-4b87-928c-c2141d06c099"
CM034316.1	RepeatMasker	DNA/Kolobok-E	79130181	79130554	1077	+	.	ID="RND-5_FAMILY-930";Tend="1110";Tstart="744";shortTE="F";uid="12a642be-d566-47f2-8f8b-68f10a85c393"
CM034316.1	RepeatMasker	DNA	103352427	103352651	1238	+	.	ID="RND-6_FAMILY-3093";Tend="1340";Tstart="1131";shortTE="F";uid="afe3bc47-3cbc-44e8-a68f-20a5cecc9083"
CM034316.1	RepeatMasker	DNA	58266662	58266976	801	+	.	ID="DNA4-2_AP";Tend="309";Tstart="5";shortTE="F";uid="97c60c98-131e-48bf-b8bf-2fd2c9aefbae"
CM034316.1	RepeatMasker	RC/Helitron	12255103	12255803	2802	+	.	ID="RND-6_FAMILY-78";Tend="1847";Tstart="898";shortTE="F";uid="5204f961-51cf-4655-98d2-a0611181ead1"
CM034316.1	RepeatMasker	Retroposon?	68436412	68436620	401	+	.	ID="RND-6_FAMILY-15339";Tend="1384";Tstart="1165";shortTE="F";uid="ba7e7095-f025-4887-b034-d167a8f9e86a"
CM034316.1	RepeatMasker	DNA/Ginger-1	126249277	126250706	10519	+	.	ID="RND-6_FAMILY-439";Tend="2243";Tstart="792";shortTE="F";uid="eb231460-9890-4184-a0e9-343287d9244a"
CM034316.1	RepeatMasker	LTR/Gypsy	134704094	134706677	21168	+	.	ID="RND-5_FAMILY-4253";Tend="5545";Tstart="2956";shortTE="F";uid="2f9efc56-35f6-4b1e-866f-e581279096ae"
CM034316.1	RepeatMasker	DNA/Ginger-1	73569482	73570339	1020	+	.	ID="RND-6_FAMILY-4450";Tend="1672";Tstart="822";shortTE="F";uid="af04ff93-2b1a-495c-8857-2c1439b56025"
CM034316.1	RepeatMasker	LTR/Pao	89651722	89652122	1017	+	.	ID="RND-1_FAMILY-431";Tend="5640";Tstart="5233";shortTE="F";uid="7c681fa2-6f6b-402e-a984-795143c978bc"
CM034316.1	RepeatMasker	Unknown	9455152	9455981	4251	+	.	ID="RND-6_FAMILY-2261";Tend="1756";Tstart="876";shortTE="F";uid="804a4361-12d7-465d-babd-2d0087551280"
CM034316.1	RepeatMasker	DNA/Ginger-1	141470526	141471029	1511	+	.	ID="RND-5_FAMILY-6062";Tend="1244";Tstart="648";shortTE="F";uid="5f2cb46c-aaee-41d4-aa1d-7d41b7213ac2"
CM034316.1	RepeatMasker	Satellite	56770454	56772151	6718	+	.	ID="RND-6_FAMILY-7777";Tend="1651";Tstart="224";shortTE="F";uid="fa3d8fbc-a466-4edb-9a1d-4be532143d61"
CM034316.1	RepeatMasker	DNA/Ginger-1	90024835	90025774	1688	+	.	ID="RND-6_FAMILY-9942";Tend="1619";Tstart="659";shortTE="F";uid="15ce6467-19da-4c0a-97d6-9f86aab227c8"
CM034316.1	RepeatMasker	DNA/hAT-Tip100	116603014	116603472	1156	+	.	ID="DNA8-107_AP";Tend="581";Tstart="90";shortTE="F";uid="b39c60f2-47d0-453d-b915-a6f9d3934aa8"
CM034316.1	RepeatMasker	DNA	101843109	101843543	2011	+	.	ID="RND-6_FAMILY-9876";Tend="982";Tstart="574";shortTE="F";uid="2c7a46a1-56c8-4ba9-aab7-b125f4b1bff5"
CM034316.1	RepeatMasker	LTR/Gypsy	36430073	36430455	2170	+	.	ID="RND-6_FAMILY-2834";Tend="945";Tstart="564";shortTE="F";uid="122f0b36-1b57-4620-967f-a01dd25ac79b"
CM034316.1	RepeatMasker	DNA	37550938	37551195	476	+	.	ID="RND-6_FAMILY-9092";Tend="279";Tstart="20";shortTE="F";uid="63e54f3b-3d2a-4b57-9df6-5ae9c77d1a0a"
CM034316.1	RepeatMasker	DNA/Ginger-1	34250875	34251419	3362	+	.	ID="RND-6_FAMILY-1577";Tend="1444";Tstart="912";shortTE="F";uid="35c61495-3fd8-483c-a6ee-fa3cdd14f6d1"
CM034316.1	RepeatMasker	Unknown	27732165	27732406	557	+	.	ID="RND-5_FAMILY-293";Tend="1635";Tstart="1403";shortTE="F";uid="911c882e-fc60-4a5a-9660-c3f419001dc4"
CM034316.1	RepeatMasker	DNA/hAT	5150917	5151247	684	+	.	ID="RND-6_FAMILY-23698";Tend="1201";Tstart="896";shortTE="F";uid="63969d80-b76c-4e6a-9e51-90957544e28e"
CM034316.1	RepeatMasker	DNA/Maverick	61307874	61308200	1556	+	.	ID="RND-6_FAMILY-2477";Tend="330";Tstart="10";shortTE="F";uid="39f90e22-7cd7-40d5-bd8e-bc64e1259441"
CM034316.1	RepeatMasker	DNA/Kolobok-E	40319489	40320465	2081	+	.	ID="RND-6_FAMILY-9224";Tend="1216";Tstart="271";shortTE="F";uid="bcb360bb-44c2-489a-87d9-67c6d152fccd"
CM034316.1	RepeatMasker	Unknown	29260140	29260375	1827	+	.	ID="RND-1_FAMILY-115";Tend="1229";Tstart="995";shortTE="F";uid="8b526b26-93d4-4c33-b224-93ad731a558a"
CM034316.1	RepeatMasker	DNA/MULE-MuDR	34014770	34016220	9721	+	.	ID="RND-6_FAMILY-9904";Tend="1857";Tstart="489";shortTE="F";uid="5dc2ce1f-af45-4e52-9fd8-42ead310bf55"
CM034316.1	RepeatMasker	DNA	117983321	117983562	554	+	.	ID="RND-6_FAMILY-1863";Tend="1180";Tstart="927";shortTE="F";uid="21910063-e4a3-4601-9dbb-a0b35e94784f"
CM034316.1	RepeatMasker	Retroposon?	150765670	150766026	1855	+	.	ID="RND-6_FAMILY-15339";Tend="1115";Tstart="757";shortTE="F";uid="82dc47da-62ae-4e35-bc68-6f9e56bfb60e"
CM034316.1	RepeatMasker	DNA	137151774	137151930	1186	+	.	ID="RND-5_FAMILY-3782";Tend="1061";Tstart="906";shortTE="F";uid="79bd0511-7627-47bb-8b64-0852859d6755"
CM034316.1	RepeatMasker	DNA/hAT?	126410318	126410454	894	+	.	ID="RND-6_FAMILY-5014";Tend="1645";Tstart="1495";shortTE="F";uid="f13c7d78-8b66-41a0-b6ff-6afc6b402c14"
CM034316.1	RepeatMasker	DNA/hAT-Tip100	33181477	33181829	1447	+	.	ID="RND-6_FAMILY-6394";Tend="1797";Tstart="1487";shortTE="F";uid="5c428607-a6bd-4739-b9c5-1a2a3898d3be"
CM034316.1	RepeatMasker	DNA/Ginger-2	7702896	7703613	1852	+	.	ID="RND-6_FAMILY-12361";Tend="2291";Tstart="1600";shortTE="F";uid="77cf469b-1f76-43b6-9f91-cdb60edf8be1"
CM034316.1	RepeatMasker	Unknown	72207090	72207319	1117	+	.	ID="RND-1_FAMILY-247";Tend="1313";Tstart="941";shortTE="F";uid="ccb908d8-2b82-4a3c-a593-632a2a1d3473"
CM034316.1	RepeatMasker	Unknown	88771137	88771250	940	+	.	ID="RND-6_FAMILY-17389";Tend="1133";Tstart="1020";shortTE="F";uid="ec3da3c7-084c-4b0d-9a0a-c69903bd6cbe"
CM034316.1	RepeatMasker	Unknown	112573454	112578336	17101	+	.	ID="RND-6_FAMILY-67530";TEgroup="ctg_1%7CRND-6_FAMILY-67530%7C3";Tend="2689";Tstart="1";shortTE="T";uid="13c80c85-9cac-4f97-b176-2d4cf3a72c9f"
CM034316.1	RepeatMasker	RC/Helitron	14278196	14279203	7076	+	.	ID="RND-6_FAMILY-5047";Tend="1265";Tstart="341";shortTE="F";uid="e1e735da-2d72-44c1-8889-2d516d9586be"
CM034316.1	RepeatMasker	Unknown	104485295	104485469	515	+	.	ID="RND-5_FAMILY-3187";Tend="906";Tstart="736";shortTE="F";uid="65127e24-38f0-4f72-a97a-7d52e11a11ef"
CM034316.1	RepeatMasker	DNA/hAT-Tip100	107127906	107128022	447	+	.	ID="RND-5_FAMILY-3150";Tend="3306";Tstart="3193";shortTE="F";uid="63a9ef6b-9cb8-418d-8f60-b70ff3534009"
CM034316.1	RepeatMasker	DNA/Kolobok-T2	13846541	13847227	3872	+	.	ID="RND-5_FAMILY-3197";Tend="1668";Tstart="933";shortTE="F";uid="f1049292-cb72-4d78-b69f-308392ad01cb"
CM034316.1	RepeatMasker	DNA/Sola-1	112931302	112931448	460	+	.	ID="DNA4-4_AP";Tend="146";Tstart="1";shortTE="F";uid="29842280-cf58-40e4-a605-4e976a070876"
CM034316.1	RepeatMasker	DNA/hAT?	103783760	103784004	780	+	.	ID="RND-6_FAMILY-5014";Tend="1106";Tstart="867";shortTE="F";uid="d530dbbf-25a2-41da-9743-b1bbfbfea2dc"
CM034316.1	RepeatMasker	DNA/TcMar-m44	30942582	30942747	1071	+	.	ID="MARINERN-1B_AP";Tend="167";Tstart="2";shortTE="F";uid="77386303-3c56-4faa-acae-db6a3152090e"
CM034316.1	RepeatMasker	Unknown	22566951	22567208	1746	+	.	ID="RND-1_FAMILY-17";Tend="1218";Tstart="936";shortTE="F";uid="15135078-c410-4a8a-b394-60f5de2853da"
CM034316.1	RepeatMasker	Retroposon?	27924399	27924552	792	+	.	ID="RND-6_FAMILY-517";Tend="1790";Tstart="958";shortTE="F";uid="a2b06893-fa54-4576-9237-93e4addaad18"
CM034316.1	RepeatMasker	DNA	30298388	30298527	766	+	.	ID="TTAA24_AP";Tend="141";Tstart="1";shortTE="F";uid="688f4f53-0e4a-41b7-886e-7934f3b25dc2"
CM034316.1	RepeatMasker	DNA/Ginger-1	100405254	100406564	6906	+	.	ID="RND-5_FAMILY-4248";Tend="2315";Tstart="944";shortTE="F";uid="28aed099-c554-4587-a030-2b6d73428888"
CM034316.1	RepeatMasker	RC/Helitron	27068588	27069130	4253	+	.	ID="RND-6_FAMILY-5077";Tend="2237";Tstart="1643";shortTE="F";uid="8bdc4b2d-a78e-47d1-aec7-95c824d9b70e"
CM034316.1	RepeatMasker	DNA	79591104	79591626	3293	+	.	ID="RND-6_FAMILY-2944";Tend="1499";Tstart="980";shortTE="F";uid="c5058709-7c52-42d9-aee0-059ae260371c"
CM034316.1	RepeatMasker	DNA/hAT-Tip100	10072178	10075436	12777	+	.	ID="RND-5_FAMILY-1294";TEgroup="ctg_1%7CRND-5_FAMILY-1294%7C2";Tend="3072";Tstart="771";shortTE="F";uid="f8deb4dd-50b8-4d88-ba9c-09f32ee6a339"
CM034316.1	RepeatMasker	Retroposon?	6505750	6505973	932	+	.	ID="RND-6_FAMILY-6736";Tend="1362";Tstart="1141";shortTE="F";uid="6dad1552-44a7-4ebe-bdbe-7b72d439b2cd"
CM034316.1	RepeatMasker	LTR/Gypsy	26995769	26995996	828	+	.	ID="RND-5_FAMILY-4253";Tend="8061";Tstart="7806";shortTE="F";uid="1cd34c05-83a7-4cd4-af5a-5597aa7e0434"
CM034316.1	RepeatMasker	DNA/hAT-Tip100	8354462	8354614	772	+	.	ID="RND-1_FAMILY-456";Tend="3263";Tstart="3131";shortTE="F";uid="2477ec0f-6593-49af-8daa-59fae7843c6a"
CM034316.1	RepeatMasker	DNA/Kolobok-E	126895782	126895890	501	+	.	ID="RND-6_FAMILY-12456";Tend="2199";Tstart="2104";shortTE="F";uid="3847a985-7027-4fdc-b222-6d233359fb6f"
CM034316.1	RepeatMasker	DNA/hAT-Tip100	2484779	2485387	411	+	.	ID="RND-6_FAMILY-1266";Tend="2942";Tstart="2336";shortTE="F";uid="eced676b-4678-498b-9a71-931f376d3e70"
CM034316.1	RepeatMasker	LTR/Gypsy	106563257	106565265	1056	+	.	ID="GYPSY-31_SI-I";Tend="4824";Tstart="989";shortTE="F";uid="5148f6f5-02b6-47e6-95cb-01748d3e0b6b"
CM034316.1	RepeatMasker	DNA/Ginger-1	82972307	82972668	790	+	.	ID="RND-6_FAMILY-4572";Tend="2313";Tstart="1941";shortTE="F";uid="338a8bc0-1ede-4313-960b-7db8c7200b4f"
CM034316.1	RepeatMasker	Unknown	29096445	29096579	437	+	.	ID="RND-1_FAMILY-373";Tend="1027";Tstart="891";shortTE="F";uid="0a0dd92e-b5b4-4504-a361-1d348f75c422"
CM034316.1	RepeatMasker	Retroposon?	120225796	120226336	879	+	.	ID="RND-4_FAMILY-664";TEgroup="ctg_1%7CRND-4_FAMILY-664%7C40";Tend="3861";Tstart="1638";shortTE="F";uid="b24992b4-4397-427a-ac19-3f956e43addc"
CM034316.1	RepeatMasker	DNA	26036757	26037224	2959	+	.	ID="RND-6_FAMILY-2933";Tend="1438";Tstart="954";shortTE="F";uid="b5424175-7f75-47b9-8460-68e066779990"
CM034316.1	RepeatMasker	DNA/TcMar-Fot1	16418632	16418986	1215	+	.	ID="RND-6_FAMILY-682";Tend="1377";Tstart="957";shortTE="F";uid="c357af18-ae60-49f7-a5eb-de79e18a78d4"
CM034316.1	RepeatMasker	LTR/Gypsy	136221779	136225403	9882	+	.	ID="GYPSY3-I_AP";Tend="4199";Tstart="566";shortTE="F";uid="2653bbdc-b351-4dc3-95ae-5e54a08f7a18"
CM034316.1	RepeatMasker	DNA/TcMar-Tc4	130961363	130961520	647	+	.	ID="RND-5_FAMILY-1518";Tend="264";Tstart="103";shortTE="F";uid="8da1d8f3-2828-4edd-b7f3-2b0c24bd5897"
CM034316.1	RepeatMasker	LTR/Gypsy	60741852	60744328	1353	+	.	ID="RND-6_FAMILY-1441";TEgroup="ctg_1%7CRND-6_FAMILY-1441%7C1";Tend="7835";Tstart="4357";shortTE="F";uid="157e1c52-6b1b-43aa-847a-e9579cf747b0"
CM034316.1	RepeatMasker	DNA/Kolobok-E	67490610	67490797	730	+	.	ID="RND-6_FAMILY-25148";Tend="2008";Tstart="1829";shortTE="F";uid="4adbb322-e38f-424b-a520-47c3ebddd00e"
CM034316.1	RepeatMasker	DNA/hAT-Tip100	8842085	8842219	785	+	.	ID="RND-1_FAMILY-341";Tend="1473";Tstart="1342";shortTE="F";uid="051b3190-1c4e-4d89-9ca2-b838fc251dca"
CM034316.1	RepeatMasker	DNA/MULE-MuDR	22528756	22529145	2145	+	.	ID="RND-1_FAMILY-54";Tend="3282";Tstart="2892";shortTE="F";uid="4a6e8f72-9f47-4ed4-9452-40e353c8deb4"
CM034316.1	RepeatMasker	Unknown	42288937	42289132	496	+	.	ID="RND-5_FAMILY-380";Tend="1541";Tstart="1326";shortTE="F";uid="f8008b81-a36b-49ea-bc73-93569554b76e"
CM034316.1	RepeatMasker	Retroposon?	132990502	132990860	1053	+	.	ID="RND-6_FAMILY-4488";Tend="1353";Tstart="1043";shortTE="F";uid="f360830e-68b0-4645-ba36-a9eeed72628f"
CM034316.1	RepeatMasker	DNA/hAT-Tip100	67862513	67862946	2600	+	.	ID="HAT-N16_AP";Tend="532";Tstart="48";shortTE="F";uid="aadce8bb-ce5b-4885-989d-fd46b84c032b"
CM034316.1	RepeatMasker	DNA/TcMar-m44	70778268	70778407	533	+	.	ID="dnax-3b_ap";Tend="138";Tstart="1";shortTE="F";uid="9f2d1e02-45f9-40e6-a9f7-8356ed84f4bf"
CM034316.1	RepeatMasker	RC/Helitron	138270357	138270539	919	+	.	ID="RND-6_FAMILY-32824";Tend="3525";Tstart="3381";shortTE="F";uid="daab8896-4035-4850-bfc4-f9f81ca8c396"
CM034316.1	RepeatMasker	DNA	59027494	59028044	4088	+	.	ID="RND-6_FAMILY-32128";Tend="1435";Tstart="893";shortTE="F";uid="05ac7646-d7d0-4b7f-88a3-5623abb93252"
CM034316.1	RepeatMasker	DNA	33342143	33343043	565	+	.	ID="RND-5_FAMILY-6566";TEgroup="ctg_1%7CRND-5_FAMILY-6566%7C6";Tend="2134";Tstart="1293";shortTE="T";uid="1412a170-222a-479e-a8f2-690b488e0c44"
CM034316.1	RepeatMasker	Unknown	2713519	2714366	5268	+	.	ID="RND-6_FAMILY-21847";Tend="1882";Tstart="1101";shortTE="F";uid="936aaa7c-3a35-40e0-94f7-920f11da2604"
CM034316.1	RepeatMasker	Unknown	111695810	111696461	1071	+	.	ID="RND-6_FAMILY-24222";TEgroup="ctg_1%7CRND-6_FAMILY-24222%7C4";Tend="1463";Tstart="868";shortTE="F";uid="f12e58ae-9807-47a9-922a-33c478428899"
CM034316.1	RepeatMasker	DNA/hAT	43511260	43511530	1900	+	.	ID="HAT-N12_AP";Tend="270";Tstart="1";shortTE="F";uid="5852e578-fd22-4de4-8c87-48a5ee767e88"
CM034316.1	RepeatMasker	LTR/Gypsy	24042883	24044535	5993	+	.	ID="RND-6_FAMILY-1006";TEgroup="ctg_1%7CRND-6_FAMILY-1006%7C3";Tend="1023";Tstart="104";shortTE="F";uid="e1d022de-ef37-46fa-a9bf-55639ce109c4"
CM034316.1	RepeatMasker	DNA/Ginger-1	37851651	37852598	5322	+	.	ID="RND-5_FAMILY-4248";Tend="1968";Tstart="1056";shortTE="F";uid="86fa556f-ac64-480c-8bd9-05f02f15a912"
CM034316.1	RepeatMasker	DNA/Kolobok-E	152759778	152760137	1227	+	.	ID="RND-5_FAMILY-930";Tend="1101";Tstart="744";shortTE="F";uid="96f3a74d-ff09-49a0-847c-cf2da5af549b"
CM034316.1	RepeatMasker	DNA/MULE-MuDR	111529283	111530995	9157	+	.	ID="RND-6_FAMILY-9598";Tend="1678";Tstart="1";shortTE="F";uid="e80db5cb-8ffd-4cbd-abcb-5ef28da6ad2f"
CM034316.1	RepeatMasker	DNA	10521593	10521768	1185	+	.	ID="DNA8-69_AP";Tend="174";Tstart="1";shortTE="F";uid="5e35eb19-b045-4d7e-a973-3911cec4cc8a"
CM034316.1	RepeatMasker	LTR/Gypsy	26242685	26243160	3696	+	.	ID="RND-6_FAMILY-1005";Tend="2451";Tstart="1972";shortTE="F";uid="a6bf98af-c94c-4209-a403-dfeeaf5115cf"
CM034316.1	RepeatMasker	LTR/Pao	83741467	83742325	1165	+	.	ID="BEL3-I_AP";Tend="6310";Tstart="5455";shortTE="F";uid="5cfbf10e-659d-467d-8a10-aecb8e43e782"
CM034316.1	RepeatMasker	RC/Helitron	82750494	82750666	783	+	.	ID="RND-5_FAMILY-874";Tend="1499";Tstart="1322";shortTE="F";uid="f140139f-d415-4372-9792-8e3e8e4d6432"
CM034316.1	RepeatMasker	Retroposon?	28237881	28238522	3170	+	.	ID="RND-1_FAMILY-300";Tend="2310";Tstart="1691";shortTE="F";uid="40961af6-be94-4de9-953e-7a4975379454"
CM034316.1	RepeatMasker	DNA/hAT-Tip100	31115501	31115672	963	+	.	ID="RND-6_FAMILY-10387";Tend="1633";Tstart="1462";shortTE="F";uid="39fcb58a-88eb-49f6-8fe4-bb50634ad546"
CM034316.1	RepeatMasker	DNA/Ginger	70387532	70387653	752	+	.	ID="RND-5_FAMILY-7453";Tend="1713";Tstart="1597";shortTE="F";uid="4f7e0d1d-d02a-48ed-806b-c457970b2812"
CM034316.1	RepeatMasker	DNA/Kolobok-E	132153961	132154063	519	+	.	ID="RND-6_FAMILY-624";Tend="1429";Tstart="1327";shortTE="F";uid="087a4358-7ca8-4c19-9a7e-2e1088c38aa9"
CM034316.1	RepeatMasker	DNA	18932535	18932858	749	+	.	ID="DNA8-70_AP";Tend="523";Tstart="214";shortTE="F";uid="2d24adf8-acda-48a1-90af-dadf03f9aab8"
CM034316.1	RepeatMasker	Retroposon?	7654811	7655569	6146	+	.	ID="RND-6_FAMILY-26955";Tend="2885";Tstart="2133";shortTE="F";uid="ccf47654-e573-453c-b064-eafc36a3b73d"
CM034316.1	RepeatMasker	Unknown	9693632	9693906	886	+	.	ID="RND-1_FAMILY-332";Tend="5047";Tstart="4777";shortTE="F";uid="38e3084f-05a1-4b4b-8d66-63312ccd2a0e"
CM034316.1	RepeatMasker	DNA	122882023	122882426	1114	+	.	ID="TTAA2D_AP";Tend="431";Tstart="15";shortTE="F";uid="bcdc5879-3900-4d39-9298-4d5823787291"
CM034316.1	RepeatMasker	Retroposon?	31018998	31019354	2006	+	.	ID="RND-6_FAMILY-30528";Tend="5222";Tstart="4855";shortTE="F";uid="6dbddac9-2a87-4dcc-a4c3-16a27e66215d"
CM034316.1	RepeatMasker	LTR/Gypsy	131789651	131791502	14369	+	.	ID="RND-6_FAMILY-566";Tend="2962";Tstart="1063";shortTE="F";uid="14867a7f-3d8e-441c-9671-97d05f3db3cf"
CM034316.1	RepeatMasker	DNA	11795542	11795686	423	+	.	ID="RND-6_FAMILY-3085";Tend="3442";Tstart="3282";shortTE="F";uid="2d99941b-d0ac-47a3-b25a-c382f306fd1f"
CM034316.1	RepeatMasker	DNA/hAT-Charlie	27682406	27682835	12152	+	.	ID="RND-6_FAMILY-3334";Tend="2973";Tstart="787";shortTE="F";uid="c730d234-5e62-4f75-a882-a0a8baa8dfea"
CM034316.1	RepeatMasker	Retroposon?	105061672	105063272	7581	+	.	ID="RND-6_FAMILY-9088";Tend="2372";Tstart="784";shortTE="F";uid="170b685d-d3fd-4144-ade2-e727f84dcfcf"
CM034316.1	RepeatMasker	DNA/Ginger-1	28272009	28272573	4228	+	.	ID="RND-6_FAMILY-9942";Tend="1997";Tstart="659";shortTE="F";uid="729fc548-d45e-4fe6-9832-6b6e64e250bb"
CM034316.1	RepeatMasker	DNA/Kolobok-E	95664633	95665025	1241	+	.	ID="RND-6_FAMILY-624";Tend="1414";Tstart="1022";shortTE="F";uid="7e843542-5a74-4d94-8db0-3923e792da8a"
CM034316.1	RepeatMasker	DNA/TcMar-Tc1	130447911	130448228	442	+	.	ID="MARINER-74_LMI";Tend="608";Tstart="303";shortTE="F";uid="4f042b69-0a8a-49a7-a716-39ef97bc67a1"
CM034316.1	RepeatMasker	DNA	115274418	115274734	938	+	.	ID="TTAA2C_AP";Tend="379";Tstart="12";shortTE="F";uid="b962c797-e60d-4f35-a00c-fc24fbe68bb7"
CM034316.1	RepeatMasker	DNA/hAT-hAT19	69536956	69537182	671	+	.	ID="HAT-N6_AP";Tend="349";Tstart="114";shortTE="F";uid="097127ca-1d4a-4d50-813f-821c9343d3ff"
CM034316.1	RepeatMasker	DNA	91492792	91492993	935	+	.	ID="TTAA18_AP";Tend="560";Tstart="364";shortTE="F";uid="6bb5a6ec-b326-42a9-880e-35256742c19f"
CM034316.1	RepeatMasker	DNA	74583594	74583726	404	+	.	ID="DNA4-2_AP";Tend="556";Tstart="426";shortTE="F";uid="0b82d752-5d1c-4c3a-90b5-49fdb446a2f8"
CM034316.1	RepeatMasker	DNA/hAT-hAT19	43519200	43519820	1216	+	.	ID="RND-6_FAMILY-12169";TEgroup="ctg_1%7CRND-6_FAMILY-12169%7C4";Tend="1640";Tstart="843";shortTE="F";uid="30ba88f3-4e06-4084-8ec6-9c60a5ecc517"
CM034316.1	RepeatMasker	LINE/R1	93647299	93647895	604	+	.	ID="RND-6_FAMILY-6007";Tend="3243";Tstart="2646";shortTE="F";uid="b496810e-7073-4777-acbf-3f6d64a414bd"
CM034316.1	RepeatMasker	DNA/hAT	36352362	36352501	690	+	.	ID="DNA8-105_AP";Tend="405";Tstart="266";shortTE="F";uid="5d1c9835-7397-42f1-9275-2a7634dcf7bb"
CM034316.1	RepeatMasker	Retroposon?	125442028	125442141	547	+	.	ID="RND-6_FAMILY-3525";Tend="1202";Tstart="1087";shortTE="F";uid="5b55d855-f2f0-4d6b-9f7a-42cde73ef51d"
CM034316.1	RepeatMasker	DNA/Kolobok-T2?	75544223	75544420	415	+	.	ID="KOLOBOK-N1_AEC";Tend="7561";Tstart="7364";shortTE="F";uid="07328666-97f5-490b-a010-b23e6b5048ab"
CM034316.1	RepeatMasker	DNA/hAT-Tip100	49981687	49981841	646	+	.	ID="RND-6_FAMILY-19073";Tend="1760";Tstart="1615";shortTE="F";uid="48337e79-4cce-4462-ace9-7bc49f796684"
CM034316.1	RepeatMasker	Retroposon?	54995981	54996108	609	+	.	ID="RND-6_FAMILY-13511";Tend="1101";Tstart="973";shortTE="F";uid="d7de926e-bf6c-438e-a77a-f45e0e10e388"
CM034316.1	RepeatMasker	DNA/hAT	6071661	6071796	997	+	.	ID="RND-6_FAMILY-8790";Tend="595";Tstart="465";shortTE="F";uid="209f1920-fdd3-4e9a-97d8-ac00ed895d79"
CM034316.1	RepeatMasker	DNA/hAT-hAT19	27948860	27949023	450	+	.	ID="RND-6_FAMILY-258";Tend="364";Tstart="200";shortTE="F";uid="33adbe9e-f367-40a4-9cc9-0b14b49d86b0"
CM034316.1	RepeatMasker	DNA/hAT-Tip100	109222231	109223080	2371	+	.	ID="HAT-3_AP";Tend="1851";Tstart="1010";shortTE="F";uid="54554eac-b968-4eba-a82f-e23899ce1d57"
CM034316.1	RepeatMasker	DNA/MULE-MuDR	47120704	47120938	634	+	.	ID="RND-6_FAMILY-12941";Tend="1177";Tstart="962";shortTE="F";uid="d974b5cd-584f-4129-a598-b1109a356259"
CM034316.1	RepeatMasker	Retroposon?	79998963	79999961	1251	+	.	ID="RND-6_FAMILY-13076";Tend="2045";Tstart="960";shortTE="F";uid="77bba87d-61a5-4a2f-a276-45f51dd32b09"
CM034316.1	RepeatMasker	LINE/R1	14599640	14600113	4299	+	.	ID="RND-6_FAMILY-6007";Tend="1993";Tstart="1520";shortTE="F";uid="401dc6da-391c-43e1-a86b-6d8168f21cc6"
CM034316.1	RepeatMasker	DNA/hAT-Tip100	27802356	27802492	982	+	.	ID="RND-1_FAMILY-194";Tend="1021";Tstart="887";shortTE="F";uid="7d7328ac-8edc-4b96-89c7-3e35198e9cb8"
CM034316.1	RepeatMasker	Unknown	15403669	15404081	1933	+	.	ID="RND-6_FAMILY-17585";Tend="1613";Tstart="1154";shortTE="F";uid="00278484-93fd-45d0-8197-7d5fe172c3dc"
CM034316.1	RepeatMasker	LTR/Gypsy	138013991	138017358	27920	+	.	ID="RND-6_FAMILY-2601";Tend="6176";Tstart="2786";shortTE="F";uid="86b6eb5a-dd58-47db-b593-5f44cae19d3a"
CM034316.1	RepeatMasker	Retroposon?	16856458	16856914	3282	+	.	ID="RND-6_FAMILY-10695";Tend="2101";Tstart="1634";shortTE="F";uid="f9d787dc-1546-496f-846f-2aeb19c286ec"
CM034316.1	RepeatMasker	LINE/I-Jockey	141610915	141611360	644	+	.	ID="JOCKEY-3_RPR";Tend="1413";Tstart="968";shortTE="F";uid="7ff11629-30ed-4d3a-930a-0ac14b33c80a"
CM034316.1	RepeatMasker	DNA/MULE-NOF	25693836	25694290	1179	+	.	ID="RND-6_FAMILY-694";Tend="3087";Tstart="2588";shortTE="F";uid="bf57cb01-c05f-46af-9aa6-faf566f74d2d"
CM034316.1	RepeatMasker	DNA	57493448	57494187	4817	+	.	ID="RND-6_FAMILY-8989";Tend="1627";Tstart="884";shortTE="F";uid="4fc01887-17af-41c4-a8df-602c3c40d185"
CM034316.1	RepeatMasker	Retroposon?	10936085	10937336	5757	+	.	ID="RND-1_FAMILY-127";Tend="4298";Tstart="2992";shortTE="F";uid="22746a36-9bb2-4b2c-83ad-56d211aa8bfd"
CM034316.1	RepeatMasker	LINE/I-Jockey	36650196	36650442	1867	+	.	ID="RND-6_FAMILY-11959";Tend="725";Tstart="479";shortTE="F";uid="ad399f7b-ab92-40fa-a290-65d7544f0775"
CM034316.1	RepeatMasker	DNA/hAT-Charlie	127143486	127144190	2657	+	.	ID="RND-5_FAMILY-6446";Tend="1603";Tstart="872";shortTE="F";uid="57d3975f-9a49-4f97-bb5e-e926a2cba5c5"
CM034316.1	RepeatMasker	DNA	25755412	25755853	2347	+	.	ID="RND-5_FAMILY-463";Tend="1328";Tstart="887";shortTE="F";uid="558ebba0-b664-4d2a-a02d-59ecab83f751"
CM034316.1	RepeatMasker	Unknown	92196744	92196902	784	+	.	ID="RND-5_FAMILY-5484";Tend="1114";Tstart="959";shortTE="F";uid="ecd56a93-ea45-4e56-9bcf-0ae788b11a8b"
CM034316.1	RepeatMasker	DNA/Kolobok-T2	19176505	19176653	980	+	.	ID="RND-6_FAMILY-1672";Tend="1105";Tstart="957";shortTE="F";uid="dd6e2570-1d26-4721-a2c3-451815009e47"
CM034316.1	RepeatMasker	DNA/hAT-Tip100	86171979	86172252	627	+	.	ID="RND-6_FAMILY-847";Tend="1209";Tstart="942";shortTE="F";uid="f7553ae5-af89-4bb9-b122-c4278f890b04"
CM034316.1	RepeatMasker	DNA/MULE-MuDR	7761186	7762285	3906	+	.	ID="RND-1_FAMILY-384";TEgroup="ctg_1%7CRND-1_FAMILY-384%7C2";Tend="2181";Tstart="411";shortTE="F";uid="d4d8c870-3403-4546-98f5-dbe32bdeea4d"
CM034316.1	RepeatMasker	DNA/hAT?	17239603	17239925	719	+	.	ID="RND-6_FAMILY-7631";Tend="1059";Tstart="742";shortTE="F";uid="7019a102-626d-4f97-af6a-ec242808af23"
CM034316.1	RepeatMasker	DNA/hAT-hAT19	82763021	82763317	456	+	.	ID="HAT-N5_AP";Tend="678";Tstart="389";shortTE="F";uid="39b39238-16cd-4b9a-9489-dcc103cc1a4f"
CM034316.1	RepeatMasker	DNA/TcMar-Mariner	6854840	6855401	4780	+	.	ID="RND-6_FAMILY-7357";Tend="1508";Tstart="947";shortTE="F";uid="af39b74f-509e-47d4-82ea-e4ba4b3e3254"
CM034316.1	RepeatMasker	DNA/TcMar-Pogo	62518192	62518303	524	+	.	ID="rnd-1_family-232";Tend="1051";Tstart="955";shortTE="F";uid="ee83ffb8-0f9a-440d-8b8c-258f0d44e12d"
CM034316.1	RepeatMasker	DNA/hAT-Tip100	94017101	94017338	1686	+	.	ID="HAT-3_AP";Tend="1420";Tstart="1185";shortTE="F";uid="d87d552f-2e71-4699-bd49-d5711a7f5247"
CM034316.1	RepeatMasker	DNA/PIF-Harbinger	6801219	6801486	413	+	.	ID="ISL2EU-7_CFL";Tend="593";Tstart="326";shortTE="F";uid="ed56663c-4118-4a46-bbf2-1c85a1a0beb2"
CM034316.1	RepeatMasker	Retroposon?	42502791	42503000	826	+	.	ID="RND-5_FAMILY-1549";Tend="935";Tstart="713";shortTE="F";uid="bd0f0176-2fab-4e15-8c59-91d5e9315fe9"
CM034316.1	RepeatMasker	DNA/hAT-Charlie	34908747	34908928	611	+	.	ID="RND-6_FAMILY-5354";Tend="957";Tstart="779";shortTE="F";uid="e312a94a-7541-48bd-9611-a9d5c84fcbec"
CM034316.1	RepeatMasker	DNA/hAT-hAT19	19712531	19712701	614	+	.	ID="RND-1_FAMILY-285";Tend="2316";Tstart="2125";shortTE="F";uid="84553339-20fd-47ff-b33c-a63ed1c9c8c8"
CM034316.1	RepeatMasker	DNA/Kolobok-E	107519780	107520042	445	+	.	ID="RND-5_FAMILY-1670";Tend="2196";Tstart="1902";shortTE="F";uid="55c0111b-715b-4b02-8263-637e87a07aa1"
CM034316.1	RepeatMasker	DNA/Kolobok-E	57831313	57831742	735	+	.	ID="RND-6_FAMILY-7980";Tend="2530";Tstart="2110";shortTE="F";uid="a55b8615-5058-433f-ad8b-37615ed103b5"
CM034316.1	RepeatMasker	DNA/Kolobok-E	21032846	21033261	987	+	.	ID="RND-5_FAMILY-3451";Tend="1824";Tstart="1439";shortTE="F";uid="5bdce05c-830c-4a89-94e5-722166d286d8"
CM034316.1	RepeatMasker	DNA/hAT	143415981	143416121	570	+	.	ID="DNA8-112_AP";Tend="1310";Tstart="1173";shortTE="F";uid="59bab48e-449f-46f6-99de-c3148fa6e178"
CM034316.1	RepeatMasker	LTR/Gypsy	40791127	40793196	17978	+	.	ID="RND-6_FAMILY-42716";Tend="3705";Tstart="1632";shortTE="F";uid="f31cd4cd-8f4a-4718-89e0-b5543e79b3fa"
CM034316.1	RepeatMasker	DNA/hAT?	29609322	29609675	2697	+	.	ID="RND-6_FAMILY-889";Tend="1667";Tstart="1309";shortTE="F";uid="0f8874a1-4ec1-4050-8f8a-955013ac5b24"
CM034316.1	RepeatMasker	LTR/Gypsy	89874987	89876898	16328	+	.	ID="RND-6_FAMILY-1592";Tend="6506";Tstart="4597";shortTE="F";uid="868700eb-fd2b-470e-a4bb-45881248a320"
CM034316.1	RepeatMasker	DNA/Kolobok-E	33427016	33427617	3656	+	.	ID="RND-5_FAMILY-2488";TEgroup="ctg_1%7CRND-5_FAMILY-2488%7C41";Tend="820";Tstart="315";shortTE="F";uid="d419c877-8186-4535-8e5e-7a0cebe8147b"
CM034316.1	RepeatMasker	DNA/hAT-Charlie	137288157	137288439	1090	+	.	ID="RND-6_FAMILY-7571";Tend="1199";Tstart="952";shortTE="F";uid="2e821191-0847-4bb4-a948-05eae604480a"
CM034316.1	RepeatMasker	Unknown	38432261	38432375	408	+	.	ID="RND-1_FAMILY-165";Tend="1488";Tstart="1377";shortTE="F";uid="85b76c1a-46fd-4b39-be16-bdd3f947cfc4"
CM034316.1	RepeatMasker	DNA/hAT-Tip100	70370120	70370233	820	+	.	ID="RND-6_FAMILY-10387";Tend="1524";Tstart="1411";shortTE="F";uid="6df57c2c-a435-4d3d-b18e-9fe42c1151df"
CM034316.1	RepeatMasker	RC/Helitron	113591488	113591798	789	+	.	ID="HELITRON-4_HBUR";Tend="1412";Tstart="1103";shortTE="F";uid="33efbac0-bf66-4794-9d15-adf6915622f4"
CM034316.1	RepeatMasker	Unknown	20251974	20252285	1734	+	.	ID="RND-5_FAMILY-14061";Tend="1266";Tstart="905";shortTE="F";uid="6a08e547-88ad-4261-99ed-4c71c2f54e28"
CM034316.1	RepeatMasker	DNA/Kolobok-E	37224994	37225395	908	+	.	ID="RND-6_FAMILY-21026";Tend="2188";Tstart="1789";shortTE="F";uid="0c94aab0-adce-41e6-8f89-ffc67d52d741"
CM034316.1	RepeatMasker	Unknown	89798988	89799415	3431	+	.	ID="RND-6_FAMILY-38578";Tend="1316";Tstart="885";shortTE="F";uid="7c1d312c-41c0-4e66-ab75-2c7d2c7c9d56"
CM034316.1	RepeatMasker	DNA/hAT	13862935	13863206	1592	+	.	ID="RND-1_FAMILY-376";Tend="2679";Tstart="2107";shortTE="F";uid="34f977bd-40bd-4b21-a548-7f7533ce49ff"
CM034316.1	RepeatMasker	DNA/TcMar-m44?	37452943	37453232	662	+	.	ID="RND-6_FAMILY-10880";Tend="2237";Tstart="1940";shortTE="F";uid="a4893093-5f8b-4407-a91f-4005b7f743ac"
CM034316.1	RepeatMasker	Retroposon?	17142473	17143114	1506	+	.	ID="RND-6_FAMILY-10695";TEgroup="ctg_1%7CRND-6_FAMILY-10695%7C19";Tend="2102";Tstart="664";shortTE="F";uid="c33ae3c4-06db-4d74-b887-edd3e78628f3"
CM034316.1	RepeatMasker	DNA	35327079	35328842	3170	+	.	ID="RND-6_FAMILY-11260";Tend="2453";Tstart="644";shortTE="F";uid="145e4558-a851-4ee4-b5d7-5678039ceaa4"
CM034316.1	RepeatMasker	DNA/hAT-hAT19	74256783	74257685	1201	+	.	ID="rnd-6_family-8418";Tend="2178";Tstart="607";shortTE="F";uid="34a547b1-ab62-42e1-9c82-1e414c40007c"
CM034316.1	RepeatMasker	LINE/I	76574074	76574235	692	+	.	ID="RND-6_FAMILY-6043";Tend="1078";Tstart="918";shortTE="F";uid="36425218-fc46-4355-b488-0cb36fef11ff"
CM034316.1	RepeatMasker	DNA	38318672	38318900	488	+	.	ID="RND-6_FAMILY-9092";Tend="1349";Tstart="1147";shortTE="F";uid="552d8b2d-e87f-4fef-95f8-9abe9c576d76"
CM034316.1	RepeatMasker	DNA	106571587	106571687	671	+	.	ID="RND-6_FAMILY-2944";Tend="1432";Tstart="1331";shortTE="F";uid="6f372b5d-0a06-4fe0-be24-fcf746c8a5ae"
CM034316.1	RepeatMasker	Retroposon?	16722451	16723394	6471	+	.	ID="RND-6_FAMILY-9729";Tend="1741";Tstart="799";shortTE="F";uid="3a030d88-5d16-495f-b010-642c882a82dd"
CM034316.1	RepeatMasker	LTR/Gypsy	90640003	90640558	868	+	.	ID="GYPSY3-I_AP";Tend="4692";Tstart="4155";shortTE="F";uid="6ee31b50-ac43-408e-9570-19ca2396e4a0"
CM034316.1	RepeatMasker	DNA/hAT	120484688	120485162	2225	+	.	ID="RND-1_FAMILY-45";Tend="1435";Tstart="931";shortTE="F";uid="4b13a0da-150b-4f11-b1ce-2740a509dc15"
CM034316.1	RepeatMasker	DNA/Sola-1	116094639	116096053	518	+	.	ID="SOLA1-4_AP";Tend="2417";Tstart="1042";shortTE="F";uid="03000f57-0d6e-44c4-94ff-f0822ea84ec4"
CM034316.1	RepeatMasker	DNA/hAT	34456570	34456860	1618	+	.	ID="RND-6_FAMILY-507";Tend="1184";Tstart="842";shortTE="F";uid="ba6542a3-3e5f-489f-ad91-b770de24346e"
CM034316.1	RepeatMasker	Retroposon?	76125917	76126433	1544	+	.	ID="SINE2-1_AP";Tend="1314";Tstart="209";shortTE="F";uid="ab85bb85-9313-49ce-9d02-17dbf7eeeb32"
CM034316.1	RepeatMasker	LINE/CR1	33279575	33280113	750	+	.	ID="RND-6_FAMILY-2246";Tend="1617";Tstart="1079";shortTE="F";uid="3b488ca0-542e-4330-90db-bc14cb58a07d"
CM034316.1	RepeatMasker	DNA/TcMar-m44?	100590913	100591135	502	+	.	ID="RND-6_FAMILY-10880";Tend="2147";Tstart="1924";shortTE="F";uid="495eade7-46a4-4c0e-8243-3853661f7d70"
CM034316.1	RepeatMasker	LTR/Gypsy	19471660	19475889	35550	+	.	ID="RND-1_FAMILY-138";Tend="5051";Tstart="818";shortTE="F";uid="837625c8-f137-4312-b63b-b09fb9f32ee4"
CM034316.1	RepeatMasker	DNA/MULE-MuDR	12600678	12601474	4400	+	.	ID="RND-6_FAMILY-3347";Tend="2059";Tstart="1293";shortTE="F";uid="beb550be-d865-4ef8-aa6f-2d6bb29e1c3f"
CM034316.1	RepeatMasker	DNA/hAT-Ac	12752224	12752334	697	+	.	ID="RND-5_FAMILY-2407";Tend="2400";Tstart="2290";shortTE="F";uid="4136936a-eaf4-49b2-97f5-09b7811c2784"
CM034316.1	RepeatMasker	DNA/P	108828293	108829232	1918	+	.	ID="RND-6_FAMILY-8699";Tend="1706";Tstart="878";shortTE="F";uid="98a430c8-1074-470f-9a9a-722d099490a2"
CM034316.1	RepeatMasker	LTR/Pao	138041813	138046731	12267	+	.	ID="RND-6_FAMILY-14473";Tend="4560";Tstart="8";shortTE="F";uid="eb3b2713-fbc4-47d7-aacc-6fb4a1cf821b"
CM034316.1	RepeatMasker	DNA/hAT?	44244850	44244950	490	+	.	ID="RND-6_FAMILY-1456";Tend="1445";Tstart="1348";shortTE="F";uid="27166724-22a4-4147-8056-b6d88a2d899f"
CM034316.1	RepeatMasker	DNA	53316766	53317126	451	+	.	ID="DNA4-2_AP";Tend="372";Tstart="3";shortTE="F";uid="f06596a1-cb66-4d01-b2a3-198b639c919c"
CM034316.1	RepeatMasker	DNA/Ginger-2	39105001	39105275	1721	+	.	ID="GINGER2-N2_AP";Tend="271";Tstart="1";shortTE="F";uid="d7b7cdad-e7ca-4415-8980-26a6b9edaf3f"
CM034316.1	RepeatMasker	DNA/hAT-Tip100	83381349	83382048	6065	+	.	ID="RND-1_FAMILY-230";Tend="1620";Tstart="921";shortTE="F";uid="f978c6b2-ece2-4258-a8e3-70e73c470236"
CM034316.1	RepeatMasker	DNA/Ginger-1	27220834	27222025	7980	+	.	ID="rnd-6_family-439";TEgroup="ctg_1%7Crnd-6_family-439%7C1";Tend="2244";Tstart="387";shortTE="T";uid="9972e3c1-1ae9-4126-a5c6-ce6ac2ea3765"
CM034316.1	RepeatMasker	Unknown	129133810	129134011	424	+	.	ID="RND-5_FAMILY-1764";Tend="672";Tstart="487";shortTE="F";uid="e3ace563-06df-4afe-a914-85d2626a32ba"
CM034316.1	RepeatMasker	DNA/Ginger-1	98727177	98728550	7586	+	.	ID="RND-5_FAMILY-4248";Tend="2449";Tstart="1076";shortTE="F";uid="d601a80f-212a-481f-b8f2-d59862d48b78"
CM034316.1	RepeatMasker	Retroposon?	61106099	61106223	414	+	.	ID="RND-6_FAMILY-8991";Tend="2924";Tstart="2796";shortTE="F";uid="3c18ebed-7219-4431-82c9-a34a8c1beaa4"
CM034316.1	RepeatMasker	DNA/Kolobok-E	26756811	26756957	523	+	.	ID="koloboke-3_ap";Tend="7489";Tstart="7398";shortTE="F";uid="8c95e6c9-ef0d-4635-a20a-a2bd8463d8c5"
CM034316.1	RepeatMasker	RC/Helitron	49923863	49924427	1620	+	.	ID="RND-5_FAMILY-960";Tend="1489";Tstart="842";shortTE="F";uid="0f95f77d-6569-4066-895d-ce934fd41136"
CM034316.1	RepeatMasker	DNA/hAT?	100763969	100764159	513	+	.	ID="RND-6_FAMILY-19891";Tend="1351";Tstart="1183";shortTE="F";uid="b41e6154-710f-43ef-844f-a13b97586d62"
CM034316.1	RepeatMasker	DNA/TcMar-m44	129295502	129295733	1273	+	.	ID="MARINERN-1B_AP";Tend="243";Tstart="2";shortTE="F";uid="6396ae28-e33f-40e6-a373-6f5b96a9e346"
CM034316.1	RepeatMasker	LINE/I-Jockey	86533207	86533810	834	+	.	ID="RND-6_FAMILY-11959";Tend="731";Tstart="163";shortTE="F";uid="a81c915a-8d86-4f24-bcc6-4b0fd3dc4011"
CM034316.1	RepeatMasker	DNA/Ginger-2	13011685	13014560	23620	+	.	ID="RND-6_FAMILY-12361";Tend="3448";Tstart="656";shortTE="F";uid="70ea0a6e-580f-4901-812f-3ef88cba277c"
CM034316.1	RepeatMasker	DNA/hAT-hAT19	47245304	47245493	588	+	.	ID="HAT-N4_AP";Tend="169";Tstart="3";shortTE="F";uid="f0e37e33-579c-4c4b-a020-dd43a274122f"
CM034316.1	RepeatMasker	DNA	66771040	66771384	1276	+	.	ID="RND-5_FAMILY-2251";Tend="1443";Tstart="1135";shortTE="F";uid="769494d2-3b0d-4cd4-9e6a-a36cbad2e036"
CM034316.1	RepeatMasker	DNA/Ginger-1	93569280	93569682	3107	+	.	ID="RND-5_FAMILY-6062";Tend="1063";Tstart="654";shortTE="F";uid="4cb1ff52-c863-492a-a0fb-66018140f5ea"
CM034316.1	RepeatMasker	DNA/MULE-MuDR	8504099	8504335	489	+	.	ID="RND-6_FAMILY-2359";Tend="4470";Tstart="4242";shortTE="F";uid="5cab2426-b995-4a82-8f99-a16df50566dc"
CM034316.1	RepeatMasker	DNA/Ginger-1	26924628	26924744	694	+	.	ID="RND-5_FAMILY-6062";Tend="1834";Tstart="1716";shortTE="F";uid="d028b148-d3a9-4ee1-80e2-e03638ee22fb"
CM034316.1	RepeatMasker	RC/Helitron	39468581	39468750	910	+	.	ID="RND-6_FAMILY-16912";Tend="5056";Tstart="4891";shortTE="F";uid="3690f81b-51b1-4cbe-8d72-cf3233ca4371"
CM034316.1	RepeatMasker	Unknown	35016534	35016706	466	+	.	ID="RND-5_FAMILY-293";Tend="1603";Tstart="1405";shortTE="F";uid="812634a9-90ac-4ade-a661-3d2c7b27a5f9"
CM034316.1	RepeatMasker	Unknown	114542821	114543216	1659	+	.	ID="RND-6_FAMILY-779";Tend="2260";Tstart="1822";shortTE="F";uid="9909b60b-62ae-4fdf-8c7a-b053632e3cde"
CM034316.1	RepeatMasker	Unknown	17995690	17995915	521	+	.	ID="RND-6_FAMILY-3190";Tend="1143";Tstart="924";shortTE="F";uid="ed3dc8c8-3d82-4d30-bc8e-6aa5c7256532"
CM034316.1	RepeatMasker	Retroposon?	23369339	23369487	829	+	.	ID="RND-6_FAMILY-2197";Tend="421";Tstart="276";shortTE="F";uid="6663ab56-ded6-4be2-bcc9-52870b074815"
CM034316.1	RepeatMasker	Retroposon?	105697013	105697421	1390	+	.	ID="RND-6_FAMILY-11938";Tend="1430";Tstart="1028";shortTE="F";uid="75c8997d-da39-46c8-9fae-35d267283658"
CM034316.1	RepeatMasker	DNA/hAT-Tip100	43344593	43345398	1525	+	.	ID="DNA8-83_AP";TEgroup="ctg_1%7CDNA8-83_AP%7C7";Tend="882";Tstart="166";shortTE="F";uid="c952d4f2-64a5-4938-89f3-2e6acbec33bc"
CM034316.1	RepeatMasker	DNA/Kolobok-E	123750605	123750722	439	+	.	ID="RND-6_FAMILY-26774";Tend="1932";Tstart="1827";shortTE="F";uid="c092cdac-e133-447c-9bb2-fd4e0807999f"
CM034316.1	RepeatMasker	DNA/TcMar-Pogo	79537916	79538487	1836	+	.	ID="RND-1_FAMILY-232";TEgroup="ctg_1%7CRND-1_FAMILY-232%7C8";Tend="1647";Tstart="953";shortTE="F";uid="f6803ff9-7e61-4bc5-97b9-99f638385bcf"
CM034316.1	RepeatMasker	DNA/hAT?	22769834	22770286	1990	+	.	ID="RND-6_FAMILY-1456";TEgroup="ctg_1%7CRND-6_FAMILY-1456%7C2";Tend="1550";Tstart="823";shortTE="F";uid="249af668-a119-49d3-941f-b1e0d682249f"
CM034316.1	RepeatMasker	LINE/L2	107964976	107965118	858	+	.	ID="RND-1_FAMILY-81";Tend="7825";Tstart="7678";shortTE="F";uid="421cd8a9-a6a2-4e2b-b24a-451bc3f3ce5b"
CM034316.1	RepeatMasker	Unknown	117262455	117262774	675	+	.	ID="RND-1_FAMILY-322";Tend="1281";Tstart="943";shortTE="F";uid="2d42cca8-25fc-4940-8208-ba492b3320f7"
CM034316.1	RepeatMasker	DNA/Kolobok-E	61915394	61915551	460	+	.	ID="RND-6_FAMILY-8921";Tend="289";Tstart="128";shortTE="F";uid="ad8fec03-aaac-41e9-af3e-c88f448796cd"
CM034316.1	RepeatMasker	DNA/Ginger-1	25081332	25082034	969	+	.	ID="rnd-6_family-3774";Tend="2163";Tstart="1224";shortTE="F";uid="57644c93-639f-4978-aabd-20dd9a8d9a42"
CM034316.1	RepeatMasker	DNA/Ginger-1	76338254	76338480	696	+	.	ID="RND-6_FAMILY-269";Tend="959";Tstart="730";shortTE="F";uid="c25c05a4-5cd1-4856-89a5-500af137fed7"
CM034316.1	RepeatMasker	Unknown	98601271	98601819	4645	+	.	ID="RND-5_FAMILY-261";Tend="1506";Tstart="966";shortTE="F";uid="cbb33f68-a1e1-4422-97d0-03268bc97313"
CM034316.1	RepeatMasker	DNA/hAT-Charlie	28538395	28538759	640	+	.	ID="HALYOMORPHA_HALYS-5_FAMILY-257";Tend="632";Tstart="269";shortTE="F";uid="dbce30d4-476d-4b57-9886-e85f371a6fcd"
CM034316.1	RepeatMasker	DNA	45804881	45805090	978	+	.	ID="ttaa3b_ap";Tend="251";Tstart="39";shortTE="F";uid="f7e2a98a-99d4-4454-900b-b3900f4228f8"
CM034316.1	RepeatMasker	Retroposon?	7346271	7346396	639	+	.	ID="RND-6_FAMILY-26955";Tend="1472";Tstart="1338";shortTE="F";uid="94a5942f-e706-49c3-9480-b674be9c202c"
CM034316.1	RepeatMasker	DNA	27134740	27137323	12792	+	.	ID="rnd-1_family-397";Tend="2749";Tstart="300";shortTE="F";uid="b4ca87b0-f576-4778-8c3e-0a43c6c5cfdb"
CM034316.1	RepeatMasker	Retroposon?	28192790	28193923	3929	+	.	ID="RND-6_FAMILY-13076";Tend="1835";Tstart="652";shortTE="F";uid="41057c43-626c-4792-94a8-1e8d7f4878cf"
CM034316.1	RepeatMasker	DNA/Kolobok-E	138748992	138749209	903	+	.	ID="RND-6_FAMILY-6252";Tend="924";Tstart="702";shortTE="F";uid="4c18a991-7922-45c2-801b-b22a846a24b1"
CM034316.1	RepeatMasker	DNA/Ginger-1	11624666	11624927	1763	+	.	ID="RND-6_FAMILY-1577";Tend="1184";Tstart="915";shortTE="F";uid="fbe8b45c-5a53-4af3-a112-242d84171a84"
CM034316.1	RepeatMasker	Unknown	119028394	119029213	1473	+	.	ID="RND-6_FAMILY-3190";Tend="1814";Tstart="914";shortTE="F";uid="d15876e2-93b2-4c73-9797-027a778f8cc3"
CM034316.1	RepeatMasker	RC/Helitron	73973108	73973403	1208	+	.	ID="RND-6_FAMILY-5077";Tend="1789";Tstart="1516";shortTE="F";uid="54983fbf-8d1b-42fa-9184-7ad3a42ffe80"
CM034316.1	RepeatMasker	DNA/Kolobok-E	28885344	28885557	1099	+	.	ID="RND-5_FAMILY-3259";Tend="915";Tstart="717";shortTE="F";uid="b6d9d4e9-ecf6-47c8-9e59-a60ada16d3e1"
CM034316.1	RepeatMasker	DNA/hAT-Tip100	59392049	59392190	678	+	.	ID="RND-5_FAMILY-1749";Tend="1356";Tstart="1202";shortTE="F";uid="c25608e4-0337-4c30-b001-a865d2fa33e0"
CM034316.1	RepeatMasker	LINE/I-Jockey	44273448	44273596	649	+	.	ID="RND-5_FAMILY-1184";Tend="1857";Tstart="1702";shortTE="F";uid="deb14a34-0b50-42bf-a3cc-3a08f4f6539b"
CM034316.1	RepeatMasker	DNA/hAT-Ac	18648833	18649271	2222	+	.	ID="RND-6_FAMILY-5285";Tend="1396";Tstart="901";shortTE="F";uid="e8018013-3319-45c3-8df3-805c55316e61"
CM034316.1	RepeatMasker	DNA/PIF-Harbinger	114738048	114738328	443	+	.	ID="ISL2EU-7_CFL";Tend="518";Tstart="235";shortTE="F";uid="ab9edbd9-e8a9-43e3-81ce-5c603bdb60ca"
CM034316.1	RepeatMasker	Retroposon?	12826343	12829596	485	+	.	ID="RND-6_FAMILY-26955";TEgroup="ctg_1%7CRND-6_FAMILY-26955%7C9";Tend="3452";Tstart="352";shortTE="F";uid="f8f4956c-0c20-49af-99d3-09005f9dbd59"
CM034316.1	RepeatMasker	DNA/MULE-NOF	95877579	95879183	9633	+	.	ID="rnd-6_family-2524";Tend="1530";Tstart="239";shortTE="F";uid="82b39586-5b91-4707-a779-2a15feb09982"
CM034316.1	RepeatMasker	DNA/hAT?	25446378	25446854	3246	+	.	ID="RND-6_FAMILY-13286";Tend="1395";Tstart="928";shortTE="F";uid="39f9bafe-a6f1-4435-ba86-ecf620dc2d56"
CM034316.1	RepeatMasker	DNA/hAT-Tip100	54592362	54592637	1478	+	.	ID="RND-1_FAMILY-333";Tend="2249";Tstart="1982";shortTE="F";uid="8c7cd134-bda6-4dba-ad2e-2ed762365c28"
CM034316.1	RepeatMasker	DNA/hAT-hAT19	141434204	141434375	916	+	.	ID="HAT-N9_AP";Tend="187";Tstart="1";shortTE="F";uid="610be649-d87f-422b-97e2-1902d90d3965"
CM034316.1	RepeatMasker	DNA/Ginger-1	13732027	13732667	4670	+	.	ID="RND-6_FAMILY-439";Tend="2240";Tstart="1609";shortTE="F";uid="f9b0537c-a5f5-41ee-bef4-e7d7f57d71f8"
CM034316.1	RepeatMasker	DNA/hAT-Tip100	74587008	74587258	741	+	.	ID="RND-5_FAMILY-813";Tend="1147";Tstart="886";shortTE="F";uid="91229ce7-3fed-4537-b269-37fa846e963f"
CM034316.1	RepeatMasker	Unknown	41041002	41041201	1170	+	.	ID="RND-6_FAMILY-2131";Tend="1906";Tstart="1714";shortTE="F";uid="e3427b78-c245-4f9c-a3a1-e1b6ae100247"
CM034316.1	RepeatMasker	DNA/hAT-Tip100	50610767	50611034	1682	+	.	ID="HAT-N16_AP";Tend="273";Tstart="1";shortTE="F";uid="1deb3c06-eda5-452e-ba26-4a2ad416bf5c"
CM034316.1	RepeatMasker	DNA/Ginger-1	20504314	20504471	597	+	.	ID="RND-6_FAMILY-9942";Tend="1473";Tstart="1315";shortTE="F";uid="e40d50e9-0ca4-4639-a922-eb1026c60403"
CM034316.1	RepeatMasker	DNA/Ginger-1	139874663	139875101	895	+	.	ID="RND-6_FAMILY-4450";Tend="1274";Tstart="782";shortTE="F";uid="11e592fb-5f83-4758-aaaa-240d3e5197df"
CM034316.1	RepeatMasker	DNA/Ginger-1	24348356	24349218	5401	+	.	ID="RND-5_FAMILY-6062";Tend="2113";Tstart="1242";shortTE="F";uid="74df38b1-17d0-4490-99e1-e788d86862ed"
CM034316.1	RepeatMasker	Unknown	63133638	63133987	1535	+	.	ID="RND-5_FAMILY-10690";Tend="1324";Tstart="1013";shortTE="F";uid="45eb34d1-729d-4822-8a3a-67de483bce76"
CM034316.1	RepeatMasker	Retroposon?	40536875	40537780	4462	+	.	ID="RND-6_FAMILY-10695";Tend="1763";Tstart="230";shortTE="F";uid="9db808db-8b42-4495-b94c-f4d9d6789a1d"
CM034316.1	RepeatMasker	Unknown	53641458	53641984	3121	+	.	ID="RND-1_FAMILY-60";Tend="1516";Tstart="948";shortTE="F";uid="de3e4c80-ed2a-4723-ab44-41a5b03106fc"
CM034316.1	RepeatMasker	Unknown	28736928	28737409	475	+	.	ID="RND-5_FAMILY-1723";TEgroup="ctg_1%7CRND-5_FAMILY-1723%7C7";Tend="1767";Tstart="1060";shortTE="T";uid="ca91dabc-a6f4-43f4-9e50-3cf9fa489fa9"
CM034316.1	RepeatMasker	DNA/hAT-hAT19	15115139	15115250	434	+	.	ID="RND-6_FAMILY-14804";Tend="1246";Tstart="1143";shortTE="F";uid="8b11e324-ee6c-4fc7-8e31-94c021cf4eee"
CM034316.1	RepeatMasker	DNA/Ginger-1	4773337	4774898	11935	+	.	ID="rnd-6_family-13191";Tend="2349";Tstart="108";shortTE="F";uid="629c3227-4f01-44cb-91cf-1a3a11ac10b2"
CM034316.1	RepeatMasker	DNA/TcMar-m44	4864585	4864707	408	+	.	ID="MARINER-2_AP";Tend="2190";Tstart="2083";shortTE="F";uid="0a136d6c-824e-4c37-826b-3d87b703e47f"
CM034316.1	RepeatMasker	Unknown	137045031	137047149	14149	+	.	ID="RND-1_FAMILY-5";Tend="4996";Tstart="2912";shortTE="F";uid="86096942-b000-46bd-99b2-d0f815788c8b"
CM034316.1	RepeatMasker	DNA	33530543	33530872	1336	+	.	ID="TTAA3_AP";Tend="427";Tstart="45";shortTE="F";uid="2661b640-28b0-44c1-9954-390d569f8a93"
CM034316.1	RepeatMasker	DNA/Kolobok-E	16843522	16843790	642	+	.	ID="RND-6_FAMILY-15210";Tend="2050";Tstart="1793";shortTE="F";uid="3a61f0cc-1e5b-43d3-83b0-a8bf7054a142"
CM034316.1	RepeatMasker	DNA/hAT	110170150	110170354	511	+	.	ID="RND-5_FAMILY-6413";Tend="1737";Tstart="1540";shortTE="F";uid="85562035-6dee-4495-8147-4132dafe2a4c"
CM034316.1	RepeatMasker	Unknown	134440875	134442938	14885	+	.	ID="RND-6_FAMILY-11721";Tend="5456";Tstart="3412";shortTE="F";uid="33b6ce61-4a89-4fcc-a1fe-2ea719f07cb6"
CM034316.1	RepeatMasker	Retroposon?	118611828	118611979	856	+	.	ID="RND-6_FAMILY-11938";Tend="1777";Tstart="1627";shortTE="F";uid="7e903270-52e5-4dc3-badf-a5bcd7dd1c5f"
CM034316.1	RepeatMasker	DNA/hAT-Charlie	5064845	5065129	1291	+	.	ID="RND-1_FAMILY-86";Tend="6964";Tstart="6681";shortTE="F";uid="523f9d24-54de-4d01-a046-d25ab0aa409f"
CM034316.1	RepeatMasker	Retroposon?	28992241	28992470	748	+	.	ID="RND-6_FAMILY-3337";Tend="2413";Tstart="2221";shortTE="F";uid="aa4153a6-da1b-40e0-8f9c-a22308b5f7b2"
CM034316.1	RepeatMasker	Unknown	50730189	50730481	1912	+	.	ID="RND-5_FAMILY-83";Tend="1149";Tstart="876";shortTE="F";uid="aef2d46e-b301-499b-8356-a498f3df92ad"
CM034316.1	RepeatMasker	RC/Helitron	27958975	27959133	637	+	.	ID="RND-5_FAMILY-874";Tend="1026";Tstart="868";shortTE="F";uid="fedee16f-d34c-4ba9-909a-b4cc5d633e84"
CM034316.1	RepeatMasker	DNA/hAT-hAT19	89318165	89318356	644	+	.	ID="DNA8-79_AP";Tend="612";Tstart="407";shortTE="F";uid="4b5bbf64-7e3d-4ddb-8926-f12a01643ca5"
CM034316.1	RepeatMasker	LINE/L2	136862619	136865350	3270	+	.	ID="RND-5_FAMILY-97";Tend="3888";Tstart="1163";shortTE="F";uid="5ec83ad7-c155-43fb-8710-230be54d1d02"
CM034316.1	RepeatMasker	DNA/hAT-hAT19	113002565	113002706	952	+	.	ID="RND-6_FAMILY-1009";Tend="827";Tstart="692";shortTE="F";uid="d7f76aa2-eb5b-4ecd-9315-d5e71f4ebc64"
CM034316.1	RepeatMasker	DNA/Ginger-2	81162223	81162355	749	+	.	ID="RND-6_FAMILY-3314";Tend="1261";Tstart="1120";shortTE="F";uid="d342d97b-f073-4202-a33f-a377923fc661"
CM034316.1	RepeatMasker	RC/Helitron	45756081	45756192	438	+	.	ID="RND-6_FAMILY-32824";Tend="1426";Tstart="1315";shortTE="F";uid="68d5e961-590f-4a15-bf2e-a68345c2ba84"
CM034316.1	RepeatMasker	DNA/Ginger-1	117814305	117814546	1770	+	.	ID="RND-6_FAMILY-1577";Tend="1420";Tstart="1179";shortTE="F";uid="697348b1-ca52-4a7c-be9d-0df392fd90e6"
CM034316.1	RepeatMasker	DNA/Kolobok-E	111578812	111579058	561	+	.	ID="RND-1_FAMILY-238";Tend="1297";Tstart="1066";shortTE="F";uid="ae562be3-39cd-4c00-87db-d738690fb84c"
CM034316.1	RepeatMasker	RC/Helitron	45201759	45202007	790	+	.	ID="RND-5_FAMILY-14182";Tend="1057";Tstart="793";shortTE="F";uid="865c22a6-9926-4f25-9528-35002d722eb6"
CM034316.1	RepeatMasker	LTR/Gypsy	148740030	148740786	633	+	.	ID="RND-6_FAMILY-2601";Tend="4006";Tstart="3245";shortTE="F";uid="1a315d46-6a61-408c-a589-458e27610728"
CM034316.1	RepeatMasker	DNA/MULE-MuDR	131336896	131337538	759	+	.	ID="RND-6_FAMILY-10657";Tend="1468";Tstart="827";shortTE="F";uid="b9fee6e9-0ffb-43af-ad1e-61daa05597ff"
CM034316.1	RepeatMasker	DNA/hAT-Tip100	36185159	36185483	2406	+	.	ID="RND-1_FAMILY-333";Tend="2257";Tstart="1935";shortTE="F";uid="b1f07365-bbee-4c19-a10b-1dd9869c290a"
CM034316.1	RepeatMasker	RC/Helitron	70477619	70477830	966	+	.	ID="RND-6_FAMILY-78";Tend="1252";Tstart="1062";shortTE="F";uid="f9179c82-09e7-4056-9a42-1b47beeb132f"
CM034316.1	RepeatMasker	Retroposon?	119046314	119046522	541	+	.	ID="RND-6_FAMILY-13511";Tend="1037";Tstart="830";shortTE="F";uid="f0e3f2e6-73fb-4122-82a6-9302fdd10ef6"
CM034316.1	RepeatMasker	DNA/Ginger-1	44885687	44885794	409	+	.	ID="RND-6_FAMILY-9942";Tend="830";Tstart="714";shortTE="F";uid="71544ac4-b9d3-46eb-9d5c-9a0f1d15bbe5"
CM034316.1	RepeatMasker	DNA	98685304	98685710	2499	+	.	ID="TTAA3_AP";Tend="429";Tstart="1";shortTE="F";uid="5ce4192a-9048-46a7-b697-f7b4cfa05dbf"
CM034316.1	RepeatMasker	Unknown	121280642	121280909	523	+	.	ID="RND-5_FAMILY-175";Tend="1473";Tstart="1188";shortTE="F";uid="096d0e53-c5e9-42cc-88a4-52b751a56fc1"
CM034316.1	RepeatMasker	DNA/Maverick	12413773	12413923	650	+	.	ID="RND-5_FAMILY-7864";Tend="1305";Tstart="879";shortTE="F";uid="0e6153ea-d0cc-4f5e-bd1c-24d84392aa22"
CM034316.1	RepeatMasker	LTR/Gypsy	9235352	9238284	15013	+	.	ID="RND-5_FAMILY-4253";TEgroup="ctg_1%7CRND-5_FAMILY-4253%7C5";Tend="4015";Tstart="701";shortTE="F";uid="a50f2fc4-d8e2-4a0c-a866-337b97d4e079"
CM034316.1	RepeatMasker	DNA/hAT-Ac	27875229	27875383	1045	+	.	ID="RND-6_FAMILY-1153";Tend="1853";Tstart="1705";shortTE="F";uid="478919ae-c4de-42a6-86c6-bf848e84f241"
CM034316.1	RepeatMasker	RC/Helitron	69779325	69780120	4238	+	.	ID="RND-1_FAMILY-329";Tend="1786";Tstart="856";shortTE="F";uid="37170a7a-dbdb-4e9b-8a46-40c5210b24ae"
CM034316.1	RepeatMasker	Retroposon?	36199568	36200658	4897	+	.	ID="RND-6_FAMILY-10695";Tend="1953";Tstart="764";shortTE="F";uid="ab7839fb-5c89-46b3-a194-464cf94e969e"
CM034316.1	RepeatMasker	DNA	120762029	120762409	411	+	.	ID="DNA4-2_AP";Tend="606";Tstart="217";shortTE="F";uid="f0054ffb-1029-484e-b37d-771f2cc12fb8"
CM034316.1	RepeatMasker	Retroposon?	118390207	118390583	998	+	.	ID="RND-6_FAMILY-13511";Tend="1235";Tstart="860";shortTE="F";uid="c8a2e5d6-8455-42d1-8fc3-12cbb0b9b8e2"
CM034316.1	RepeatMasker	DNA	37453210	37453446	472	+	.	ID="dna4-2_ap";Tend="242";Tstart="20";shortTE="F";uid="deaf8959-5d56-4ae7-ab53-6f13922533f7"
CM034316.1	RepeatMasker	Unknown	5492150	5492266	459	+	.	ID="RND-6_FAMILY-2123";Tend="1057";Tstart="938";shortTE="F";uid="15a88af7-d531-4c61-aa23-1c130e365f01"
CM034316.1	RepeatMasker	DNA/PiggyBac	86615924	86616939	1997	+	.	ID="PIGGYBAC-27_LMI";Tend="1803";Tstart="784";shortTE="F";uid="22cdfb8d-dddb-45cb-b32e-0a5f87168b60"
CM034316.1	RepeatMasker	LINE/L2	10975457	10979173	18146	+	.	ID="RND-1_FAMILY-81";Tend="8241";Tstart="895";shortTE="F";uid="293c4dc5-9376-4469-a7a4-2e8391b0c22d"
CM034316.1	RepeatMasker	DNA/Kolobok-E	104558788	104559134	450	+	.	ID="RND-6_FAMILY-9224";Tend="1074";Tstart="743";shortTE="F";uid="bd161ff4-97a6-44a5-ba13-4d1feff0363e"
CM034316.1	RepeatMasker	Unknown	41703961	41704222	938	+	.	ID="RND-6_FAMILY-1524";TEgroup="ctg_1%7CRND-6_FAMILY-1524%7C9";Tend="1134";Tstart="726";shortTE="F";uid="04a4bd9f-eb43-4a80-a5ea-1c051436ec25"
CM034316.1	RepeatMasker	Unknown	139005289	139010809	18835	+	.	ID="RND-1_FAMILY-6";TEgroup="ctg_1%7CRND-1_FAMILY-6%7C2";Tend="5004";Tstart="1";shortTE="F";uid="12e802fb-eff4-47f1-8a05-ce7481eb4bd6"
CM034316.1	RepeatMasker	DNA/Kolobok-E	28308038	28308737	2852	+	.	ID="RND-1_FAMILY-426";Tend="1994";Tstart="1340";shortTE="F";uid="27d51ed2-8a23-447b-83f8-dc2473025b95"
CM034316.1	RepeatMasker	LINE/I-Jockey	131883253	131884586	1362	+	.	ID="VINGI-29_LMI";Tend="2980";Tstart="1696";shortTE="F";uid="71cfd9e0-76ee-454c-a5b4-05b42d8b23ad"
CM034316.1	RepeatMasker	DNA/Ginger-1	34944104	34944970	3645	+	.	ID="RND-6_FAMILY-58578";Tend="1219";Tstart="369";shortTE="F";uid="2c7d0f07-a538-4138-9c4a-4a5bd29d82ba"
CM034316.1	RepeatMasker	DNA/TcMar-Tc4	27959198	27959700	1270	+	.	ID="rnd-5_family-1518";Tend="2713";Tstart="2129";shortTE="F";uid="3918e965-6c38-4d14-a79e-c80cced1e5d2"
CM034316.1	RepeatMasker	DNA/hAT-hAT19	56155997	56156476	2104	+	.	ID="RND-6_FAMILY-8033";Tend="2476";Tstart="1978";shortTE="F";uid="904b13a7-5f64-4283-b349-7041da31e5a6"
CM034316.1	RepeatMasker	DNA	81491081	81491515	2732	+	.	ID="RND-6_FAMILY-2944";Tend="1436";Tstart="985";shortTE="F";uid="7019cf12-f9a5-4f87-9cb9-124819a74d35"
CM034316.1	RepeatMasker	DNA/Ginger-2	82482221	82482448	758	+	.	ID="RND-6_FAMILY-3703";Tend="1096";Tstart="883";shortTE="F";uid="7f58cbff-c839-47db-a49b-6b1c60e3c47a"
CM034316.1	RepeatMasker	DNA/Ginger-1	94931894	94933085	6944	+	.	ID="rnd-5_family-4248";Tend="1904";Tstart="674";shortTE="F";uid="305a1889-cded-4a93-b97a-d3a6b61c6d57"
CM034316.1	RepeatMasker	DNA/Ginger-1	52625962	52626277	968	+	.	ID="RND-5_FAMILY-6062";Tend="1227";Tstart="893";shortTE="F";uid="0f9fbb14-e380-4dfb-a62f-55e593cf5f9f"
CM034316.1	RepeatMasker	LINE/I-Jockey	144403548	144406277	2068	+	.	ID="VINGI-19_LMI";Tend="2592";Tstart="256";shortTE="F";uid="1875b413-5064-49cb-99f6-8723142752cf"
CM034316.1	RepeatMasker	Unknown	130691936	130692414	923	+	.	ID="RND-6_FAMILY-7408";Tend="506";Tstart="119";shortTE="F";uid="3cd10a3d-73a1-4617-8734-41914a9a5b64"
CM034316.1	RepeatMasker	DNA/Ginger-1	10640668	10640982	1612	+	.	ID="RND-6_FAMILY-1577";Tend="1290";Tstart="971";shortTE="F";uid="ce472c0c-2674-49eb-9a28-88dccb05f2e6"
CM034316.1	RepeatMasker	LINE/R1	134228003	134228112	552	+	.	ID="RND-6_FAMILY-3924";Tend="1015";Tstart="908";shortTE="F";uid="70e5c9b2-a5bd-4b30-a537-6d2bfa367fcb"
CM034316.1	RepeatMasker	DNA/hAT	127139674	127139856	561	+	.	ID="RND-5_FAMILY-6413";Tend="949";Tstart="772";shortTE="F";uid="aab55cd9-fe7d-4916-8e43-2eab6459d8f4"
CM034316.1	RepeatMasker	DNA/hAT-Ac	100159480	100159912	587	+	.	ID="RND-6_FAMILY-11020";Tend="2251";Tstart="1821";shortTE="F";uid="abdc532d-77a5-42c5-9314-5a2c0b6534ac"
CM034316.1	RepeatMasker	DNA/hAT-Charlie	21376640	21376753	511	+	.	ID="HAT-N20_RPR";Tend="115";Tstart="1";shortTE="F";uid="a56b241d-7269-4fbf-8b94-58392bb9d786"
CM034316.1	RepeatMasker	LINE/I-Jockey	82923200	82923352	1121	+	.	ID="RND-5_FAMILY-4238";Tend="1429";Tstart="1281";shortTE="F";uid="dda4dd60-0626-4868-8e06-0edaa4b556eb"
CM034316.1	RepeatMasker	DNA/Kolobok-E	22353645	22354310	1541	+	.	ID="RND-6_FAMILY-15210";TEgroup="ctg_1%7CRND-6_FAMILY-15210%7C8";Tend="1115";Tstart="257";shortTE="F";uid="bd26511e-5738-465b-89de-d377204307e5"
CM034316.1	RepeatMasker	DNA/Kolobok-E	126138776	126139110	4930	+	.	ID="RND-6_FAMILY-9224";Tend="1215";Tstart="128";shortTE="F";uid="ba9bc713-b1e3-4f02-bc7e-376902ca33bd"
CM034316.1	RepeatMasker	DNA	64734911	64735602	876	+	.	ID="RND-6_FAMILY-1011";TEgroup="ctg_1%7CRND-6_FAMILY-1011%7C1";Tend="1275";Tstart="855";shortTE="F";uid="8a1633f1-9d58-4868-9a8a-4e025f1c082f"
CM034316.1	RepeatMasker	DNA/hAT	32518092	32518293	432	+	.	ID="RND-6_FAMILY-13705";TEgroup="ctg_1%7CRND-6_FAMILY-13705%7C1";Tend="1037";Tstart="850";shortTE="T";uid="ac5bc0c0-8b1b-4f12-8418-e5145c38e1c0"
CM034316.1	RepeatMasker	DNA/Ginger-1	73214738	73215759	7602	+	.	ID="RND-5_FAMILY-4248";Tend="1881";Tstart="872";shortTE="F";uid="7c5a3c89-9b8b-486a-aa82-80c09941c2b4"
CM034316.1	RepeatMasker	DNA/hAT-Charlie	92700360	92701280	3585	+	.	ID="RND-6_FAMILY-1463";Tend="2213";Tstart="1294";shortTE="F";uid="b991e805-3ca0-4bec-b5b5-a9bfe121bb08"
CM034316.1	RepeatMasker	LINE/I-Jockey	146897120	146897285	760	+	.	ID="RND-6_FAMILY-2303";Tend="1545";Tstart="1412";shortTE="F";uid="dcf9c16c-6780-45ae-a089-ba098b6ae264"
CM034316.1	RepeatMasker	Unknown	69272083	69272236	742	+	.	ID="RND-5_FAMILY-5689";Tend="1486";Tstart="1294";shortTE="F";uid="d31c3c87-ae01-48e9-85e5-408e2b239e6a"
CM034316.1	RepeatMasker	LINE/CR1	20034413	20034957	922	+	.	ID="RND-6_FAMILY-10071";Tend="1479";Tstart="922";shortTE="F";uid="38888ae4-4124-4e8c-803a-f6db758cf41a"
CM034316.1	RepeatMasker	LTR/Gypsy	143227130	143228958	10673	+	.	ID="RND-6_FAMILY-559";Tend="7781";Tstart="5898";shortTE="F";uid="c2d28a5f-f006-4375-b241-a3b3deee4468"
CM034316.1	RepeatMasker	DNA	18622108	18622389	547	+	.	ID="DNAX-2_AP";Tend="328";Tstart="33";shortTE="F";uid="8e7bb9c1-b669-405d-882f-b08b27d57f20"
CM034316.1	RepeatMasker	DNA/MULE-MuDR	3611658	3611781	661	+	.	ID="MUDR12X_AP";Tend="1397";Tstart="1273";shortTE="F";uid="dbba8774-8b28-4389-b6d9-eede506237a3"
CM034316.1	RepeatMasker	Retroposon?	76971626	76971770	497	+	.	ID="RND-6_FAMILY-13034";Tend="1497";Tstart="1362";shortTE="F";uid="23dd3b1b-a398-4d71-8fd9-142669952f67"
CM034316.1	RepeatMasker	Unknown	37790610	37790742	972	+	.	ID="RND-6_FAMILY-34395";Tend="1115";Tstart="991";shortTE="F";uid="c1768de8-e3f7-43d0-a3ab-86737f0d4f56"
CM034316.1	RepeatMasker	DNA	42585437	42586814	6992	+	.	ID="RND-6_FAMILY-3085";TEgroup="ctg_1%7CRND-6_FAMILY-3085%7C12";Tend="3872";Tstart="1748";shortTE="F";uid="58dd2f56-eafb-4b0c-97e7-51257abdf95c"
CM034316.1	RepeatMasker	Retroposon?	29417388	29417567	1155	+	.	ID="RND-6_FAMILY-621";Tend="179";Tstart="1";shortTE="F";uid="39d93745-73a6-4b7f-a452-2059e00a683a"
CM034316.1	RepeatMasker	Unknown	112106454	112106709	1095	+	.	ID="RND-5_FAMILY-148";Tend="1245";Tstart="1001";shortTE="F";uid="dd6e553a-256f-4d44-b7b0-60a1cd311776"
CM034316.1	RepeatMasker	DNA/Maverick	1451801	1452651	6434	+	.	ID="rnd-5_family-7864";Tend="1461";Tstart="1";shortTE="F";uid="ee9ed47d-07d2-4c52-8ff5-493aa6817bca"
CM034316.1	RepeatMasker	DNA/Ginger-1	50493352	50493832	3234	+	.	ID="RND-5_FAMILY-6062";Tend="1129";Tstart="648";shortTE="F";uid="90a285fa-c66a-4e6f-b65a-3047c084230a"
CM034316.1	RepeatMasker	DNA/Maverick	143937382	143937666	795	+	.	ID="rnd-5_family-2762";Tend="880";Tstart="329";shortTE="F";uid="ed169086-f526-4f6b-96ae-612dabc0dd46"
CM034316.1	RepeatMasker	Retroposon?	42129791	42130061	998	+	.	ID="RND-6_FAMILY-6210";Tend="1986";Tstart="1705";shortTE="F";uid="4906279c-29d2-47fd-a43e-f4b666afa23c"
CM034316.1	RepeatMasker	Unknown	123404652	123404867	1490	+	.	ID="RND-1_FAMILY-15";Tend="1724";Tstart="1517";shortTE="F";uid="3d6f270b-aa83-4049-a101-39e13acf3581"
CM034316.1	RepeatMasker	DNA/hAT?	46186406	46186525	728	+	.	ID="RND-5_FAMILY-8340";Tend="1109";Tstart="986";shortTE="F";uid="81e0d859-6875-4bf0-b3a7-24ba8db8e60d"
CM034316.1	RepeatMasker	LINE/L2	131683570	131686016	18692	+	.	ID="RND-1_FAMILY-81";Tend="8282";Tstart="5769";shortTE="F";uid="7b9920c3-08e0-43e0-b538-3d8437b1e891"
CM034316.1	RepeatMasker	Unknown	34019659	34020201	3241	+	.	ID="RND-6_FAMILY-35688";Tend="1522";Tstart="1014";shortTE="F";uid="d8343f81-622a-49e5-9bd7-76e05ce24994"
CM034316.1	RepeatMasker	DNA/MULE-MuDR	10771782	10772004	528	+	.	ID="RND-6_FAMILY-3914";Tend="3575";Tstart="3398";shortTE="F";uid="8d50cc42-9246-496b-aa46-edb446a36f16"
CM034316.1	RepeatMasker	DNA/Kolobok-E	42555810	42555980	998	+	.	ID="RND-4_FAMILY-674";Tend="1059";Tstart="898";shortTE="F";uid="a2ff1d6a-d5d1-4f0a-8afc-9b76a4e53c07"
CM034316.1	RepeatMasker	Unknown	52078407	52078522	771	+	.	ID="RND-6_FAMILY-731";Tend="1193";Tstart="1079";shortTE="F";uid="a29d05f7-84a9-4fd5-8375-88880f75803e"
CM034316.1	RepeatMasker	LINE/R1	14552053	14599643	60089	+	.	ID="RND-6_FAMILY-6007";TEgroup="ctg_1%7CRND-6_FAMILY-6007%7C1";Tend="6584";Tstart="1";shortTE="F";uid="ca1c47c0-0b80-4f19-a8dc-988e5e1403b5"
CM034316.1	RepeatMasker	DNA	22956612	22957167	3822	+	.	ID="RND-5_FAMILY-2187";Tend="1616";Tstart="1069";shortTE="F";uid="88afbfc8-b8fb-4905-b478-5b514136c57b"
CM034316.1	RepeatMasker	DNA/Kolobok-E	70502575	70503129	3502	+	.	ID="RND-5_FAMILY-3259";Tend="825";Tstart="250";shortTE="F";uid="c082c6b6-97ac-40fb-b69a-d98aaf99613f"
CM034316.1	RepeatMasker	LINE/R1	42270600	42270792	705	+	.	ID="RND-5_FAMILY-41";Tend="328";Tstart="171";shortTE="F";uid="9ab6f9e2-9bf9-42be-97a8-ebefe3bc3666"
CM034316.1	RepeatMasker	Retroposon?	18919845	18920573	1358	+	.	ID="RND-6_FAMILY-11938";TEgroup="ctg_1%7CRND-6_FAMILY-11938%7C5";Tend="2103";Tstart="1519";shortTE="F";uid="dafd8f25-13d7-42bc-892e-eb3d9cb0692a"
CM034316.1	RepeatMasker	DNA/Ginger-1	53736195	53736509	553	+	.	ID="RND-6_FAMILY-9942";TEgroup="ctg_1%7CRND-6_FAMILY-9942%7C8";Tend="1385";Tstart="862";shortTE="F";uid="929a22ab-6ed6-4443-ac8d-dbe969f2dd7e"
CM034316.1	RepeatMasker	LINE/Tad1	94017643	94017821	710	+	.	ID="RND-5_FAMILY-156";Tend="1231";Tstart="1059";shortTE="F";uid="b69a7d8e-23de-418b-80dd-aec161469b56"
CM034316.1	RepeatMasker	RC/Helitron	66465114	66465802	2943	+	.	ID="RND-1_FAMILY-24";Tend="1709";Tstart="870";shortTE="F";uid="2b469fc1-9dbc-4f27-8cee-ad9b9e7bfad3"
CM034316.1	RepeatMasker	DNA/hAT-hAT19	40267370	40267581	654	+	.	ID="HAT-N7_AP";Tend="220";Tstart="1";shortTE="F";uid="408318c3-a634-4a72-b2e0-2f14a836b7dc"
CM034316.1	RepeatMasker	Retroposon?	94819002	94819830	1442	+	.	ID="RND-6_FAMILY-13193";Tend="1737";Tstart="880";shortTE="F";uid="dec98834-1b6f-45a5-86ff-0f5f4a1eaac8"
CM034316.1	RepeatMasker	DNA/hAT-Tip100	100488796	100488994	698	+	.	ID="RND-6_FAMILY-6394";Tend="1220";Tstart="1005";shortTE="F";uid="478d3c13-cfba-4757-8f02-e9bbfb4d72a0"
CM034316.1	RepeatMasker	LTR/Gypsy	43473820	43473933	560	+	.	ID="RND-5_FAMILY-2207";Tend="996";Tstart="886";shortTE="F";uid="7af223ed-0d19-4228-a6f4-383f64258206"
CM034316.1	RepeatMasker	Retroposon?	148045490	148045719	1260	+	.	ID="RND-5_FAMILY-450";Tend="2016";Tstart="1792";shortTE="F";uid="be495e2c-3cdf-4b6e-bb33-2114352fa571"
CM034316.1	RepeatMasker	DNA/Ginger-1	45855662	45855886	657	+	.	ID="RND-6_FAMILY-9942";Tend="1121";Tstart="903";shortTE="F";uid="876366b3-1c6f-4ebd-b685-95448791fd16"
CM034316.1	RepeatMasker	Unknown	85105590	85105967	1711	+	.	ID="RND-1_FAMILY-225";Tend="1339";Tstart="934";shortTE="F";uid="03e6623a-f86d-4a8c-b715-1630e9260e37"
CM034316.1	RepeatMasker	Retroposon?	37653805	37653967	931	+	.	ID="RND-6_FAMILY-6210";Tend="1847";Tstart="1682";shortTE="F";uid="e39999c5-4af2-4a1a-a678-210e5649b7c4"
CM034316.1	RepeatMasker	DNA/hAT-Charlie	127120402	127120717	1502	+	.	ID="RND-6_FAMILY-3334";Tend="2538";Tstart="2226";shortTE="F";uid="154990c2-3e02-40ee-81b9-ac9d656886f9"
CM034316.1	RepeatMasker	DNA	123761407	123761674	1123	+	.	ID="TTAA2D_AP";Tend="261";Tstart="1";shortTE="F";uid="d27435ea-167b-4856-85e5-4c92c169c137"
CM034316.1	RepeatMasker	DNA/Ginger-1	93780809	93780942	681	+	.	ID="RND-6_FAMILY-447";Tend="920";Tstart="758";shortTE="F";uid="3c6cbcb8-9e81-45b5-9298-10fda6062358"
CM034316.1	RepeatMasker	Unknown	32923337	32923790	2952	+	.	ID="RND-6_FAMILY-5666";Tend="673";Tstart="204";shortTE="F";uid="7b9cdc57-43a1-4de4-9551-4886a92538cc"
CM034316.1	RepeatMasker	DNA/Ginger-1	118966405	118966983	1763	+	.	ID="RND-5_FAMILY-6062";Tend="1445";Tstart="885";shortTE="F";uid="3135baff-4d60-48c2-9d95-493ad24c75ee"
CM034316.1	RepeatMasker	Retroposon?	105566388	105567532	5204	+	.	ID="RND-4_FAMILY-664";Tend="1000";Tstart="33";shortTE="F";uid="3f70c4a9-a1af-410c-8536-f6bcfe6352cc"
CM034316.1	RepeatMasker	Retroposon?	10911547	10911862	1624	+	.	ID="RND-1_FAMILY-127";Tend="3715";Tstart="3388";shortTE="F";uid="d965d2f4-7151-4435-af07-a01777447196"
CM034316.1	RepeatMasker	Unknown	10478246	10478598	1510	+	.	ID="RND-1_FAMILY-148";TEgroup="ctg_1%7CRND-1_FAMILY-148%7C1";Tend="1550";Tstart="819";shortTE="F";uid="87b0c275-4fd4-4007-971b-2c3d3834f027"
CM034316.1	RepeatMasker	Unknown	25925668	25926010	836	+	.	ID="RND-6_FAMILY-9055";Tend="1717";Tstart="1271";shortTE="F";uid="98133a67-dc50-4c17-bc3b-990ba5afb5ce"
CM034316.1	RepeatMasker	Unknown	19677270	19677459	896	+	.	ID="RND-1_FAMILY-20";Tend="1241";Tstart="1062";shortTE="F";uid="8396d174-4629-474a-97f0-813965b1d972"
CM034316.1	RepeatMasker	DNA/Ginger-1	139831503	139831698	557	+	.	ID="rnd-6_family-13191";Tend="992";Tstart="748";shortTE="F";uid="cd7142dd-c308-4464-8148-adea74968dc4"
CM034316.1	RepeatMasker	Retroposon?	82000723	82001201	833	+	.	ID="RND-6_FAMILY-9088";Tend="2733";Tstart="2245";shortTE="F";uid="f1386d5d-b9eb-4233-a7f7-e50fa25cc936"
CM034316.1	RepeatMasker	Unknown	12065019	12066863	14101	+	.	ID="RND-1_FAMILY-216";Tend="3283";Tstart="1423";shortTE="F";uid="cbd7737c-5fb2-40c9-afb4-164887ad121b"
CM034316.1	RepeatMasker	Unknown	69097069	69097939	6370	+	.	ID="RND-1_FAMILY-60";Tend="1840";Tstart="949";shortTE="F";uid="14728772-f6c7-43ed-a9ff-29f0fef02c05"
CM034316.1	RepeatMasker	Retroposon?	8525466	8528399	10664	+	.	ID="RND-6_FAMILY-622";Tend="2187";Tstart="1";shortTE="F";uid="764792bd-e555-4f5c-a4a8-a2c8e78b8904"
CM034316.1	RepeatMasker	Retroposon?	42745390	42745498	473	+	.	ID="SINE2-1_AP";Tend="318";Tstart="197";shortTE="F";uid="ee9e9b0c-516b-4c58-a47e-f45337819b04"
CM034316.1	RepeatMasker	DNA/hAT-hAT19	23200244	23200754	3059	+	.	ID="HAT-N6B_AP";Tend="532";Tstart="3";shortTE="F";uid="9a495d59-f15a-4c62-b664-6221017d8272"
CM034316.1	RepeatMasker	DNA/Ginger-1	103222445	103222766	1330	+	.	ID="RND-5_FAMILY-6062";Tend="1012";Tstart="652";shortTE="F";uid="6caf481e-cc99-4230-9448-5f66edc4de27"
CM034316.1	RepeatMasker	DNA/MULE-MuDR	35943181	35943304	424	+	.	ID="MUDR2X_AP";Tend="1903";Tstart="1764";shortTE="F";uid="8d196218-beb8-441e-840a-5da9c5131c56"
CM034316.1	RepeatMasker	Retroposon?	126523923	126524035	438	+	.	ID="RND-5_FAMILY-1549";Tend="2541";Tstart="2351";shortTE="F";uid="739123a6-ac70-4969-94d2-f841746c33ce"
CM034316.1	RepeatMasker	DNA/hAT-hAT19	63905936	63906158	661	+	.	ID="RND-5_FAMILY-6552";Tend="1093";Tstart="812";shortTE="F";uid="de9e2144-e338-4253-b3a1-3f84bb0bbc4b"
CM034316.1	RepeatMasker	DNA/Ginger-1	31046797	31047026	869	+	.	ID="RND-6_FAMILY-5340";Tend="966";Tstart="737";shortTE="F";uid="ef81bfaa-967b-4716-b131-9a9371ebed0a"
CM034316.1	RepeatMasker	Retroposon?	151289321	151289713	2074	+	.	ID="RND-6_FAMILY-21867";Tend="2368";Tstart="1924";shortTE="F";uid="84572884-0d9c-4439-93fb-3f37c7cc8f6b"
CM034316.1	RepeatMasker	DNA/hAT-Tip100	34024541	34026231	5495	+	.	ID="RND-6_FAMILY-847";Tend="1581";Tstart="5";shortTE="F";uid="99f7fc7c-80b7-4b2a-870f-b3898b9d3dd3"
CM034316.1	RepeatMasker	LINE/R1	117584329	117584438	735	+	.	ID="RND-5_FAMILY-41";Tend="6503";Tstart="6393";shortTE="F";uid="eb993665-413e-470e-b6ae-742a105dff19"
CM034316.1	RepeatMasker	LTR/Gypsy	78954658	78955016	629	+	.	ID="RND-5_FAMILY-3190";Tend="1236";Tstart="797";shortTE="F";uid="ec93ccb9-ea9b-435a-9545-e22b91da382c"
CM034316.1	RepeatMasker	LTR/Gypsy	28077587	28077915	1064	+	.	ID="RND-5_FAMILY-4253";Tend="7792";Tstart="7429";shortTE="F";uid="6836bd9b-32a6-43e4-b766-39085e476690"
CM034316.1	RepeatMasker	LINE/L2	42347377	42347672	1904	+	.	ID="RND-6_FAMILY-853";Tend="1596";Tstart="1309";shortTE="F";uid="bee423ee-9b06-4fe9-8d95-458a706c099d"
CM034316.1	RepeatMasker	DNA/Ginger-1	110481860	110482498	1326	+	.	ID="RND-5_FAMILY-6062";Tend="1307";Tstart="650";shortTE="F";uid="a1ae5af9-7c59-4c67-8f9f-b90898f36e4c"
CM034316.1	RepeatMasker	LINE/R1	95913799	95914461	5132	+	.	ID="RND-1_FAMILY-110";Tend="1641";Tstart="978";shortTE="F";uid="db45a728-483f-464a-8e5c-9fc00095a069"
CM034316.1	RepeatMasker	DNA/hAT-hAT19	42903739	42923891	87912	+	.	ID="rnd-5_family-554";Tend="11056";Tstart="1";shortTE="F";uid="220f0230-2239-4474-8417-f98e244d360a"
CM034316.1	RepeatMasker	Unknown	112081040	112081428	731	+	.	ID="RND-5_FAMILY-21581";Tend="585";Tstart="190";shortTE="F";uid="bfb1cb50-04f6-4f3c-b0f6-6798662c97d1"
CM034316.1	RepeatMasker	DNA/hAT	25060645	25060832	855	+	.	ID="DNA8-105_AP";Tend="650";Tstart="433";shortTE="F";uid="d7ce2df7-5db6-4d61-8f0d-15f9ef40fa69"
CM034316.1	RepeatMasker	Retroposon?	113750090	113750435	669	+	.	ID="RND-6_FAMILY-15339";Tend="1241";Tstart="942";shortTE="F";uid="256dd5c8-db99-43fb-88f1-d883f7eccc02"
CM034316.1	RepeatMasker	DNA	132353160	132353573	2989	+	.	ID="TTAA2_AP";Tend="411";Tstart="1";shortTE="F";uid="99cf05a7-f792-45b9-b102-9ccc7128c347"
CM034316.1	RepeatMasker	LTR/Gypsy	12370332	12370498	661	+	.	ID="RND-5_FAMILY-1754";Tend="6822";Tstart="6651";shortTE="F";uid="c747fadc-095b-41d0-bb24-fed397f19d71"
CM034316.1	RepeatMasker	LINE/L2	94314381	94317565	2784	+	.	ID="RND-6_FAMILY-1498";Tend="3686";Tstart="5";shortTE="F";uid="50e1b835-a929-4428-b011-79f9aaf592f8"
CM034316.1	RepeatMasker	Unknown	15386853	15387189	601	+	.	ID="RND-6_FAMILY-3382";Tend="986";Tstart="633";shortTE="F";uid="0f1434eb-b108-404a-93a9-fb0296b3646f"
CM034316.1	RepeatMasker	DNA/hAT-Tip100	128790551	128790752	1295	+	.	ID="RND-6_FAMILY-10387";Tend="1612";Tstart="1409";shortTE="F";uid="f5a74bf4-2ac2-4a07-9a0e-90efe235a343"
CM034316.1	RepeatMasker	Retroposon?	41327069	41327230	779	+	.	ID="RND-6_FAMILY-10695";Tend="1786";Tstart="1623";shortTE="F";uid="dc1db44a-14b4-4585-b34e-1c3b43a84b87"
CM034316.1	RepeatMasker	DNA	139579908	139580348	2668	+	.	ID="rnd-4_family-67";Tend="1118";Tstart="603";shortTE="F";uid="44a26d87-86d7-42a0-bb12-c65fdcf89879"
CM034316.1	RepeatMasker	DNA	54040403	54040906	2569	+	.	ID="RND-6_FAMILY-14802";Tend="1389";Tstart="914";shortTE="F";uid="29034cd4-5fc5-4f07-8f41-8af75ad5c1c1"
CM034316.1	RepeatMasker	LINE/RTE-BovB	111536175	111537050	7216	+	.	ID="RND-6_FAMILY-5907";Tend="2272";Tstart="1391";shortTE="F";uid="814af525-1c31-4f9b-ae5b-6cbabfe7e066"
CM034316.1	RepeatMasker	DNA/hAT-Tip100	80964679	80965458	4454	+	.	ID="RND-5_FAMILY-1393";Tend="2158";Tstart="1392";shortTE="F";uid="5039d8b9-b18f-4ae0-8fed-0a8cf8ff2a2d"
CM034316.1	RepeatMasker	DNA	33175430	33175811	565	+	.	ID="RND-5_FAMILY-6566";TEgroup="ctg_1%7CRND-5_FAMILY-6566%7C4";Tend="1802";Tstart="1293";shortTE="T";uid="24f0e860-53c4-4d2a-89e6-c1916f897525"
CM034316.1	RepeatMasker	DNA	47189251	47189871	3467	+	.	ID="RND-6_FAMILY-4784";Tend="1665";Tstart="1009";shortTE="F";uid="8f73fc75-ed85-4dba-a8e7-7f67e7c2a118"
CM034316.1	RepeatMasker	DNA/Ginger-1	81891227	81892065	1507	+	.	ID="RND-5_FAMILY-6062";Tend="1586";Tstart="650";shortTE="F";uid="e8b5ec4d-ab99-4118-87c5-9e4c4dfa2f33"
CM034316.1	RepeatMasker	DNA/hAT-Charlie	80291074	80291219	418	+	.	ID="RND-6_FAMILY-33476";TEgroup="ctg_1%7CRND-6_FAMILY-33476%7C1";Tend="1180";Tstart="958";shortTE="T";uid="ac7b9a68-2922-4dc4-844d-9053f1c54cd1"
CM034316.1	RepeatMasker	Retroposon?	71312712	71312847	501	+	.	ID="RND-6_FAMILY-2210";Tend="1793";Tstart="1648";shortTE="F";uid="d59c36cf-a8f6-4290-a21f-549ac0898aef"
CM034316.1	RepeatMasker	LINE/R1	63401151	63401447	983	+	.	ID="RND-5_FAMILY-41";Tend="6144";Tstart="5844";shortTE="F";uid="b1ff96fc-e16e-4a20-99f1-4a06bb1cae3f"
CM034316.1	RepeatMasker	DNA/hAT-Charlie	16216683	16218803	7907	+	.	ID="RND-6_FAMILY-3716";TEgroup="ctg_1%7CRND-6_FAMILY-3716%7C2";Tend="1931";Tstart="3";shortTE="F";uid="615cae85-65ee-433f-aa10-9ab60096f48d"
CM034316.1	RepeatMasker	Unknown	96798946	96800442	8645	+	.	ID="RND-1_FAMILY-26";Tend="3460";Tstart="747";shortTE="F";uid="e50ce186-57bf-4088-87d0-435809ada6f9"
CM034316.1	RepeatMasker	DNA	26226919	26227056	746	+	.	ID="ttaa3b_ap";Tend="132";Tstart="1";shortTE="F";uid="f8938839-22f0-4fc9-b94f-013c58a5b36b"
CM034316.1	RepeatMasker	LTR/Gypsy	147830838	147831106	2012	+	.	ID="RND-6_FAMILY-42716";Tend="4176";Tstart="3905";shortTE="F";uid="9cb690df-8052-47e3-8b9c-b612ab9e6ccc"
CM034316.1	RepeatMasker	LINE/RTE-BovB	32917588	32917709	834	+	.	ID="RND-5_FAMILY-585";Tend="1167";Tstart="1053";shortTE="F";uid="8db745cd-9172-45ba-bc36-1a7c44307cac"
CM034316.1	RepeatMasker	DNA/hAT-hAT19	15942078	15942663	2382	+	.	ID="RND-6_FAMILY-258";Tend="951";Tstart="268";shortTE="F";uid="099a72e8-fd78-456b-8094-f2789c71c952"
CM034316.1	RepeatMasker	DNA/Sola-1	84814777	84814945	497	+	.	ID="SOLA1-7_AP";Tend="988";Tstart="815";shortTE="F";uid="52fbda28-53a0-45a2-ba17-aeda66cc8d4e"
CM034316.1	RepeatMasker	Unknown	30392272	30393043	4262	+	.	ID="RND-6_FAMILY-15246";Tend="768";Tstart="151";shortTE="F";uid="07c57cf5-9bd9-4124-aa6d-40ecd15f5ba9"
CM034316.1	RepeatMasker	Unknown	146566409	146566564	1068	+	.	ID="RND-6_FAMILY-48039";Tend="1251";Tstart="1099";shortTE="F";uid="de89001f-e081-454f-a769-ebcad8580471"
CM034316.1	RepeatMasker	DNA/MULE-MuDR	11770458	11770679	1349	+	.	ID="RND-6_FAMILY-39817";Tend="1028";Tstart="807";shortTE="F";uid="4acb0c63-db3e-4fce-945f-0981632b4bf8"
CM034316.1	RepeatMasker	Unknown	138179631	138179938	1239	+	.	ID="RND-6_FAMILY-2231";Tend="602";Tstart="263";shortTE="F";uid="2833d297-2190-4326-92a1-fc45540e94f1"
CM034316.1	RepeatMasker	DNA/Kolobok-E	80933732	80933982	523	+	.	ID="RND-5_FAMILY-3722";Tend="1985";Tstart="1740";shortTE="F";uid="19822a60-a5b0-4e7f-ae10-486d2c0fe221"
CM034316.1	RepeatMasker	DNA/hAT	32758148	32758337	1163	+	.	ID="RND-1_FAMILY-45";Tend="1417";Tstart="1222";shortTE="F";uid="736572e5-6b95-4610-b311-5ee5b2479d2b"
CM034316.1	RepeatMasker	DNA/Maverick	137741891	137745373	29514	+	.	ID="RND-6_FAMILY-2586";Tend="7293";Tstart="3862";shortTE="F";uid="d874214d-9475-4854-a09d-e5085728af82"
CM034316.1	RepeatMasker	DNA/hAT-Charlie	24609538	24609741	571	+	.	ID="RND-5_FAMILY-6446";Tend="1605";Tstart="1415";shortTE="F";uid="107edb73-afb7-4e62-8747-e6b15030ca5e"
CM034316.1	RepeatMasker	DNA/hAT-Tip100	118960930	118961042	566	+	.	ID="RND-1_FAMILY-132";Tend="794";Tstart="666";shortTE="F";uid="5dbe02ce-5d23-4bb8-9656-6d421605c697"
CM034316.1	RepeatMasker	DNA/hAT-Ac	130512730	130513426	1672	+	.	ID="RND-6_FAMILY-11020";Tend="2331";Tstart="1635";shortTE="F";uid="f9b33638-3f39-44b0-971c-7a15b83fc6c4"
CM034316.1	RepeatMasker	DNA	35724790	35724979	924	+	.	ID="RND-6_FAMILY-13527";Tend="1729";Tstart="1532";shortTE="F";uid="9f3aa45f-46ba-4907-9171-2f4fcd960cf1"
CM034316.1	RepeatMasker	Retroposon?	43740428	43740563	429	+	.	ID="RND-6_FAMILY-1508";Tend="592";Tstart="462";shortTE="F";uid="7beb46d6-3a5b-486a-98a0-222d2e2ddf53"
CM034316.1	RepeatMasker	Unknown	2542771	2543090	654	+	.	ID="RND-6_FAMILY-5170";Tend="1228";Tstart="894";shortTE="F";uid="b8bbd416-434a-4a34-b686-c5c579af5cc1"
CM034316.1	RepeatMasker	DNA/hAT-Charlie	26849745	26850210	1015	+	.	ID="RND-6_FAMILY-3334";Tend="798";Tstart="342";shortTE="F";uid="854edbfd-3d29-49e3-9bab-e6c6e4336830"
CM034316.1	RepeatMasker	Retroposon?	105926209	105926664	2190	+	.	ID="RND-6_FAMILY-30528";Tend="5392";Tstart="4884";shortTE="F";uid="d3cb94d9-1671-49a0-8ebd-06f26c814ba8"
CM034316.1	RepeatMasker	DNA/TcMar-m44?	47973359	47973475	439	+	.	ID="DNA4-10_AP";Tend="159";Tstart="44";shortTE="F";uid="d973cf49-38f6-40d9-9ad0-772c4e2275c1"
CM034316.1	RepeatMasker	LINE/L2	145030062	145030267	401	+	.	ID="RND-6_FAMILY-7352";Tend="2953";Tstart="2721";shortTE="F";uid="69ccb9a7-472e-4aa1-a267-ec5f6857fdab"
CM034316.1	RepeatMasker	DNA/hAT-Tip100	16795657	16796982	7932	+	.	ID="RND-1_FAMILY-422";TEgroup="ctg_1%7CRND-1_FAMILY-422%7C2";Tend="2116";Tstart="836";shortTE="F";uid="f6b5f4c7-7a6e-4530-87e2-4cc10b700dcd"
CM034316.1	RepeatMasker	Retroposon?	104668554	104668878	1493	+	.	ID="RND-6_FAMILY-13511";Tend="1163";Tstart="840";shortTE="F";uid="d17fc23d-f0aa-48e0-a3ab-7bcdda1912d0"
CM034316.1	RepeatMasker	LINE/CR1	96320613	96321643	8513	+	.	ID="RND-6_FAMILY-16343";Tend="1479";Tstart="459";shortTE="F";uid="55acb69f-25c4-46f9-b6a5-01227938d855"
CM034316.1	RepeatMasker	DNA/Ginger-1	113809602	113811638	11636	+	.	ID="rnd-6_family-447";Tend="3375";Tstart="726";shortTE="F";uid="67c9ab19-b76a-4f63-adbb-97167d6a9f68"
CM034316.1	RepeatMasker	DNA/hAT-Tip100	90891537	90892450	8237	+	.	ID="RND-6_FAMILY-1103";Tend="1902";Tstart="989";shortTE="F";uid="bbc884c8-806c-4eab-8b8c-2231d29a85c6"
CM034316.1	RepeatMasker	DNA/hAT	119496954	119497346	2317	+	.	ID="RND-1_FAMILY-45";Tend="1309";Tstart="863";shortTE="F";uid="1c4765f0-b8c0-44b7-a62d-316e95d441cf"
CM034316.1	RepeatMasker	DNA/PIF-Harbinger	157909272	157913802	29357	+	.	ID="RND-5_FAMILY-6962";Tend="4514";Tstart="6";shortTE="F";uid="b9f9ac15-fd18-4c21-a0d4-0e305676701d"
CM034316.1	RepeatMasker	DNA/Kolobok-E	32026740	32027673	6737	+	.	ID="RND-6_FAMILY-1722";Tend="2566";Tstart="1642";shortTE="F";uid="a5f87656-068a-4a60-80be-deda7ef11b23"
CM034316.1	RepeatMasker	Retroposon?	63139787	63139903	437	+	.	ID="RND-6_FAMILY-13777";Tend="7279";Tstart="7164";shortTE="F";uid="879be587-7d24-45a2-b92f-e080d12031ca"
CM034316.1	RepeatMasker	DNA/hAT-hAT19	44398600	44399704	5005	+	.	ID="RND-4_FAMILY-510";Tend="1511";Tstart="462";shortTE="F";uid="1c12d8d1-8ba0-41e5-9c33-76fe8b6915e7"
CM034316.1	RepeatMasker	Unknown	152019984	152020603	3632	+	.	ID="RND-5_FAMILY-2130";Tend="1649";Tstart="923";shortTE="F";uid="8d2c4b67-6fcc-4fb8-8838-394d7ad58b8e"
CM034316.1	RepeatMasker	DNA/hAT-Tip100	48648938	48649485	971	+	.	ID="RND-6_FAMILY-7835";Tend="1667";Tstart="1165";shortTE="F";uid="56339f59-722e-40e5-ab7f-683d8e09ff76"
CM034316.1	RepeatMasker	DNA/Ginger-1	100380038	100380307	1268	+	.	ID="rnd-5_family-4248";Tend="1116";Tstart="782";shortTE="F";uid="476005aa-493c-4817-a9f5-aa5bd0c450b1"
CM034316.1	RepeatMasker	Retroposon?	38557156	38557303	720	+	.	ID="RND-6_FAMILY-4488";Tend="1025";Tstart="872";shortTE="F";uid="34c5efa1-caba-4ae3-8707-af7360a52b3d"
CM034316.1	RepeatMasker	DNA/Kolobok-E	77947930	77948486	616	+	.	ID="RND-6_FAMILY-12456";Tend="2685";Tstart="2082";shortTE="F";uid="bbf942c3-6270-49e5-abd4-71fb7ac3ee05"
CM034316.1	RepeatMasker	DNA/hAT-Tip100	63788004	63788537	4008	+	.	ID="RND-5_FAMILY-1310";Tend="1414";Tstart="881";shortTE="F";uid="b7963582-fa54-4a3c-a93e-27c1b5990333"
CM034316.1	RepeatMasker	LINE/L2	42075449	42076023	4073	+	.	ID="RND-1_FAMILY-96";Tend="5611";Tstart="5005";shortTE="F";uid="9e518919-1da4-490b-8f98-a4461b709bcd"
CM034316.1	RepeatMasker	DNA/hAT?	134319540	134319771	1608	+	.	ID="RND-6_FAMILY-889";Tend="1068";Tstart="838";shortTE="F";uid="a862ed35-c135-46d0-97ff-b0eab783ddee"
CM034316.1	RepeatMasker	DNA/Kolobok-E	134673541	134673759	612	+	.	ID="KOLOBOKE-3_AP";Tend="1890";Tstart="1666";shortTE="F";uid="5bcbf705-0ec4-4f57-b9e1-df1d6e9b7bba"
CM034316.1	RepeatMasker	DNA	21263462	21264344	3203	+	.	ID="RND-5_FAMILY-6566";Tend="2131";Tstart="1292";shortTE="F";uid="ca3085e0-6424-4cad-a7bc-dce96e537557"
CM034316.1	RepeatMasker	DNA/TcMar-Tc4	44228535	44228744	711	+	.	ID="RND-6_FAMILY-1188";Tend="2418";Tstart="2201";shortTE="F";uid="5e7bee7b-f552-4b10-8018-877d6d4f82ab"
CM034316.1	RepeatMasker	Retroposon?	22855057	22855252	771	+	.	ID="RND-5_FAMILY-9558";Tend="1179";Tstart="998";shortTE="F";uid="dca9178a-a94f-47e0-8ac5-8ace49e9a503"
CM034316.1	RepeatMasker	Unknown	120688077	120688194	466	+	.	ID="RND-6_FAMILY-2264";Tend="2392";Tstart="2275";shortTE="F";uid="4897f35e-0b23-4ee3-9af1-965f9ab42754"
CM034316.1	RepeatMasker	DNA/hAT	82778383	82778870	3308	+	.	ID="RND-1_FAMILY-45";Tend="1428";Tstart="900";shortTE="F";uid="b936a709-f7f8-47fb-80bd-2d7eb46b5fbe"
CM034316.1	RepeatMasker	Unknown	50182637	50183411	2514	+	.	ID="RND-5_FAMILY-1764";Tend="2777";Tstart="1970";shortTE="F";uid="6cdc083b-2634-4afe-bfeb-ca0a1111a2e9"
CM034316.1	RepeatMasker	Retroposon?	38485739	38486406	872	+	.	ID="RND-6_FAMILY-35321";TEgroup="ctg_1%7CRND-6_FAMILY-35321%7C1";Tend="1756";Tstart="1213";shortTE="F";uid="27250692-f37d-454c-ac38-bacb1420b09a"
CM034316.1	RepeatMasker	DNA/hAT-Tip100	9249610	9249729	462	+	.	ID="RND-1_FAMILY-456";Tend="3241";Tstart="3131";shortTE="F";uid="100f0532-44c6-4dae-9c52-05db7813c542"
CM034316.1	RepeatMasker	DNA/hAT-Tip100	102943379	102943716	909	+	.	ID="RND-6_FAMILY-860";Tend="5095";Tstart="4770";shortTE="F";uid="a528d648-03c1-40a4-bcdc-85ee26e0307b"
CM034316.1	RepeatMasker	DNA/MULE-MuDR	108228532	108228748	653	+	.	ID="RND-6_FAMILY-4383";Tend="1432";Tstart="1230";shortTE="F";uid="97d7c35d-4b54-4059-84a6-c9e2efd6c73d"
CM034316.1	RepeatMasker	DNA/Kolobok-E	2363015	2363490	1580	+	.	ID="RND-4_FAMILY-674";Tend="1377";Tstart="906";shortTE="F";uid="e4388043-8841-47fb-941e-c55b4d6ad453"
CM034316.1	RepeatMasker	Retroposon?	142753485	142753638	687	+	.	ID="RND-6_FAMILY-10695";Tend="800";Tstart="651";shortTE="F";uid="79035658-d5b9-4a0a-9096-52f946aecbce"
CM034316.1	RepeatMasker	DNA/hAT-Tip100	37822563	37822715	607	+	.	ID="RND-5_FAMILY-1507";Tend="1500";Tstart="1352";shortTE="F";uid="d2367920-5782-48a2-89f9-e2cedf38e061"
CM034316.1	RepeatMasker	DNA	78695696	78695882	1544	+	.	ID="RND-5_FAMILY-10801";Tend="1172";Tstart="988";shortTE="F";uid="097165f0-8b27-44d7-b2c6-47df2228bd7a"
CM034316.1	RepeatMasker	DNA	74796984	74797393	1284	+	.	ID="DNA4-3_AP";Tend="634";Tstart="213";shortTE="F";uid="1c3e047d-8ce4-4e9e-99d9-3beda0d837d5"
CM034316.1	RepeatMasker	DNA/Ginger-1	71307851	71308054	502	+	.	ID="RND-6_FAMILY-9942";Tend="1589";Tstart="1377";shortTE="F";uid="6856e4f8-6720-430c-9f7e-2ec065088c3c"
CM034316.1	RepeatMasker	Unknown	130525714	130525885	1217	+	.	ID="RND-6_FAMILY-10106";Tend="1136";Tstart="964";shortTE="F";uid="b49d4ab6-bfb2-4649-a7f6-8d458ed06cfe"
CM034316.1	RepeatMasker	LINE/R1	142558016	142558262	1250	+	.	ID="RND-5_FAMILY-41";Tend="5589";Tstart="5337";shortTE="F";uid="3cfe358a-56f8-4823-859a-104ec2f0e512"
CM034316.1	RepeatMasker	DNA/Ginger-1	45102224	45103197	7281	+	.	ID="RND-6_FAMILY-3774";Tend="1828";Tstart="845";shortTE="F";uid="6ac60b9b-38e9-477b-9308-52c19f0e1a63"
CM034316.1	RepeatMasker	Retroposon?	55837728	55837912	406	+	.	ID="RND-6_FAMILY-15339";Tend="1120";Tstart="933";shortTE="F";uid="ba0e96ee-68fb-482e-bef3-09e3b5bd068b"
CM034316.1	RepeatMasker	RC/Helitron	57953238	57953503	881	+	.	ID="RND-4_FAMILY-166";Tend="1533";Tstart="1294";shortTE="F";uid="c5db848b-9a69-4f97-a6cd-08d7f3d33088"
CM034316.1	RepeatMasker	DNA/MULE-MuDR	31084792	31085623	4396	+	.	ID="RND-6_FAMILY-2559";Tend="1802";Tstart="902";shortTE="F";uid="4447e43f-64af-4300-9bb0-7002d9aea72b"
CM034316.1	RepeatMasker	Unknown	89943913	89944211	1552	+	.	ID="RND-1_FAMILY-20";Tend="1196";Tstart="914";shortTE="F";uid="61330f05-329f-4200-923a-6e66ccc53596"
CM034316.1	RepeatMasker	LTR/Gypsy	145030531	145031706	10286	+	.	ID="RND-1_FAMILY-512";Tend="1945";Tstart="774";shortTE="F";uid="cebe5937-67de-4c64-b86b-3bc56a5fad66"
CM034316.1	RepeatMasker	DNA/Ginger-1	29650443	29650772	1278	+	.	ID="RND-6_FAMILY-9565";Tend="1164";Tstart="832";shortTE="F";uid="05666e2f-7c0e-45ac-ab5d-be844d09f2c8"
CM034316.1	RepeatMasker	LINE/CR1	88833952	88834823	6583	+	.	ID="RND-6_FAMILY-5505";Tend="2751";Tstart="1848";shortTE="F";uid="7b90abb2-4f2c-4a77-989e-c6fa650be95f"
CM034316.1	RepeatMasker	DNA	69465179	69465643	3245	+	.	ID="RND-6_FAMILY-38762";Tend="1261";Tstart="796";shortTE="F";uid="b728f0ac-729c-4332-b760-e3d77bf9f289"
CM034316.1	RepeatMasker	DNA/MULE-NOF	22903712	22904621	6858	+	.	ID="rnd-5_family-969";Tend="3236";Tstart="2406";shortTE="F";uid="287c6b4b-a9be-4de6-a39e-d87b5178c374"
CM034316.1	RepeatMasker	DNA/Ginger-1	119753102	119753319	1402	+	.	ID="RND-6_FAMILY-1577";Tend="1155";Tstart="938";shortTE="F";uid="0ea29a37-bf1c-4273-a716-176748127d63"
CM034316.1	RepeatMasker	DNA/Sola-1	119493865	119494320	577	+	.	ID="SOLA1-9_LMI";Tend="1674";Tstart="1216";shortTE="F";uid="836bc94c-ccd9-4f26-8515-4aaa26102215"
CM034316.1	RepeatMasker	DNA/hAT-hAT19	117657036	117657184	508	+	.	ID="DNA8-74_AP";Tend="902";Tstart="750";shortTE="F";uid="c91a07a1-5bf4-4c0a-b735-28fbe60b2382"
CM034316.1	RepeatMasker	DNA/Ginger-1	57664616	57664982	731	+	.	ID="RND-6_FAMILY-9942";Tend="1290";Tstart="908";shortTE="F";uid="7e0c462c-acd9-48e8-b103-8f0f9de2c37a"
CM034316.1	RepeatMasker	DNA/Sola-1	117183949	117184143	400	+	.	ID="SOLA1-3_AP";Tend="2806";Tstart="2612";shortTE="F";uid="c7407587-8240-4f1d-b968-4c17087fc18a"
CM034316.1	RepeatMasker	RC/Helitron	100398964	100399343	2838	+	.	ID="RND-6_FAMILY-12854";Tend="1237";Tstart="843";shortTE="F";uid="3b682dce-42fc-4998-905d-cf84414e7db7"
CM034316.1	RepeatMasker	Retroposon?	120116945	120117368	16690	+	.	ID="RND-6_FAMILY-9729";Tend="359";Tstart="24";shortTE="F";uid="1f81fb79-3dc9-49e5-b6f3-23bb48ac3eed"
CM034316.1	RepeatMasker	DNA	113889249	113889511	1638	+	.	ID="TTAA3_AP";Tend="429";Tstart="165";shortTE="F";uid="4b8b9085-e17e-45dc-bbee-7727743aa2b9"
CM034316.1	RepeatMasker	DNA/Ginger-1	12006925	12008669	10165	+	.	ID="RND-6_FAMILY-58578";Tend="2195";Tstart="423";shortTE="F";uid="a0b40423-ef52-4268-95b5-35770f78fd95"
CM034316.1	RepeatMasker	DNA/hAT	32717386	32717892	3036	+	.	ID="RND-1_FAMILY-45";Tend="1417";Tstart="906";shortTE="F";uid="b92bef37-e721-4686-b3ca-43b64132b5c7"
CM034316.1	RepeatMasker	DNA	80740928	80741363	2891	+	.	ID="TTAA3B_AP";Tend="436";Tstart="1";shortTE="F";uid="5a21997e-54af-46b7-9617-db1a21c767f4"
CM034316.1	RepeatMasker	Retroposon?	43468844	43469202	482	+	.	ID="RND-6_FAMILY-20820";Tend="2266";Tstart="1905";shortTE="F";uid="d1c6a8ad-6239-4b23-97ec-82c354db1f2a"
CM034316.1	RepeatMasker	LINE/CR1	16947810	16948642	6198	+	.	ID="RND-6_FAMILY-16343";Tend="1656";Tstart="774";shortTE="F";uid="32d8b864-69d8-4cfc-b1bc-761a10608d8e"
CM034316.1	RepeatMasker	Retroposon?	60611679	60612011	1559	+	.	ID="RND-6_FAMILY-15339";Tend="942";Tstart="613";shortTE="F";uid="722c0291-ebcc-4c0b-9169-34724430c401"
CM034316.1	RepeatMasker	Unknown	87603567	87603803	1139	+	.	ID="RND-6_FAMILY-17380";Tend="2290";Tstart="2153";shortTE="F";uid="f498e03a-7f00-4c79-8190-0dd15b36f6ec"
CM034316.1	RepeatMasker	Unknown	146786570	146786686	415	+	.	ID="RND-1_FAMILY-97";Tend="4162";Tstart="4033";shortTE="F";uid="fd8f8c5a-29f3-4a2b-953f-e8ddd880b46e"
CM034316.1	RepeatMasker	Unknown	91069191	91069307	860	+	.	ID="RND-5_FAMILY-2990";Tend="644";Tstart="528";shortTE="F";uid="9e49789f-382c-4d96-8036-eacd38604bd0"
CM034316.1	RepeatMasker	Retroposon?	44361395	44361566	404	+	.	ID="RND-6_FAMILY-20292";Tend="1784";Tstart="1607";shortTE="F";uid="d2253b88-d02e-452b-88ed-a5d1584d7262"
CM034316.1	RepeatMasker	DNA/hAT	32768428	32768934	3037	+	.	ID="RND-1_FAMILY-45";Tend="1417";Tstart="906";shortTE="F";uid="768c86a8-9989-4c6a-a9ad-64361160f278"
CM034316.1	RepeatMasker	DNA	22471048	22471606	5562	+	.	ID="RND-6_FAMILY-7082";Tend="817";Tstart="258";shortTE="F";uid="a4b1997f-b271-4ff2-8d80-162d34459688"
CM034316.1	RepeatMasker	Unknown	60073692	60073905	567	+	.	ID="RND-1_FAMILY-257";Tend="1472";Tstart="1276";shortTE="F";uid="df8feb00-4e07-41e5-9513-4e2393e6bda6"
CM034316.1	RepeatMasker	DNA/hAT	29268066	29268323	1555	+	.	ID="RND-6_FAMILY-8790";Tend="1103";Tstart="865";shortTE="F";uid="2afd8d3b-0304-48db-bf02-5a376690ce74"
CM034316.1	RepeatMasker	DNA/Maverick	148173895	148176026	7269	+	.	ID="RND-6_FAMILY-10790";Tend="5022";Tstart="1477";shortTE="F";uid="61949eda-2239-46f4-b628-700577bd3916"
CM034316.1	RepeatMasker	LINE/R1	10627361	10627856	4119	+	.	ID="RND-6_FAMILY-12795";Tend="493";Tstart="1";shortTE="F";uid="5e7d1903-9a3c-4a00-a999-441229703b15"
CM034316.1	RepeatMasker	Unknown	80632922	80633248	2825	+	.	ID="RND-2_FAMILY-76";Tend="1291";Tstart="965";shortTE="F";uid="255be351-da94-4426-a22f-25a46a3bfa3b"
CM034316.1	RepeatMasker	DNA/Ginger-1	14057132	14057373	1370	+	.	ID="RND-6_FAMILY-1577";Tend="1413";Tstart="908";shortTE="F";uid="9b4549b9-99b6-4419-90ab-7951b6144383"
CM034316.1	RepeatMasker	DNA/Ginger-1	67115726	67117190	11757	+	.	ID="RND-6_FAMILY-13191";Tend="2325";Tstart="840";shortTE="F";uid="fa05ab8d-ed2b-4a1a-ab2f-645671ca24b6"
CM034316.1	RepeatMasker	LTR/Gypsy	34758094	34758364	942	+	.	ID="RND-5_FAMILY-2207";Tend="1130";Tstart="895";shortTE="F";uid="5bb3bb2b-a28d-4ea1-8f8a-9e7d11fc11f2"
CM034316.1	RepeatMasker	DNA/hAT	133954695	133954922	533	+	.	ID="RND-6_FAMILY-11203";Tend="2057";Tstart="1780";shortTE="F";uid="02cefedf-be0c-4f1a-b5bf-a27d5cad474d"
CM034316.1	RepeatMasker	DNA/Ginger-1	76801871	76802326	3215	+	.	ID="RND-6_FAMILY-1577";Tend="1413";Tstart="941";shortTE="F";uid="3706aec8-de1f-4902-806d-def944023472"
CM034316.1	RepeatMasker	LTR/Gypsy	145343209	145344762	4710	+	.	ID="RND-6_FAMILY-8647";TEgroup="ctg_1%7CRND-6_FAMILY-8647%7C3";Tend="3466";Tstart="384";shortTE="F";uid="86349ed2-517c-4267-bfb7-b2a37eb03785"
CM034316.1	RepeatMasker	DNA/MULE-NOF	6302231	6305293	6911	+	.	ID="RND-5_FAMILY-969";TEgroup="ctg_1%7CRND-5_FAMILY-969%7C1";Tend="3239";Tstart="1017";shortTE="F";uid="cb5c8bf0-5f06-498b-a936-c4806f6bb1d8"
CM034316.1	RepeatMasker	DNA/Sola-1	19503976	19504537	2945	+	.	ID="RND-6_FAMILY-688";Tend="1578";Tstart="941";shortTE="F";uid="13694c5f-3a1d-4f64-9c44-dbf87b61912d"
CM034316.1	RepeatMasker	DNA	53466300	53466592	1178	+	.	ID="rnd-6_family-2944";Tend="1501";Tstart="1199";shortTE="F";uid="c46a2325-3429-40f8-942f-9d9c8c6a6588"
CM034316.1	RepeatMasker	DNA/MULE-MuDR	112176477	112177212	508	+	.	ID="RND-6_FAMILY-39817";TEgroup="ctg_1%7CRND-6_FAMILY-39817%7C17";Tend="2151";Tstart="778";shortTE="F";uid="50882ebe-49de-4027-a609-0ab476c010d7"
CM034316.1	RepeatMasker	Unknown	96252287	96252425	1001	+	.	ID="RND-6_FAMILY-48039";Tend="1236";Tstart="1099";shortTE="F";uid="80a3cf61-2594-44c3-a241-c7ab5c94b284"
CM034316.1	RepeatMasker	DNA/Kolobok-E	97566996	97567183	1109	+	.	ID="RND-6_FAMILY-1497";Tend="1144";Tstart="960";shortTE="F";uid="d613b9a7-0588-45a4-90db-0154b5f2d502"
CM034316.1	RepeatMasker	DNA	109412057	109412290	1548	+	.	ID="TTAA3B_AP";Tend="430";Tstart="195";shortTE="F";uid="7c4db05b-3fbf-4b9c-93a6-b652b332e91e"
CM034316.1	RepeatMasker	DNA/Ginger-1	79700014	79700250	530	+	.	ID="rnd-6_family-4450";Tend="2282";Tstart="2049";shortTE="F";uid="0d6b3d6d-e737-4d69-8d3b-97fdc38834ea"
CM034316.1	RepeatMasker	DNA	24219421	24219740	650	+	.	ID="ttaa2c_ap";Tend="384";Tstart="38";shortTE="F";uid="b450cc2b-68a2-4ecc-8a86-21e4c79ef381"
CM034316.1	RepeatMasker	DNA/Ginger-1	36832448	36833686	7927	+	.	ID="RND-5_FAMILY-4248";Tend="2315";Tstart="1003";shortTE="F";uid="089d57b0-bc21-4c69-be75-fd074dcd02c7"
CM034316.1	RepeatMasker	Unknown	75056328	75056777	409	+	.	ID="RND-5_FAMILY-1365";TEgroup="ctg_1%7CRND-5_FAMILY-1365%7C1";Tend="1654";Tstart="1217";shortTE="F";uid="d5187567-e6d2-48ba-982c-0c34e99fd288"
CM034316.1	RepeatMasker	Unknown	122200396	122200501	695	+	.	ID="RND-1_FAMILY-17";Tend="1042";Tstart="934";shortTE="F";uid="23cfd107-eb8a-4a89-9a82-85371b1b89fc"
CM034316.1	RepeatMasker	DNA/hAT	17289708	17290156	2988	+	.	ID="DNA8-38_AP";Tend="446";Tstart="1";shortTE="F";uid="d1a2e899-ef5f-4efd-a404-e2ca6f69ebd0"
CM034316.1	RepeatMasker	Retroposon?	14339468	14339936	3380	+	.	ID="RND-6_FAMILY-13511";Tend="1352";Tstart="859";shortTE="F";uid="55c82232-66de-47a6-afb0-9a5e4564ea90"
CM034316.1	RepeatMasker	DNA/Kolobok-E	20140747	20141479	4430	+	.	ID="RND-6_FAMILY-1722";Tend="2368";Tstart="1643";shortTE="F";uid="3629d131-028c-4ec3-8002-09deb085cf1f"
CM034316.1	RepeatMasker	DNA/hAT-Tip100	70439449	70439885	1991	+	.	ID="RND-6_FAMILY-11757";TEgroup="ctg_1%7CRND-6_FAMILY-11757%7C1";Tend="1799";Tstart="1";shortTE="F";uid="ff9f4569-d202-4eec-b471-9d9e2885c1f5"
CM034316.1	RepeatMasker	DNA	125746029	125746184	682	+	.	ID="TTAAC_AP";Tend="197";Tstart="1";shortTE="F";uid="b0899b7a-3157-4c92-aed9-c90039f4283e"
CM034316.1	RepeatMasker	DNA	128990771	128991293	746	+	.	ID="DNA4-3_AP";Tend="634";Tstart="102";shortTE="F";uid="73fb8459-b253-40b1-8606-c343e02592c9"
CM034316.1	RepeatMasker	Unknown	143195019	143197701	17559	+	.	ID="RND-6_FAMILY-13844";Tend="2506";Tstart="10";shortTE="F";uid="a114c316-013e-49de-bb3a-9117b4494b87"
CM034316.1	RepeatMasker	Retroposon?	47434300	47435709	7709	+	.	ID="RND-6_FAMILY-10695";Tend="2060";Tstart="651";shortTE="F";uid="1b381cb0-e832-40cd-a186-410961826820"
CM034316.1	RepeatMasker	LTR/Gypsy	2601596	2602415	4936	+	.	ID="RND-1_FAMILY-237";Tend="2807";Tstart="2016";shortTE="F";uid="c71a2734-4533-4b42-a949-f374d00d9287"
CM034316.1	RepeatMasker	RC/Helitron	48206374	48206525	406	+	.	ID="HELITRON-N1_PBA";Tend="711";Tstart="570";shortTE="F";uid="9e519cfc-bc7b-4072-b7e2-adc301506c1c"
CM034316.1	RepeatMasker	DNA/Ginger-1	40267570	40268956	8943	+	.	ID="RND-5_FAMILY-6062";Tend="2104";Tstart="642";shortTE="F";uid="800888b5-d85c-4757-bc38-e3898a49391f"
CM034316.1	RepeatMasker	DNA/MULE-MuDR	18740460	18740626	1195	+	.	ID="RND-6_FAMILY-9598";Tend="1677";Tstart="1468";shortTE="F";uid="f1c6e530-e53d-4ab4-a870-f8fdf70f7acd"
CM034316.1	RepeatMasker	DNA/Kolobok-E	107990317	107990682	1078	+	.	ID="RND-6_FAMILY-13779";Tend="4690";Tstart="4322";shortTE="F";uid="df8a1f98-06fb-44ad-bd9f-d3534171be1f"
CM034316.1	RepeatMasker	DNA	120052332	120052798	1663	+	.	ID="RND-6_FAMILY-10935";Tend="2118";Tstart="1634";shortTE="F";uid="05ca6347-5f21-409b-a1c9-bc75f3e548d2"
CM034316.1	RepeatMasker	DNA/hAT-Ac	61255032	61255271	969	+	.	ID="RND-5_FAMILY-5663";Tend="1404";Tstart="1166";shortTE="F";uid="9e7b0318-63f7-4174-a8e1-c4d3879ffde4"
CM034316.1	RepeatMasker	DNA/Kolobok-E	100912630	100912892	479	+	.	ID="RND-4_FAMILY-674";Tend="1117";Tstart="886";shortTE="F";uid="43424676-16d0-4dc3-9785-7d50fabadfdc"
CM034316.1	RepeatMasker	Unknown	134856407	134862404	30203	+	.	ID="RND-1_FAMILY-5";Tend="4993";Tstart="775";shortTE="F";uid="ac5ee250-0992-4f38-971a-5e7a8f1d691f"
CM034316.1	RepeatMasker	DNA/hAT	3471363	3471611	632	+	.	ID="RND-5_FAMILY-2849";Tend="2049";Tstart="1848";shortTE="F";uid="7948e43e-900a-486a-b4b7-eb78ea54797a"
CM034316.1	RepeatMasker	DNA	79578337	79578545	943	+	.	ID="RND-6_FAMILY-7036";Tend="4267";Tstart="4058";shortTE="F";uid="024805c2-dd37-468e-a18f-9b9d91e6289e"
CM034316.1	RepeatMasker	DNA/hAT-Ac	5715971	5716307	476	+	.	ID="RND-6_FAMILY-33159";Tend="6009";Tstart="5691";shortTE="F";uid="d799d535-1a3b-4389-a99f-bf16502511b8"
CM034316.1	RepeatMasker	LTR/Gypsy	17348859	17349503	420	+	.	ID="RND-1_FAMILY-280";Tend="1124";Tstart="492";shortTE="F";uid="aae61fa9-23ca-4894-8771-9d030257009b"
CM034316.1	RepeatMasker	Unknown	14350661	14351049	525	+	.	ID="RND-6_FAMILY-6763";Tend="1349";Tstart="983";shortTE="F";uid="cd8a4bd3-6310-4ef5-81b5-52d60ba11de0"
CM034316.1	RepeatMasker	DNA/Ginger-1	73763578	73764384	547	+	.	ID="RND-6_FAMILY-9942";Tend="1541";Tstart="707";shortTE="F";uid="804f34d7-4761-4126-86d2-0b9ab0b26812"
CM034316.1	RepeatMasker	LTR/Gypsy	3534145	3534778	3564	+	.	ID="RND-6_FAMILY-5274";Tend="725";Tstart="170";shortTE="F";uid="d7e8a2d4-3dd2-40c1-9360-e9b03a587f73"
CM034316.1	RepeatMasker	LTR/Gypsy	6427783	6428411	5410	+	.	ID="RND-5_FAMILY-4253";Tend="8770";Tstart="8144";shortTE="F";uid="97bfc10d-f23b-48bc-8d6a-f95a5f8a566c"
CM034316.1	RepeatMasker	DNA/hAT-hAT19	61616471	61616613	870	+	.	ID="DNA8-64B_AP";Tend="483";Tstart="323";shortTE="F";uid="c3ba1e98-cb3f-43fd-9968-80ee7ad7e34a"
CM034316.1	RepeatMasker	DNA/hAT-Tip100	126261749	126262020	1371	+	.	ID="RND-6_FAMILY-2821";Tend="2036";Tstart="1774";shortTE="F";uid="87dba881-78fc-49ab-a4fd-e0e5ed4218bf"
CM034316.1	RepeatMasker	DNA/TcMar-m44	45143425	45143697	1569	+	.	ID="MARINERN-1_AP";Tend="244";Tstart="2";shortTE="F";uid="e7596798-5713-46e0-87ac-71794678722e"
CM034316.1	RepeatMasker	DNA/CMC-Transib	112625206	112626309	1179	+	.	ID="transib-1_sin";Tend="2998";Tstart="1435";shortTE="F";uid="0a7b15bc-70d0-491e-8645-63d259b709b4"
CM034316.1	RepeatMasker	DNA/Kolobok-E	98920090	98920293	440	+	.	ID="KOLOBOKE-5_AP";Tend="242";Tstart="39";shortTE="F";uid="0002ac10-e7d5-4884-8159-41093be801c9"
CM034316.1	RepeatMasker	DNA/Maverick	96495321	96509188	106019	+	.	ID="rnd-5_family-2765";Tend="12731";Tstart="1";shortTE="F";uid="ab7d220d-3ace-4f72-ba01-90cc48ff0a7a"
CM034316.1	RepeatMasker	Unknown	53711518	53715618	32057	+	.	ID="RND-4_FAMILY-443";Tend="5100";Tstart="970";shortTE="F";uid="5c99ba6a-8bd5-4d5f-8a0d-13cc4c069897"
CM034316.1	RepeatMasker	DNA	74924027	74924452	503	+	.	ID="ttaa2c_ap";Tend="377";Tstart="16";shortTE="F";uid="83b34273-6849-465a-b21a-3307c0cda631"
CM034316.1	RepeatMasker	DNA/Ginger-1	50878544	50878911	2650	+	.	ID="RND-5_FAMILY-6062";Tend="1026";Tstart="650";shortTE="F";uid="5d837f10-91e1-49d1-be40-5eb5d792633d"
CM034316.1	RepeatMasker	Retroposon?	108185331	108185606	840	+	.	ID="RND-6_FAMILY-6210";Tend="5007";Tstart="4745";shortTE="F";uid="8a7993c5-69ce-4069-94b2-d44d0c7403a5"
CM034316.1	RepeatMasker	DNA/Kolobok-E	104281145	104281891	974	+	.	ID="RND-6_FAMILY-18550";TEgroup="ctg_1%7CRND-6_FAMILY-18550%7C27";Tend="971";Tstart="430";shortTE="F";uid="96827cea-6c7a-4659-abb1-3d7ddfd9f3ca"
CM034316.1	RepeatMasker	DNA/hAT?	68394344	68394532	1315	+	.	ID="RND-5_FAMILY-8340";Tend="1142";Tstart="937";shortTE="F";uid="178e2358-d00b-401f-bb6c-148d7b105074"
CM034316.1	RepeatMasker	DNA	50434252	50434902	849	+	.	ID="rnd-6_family-14624";Tend="2680";Tstart="2095";shortTE="F";uid="c1b77ffe-f643-44db-8a84-913e0064f8a2"
CM034316.1	RepeatMasker	Unknown	125765572	125766052	1713	+	.	ID="RND-6_FAMILY-14051";Tend="1389";Tstart="807";shortTE="F";uid="6087002e-4d3c-4b30-a88b-93506714fac2"
CM034316.1	RepeatMasker	DNA	131363062	131364026	517	+	.	ID="RND-6_FAMILY-9867";TEgroup="ctg_1%7CRND-6_FAMILY-9867%7C4";Tend="1043";Tstart="415";shortTE="F";uid="0a07a2db-ef50-4dcc-a0ff-285c46bb784a"
CM034316.1	RepeatMasker	DNA/Ginger-1	65875107	65875310	641	+	.	ID="RND-6_FAMILY-11761";Tend="2303";Tstart="2111";shortTE="F";uid="a6ec16c3-7baf-43ea-8170-4176265f32ee"
CM034316.1	RepeatMasker	DNA/Ginger-1	100801310	100802876	12103	+	.	ID="rnd-6_family-646";Tend="2331";Tstart="843";shortTE="F";uid="7b576db6-8185-42e3-9a11-960ddd77a864"
CM034316.1	RepeatMasker	Retroposon?	123092175	123092614	1981	+	.	ID="RND-6_FAMILY-30528";Tend="5380";Tstart="4889";shortTE="F";uid="c5a6ee3e-c73a-402f-8b40-0f9b500ed886"
CM034316.1	RepeatMasker	DNA	117561550	117561774	519	+	.	ID="ttaa3c_ap";Tend="235";Tstart="23";shortTE="F";uid="0ed05afa-eea6-476a-9f18-9c3441c85d73"
CM034316.1	RepeatMasker	DNA	122497073	122497474	507	+	.	ID="DNA4-2_AP";Tend="399";Tstart="2";shortTE="F";uid="81264271-7cab-431b-9e43-e74055bcaa21"
CM034316.1	RepeatMasker	Unknown	148213742	148214007	1035	+	.	ID="RND-5_FAMILY-148";Tend="1245";Tstart="1001";shortTE="F";uid="33ab1e78-63b8-4a48-ab13-72af5ac4ec26"
CM034316.1	RepeatMasker	DNA/hAT-Tip100	79542347	79542454	708	+	.	ID="DNA8-89_AP";Tend="109";Tstart="1";shortTE="F";uid="1d1020c8-82c1-4e75-aff5-d7c9ad9276d5"
CM034316.1	RepeatMasker	DNA/TcMar-m44?	83163751	83163915	844	+	.	ID="DNA4-9C_AP";Tend="165";Tstart="1";shortTE="F";uid="7f0b8208-2a5e-4be3-ae3c-dc6e654738ee"
CM034316.1	RepeatMasker	DNA	52864640	52864975	890	+	.	ID="TTAA8_AP";Tend="434";Tstart="1";shortTE="F";uid="09cf6531-f002-409a-8280-f575738f1547"
CM034316.1	RepeatMasker	DNA/Ginger-2	85008972	85009627	2957	+	.	ID="RND-6_FAMILY-3703";Tend="2221";Tstart="1563";shortTE="F";uid="fb9998a9-66d0-43e2-ba25-bdcd5e650947"
CM034316.1	RepeatMasker	DNA/Kolobok-E	34374937	34375221	1427	+	.	ID="RND-6_FAMILY-17429";Tend="1712";Tstart="1391";shortTE="F";uid="ee8785f6-2b34-4e99-93bc-97c37beffdaa"
CM034316.1	RepeatMasker	DNA/Kolobok-E	60606005	60606247	807	+	.	ID="rnd-6_family-8088";Tend="696";Tstart="509";shortTE="F";uid="8eb22add-9c54-4478-8fd8-f0cb61431c65"
CM034316.1	RepeatMasker	Unknown	14214097	14214398	948	+	.	ID="RND-1_FAMILY-15";Tend="833";Tstart="545";shortTE="F";uid="cf6c4530-31c9-4c49-b2b9-99461d7bdeda"
CM034316.1	RepeatMasker	DNA	33452359	33452838	1431	+	.	ID="TTAA25_AP";Tend="512";Tstart="2";shortTE="F";uid="2f6e5a0e-90f6-4b0e-aae0-54aad3bd5e96"
CM034316.1	RepeatMasker	DNA/Ginger-1	122128769	122128967	497	+	.	ID="RND-6_FAMILY-9942";Tend="905";Tstart="707";shortTE="F";uid="61e60fea-9bb4-439d-904f-54f9f5d1a468"
CM034316.1	RepeatMasker	DNA	51293365	51293546	1277	+	.	ID="ttaac_ap";Tend="294";Tstart="114";shortTE="F";uid="f2e5c8de-c09c-4594-b95e-64c0816b0df0"
CM034316.1	RepeatMasker	RC/Helitron	68743499	68743689	760	+	.	ID="RND-1_FAMILY-448";Tend="943";Tstart="747";shortTE="F";uid="96ffb1e0-dbf7-444f-82b4-7f0415b11131"
CM034316.1	RepeatMasker	DNA/Ginger-1	14391146	14391267	513	+	.	ID="RND-6_FAMILY-1577";Tend="1482";Tstart="1116";shortTE="F";uid="bde7a263-f845-4c22-9b5b-440e13c43b36"
CM034316.1	RepeatMasker	LINE/L2	94608272	94608778	2402	+	.	ID="RND-6_FAMILY-455";Tend="1335";Tstart="834";shortTE="F";uid="3d1314fd-8b4a-446b-b541-6946743402b2"
CM034316.1	RepeatMasker	Retroposon?	22704968	22705252	1661	+	.	ID="RND-6_FAMILY-10695";Tend="1543";Tstart="1236";shortTE="F";uid="5c7de2e4-089e-4585-b5be-f7aa45415d86"
CM034316.1	RepeatMasker	DNA/hAT-Tip100	9879875	9881114	6944	+	.	ID="RND-5_FAMILY-6546";Tend="2471";Tstart="1259";shortTE="F";uid="f1484a34-76da-470e-87d9-e7edb65d2a80"
CM034316.1	RepeatMasker	DNA/hAT-Ac	55637873	55638128	1375	+	.	ID="DNA8-11B_AP";Tend="288";Tstart="49";shortTE="F";uid="d415806d-fe31-465b-9de1-495fe28f4ab5"
CM034316.1	RepeatMasker	DNA/hAT	27003856	27004110	1912	+	.	ID="RND-6_FAMILY-8790";Tend="1638";Tstart="1384";shortTE="F";uid="da2febcf-2717-4391-8d1d-c081906c2729"
CM034316.1	RepeatMasker	LTR/Gypsy	138136406	138137024	743	+	.	ID="RND-1_FAMILY-280";Tend="1118";Tstart="512";shortTE="F";uid="3d2a6220-6853-4d89-8499-4dc1b40f57de"
CM034316.1	RepeatMasker	DNA/TcMar-Mariner	22125913	22126061	403	+	.	ID="MARINER-N13_HSAL";Tend="501";Tstart="364";shortTE="F";uid="6b28f00b-94bf-4ac3-b81d-7af20cc4b7bf"
CM034316.1	RepeatMasker	LINE/I-Jockey	18527787	18528772	3017	+	.	ID="RND-5_FAMILY-1184";TEgroup="ctg_1%7CRND-5_FAMILY-1184%7C1";Tend="2265";Tstart="1570";shortTE="F";uid="6f41537f-fb5b-48ea-a414-d843a25e802b"
CM034316.1	RepeatMasker	Unknown	17451223	17451863	859	+	.	ID="RND-6_FAMILY-10500";Tend="1682";Tstart="1083";shortTE="F";uid="587585c7-8dfd-44c1-8439-f34ae9280690"
CM034316.1	RepeatMasker	Retroposon?	42021288	42021869	3082	+	.	ID="RND-5_FAMILY-1743";Tend="2851";Tstart="2340";shortTE="F";uid="92685607-e0fa-457f-a41e-3e8ee6873dc7"
CM034316.1	RepeatMasker	DNA/hAT	55077519	55078097	4288	+	.	ID="RND-1_FAMILY-45";Tend="1436";Tstart="861";shortTE="F";uid="4f028cfe-8908-4c80-b2d3-5894d5923446"
CM034316.1	RepeatMasker	DNA	105421663	105422194	900	+	.	ID="DNAX-2_AP";TEgroup="ctg_1%7CDNAX-2_AP%7C10";Tend="294";Tstart="1";shortTE="F";uid="dc64f023-81b4-40ea-995e-6875b5f76e77"
CM034316.1	RepeatMasker	Retroposon?	124487069	124487315	1621	+	.	ID="RND-5_FAMILY-6251";Tend="1293";Tstart="1044";shortTE="F";uid="fcf9d4d3-aa18-4719-a6d0-5154c31b35b6"
CM034316.1	RepeatMasker	DNA/hAT-Tip100	5703618	5703816	1475	+	.	ID="RND-5_FAMILY-21";Tend="386";Tstart="197";shortTE="F";uid="2174c7b6-b8f1-4aa6-8fd4-fc0d50678cc3"
CM034316.1	RepeatMasker	DNA/PIF-Harbinger	77518978	77519545	1097	+	.	ID="ISL2EU-7_CFL";Tend="2052";Tstart="1485";shortTE="F";uid="4b2955c4-fd1b-4f6f-b176-a20c399dfb3a"
CM034316.1	RepeatMasker	Unknown	3390462	3390641	665	+	.	ID="RND-6_FAMILY-6763";Tend="1635";Tstart="976";shortTE="F";uid="55c17627-1cb5-48f5-b6a2-ff670aab3f0b"
CM034316.1	RepeatMasker	DNA/MULE-MuDR	48297969	48298629	492	+	.	ID="rnd-6_family-16446";Tend="2264";Tstart="1115";shortTE="F";uid="5b7e8619-7fd8-44c2-bf15-fa23e064de14"
CM034316.1	RepeatMasker	DNA/hAT-hAT19	76959442	76959653	403	+	.	ID="HAT-N4_AP";Tend="573";Tstart="362";shortTE="F";uid="7bfa027a-6528-41e7-9c0d-5b8831cf1c6d"
CM034316.1	RepeatMasker	DNA/hAT-Tag1	137705611	137706463	4343	+	.	ID="RND-1_FAMILY-13";Tend="3358";Tstart="2589";shortTE="F";uid="3e57b715-2697-4f36-bd98-eedbfa9acb3d"
CM034316.1	RepeatMasker	DNA/hAT-Tip100	120030234	120030506	746	+	.	ID="RND-6_FAMILY-23475";TEgroup="ctg_1%7CRND-6_FAMILY-23475%7C11";Tend="1385";Tstart="664";shortTE="F";uid="ef41f6c9-41b6-41cf-b36b-5884eeac37b0"
CM034316.1	RepeatMasker	DNA/Maverick	143483004	143484143	7025	+	.	ID="RND-6_FAMILY-16167";Tend="2104";Tstart="990";shortTE="F";uid="55cc338c-a5a8-4845-bf79-d88cfb5dee66"
CM034316.1	RepeatMasker	DNA	72911604	72911894	1008	+	.	ID="TTAA8_AP";Tend="436";Tstart="148";shortTE="F";uid="d6580567-f6a9-40de-8cbe-f4d4d7262eeb"
CM034316.1	RepeatMasker	DNA/Kolobok-E	23837384	23839565	10695	+	.	ID="RND-6_FAMILY-1004";TEgroup="ctg_1%7CRND-6_FAMILY-1004%7C12";Tend="3207";Tstart="331";shortTE="F";uid="deede952-161c-42d8-9688-3b7c9fbaabea"
CM034316.1	RepeatMasker	DNA/hAT-Ac	17337151	17337996	1897	+	.	ID="RND-5_FAMILY-4912";Tend="2459";Tstart="1626";shortTE="F";uid="9285a937-9722-405d-829c-6270f6209634"
CM034316.1	RepeatMasker	DNA	54349051	54349403	1640	+	.	ID="RND-6_FAMILY-3815";Tend="3153";Tstart="2795";shortTE="F";uid="34cb2fed-5795-45f9-b776-75575953fcc0"
CM034316.1	RepeatMasker	Unknown	121708314	121708581	1684	+	.	ID="RND-1_FAMILY-17";Tend="1217";Tstart="915";shortTE="F";uid="baf60cc8-42df-49ca-bee5-1517cd7a4df0"
CM034316.1	RepeatMasker	DNA/hAT-hAT19	19744433	19745362	1062	+	.	ID="hat-4_lmi";Tend="2168";Tstart="855";shortTE="F";uid="48d61de1-abae-4a1b-9cff-593bc92db2f8"
CM034316.1	RepeatMasker	Retroposon?	79449351	79451100	10922	+	.	ID="SINE2-1_AP";Tend="3231";Tstart="1";shortTE="F";uid="0025acfb-910f-45c4-a4ae-7707dcda3c2b"
CM034316.1	RepeatMasker	DNA/Ginger-1	144840754	144841065	1276	+	.	ID="RND-6_FAMILY-4450";Tend="1858";Tstart="1546";shortTE="F";uid="7c6d42b7-3c1c-4e4f-bd18-f9ffde048b18"
CM034316.1	RepeatMasker	DNA/Kolobok-E	26458908	26459164	797	+	.	ID="RND-6_FAMILY-5731";Tend="2556";Tstart="2269";shortTE="F";uid="82cdc572-771c-40c7-b30f-1cfcb3cb6079"
CM034316.1	RepeatMasker	DNA/Kolobok-E	26592900	26593047	489	+	.	ID="RND-6_FAMILY-15479";Tend="1359";Tstart="1221";shortTE="F";uid="2ae66b20-b587-42ef-9169-3057ee8fa09a"
CM034316.1	RepeatMasker	DNA/hAT	62917126	62917510	1255	+	.	ID="RND-6_FAMILY-6678";Tend="477";Tstart="128";shortTE="F";uid="3e8df981-44d4-445a-b4f6-4dff4dd333c3"
CM034316.1	RepeatMasker	LINE/RTE-BovB	144760553	144761341	715	+	.	ID="RTE-32_LMI";Tend="936";Tstart="126";shortTE="F";uid="9867c91a-5d1f-4bb8-a35f-541f5e6f9e6b"
CM034316.1	RepeatMasker	Retroposon?	112154437	112154603	820	+	.	ID="RND-6_FAMILY-13511";Tend="979";Tstart="813";shortTE="F";uid="e5d1cb12-6860-47d0-bd47-16f102e686bb"
CM034316.1	RepeatMasker	DNA/MULE-MuDR	91770498	91770617	982	+	.	ID="RND-5_FAMILY-2967";Tend="1161";Tstart="1042";shortTE="F";uid="c31d099c-bfbd-48af-b519-5e3c1efd183e"
CM034316.1	RepeatMasker	Retroposon?	9993947	9995103	6109	+	.	ID="RND-6_FAMILY-10695";Tend="1953";Tstart="707";shortTE="F";uid="433eaf8c-427c-4a96-8315-47f4c75e0657"
CM034316.1	RepeatMasker	Unknown	48433555	48433659	554	+	.	ID="RND-5_FAMILY-2217";Tend="1301";Tstart="1196";shortTE="F";uid="1505e9e4-075c-43c0-98ce-7f71252ef40c"
CM034316.1	RepeatMasker	RC/Helitron	134398844	134398997	527	+	.	ID="RND-6_FAMILY-11046";Tend="1334";Tstart="1197";shortTE="F";uid="df8bf9ab-e239-4e43-bc88-ff76dc30d336"
CM034316.1	RepeatMasker	Retroposon?	27187952	27190297	17737	+	.	ID="RND-6_FAMILY-12693";Tend="2321";Tstart="13";shortTE="F";uid="a60ec650-967f-42c1-856e-aa9df4a320e1"
CM034316.1	RepeatMasker	DNA/hAT-hAT19	41791708	41792000	2067	+	.	ID="DNA8-98_AP";Tend="796";Tstart="513";shortTE="F";uid="b9fadd59-d9d9-4a39-b23f-c413da62bfca"
CM034316.1	RepeatMasker	Retroposon?	75435890	75437213	7389	+	.	ID="RND-6_FAMILY-10695";Tend="2096";Tstart="763";shortTE="F";uid="ccf6b5ed-a081-4c71-b35f-5bf9034522c9"
CM034316.1	RepeatMasker	Retroposon?	96093167	96094288	2094	+	.	ID="RND-6_FAMILY-13511";TEgroup="ctg_1%7CRND-6_FAMILY-13511%7C16";Tend="1732";Tstart="820";shortTE="F";uid="09bd2782-aa26-45cb-8585-d4588d0fc500"
CM034316.1	RepeatMasker	DNA/TcMar-Pogo	11826158	11826731	2135	+	.	ID="RND-1_FAMILY-232";TEgroup="ctg_1%7CRND-1_FAMILY-232%7C2";Tend="1647";Tstart="952";shortTE="F";uid="eef0ae2c-d12c-4ab1-82a4-7b1cbe6620c3"
CM034316.1	RepeatMasker	DNA/hAT	10332066	10332241	514	+	.	ID="RND-1_FAMILY-275";Tend="1228";Tstart="1052";shortTE="F";uid="56ccfe5b-fccb-4f60-84ad-af169841d161"
CM034316.1	RepeatMasker	DNA	109384824	109385098	1357	+	.	ID="DNAX-2_AP";Tend="441";Tstart="147";shortTE="F";uid="4f347c21-693f-4401-b547-59364a42a298"
CM034316.1	RepeatMasker	DNA/Kolobok-E	47117521	47117697	584	+	.	ID="RND-5_FAMILY-1670";Tend="2190";Tstart="2040";shortTE="F";uid="140c4e63-a970-4aea-90b7-3eca7d19fcef"
CM034316.1	RepeatMasker	DNA/Kolobok-E	71108487	71108693	527	+	.	ID="RND-5_FAMILY-1670";Tend="1917";Tstart="1710";shortTE="F";uid="deb57ca6-fb4d-4cc2-b979-8a5a11d1a039"
CM034316.1	RepeatMasker	Unknown	106409385	106409508	806	+	.	ID="RND-6_FAMILY-731";Tend="1194";Tstart="1071";shortTE="F";uid="20d13024-4220-4cf8-89b4-d579f049fb3b"
CM034316.1	RepeatMasker	DNA/Ginger-1	22095006	22095236	1140	+	.	ID="RND-6_FAMILY-4572";Tend="2349";Tstart="2116";shortTE="F";uid="6eea28d5-accc-479d-8a94-7251592c0b64"
CM034316.1	RepeatMasker	DNA/hAT-Charlie	124290933	124291198	877	+	.	ID="RND-6_FAMILY-13259";Tend="1279";Tstart="1010";shortTE="F";uid="a74d1828-ed03-4442-b0e7-769289144a62"
CM034316.1	RepeatMasker	DNA/hAT-hAT19	111854439	111854666	452	+	.	ID="DNA8-64B_AP";Tend="250";Tstart="5";shortTE="F";uid="1525e270-a281-4ad9-9e1e-5f6cdab01766"
CM034316.1	RepeatMasker	Retroposon?	8858215	8858540	1547	+	.	ID="RND-5_FAMILY-3379";Tend="2759";Tstart="2441";shortTE="F";uid="67af6ea6-d4e8-4d6f-840a-80c47759b415"
CM034316.1	RepeatMasker	LINE/R1	50975006	50975167	450	+	.	ID="R1_ELE8";Tend="4100";Tstart="3961";shortTE="F";uid="737a564b-b168-4111-85e9-5adcc280a45e"
CM034316.1	RepeatMasker	DNA/hAT-hAT19	131102636	131103014	2272	+	.	ID="rnd-5_family-6552";Tend="1137";Tstart="819";shortTE="F";uid="e98f36fe-9abf-4d38-aa4a-11973645e99b"
CM034316.1	RepeatMasker	DNA/Ginger-1	101760838	101761698	9462	+	.	ID="rnd-5_family-6062";Tend="2363";Tstart="891";shortTE="F";uid="fc2e5c61-4a43-4079-b25f-d03e74948752"
CM034316.1	RepeatMasker	DNA/hAT?	25790146	25791670	6651	+	.	ID="RND-6_FAMILY-7127";Tend="2316";Tstart="803";shortTE="F";uid="c00bece9-3341-45e2-9a0a-41df4cdcbffd"
CM034316.1	RepeatMasker	DNA	64631492	64632602	6649	+	.	ID="RND-5_FAMILY-4913";Tend="1829";Tstart="707";shortTE="F";uid="0493448e-9dd5-4543-be48-a904cab18f75"
CM034316.1	RepeatMasker	LTR/Gypsy	39265854	39266092	878	+	.	ID="RND-1_FAMILY-365";Tend="883";Tstart="638";shortTE="F";uid="ba3a886d-3de8-4b83-9d9d-cacb483fe002"
CM034316.1	RepeatMasker	DNA/CMC-Transib	40580351	40580537	827	+	.	ID="RND-6_FAMILY-4860";Tend="3492";Tstart="3324";shortTE="F";uid="0727e1ee-a19b-4df5-af3a-a3da6d32ae31"
CM034316.1	RepeatMasker	DNA/hAT	8026981	8027120	690	+	.	ID="DNA8-105_AP";Tend="405";Tstart="266";shortTE="F";uid="52fb474c-9837-49f3-94b8-883f89cf908a"
CM034316.1	RepeatMasker	DNA/Ginger-1	80072536	80074220	12025	+	.	ID="RND-6_FAMILY-269";Tend="2298";Tstart="656";shortTE="F";uid="89b72c52-3d65-4098-8d6c-cf9cbdefff5c"
CM034316.1	RepeatMasker	DNA/hAT?	84759740	84759865	525	+	.	ID="RND-5_FAMILY-8340";Tend="1110";Tstart="975";shortTE="F";uid="7bb1472f-7967-4098-968f-bb455b93cde5"
CM034316.1	RepeatMasker	DNA/hAT-Tip100	71494691	71495331	1660	+	.	ID="HAT-N16_AP";TEgroup="ctg_1%7CHAT-N16_AP%7C24";Tend="556";Tstart="1";shortTE="F";uid="c144e086-3cc8-42b6-8b20-89340f688ea5"
CM034316.1	RepeatMasker	Unknown	9004515	9005112	4431	+	.	ID="RND-1_FAMILY-85";Tend="1485";Tstart="894";shortTE="F";uid="a095da86-f7c5-4a9c-8acc-e1646854d1f9"
CM034316.1	RepeatMasker	DNA/Ginger-1	113932395	113932660	760	+	.	ID="RND-5_FAMILY-6062";Tend="1904";Tstart="1637";shortTE="F";uid="65d67800-6745-4ce8-9986-f158ab84de07"
CM034316.1	RepeatMasker	DNA/hAT-Tip100	63940891	63945394	38601	+	.	ID="RND-6_FAMILY-9985";Tend="5155";Tstart="647";shortTE="F";uid="0cc62d40-d25a-4fd1-bfea-ecbe3c4af5a5"
CM034316.1	RepeatMasker	DNA/hAT-Tip100	141210678	141212921	2784	+	.	ID="rnd-6_family-15664";Tend="3919";Tstart="622";shortTE="F";uid="004bca46-5b0f-4e3f-adbd-d6db3aea7f45"
CM034316.1	RepeatMasker	DNA/Ginger-1	29227069	29228067	5920	+	.	ID="RND-6_FAMILY-58578";Tend="1239";Tstart="225";shortTE="F";uid="8984374f-e46a-421c-a2c3-b53e1889be71"
CM034316.1	RepeatMasker	DNA/Kolobok-E	29427	29816	45741	+	.	ID="rnd-1_family-339";Tend="6164";Tstart="5745";shortTE="F";uid="4bd90655-37e5-4332-af0d-c0446732b1ad"
CM034316.1	RepeatMasker	RC/Helitron	124028853	124029296	1453	+	.	ID="RND-5_FAMILY-10604";TEgroup="ctg_1%7CRND-5_FAMILY-10604%7C12";Tend="2181";Tstart="1025";shortTE="F";uid="8b8fd688-497d-451d-b6af-b70cef5633ac"
CM034316.1	RepeatMasker	DNA/Ginger-1	17219809	17220265	2295	+	.	ID="RND-6_FAMILY-3774";Tend="2229";Tstart="1744";shortTE="F";uid="634d8b40-25cb-4b38-a370-f862c013347e"
CM034316.1	RepeatMasker	Unknown	43073718	43074014	1653	+	.	ID="RND-1_FAMILY-21";Tend="1272";Tstart="956";shortTE="F";uid="9466ec8f-3938-431b-87aa-11b7a33ba5f5"
CM034316.1	RepeatMasker	Retroposon?	82370116	82370392	689	+	.	ID="RND-6_FAMILY-1945";Tend="2548";Tstart="2281";shortTE="F";uid="f91b9e7a-16ab-4fd9-9284-306a9e22e90a"
CM034316.1	RepeatMasker	RC/Helitron	85620062	85620216	488	+	.	ID="HELITRON-3_RPR";Tend="166";Tstart="6";shortTE="F";uid="40778b4b-6cf1-4bd4-9efd-1aaa621f3656"
CM034316.1	RepeatMasker	DNA/Ginger-1	51022877	51023048	450	+	.	ID="RND-6_FAMILY-9942";Tend="1202";Tstart="1040";shortTE="F";uid="b614c00b-3052-48cf-8279-6de36f19f458"
CM034316.1	RepeatMasker	DNA/Kolobok-E	34887484	34887751	628	+	.	ID="RND-6_FAMILY-624";Tend="1402";Tstart="1131";shortTE="F";uid="94f5f731-7fbf-46ab-9f1f-d8587e334c7d"
CM034316.1	RepeatMasker	DNA	29108113	29108372	2317	+	.	ID="RND-5_FAMILY-9909";Tend="819";Tstart="567";shortTE="F";uid="06f84d03-7f6f-438b-9136-3fb5f466dc9e"
CM034316.1	RepeatMasker	Retroposon?	21829389	21830764	9247	+	.	ID="RND-6_FAMILY-3337";Tend="2003";Tstart="687";shortTE="F";uid="bf3af8bb-de19-4d2c-aa2f-0c51d6c26fe6"
CM034316.1	RepeatMasker	DNA/hAT-hAT19	106776232	106776502	1293	+	.	ID="hat-n6b_ap";TEgroup="ctg_1%7Chat-n6b_ap%7C1";Tend="614";Tstart="1";shortTE="F";uid="2f5668ca-6c78-421f-8fac-aad2a801633c"
CM034316.1	RepeatMasker	DNA/Ginger-1	79134136	79134376	1603	+	.	ID="RND-6_FAMILY-1577";Tend="1423";Tstart="1186";shortTE="F";uid="c305cdef-1d53-4592-aab4-b10944e0ddcc"
CM034316.1	RepeatMasker	Unknown	42859226	42859386	1103	+	.	ID="RND-1_FAMILY-20";Tend="1070";Tstart="911";shortTE="F";uid="a9ead06b-4c34-42e5-b874-aa6cc1b8b3ce"
CM034316.1	RepeatMasker	DNA/hAT-Tip100	98609356	98609651	1614	+	.	ID="RND-6_FAMILY-847";Tend="1489";Tstart="1180";shortTE="F";uid="fce8e360-284f-479d-904e-32335cc49b0b"
CM034316.1	RepeatMasker	DNA/Ginger-1	115615981	115616398	1205	+	.	ID="rnd-6_family-9942";Tend="1083";Tstart="644";shortTE="F";uid="6e87bf29-c5ad-4921-84b7-956321e865c1"
CM034316.1	RepeatMasker	DNA	73505444	73505624	434	+	.	ID="TTAA8_AP";Tend="178";Tstart="2";shortTE="F";uid="e4cf69c2-f7b4-4e48-b21f-1df79d1ec79d"
CM034316.1	RepeatMasker	DNA/Kolobok-E	16397418	16398041	3258	+	.	ID="RND-4_FAMILY-674";Tend="1545";Tstart="905";shortTE="F";uid="005a343f-f682-469f-ae5e-b581a35d88f2"
CM034316.1	RepeatMasker	Unknown	116788308	116788656	2460	+	.	ID="RND-1_FAMILY-247";Tend="1313";Tstart="941";shortTE="F";uid="a24a8248-8f92-45e6-85d9-dbb39dd084cc"
CM034316.1	RepeatMasker	Retroposon?	133895898	133895998	433	+	.	ID="RND-6_FAMILY-25310";Tend="980";Tstart="888";shortTE="F";uid="7de1c117-fbed-4e20-b353-7ad229cbf6c7"
CM034316.1	RepeatMasker	DNA	24052562	24052803	1056	+	.	ID="RND-5_FAMILY-9909";Tend="399";Tstart="173";shortTE="F";uid="31183db4-ced5-4bf6-bf50-c698a84c5613"
CM034316.1	RepeatMasker	DNA	10793846	10793956	591	+	.	ID="ttaa3b_ap";Tend="105";Tstart="6";shortTE="F";uid="c77fe48f-65cf-4d06-8d76-d742602cbea6"
CM034316.1	RepeatMasker	DNA/hAT-hAT19	128537782	128537990	636	+	.	ID="RND-6_FAMILY-10627";Tend="1575";Tstart="1383";shortTE="F";uid="2c7c0c33-b959-4d47-9eeb-561b774ce541"
CM034316.1	RepeatMasker	DNA/Maverick	143059546	143060404	5041	+	.	ID="RND-5_FAMILY-1882";Tend="1255";Tstart="403";shortTE="F";uid="50936299-80dd-4eb5-b9ee-cad829541094"
CM034316.1	RepeatMasker	Unknown	15261496	15261772	1277	+	.	ID="RND-6_FAMILY-2261";Tend="1773";Tstart="1473";shortTE="F";uid="436bc681-e9a5-46db-b979-5581deadc8dc"
CM034316.1	RepeatMasker	DNA/hAT-hAT19	71178389	71178569	675	+	.	ID="DNA8-64_AP";Tend="191";Tstart="3";shortTE="F";uid="0a17d2d3-8d9e-4a46-833a-fdbf6f4288a6"
CM034316.1	RepeatMasker	DNA/TcMar-Mariner	17041345	17041917	4640	+	.	ID="RND-6_FAMILY-7357";Tend="1514";Tstart="927";shortTE="F";uid="a6d13ed9-b6d9-459b-8c0d-c20606222de1"
CM034316.1	RepeatMasker	DNA/hAT-hAT19	22705410	22705603	491	+	.	ID="RND-6_FAMILY-8033";Tend="1127";Tstart="940";shortTE="F";uid="5014e59c-5c24-41b6-8bc1-6328d10e1c21"
CM034316.1	RepeatMasker	DNA/hAT	107024921	107025278	2153	+	.	ID="DNA8-53_AP";Tend="391";Tstart="17";shortTE="F";uid="18059f17-c334-4619-b8d5-8e530d9d1eaa"
CM034316.1	RepeatMasker	DNA/MULE-NOF	121669620	121670335	3854	+	.	ID="rnd-6_family-2563";Tend="2183";Tstart="1054";shortTE="F";uid="b62d73f4-1e10-404d-922c-795cb5406ff6"
CM034316.1	RepeatMasker	Retroposon?	5653069	5653409	2204	+	.	ID="RND-6_FAMILY-11938";Tend="1371";Tstart="1054";shortTE="F";uid="cb408f85-a820-46a5-9564-3c8a629448e9"
CM034316.1	RepeatMasker	Retroposon?	126357691	126358410	4218	+	.	ID="RND-6_FAMILY-10695";Tend="1869";Tstart="1121";shortTE="F";uid="518b89e0-1702-4d27-aaac-88084cb1a079"
CM034316.1	RepeatMasker	DNA/MULE-MuDR	128534334	128534520	674	+	.	ID="RND-6_FAMILY-4383";Tend="1201";Tstart="1003";shortTE="F";uid="22eda4e7-1a61-4018-9a0e-afd4c457e964"
CM034316.1	RepeatMasker	Retroposon?	68744080	68744448	788	+	.	ID="RND-5_FAMILY-958";Tend="3513";Tstart="3142";shortTE="F";uid="af3a37b8-de5d-481c-9367-62376509099e"
CM034316.1	RepeatMasker	RC/Helitron	84662724	84662835	404	+	.	ID="RND-6_FAMILY-5077";Tend="2228";Tstart="2122";shortTE="F";uid="33c32c9c-d780-4c79-8b2b-151657ed02f1"
CM034316.1	RepeatMasker	DNA/CMC-EnSpm	88008284	88008484	493	+	.	ID="RND-6_FAMILY-5596";Tend="1561";Tstart="1368";shortTE="F";uid="69d72fe7-6ad7-48f3-81e0-a574999e2710"
CM034316.1	RepeatMasker	Retroposon?	8885860	8886230	2551	+	.	ID="RND-6_FAMILY-26955";Tend="3313";Tstart="2946";shortTE="F";uid="3f604616-1a71-46bc-b5e2-984c5c9b5a99"
CM034316.1	RepeatMasker	DNA	67282930	67283432	483	+	.	ID="DNA4-2_AP";Tend="769";Tstart="281";shortTE="F";uid="cb362f32-ef65-4e73-a545-414771eb40ff"
CM034316.1	RepeatMasker	Unknown	14013071	14013194	646	+	.	ID="RND-6_FAMILY-12033";Tend="1887";Tstart="1757";shortTE="F";uid="c37d1acb-5c2b-4d1d-aa4f-342dcd53d14a"
CM034316.1	RepeatMasker	DNA/hAT?	20717429	20717615	400	+	.	ID="RND-6_FAMILY-7631";Tend="1366";Tstart="1189";shortTE="F";uid="3fdab05e-3e89-4a5a-81bb-c677ac388682"
CM034316.1	RepeatMasker	DNA/Ginger-1	43751928	43752785	5380	+	.	ID="RND-5_FAMILY-4248";Tend="2315";Tstart="1455";shortTE="F";uid="381b367a-6e74-42ca-9623-53e1908a3f5a"
CM034316.1	RepeatMasker	DNA/Ginger-1	66180179	66180282	429	+	.	ID="RND-6_FAMILY-11006";Tend="2369";Tstart="2272";shortTE="F";uid="b08f0379-198b-4dff-9d95-8e076300e4b8"
CM034316.1	RepeatMasker	LTR/Gypsy	142555097	142557038	17320	+	.	ID="RND-1_FAMILY-337";Tend="3670";Tstart="616";shortTE="F";uid="4efdba0f-6ec0-4fa1-9dcf-a4269e6eda01"
CM034316.1	RepeatMasker	Unknown	17271603	17271889	1406	+	.	ID="RND-1_FAMILY-20";Tend="1197";Tstart="915";shortTE="F";uid="58278659-153d-4d0b-bd6c-28251b7b9b08"
CM034316.1	RepeatMasker	Unknown	122238968	122239361	661	+	.	ID="RND-2_FAMILY-76";TEgroup="ctg_1%7CRND-2_FAMILY-76%7C1";Tend="1234";Tstart="975";shortTE="F";uid="bf28a7aa-03e1-4eea-90f5-ea44798610be"
CM034316.1	RepeatMasker	DNA/hAT-hAT19	64409794	64410638	3939	+	.	ID="RND-6_FAMILY-8033";Tend="2685";Tstart="1725";shortTE="F";uid="ac5c6039-ddde-4a4b-94ca-2139df78ef9f"
CM034316.1	RepeatMasker	DNA/Kolobok-E	19083600	19083807	856	+	.	ID="RND-5_FAMILY-5644";Tend="1160";Tstart="951";shortTE="F";uid="4e1e95dc-0469-41eb-8c24-074fb3b3340b"
CM034316.1	RepeatMasker	DNA/MULE-MuDR	22949882	22950084	924	+	.	ID="RND-4_FAMILY-125";Tend="1529";Tstart="1316";shortTE="F";uid="f4cc76f3-6e77-49fe-b3ed-c91bdea5e640"
CM034316.1	RepeatMasker	Unknown	107422117	107423119	2491	+	.	ID="RND-6_FAMILY-12570";TEgroup="ctg_1%7CRND-6_FAMILY-12570%7C5";Tend="1520";Tstart="404";shortTE="F";uid="ad7a3036-9f53-473e-8dab-6abd58a23b93"
CM034316.1	RepeatMasker	Unknown	9586691	9587253	1794	+	.	ID="RND-6_FAMILY-369";Tend="1547";Tstart="1017";shortTE="F";uid="d2889471-e2c9-4c7f-94f8-b337ec699e43"
CM034316.1	RepeatMasker	DNA	58317742	58317898	1279	+	.	ID="TTAA18B_AP";Tend="157";Tstart="1";shortTE="F";uid="ae51dcf7-02ba-4c2c-886f-accfcb68ac64"
CM034316.1	RepeatMasker	DNA/hAT?	74221364	74221530	905	+	.	ID="RND-6_FAMILY-5014";Tend="1799";Tstart="1632";shortTE="F";uid="f930ca7b-68e7-4dd9-8e5d-27e2371cd969"
CM034316.1	RepeatMasker	Unknown	61605561	61605813	619	+	.	ID="RND-1_FAMILY-191";TEgroup="ctg_1%7CRND-1_FAMILY-191%7C1";Tend="1086";Tstart="948";shortTE="T";uid="66500eea-c045-41e0-bbf7-9216d1c1d601"
CM034316.1	RepeatMasker	DNA/hAT	25665887	25666058	1223	+	.	ID="RND-5_FAMILY-2849";Tend="1369";Tstart="1199";shortTE="F";uid="c81efb5a-8668-4e6b-b52f-48e92d56562a"
CM034316.1	RepeatMasker	DNA/Kolobok-E	83926804	83926953	563	+	.	ID="RND-6_FAMILY-1722";Tend="1975";Tstart="1822";shortTE="F";uid="30c04f68-f4d9-480b-9a50-6ae76dae22e5"
CM034316.1	RepeatMasker	Retroposon?	42061754	42062601	3604	+	.	ID="SINE2-1_AP";Tend="1365";Tstart="496";shortTE="F";uid="775e5006-06ee-4e12-8049-587eb4ddf3a8"
CM034316.1	RepeatMasker	DNA/TcMar-Tigger	20486794	20487029	1647	+	.	ID="RND-6_FAMILY-11447";Tend="929";Tstart="701";shortTE="F";uid="959bb63f-14e8-40a5-afbe-8f7c5aea6420"
CM034316.1	RepeatMasker	DNA/hAT-Tip100	119854327	119854673	1249	+	.	ID="RND-6_FAMILY-1406";Tend="1298";Tstart="955";shortTE="F";uid="7c123750-de75-4035-a107-3bfc322e31de"
CM034316.1	RepeatMasker	Retroposon?	102596998	102597157	477	+	.	ID="RND-1_FAMILY-146";Tend="1439";Tstart="1272";shortTE="F";uid="48ab0390-ad1f-4ffe-85bc-d534ad5b79a8"
CM034316.1	RepeatMasker	DNA/Ginger-1	43521939	43522125	1207	+	.	ID="RND-6_FAMILY-9942";Tend="1065";Tstart="698";shortTE="F";uid="3bd897ea-bf70-4d86-b910-bd59ce7ccf88"
CM034316.1	RepeatMasker	LINE/R2-NeSL	114064340	114067170	10708	+	.	ID="UTOPIA-2_API";Tend="2945";Tstart="6";shortTE="F";uid="d8fadf31-8e11-47ce-9c2f-564d8bf8e6c6"
CM034316.1	RepeatMasker	DNA/Ginger-1	68185491	68186146	1949	+	.	ID="rnd-6_family-9942";Tend="1298";Tstart="429";shortTE="F";uid="e9cbe69d-6fa5-461b-9a3f-28e35c6e07d5"
CM034316.1	RepeatMasker	DNA/Ginger-1	117115607	117116436	4678	+	.	ID="RND-5_FAMILY-6062";Tend="1470";Tstart="642";shortTE="F";uid="ac897975-2b49-443a-aa3d-8adb87e362c6"
CM034316.1	RepeatMasker	LTR/Gypsy	112319773	112322256	6641	+	.	ID="GYPSY6-I_AP";Tend="4425";Tstart="1934";shortTE="F";uid="e2710f00-658a-42e3-8531-cd02d0cd1874"
CM034316.1	RepeatMasker	Retroposon?	66617580	66618142	2764	+	.	ID="RND-6_FAMILY-10695";Tend="1231";Tstart="651";shortTE="F";uid="e321fdae-0859-4207-a715-2351d1fff643"
CM034316.1	RepeatMasker	Unknown	74494756	74494956	1096	+	.	ID="RND-1_FAMILY-17";Tend="1210";Tstart="1010";shortTE="F";uid="dcbf95ab-fa27-43c2-8d8b-d48ff9ef6772"
CM034316.1	RepeatMasker	DNA/MULE-MuDR	38953091	38953252	898	+	.	ID="DNA8-110_AP";Tend="196";Tstart="1";shortTE="F";uid="9f00877d-a433-4865-b0da-00ec2b587787"
CM034316.1	RepeatMasker	Retroposon?	126642054	126642173	553	+	.	ID="RND-6_FAMILY-2197";Tend="2594";Tstart="2478";shortTE="F";uid="d360cd4b-fae0-4ab4-b673-50884ca686b6"
CM034316.1	RepeatMasker	Retroposon?	106133997	106134541	932	+	.	ID="RND-6_FAMILY-10695";Tend="1168";Tstart="609";shortTE="F";uid="71ecbb06-2b6d-49c8-af17-5677e836baa3"
CM034316.1	RepeatMasker	Retroposon?	7412919	7413950	5491	+	.	ID="RND-1_FAMILY-236";Tend="2458";Tstart="1360";shortTE="F";uid="74dc11a3-8e30-4b57-9eba-22866489251a"
CM034316.1	RepeatMasker	DNA/hAT	133784632	133784776	473	+	.	ID="RND-5_FAMILY-1120";Tend="1225";Tstart="1070";shortTE="F";uid="ca95ce6b-3178-4e1f-93de-8817dea1055a"
CM034316.1	RepeatMasker	Retroposon?	119008191	119008437	1477	+	.	ID="RND-6_FAMILY-10695";Tend="2141";Tstart="1894";shortTE="F";uid="b34e5fa5-81aa-49c9-bbcb-61f5084a1597"
CM034316.1	RepeatMasker	DNA	18487020	18487379	687	+	.	ID="DNA4-2_AP";Tend="769";Tstart="449";shortTE="F";uid="6706d0c0-b88c-462a-935a-86895169dafb"
CM034316.1	RepeatMasker	Retroposon?	103329962	103330084	714	+	.	ID="RND-6_FAMILY-6210";Tend="3891";Tstart="3758";shortTE="F";uid="bdc4d769-7c73-4677-adeb-4bd4461d86e8"
CM034316.1	RepeatMasker	DNA/Kolobok-E	18677975	18678491	1133	+	.	ID="RND-6_FAMILY-8088";Tend="948";Tstart="464";shortTE="F";uid="b1d70faa-ef20-4f10-90d0-ea18ae387d13"
CM034316.1	RepeatMasker	DNA	78812716	78813323	2693	+	.	ID="DNA4-1_AP";Tend="823";Tstart="178";shortTE="F";uid="f8a3c531-89f3-4576-bd6c-846b9c7e23a7"
CM034316.1	RepeatMasker	DNA	61028912	61029149	3187	+	.	ID="rnd-6_family-2944";Tend="1363";Tstart="987";shortTE="F";uid="cae0de66-e3c1-4682-95a9-bbd377aed3b2"
CM034316.1	RepeatMasker	Retroposon?	12006570	12006726	887	+	.	ID="RND-5_FAMILY-8570";Tend="601";Tstart="451";shortTE="F";uid="e50b35ef-c08f-4dbb-a15f-00e1caedd369"
CM034316.1	RepeatMasker	DNA/hAT-Ac	45935052	45935168	488	+	.	ID="DNA8-54_AP";Tend="116";Tstart="1";shortTE="F";uid="c29c3bcf-5308-4599-8949-1fa2f578d086"
CM034316.1	RepeatMasker	Retroposon?	70188384	70188504	462	+	.	ID="RND-6_FAMILY-11938";Tend="1093";Tstart="974";shortTE="F";uid="148799d6-6df4-4e2f-b25a-8e3dcf691ee9"
CM034316.1	RepeatMasker	DNA/Kolobok-E	81292860	81294566	2029	+	.	ID="RND-5_FAMILY-40";TEgroup="ctg_1%7CRND-5_FAMILY-40%7C7";Tend="3206";Tstart="1692";shortTE="F";uid="d94df9d2-b06f-4590-ba65-5cc9c02f916f"
CM034316.1	RepeatMasker	Unknown	104165370	104165880	4409	+	.	ID="RND-6_FAMILY-7746";Tend="2847";Tstart="2336";shortTE="F";uid="34d05d54-9a68-4d13-a122-46cb5f8c48f9"
CM034316.1	RepeatMasker	RC/Helitron	77409132	77410223	8077	+	.	ID="RND-6_FAMILY-806";Tend="1724";Tstart="603";shortTE="F";uid="9b4d5c3a-d5de-44e9-9bd9-c15df83c5ebf"
CM034316.1	RepeatMasker	DNA	103482254	103482634	662	+	.	ID="ttaa2c_ap";Tend="384";Tstart="16";shortTE="F";uid="d86906b2-f142-412f-bf66-fa49edaadc2f"
CM034316.1	RepeatMasker	DNA/hAT-Tip100	120134377	120134857	1653	+	.	ID="RND-6_FAMILY-15664";Tend="1035";Tstart="597";shortTE="F";uid="3c7258be-80c8-4dae-bcd1-7deaaf54e115"
CM034316.1	RepeatMasker	DNA	18204376	18204825	1054	+	.	ID="RND-6_FAMILY-9403";Tend="2463";Tstart="1983";shortTE="F";uid="4590a132-786e-48dd-a41f-be0e72f5bade"
CM034316.1	RepeatMasker	Retroposon?	27381340	27383369	14741	+	.	ID="RND-6_FAMILY-3337";Tend="1987";Tstart="26";shortTE="F";uid="8350a5c4-abf2-4e0a-b3e6-0de5191bf531"
CM034316.1	RepeatMasker	Unknown	23989813	23989995	488	+	.	ID="RND-6_FAMILY-680";Tend="1393";Tstart="1186";shortTE="F";uid="dfe3a0be-fdbf-4614-af36-bdc7a4ef618c"
CM034316.1	RepeatMasker	LTR/Pao	19731563	19734493	5464	+	.	ID="RND-6_FAMILY-4210";Tend="2897";Tstart="8";shortTE="F";uid="c554475f-31ed-4b75-b82c-2d502c83df6a"
CM034316.1	RepeatMasker	DNA/Ginger-1	71032720	71032890	683	+	.	ID="RND-6_FAMILY-9565";Tend="630";Tstart="458";shortTE="F";uid="bef9322e-8bf5-4ab5-a2b4-a134ab17a36f"
CM034316.1	RepeatMasker	Unknown	75329542	75329796	891	+	.	ID="RND-5_FAMILY-18262";Tend="1350";Tstart="959";shortTE="F";uid="aa366835-e376-4f55-9f5f-6c9c2c7dfe93"
CM034316.1	RepeatMasker	Unknown	10160893	10161089	499	+	.	ID="RND-6_FAMILY-30686";Tend="1789";Tstart="1066";shortTE="F";uid="3fddd12d-21cd-4dde-ab7f-3cffafe5387d"
CM034316.1	RepeatMasker	DNA/Ginger-1	66728590	66728750	595	+	.	ID="rnd-6_family-3774";Tend="1114";Tstart="539";shortTE="F";uid="98818303-73b3-4b19-8c19-d51c92d0a406"
CM034316.1	RepeatMasker	Retroposon?	41455022	41455860	1282	+	.	ID="RND-5_FAMILY-3379";Tend="2317";Tstart="1926";shortTE="F";uid="d9d4d5e5-4db8-4f2a-ae87-d6786aab8648"
CM034316.1	RepeatMasker	RC/Helitron	78881659	78881900	1330	+	.	ID="RND-5_FAMILY-4634";Tend="1249";Tstart="968";shortTE="F";uid="e95956e9-aef6-4f04-81b2-c70516b12fc7"
CM034316.1	RepeatMasker	DNA/Ginger-1	34754674	34755173	3419	+	.	ID="RND-6_FAMILY-1577";Tend="1411";Tstart="908";shortTE="F";uid="90dddc96-08f8-444a-bfec-29488a65d0c9"
CM034316.1	RepeatMasker	LTR/Gypsy	17852236	17852781	3508	+	.	ID="RND-6_FAMILY-11846";Tend="1476";Tstart="938";shortTE="F";uid="6b52b41e-b5d2-4b7d-b607-2b50da79d667"
CM034316.1	RepeatMasker	DNA/PIF-Harbinger	131577415	131578204	951	+	.	ID="HARB-1_AP";Tend="776";Tstart="1";shortTE="F";uid="f2907578-d0aa-4345-819f-d43d4898f6e4"
CM034316.1	RepeatMasker	DNA/Ginger-1	42511835	42512098	842	+	.	ID="RND-5_FAMILY-6062";Tend="934";Tstart="649";shortTE="F";uid="25948ca9-496b-4a05-9aa0-8d24fb719e0e"
CM034316.1	RepeatMasker	DNA/TcMar-Pogo	6830701	6830905	473	+	.	ID="RND-6_FAMILY-3899";Tend="222";Tstart="34";shortTE="F";uid="4bd905c6-f105-4c81-a411-a1edeb24675a"
CM034316.1	RepeatMasker	DNA	100767538	100767735	750	+	.	ID="TTAA8_AP";Tend="411";Tstart="218";shortTE="F";uid="3da3fbd9-6cb9-4a61-a069-b514eb2df8a3"
CM034316.1	RepeatMasker	LTR/Gypsy	40850989	40851326	2155	+	.	ID="RND-5_FAMILY-3190";Tend="5126";Tstart="4774";shortTE="F";uid="d2d4c3f8-1261-4ce8-b9e0-72642afabeb6"
CM034316.1	RepeatMasker	DNA/Ginger-2	8453916	8454191	622	+	.	ID="rnd-6_family-7771";Tend="1831";Tstart="1559";shortTE="F";uid="fe0920f0-b65c-4280-8726-f7cfed8d3909"
CM034316.1	RepeatMasker	LTR/Gypsy	83628803	83630361	9768	+	.	ID="RND-1_FAMILY-472";Tend="3699";Tstart="2399";shortTE="F";uid="069b3ca1-969b-4142-8d57-426100328417"
CM034316.1	RepeatMasker	DNA	146067225	146067660	989	+	.	ID="RND-6_FAMILY-3085";Tend="4954";Tstart="4569";shortTE="F";uid="9d8fbbf7-f64d-4d02-b9eb-5e1f6a819cd0"
CM034316.1	RepeatMasker	DNA/hAT-Tip100	97766668	97766859	462	+	.	ID="RND-5_FAMILY-1393";Tend="1477";Tstart="1277";shortTE="F";uid="3b5df5d7-787b-41de-90bb-ce1b7ad797d9"
CM034316.1	RepeatMasker	Unknown	133151554	133151677	876	+	.	ID="RND-5_FAMILY-293";Tend="1066";Tstart="943";shortTE="F";uid="e605f804-bf84-4ba2-ab95-6354cd818261"
CM034316.1	RepeatMasker	DNA/hAT-Tip100	94304916	94306769	9415	+	.	ID="RND-6_FAMILY-17348";TEgroup="ctg_1%7CRND-6_FAMILY-17348%7C4";Tend="2398";Tstart="297";shortTE="F";uid="e92a99a5-5dc6-4f39-aef7-1a3b3f42b285"
CM034316.1	RepeatMasker	DNA/Kolobok-E	141471226	141471400	478	+	.	ID="RND-5_FAMILY-1670";Tend="2107";Tstart="1933";shortTE="F";uid="07f7ae83-9dc5-4598-8bdf-d4637dd47041"
CM034316.1	RepeatMasker	Unknown	104393127	104393610	2554	+	.	ID="RND-6_FAMILY-38578";Tend="1582";Tstart="1092";shortTE="F";uid="b0b6acb9-4c9d-49c9-b74b-f8e091f4686e"
CM034316.1	RepeatMasker	DNA	24377470	24377591	804	+	.	ID="RND-4_FAMILY-1023";Tend="1607";Tstart="1486";shortTE="F";uid="3534acaf-e8d9-4d57-8149-09bbcd3c123f"
CM034316.1	RepeatMasker	DNA/hAT	55940148	55940408	979	+	.	ID="DNA8-53_AP";Tend="209";Tstart="1";shortTE="F";uid="cf4dc639-dcf7-4b35-bf38-db464c48c2c7"
CM034316.1	RepeatMasker	DNA/PIF-Harbinger	88210141	88210364	505	+	.	ID="ISL2EU-7_CFL";Tend="557";Tstart="334";shortTE="F";uid="51c0099d-d574-496d-bbc7-50946969df1e"
CM034316.1	RepeatMasker	DNA/Maverick	36657401	36657799	2518	+	.	ID="rnd-6_family-16167";Tend="5801";Tstart="5441";shortTE="F";uid="38d812e5-2d53-47f3-9ee7-26097765d91a"
CM034316.1	RepeatMasker	DNA/MULE-MuDR	67336613	67336848	1059	+	.	ID="RND-6_FAMILY-2359";Tend="4915";Tstart="4284";shortTE="F";uid="85df380d-a13f-4743-a649-c095e43fafb8"
CM034316.1	RepeatMasker	Retroposon?	53478213	53478323	627	+	.	ID="SINE2-1_AP";Tend="1425";Tstart="1316";shortTE="F";uid="de104ea6-11ba-4407-9f49-468f2aed831d"
CM034316.1	RepeatMasker	DNA/hAT-Tip100	54649294	54649679	1084	+	.	ID="RND-6_FAMILY-7166";Tend="1670";Tstart="1309";shortTE="F";uid="8dabecd2-67b2-4c16-b1bc-bec0ff498068"
CM034316.1	RepeatMasker	Unknown	43363897	43364018	953	+	.	ID="RND-5_FAMILY-293";Tend="1066";Tstart="945";shortTE="F";uid="51ed5100-fc41-4d5e-808e-9bbae0a8ad8e"
CM034316.1	RepeatMasker	DNA/Ginger-1	132325139	132325401	1063	+	.	ID="RND-6_FAMILY-1577";TEgroup="ctg_1%7CRND-6_FAMILY-1577%7C30";Tend="1412";Tstart="913";shortTE="F";uid="896d09d9-05f0-4c10-90b0-ac7771c74117"
CM034316.1	RepeatMasker	Retroposon?	101396977	101397234	1222	+	.	ID="RND-6_FAMILY-10695";Tend="1105";Tstart="869";shortTE="F";uid="321e788b-bb30-4a23-ac5d-8b9062333457"
CM034316.1	RepeatMasker	DNA	65525713	65526014	905	+	.	ID="DNA4-1_AP";Tend="823";Tstart="517";shortTE="F";uid="8fb626c4-1a71-4a12-9d0a-23476aff0418"
CM034316.1	RepeatMasker	DNA/hAT-hAT19	25618468	25618931	1370	+	.	ID="RND-5_FAMILY-6552";Tend="1691";Tstart="1265";shortTE="F";uid="fed66937-9668-48c9-991b-123e2d30252a"
CM034316.1	RepeatMasker	Unknown	107295129	107295259	667	+	.	ID="RND-1_FAMILY-247";Tend="1088";Tstart="950";shortTE="F";uid="cd571ad7-752a-4044-8655-aa06c3fd39dc"
CM034316.1	RepeatMasker	Retroposon?	123364727	123365489	2522	+	.	ID="RND-6_FAMILY-11938";Tend="1789";Tstart="465";shortTE="F";uid="c59bce4d-c703-4a19-aec0-50f8194f5773"
CM034316.1	RepeatMasker	DNA/Ginger-2	5332152	5332730	726	+	.	ID="GINGER2-1_AP";TEgroup="ctg_1%7CGINGER2-1_AP%7C4";Tend="2814";Tstart="281";shortTE="F";uid="e018330b-c58d-477d-9046-36c61373566d"
CM034316.1	RepeatMasker	DNA	105437921	105438131	1721	+	.	ID="DNAX-10_AP";Tend="222";Tstart="3";shortTE="F";uid="7c99ae17-f816-4913-9bd7-3b3c590992a6"
CM034316.1	RepeatMasker	DNA/Sola-1	48154752	48154933	535	+	.	ID="RND-6_FAMILY-688";Tend="1124";Tstart="943";shortTE="F";uid="8982ef1c-afb2-4fb3-9ba0-db961de560f0"
CM034316.1	RepeatMasker	Unknown	83194747	83194876	916	+	.	ID="RND-6_FAMILY-731";Tend="1204";Tstart="1075";shortTE="F";uid="f8daa7bc-cfb7-4bef-b338-165ebbd2eb03"
CM034316.1	RepeatMasker	DNA/hAT-Ac	100605016	100605230	1406	+	.	ID="DNA8-93_AP";Tend="270";Tstart="58";shortTE="F";uid="3ea22291-4cb8-4fcf-be2b-80c2670b1e5e"
CM034316.1	RepeatMasker	DNA	120329801	120329983	552	+	.	ID="DNA4-3_AP";Tend="428";Tstart="270";shortTE="F";uid="8c99a861-fbfa-426e-b621-9130ac0ccb52"
CM034316.1	RepeatMasker	LINE/R1	130425516	130425920	2637	+	.	ID="RND-6_FAMILY-2473";Tend="6012";Tstart="5604";shortTE="F";uid="7a62f79e-41fe-4259-8d0e-5cc64b552a59"
CM034316.1	RepeatMasker	DNA	109580074	109581304	8525	+	.	ID="RND-1_FAMILY-49";Tend="4811";Tstart="3585";shortTE="F";uid="ffbfdaa4-2584-460c-a47f-625cd01db8e9"
CM034316.1	RepeatMasker	DNA	131670617	131670852	954	+	.	ID="RND-6_FAMILY-7036";Tend="1004";Tstart="778";shortTE="F";uid="b5d94e81-c1c1-42b6-8286-6c7bd695408c"
CM034316.1	RepeatMasker	Retroposon?	17448782	17449143	1122	+	.	ID="RND-5_FAMILY-3118";Tend="1663";Tstart="1330";shortTE="F";uid="d2b03f35-5d2f-4976-8baa-c0451e8fd435"
CM034316.1	RepeatMasker	Retroposon?	111749859	111749975	454	+	.	ID="SINE2-2_AP";Tend="797";Tstart="679";shortTE="F";uid="abe2b782-3338-4030-b206-d3ba70b64748"
CM034316.1	RepeatMasker	Unknown	7219013	7219542	2996	+	.	ID="RND-6_FAMILY-15325";Tend="1562";Tstart="971";shortTE="F";uid="b4789a69-ff1a-47b7-82c6-44a432b3b18d"
CM034316.1	RepeatMasker	DNA/Kolobok-E	11043759	11045372	6316	+	.	ID="RND-6_FAMILY-21026";TEgroup="ctg_1%7CRND-6_FAMILY-21026%7C1";Tend="2188";Tstart="20";shortTE="F";uid="78001bf5-a2ca-43d0-887f-f40cd83a9a91"
CM034316.1	RepeatMasker	DNA	17908032	17908650	1739	+	.	ID="DNA4-2_AP";Tend="723";Tstart="97";shortTE="F";uid="dd359202-0c6f-4c2a-8d93-b4264a74ba47"
CM034316.1	RepeatMasker	DNA/hAT-Tip100	36039483	36039585	491	+	.	ID="RND-1_FAMILY-333";Tend="2567";Tstart="2463";shortTE="F";uid="da5fbb9f-7354-4b32-9fa8-831d381a01c7"
CM034316.1	RepeatMasker	DNA	105081628	105082389	2234	+	.	ID="RND-6_FAMILY-2684";TEgroup="ctg_1%7CRND-6_FAMILY-2684%7C4";Tend="3278";Tstart="1974";shortTE="F";uid="cf2daff2-7790-477c-962a-4e92872e55d9"
CM034316.1	RepeatMasker	DNA/hAT-Tip100	119856564	119856780	618	+	.	ID="RND-5_FAMILY-1393";Tend="1861";Tstart="1625";shortTE="F";uid="c7580c55-7cc7-4b57-b232-4a3dc4767851"
CM034316.1	RepeatMasker	Unknown	23006895	23007429	2879	+	.	ID="RND-5_FAMILY-177";Tend="1466";Tstart="945";shortTE="F";uid="f2a4bbdd-7003-477e-a892-335e4b3aae5c"
CM034316.1	RepeatMasker	DNA	106517414	106517962	760	+	.	ID="DNA4-2_AP";Tend="759";Tstart="240";shortTE="F";uid="7fdb2f4e-eaaf-49b1-8987-95532a5a1bed"
CM034316.1	RepeatMasker	DNA/Kolobok-E	10172217	10172835	3619	+	.	ID="RND-1_FAMILY-278";Tend="1850";Tstart="1183";shortTE="F";uid="e25b6392-5b9d-4f10-8da8-7d7a50f63570"
CM034316.1	RepeatMasker	Retroposon?	2885296	2885830	2957	+	.	ID="RND-6_FAMILY-10695";Tend="2094";Tstart="1506";shortTE="F";uid="e0d99fb3-c369-4e38-9f98-3f1c8cdeef3e"
CM034316.1	RepeatMasker	Retroposon?	31234197	31235899	469	+	.	ID="RND-5_FAMILY-6649";TEgroup="ctg_1%7CRND-5_FAMILY-6649%7C4";Tend="1736";Tstart="228";shortTE="F";uid="285da126-5f31-463b-88ce-27b1f38b5457"
CM034316.1	RepeatMasker	Retroposon?	101521334	101521590	1326	+	.	ID="RND-6_FAMILY-10695";Tend="1105";Tstart="869";shortTE="F";uid="f60186ce-29ad-4ae2-92a2-a9e38d7d804c"
CM034316.1	RepeatMasker	Retroposon?	73513905	73514060	528	+	.	ID="RND-6_FAMILY-11938";Tend="1305";Tstart="1116";shortTE="F";uid="9f5376cd-eb8e-40b2-b527-adb7529280ee"
CM034316.1	RepeatMasker	DNA/Kolobok-E	17026063	17026335	1549	+	.	ID="RND-5_FAMILY-3451";Tend="2138";Tstart="1838";shortTE="F";uid="a15111b3-807e-45f4-85c2-d929c99c449d"
CM034316.1	RepeatMasker	LTR/Copia	62322658	62327569	36468	+	.	ID="RND-6_FAMILY-1727";Tend="5622";Tstart="716";shortTE="F";uid="38d9a57a-cf09-463d-ac1b-4174761fc713"
CM034316.1	RepeatMasker	DNA/Ginger-1	25540947	25541822	2368	+	.	ID="RND-6_FAMILY-9942";Tend="1566";Tstart="654";shortTE="F";uid="28a9de1f-1c1f-4f36-9042-b0c37fa55811"
CM034316.1	RepeatMasker	Retroposon?	41351162	41351366	633	+	.	ID="RND-1_FAMILY-236";Tend="1019";Tstart="799";shortTE="F";uid="eb201808-12af-4563-be3e-97a23d0bb345"
CM034316.1	RepeatMasker	Retroposon?	129712229	129713107	3900	+	.	ID="RND-6_FAMILY-10695";Tend="1545";Tstart="603";shortTE="F";uid="552c3ceb-b016-4b51-9c8c-35bd922df718"
CM034316.1	RepeatMasker	DNA/Ginger-1	49791568	49792160	1394	+	.	ID="RND-6_FAMILY-9942";Tend="1781";Tstart="1212";shortTE="F";uid="de0032fe-90ba-4ea1-9da7-518f43cb6380"
CM034316.1	RepeatMasker	DNA/Kolobok-E	6466480	6466643	765	+	.	ID="RND-6_FAMILY-4444";Tend="1197";Tstart="1035";shortTE="F";uid="b719337d-ec3c-4f28-b912-15421313d242"
CM034316.1	RepeatMasker	Unknown	2489430	2489892	1751	+	.	ID="RND-6_FAMILY-1455";Tend="1451";Tstart="977";shortTE="F";uid="fa764547-deb6-460b-a00f-4ff4687cbf66"
CM034316.1	RepeatMasker	DNA	65152985	65153198	833	+	.	ID="DNA4-2_AP";Tend="769";Tstart="564";shortTE="F";uid="ccad2103-6201-42ff-a43e-f03d4fdcfc99"
CM034316.1	RepeatMasker	DNA	125635833	125636496	2576	+	.	ID="DNA4-2_AP";Tend="685";Tstart="56";shortTE="F";uid="4e1729d6-6396-4042-852c-7a26d3849d1a"
CM034316.1	RepeatMasker	Unknown	36692109	36692233	670	+	.	ID="RND-6_FAMILY-731";Tend="1194";Tstart="1080";shortTE="F";uid="c66522d4-8d9b-4469-973e-6b1991c4eb1f"
CM034316.1	RepeatMasker	DNA/Kolobok-E	78867078	78867902	6348	+	.	ID="RND-1_FAMILY-235";Tend="1761";Tstart="937";shortTE="F";uid="381c6f5b-0fdd-4401-96e5-c4adf7ecaf93"
CM034316.1	RepeatMasker	Unknown	92172598	92172756	784	+	.	ID="RND-5_FAMILY-5484";Tend="1114";Tstart="959";shortTE="F";uid="ec04468b-8ab9-4c52-a102-a13cd93879a5"
CM034316.1	RepeatMasker	DNA	5394828	5394979	701	+	.	ID="RND-6_FAMILY-38762";Tend="1272";Tstart="1143";shortTE="F";uid="e0561cd9-2d2f-4860-aaeb-8236b3160a93"
CM034316.1	RepeatMasker	DNA	31364656	31365056	2077	+	.	ID="RND-6_FAMILY-1863";Tend="1395";Tstart="929";shortTE="F";uid="f362024e-a0ac-40c6-ba3c-bd5fc1a23680"
CM034316.1	RepeatMasker	DNA/hAT	20684033	20684234	761	+	.	ID="RND-6_FAMILY-901";Tend="3255";Tstart="3040";shortTE="F";uid="85ce9b6a-176d-40b5-9a40-727d0e0a2adc"
CM034316.1	RepeatMasker	DNA/Ginger-1	91796687	91796905	482	+	.	ID="rnd-6_family-58578";Tend="389";Tstart="257";shortTE="F";uid="b4dab5db-ef8b-4853-92dd-0db54039205e"
CM034316.1	RepeatMasker	DNA/hAT-Ac	44259509	44259932	1958	+	.	ID="RND-5_FAMILY-5407";Tend="1073";Tstart="628";shortTE="F";uid="79313f4e-d741-47ac-9ef5-1bd7a638e542"
CM034316.1	RepeatMasker	DNA/Ginger-1	38668857	38669466	9245	+	.	ID="rnd-6_family-5340";Tend="1425";Tstart="795";shortTE="F";uid="c276dc44-be6f-4df3-83b5-a9bcc9966675"
CM034316.1	RepeatMasker	Unknown	41978819	41978983	505	+	.	ID="RND-5_FAMILY-380";Tend="986";Tstart="831";shortTE="F";uid="2753aa8a-731e-4a25-8447-9007596f13a4"
CM034316.1	RepeatMasker	LINE/R1	158958071	158958514	2147	+	.	ID="RND-6_FAMILY-3924";Tend="1312";Tstart="905";shortTE="F";uid="d31efee4-1ece-4415-9710-bbe73f51052a"
CM034316.1	RepeatMasker	RC/Helitron	22279999	22280158	829	+	.	ID="RND-4_FAMILY-166";Tend="1478";Tstart="1319";shortTE="F";uid="f08e54c4-7a4d-4517-a869-1a991ce522ed"
CM034316.1	RepeatMasker	DNA	61035868	61035997	724	+	.	ID="RND-5_FAMILY-6566";Tend="1808";Tstart="1675";shortTE="F";uid="6050bdbf-aae1-46e6-b620-36f189ad3c54"
CM034316.1	RepeatMasker	DNA/hAT-Charlie	5471469	5471623	596	+	.	ID="RND-5_FAMILY-1985";Tend="1525";Tstart="1315";shortTE="F";uid="9e4a036e-7222-4c34-9792-e779b60a6f7a"
CM034316.1	RepeatMasker	DNA	91569981	91570124	580	+	.	ID="RND-6_FAMILY-690";Tend="693";Tstart="560";shortTE="F";uid="634f8324-40d4-4502-8607-2cb6532931fb"
CM034316.1	RepeatMasker	DNA/hAT-Tip100	124387029	124387139	485	+	.	ID="RND-6_FAMILY-6831";Tend="2790";Tstart="2694";shortTE="F";uid="a1c3a272-28ed-4a25-b197-88ff2abf9fd0"
CM034316.1	RepeatMasker	DNA/hAT-Tip100	69618112	69618459	1241	+	.	ID="RND-1_FAMILY-422";Tend="1427";Tstart="1079";shortTE="F";uid="a609b564-7b75-4602-8078-e456f272a996"
CM034316.1	RepeatMasker	Retroposon?	10067320	10070595	26523	+	.	ID="RND-6_FAMILY-26955";Tend="3566";Tstart="352";shortTE="F";uid="90f51584-c996-44fc-b73f-7abe0e20bc42"
CM034316.1	RepeatMasker	DNA/Ginger-1	131370493	131370684	1148	+	.	ID="RND-6_FAMILY-1577";Tend="1067";Tstart="873";shortTE="F";uid="ab150f24-ffdc-4735-8ce6-8b52b6eee411"
CM034316.1	RepeatMasker	DNA/hAT	42710012	42710677	4229	+	.	ID="RND-5_FAMILY-6413";Tend="1432";Tstart="791";shortTE="F";uid="af029ff5-96a7-45e1-bb07-83ac5a4a0d66"
CM034316.1	RepeatMasker	DNA	106571347	106571586	1410	+	.	ID="TTAA6_AP";Tend="431";Tstart="194";shortTE="F";uid="046a7475-0681-4e27-86bf-fec56133949e"
CM034316.1	RepeatMasker	DNA	126134611	126135181	1977	+	.	ID="TTAA13B_AP";Tend="558";Tstart="5";shortTE="F";uid="2878ee0a-a880-4701-a0ef-c0becfb74645"
CM034316.1	RepeatMasker	DNA	55686439	55686930	2655	+	.	ID="DNA8-31_AP";Tend="595";Tstart="28";shortTE="F";uid="62b59edd-43bc-4cb8-949f-d18772c801ef"
CM034316.1	RepeatMasker	DNA/Ginger-1	66286164	66286960	6391	+	.	ID="RND-6_FAMILY-439";Tend="1686";Tstart="888";shortTE="F";uid="38e98ff4-895e-4a1e-8dd0-2174328159c2"
CM034316.1	RepeatMasker	DNA/hAT-Tip100	34735024	34735136	410	+	.	ID="RND-1_FAMILY-333";Tend="1147";Tstart="1031";shortTE="F";uid="60523c55-e4de-4458-bb4b-200360934006"
CM034316.1	RepeatMasker	DNA/hAT-Tip100	7230306	7230485	441	+	.	ID="RND-5_FAMILY-4031";Tend="1142";Tstart="990";shortTE="F";uid="088c250f-ab63-46ac-885b-dad4223978da"
CM034316.1	RepeatMasker	DNA/Kolobok-E	92245316	92245886	1990	+	.	ID="RND-6_FAMILY-5731";Tend="2636";Tstart="2064";shortTE="F";uid="8bd0eae6-e92a-40f8-ba72-d33ca7d96eaf"
CM034316.1	RepeatMasker	DNA	16859911	16860323	1170	+	.	ID="TTAA25_AP";Tend="511";Tstart="117";shortTE="F";uid="bd36fa18-4e1d-42f8-a981-fbea4487e6aa"
CM034316.1	RepeatMasker	DNA/Ginger-1	122872596	122873039	624	+	.	ID="RND-4_FAMILY-586";TEgroup="ctg_1%7CRND-4_FAMILY-586%7C34";Tend="1938";Tstart="1554";shortTE="F";uid="efb7c0e9-5153-477a-b69e-3e971ccc94e4"
CM034316.1	RepeatMasker	DNA	27978793	27979098	1739	+	.	ID="RND-4_FAMILY-1023";Tend="1432";Tstart="1110";shortTE="F";uid="a30ed47c-dd3f-4e42-9f29-2b648d2dacc5"
CM034316.1	RepeatMasker	DNA/TcMar-Tc1	101096775	101096934	1010	+	.	ID="RND-6_FAMILY-6956";Tend="1306";Tstart="1146";shortTE="F";uid="c5eeccd1-c2e1-43d8-a03f-57b3cc7404bb"
CM034316.1	RepeatMasker	DNA/PIF-Harbinger	23338272	23338585	735	+	.	ID="ISL2EU-7_CFL";Tend="2022";Tstart="1565";shortTE="F";uid="c0083b4a-613a-4d2e-89dc-add85036d99e"
CM034316.1	RepeatMasker	DNA	125326632	125326834	551	+	.	ID="TTAA3C_AP";Tend="209";Tstart="2";shortTE="F";uid="ff8c8032-c0db-4fc0-8562-b3b60607a72d"
CM034316.1	RepeatMasker	DNA/hAT?	108832413	108832518	511	+	.	ID="RND-5_FAMILY-8340";Tend="1111";Tstart="1006";shortTE="F";uid="d224dbbd-3125-4149-9673-56162fd91aba"
CM034316.1	RepeatMasker	Unknown	42422995	42423164	742	+	.	ID="RND-6_FAMILY-2450";Tend="1032";Tstart="874";shortTE="F";uid="a2c566be-d553-415a-b16a-fbe4b88c3294"
CM034316.1	RepeatMasker	Unknown	101323493	101323709	704	+	.	ID="RND-6_FAMILY-7746";Tend="2856";Tstart="2602";shortTE="F";uid="f8258be8-daa3-496d-8715-863da9b19071"
CM034316.1	RepeatMasker	DNA/Ginger-1	58226891	58227037	594	+	.	ID="rnd-6_family-4572";Tend="997";Tstart="706";shortTE="F";uid="7ca130e1-95e4-4576-9aa1-41151548c93f"
CM034316.1	RepeatMasker	Unknown	6189277	6189777	2743	+	.	ID="RND-5_FAMILY-5456";Tend="1532";Tstart="965";shortTE="F";uid="a85349b6-0899-448b-bb11-2425909caa47"
CM034316.1	RepeatMasker	DNA/Kolobok-E	67885921	67886439	3250	+	.	ID="RND-6_FAMILY-13779";Tend="4701";Tstart="4185";shortTE="F";uid="54daf692-0ea5-4bd2-94a0-492442f5a4e7"
CM034316.1	RepeatMasker	Retroposon?	7386541	7387263	4776	+	.	ID="RND-6_FAMILY-622";Tend="1682";Tstart="1024";shortTE="F";uid="7a165b85-dcc1-4f3b-8b32-9d807931d23c"
CM034316.1	RepeatMasker	Unknown	26824515	26824697	923	+	.	ID="RND-6_FAMILY-7589";Tend="1207";Tstart="1020";shortTE="F";uid="87abcee7-b1d2-4f24-9e4c-7babd6076add"
CM034316.1	RepeatMasker	Unknown	21512234	21512371	1109	+	.	ID="RND-6_FAMILY-21847";Tend="651";Tstart="514";shortTE="F";uid="0b5dd19d-8364-43ff-bd05-5f3e001504be"
CM034316.1	RepeatMasker	DNA/Ginger-1	131415094	131415471	2807	+	.	ID="RND-6_FAMILY-1577";Tend="1414";Tstart="1039";shortTE="F";uid="6ecfeb1b-e1ec-4946-af2d-f74515310894"
CM034316.1	RepeatMasker	Retroposon?	20729682	20730037	800	+	.	ID="RND-5_FAMILY-1463";Tend="792";Tstart="484";shortTE="F";uid="2ab8d4df-64be-4f83-835f-094c9deb6c3e"
CM034316.1	RepeatMasker	DNA/Ginger-1	71974440	71975912	9114	+	.	ID="rnd-5_family-4248";Tend="2315";Tstart="915";shortTE="F";uid="5e545245-428a-4bd7-adff-6795d0dd2579"
CM034316.1	RepeatMasker	Retroposon?	54644855	54644990	818	+	.	ID="RND-6_FAMILY-13777";Tend="6901";Tstart="6765";shortTE="F";uid="6aba3bcd-f239-4393-828a-4b8a0649cca9"
CM034316.1	RepeatMasker	DNA/TcMar-m44?	55758173	55758376	441	+	.	ID="RND-6_FAMILY-10880";Tend="2170";Tstart="1957";shortTE="F";uid="ce5b361d-21a2-41be-a6a7-547bd0431024"
CM034316.1	RepeatMasker	DNA/hAT-Charlie	24744669	24745979	9755	+	.	ID="RND-6_FAMILY-674";Tend="1965";Tstart="700";shortTE="F";uid="1a2cd44e-ce19-43d0-95ba-4f61b9aee67e"
CM034316.1	RepeatMasker	DNA/Ginger-1	106195511	106196513	3219	+	.	ID="RND-5_FAMILY-6062";Tend="2093";Tstart="916";shortTE="F";uid="e086863a-5afa-4477-b7ca-4ce50b0a189b"
CM034316.1	RepeatMasker	RC/Helitron	73106815	73106968	529	+	.	ID="RND-4_FAMILY-166";Tend="1434";Tstart="1280";shortTE="F";uid="3dec3209-3855-4f76-9d66-8ec9ef15908d"
CM034316.1	RepeatMasker	Unknown	134957198	134957377	769	+	.	ID="RND-1_FAMILY-15";Tend="2217";Tstart="2051";shortTE="F";uid="e977b16c-ee15-4db0-8269-bd0aac237562"
CM034316.1	RepeatMasker	Unknown	106725639	106725773	683	+	.	ID="RND-5_FAMILY-1220";Tend="1208";Tstart="1077";shortTE="F";uid="40acc712-2d16-465f-a658-fd57509e3732"
CM034316.1	RepeatMasker	DNA/Kolobok-E	13242953	13243224	862	+	.	ID="RND-6_FAMILY-18550";Tend="982";Tstart="745";shortTE="F";uid="4a5c009e-5891-43ed-85e3-c976320f8f39"
CM034316.1	RepeatMasker	LTR/Gypsy	74994955	74997009	9801	+	.	ID="RND-6_FAMILY-2666";Tend="2900";Tstart="1540";shortTE="F";uid="862ecef1-d607-4ae6-b785-f58dc2900280"
CM034316.1	RepeatMasker	Unknown	94857275	94857398	667	+	.	ID="RND-1_FAMILY-193";Tend="1106";Tstart="942";shortTE="F";uid="2730bf80-8c8f-4900-be51-08d276ffee3f"
CM034316.1	RepeatMasker	RC/Helitron	98755058	98756100	2165	+	.	ID="RND-6_FAMILY-12854";TEgroup="ctg_1%7CRND-6_FAMILY-12854%7C8";Tend="1976";Tstart="748";shortTE="F";uid="167c8363-c1bd-47bb-b884-362680e710c6"
CM034316.1	RepeatMasker	DNA/hAT-Tip100	10473721	10474032	1909	+	.	ID="RND-5_FAMILY-1538";Tend="1574";Tstart="1261";shortTE="F";uid="7ad8d5dd-5666-43ab-9c1c-f9fafe3714ea"
CM034316.1	RepeatMasker	DNA/MULE-MuDR	67113073	67113625	2761	+	.	ID="RND-6_FAMILY-8069";Tend="1465";Tstart="1000";shortTE="F";uid="4aa8aa29-5a7e-4253-b674-7d8d38226a23"
CM034316.1	RepeatMasker	DNA	14010889	14011416	1247	+	.	ID="RND-4_FAMILY-67";TEgroup="ctg_1%7CRND-4_FAMILY-67%7C8";Tend="2397";Tstart="1616";shortTE="F";uid="475ef7c4-dad4-4bf3-906c-7711694cabe6"
CM034316.1	RepeatMasker	Retroposon?	44111581	44111880	750	+	.	ID="RND-6_FAMILY-3337";TEgroup="ctg_1%7CRND-6_FAMILY-3337%7C7";Tend="2172";Tstart="1985";shortTE="F";uid="58a21f88-5d4c-440c-b157-59adbc0d7169"
CM034316.1	RepeatMasker	DNA/hAT-Blackjack	2584206	2584709	4384	+	.	ID="RND-6_FAMILY-2665";Tend="501";Tstart="1";shortTE="F";uid="7427c7d2-e165-4ff1-a0d8-ed8565ff0230"
CM034316.1	RepeatMasker	Unknown	124369672	124370019	2463	+	.	ID="RND-5_FAMILY-14061";Tend="1255";Tstart="909";shortTE="F";uid="e11237c9-f6dd-4a6f-9446-0efdba81cced"
CM034316.1	RepeatMasker	Retroposon?	50895124	50895398	551	+	.	ID="RND-6_FAMILY-20820";Tend="1803";Tstart="1465";shortTE="F";uid="07795636-e78b-4113-97cc-c37a5edfc09b"
CM034316.1	RepeatMasker	RC/Helitron	104692497	104692625	850	+	.	ID="HELITRON-1_AP";Tend="1652";Tstart="1526";shortTE="F";uid="a4e4b54a-1ad4-4985-813b-6b150ed26081"
CM034316.1	RepeatMasker	DNA/hAT-Tip100	80144077	80144221	466	+	.	ID="RND-5_FAMILY-3720";Tend="1382";Tstart="1271";shortTE="F";uid="2e98b1b8-f973-4186-a81e-62716ccbca14"
CM034316.1	RepeatMasker	Unknown	43381263	43381696	2163	+	.	ID="RND-1_FAMILY-218";Tend="1312";Tstart="900";shortTE="F";uid="dc55e4e0-da0f-4e13-88ec-84dde5a5be3b"
CM034316.1	RepeatMasker	DNA/Kolobok-E	103668709	103668825	440	+	.	ID="RND-1_FAMILY-388";Tend="3022";Tstart="2905";shortTE="F";uid="5cfd626d-682a-466d-831f-20a644ed710d"
CM034316.1	RepeatMasker	DNA/hAT	68208606	68209012	3321	+	.	ID="RND-1_FAMILY-508";Tend="1930";Tstart="1524";shortTE="F";uid="729657f1-081d-4bb1-a5bc-4637b30d3e90"
CM034316.1	RepeatMasker	Unknown	23519937	23520169	1168	+	.	ID="RND-6_FAMILY-1414";Tend="1205";Tstart="983";shortTE="F";uid="353aeb8c-4395-483f-b5f0-8bb0f55e3eee"
CM034316.1	RepeatMasker	DNA/hAT?	15751124	15751360	882	+	.	ID="RND-6_FAMILY-5014";Tend="1084";Tstart="845";shortTE="F";uid="3956b3fd-0679-4816-b645-e4aabad53c89"
CM034316.1	RepeatMasker	DNA	35182891	35183058	975	+	.	ID="TTAA11_AP";Tend="374";Tstart="207";shortTE="F";uid="b8886a75-e547-4466-8700-9eb84a4fb2c4"
CM034316.1	RepeatMasker	DNA/hAT-hAT19	125779314	125779425	739	+	.	ID="RND-5_FAMILY-6552";Tend="1252";Tstart="1134";shortTE="F";uid="d6460013-5df4-4acf-9e23-df026fc0aa31"
CM034316.1	RepeatMasker	DNA	27698263	27698955	3667	+	.	ID="RND-6_FAMILY-3343";Tend="1608";Tstart="961";shortTE="F";uid="f63cae67-02d6-4a37-a0ad-7913758a10a3"
CM034316.1	RepeatMasker	DNA/hAT-Pegasus	106140164	106141111	8058	+	.	ID="RND-6_FAMILY-4382";Tend="1820";Tstart="876";shortTE="F";uid="1ae1f327-3ed3-4f20-829b-4df3a42b0a71"
CM034316.1	RepeatMasker	DNA	47273894	47274062	848	+	.	ID="ttaa3_ap";Tend="149";Tstart="1";shortTE="F";uid="ecdbc9be-809e-4d1b-9e34-a108e96a4eb2"
CM034316.1	RepeatMasker	DNA/hAT-Tip100	6664433	6664933	494	+	.	ID="DNA8-106_AP";TEgroup="ctg_1%7CDNA8-106_AP%7C7";Tend="1247";Tstart="243";shortTE="T";uid="38db74e4-531d-4a9b-bf23-6a51e59e4993"
CM034316.1	RepeatMasker	DNA/Ginger-1	21155783	21156523	4648	+	.	ID="RND-5_FAMILY-6062";Tend="1639";Tstart="876";shortTE="F";uid="e9aa3d28-dbe6-4af7-ad4e-6d00adb11693"
CM034316.1	RepeatMasker	DNA	10564588	10564838	806	+	.	ID="RND-5_FAMILY-651";Tend="913";Tstart="693";shortTE="F";uid="fe4b2b31-1e81-4f6e-8d36-4970a3efc6f4"
CM034316.1	RepeatMasker	Unknown	107012078	107012305	553	+	.	ID="RND-1_FAMILY-178";Tend="1164";Tstart="955";shortTE="F";uid="23c11eec-e3d8-4156-a6a5-256d5365cb40"
CM034316.1	RepeatMasker	LTR/Pao	263485	271027	59585	+	.	ID="RND-6_FAMILY-7111";TEgroup="ctg_1%7CRND-6_FAMILY-7111%7C1";Tend="7315";Tstart="768";shortTE="F";uid="f224ff5d-56b4-4d88-9b8b-66acf6521a08"
CM034316.1	RepeatMasker	DNA/Ginger-1	65904126	65904305	6871	+	.	ID="RND-6_FAMILY-646";Tend="2312";Tstart="660";shortTE="F";uid="a618351d-bb9d-4258-ab4d-13bd2ca66c65"
CM034316.1	RepeatMasker	DNA/Ginger-1	106584030	106584241	1642	+	.	ID="rnd-5_family-6062";Tend="2032";Tstart="1764";shortTE="F";uid="0df3e8bf-6875-4a45-bdb8-c72dc3bcd4a3"
CM034316.1	RepeatMasker	DNA	17942192	17942525	557	+	.	ID="DNA4-3_AP";Tend="354";Tstart="24";shortTE="F";uid="77c3e076-f1fe-444d-922f-5777afa8a928"
CM034316.1	RepeatMasker	DNA	47656695	47657136	3535	+	.	ID="RND-6_FAMILY-38762";Tend="1259";Tstart="817";shortTE="F";uid="dfffbdbf-bc62-4eac-ab82-0d7add41d0a1"
CM034316.1	RepeatMasker	DNA	33796930	33797227	1675	+	.	ID="TTAA3_AP";Tend="429";Tstart="123";shortTE="F";uid="fbd43417-932f-4fc6-9365-61908528c10f"
CM034316.1	RepeatMasker	DNA/Kolobok-E	107138416	107138930	1588	+	.	ID="RND-6_FAMILY-5731";Tend="2159";Tstart="1659";shortTE="F";uid="dd33293a-79ae-4ea9-bdb1-b3ab5f4d4d98"
CM034316.1	RepeatMasker	DNA/PiggyBac	117689026	117689532	728	+	.	ID="piggybac-n3_lsal";Tend="1596";Tstart="598";shortTE="F";uid="3aceb949-33a9-4dcd-a563-46cee77c1c23"
CM034316.1	RepeatMasker	LINE/I-Jockey	111823171	111823441	1899	+	.	ID="RND-6_FAMILY-794";Tend="994";Tstart="670";shortTE="F";uid="b852e3af-2864-4315-8f52-396e5e505894"
CM034316.1	RepeatMasker	DNA/hAT	95189263	95189943	3375	+	.	ID="RND-6_FAMILY-10382";Tend="1524";Tstart="903";shortTE="F";uid="852a395c-bd2c-41fa-aea9-fb85f662985a"
CM034316.1	RepeatMasker	DNA	84661365	84662020	3413	+	.	ID="RND-4_FAMILY-1023";Tend="1514";Tstart="884";shortTE="F";uid="e8c5ef50-cf4c-4c3a-95eb-842bc38b3903"
CM034316.1	RepeatMasker	LINE/L2	142639764	142644484	26364	+	.	ID="RND-1_FAMILY-81";TEgroup="ctg_1%7CRND-1_FAMILY-81%7C20";Tend="8357";Tstart="2496";shortTE="F";uid="019276a5-4b8f-4596-870e-e49e4e243114"
CM034316.1	RepeatMasker	DNA	20440940	20441126	453	+	.	ID="RND-6_FAMILY-15810";Tend="2289";Tstart="2140";shortTE="F";uid="1cce9cd9-d36d-4efc-88a6-d3f8ad2a5860"
CM034316.1	RepeatMasker	LINE/L2	44388845	44388956	608	+	.	ID="RND-6_FAMILY-7352";Tend="2155";Tstart="2010";shortTE="F";uid="6eff51c8-ac83-45b3-8604-c3646bfa6c27"
CM034316.1	RepeatMasker	LTR/Gypsy	117706319	117706558	1150	+	.	ID="RND-6_FAMILY-11846";Tend="1143";Tstart="945";shortTE="F";uid="0cd7d094-a4d1-45c6-af06-4614e6b19e9f"
CM034316.1	RepeatMasker	LINE/I	55634827	55635410	2692	+	.	ID="RND-6_FAMILY-21";Tend="1769";Tstart="1144";shortTE="F";uid="c1c339ee-e605-422d-99c3-46f3dbc4a78f"
CM034316.1	RepeatMasker	DNA/Ginger-1	40230748	40231176	1512	+	.	ID="RND-5_FAMILY-6062";Tend="1089";Tstart="629";shortTE="F";uid="fbe2f811-84fd-45bb-9ced-5a1ad353f933"
CM034316.1	RepeatMasker	LTR/Copia	6221544	6221775	884	+	.	ID="RND-5_FAMILY-4474";Tend="1553";Tstart="1311";shortTE="F";uid="2663237c-d76e-4f06-9027-ba3255a3537e"
CM034316.1	RepeatMasker	LTR/Gypsy	25704841	25705316	3684	+	.	ID="RND-6_FAMILY-1005";Tend="2451";Tstart="1972";shortTE="F";uid="4fc1f010-7941-4d8c-9bd7-53656da5d3f7"
CM034316.1	RepeatMasker	DNA/Ginger-1	131470936	131471311	670	+	.	ID="RND-5_FAMILY-6062";Tend="1895";Tstart="1509";shortTE="F";uid="7bf39a80-a10e-4983-b6bf-6a29641f4081"
CM034316.1	RepeatMasker	DNA/hAT	15040162	15040459	1515	+	.	ID="dna8-94_ap";Tend="486";Tstart="159";shortTE="F";uid="46b71617-2555-4e76-a42b-82090111c46b"
CM034316.1	RepeatMasker	Retroposon?	43998063	43998952	999	+	.	ID="SINE2-2_AP";Tend="1793";Tstart="916";shortTE="F";uid="fdd529e0-89b6-4229-8e9e-4f4755eb2ecc"
CM034316.1	RepeatMasker	DNA/hAT	68770849	68770957	605	+	.	ID="RND-1_FAMILY-45";Tend="1112";Tstart="1005";shortTE="F";uid="e467d5e5-1d84-43d7-9ee2-4d9d07b14455"
CM034316.1	RepeatMasker	DNA/Maverick	145032224	145032366	641	+	.	ID="RND-6_FAMILY-24706";Tend="774";Tstart="637";shortTE="F";uid="47ec5bfd-899d-4c7d-b350-6945b78ddae5"
CM034316.1	RepeatMasker	Retroposon?	28888737	28889931	7340	+	.	ID="RND-6_FAMILY-10695";Tend="2124";Tstart="874";shortTE="F";uid="cfbfb88e-5e62-4b6e-9ea1-775e3997179c"
CM034316.1	RepeatMasker	DNA/hAT	42827097	42827582	3690	+	.	ID="RND-1_FAMILY-45";Tend="1430";Tstart="940";shortTE="F";uid="0d881dd9-964a-4711-88d6-a7bcf87c6eed"
CM034316.1	RepeatMasker	DNA	156187820	156187942	555	+	.	ID="RND-6_FAMILY-3654";Tend="1066";Tstart="941";shortTE="F";uid="ab6631ca-c2f2-4518-88d4-23a8fa7e0d36"
CM034316.1	RepeatMasker	LINE/R1	94182074	94182599	1680	+	.	ID="RND-5_FAMILY-8868";Tend="567";Tstart="76";shortTE="F";uid="35ed3212-aa40-4a8b-a882-7dc77eb73e38"
CM034316.1	RepeatMasker	LTR/Gypsy	24053372	24053580	637	+	.	ID="RND-6_FAMILY-829";Tend="7289";Tstart="7071";shortTE="F";uid="b07e2b46-8503-4ada-b777-3869f1535162"
CM034316.1	RepeatMasker	DNA/Kolobok-E	19921535	19922001	614	+	.	ID="koloboke-1_ap";Tend="2811";Tstart="2570";shortTE="F";uid="31ad6ebc-f035-46c8-ad1a-d89c9db3cb45"
CM034316.1	RepeatMasker	DNA	32418240	32418627	853	+	.	ID="RND-6_FAMILY-1863";Tend="1382";Tstart="1046";shortTE="F";uid="1d59a324-0c9f-4997-8cf8-030d3e0518c8"
CM034316.1	RepeatMasker	DNA/Maverick	39027693	39028945	895	+	.	ID="RND-6_FAMILY-2226";TEgroup="ctg_1%7CRND-6_FAMILY-2226%7C1";Tend="4715";Tstart="3142";shortTE="F";uid="4903181d-30c1-4e4d-9fa7-6c3e40fb1653"
CM034316.1	RepeatMasker	Unknown	36226720	36227236	4060	+	.	ID="RND-1_FAMILY-55";Tend="1447";Tstart="927";shortTE="F";uid="b7a47d0c-9d2b-4bce-9ba4-113e1a0eacf3"
CM034316.1	RepeatMasker	DNA/hAT-Charlie	45366863	45367188	643	+	.	ID="HAT-N20_RPR";Tend="715";Tstart="369";shortTE="F";uid="8ff208ca-caec-4c89-8624-d766453e89b1"
CM034316.1	RepeatMasker	Retroposon?	8276989	8277706	1771	+	.	ID="RND-5_FAMILY-2062";Tend="516";Tstart="57";shortTE="F";uid="034310d9-7823-447e-8845-e307d20db25b"
CM034316.1	RepeatMasker	DNA/Maverick	146284081	146285120	5205	+	.	ID="RND-5_FAMILY-1673";Tend="3335";Tstart="2305";shortTE="F";uid="c6a747f0-c8da-42d0-b9a9-750495e08a6c"
CM034316.1	RepeatMasker	LTR/ERV4	87487758	87487930	1101	+	.	ID="RND-4_FAMILY-1225";Tend="1134";Tstart="950";shortTE="F";uid="47511621-1850-466a-bd90-1682726abc62"
CM034316.1	RepeatMasker	Unknown	36597588	36597910	2289	+	.	ID="RND-5_FAMILY-2990";Tend="1890";Tstart="1590";shortTE="F";uid="80aef62e-110d-4aa0-a5f0-c5aa9df6479b"
CM034316.1	RepeatMasker	LINE/L2	137074263	137076648	17523	+	.	ID="RND-6_FAMILY-495";Tend="2502";Tstart="270";shortTE="F";uid="b119b279-2260-4517-bcfb-7bde12433c11"
CM034316.1	RepeatMasker	DNA	33776752	33776960	1202	+	.	ID="DNA8-57B_AP";Tend="213";Tstart="6";shortTE="F";uid="532b7a8c-56af-450c-a048-7c8881fe477e"
CM034316.1	RepeatMasker	DNA/Ginger-1	95037907	95038214	828	+	.	ID="RND-6_FAMILY-9942";Tend="1302";Tstart="993";shortTE="F";uid="cabf16b7-0a59-4650-9d6e-986ecc824668"
CM034316.1	RepeatMasker	Retroposon?	10070573	10070749	831	+	.	ID="RND-5_FAMILY-3379";Tend="944";Tstart="768";shortTE="F";uid="40cc0e00-0053-4948-a6ef-38bfbcbb5872"
CM034316.1	RepeatMasker	DNA/Kolobok-E	112097175	112097342	915	+	.	ID="RND-5_FAMILY-3451";Tend="2158";Tstart="1985";shortTE="F";uid="d9aebe30-7997-497e-a29e-c272bc193711"
CM034316.1	RepeatMasker	Unknown	20928469	20928627	572	+	.	ID="RND-6_FAMILY-33697";Tend="1192";Tstart="1035";shortTE="F";uid="5d3b53a0-d8fe-4253-97d9-6cbc26117b89"
CM034316.1	RepeatMasker	DNA/hAT	102960801	102961378	4238	+	.	ID="RND-1_FAMILY-45";Tend="1433";Tstart="856";shortTE="F";uid="cc7bc9be-c42d-4cd7-bce5-9fd12563cea9"
CM034316.1	RepeatMasker	DNA/Ginger-1	12682300	12682427	535	+	.	ID="RND-6_FAMILY-439";Tend="2252";Tstart="2134";shortTE="F";uid="652aa8fe-c78f-439f-b55d-5c2e2e3d3c54"
CM034316.1	RepeatMasker	DNA/hAT-Tip100	8424977	8428630	26353	+	.	ID="RND-5_FAMILY-1294";Tend="3759";Tstart="272";shortTE="F";uid="833d1518-f0d5-4528-b574-10ea7285743e"
CM034316.1	RepeatMasker	Unknown	73745819	73746131	2460	+	.	ID="RND-6_FAMILY-15494";Tend="1144";Tstart="834";shortTE="F";uid="01671f8f-136c-471a-b69b-aa185adc823b"
CM034316.1	RepeatMasker	RC/Helitron	104693217	104693571	1313	+	.	ID="RND-6_FAMILY-12854";Tend="1259";Tstart="735";shortTE="F";uid="ae68acf7-3cd1-4bff-bf81-d169614cba4e"
CM034316.1	RepeatMasker	DNA/hAT-Tip100	7527629	7531881	33351	+	.	ID="RND-5_FAMILY-4997";Tend="4266";Tstart="111";shortTE="F";uid="62461485-5598-4be9-9a08-28a4196726c6"
CM034316.1	RepeatMasker	DNA/hAT-hAT19	99414658	99414802	490	+	.	ID="RND-6_FAMILY-10627";Tend="1578";Tstart="1435";shortTE="F";uid="50b82a6c-ca1f-4c57-a6bd-008de5ec2657"
CM034316.1	RepeatMasker	LINE/R1	159270364	159277084	53342	+	.	ID="RND-6_FAMILY-2471";Tend="6698";Tstart="45";shortTE="F";uid="b8b81f8e-c7b1-4996-bd1d-12c02da05255"
CM034316.1	RepeatMasker	DNA	95534862	95535442	3653	+	.	ID="TTAA13B_AP";Tend="595";Tstart="2";shortTE="F";uid="f3a8aa7b-b645-4ff7-9c78-8fcdd8795df0"
CM034316.1	RepeatMasker	Unknown	38245502	38246305	464	+	.	ID="RND-6_FAMILY-58066";Tend="2476";Tstart="1656";shortTE="F";uid="5b7eae27-9e9f-4dbd-b0fb-cf1716189aa8"
CM034316.1	RepeatMasker	DNA/hAT-Tip100	138235188	138235448	842	+	.	ID="RND-5_FAMILY-1507";Tend="1345";Tstart="1092";shortTE="F";uid="13b01326-f0ca-4342-8e57-268b40c56a39"
CM034316.1	RepeatMasker	DNA	86786282	86786526	1692	+	.	ID="RND-6_FAMILY-27";Tend="1222";Tstart="956";shortTE="F";uid="e2d4f71b-96d4-47a9-ae2b-187fdc50a325"
CM034316.1	RepeatMasker	Retroposon?	43395835	43395978	871	+	.	ID="RND-5_FAMILY-6251";Tend="448";Tstart="306";shortTE="F";uid="7344f1bc-8e44-4db8-82f8-d6688231c67f"
CM034316.1	RepeatMasker	DNA/Ginger-1	82510284	82510443	959	+	.	ID="RND-6_FAMILY-9942";Tend="1188";Tstart="698";shortTE="F";uid="b625bc27-f146-4ec7-a58c-90391a1c53a2"
CM034316.1	RepeatMasker	LTR/Gypsy	52831146	52831420	793	+	.	ID="RND-6_FAMILY-7080";Tend="1269";Tstart="984";shortTE="F";uid="d9b5fb03-ae74-4a3a-af19-10bd004af131"
CM034316.1	RepeatMasker	DNA	108934505	108934646	701	+	.	ID="RND-5_FAMILY-1340";Tend="1077";Tstart="947";shortTE="F";uid="3e1fa2ee-8dad-4ca2-a2f9-4a2083b5208e"
CM034316.1	RepeatMasker	DNA/hAT	14000386	14000826	1939	+	.	ID="RND-1_FAMILY-215";Tend="1845";Tstart="1407";shortTE="F";uid="0009bb3c-4375-4ee9-829f-a0f08e179b31"
CM034316.1	RepeatMasker	DNA/Ginger-1	16494157	16494355	785	+	.	ID="RND-6_FAMILY-439";Tend="2263";Tstart="2068";shortTE="F";uid="f4a993e7-63e8-4fa9-8c7f-caf621b552ee"
CM034316.1	RepeatMasker	Unknown	137148147	137148267	792	+	.	ID="RND-6_FAMILY-58406";Tend="2599";Tstart="2474";shortTE="F";uid="9700af59-2382-4edd-a326-2dc50b477b08"
CM034316.1	RepeatMasker	DNA/Kolobok-E	26956510	26956797	792	+	.	ID="KOLOBOKE-3_AP";Tend="7609";Tstart="7332";shortTE="F";uid="fc694c64-0faa-4835-a807-af0d06142d3f"
CM034316.1	RepeatMasker	DNA/Kolobok-E	110540577	110540728	465	+	.	ID="RND-5_FAMILY-1670";Tend="2028";Tstart="1885";shortTE="F";uid="ad59a188-d7a5-4f79-b992-18419158d075"
CM034316.1	RepeatMasker	DNA	44929297	44929852	3457	+	.	ID="DNA8-31_AP";Tend="595";Tstart="30";shortTE="F";uid="653e43ed-b544-4ab1-9f82-a0639c41bc13"
CM034316.1	RepeatMasker	DNA/Ginger-1	22752595	22753088	3322	+	.	ID="RND-5_FAMILY-6062";Tend="1148";Tstart="636";shortTE="F";uid="146ea530-b24f-4098-b39e-15071c9991f6"
CM034316.1	RepeatMasker	DNA/hAT-Tip100	125230993	125231607	3461	+	.	ID="RND-6_FAMILY-10387";Tend="1636";Tstart="1058";shortTE="F";uid="1ec3e189-33e9-4f62-9334-946a1a313b16"
CM034316.1	RepeatMasker	DNA/Maverick	36321453	36322333	5465	+	.	ID="RND-6_FAMILY-24570";Tend="2728";Tstart="1846";shortTE="F";uid="109cfd22-67bc-4dca-b3f5-fb02e9a45e19"
CM034316.1	RepeatMasker	DNA	27206331	27206512	1041	+	.	ID="ttaa3b_ap";Tend="247";Tstart="55";shortTE="F";uid="0a23a92b-eee1-4f5d-b5e5-48a21433e12f"
CM034316.1	RepeatMasker	DNA/TcMar-m44	27591674	27591891	1055	+	.	ID="RND-1_FAMILY-492";Tend="531";Tstart="293";shortTE="F";uid="f869dc46-2d71-4d4c-9824-6f6691168158"
CM034316.1	RepeatMasker	DNA/Kolobok-E	55066257	55066416	594	+	.	ID="RND-5_FAMILY-3451";Tend="2155";Tstart="1994";shortTE="F";uid="fbc68bcd-bf86-4a51-b5f6-552dd6f639d8"
CM034316.1	RepeatMasker	DNA/hAT?	6404756	6404973	1232	+	.	ID="RND-6_FAMILY-19891";Tend="1344";Tstart="1134";shortTE="F";uid="739d1d17-9574-4eb6-b2a0-ce7bcc47870f"
CM034316.1	RepeatMasker	Retroposon?	131300455	131303570	8943	+	.	ID="RND-6_FAMILY-13511";Tend="2306";Tstart="1";shortTE="F";uid="48f103dc-3afc-498b-a829-9d4b3236dee5"
CM034316.1	RepeatMasker	LINE/R1	91685371	91686322	1424	+	.	ID="RND-6_FAMILY-6007";Tend="3251";Tstart="2293";shortTE="F";uid="494b7b83-677e-4dc0-a2f8-d0a382cb3f6d"
CM034316.1	RepeatMasker	DNA	38114250	38114519	806	+	.	ID="DNAX-2_AP";Tend="425";Tstart="169";shortTE="F";uid="52bafaa2-7f85-49ae-9506-cbaea670228d"
CM034316.1	RepeatMasker	DNA/Ginger-1	70192779	70192982	1228	+	.	ID="RND-6_FAMILY-1577";Tend="1106";Tstart="910";shortTE="F";uid="1f9a96e7-ec77-4d9e-99e6-fd45c410e94f"
CM034316.1	RepeatMasker	DNA/Ginger-1	89359756	89361166	9376	+	.	ID="RND-5_FAMILY-4248";Tend="2240";Tstart="877";shortTE="F";uid="b24af17e-0c6d-480a-a068-f9984088cf65"
CM034316.1	RepeatMasker	DNA/Kolobok-E	93381583	93381988	419	+	.	ID="RND-6_FAMILY-21026";Tend="2188";Tstart="1736";shortTE="F";uid="967b764d-d0f4-4b5a-b50f-a49ab2a24e3a"
CM034316.1	RepeatMasker	DNA/hAT-Ac	33302286	33302519	727	+	.	ID="RND-6_FAMILY-4707";Tend="525";Tstart="285";shortTE="F";uid="7f1cd477-9822-4558-a4f0-7650c60528a9"
CM034316.1	RepeatMasker	DNA/Kolobok-E	129228305	129229125	4002	+	.	ID="rnd-1_family-388";Tend="3556";Tstart="2858";shortTE="F";uid="bc50d885-7d74-4db8-9d3c-75353fc9c752"
CM034316.1	RepeatMasker	LTR/Pao	2409494	2409813	1654	+	.	ID="RND-1_FAMILY-310";Tend="1137";Tstart="855";shortTE="F";uid="382d3fc7-aa8c-49b0-9b42-1694eb3d7ef5"
CM034316.1	RepeatMasker	DNA/Kolobok-E	87093782	87094123	504	+	.	ID="RND-6_FAMILY-12195";Tend="2158";Tstart="1834";shortTE="F";uid="36b0d501-3142-4f7f-bca9-6a7045c7d009"
CM034316.1	RepeatMasker	DNA/Ginger-1	62434281	62434591	673	+	.	ID="RND-6_FAMILY-9942";Tend="1489";Tstart="1191";shortTE="F";uid="7b23f1e2-5565-490b-92b8-fc65e2bfe54d"
CM034316.1	RepeatMasker	LTR/Gypsy	95965863	95975001	66222	+	.	ID="RND-6_FAMILY-12321";Tend="7854";Tstart="1";shortTE="F";uid="31f2182d-dad6-4caf-bcae-d3ba2515c7d0"
CM034316.1	RepeatMasker	DNA/Kolobok-E	115663718	115663872	554	+	.	ID="RND-5_FAMILY-4371";Tend="1396";Tstart="1243";shortTE="F";uid="27f2132f-fa44-4b83-8d5a-627bc0d117e4"
CM034316.1	RepeatMasker	DNA/hAT-hATm	111733370	111733873	495	+	.	ID="HAT-5_AP";TEgroup="ctg_1%7CHAT-5_AP%7C1";Tend="3115";Tstart="152";shortTE="T";uid="aae961eb-59f2-487a-ab82-a3507b406932"
CM034316.1	RepeatMasker	DNA	121767862	121768143	590	+	.	ID="DNA4-2_AP";Tend="291";Tstart="5";shortTE="F";uid="d4a04229-db16-46e4-809b-429867d0de43"
CM034316.1	RepeatMasker	Unknown	34816666	34816817	525	+	.	ID="RND-6_FAMILY-4877";Tend="969";Tstart="817";shortTE="F";uid="c195e51a-8117-4000-af21-9844ca2bb7e3"
CM034316.1	RepeatMasker	Unknown	140597442	140597979	4568	+	.	ID="RND-1_FAMILY-415";Tend="1408";Tstart="873";shortTE="F";uid="49d4145c-dff1-4df3-979c-87cbe9525450"
CM034316.1	RepeatMasker	Unknown	89102504	89102879	1755	+	.	ID="RND-5_FAMILY-3461";Tend="1350";Tstart="992";shortTE="F";uid="ac075cf3-0161-4951-98ce-cb5b155b5f9a"
CM034316.1	RepeatMasker	Unknown	18321582	18321932	1856	+	.	ID="RND-1_FAMILY-247";Tend="1318";Tstart="947";shortTE="F";uid="387c0be8-d76e-442e-ab2a-27e531e440de"
CM034316.1	RepeatMasker	DNA/hAT	22706350	22706935	1900	+	.	ID="HAT-N12_AP";TEgroup="ctg_1%7CHAT-N12_AP%7C6";Tend="491";Tstart="1";shortTE="F";uid="ffdfd513-ec96-4fb7-a7c2-bbd948b8943d"
CM034316.1	RepeatMasker	DNA/MULE-MuDR	49792740	49793959	9863	+	.	ID="RND-6_FAMILY-9904";Tend="1857";Tstart="618";shortTE="F";uid="289a6011-9e8f-4cca-96b0-5cd0f038232c"
CM034316.1	RepeatMasker	DNA/Ginger-1	35198318	35198672	2259	+	.	ID="RND-6_FAMILY-269";Tend="2291";Tstart="1940";shortTE="F";uid="aa2440c7-2e35-415b-8bee-1ca66bf5f0ef"
CM034316.1	RepeatMasker	Unknown	12455037	12455276	1385	+	.	ID="RND-1_FAMILY-18";Tend="1170";Tstart="932";shortTE="F";uid="775139d0-969d-46c8-8c5b-a66bc767c4de"
CM034316.1	RepeatMasker	RC/Helitron	112214186	112214513	924	+	.	ID="RND-6_FAMILY-22903";Tend="1713";Tstart="1383";shortTE="F";uid="99ba6860-803f-4db1-ba93-c825de8c0d66"
CM034316.1	RepeatMasker	Retroposon?	70336409	70336821	458	+	.	ID="RND-6_FAMILY-4488";TEgroup="ctg_1%7CRND-6_FAMILY-4488%7C8";Tend="1770";Tstart="233";shortTE="F";uid="d7ac7c15-b8d1-4f51-8a75-ce52cb55a3d9"
CM034316.1	RepeatMasker	LINE/L2	80092654	80092989	1689	+	.	ID="RND-5_FAMILY-840";Tend="1128";Tstart="837";shortTE="F";uid="623b618a-c2a8-459d-a749-9da92ed512b5"
CM034316.1	RepeatMasker	DNA/MULE-MuDR	118484366	118485105	4961	+	.	ID="RND-5_FAMILY-8996";Tend="1570";Tstart="841";shortTE="F";uid="e3745f9f-5485-4da8-a120-ba728cb02de6"
CM034316.1	RepeatMasker	DNA/hAT-Tip100	147810691	147811324	5389	+	.	ID="RND-6_FAMILY-9985";Tend="5138";Tstart="4505";shortTE="F";uid="cbf5434a-6759-44d1-bb97-f73e1e285885"
CM034316.1	RepeatMasker	DNA/Ginger-1	52391324	52391567	681	+	.	ID="rnd-6_family-439";Tend="924";Tstart="703";shortTE="F";uid="ac86e14c-e9a1-43a0-8877-717127d4c3ca"
CM034316.1	RepeatMasker	Unknown	10669918	10670446	2580	+	.	ID="RND-5_FAMILY-2096";Tend="1525";Tstart="917";shortTE="F";uid="2c6783e8-64fa-4405-a70f-02a92fa07dbf"
CM034316.1	RepeatMasker	DNA	3695991	3696321	1299	+	.	ID="RND-1_FAMILY-351";Tend="2508";Tstart="2206";shortTE="F";uid="2908bafb-1026-4d46-a9d5-b0dd2764da42"
CM034316.1	RepeatMasker	DNA/hAT-Charlie	42694577	42696627	2504	+	.	ID="hat-33_lmi";Tend="2281";Tstart="481";shortTE="F";uid="07aef751-811f-459b-9899-ca08615e25ba"
CM034316.1	RepeatMasker	DNA/hAT	28960507	28960724	457	+	.	ID="RND-5_FAMILY-3353";Tend="5482";Tstart="5266";shortTE="F";uid="9824a398-acda-4fd3-a1a1-fd7486ee9328"
CM034316.1	RepeatMasker	DNA/hAT	13255766	13255900	468	+	.	ID="RND-6_FAMILY-6678";Tend="531";Tstart="396";shortTE="F";uid="f049ea12-b5c3-476b-a671-32225545fb0c"
CM034316.1	RepeatMasker	DNA/Ginger-2	83787163	83789910	24070	+	.	ID="RND-6_FAMILY-7771";Tend="3082";Tstart="334";shortTE="F";uid="103c325a-f517-49c0-8a7d-5894892ab256"
CM034316.1	RepeatMasker	DNA/hAT	18018669	18019233	3106	+	.	ID="RND-1_FAMILY-45";Tend="1433";Tstart="861";shortTE="F";uid="e6e524ad-2524-4205-bee9-0efb9efbae60"
CM034316.1	RepeatMasker	Retroposon?	148294784	148295630	5544	+	.	ID="SINE2-1_AP";Tend="1596";Tstart="736";shortTE="F";uid="9a4ee5f9-7908-4eb3-bcc8-0d55f024f73f"
CM034316.1	RepeatMasker	DNA	104887163	104887468	490	+	.	ID="RND-6_FAMILY-172";Tend="818";Tstart="545";shortTE="F";uid="b47032a7-1680-400e-b7dc-0b03d85dd51c"
CM034316.1	RepeatMasker	DNA/Maverick	148326692	148326825	1033	+	.	ID="RND-6_FAMILY-2226";Tend="501";Tstart="356";shortTE="F";uid="8f4ceb1e-7b12-4cfe-a9e7-ee0b15a88211"
CM034316.1	RepeatMasker	DNA/TcMar-m44	143280189	143280358	611	+	.	ID="DNAX-7B_AP";Tend="177";Tstart="2";shortTE="F";uid="0a4a75e8-ef77-4d43-8178-9b4d54fe6d3b"
CM034316.1	RepeatMasker	DNA	4879550	4880338	5189	+	.	ID="RND-6_FAMILY-23707";Tend="810";Tstart="13";shortTE="F";uid="8f5786e2-93f6-4aa1-a335-521955a27203"
CM034316.1	RepeatMasker	Retroposon?	64567051	64567235	565	+	.	ID="RND-6_FAMILY-30528";Tend="5082";Tstart="4877";shortTE="F";uid="79ba9350-9d30-4db0-9a1d-43f4dd4c64a5"
CM034316.1	RepeatMasker	DNA/Ginger-1	120903443	120903544	788	+	.	ID="RND-6_FAMILY-11761";Tend="2365";Tstart="2142";shortTE="F";uid="c2f8e463-c462-4df7-9f9d-0efea09a0821"
CM034316.1	RepeatMasker	DNA/TcMar-m44?	82978254	82978523	522	+	.	ID="RND-6_FAMILY-10880";Tend="2240";Tstart="1955";shortTE="F";uid="418dd92a-161a-41bc-8cf3-f1984cc0ecad"
CM034316.1	RepeatMasker	Unknown	118558993	118559266	2009	+	.	ID="RND-1_FAMILY-22";Tend="1273";Tstart="977";shortTE="F";uid="e2ff9fa9-9c87-4318-a88d-ee5af29e2a69"
CM034316.1	RepeatMasker	Unknown	106090234	106090370	719	+	.	ID="RND-5_FAMILY-3437";Tend="1122";Tstart="978";shortTE="F";uid="734139a1-d961-4603-9a35-299ceec10b15"
CM034316.1	RepeatMasker	DNA/Maverick	24610893	24612283	5846	+	.	ID="RND-5_FAMILY-1596";Tend="1935";Tstart="556";shortTE="F";uid="403a8cf7-4ed5-4bdc-bea1-1dbd129b1153"
CM034316.1	RepeatMasker	RC/Helitron	82955485	82955679	1138	+	.	ID="RND-6_FAMILY-22903";Tend="1711";Tstart="1517";shortTE="F";uid="1f5b8d8f-fa81-4a18-9966-2e6cc159a9e9"
CM034316.1	RepeatMasker	DNA/hAT?	44287397	44287750	734	+	.	ID="RND-6_FAMILY-1456";Tend="1560";Tstart="1275";shortTE="F";uid="5cf2dff4-3813-4532-ad09-6135e1242765"
CM034316.1	RepeatMasker	DNA/hAT-Tip100	24251621	24251840	1114	+	.	ID="DNA8-100B_AP";Tend="453";Tstart="224";shortTE="F";uid="930ef6b3-e9e1-48e1-9cf9-257c9357043e"
CM034316.1	RepeatMasker	LINE/I-Jockey	94116056	94116164	548	+	.	ID="RND-5_FAMILY-635";Tend="2636";Tstart="2531";shortTE="F";uid="a615c17e-2be0-4099-b52c-49e2ad9da939"
CM034316.1	RepeatMasker	DNA/hAT-Ac	10290924	10291327	1867	+	.	ID="RND-5_FAMILY-6190";Tend="1293";Tstart="803";shortTE="F";uid="8eef9154-611e-40f9-891d-f5569574626e"
CM034316.1	RepeatMasker	Retroposon?	120320089	120320280	471	+	.	ID="RND-6_FAMILY-13777";Tend="7641";Tstart="7454";shortTE="F";uid="1ff119b3-aeb1-46a8-9f5b-53d2fa652f93"
CM034316.1	RepeatMasker	DNA/Ginger-1	103541931	103542064	565	+	.	ID="RND-6_FAMILY-58578";Tend="854";Tstart="716";shortTE="F";uid="72cc57cb-6ca5-4a5e-a4de-c1e09d166987"
CM034316.1	RepeatMasker	LTR/Gypsy	139454898	139456352	10903	+	.	ID="RND-6_FAMILY-1730";Tend="5226";Tstart="3797";shortTE="F";uid="db32d9df-a87b-4a38-9eae-8a460b1457ad"
CM034316.1	RepeatMasker	DNA/hAT	33992018	33992313	2002	+	.	ID="RND-6_FAMILY-507";Tend="1184";Tstart="892";shortTE="F";uid="409db1df-edd5-49b9-9d1c-5eb6eb7caaef"
CM034316.1	RepeatMasker	DNA/MULE-NOF	56612582	56612787	454	+	.	ID="REHAVKUS1_AP";Tend="1760";Tstart="1555";shortTE="F";uid="d6fe716d-5e26-4eda-9887-a6aa8d1ae2c0"
CM034316.1	RepeatMasker	DNA	78031695	78031925	2989	+	.	ID="dna8-31_ap";Tend="376";Tstart="5";shortTE="F";uid="20cde2f4-e12b-48d3-9ebd-7647d4c5e97f"
CM034316.1	RepeatMasker	Unknown	4912342	4912627	668	+	.	ID="RND-6_FAMILY-15126";Tend="2879";Tstart="2598";shortTE="F";uid="3626959f-7f3c-41e0-a4d2-35680d30ce2f"
CM034316.1	RepeatMasker	LTR/Gypsy	114773878	114775998	1566	+	.	ID="GYPSY-14_SI-I";Tend="4665";Tstart="2473";shortTE="F";uid="b0a4368d-29ce-4f92-a243-c3d459db26a2"
CM034316.1	RepeatMasker	DNA/hAT-hAT19	27472640	27472882	1228	+	.	ID="RND-6_FAMILY-4525";Tend="1584";Tstart="1277";shortTE="F";uid="4046844c-1130-4671-b3dc-e3729c4b7dfa"
CM034316.1	RepeatMasker	DNA	44579954	44580268	959	+	.	ID="ttaa8_ap";Tend="434";Tstart="175";shortTE="F";uid="530bf213-3626-4d9e-be7a-91409851f832"
CM034316.1	RepeatMasker	DNA/Kolobok-E	38490767	38491744	8331	+	.	ID="RND-6_FAMILY-10076";Tend="1885";Tstart="910";shortTE="F";uid="9b6a9ed1-c133-42e9-82bd-f6673660db52"
CM034316.1	RepeatMasker	DNA/hAT-Charlie	119175162	119175773	2877	+	.	ID="RND-6_FAMILY-26369";Tend="3513";Tstart="2871";shortTE="F";uid="534c565d-e7a0-4e40-838d-54e84bd8edb8"
CM034316.1	RepeatMasker	Unknown	72523901	72524062	532	+	.	ID="RND-6_FAMILY-160";Tend="770";Tstart="609";shortTE="F";uid="85c4e898-5653-4969-8abe-fe6c15fe712c"
CM034316.1	RepeatMasker	DNA/Ginger-1	30512076	30514144	10495	+	.	ID="rnd-6_family-35381";Tend="2392";Tstart="73";shortTE="F";uid="6172d07d-c7df-4082-a66b-ab02b1c92002"
CM034316.1	RepeatMasker	DNA/Kolobok-E	16675827	16676535	1101	+	.	ID="RND-5_FAMILY-680";TEgroup="ctg_1%7CRND-5_FAMILY-680%7C1";Tend="1368";Tstart="916";shortTE="F";uid="99fe2f6c-6013-4329-9f4b-9168f31367be"
CM034316.1	RepeatMasker	DNA	20841599	20842020	3239	+	.	ID="RND-6_FAMILY-38762";Tend="1239";Tstart="818";shortTE="F";uid="7c0d7d04-9de9-4ca1-a614-3d63a31624b9"
CM034316.1	RepeatMasker	Retroposon?	4917625	4917789	813	+	.	ID="RND-5_FAMILY-8570";Tend="1552";Tstart="667";shortTE="F";uid="5e7be5b3-fb70-4fa4-bec9-b19d5847ba7a"
CM034316.1	RepeatMasker	DNA/Kolobok-E	117820718	117820840	418	+	.	ID="RND-5_FAMILY-4371";Tend="2491";Tstart="2377";shortTE="F";uid="c1f0175b-5bc2-4999-8a23-0e05a700caa8"
CM034316.1	RepeatMasker	DNA	123368440	123368639	902	+	.	ID="rnd-6_family-1863";Tend="1283";Tstart="1115";shortTE="F";uid="92d72d01-7d78-4609-a409-8d40a87c805e"
CM034316.1	RepeatMasker	DNA/hAT-hAT19	66771651	66772433	3124	+	.	ID="DNA8-98_AP";Tend="796";Tstart="1";shortTE="F";uid="d30bbdb8-2776-4c7b-b94b-85f75261a05b"
CM034316.1	RepeatMasker	RC/Helitron	22866651	22866852	1643	+	.	ID="RND-1_FAMILY-220";Tend="1097";Tstart="896";shortTE="F";uid="9df2a31e-76e7-414d-bd05-458efa89317b"
CM034316.1	RepeatMasker	Unknown	101393950	101394637	954	+	.	ID="RND-6_FAMILY-9434";Tend="1434";Tstart="825";shortTE="F";uid="a69d987f-c49a-4623-8cb0-2697e22ca8c6"
CM034316.1	RepeatMasker	RC/Helitron	10426001	10426839	2787	+	.	ID="RND-1_FAMILY-329";Tend="1851";Tstart="794";shortTE="F";uid="e38f942f-00c6-4f26-89dd-6b68cd9192d0"
CM034316.1	RepeatMasker	LINE/RTE-BovB	40418470	40420369	807	+	.	ID="RTE-14_LMI";Tend="3319";Tstart="1453";shortTE="F";uid="7f384fb4-85ec-47f2-90ed-af8150054428"
CM034316.1	RepeatMasker	Unknown	39038025	39038566	4012	+	.	ID="RND-6_FAMILY-28736";Tend="1288";Tstart="774";shortTE="F";uid="2bc4b53a-c2c3-41d0-a36b-4954edfc4f2a"
CM034316.1	RepeatMasker	DNA/Kolobok-E	119370301	119370772	2520	+	.	ID="RND-5_FAMILY-680";Tend="1369";Tstart="887";shortTE="F";uid="c7407241-9c9d-4ddc-80a4-984ba7d2d676"
CM034316.1	RepeatMasker	LTR/Gypsy	94008180	94008373	609	+	.	ID="RND-6_FAMILY-7080";Tend="3076";Tstart="2874";shortTE="F";uid="268c885e-f6c9-4516-a7e1-4c6c64c0fe70"
CM034316.1	RepeatMasker	DNA/hAT-Tip100	113333344	113333634	993	+	.	ID="RND-6_FAMILY-20770";Tend="1535";Tstart="1274";shortTE="F";uid="f671dfad-7a42-408b-befd-5e10d81ce775"
CM034316.1	RepeatMasker	DNA/hAT	25571649	25571999	1643	+	.	ID="RND-1_FAMILY-437";Tend="751";Tstart="389";shortTE="F";uid="11edf0bb-d0ed-4222-988e-e07d78b386c4"
CM034316.1	RepeatMasker	DNA	115853249	115854316	1736	+	.	ID="RND-6_FAMILY-16113";TEgroup="ctg_1%7CRND-6_FAMILY-16113%7C4";Tend="1703";Tstart="778";shortTE="F";uid="ce0466f6-016b-4649-a454-2f5b2d3c356c"
CM034316.1	RepeatMasker	DNA/TcMar-m44	126444246	126444384	872	+	.	ID="dnax-3b_ap";Tend="138";Tstart="1";shortTE="F";uid="10bef6b5-98cc-43bc-94c0-9c891f1f7169"
CM034316.1	RepeatMasker	DNA/hAT	106870174	106870439	1016	+	.	ID="RND-4_FAMILY-18";Tend="1184";Tstart="935";shortTE="F";uid="07ad7f50-1d21-4679-afc2-5ed86931f826"
CM034316.1	RepeatMasker	DNA/Kolobok-E	83223192	83223642	738	+	.	ID="RND-6_FAMILY-9224";Tend="1217";Tstart="751";shortTE="F";uid="3c2e75e8-0ed8-4ba3-95d9-9a877fbd25df"
CM034316.1	RepeatMasker	DNA/Sola-1	133828277	133829861	2878	+	.	ID="SOLA1-1_AP";Tend="3279";Tstart="1696";shortTE="F";uid="d2da39d1-3d0a-4123-b28d-a15e490fce63"
CM034316.1	RepeatMasker	DNA/Ginger-1	57891974	57892546	2751	+	.	ID="RND-6_FAMILY-58578";Tend="1584";Tstart="1020";shortTE="F";uid="9f50e9b9-0821-4b8d-b1ea-0feadfbce1dc"
CM034316.1	RepeatMasker	DNA/Kolobok-E	25443594	25443823	1309	+	.	ID="KOLOBOKE-5_AP";Tend="4146";Tstart="3940";shortTE="F";uid="93cfb366-f50c-4985-bc10-1e181cd4501b"
CM034316.1	RepeatMasker	DNA	52726257	52726380	586	+	.	ID="dna8-70_ap";Tend="130";Tstart="1";shortTE="F";uid="21309abe-e031-41b6-b79e-1110e31d1360"
CM034316.1	RepeatMasker	LINE/I	94804730	94806379	487	+	.	ID="RND-5_FAMILY-783";Tend="2877";Tstart="1300";shortTE="F";uid="a852fbf5-132a-45f9-979d-3c7b591cb719"
CM034316.1	RepeatMasker	DNA/Maverick	23446571	23448722	12281	+	.	ID="RND-6_FAMILY-2289";Tend="4102";Tstart="1880";shortTE="F";uid="e3a55cd9-d7c6-4fa6-af7c-d3f661ee6cc6"
CM034316.1	RepeatMasker	Unknown	120252104	120252959	1547	+	.	ID="RND-5_FAMILY-5655";Tend="2032";Tstart="1225";shortTE="F";uid="39ff349f-e6d9-4cab-81df-401a369716f5"
CM034316.1	RepeatMasker	Unknown	94244116	94244442	1396	+	.	ID="RND-1_FAMILY-115";TEgroup="ctg_1%7CRND-1_FAMILY-115%7C7";Tend="1246";Tstart="991";shortTE="F";uid="5e5a84fe-de74-4aeb-9fc5-1b01776f748f"
CM034316.1	RepeatMasker	Retroposon?	84091716	84091919	1045	+	.	ID="RND-6_FAMILY-9545";Tend="793";Tstart="587";shortTE="F";uid="dd9460be-d720-4d49-9aee-260630b331a2"
CM034316.1	RepeatMasker	DNA	11615203	11616092	1608	+	.	ID="RND-1_FAMILY-421";TEgroup="ctg_1%7CRND-1_FAMILY-421%7C1";Tend="3066";Tstart="2207";shortTE="F";uid="8c8cf270-9f69-4474-9b83-cc33c143b686"
CM034316.1	RepeatMasker	Retroposon?	37176465	37176808	1508	+	.	ID="RND-6_FAMILY-9088";Tend="3102";Tstart="2768";shortTE="F";uid="b6a13f54-5c18-45b2-b262-0877bc3b2b57"
CM034316.1	RepeatMasker	DNA	41699012	41699269	923	+	.	ID="DNAX-2_AP";Tend="408";Tstart="127";shortTE="F";uid="f9f29281-b19b-4a78-b611-ea50a9eb110a"
CM034316.1	RepeatMasker	Retroposon?	119989409	119990256	4004	+	.	ID="RND-6_FAMILY-15339";Tend="1582";Tstart="804";shortTE="F";uid="54ac519b-158e-4ee6-b457-e4d7e03e0373"
CM034316.1	RepeatMasker	DNA/Ginger-2	134616773	134617177	3268	+	.	ID="GINGER2-1_AP";Tend="427";Tstart="1";shortTE="F";uid="d5744a51-6d68-4ac5-8d38-c3c7c3c617c0"
CM034316.1	RepeatMasker	DNA/Kolobok-E	126291596	126291719	618	+	.	ID="RND-1_FAMILY-238";Tend="1048";Tstart="926";shortTE="F";uid="4debab40-3249-4b6b-9412-ec273686d25a"
CM034316.1	RepeatMasker	DNA/hAT-Ac	67896082	67896387	806	+	.	ID="RND-6_FAMILY-482";Tend="1823";Tstart="1558";shortTE="F";uid="81d129e2-4a88-4ee1-8337-a4c71234e613"
CM034316.1	RepeatMasker	Retroposon?	14921105	14921329	1710	+	.	ID="RND-6_FAMILY-11288";Tend="1149";Tstart="925";shortTE="F";uid="188eb77a-6948-4b92-b079-1f7d08b19dbd"
CM034316.1	RepeatMasker	DNA/Kolobok-E	21233087	21233953	577	+	.	ID="RND-6_FAMILY-15210";TEgroup="ctg_1%7CRND-6_FAMILY-15210%7C3";Tend="1226";Tstart="501";shortTE="T";uid="d3103472-814b-4e76-a0fa-8e877ab19da3"
CM034316.1	RepeatMasker	DNA/MULE-MuDR	21674807	21675447	409	+	.	ID="RND-6_FAMILY-5153";TEgroup="ctg_1%7CRND-6_FAMILY-5153%7C2";Tend="1281";Tstart="546";shortTE="T";uid="56094ced-bbdc-4312-85c8-ee43edcdc56c"
CM034316.1	RepeatMasker	DNA/hAT	89293804	89293961	658	+	.	ID="DNA8-35_AP";Tend="236";Tstart="80";shortTE="F";uid="da8d0645-c694-404b-9ac0-2eaf3d3cc08f"
CM034316.1	RepeatMasker	DNA	42248531	42248654	490	+	.	ID="RND-4_FAMILY-67";Tend="1908";Tstart="1766";shortTE="F";uid="49b3447a-b3ca-4c86-b5a0-8efa2ff6f826"
CM034316.1	RepeatMasker	DNA	11631522	11632573	658	+	.	ID="RND-4_FAMILY-804";TEgroup="ctg_1%7CRND-4_FAMILY-804%7C2";Tend="3571";Tstart="1574";shortTE="F";uid="896fc11b-1f92-4739-9de7-c546668598a3"
CM034316.1	RepeatMasker	DNA	79544862	79545185	1612	+	.	ID="RND-6_FAMILY-3974";Tend="2010";Tstart="1710";shortTE="F";uid="d63f096b-43db-4d6d-a3a4-f8889e1f6f61"
CM034316.1	RepeatMasker	Retroposon?	129157676	129157895	656	+	.	ID="RND-6_FAMILY-21867";Tend="3736";Tstart="3507";shortTE="F";uid="01e49350-c6a6-4a5a-8e3c-a86dfd21c3ed"
CM034316.1	RepeatMasker	DNA/Kolobok-E	101601694	101602464	2059	+	.	ID="RND-6_FAMILY-6479";Tend="578";Tstart="1";shortTE="F";uid="142a7953-777b-4005-b7ff-6b3681bca8a2"
CM034316.1	RepeatMasker	Unknown	139680573	139681090	1789	+	.	ID="RND-6_FAMILY-1527";Tend="2961";Tstart="2436";shortTE="F";uid="31e6c418-8ef1-4ffb-9cef-0079f92cafdc"
CM034316.1	RepeatMasker	LTR/Gypsy	3333952	3334656	5064	+	.	ID="RND-5_FAMILY-4253";TEgroup="ctg_1%7CRND-5_FAMILY-4253%7C3";Tend="8771";Tstart="1565";shortTE="F";uid="9cf6acd7-2fe5-40e6-b75a-cfb227266024"
CM034316.1	RepeatMasker	DNA/Ginger-1	97624237	97624520	1673	+	.	ID="RND-6_FAMILY-8806";Tend="2358";Tstart="2058";shortTE="F";uid="ccabd32c-e7c2-4fa8-8871-dfa95e319499"
CM034316.1	RepeatMasker	DNA/MULE-MuDR	30901628	30902500	1222	+	.	ID="mudr10x_ap";Tend="1755";Tstart="721";shortTE="F";uid="cc4f52ad-5d9a-4483-8a49-fbbb18e042c8"
CM034316.1	RepeatMasker	Unknown	88932111	88932359	1165	+	.	ID="RND-1_FAMILY-157";Tend="1276";Tstart="1027";shortTE="F";uid="3094f503-7f4b-41cd-9650-f25ae7b5464d"
CM034316.1	RepeatMasker	DNA/hAT-Tip100	121838334	121838474	507	+	.	ID="RND-6_FAMILY-2389";Tend="822";Tstart="669";shortTE="F";uid="fb781dba-ff98-46b1-a7bc-0b58aceabfcb"
CM034316.1	RepeatMasker	Unknown	2340226	2340341	681	+	.	ID="RND-6_FAMILY-11717";Tend="2670";Tstart="2554";shortTE="F";uid="d7dc8074-66ed-4914-a4bb-ab726845cf7d"
CM034316.1	RepeatMasker	Retroposon?	11636883	11637516	4030	+	.	ID="RND-6_FAMILY-13511";Tend="1495";Tstart="856";shortTE="F";uid="90620a6a-1438-4ad3-8039-51ce7cccd4d3"
CM034316.1	RepeatMasker	DNA/hAT-Tip100	104475269	104475401	419	+	.	ID="DNA8-18_AP";Tend="652";Tstart="527";shortTE="F";uid="f5298b5e-0393-4c05-b95a-3afbb02c39ea"
CM034316.1	RepeatMasker	DNA/hAT	108076614	108077209	4401	+	.	ID="RND-1_FAMILY-45";Tend="1433";Tstart="848";shortTE="F";uid="6582bd46-6ad0-4848-8b42-6474ca3068b4"
CM034316.1	RepeatMasker	DNA/Ginger-2	138354172	138355043	2073	+	.	ID="RND-6_FAMILY-14493";TEgroup="ctg_1%7CRND-6_FAMILY-14493%7C14";Tend="1531";Tstart="410";shortTE="F";uid="197b12cc-ccb6-40c0-8e2f-fdb917dc6711"
CM034316.1	RepeatMasker	RC/Helitron	50482812	50483694	5690	+	.	ID="RND-1_FAMILY-182";Tend="1806";Tstart="923";shortTE="F";uid="c2970db8-f5d4-4a87-b480-6767ca8dbc36"
CM034316.1	RepeatMasker	RC/Helitron	47380213	47380338	573	+	.	ID="HELITRON-N23_LMI";Tend="645";Tstart="499";shortTE="F";uid="80346f34-41e6-4d9f-8049-173e1ee3b3bb"
CM034316.1	RepeatMasker	Unknown	125228212	125228691	3440	+	.	ID="RND-1_FAMILY-251";Tend="1376";Tstart="899";shortTE="F";uid="91a6d157-c0f1-49b7-8c6f-c8100a7365a7"
CM034316.1	RepeatMasker	Retroposon?	98593389	98593639	473	+	.	ID="RND-6_FAMILY-20820";TEgroup="ctg_1%7CRND-6_FAMILY-20820%7C7";Tend="1083";Tstart="842";shortTE="F";uid="1bed7a02-3f52-4d28-94cf-cd8521e499cd"
CM034316.1	RepeatMasker	Retroposon?	8716203	8716380	683	+	.	ID="RND-6_FAMILY-15339";Tend="1075";Tstart="891";shortTE="F";uid="d77fcb6b-5e23-4089-b9a4-f2729e8f228b"
CM034316.1	RepeatMasker	DNA/Kolobok-E	15413695	15414019	809	+	.	ID="RND-6_FAMILY-7076";Tend="2066";Tstart="1735";shortTE="F";uid="dd5efd83-c573-4a68-a0b6-639bc43df411"
CM034316.1	RepeatMasker	DNA/Ginger-1	113322908	113323339	1092	+	.	ID="RND-5_FAMILY-6062";Tend="1901";Tstart="1486";shortTE="F";uid="b44ff79c-3cdc-492e-bc4e-8a2fcfb60537"
CM034316.1	RepeatMasker	DNA	119187974	119188263	1517	+	.	ID="DNA4-2_AP";Tend="288";Tstart="1";shortTE="F";uid="d139d452-1928-418f-a6c8-e3b8e0ed076d"
CM034316.1	RepeatMasker	DNA/Ginger-1	22768332	22768457	869	+	.	ID="RND-6_FAMILY-7084";Tend="998";Tstart="883";shortTE="F";uid="ab309ebd-57cc-4287-a578-56346df9f10b"
CM034316.1	RepeatMasker	DNA/hAT-Tip100	107485704	107486106	2929	+	.	ID="RND-6_FAMILY-9439";Tend="969";Tstart="586";shortTE="F";uid="ed006eb1-a7c1-4e63-87a8-972537e042b1"
CM034316.1	RepeatMasker	LINE/I-Jockey	21707638	21707807	433	+	.	ID="RND-5_FAMILY-4238";Tend="1102";Tstart="933";shortTE="F";uid="9f1e87da-0ba7-43f9-9952-287182a57e14"
CM034316.1	RepeatMasker	DNA/Ginger-1	15265492	15265679	1197	+	.	ID="RND-5_FAMILY-6062";Tend="2102";Tstart="1912";shortTE="F";uid="94d83ee2-32d1-4081-beb3-7d494ba7a478"
CM034316.1	RepeatMasker	DNA/Ginger-1	113863556	113863716	526	+	.	ID="RND-6_FAMILY-11761";Tend="2278";Tstart="2111";shortTE="F";uid="2cf3cb5f-d546-469e-9561-d481ddc248ba"
CM034316.1	RepeatMasker	DNA/Ginger-1	28434065	28435529	10686	+	.	ID="RND-6_FAMILY-3774";Tend="2252";Tstart="839";shortTE="F";uid="cb9d2a70-e4f2-474f-8968-d4ba59cae072"
CM034316.1	RepeatMasker	DNA/MULE-MuDR	81225734	81226024	929	+	.	ID="MUDR8X_AP";Tend="832";Tstart="571";shortTE="F";uid="660a5fd0-29fb-4d07-8aa5-fca3fe69e444"
CM034316.1	RepeatMasker	DNA/hAT	106037586	106037858	1522	+	.	ID="RND-5_FAMILY-6413";Tend="1382";Tstart="1090";shortTE="F";uid="c38d4ecd-e3cd-40cb-8ee0-3c2a5ff5f1dd"
CM034316.1	RepeatMasker	Unknown	32682782	32683033	1774	+	.	ID="RND-6_FAMILY-11594";Tend="1190";Tstart="948";shortTE="F";uid="c5c10426-3105-485e-a7f5-3c0e8d6e34a2"
CM034316.1	RepeatMasker	DNA/TcMar-m44?	651448	651576	700	+	.	ID="dnax-4b_ap";Tend="162";Tstart="26";shortTE="F";uid="6c36e0ab-58d6-4ac0-a4f5-72f0e9cd0b18"
CM034316.1	RepeatMasker	LINE/L2	8128506	8128863	1409	+	.	ID="RND-6_FAMILY-8787";Tend="350";Tstart="10";shortTE="F";uid="b45c9acc-9b23-43da-a17d-9bb4c0402b9a"
CM034316.1	RepeatMasker	RC/Helitron	114683672	114683855	492	+	.	ID="RND-5_FAMILY-960";Tend="1315";Tstart="1083";shortTE="F";uid="a398c716-bb98-4c36-b906-2660d6f7281a"
CM034316.1	RepeatMasker	DNA/hAT-hAT19	50224719	50224961	405	+	.	ID="RND-6_FAMILY-16889";Tend="1451";Tstart="1212";shortTE="F";uid="7ef6233c-fb4a-4261-9958-817f7f135e21"
CM034316.1	RepeatMasker	DNA/Kolobok-E	127657208	127657788	896	+	.	ID="KOLOBOKE-5_AP";Tend="681";Tstart="155";shortTE="F";uid="2e263ddd-0666-4eed-9f26-bb752cc12419"
CM034316.1	RepeatMasker	DNA/hAT-hAT19	62435156	62435296	416	+	.	ID="RND-6_FAMILY-5277";Tend="1238";Tstart="1100";shortTE="F";uid="fc57eb71-6a12-4d56-85b5-676cd9b8a277"
CM034316.1	RepeatMasker	Retroposon?	113967653	113968636	1327	+	.	ID="RND-6_FAMILY-13511";TEgroup="ctg_1%7CRND-6_FAMILY-13511%7C18";Tend="2336";Tstart="850";shortTE="F";uid="d536137c-21b0-4bd2-8c0c-e5c4758fa083"
CM034316.1	RepeatMasker	Unknown	134804621	134808954	28743	+	.	ID="RND-1_FAMILY-9";Tend="4994";Tstart="642";shortTE="F";uid="d4367d18-0ded-4127-8b36-1250f3ef177c"
CM034316.1	RepeatMasker	Retroposon?	119124605	119126259	11551	+	.	ID="RND-5_FAMILY-6649";Tend="2386";Tstart="783";shortTE="F";uid="b192914c-815f-443b-92b1-a9d00c1371ca"
CM034316.1	RepeatMasker	DNA/TcMar-m44?	28846180	28846384	642	+	.	ID="RND-6_FAMILY-10880";Tend="2129";Tstart="1939";shortTE="F";uid="d6fcf9ca-a476-469f-9012-32b89aa1c54a"
CM034316.1	RepeatMasker	DNA/hAT-hAT19	98340015	98340856	507	+	.	ID="RND-6_FAMILY-18134";Tend="3302";Tstart="2461";shortTE="F";uid="2db73e12-648c-476d-93cb-9b758f6ee531"
CM034316.1	RepeatMasker	DNA/Kolobok-E	16746804	16747332	3271	+	.	ID="RND-6_FAMILY-13779";Tend="4701";Tstart="4182";shortTE="F";uid="f2455269-aa1e-47a4-af09-0ee89fdee7d4"
CM034316.1	RepeatMasker	DNA/hAT?	70812474	70812656	1315	+	.	ID="RND-6_FAMILY-7127";Tend="1097";Tstart="918";shortTE="F";uid="fb5f8ee8-7ed7-4dec-97a3-373d6a700002"
CM034316.1	RepeatMasker	LINE/R1	140143176	140144870	2657	+	.	ID="RND-6_FAMILY-6007";Tend="3253";Tstart="1579";shortTE="F";uid="65b203de-9283-42be-b623-f686845b2171"
CM034316.1	RepeatMasker	DNA/hAT-Tip100	27801978	27802261	629	+	.	ID="RND-5_FAMILY-5713";Tend="796";Tstart="471";shortTE="F";uid="5958a015-ca0e-46f5-b603-6a2571d901a2"
CM034316.1	RepeatMasker	DNA	28496309	28496606	1856	+	.	ID="RND-4_FAMILY-67";Tend="2438";Tstart="2130";shortTE="F";uid="a2aac824-57c6-4aa0-835d-245d6d412616"
CM034316.1	RepeatMasker	DNA/Kolobok-E	19886654	19886928	665	+	.	ID="KOLOBOKE-1_AP";Tend="2837";Tstart="2570";shortTE="F";uid="85ca35d5-e086-4e88-a3a5-31862e40b0cb"
CM034316.1	RepeatMasker	DNA/Kolobok-E	36062630	36063601	6680	+	.	ID="RND-6_FAMILY-3814";Tend="1918";Tstart="831";shortTE="F";uid="bc73098e-0764-496d-a09f-e68f8d3fb560"
CM034316.1	RepeatMasker	DNA/hAT-hAT19	91644237	91644413	459	+	.	ID="RND-5_FAMILY-7214";Tend="1108";Tstart="932";shortTE="F";uid="69c8504c-29f5-4283-890c-98bf6f2a5acd"
CM034316.1	RepeatMasker	DNA	129240950	129241334	2755	+	.	ID="TTAA2C_AP";Tend="405";Tstart="1";shortTE="F";uid="1c527c3d-1124-435a-9607-2c0d0923124b"
CM034316.1	RepeatMasker	DNA/hAT?	9809595	9809699	753	+	.	ID="RND-6_FAMILY-5014";Tend="1133";Tstart="867";shortTE="F";uid="c060a5dd-ce0f-48d7-abaf-261af2f9cc92"
CM034316.1	RepeatMasker	DNA/Kolobok-E	92470866	92471235	1256	+	.	ID="RND-6_FAMILY-13779";Tend="4697";Tstart="4329";shortTE="F";uid="de209049-dc53-4c28-83f7-2141e2f03715"
CM034316.1	RepeatMasker	DNA/hAT	82624845	82625015	625	+	.	ID="RND-1_FAMILY-61";Tend="9370";Tstart="9189";shortTE="F";uid="f674ab84-ce15-492f-bf18-e8d99d14f920"
CM034316.1	RepeatMasker	Unknown	43914708	43915788	4102	+	.	ID="RND-6_FAMILY-2132";Tend="2004";Tstart="937";shortTE="F";uid="c7d04f03-f6a3-46de-8c04-07d3fec7bce3"
CM034316.1	RepeatMasker	DNA/MULE-MuDR	72077240	72078789	8526	+	.	ID="RND-6_FAMILY-12217";Tend="1686";Tstart="115";shortTE="F";uid="710050c4-8abe-4e04-b322-95cd73532b9b"
CM034316.1	RepeatMasker	DNA	129561847	129562071	516	+	.	ID="RND-6_FAMILY-2839";Tend="1222";Tstart="1026";shortTE="F";uid="ea862442-6b50-472b-b9a8-a641cd7a635b"
CM034316.1	RepeatMasker	DNA/hAT-Tip100	95593855	95595507	14233	+	.	ID="RND-6_FAMILY-3495";Tend="1644";Tstart="1";shortTE="F";uid="a32569e9-9cbd-42a9-a5ad-3c1f18f78e3c"
CM034316.1	RepeatMasker	LINE/I	37932270	37932506	1276	+	.	ID="RND-6_FAMILY-6386";Tend="1086";Tstart="839";shortTE="F";uid="a275a090-7d17-429b-a9e7-db5041a2901f"
CM034316.1	RepeatMasker	DNA	69039202	69039625	2882	+	.	ID="TTAA5_AP";Tend="429";Tstart="1";shortTE="F";uid="604051f6-bd54-441d-8ecc-9d467f9b1015"
CM034316.1	RepeatMasker	DNA/hAT-Charlie	16184121	16186241	7907	+	.	ID="RND-6_FAMILY-3716";TEgroup="ctg_1%7CRND-6_FAMILY-3716%7C1";Tend="1931";Tstart="3";shortTE="F";uid="e3834350-e2a5-4ede-8878-7819875f8652"
CM034316.1	RepeatMasker	DNA	99917082	99917353	486	+	.	ID="RND-6_FAMILY-1863";Tend="1227";Tstart="959";shortTE="F";uid="30480128-50ff-4e13-98c1-d36be0ba86ab"
CM034316.1	RepeatMasker	LINE/L2	127525831	127529254	11507	+	.	ID="RND-6_FAMILY-1857";Tend="3843";Tstart="1";shortTE="F";uid="8ab67ab5-79a3-4121-a838-2f760cee059c"
CM034316.1	RepeatMasker	DNA/Kolobok-E	5457603	5457733	2429	+	.	ID="RND-6_FAMILY-675";Tend="1710";Tstart="853";shortTE="F";uid="5cb87ca7-fedf-4200-9e6d-9e30ee05df18"
CM034316.1	RepeatMasker	Retroposon?	92257887	92258112	553	+	.	ID="RND-1_FAMILY-279";Tend="2235";Tstart="1968";shortTE="F";uid="581e057a-1c80-48da-9f7f-5071d30f2dd2"
CM034316.1	RepeatMasker	Unknown	76099661	76099816	584	+	.	ID="RND-1_FAMILY-218";Tend="1048";Tstart="899";shortTE="F";uid="2cb0d0e9-4f7d-4874-ba27-6e48562e4057"
CM034316.1	RepeatMasker	DNA/hAT-Tip100	12831813	12832367	4366	+	.	ID="RND-5_FAMILY-6546";Tend="2574";Tstart="2024";shortTE="F";uid="4d80d7be-1494-41ee-bcf7-543984d3a2c0"
CM034316.1	RepeatMasker	Retroposon?	36127608	36127924	1278	+	.	ID="RND-6_FAMILY-10695";Tend="1681";Tstart="1361";shortTE="F";uid="556801f1-aa86-4379-a5c2-4a3745c8926b"
CM034316.1	RepeatMasker	DNA/Ginger-1	96176350	96177760	10313	+	.	ID="rnd-6_family-439";Tend="2246";Tstart="780";shortTE="F";uid="9e5cd625-c0ab-4aee-bf34-316f3f57ffc3"
CM034316.1	RepeatMasker	Unknown	123053850	123054357	732	+	.	ID="RND-5_FAMILY-60";Tend="2022";Tstart="1508";shortTE="F";uid="c9452db5-b27d-4897-bb44-f6d317f77b27"
CM034316.1	RepeatMasker	DNA/hAT-hAT19	120383009	120383790	3696	+	.	ID="RND-6_FAMILY-10627";Tend="1523";Tstart="743";shortTE="F";uid="e51372cc-1a73-48a8-8cfc-9c0630c5cae5"
CM034316.1	RepeatMasker	LTR/Gypsy	71720108	71720217	477	+	.	ID="RND-6_FAMILY-11846";Tend="1115";Tstart="1003";shortTE="F";uid="1424df9b-2ea9-4c8f-a1fb-6b405d1fd216"
CM034316.1	RepeatMasker	DNA/Sola-1	121331110	121331594	3154	+	.	ID="RND-6_FAMILY-688";Tend="1418";Tstart="946";shortTE="F";uid="bb9d9ce7-e775-428e-9d87-35c2dc7db669"
CM034316.1	RepeatMasker	DNA/hAT	60979304	60979681	444	+	.	ID="DNA8-38_AP";TEgroup="ctg_1%7CDNA8-38_AP%7C4";Tend="449";Tstart="1";shortTE="T";uid="b883571f-f78d-4ed3-8787-66265452c597"
CM034316.1	RepeatMasker	DNA/hAT-hAT19	126074176	126074346	675	+	.	ID="RND-4_FAMILY-3497";Tend="1077";Tstart="886";shortTE="F";uid="f3b62f39-4e6b-44d3-88b1-32e08345882b"
CM034316.1	RepeatMasker	DNA/MULE-MuDR	114556571	114556777	555	+	.	ID="RND-6_FAMILY-1232";Tend="1846";Tstart="1635";shortTE="F";uid="3bec146f-69bd-48d2-9b2b-dc0e94ff97bc"
CM034316.1	RepeatMasker	DNA/hAT	132758395	132758814	2767	+	.	ID="DNA8-94_AP";Tend="419";Tstart="2";shortTE="F";uid="d1cc68ab-9dc3-40d5-b5e5-d98624bf7d0f"
CM034316.1	RepeatMasker	DNA/Ginger-1	130868765	130869615	6927	+	.	ID="RND-6_FAMILY-447";Tend="1558";Tstart="708";shortTE="F";uid="ae6a9797-74be-49d3-ab3f-b684ab3f0144"
CM034316.1	RepeatMasker	DNA/Maverick	40803631	40804260	4633	+	.	ID="RND-5_FAMILY-43";Tend="7470";Tstart="6809";shortTE="F";uid="1245614d-56d1-496e-9eb1-0b8e2f1eb29a"
CM034316.1	RepeatMasker	Retroposon?	39151696	39151890	733	+	.	ID="RND-6_FAMILY-6210";Tend="1861";Tstart="1689";shortTE="F";uid="7d068600-2ecd-40ff-b7e9-14bd9f8602ca"
CM034316.1	RepeatMasker	DNA/hAT-Tip100	34836885	34837065	546	+	.	ID="DNA8-107_AP";Tend="696";Tstart="525";shortTE="F";uid="f7f1e6b4-9e6b-4725-b254-6b0122c87574"
CM034316.1	RepeatMasker	DNA	120890563	120890960	2509	+	.	ID="TTAA7_AP";Tend="420";Tstart="15";shortTE="F";uid="68670871-0424-44a5-a927-656058d622a9"
CM034316.1	RepeatMasker	DNA/Ginger-1	52221969	52222434	953	+	.	ID="RND-6_FAMILY-9942";TEgroup="ctg_1%7CRND-6_FAMILY-9942%7C7";Tend="1188";Tstart="865";shortTE="F";uid="99e764fb-c437-4938-b3d2-798577467fe9"
CM034316.1	RepeatMasker	Retroposon?	75204323	75204879	2053	+	.	ID="SINE2-1_AP";Tend="1464";Tstart="915";shortTE="F";uid="61bdbfb1-f2dd-433b-8ab5-4bbb1be9baf4"
CM034316.1	RepeatMasker	LINE/I-Jockey	74212543	74212859	1747	+	.	ID="RND-4_FAMILY-559";Tend="2431";Tstart="2124";shortTE="F";uid="0dbb6de0-0eb4-4fb3-9c4f-e7655a39b633"
CM034316.1	RepeatMasker	Retroposon?	7481713	7482868	10484	+	.	ID="RND-6_FAMILY-622";Tend="2187";Tstart="737";shortTE="F";uid="c111b9f5-2001-49b4-a5ee-03ed95032038"
CM034316.1	RepeatMasker	Retroposon?	128670856	128671710	5345	+	.	ID="SINE2-1_AP";Tend="897";Tstart="1";shortTE="F";uid="bd61737b-9bf5-4254-8348-5e0f998a278c"
CM034316.1	RepeatMasker	LINE/I-Jockey	57152689	57152795	835	+	.	ID="RND-5_FAMILY-3788";Tend="1410";Tstart="1304";shortTE="F";uid="9f4a5c53-5b52-4b0a-a24f-f497ae2cd931"
CM034316.1	RepeatMasker	Unknown	34711462	34711926	1185	+	.	ID="RND-1_FAMILY-274";Tend="2441";Tstart="1674";shortTE="F";uid="f208c436-5c7b-47c9-85c5-ec6fa5368c51"
CM034316.1	RepeatMasker	RC/Helitron	37998985	37999442	3550	+	.	ID="RND-6_FAMILY-3153";Tend="1888";Tstart="1432";shortTE="F";uid="466fb4c3-5643-4b8b-a8c2-22f7fc23b66e"
CM034316.1	RepeatMasker	Unknown	63102620	63102933	1546	+	.	ID="RND-5_FAMILY-3461";Tend="1293";Tstart="971";shortTE="F";uid="06bac881-353c-41dc-9337-9d352b80e18c"
CM034316.1	RepeatMasker	RC/Helitron	119864109	119864388	1442	+	.	ID="RND-6_FAMILY-5077";Tend="2244";Tstart="1944";shortTE="F";uid="a7a3e62d-fc9f-42fb-8db6-3b17c16773bf"
CM034316.1	RepeatMasker	DNA/hAT-hATm	92845585	92847857	4194	+	.	ID="HAT-4_AP";Tend="2949";Tstart="663";shortTE="F";uid="2be88e9d-aade-481c-9cfa-ae85a5b13191"
CM034316.1	RepeatMasker	DNA/Ginger-1	66456111	66456334	673	+	.	ID="rnd-5_family-4248";Tend="1070";Tstart="649";shortTE="F";uid="853ee274-86b0-446f-82d5-715979511837"
CM034316.1	RepeatMasker	DNA/hAT	81744793	81744946	651	+	.	ID="DNA8-108_AP";Tend="154";Tstart="1";shortTE="F";uid="099e91ca-a9f9-447c-b040-af1e9c82ccad"
CM034316.1	RepeatMasker	DNA	68928919	68929244	958	+	.	ID="TTAA3C_AP";Tend="350";Tstart="10";shortTE="F";uid="024578ef-120e-4100-97eb-d1124496c67a"
CM034316.1	RepeatMasker	DNA	68790548	68790699	875	+	.	ID="TTAAC_AP";Tend="146";Tstart="1";shortTE="F";uid="52878011-201f-4bef-b8c1-6fc8f2788b61"
CM034316.1	RepeatMasker	DNA	110642077	110642502	3113	+	.	ID="TTAA6_AP";Tend="431";Tstart="1";shortTE="F";uid="6f311b96-0db1-4fa9-8306-5e83e91740a3"
CM034316.1	RepeatMasker	LTR/Gypsy	10728486	10730823	32423	+	.	ID="RND-1_FAMILY-111";Tend="2591";Tstart="429";shortTE="F";uid="1e5153ad-50a7-4eb2-a355-ebf347bac096"
CM034316.1	RepeatMasker	Retroposon?	125685739	125686216	1443	+	.	ID="RND-6_FAMILY-10695";Tend="2087";Tstart="1606";shortTE="F";uid="003b0ad1-288b-49e8-af33-584756bc461c"
CM034316.1	RepeatMasker	DNA/Kolobok-E	108427117	108427319	726	+	.	ID="RND-5_FAMILY-77";Tend="1712";Tstart="1512";shortTE="F";uid="d3991a4b-a6df-4c88-abb1-4949f3d91ae3"
CM034316.1	RepeatMasker	DNA/hAT-hAT19	101127306	101127548	825	+	.	ID="DNA8-64B_AP";Tend="275";Tstart="1";shortTE="F";uid="6490ceae-0353-4d14-9d0b-f0a69482e4ce"
CM034316.1	RepeatMasker	DNA/Ginger-1	4781082	4781602	3506	+	.	ID="rnd-5_family-4248";Tend="1313";Tstart="411";shortTE="F";uid="6f9fa596-aae1-4afe-a7cb-38a6491d6467"
CM034316.1	RepeatMasker	DNA	14294644	14295071	592	+	.	ID="rnd-6_family-15326";Tend="1185";Tstart="495";shortTE="F";uid="b7788130-8504-4f32-899d-3d992489a315"
CM034316.1	RepeatMasker	DNA/Kolobok-E	75941725	75941996	797	+	.	ID="rnd-1_family-388";Tend="3020";Tstart="2835";shortTE="F";uid="90bdb121-52ee-4150-a15a-f057c7b18c39"
CM034316.1	RepeatMasker	LTR/Copia	38814631	38815388	2210	+	.	ID="RND-6_FAMILY-1727";TEgroup="ctg_1%7CRND-6_FAMILY-1727%7C6";Tend="1781";Tstart="857";shortTE="F";uid="eecbe86b-4aa3-4d76-a883-9d7488cd2a5c"
CM034316.1	RepeatMasker	LINE/L1	10267907	10268657	847	+	.	ID="RND-6_FAMILY-9761";Tend="2153";Tstart="1399";shortTE="F";uid="60fedace-1c89-411c-b895-8c6e65ccf027"
CM034316.1	RepeatMasker	DNA	136297120	136297287	540	+	.	ID="RND-5_FAMILY-1701";Tend="1057";Tstart="880";shortTE="F";uid="bc9a9513-0665-42d9-9ea7-0537bc624188"
CM034316.1	RepeatMasker	DNA/TcMar-Fot1	138191414	138191971	672	+	.	ID="MARINER-22_RPR";Tend="1597";Tstart="1034";shortTE="F";uid="8605938b-3810-4798-adec-842d4bb7a9f7"
CM034316.1	RepeatMasker	DNA	94952407	94952530	465	+	.	ID="dna4-2_ap";Tend="222";Tstart="98";shortTE="F";uid="187a70b4-98c9-4f3f-948c-ad2fdf00da3f"
CM034316.1	RepeatMasker	DNA/Maverick	136387269	136387476	576	+	.	ID="RND-5_FAMILY-538";Tend="2394";Tstart="2187";shortTE="F";uid="266dc519-c75b-45e3-b908-8111068bc850"
CM034316.1	RepeatMasker	DNA/Ginger-1	44268397	44268748	1906	+	.	ID="RND-6_FAMILY-1577";Tend="1265";Tstart="915";shortTE="F";uid="a0e10d7f-500c-431a-a5ec-42ba4bd6e099"
CM034316.1	RepeatMasker	DNA/Kolobok-E	112218040	112218172	497	+	.	ID="RND-6_FAMILY-1722";Tend="1915";Tstart="1783";shortTE="F";uid="8c471d72-56e5-4832-8780-dce687891cb7"
CM034316.1	RepeatMasker	DNA/hAT	5582100	5582430	679	+	.	ID="RND-6_FAMILY-23698";Tend="1201";Tstart="896";shortTE="F";uid="73292f3a-aa7a-40c8-9bf7-40604b891949"
CM034316.1	RepeatMasker	Retroposon?	28206351	28206619	1233	+	.	ID="RND-6_FAMILY-13193";Tend="1663";Tstart="1136";shortTE="F";uid="3bd72925-43f4-4a9f-a296-bf098e703012"
CM034316.1	RepeatMasker	DNA/Ginger-1	24318334	24318589	1105	+	.	ID="rnd-6_family-11006";Tend="989";Tstart="774";shortTE="F";uid="5a4afeca-a701-4b3a-bc96-29da8898e4fe"
CM034316.1	RepeatMasker	Retroposon?	100421386	100421524	440	+	.	ID="RND-6_FAMILY-13076";TEgroup="ctg_1%7CRND-6_FAMILY-13076%7C6";Tend="1021";Tstart="889";shortTE="F";uid="64b863e8-daa2-4fa9-80e1-7e2b939b3d01"
CM034316.1	RepeatMasker	Retroposon?	35855708	35856474	5133	+	.	ID="RND-6_FAMILY-4488";Tend="2021";Tstart="1203";shortTE="F";uid="67cf4ec4-d64d-4a34-9406-f7c97e039066"
CM034316.1	RepeatMasker	DNA/Ginger-1	53611563	53611813	924	+	.	ID="RND-6_FAMILY-9942";Tend="1269";Tstart="996";shortTE="F";uid="a6013f66-7193-4917-b0eb-dc64708ff54b"
CM034316.1	RepeatMasker	DNA	41964465	41964581	545	+	.	ID="RND-6_FAMILY-4224";Tend="1417";Tstart="1293";shortTE="F";uid="8dc4a43b-5d5e-48d2-90cd-d9bff937d60e"
CM034316.1	RepeatMasker	Unknown	28907046	28907169	828	+	.	ID="RND-6_FAMILY-5572";Tend="2038";Tstart="1920";shortTE="F";uid="e525267c-b9d7-424a-8bfe-e62e24d89875"
CM034316.1	RepeatMasker	DNA/hAT-hAT19	126241690	126241860	1039	+	.	ID="DNA8-84_AP";Tend="562";Tstart="398";shortTE="F";uid="9b5a9a11-3693-4c74-895b-9adac58e5498"
CM034316.1	RepeatMasker	DNA/hAT-Tip100	74053731	74054092	758	+	.	ID="RND-6_FAMILY-7226";Tend="466";Tstart="102";shortTE="F";uid="5f73699c-bbe7-4d02-a452-0311b7d216eb"
CM034316.1	RepeatMasker	DNA/hAT-Tip100	37920544	37920649	455	+	.	ID="RND-6_FAMILY-6903";Tend="2590";Tstart="2487";shortTE="F";uid="f7ddc0f9-1d04-4f42-a641-82d5d6a9ce96"
CM034316.1	RepeatMasker	DNA/hAT-Tip100	67546378	67546508	415	+	.	ID="RND-6_FAMILY-5754";Tend="1130";Tstart="992";shortTE="F";uid="30607f69-4563-4938-a01b-eb384196bd82"
CM034316.1	RepeatMasker	DNA/Ginger-1	28327037	28327660	4923	+	.	ID="RND-6_FAMILY-439";Tend="2136";Tstart="1510";shortTE="F";uid="0df91453-827d-40b3-bcbb-b122530cab0f"
CM034316.1	RepeatMasker	DNA	105907777	105907877	447	+	.	ID="TTAA14_AP";Tend="552";Tstart="455";shortTE="F";uid="a5a28ad7-7f23-4e81-af3e-6c1de611bcdd"
CM034316.1	RepeatMasker	DNA	107270184	107270545	557	+	.	ID="TTAA20_AP";Tend="662";Tstart="280";shortTE="F";uid="29c7f91e-56d2-4c3f-ae1c-5e9cabfe38e7"
CM034316.1	RepeatMasker	Retroposon?	45815501	45815816	516	+	.	ID="RND-6_FAMILY-65244";Tend="6382";Tstart="6086";shortTE="F";uid="6a628853-8f78-4df6-9724-f7d63da2b6f5"
CM034316.1	RepeatMasker	DNA/Maverick	146753955	146756755	20669	+	.	ID="RND-6_FAMILY-5681";Tend="2863";Tstart="1";shortTE="F";uid="43eecd7f-60e0-410d-8197-096072cdced1"
CM034316.1	RepeatMasker	DNA/Maverick	40866449	40867004	685	+	.	ID="RND-5_FAMILY-7864";Tend="1433";Tstart="879";shortTE="F";uid="a045c6b9-6bc0-4103-ac2a-bab333217df9"
CM034316.1	RepeatMasker	Unknown	21517357	21519117	13019	+	.	ID="RND-1_FAMILY-486";Tend="1822";Tstart="24";shortTE="F";uid="7be382d9-e4b3-47ee-b37f-051d29ec9308"
CM034316.1	RepeatMasker	Unknown	130811944	130812406	2233	+	.	ID="RND-6_FAMILY-2261";Tend="1756";Tstart="1140";shortTE="F";uid="378ed999-4209-45de-83cf-2a86374af493"
CM034316.1	RepeatMasker	Unknown	120617918	120618289	2548	+	.	ID="RND-6_FAMILY-967";Tend="1225";Tstart="838";shortTE="F";uid="ad82356f-c196-49db-945a-3549db17cacc"
CM034316.1	RepeatMasker	DNA/TcMar-m44	11448988	11455573	62498	+	.	ID="rnd-1_family-116";Tend="8134";Tstart="2000";shortTE="F";uid="d4f93fae-8583-488f-a4fe-3479c7bb4435"
CM034316.1	RepeatMasker	DNA	15357756	15358548	3129	+	.	ID="RND-4_FAMILY-67";Tend="1954";Tstart="1218";shortTE="F";uid="5cee157e-5396-4a25-8ec2-f0b5dd6bf87d"
CM034316.1	RepeatMasker	DNA/PIF-Harbinger	134538681	134538884	439	+	.	ID="ISL2EU-7_CFL";Tend="627";Tstart="415";shortTE="F";uid="889ac7d8-a824-4c08-a4f0-e25a8c21411f"
CM034316.1	RepeatMasker	Retroposon?	104263571	104263680	419	+	.	ID="RND-5_FAMILY-3118";Tend="1600";Tstart="1506";shortTE="F";uid="3b1303bc-81b6-4ab6-a8f1-8fdbb8d8aba4"
CM034316.1	RepeatMasker	DNA/Ginger-1	19623865	19624516	1577	+	.	ID="RND-6_FAMILY-9942";Tend="1432";Tstart="748";shortTE="F";uid="9eac5791-545c-4456-a4b0-3b071f88779a"
CM034316.1	RepeatMasker	DNA/Ginger-1	37337845	37338138	1324	+	.	ID="RND-6_FAMILY-35381";Tend="2028";Tstart="1713";shortTE="F";uid="cb0b8eb1-9af5-41eb-b361-1c6f972ae63e"
CM034316.1	RepeatMasker	Retroposon?	6500472	6500897	2175	+	.	ID="RND-5_FAMILY-8570";Tend="734";Tstart="329";shortTE="F";uid="3ba36249-0193-4c6b-af94-09464e9a3ab2"
CM034316.1	RepeatMasker	Retroposon?	104767550	104767794	524	+	.	ID="RND-6_FAMILY-2975";Tend="3519";Tstart="3213";shortTE="F";uid="da3e5b93-7662-4ed8-935d-a3f7ba37ccc4"
CM034316.1	RepeatMasker	DNA/Ginger-1	124451600	124452244	5007	+	.	ID="RND-6_FAMILY-4572";Tend="1423";Tstart="780";shortTE="F";uid="cc798dea-e22f-4347-aabc-7555fbeda24e"
CM034316.1	RepeatMasker	DNA/hAT-hATm	78239176	78239458	1465	+	.	ID="HAT-4B_AP";Tend="629";Tstart="336";shortTE="F";uid="7463b10c-6c4b-44e3-be9b-14c0d6b1e339"
CM034316.1	RepeatMasker	LTR/Gypsy	56607625	56608455	3825	+	.	ID="RND-1_FAMILY-519";Tend="1349";Tstart="555";shortTE="F";uid="89dc3db5-b093-4622-a196-4176a3d270cf"
CM034316.1	RepeatMasker	DNA	39227452	39227789	2612	+	.	ID="RND-5_FAMILY-463";Tend="1332";Tstart="996";shortTE="F";uid="00772865-0b9c-424b-9294-5f015971d49e"
CM034316.1	RepeatMasker	Retroposon?	5606363	5606785	1786	+	.	ID="RND-6_FAMILY-11938";Tend="1384";Tstart="1008";shortTE="F";uid="ad651b3e-847a-4529-b057-7bd09a4b4796"
CM034316.1	RepeatMasker	DNA/Kolobok-E	133725842	133726063	1344	+	.	ID="RND-1_FAMILY-238";Tend="1310";Tstart="1098";shortTE="F";uid="94672462-ded1-442a-b134-64554cd23396"
CM034316.1	RepeatMasker	Retroposon?	36123784	36124384	2697	+	.	ID="RND-6_FAMILY-10695";Tend="1977";Tstart="1381";shortTE="F";uid="181a897c-cf21-4401-9bc0-f875a0213b56"
CM034316.1	RepeatMasker	LTR/Gypsy	129222479	129222739	543	+	.	ID="RND-6_FAMILY-2236";Tend="1638";Tstart="1390";shortTE="F";uid="6f870bcc-e786-411a-ab84-203f71c26678"
CM034316.1	RepeatMasker	Unknown	112973862	112976577	22449	+	.	ID="RND-1_FAMILY-274";Tend="3579";Tstart="817";shortTE="F";uid="883a7f90-3863-41a8-ac85-cb1acd903636"
CM034316.1	RepeatMasker	Unknown	127985874	127986187	1993	+	.	ID="RND-1_FAMILY-163";Tend="1230";Tstart="922";shortTE="F";uid="f67b0a9a-36b5-4664-ad9b-50a365692567"
CM034316.1	RepeatMasker	Retroposon?	59107564	59107810	1027	+	.	ID="RND-6_FAMILY-9088";Tend="2752";Tstart="2507";shortTE="F";uid="aa0ae1cf-ceff-4e55-aa2e-3e0cf799c836"
CM034316.1	RepeatMasker	Unknown	144413855	144413969	776	+	.	ID="RND-6_FAMILY-6863";Tend="1626";Tstart="1508";shortTE="F";uid="eea9f84f-260e-4cca-bc0d-829a640164ab"
CM034316.1	RepeatMasker	Retroposon?	137190528	137190634	412	+	.	ID="RND-6_FAMILY-10695";Tend="705";Tstart="598";shortTE="F";uid="69a220e0-2f4c-4e1f-a2ab-7055ff4db6b0"
CM034316.1	RepeatMasker	DNA/hAT-Tip100	35015205	35015689	527	+	.	ID="RND-6_FAMILY-3050";TEgroup="ctg_1%7CRND-6_FAMILY-3050%7C2";Tend="2115";Tstart="491";shortTE="F";uid="15f3b666-d9fb-4c6d-8d46-4c6ce1bf8e06"
CM034316.1	RepeatMasker	Retroposon?	8522268	8523114	5393	+	.	ID="RND-5_FAMILY-377";Tend="952";Tstart="132";shortTE="F";uid="9bcac187-0716-4bfa-9b3b-f276f60c1c9a"
CM034316.1	RepeatMasker	DNA/PIF-Harbinger	134541087	134542047	1216	+	.	ID="ISL2EU-7_CFL";Tend="2366";Tstart="1421";shortTE="F";uid="ce144716-cbab-4027-8975-6d6c6169a237"
CM034316.1	RepeatMasker	DNA/hAT-Charlie	27360509	27360822	2351	+	.	ID="RND-6_FAMILY-3334";Tend="2539";Tstart="2227";shortTE="F";uid="03d1af67-bf95-4fed-80c4-88ab742cd5d1"
CM034316.1	RepeatMasker	Unknown	66492717	66493072	2892	+	.	ID="RND-2_FAMILY-76";Tend="1316";Tstart="961";shortTE="F";uid="416924e1-f15d-4881-a993-b9d37bf65c8d"
CM034316.1	RepeatMasker	DNA/hAT-hAT19	107966160	107966357	1064	+	.	ID="RND-6_FAMILY-5560";Tend="1702";Tstart="1503";shortTE="F";uid="4fede162-5333-41c9-8056-308122200e96"
CM034316.1	RepeatMasker	DNA	75230641	75231090	3120	+	.	ID="RND-6_FAMILY-85";Tend="1361";Tstart="919";shortTE="F";uid="aeeffff7-8272-4b1f-8c37-f3fc89e7d1cb"
CM034316.1	RepeatMasker	DNA/hAT	119042709	119042862	1048	+	.	ID="RND-1_FAMILY-45";Tend="1433";Tstart="1273";shortTE="F";uid="c52906ea-cfb0-407a-a7db-9808f9de8401"
CM034316.1	RepeatMasker	RC/Helitron	69584618	69584998	1398	+	.	ID="RND-5_FAMILY-14182";Tend="1585";Tstart="911";shortTE="F";uid="b0464800-697a-41cd-b4a7-2686bdb2ccd9"
CM034316.1	RepeatMasker	DNA/Ginger-1	68436091	68436288	794	+	.	ID="RND-4_FAMILY-586";Tend="1137";Tstart="933";shortTE="F";uid="a87e3750-d891-4473-9109-dddef19ef39e"
CM034316.1	RepeatMasker	Retroposon?	6070491	6070657	570	+	.	ID="RND-5_FAMILY-8570";Tend="675";Tstart="514";shortTE="F";uid="b698cad3-0126-4df8-8205-69b0b57ee0f7"
CM034316.1	RepeatMasker	DNA	22217582	22218031	3074	+	.	ID="RND-5_FAMILY-463";Tend="1332";Tstart="883";shortTE="F";uid="b3051f3e-6bbd-44a0-aa0e-a00db32bf04d"
CM034316.1	RepeatMasker	DNA/Kolobok-E	35209069	35209225	705	+	.	ID="RND-1_FAMILY-238";Tend="1233";Tstart="1082";shortTE="F";uid="3207bec1-d8ae-4b62-8a80-2ce0d5a3f5a1"
CM034316.1	RepeatMasker	DNA/Ginger-1	131828554	131828669	717	+	.	ID="rnd-6_family-9565";Tend="557";Tstart="458";shortTE="F";uid="952688d4-bbd2-4a98-a8b3-d3178aff8c79"
CM034316.1	RepeatMasker	DNA/Ginger-1	91115564	91117037	10909	+	.	ID="RND-6_FAMILY-13191";Tend="2326";Tstart="838";shortTE="F";uid="5ab6b100-1315-4a81-8e93-e2daa1b967c5"
CM034316.1	RepeatMasker	DNA/Ginger-1	32850577	32851779	8052	+	.	ID="RND-5_FAMILY-8166";Tend="1933";Tstart="758";shortTE="F";uid="ea0e4f2e-c72c-485f-8a1f-8be116bc204f"
CM034316.1	RepeatMasker	DNA/hAT-Ac	40413219	40413374	526	+	.	ID="DNA8-39_AP";Tend="353";Tstart="190";shortTE="F";uid="cab8ed64-06e1-4b38-8329-fe5ba6ada913"
CM034316.1	RepeatMasker	DNA/hAT-Tip100	123361610	123361755	478	+	.	ID="DNA8-107_AP";Tend="231";Tstart="101";shortTE="F";uid="5cc08383-540c-42ec-8677-a04ab347e0b3"
CM034316.1	RepeatMasker	DNA/hAT	109879647	109879952	1947	+	.	ID="RND-6_FAMILY-8790";Tend="1673";Tstart="1370";shortTE="F";uid="0bcf0211-6289-4f0e-b655-b3da0b091668"
CM034316.1	RepeatMasker	DNA/MULE-MuDR	50346446	50346809	465	+	.	ID="MUDR5X_AP";Tend="1859";Tstart="1499";shortTE="F";uid="ab38452f-7a16-4bbc-8346-5757aa79a9c4"
CM034316.1	RepeatMasker	DNA/P	146133712	146135287	13384	+	.	ID="RND-5_FAMILY-994";Tend="2602";Tstart="1005";shortTE="F";uid="1f6d603a-64f1-4ff9-a947-0d1ee9102867"
CM034316.1	RepeatMasker	DNA/hAT	17712675	17713020	2513	+	.	ID="DNA8-94_AP";Tend="419";Tstart="68";shortTE="F";uid="871d6a05-4ee3-4751-a701-00a1e61e4a8f"
CM034316.1	RepeatMasker	DNA/hAT	24918030	24918443	2283	+	.	ID="RND-1_FAMILY-45";Tend="1460";Tstart="1039";shortTE="F";uid="0e2c59f1-81b4-43cf-9690-be35cf966f4b"
CM034316.1	RepeatMasker	DNA	101219246	101219475	870	+	.	ID="RND-5_FAMILY-1439";Tend="1241";Tstart="980";shortTE="F";uid="73eb2606-ecdb-47a9-9bf4-f1f114f2dec3"
CM034316.1	RepeatMasker	RC/Helitron	115562478	115562597	547	+	.	ID="RND-6_FAMILY-20164";Tend="818";Tstart="691";shortTE="F";uid="cc2d180b-cc05-486d-ad6b-deed2378dfb5"
CM034316.1	RepeatMasker	Retroposon?	75232228	75232541	1543	+	.	ID="RND-6_FAMILY-3338";Tend="1942";Tstart="1657";shortTE="F";uid="40f460bc-4c86-4914-98a5-39535ab371b7"
CM034316.1	RepeatMasker	DNA/Ginger-1	16470393	16471135	3857	+	.	ID="RND-6_FAMILY-3774";Tend="1347";Tstart="688";shortTE="F";uid="0153c789-a131-4b16-803c-cf6253ac9a6c"
CM034316.1	RepeatMasker	Unknown	15353769	15353984	566	+	.	ID="RND-5_FAMILY-3967";Tend="1586";Tstart="1330";shortTE="F";uid="ef564e3c-3a57-4f93-84ed-037a03f5eaf5"
CM034316.1	RepeatMasker	RC/Helitron	121222231	121222332	493	+	.	ID="RND-1_FAMILY-458";Tend="2199";Tstart="2096";shortTE="F";uid="c1f58321-a0fb-4a2d-9b3e-58701cbf8ba3"
CM034316.1	RepeatMasker	Retroposon?	68449641	68449855	424	+	.	ID="RND-6_FAMILY-20820";Tend="1487";Tstart="1267";shortTE="F";uid="9e96c661-9584-49a0-9a11-7b67ef1e041a"
CM034316.1	RepeatMasker	DNA/hAT-Ac	119417862	119418133	1618	+	.	ID="DNA8-20_AP";Tend="275";Tstart="1";shortTE="F";uid="46023318-1319-4b63-af16-89250bb9a4fd"
CM034316.1	RepeatMasker	DNA/Ginger-1	88873788	88873928	486	+	.	ID="GINGER1-1_AP";Tend="3369";Tstart="3227";shortTE="F";uid="e8fa52e4-8c9c-4e9e-b6e9-b21d65ebab7f"
CM034316.1	RepeatMasker	LINE/L2	78105210	78105640	764	+	.	ID="RND-1_FAMILY-489";Tend="1756";Tstart="1344";shortTE="F";uid="9f38b1a5-0a77-49fb-9ec3-7f7969dddda9"
CM034316.1	RepeatMasker	Unknown	53488728	53488904	621	+	.	ID="RND-6_FAMILY-35764";Tend="1313";Tstart="1152";shortTE="F";uid="8d154c72-ed51-449e-8cf5-951308107b44"
CM034316.1	RepeatMasker	LINE/L2	19287921	19288170	1113	+	.	ID="RND-6_FAMILY-1579";Tend="1595";Tstart="1356";shortTE="F";uid="cf08b545-c960-4755-960f-260e3b26ab23"
CM034316.1	RepeatMasker	DNA/Kolobok-E	117941595	117941886	831	+	.	ID="RND-1_FAMILY-104";Tend="1165";Tstart="877";shortTE="F";uid="ec6906a8-35c5-42f0-bac0-8d65d8154517"
CM034316.1	RepeatMasker	RC/Helitron	60711567	60711718	566	+	.	ID="RND-6_FAMILY-22903";Tend="1579";Tstart="1425";shortTE="F";uid="6d4f5470-a463-4237-b7eb-5d2ce04c92b4"
CM034316.1	RepeatMasker	Unknown	12079963	12081065	8711	+	.	ID="RND-6_FAMILY-43020";Tend="2162";Tstart="1054";shortTE="F";uid="efeee4b2-8119-4f39-b2ca-4538e9f89a8a"
CM034316.1	RepeatMasker	LTR/Pao	111968601	111970547	676	+	.	ID="BEL-6_DAN-I";Tend="4194";Tstart="1792";shortTE="F";uid="1369cb48-ae63-4fc7-9e2c-13072b102c0a"
CM034316.1	RepeatMasker	DNA	63832632	63832768	400	+	.	ID="ttaa4_ap";Tend="344";Tstart="207";shortTE="F";uid="41f117ad-0330-4d48-b27c-017d136fd9d0"
CM034316.1	RepeatMasker	DNA/Kolobok-E	148502932	148503459	2614	+	.	ID="RND-5_FAMILY-776";Tend="2399";Tstart="1851";shortTE="F";uid="b5984681-fe2f-4fce-9e30-14e8a845574c"
CM034316.1	RepeatMasker	DNA/hAT-Tip100	36914089	36915172	6251	+	.	ID="RND-5_FAMILY-4773";Tend="1092";Tstart="97";shortTE="F";uid="0c8b04c5-af5a-43e0-a449-8069e8caba88"
CM034316.1	RepeatMasker	DNA/Ginger-1	24262369	24262831	3401	+	.	ID="RND-6_FAMILY-1577";Tend="1370";Tstart="913";shortTE="F";uid="028b6ba9-8cb4-4916-a094-723a02286786"
CM034316.1	RepeatMasker	DNA/hAT-Tip100	99660405	99660828	1192	+	.	ID="RND-6_FAMILY-18023";Tend="1449";Tstart="1017";shortTE="F";uid="6714a0c2-a64b-4b84-b72d-db24bbe0002c"
CM034316.1	RepeatMasker	DNA/Kolobok-T2	111515085	111515227	424	+	.	ID="RND-6_FAMILY-5283";Tend="1935";Tstart="1789";shortTE="F";uid="34b9df87-697f-4057-b184-9b6625a3d60b"
CM034316.1	RepeatMasker	DNA/Ginger-1	129150289	129150993	3625	+	.	ID="rnd-5_family-6062";Tend="1993";Tstart="1373";shortTE="F";uid="0d4fb983-4b8f-483b-846d-b599424b29f9"
CM034316.1	RepeatMasker	DNA/Kolobok-E	95868246	95868762	2609	+	.	ID="RND-5_FAMILY-3259";TEgroup="ctg_1%7CRND-5_FAMILY-3259%7C10";Tend="1477";Tstart="367";shortTE="F";uid="3eb60820-bd59-469b-b877-8dca9ed78481"
CM034316.1	RepeatMasker	DNA/hAT-Blackjack	89679271	89679752	562	+	.	ID="HAT-27_LSAL";Tend="634";Tstart="151";shortTE="F";uid="5f9491c4-6418-4cdc-b5c5-17b68b83dee3"
CM034316.1	RepeatMasker	Retroposon?	79922991	79923422	999	+	.	ID="RND-6_FAMILY-620";Tend="2656";Tstart="2302";shortTE="F";uid="205d9755-c8e1-4624-a2e1-e91cb8106e80"
CM034316.1	RepeatMasker	DNA	75954422	75954976	406	+	.	ID="ttaa3b_ap";TEgroup="ctg_1%7Cttaa3b_ap%7C8";Tend="421";Tstart="1";shortTE="F";uid="fee32540-3828-4666-be9a-c4098604f9dd"
CM034316.1	RepeatMasker	DNA/hAT-hAT19	101256004	101256226	446	+	.	ID="HAT-N4_AP";Tend="243";Tstart="3";shortTE="F";uid="e81e25fc-d1ba-4274-b48f-646e33685e58"
CM034316.1	RepeatMasker	DNA/PIF-Harbinger	149660095	149664169	26322	+	.	ID="RND-5_FAMILY-6962";Tend="4093";Tstart="6";shortTE="F";uid="c8b66b99-4d8c-42c3-a626-c91be6645710"
CM034316.1	RepeatMasker	Retroposon?	27876465	27876829	515	+	.	ID="RND-5_FAMILY-8059";Tend="2605";Tstart="2250";shortTE="F";uid="d64a9e68-db12-45e6-8fca-c14fd8fc955b"
CM034316.1	RepeatMasker	DNA/hAT	20669922	20670078	698	+	.	ID="HAT-N12_AP";Tend="492";Tstart="339";shortTE="F";uid="82922ed4-cae0-46b9-90ca-435be193626b"
CM034316.1	RepeatMasker	DNA	50814630	50814784	1167	+	.	ID="RND-6_FAMILY-38762";Tend="1259";Tstart="1105";shortTE="F";uid="440981ec-99e7-455d-85ac-a5b6407a18ed"
CM034316.1	RepeatMasker	RC/Helitron	147989236	147989874	4961	+	.	ID="RND-6_FAMILY-78";Tend="1543";Tstart="912";shortTE="F";uid="82ea2595-bbaa-4e64-9060-594da0ccc34e"
CM034316.1	RepeatMasker	Retroposon?	26911688	26912432	930	+	.	ID="RND-6_FAMILY-10695";TEgroup="ctg_1%7CRND-6_FAMILY-10695%7C35";Tend="1841";Tstart="1407";shortTE="F";uid="37b4df20-d6f6-460c-8191-99032f9611bc"
CM034316.1	RepeatMasker	DNA/Ginger-1	80031062	80031226	876	+	.	ID="RND-6_FAMILY-58578";Tend="352";Tstart="187";shortTE="F";uid="3d3238d4-e264-46e4-bbe9-4ab83a4875c8"
CM034316.1	RepeatMasker	Retroposon?	67592474	67592661	648	+	.	ID="RND-6_FAMILY-20820";Tend="1844";Tstart="1669";shortTE="F";uid="516bd70a-d21d-4598-9d29-8fbd310aab4a"
CM034316.1	RepeatMasker	DNA	9663251	9663643	2261	+	.	ID="TTAA2C_AP";Tend="423";Tstart="1";shortTE="F";uid="5ab3be9d-a634-48d8-86ef-6ae3b662c4ee"
CM034316.1	RepeatMasker	Unknown	2723193	2723512	663	+	.	ID="RND-6_FAMILY-5170";Tend="1228";Tstart="894";shortTE="F";uid="10366cbf-216d-4767-855e-7df5a9c11f1b"
CM034316.1	RepeatMasker	DNA/hAT-Tip100	87295978	87296217	919	+	.	ID="RND-6_FAMILY-2821";Tend="2017";Tstart="1786";shortTE="F";uid="d2d3743a-2ce6-4219-b186-5872d8f9755a"
CM034316.1	RepeatMasker	DNA/hAT	95250093	95250231	1128	+	.	ID="RND-5_FAMILY-1775";Tend="2624";Tstart="2486";shortTE="F";uid="5fd3c3b8-ef9d-4a65-b446-0efcb07ff3f5"
CM034316.1	RepeatMasker	Retroposon?	37420714	37420883	1077	+	.	ID="RND-5_FAMILY-2698";Tend="2536";Tstart="2362";shortTE="F";uid="89fb5227-1038-487e-9a4b-078466b01b50"
CM034316.1	RepeatMasker	DNA/Kolobok-E	29161307	29162628	7516	+	.	ID="RND-6_FAMILY-12456";Tend="3410";Tstart="2118";shortTE="F";uid="9f74935d-63b6-4f84-a4cd-2aee4ee40771"
CM034316.1	RepeatMasker	DNA/Kolobok-E	47399253	47399403	471	+	.	ID="RND-6_FAMILY-14298";Tend="1195";Tstart="1063";shortTE="F";uid="881a22a8-9d68-4e8b-afca-2e09d95f00ae"
CM034316.1	RepeatMasker	DNA/hAT-Tip100	34694935	34695090	827	+	.	ID="HAT-3_AP";Tend="2471";Tstart="2306";shortTE="F";uid="f93c5c7b-6a49-4312-a581-ec74cf5b51d4"
CM034316.1	RepeatMasker	RC/Helitron	54620736	54620839	455	+	.	ID="RND-4_FAMILY-166";Tend="1452";Tstart="1354";shortTE="F";uid="eabf1180-663d-4a4b-918c-f033a14bd7aa"
CM034316.1	RepeatMasker	LTR/Pao	96542078	96543201	432	+	.	ID="BEL3-I_AP";Tend="4177";Tstart="3052";shortTE="F";uid="b1ff903f-6c7b-487b-b930-6228869866ba"
CM034316.1	RepeatMasker	DNA/hAT-Tip100	98443924	98444756	697	+	.	ID="rnd-6_family-9985";Tend="3875";Tstart="3162";shortTE="F";uid="45a7e1c1-c8b8-4f31-93f6-a46057284a33"
CM034316.1	RepeatMasker	DNA	84674411	84674547	406	+	.	ID="RND-6_FAMILY-9092";Tend="283";Tstart="161";shortTE="F";uid="0cfe35fd-c795-4c37-aa05-d88e2010d754"
CM034316.1	RepeatMasker	DNA/hAT	134500527	134500653	912	+	.	ID="RND-6_FAMILY-10382";Tend="1774";Tstart="1649";shortTE="F";uid="0352fe8e-6409-431a-81fe-8b36b3824ab4"
CM034316.1	RepeatMasker	DNA/Ginger-1	39011588	39011890	1832	+	.	ID="RND-6_FAMILY-4450";Tend="1619";Tstart="1313";shortTE="F";uid="1cba513e-d278-407a-b6e0-bb7ba1d01521"
CM034316.1	RepeatMasker	Unknown	135217876	135252824	16789	+	.	ID="RND-2_FAMILY-169";Tend="5111";Tstart="2087";shortTE="F";uid="715c8a11-efff-4448-b543-5c8edc7ad5b3"
CM034316.1	RepeatMasker	Retroposon?	24946027	24946339	901	+	.	ID="RND-6_FAMILY-9091";Tend="1298";Tstart="954";shortTE="F";uid="104686c0-ebb1-43a9-a23d-511eb62798d9"
CM034316.1	RepeatMasker	DNA/hAT-Tip100	33804058	33804468	1396	+	.	ID="RND-6_FAMILY-7226";Tend="1513";Tstart="1138";shortTE="F";uid="50d7012e-b722-4393-b676-e6f78b8110ec"
CM034316.1	RepeatMasker	DNA/Ginger-1	121232547	121233268	2638	+	.	ID="RND-6_FAMILY-24512";Tend="2306";Tstart="1590";shortTE="F";uid="ddfe2a1a-759e-46ea-bd0b-7fdc65cebb28"
CM034316.1	RepeatMasker	DNA/Kolobok-E	23836973	23837208	742	+	.	ID="RND-6_FAMILY-1004";Tend="580";Tstart="359";shortTE="F";uid="0d7ff103-e9a0-43b4-b4b3-bc7623726bc3"
CM034316.1	RepeatMasker	Retroposon	119026423	119026839	2531	+	.	ID="RND-6_FAMILY-2695";Tend="426";Tstart="19";shortTE="F";uid="e1b0e2ac-ed44-49cf-8cd1-c114a4f4726e"
CM034316.1	RepeatMasker	DNA/Ginger-1	111538957	111539266	1698	+	.	ID="rnd-5_family-4248";Tend="1103";Tstart="685";shortTE="F";uid="551e9124-f84a-403f-b114-ef27f3295c99"
CM034316.1	RepeatMasker	DNA/hAT-Tip100	68407801	68408264	702	+	.	ID="HAT-3_AP";Tend="970";Tstart="506";shortTE="F";uid="0d0cd832-8927-4cb1-901a-56382600e35d"
CM034316.1	RepeatMasker	Retroposon?	76625495	76625871	2776	+	.	ID="RND-6_FAMILY-4246";Tend="479";Tstart="119";shortTE="F";uid="ee5c234e-0203-4a55-9525-52e3c3d63d2c"
CM034316.1	RepeatMasker	LINE/CR1	38548875	38549160	1181	+	.	ID="RND-6_FAMILY-5505";Tend="2760";Tstart="2413";shortTE="F";uid="fffb8e3b-ed74-4970-aeb7-2e8e4cd82c53"
CM034316.1	RepeatMasker	DNA/hAT-hAT19	18382614	18382774	669	+	.	ID="hat-n6b_ap";Tend="317";Tstart="1";shortTE="F";uid="da35ba8a-9d11-492d-8927-e0d58e56f826"
CM034316.1	RepeatMasker	Unknown	131998312	131998971	407	+	.	ID="RND-6_FAMILY-9760";Tend="3503";Tstart="2826";shortTE="F";uid="1cc90379-5aaf-4655-8199-87b52faf4fb9"
CM034316.1	RepeatMasker	Unknown	91392804	91392924	426	+	.	ID="RND-1_FAMILY-165";Tend="1675";Tstart="1556";shortTE="F";uid="d010d968-c4ab-461a-a3e8-3c236dee1c85"
CM034316.1	RepeatMasker	Unknown	38181489	38182108	5032	+	.	ID="RND-6_FAMILY-755";Tend="1561";Tstart="947";shortTE="F";uid="50e646cb-aab5-46c0-8653-508e9cbcda55"
CM034316.1	RepeatMasker	DNA/Ginger-1	14241827	14242063	1321	+	.	ID="RND-6_FAMILY-9942";Tend="852";Tstart="617";shortTE="F";uid="845fb5cf-f312-4156-82ac-35f4e4b53030"
CM034316.1	RepeatMasker	LINE/L1	70638014	70638119	458	+	.	ID="RND-5_FAMILY-8255";Tend="1058";Tstart="948";shortTE="F";uid="7072eb5b-b898-4ddf-a16e-8da3fb5cb696"
CM034316.1	RepeatMasker	Retroposon?	105643679	105643929	422	+	.	ID="RND-5_FAMILY-1743";Tend="886";Tstart="652";shortTE="F";uid="a2abbb46-377b-48c5-9867-69efd9be30da"
CM034316.1	RepeatMasker	DNA/Ginger-1	146066206	146066431	1407	+	.	ID="RND-6_FAMILY-35381";Tend="2030";Tstart="1814";shortTE="F";uid="807dbc70-72ff-496b-bfc2-0485119abf39"
CM034316.1	RepeatMasker	Unknown	27207503	27207624	882	+	.	ID="RND-1_FAMILY-367";Tend="423";Tstart="302";shortTE="F";uid="08bc1fa5-7e91-4f46-9238-79f23dd27698"
CM034316.1	RepeatMasker	DNA/MULE-MuDR	33305857	33306118	900	+	.	ID="RND-6_FAMILY-1232";Tend="1472";Tstart="1218";shortTE="F";uid="9691e54c-f3c0-4108-9844-88af2d2d0826"
CM034316.1	RepeatMasker	DNA	43610629	43611038	2250	+	.	ID="TTAA3_AP";Tend="429";Tstart="1";shortTE="F";uid="2bc70630-895b-4403-980e-c36af6e09d72"
CM034316.1	RepeatMasker	DNA/Kolobok-E	111442825	111443238	43261	+	.	ID="rnd-6_family-4448";Tend="1068";Tstart="444";shortTE="F";uid="14f33100-ef08-4aa9-b5fe-a7e4a0b3ec33"
CM034316.1	RepeatMasker	Unknown	95302549	95303115	3708	+	.	ID="RND-5_FAMILY-5456";Tend="1532";Tstart="957";shortTE="F";uid="da621754-db33-4593-b622-8fbff166e119"
CM034316.1	RepeatMasker	DNA/Kolobok-E	34683313	34683625	603	+	.	ID="KOLOBOKE-4_AP";Tend="2826";Tstart="2466";shortTE="F";uid="8173abe3-4ccd-4f0c-b65b-0a8bbcb3ea23"
CM034316.1	RepeatMasker	DNA/hAT-Tip100	13022227	13023587	4493	+	.	ID="rnd-5_family-6546";Tend="2574";Tstart="12";shortTE="F";uid="4ed4897f-8281-4241-8125-2b699fa56419"
CM034316.1	RepeatMasker	Retroposon?	24574186	24574559	1951	+	.	ID="RND-6_FAMILY-10695";TEgroup="ctg_1%7CRND-6_FAMILY-10695%7C29";Tend="2141";Tstart="1068";shortTE="F";uid="023af8f1-11ac-464f-b3a9-252fe0f708fa"
CM034316.1	RepeatMasker	DNA/hAT-Ac	105961775	105961896	562	+	.	ID="RND-6_FAMILY-1247";Tend="1392";Tstart="1295";shortTE="F";uid="9947ece4-adfa-47c8-ab73-7d0e6cd13027"
CM034316.1	RepeatMasker	Retroposon?	26059127	26059250	432	+	.	ID="RND-5_FAMILY-5173";Tend="1653";Tstart="1530";shortTE="F";uid="97d9c31a-1cbc-4ed3-9ad4-c5a4b48e6e10"
CM034316.1	RepeatMasker	DNA/Kolobok-E	64013621	64013888	1229	+	.	ID="rnd-6_family-12456";Tend="3205";Tstart="2957";shortTE="F";uid="3ed727ce-f4fd-4696-a057-0bedca95bc37"
CM034316.1	RepeatMasker	DNA/hAT-Tip100	12384292	12384448	451	+	.	ID="DNA8-24_AP";Tend="572";Tstart="399";shortTE="F";uid="356cfc65-ed0e-4679-91e3-456ea4d018ff"
CM034316.1	RepeatMasker	DNA/Kolobok-T2	115207493	115207601	413	+	.	ID="RND-1_FAMILY-169";Tend="1377";Tstart="1272";shortTE="F";uid="1d2bfac3-41f2-48ca-9167-ab94d009d8df"
CM034316.1	RepeatMasker	Unknown	106883121	106883226	481	+	.	ID="RND-1_FAMILY-440";Tend="2599";Tstart="2501";shortTE="F";uid="1020499c-06b3-467b-a7e1-7982c29e4132"
CM034316.1	RepeatMasker	DNA/Ginger-2	14505062	14505723	965	+	.	ID="RND-6_FAMILY-12361";Tend="1151";Tstart="503";shortTE="F";uid="208b41f4-0725-49b4-96c6-53768b967638"
CM034316.1	RepeatMasker	Unknown	116142147	116142278	595	+	.	ID="RND-6_FAMILY-9105";Tend="757";Tstart="635";shortTE="F";uid="3a4a11c3-cffd-44b1-8a78-bad9bd07e6be"
CM034316.1	RepeatMasker	DNA/Kolobok-E	98608937	98609177	409	+	.	ID="RND-5_FAMILY-9232";Tend="616";Tstart="383";shortTE="F";uid="bf4e7626-4bd2-4b6c-aa15-99abec5218c6"
CM034316.1	RepeatMasker	LTR/Copia	43626144	43626631	3062	+	.	ID="RND-5_FAMILY-4474";Tend="3902";Tstart="3431";shortTE="F";uid="1a2eea24-fde7-49dc-8f48-46296b3db341"
CM034316.1	RepeatMasker	LINE/L2	18828880	18828989	433	+	.	ID="RND-6_FAMILY-455";Tend="1720";Tstart="1603";shortTE="F";uid="f991a1fa-9fdd-4478-a8fe-81a59ffb0942"
CM034316.1	RepeatMasker	Unknown	35924505	35925417	6325	+	.	ID="RND-6_FAMILY-392";Tend="1653";Tstart="741";shortTE="F";uid="b4f6ed11-07a2-4a98-8c24-acaaf4b0d544"
CM034316.1	RepeatMasker	DNA/Ginger-1	74333772	74334359	746	+	.	ID="RND-6_FAMILY-3774";Tend="2367";Tstart="1827";shortTE="F";uid="c9870904-bfd7-49f7-a14b-0d3b4c56cd26"
CM034316.1	RepeatMasker	DNA/Kolobok-E	40595207	40598795	22326	+	.	ID="RND-5_FAMILY-4438";TEgroup="ctg_1%7CRND-5_FAMILY-4438%7C5";Tend="3076";Tstart="1";shortTE="F";uid="c8496236-7c64-4cd0-9d2c-3d1010927cbb"
CM034316.1	RepeatMasker	Retroposon?	23549286	23549803	562	+	.	ID="RND-6_FAMILY-15339";Tend="1010";Tstart="700";shortTE="F";uid="fe15af0e-5b10-4ef8-bdc7-b0a1825aa8ff"
CM034316.1	RepeatMasker	LINE/CR1	28229247	28233000	26540	+	.	ID="RND-5_FAMILY-3780";Tend="4389";Tstart="620";shortTE="F";uid="4d748dde-0a61-4b6b-af11-851b84112c48"
CM034316.1	RepeatMasker	DNA/hAT-Ac	130343378	130343636	559	+	.	ID="RND-6_FAMILY-6164";Tend="2227";Tstart="1967";shortTE="F";uid="e7644c50-b78d-4258-a6e9-471fbde17f99"
CM034316.1	RepeatMasker	DNA/hAT-Tip100	108688978	108689097	577	+	.	ID="RND-6_FAMILY-6903";Tend="2590";Tstart="2473";shortTE="F";uid="e2a8f5d5-bcd7-43cc-b815-975999aee51e"
CM034316.1	RepeatMasker	Retroposon?	31008275	31008626	1273	+	.	ID="RND-5_FAMILY-934";Tend="2346";Tstart="2007";shortTE="F";uid="81323ccc-2e50-4863-8a61-2afd0e253639"
CM034316.1	RepeatMasker	DNA/Ginger-1	127352198	127352418	1191	+	.	ID="rnd-6_family-58578";Tend="393";Tstart="217";shortTE="F";uid="49fcc869-4bdf-4737-8261-774595f575aa"
CM034316.1	RepeatMasker	DNA	93387297	93387442	591	+	.	ID="RND-6_FAMILY-690";Tend="2369";Tstart="2230";shortTE="F";uid="7aee2d36-dc1a-4d12-be30-89b94a53b6cb"
CM034316.1	RepeatMasker	DNA	125424856	125424989	535	+	.	ID="RND-4_FAMILY-67";Tend="1980";Tstart="1857";shortTE="F";uid="4d2b069b-f355-493d-978e-61d37ea0ecdb"
CM034316.1	RepeatMasker	LTR/Pao	34091061	34092328	1663	+	.	ID="RND-1_FAMILY-310";Tend="2253";Tstart="900";shortTE="F";uid="aa761069-f7e6-4e3d-8587-01232d71f290"
CM034316.1	RepeatMasker	Unknown	41032626	41032825	1170	+	.	ID="RND-6_FAMILY-2131";Tend="1906";Tstart="1714";shortTE="F";uid="525c528d-438e-4795-ac68-83007a5b14fd"
CM034316.1	RepeatMasker	DNA/hAT?	14271697	14272050	656	+	.	ID="RND-6_FAMILY-889";Tend="1578";Tstart="1293";shortTE="F";uid="b6997e23-2b86-4c78-ab09-7ba6702ce32b"
CM034316.1	RepeatMasker	DNA/Ginger-1	56104580	56105537	1929	+	.	ID="RND-6_FAMILY-9942";Tend="1642";Tstart="658";shortTE="F";uid="7754bc34-f1ca-41f8-93fa-ff991a9a434d"
CM034316.1	RepeatMasker	DNA/Ginger-1	114309844	114309968	434	+	.	ID="rnd-6_family-9942";Tend="1515";Tstart="1420";shortTE="F";uid="cd8a8e72-b622-4a06-86f7-da0b60085a4f"
CM034316.1	RepeatMasker	DNA/hAT-Charlie	102613620	102613852	979	+	.	ID="RND-6_FAMILY-17670";Tend="765";Tstart="525";shortTE="F";uid="503619f3-f3a8-4d15-9c00-4124a63d4799"
CM034316.1	RepeatMasker	DNA/hAT-hAT19	60621650	60622415	5103	+	.	ID="RND-6_FAMILY-4525";Tend="1605";Tstart="846";shortTE="F";uid="6cec4f01-3d52-45ad-838c-2141fc3dc87e"
CM034316.1	RepeatMasker	DNA	89208757	89209143	1461	+	.	ID="TTAA2D_AP";Tend="398";Tstart="1";shortTE="F";uid="0066f952-7c6b-4a13-a9be-416ea70be87c"
CM034316.1	RepeatMasker	DNA/hAT-Tip100	9000877	9001771	7075	+	.	ID="RND-5_FAMILY-4997";Tend="2806";Tstart="1920";shortTE="F";uid="61be7e64-93b8-4a77-94fb-be5d371788cd"
CM034316.1	RepeatMasker	Retroposon?	41459796	41460038	925	+	.	ID="RND-6_FAMILY-21867";Tend="2128";Tstart="1876";shortTE="F";uid="7e4da1c6-9e74-42c6-8dec-d035e50c9581"
CM034316.1	RepeatMasker	DNA/PiggyBac	145214870	145216048	7553	+	.	ID="RND-6_FAMILY-1503";Tend="1405";Tstart="237";shortTE="F";uid="719c9780-812c-40ac-bace-52849e3220df"
CM034316.1	RepeatMasker	Unknown	82850245	82850446	529	+	.	ID="RND-6_FAMILY-1455";Tend="1636";Tstart="1445";shortTE="F";uid="fcea0e55-9a10-425e-9fa0-e520879c76c5"
CM034316.1	RepeatMasker	DNA	142789346	142789456	454	+	.	ID="dnax-2_ap";Tend="344";Tstart="232";shortTE="F";uid="fd90775e-f708-4934-9ac6-64c9f8d2b1de"
CM034316.1	RepeatMasker	DNA/hAT-Tip100	140184879	140185086	1688	+	.	ID="RND-5_FAMILY-718";Tend="1949";Tstart="1742";shortTE="F";uid="fe820bca-ec08-4943-8bb8-752e21371cec"
CM034316.1	RepeatMasker	Unknown	17898811	17899028	624	+	.	ID="RND-6_FAMILY-4023";Tend="1136";Tstart="934";shortTE="F";uid="e3d93842-df33-4592-ad50-0ebe76af541a"
CM034316.1	RepeatMasker	Retroposon?	15346487	15346844	2237	+	.	ID="SINE2-1_AP";Tend="550";Tstart="198";shortTE="F";uid="b020c932-9607-4a49-a2e9-c3cda5543e8a"
CM034316.1	RepeatMasker	DNA	132634439	132634717	1478	+	.	ID="ttaa4c_ap";Tend="409";Tstart="151";shortTE="F";uid="8a2e2e04-1d9c-4001-8a36-61a33ffee7f6"
CM034316.1	RepeatMasker	LINE/L1	19428065	19429805	2038	+	.	ID="RND-6_FAMILY-9761";Tend="6058";Tstart="4207";shortTE="F";uid="bffc8a5a-aef6-4f84-8cc3-a6bd7ad8f8f1"
CM034316.1	RepeatMasker	DNA/hAT	38717027	38718362	9031	+	.	ID="RND-6_FAMILY-11231";Tend="2063";Tstart="761";shortTE="F";uid="34a3f830-e621-4532-9f0e-47863ebc4edd"
CM034316.1	RepeatMasker	DNA	14069076	14069229	603	+	.	ID="RND-6_FAMILY-3559";Tend="908";Tstart="755";shortTE="F";uid="3fbec8ba-4678-4d5d-b7d4-e9e0ee933b44"
CM034316.1	RepeatMasker	Unknown	42926964	42930350	1523	+	.	ID="RND-1_FAMILY-330";TEgroup="ctg_1%7CRND-1_FAMILY-330%7C2";Tend="3338";Tstart="167";shortTE="F";uid="98295547-5e07-486f-af57-d49f06442c61"
CM034316.1	RepeatMasker	Retroposon?	12805181	12805898	1777	+	.	ID="RND-5_FAMILY-2062";Tend="516";Tstart="57";shortTE="F";uid="8121d601-7701-4509-8fa2-77cbcc9e81a9"
CM034316.1	RepeatMasker	DNA/MULE-MuDR	86754502	86754846	578	+	.	ID="RND-6_FAMILY-12941";TEgroup="ctg_1%7CRND-6_FAMILY-12941%7C4";Tend="1691";Tstart="9";shortTE="F";uid="9b90f348-86fb-4f73-9c0e-cf87fb6b7fce"
CM034316.1	RepeatMasker	DNA/Ginger-2	106813165	106814282	5094	+	.	ID="RND-6_FAMILY-18748";Tend="1606";Tstart="614";shortTE="F";uid="8a3be74e-644f-403e-833d-7d1c37edbd21"
CM034316.1	RepeatMasker	DNA/hAT-Tip100	109405202	109405649	435	+	.	ID="RND-1_FAMILY-324";Tend="1294";Tstart="853";shortTE="F";uid="0a902eae-18df-4aa3-9114-3104e8c411c4"
CM034316.1	RepeatMasker	DNA	33558633	33558823	579	+	.	ID="dna4-2_ap";Tend="259";Tstart="79";shortTE="F";uid="5dbd397d-f440-4b48-930a-4208c75cd75c"
CM034316.1	RepeatMasker	DNA/hAT-Tip100	95956397	95956572	522	+	.	ID="DNA8-16B_AP";Tend="167";Tstart="1";shortTE="F";uid="d8c10a6c-5e45-4de6-b05a-e793d3e77967"
CM034316.1	RepeatMasker	DNA/Sola-1	119943088	119944892	14512	+	.	ID="RND-6_FAMILY-16054";Tend="2148";Tstart="357";shortTE="F";uid="6f4a1754-a859-430c-bbcb-b21cfea7b5e4"
CM034316.1	RepeatMasker	Retroposon?	78108309	78108547	451	+	.	ID="SINE2-1_AP";Tend="1281";Tstart="1045";shortTE="F";uid="563e8a6e-eb02-436f-9cde-9237d1012c0f"
CM034316.1	RepeatMasker	LINE/R1	45896100	45896461	971	+	.	ID="RND-6_FAMILY-33494";Tend="1352";Tstart="983";shortTE="F";uid="500cf1c8-5916-44c4-9675-6e74ebea6af2"
CM034316.1	RepeatMasker	LINE/I	84050315	84050501	577	+	.	ID="RND-6_FAMILY-6043";Tend="1501";Tstart="1335";shortTE="F";uid="a428e48a-d78a-40a0-804f-e173aa5bd3d5"
CM034316.1	RepeatMasker	RC/Helitron	59805984	59806179	650	+	.	ID="RND-1_FAMILY-29";Tend="1743";Tstart="1547";shortTE="F";uid="945e97b2-d444-4329-80b6-7a7dac18cab7"
CM034316.1	RepeatMasker	Unknown	32909865	32910604	3974	+	.	ID="RND-5_FAMILY-1292";TEgroup="ctg_1%7CRND-5_FAMILY-1292%7C2";Tend="1938";Tstart="729";shortTE="F";uid="00ec9492-33e3-46f0-b95b-18cd5907da97"
CM034316.1	RepeatMasker	DNA/Ginger-1	51186819	51187065	1554	+	.	ID="RND-5_FAMILY-4248";Tend="1107";Tstart="869";shortTE="F";uid="1c01c194-3725-4225-b3ae-1c1c7290dad0"
CM034316.1	RepeatMasker	DNA/Maverick	37597948	37598067	474	+	.	ID="RND-6_FAMILY-28991";Tend="474";Tstart="350";shortTE="F";uid="03aec463-0f12-4ee8-b4db-9aa4157f2272"
CM034316.1	RepeatMasker	DNA/hAT-Tip100	7067827	7068354	2717	+	.	ID="RND-1_FAMILY-514";Tend="1732";Tstart="1163";shortTE="F";uid="02928734-aff6-4364-9539-6ff7cd146bc2"
CM034316.1	RepeatMasker	Unknown	31050144	31050400	1144	+	.	ID="RND-5_FAMILY-5484";Tend="1189";Tstart="967";shortTE="F";uid="4899c5be-f2c0-4a46-9a66-a4000c539f1c"
CM034316.1	RepeatMasker	RC/Helitron	22784910	22785023	523	+	.	ID="RND-4_FAMILY-166";Tend="1483";Tstart="1365";shortTE="F";uid="41f7ca94-330f-44f9-b2fd-3df66d34ae1f"
CM034316.1	RepeatMasker	DNA/Kolobok-E	125798383	125798545	572	+	.	ID="RND-6_FAMILY-8088";Tend="1076";Tstart="915";shortTE="F";uid="8c9b41fe-685d-4ddb-8485-ecd2054d7c1b"
CM034316.1	RepeatMasker	RC/Helitron	42490115	42490782	2423	+	.	ID="RND-6_FAMILY-32824";Tend="2486";Tstart="1802";shortTE="F";uid="85c00bd9-5d4b-43c1-97d7-30905c0cd72b"
CM034316.1	RepeatMasker	Unknown	103941226	103942555	9613	+	.	ID="RND-5_FAMILY-83";Tend="2233";Tstart="874";shortTE="F";uid="ae3bf7b5-ccb8-4d92-89c9-2f970d7837d8"
CM034316.1	RepeatMasker	Retroposon?	108016150	108017494	590	+	.	ID="RND-6_FAMILY-10695";TEgroup="ctg_1%7CRND-6_FAMILY-10695%7C84";Tend="1928";Tstart="823";shortTE="F";uid="88580091-4d13-4eaa-8e9e-b0a5442c11f1"
CM034316.1	RepeatMasker	Unknown	110882848	110883071	500	+	.	ID="RND-5_FAMILY-3125";TEgroup="ctg_1%7CRND-5_FAMILY-3125%7C19";Tend="1610";Tstart="1443";shortTE="F";uid="e08758f3-8a3f-4f3d-b5ba-2fc35f127fb6"
CM034316.1	RepeatMasker	DNA/Kolobok-E	30036300	30037135	5728	+	.	ID="RND-1_FAMILY-388";Tend="3949";Tstart="3073";shortTE="F";uid="24a2b5c9-dd72-442f-a2cd-6248d54d78aa"
CM034316.1	RepeatMasker	LTR/Gypsy	112488135	112488374	1186	+	.	ID="RND-6_FAMILY-11846";Tend="1143";Tstart="945";shortTE="F";uid="4cd84740-3b19-4210-bbbc-117bf7aa49f9"
CM034316.1	RepeatMasker	DNA/Ginger-1	9916534	9916745	1172	+	.	ID="RND-6_FAMILY-11761";Tend="937";Tstart="727";shortTE="F";uid="b9aaf7ce-2df6-4d25-9e19-1f1024a4f220"
CM034316.1	RepeatMasker	LTR/Gypsy	107452939	107455111	10829	+	.	ID="RND-1_FAMILY-117";Tend="5002";Tstart="2827";shortTE="F";uid="6ca07ef0-68fb-47b1-8927-1f511a769a65"
CM034316.1	RepeatMasker	DNA	49414556	49415299	1345	+	.	ID="DNA4-2_AP";Tend="769";Tstart="1";shortTE="F";uid="2ebaccc8-e307-474d-8e10-3efdc8741402"
CM034316.1	RepeatMasker	DNA	102999761	103000151	551	+	.	ID="DNA4-2_AP";Tend="416";Tstart="12";shortTE="F";uid="bc020a22-024d-4865-aaa2-7ac7212e2587"
CM034316.1	RepeatMasker	RC/Helitron	70029648	70029871	590	+	.	ID="RND-1_FAMILY-454";Tend="251";Tstart="53";shortTE="F";uid="c5fb5f2e-8e82-4057-9391-612c92885710"
CM034316.1	RepeatMasker	DNA/hAT-hAT19	45222604	45222798	892	+	.	ID="RND-4_FAMILY-600";Tend="2422";Tstart="2239";shortTE="F";uid="6ca3ded4-2cb0-4bd1-9cac-6832841b28c8"
CM034316.1	RepeatMasker	Retroposon?	793617	794023	1928	+	.	ID="RND-6_FAMILY-13193";Tend="1263";Tstart="854";shortTE="F";uid="edd22b20-3efa-43d8-99da-6013c9997a64"
CM034316.1	RepeatMasker	DNA/hAT	64453791	64454164	666	+	.	ID="RND-1_FAMILY-61";Tend="9692";Tstart="9285";shortTE="F";uid="b3f791c9-05a9-4560-9837-de59f968268e"
CM034316.1	RepeatMasker	DNA/Ginger-1	120887197	120887428	904	+	.	ID="RND-5_FAMILY-6062";Tend="897";Tstart="649";shortTE="F";uid="203f29b7-9398-4e76-9ad3-49d1947ee40b"
CM034316.1	RepeatMasker	Retroposon?	39354589	39354778	490	+	.	ID="SINE2-2_AP";Tend="578";Tstart="392";shortTE="F";uid="e75f0a88-2f9f-4a4a-9873-2a178df3cf70"
CM034316.1	RepeatMasker	DNA	102465349	102465463	495	+	.	ID="TTAA14_AP";Tend="550";Tstart="431";shortTE="F";uid="3657cad1-4377-4717-9082-2f2aaf637618"
CM034316.1	RepeatMasker	Retroposon?	84035210	84035706	2140	+	.	ID="RND-6_FAMILY-3337";Tend="991";Tstart="472";shortTE="F";uid="86d5470b-4479-472d-aad4-531250cf960f"
CM034316.1	RepeatMasker	Unknown	52373482	52374282	5124	+	.	ID="RND-5_FAMILY-3437";Tend="1771";Tstart="975";shortTE="F";uid="348b2b7d-0a62-4a9e-af0d-6b8f81892990"
CM034316.1	RepeatMasker	DNA/hAT-Tip100	142651289	142651538	441	+	.	ID="RND-6_FAMILY-847";Tend="1250";Tstart="1001";shortTE="F";uid="136c8ce9-5142-4f9b-9510-33b128e3fce0"
CM034316.1	RepeatMasker	LINE/L2	27170261	27171855	12064	+	.	ID="RND-6_FAMILY-21363";Tend="1999";Tstart="311";shortTE="F";uid="a851d3be-b6fa-4429-9d5c-587945875af3"
CM034316.1	RepeatMasker	DNA/Ginger-1	51982687	51983197	3353	+	.	ID="RND-6_FAMILY-1577";Tend="1437";Tstart="913";shortTE="F";uid="d02a1fc6-61bc-461b-9937-2bf53b5a752d"
CM034316.1	RepeatMasker	DNA/hAT-Tip100	83514057	83514343	486	+	.	ID="RND-1_FAMILY-324";Tend="1838";Tstart="1318";shortTE="F";uid="08d6defd-6c1a-4ed3-bbc4-2c73e29f3df6"
CM034316.1	RepeatMasker	DNA/hAT-Tip100	125098805	125098950	670	+	.	ID="RND-1_FAMILY-341";Tend="2294";Tstart="2142";shortTE="F";uid="17ba9deb-0c8f-432a-bcf6-f8e038f9c37a"
CM034316.1	RepeatMasker	DNA/Maverick	14646500	14649210	22100	+	.	ID="RND-6_FAMILY-370";Tend="3614";Tstart="901";shortTE="F";uid="98c11642-2338-409c-a187-6bd3c0f45dcf"
CM034316.1	RepeatMasker	DNA/PIF-Harbinger	32490951	32491285	1340	+	.	ID="HARB-1_AP";Tend="408";Tstart="74";shortTE="F";uid="74bd404b-67f8-4b75-93b6-63d079d1ce0d"
CM034316.1	RepeatMasker	Unknown	40612719	40613223	3333	+	.	ID="RND-6_FAMILY-2231";Tend="622";Tstart="138";shortTE="F";uid="b8435660-7724-4edb-a751-e8f34df0d65f"
CM034316.1	RepeatMasker	Unknown	39311032	39311356	2291	+	.	ID="RND-6_FAMILY-424";Tend="911";Tstart="571";shortTE="F";uid="e45c0e37-4d04-4dfc-ad89-9bc657002ec4"
CM034316.1	RepeatMasker	DNA/MULE-MuDR	64601186	64601388	463	+	.	ID="RND-6_FAMILY-2359";TEgroup="ctg_1%7CRND-6_FAMILY-2359%7C1";Tend="4437";Tstart="4248";shortTE="T";uid="6fc623fe-4e2c-4c2f-a50f-bfcbfe957565"
CM034316.1	RepeatMasker	DNA	2429953	2430420	4840	+	.	ID="RND-6_FAMILY-4349";Tend="1042";Tstart="583";shortTE="F";uid="56d0d522-4a1a-40cd-a039-174d75be3901"
CM034316.1	RepeatMasker	Retroposon?	35195487	35197172	7099	+	.	ID="RND-1_FAMILY-127";Tend="4414";Tstart="2750";shortTE="F";uid="c098433b-4640-456c-bedf-ebef3bcdb57a"
CM034316.1	RepeatMasker	Retroposon?	73334962	73335109	425	+	.	ID="RND-6_FAMILY-1945";Tend="2445";Tstart="2290";shortTE="F";uid="3c0b759d-c65f-4ae8-82c8-6fa38658804c"
CM034316.1	RepeatMasker	DNA	115816043	115816402	1202	+	.	ID="DNA4-2_AP";Tend="769";Tstart="421";shortTE="F";uid="cc3f9ffb-480f-450b-9ce8-d28be2fd3969"
CM034316.1	RepeatMasker	DNA/Kolobok-E	90995078	90995440	864	+	.	ID="RND-6_FAMILY-7076";Tend="2066";Tstart="1731";shortTE="F";uid="4af00804-b484-4e3c-b4a0-4a5e78a9179e"
CM034316.1	RepeatMasker	Retroposon?	107152327	107152859	2387	+	.	ID="RND-6_FAMILY-11938";Tend="1489";Tstart="999";shortTE="F";uid="60ca383a-8a50-416a-8ebb-cb97c9d625f8"
CM034316.1	RepeatMasker	Retroposon?	125518814	125519338	528	+	.	ID="RND-6_FAMILY-3525";Tend="771";Tstart="218";shortTE="F";uid="80f01bc2-808a-40a6-95d1-3672ca3e0038"
CM034316.1	RepeatMasker	LTR/Gypsy	13362299	13363515	811	+	.	ID="RND-6_FAMILY-343";Tend="8255";Tstart="7048";shortTE="F";uid="92b09caf-0cd5-467b-9147-052023bd6444"
CM034316.1	RepeatMasker	DNA/Ginger-1	66272683	66273479	6376	+	.	ID="RND-6_FAMILY-439";Tend="1686";Tstart="888";shortTE="F";uid="5a725113-e7dc-4890-8974-583dfb432506"
CM034316.1	RepeatMasker	Retroposon?	11829560	11830851	6123	+	.	ID="RND-6_FAMILY-11938";Tend="2441";Tstart="1177";shortTE="F";uid="79346dc6-7504-41ef-9040-630fc928adcd"
CM034316.1	RepeatMasker	Retroposon?	5863100	5863864	3966	+	.	ID="SINE2-1_AP";Tend="1422";Tstart="657";shortTE="F";uid="1d4dff0c-3f4d-498f-bf6d-88e874f61a0a"
CM034316.1	RepeatMasker	DNA/Kolobok-E	113152738	113152896	411	+	.	ID="RND-6_FAMILY-8088";Tend="1060";Tstart="914";shortTE="F";uid="e0fecf4b-7fda-4122-8b3a-67961ca9ef99"
CM034316.1	RepeatMasker	Unknown	42823197	42826183	23175	+	.	ID="RND-1_FAMILY-330";Tend="3343";Tstart="349";shortTE="F";uid="3314a62c-4099-4284-ba69-472c4cb64af6"
CM034316.1	RepeatMasker	LINE/I-Jockey	159622081	159622717	55807	+	.	ID="RND-5_FAMILY-635";Tend="6203";Tstart="4669";shortTE="F";uid="3f06c220-e92b-4a1a-acb2-b95f41f57eec"
CM034316.1	RepeatMasker	DNA/Kolobok-T2	130564923	130565677	1750	+	.	ID="KOLOBOK-1_AP";Tend="3716";Tstart="2965";shortTE="F";uid="aad87750-2caf-436d-a97d-38477837ee71"
CM034316.1	RepeatMasker	Unknown	5696301	5697022	3882	+	.	ID="RND-6_FAMILY-8646";Tend="1405";Tstart="695";shortTE="F";uid="dd0fc284-b0c5-4564-a18b-12860665d448"
CM034316.1	RepeatMasker	Retroposon?	75070136	75070415	806	+	.	ID="RND-5_FAMILY-6649";Tend="2795";Tstart="2524";shortTE="F";uid="5ba44a6b-5cca-4998-9dd5-874059c45427"
CM034316.1	RepeatMasker	Unknown	128687327	128688387	3623	+	.	ID="RND-6_FAMILY-160";Tend="1720";Tstart="599";shortTE="F";uid="d4b91f5b-5960-4374-9edf-d140e3648f88"
CM034316.1	RepeatMasker	DNA/Kolobok-E	118552872	118554018	7460	+	.	ID="RND-6_FAMILY-24768";Tend="1742";Tstart="636";shortTE="F";uid="e397b56d-05a2-41aa-97da-fc2b05eb8a8e"
CM034316.1	RepeatMasker	Unknown	106324278	106324608	1358	+	.	ID="RND-1_FAMILY-178";Tend="1280";Tstart="891";shortTE="F";uid="762fb7f5-6211-49f9-95e9-1aeba6121267"
CM034316.1	RepeatMasker	DNA/hAT-Ac	40296212	40296494	841	+	.	ID="RND-6_FAMILY-482";Tend="1700";Tstart="1389";shortTE="F";uid="7f78945c-6cda-4607-9516-6e375c3e7227"
CM034316.1	RepeatMasker	LINE/L2	105119742	105120191	1192	+	.	ID="RND-5_FAMILY-1597";Tend="1961";Tstart="1363";shortTE="F";uid="1d0e70e8-2a6a-4473-a77e-3f461e006751"
CM034316.1	RepeatMasker	Retroposon?	1827616	1827783	993	+	.	ID="RND-6_FAMILY-11288";Tend="1149";Tstart="927";shortTE="F";uid="b785a89b-1982-4c4a-9032-6d451127e24f"
CM034316.1	RepeatMasker	DNA/Ginger-1	64625117	64625411	909	+	.	ID="RND-6_FAMILY-9942";Tend="1256";Tstart="965";shortTE="F";uid="81e2778a-3477-4233-90b7-571b901f46bc"
CM034316.1	RepeatMasker	DNA/Ginger-1	22397413	22397601	823	+	.	ID="RND-6_FAMILY-58578";Tend="1206";Tstart="1017";shortTE="F";uid="e5169550-559b-4ef5-8dc3-e480d02a1611"
CM034316.1	RepeatMasker	DNA	25382520	25382657	450	+	.	ID="RND-6_FAMILY-9092";Tend="1317";Tstart="1157";shortTE="F";uid="1281d4f5-67ad-468e-8a85-9b6c26f76756"
CM034316.1	RepeatMasker	DNA/MULE-MuDR	88826511	88826657	455	+	.	ID="RND-6_FAMILY-22612";Tend="2486";Tstart="2348";shortTE="F";uid="0fa43cfa-4fad-4956-a0a1-2b3fe33bbb0c"
CM034316.1	RepeatMasker	Retroposon?	27699436	27699972	3340	+	.	ID="RND-6_FAMILY-10695";Tend="2096";Tstart="1480";shortTE="F";uid="4bbb60f2-1c21-4c1f-bde2-e7299fe2b2ad"
CM034316.1	RepeatMasker	DNA/hAT-hAT19	98904546	98905286	2175	+	.	ID="hat-n15_ap";Tend="681";Tstart="233";shortTE="F";uid="d566e8de-cb92-4ccf-a4ab-47e21e746389"
CM034316.1	RepeatMasker	Unknown	83117486	83117956	1834	+	.	ID="RND-1_FAMILY-66";TEgroup="ctg_1%7CRND-1_FAMILY-66%7C7";Tend="1612";Tstart="1230";shortTE="F";uid="62a4794e-cf38-4cd2-9f5c-a154dbd120ea"
CM034316.1	RepeatMasker	DNA/PIF-Harbinger	149642422	149645056	26878	+	.	ID="rnd-5_family-6962";Tend="2053";Tstart="5";shortTE="F";uid="ff1017ee-aa49-438d-bf43-913430fdf653"
CM034316.1	RepeatMasker	Unknown	158280900	158283675	15609	+	.	ID="RND-2_FAMILY-169";Tend="3050";Tstart="90";shortTE="F";uid="4af36e83-fd62-40e6-b8a1-81c2ac562dfc"
CM034316.1	RepeatMasker	DNA/Ginger-1	46021049	46021528	784	+	.	ID="RND-6_FAMILY-58578";Tend="1558";Tstart="992";shortTE="F";uid="d48a8479-9dcc-437c-9940-3e50ab927740"
CM034316.1	RepeatMasker	DNA/Kolobok-E	64830421	64830724	1033	+	.	ID="RND-5_FAMILY-4371";Tend="7403";Tstart="7084";shortTE="F";uid="a6c4e1f0-3acb-4cac-8c9a-1a1e8f2c0647"
CM034316.1	RepeatMasker	DNA/hAT-Tip100	7632897	7634235	7099	+	.	ID="rnd-5_family-6546";Tend="1749";Tstart="617";shortTE="F";uid="ce6d1bb8-c944-4720-98c0-04bfe832c573"
CM034316.1	RepeatMasker	RC/Helitron	84764721	84765508	2759	+	.	ID="RND-1_FAMILY-73";Tend="1801";Tstart="1087";shortTE="F";uid="8b764a9b-c8cf-49b9-9541-88a7cab0c0af"
CM034316.1	RepeatMasker	DNA/hAT-Ac	74840417	74840880	3095	+	.	ID="RND-6_FAMILY-5285";Tend="1370";Tstart="902";shortTE="F";uid="3f04118a-2df9-4b8c-bafc-9b4b84e3f580"
CM034316.1	RepeatMasker	Unknown	60064631	60064904	1125	+	.	ID="RND-6_FAMILY-12397";Tend="1571";Tstart="1300";shortTE="F";uid="b4958c26-1725-4393-88a8-c6c0db169adb"
CM034316.1	RepeatMasker	DNA	75393372	75393688	1506	+	.	ID="TTAA3_AP";Tend="316";Tstart="1";shortTE="F";uid="7a0a213b-ddec-40a7-b895-17ff8fe7a173"
CM034316.1	RepeatMasker	DNA/hAT-Tip100	93062584	93062695	479	+	.	ID="RND-6_FAMILY-2390";Tend="1700";Tstart="1609";shortTE="F";uid="a3742f92-1006-4247-8316-10637048e49f"
CM034316.1	RepeatMasker	Retroposon?	100729675	100729970	807	+	.	ID="RND-6_FAMILY-20820";Tend="1992";Tstart="1657";shortTE="F";uid="e796ffb0-ad76-4b98-8f55-2ed1791c6202"
CM034316.1	RepeatMasker	DNA/Kolobok-E	78400923	78401773	4495	+	.	ID="RND-6_FAMILY-1722";Tend="2561";Tstart="1736";shortTE="F";uid="39602aad-ec07-4381-b3b4-50c9c6132919"
CM034316.1	RepeatMasker	DNA/hAT-Charlie	108670170	108670494	795	+	.	ID="RND-4_FAMILY-977";Tend="1284";Tstart="924";shortTE="F";uid="9d7e4964-8f55-4ef6-9d92-684388d9500a"
CM034316.1	RepeatMasker	Unknown	24545700	24545861	530	+	.	ID="RND-5_FAMILY-6983";Tend="1340";Tstart="1189";shortTE="F";uid="d8dab527-d650-4967-8e1f-71599d3ce4e0"
CM034316.1	RepeatMasker	DNA/Kolobok-E	63282226	63282352	414	+	.	ID="RND-5_FAMILY-680";Tend="1106";Tstart="994";shortTE="F";uid="ef78e45e-03ca-4948-a63d-1a4809b476ad"
CM034316.1	RepeatMasker	Retroposon?	107332551	107332840	1616	+	.	ID="RND-6_FAMILY-10695";Tend="1373";Tstart="1073";shortTE="F";uid="777115ef-8d82-4a9f-ab2c-578687973b96"
CM034316.1	RepeatMasker	DNA	142310472	142310595	432	+	.	ID="RND-6_FAMILY-32128";Tend="1012";Tstart="900";shortTE="F";uid="f2c1e90f-8804-4149-af1c-a4cdde38ce12"
CM034316.1	RepeatMasker	DNA	17747572	17748233	1611	+	.	ID="RND-6_FAMILY-13527";TEgroup="ctg_1%7CRND-6_FAMILY-13527%7C3";Tend="1704";Tstart="599";shortTE="F";uid="79d99146-05bf-4d80-8e77-1618a2cba367"
CM034316.1	RepeatMasker	DNA/Ginger-1	105878151	105878280	777	+	.	ID="RND-6_FAMILY-24512";Tend="1114";Tstart="986";shortTE="F";uid="b24f258a-5d6d-482a-84c2-d34dc6d24d40"
CM034316.1	RepeatMasker	Retroposon?	117716647	117716903	1201	+	.	ID="RND-6_FAMILY-11938";Tend="1343";Tstart="1125";shortTE="F";uid="d2ba74fe-67d6-4b5d-bb86-9c65e814946e"
CM034316.1	RepeatMasker	DNA/hAT-Blackjack	117662688	117663053	1685	+	.	ID="RND-6_FAMILY-19057";Tend="1890";Tstart="1551";shortTE="F";uid="80571755-f7d8-4c63-91de-cbe2c451a47b"
CM034316.1	RepeatMasker	Unknown	18527436	18527771	618	+	.	ID="RND-6_FAMILY-2450";Tend="1230";Tstart="878";shortTE="F";uid="4eed5982-300c-46cc-99c0-3c993fd122f9"
CM034316.1	RepeatMasker	DNA	89198450	89198660	1150	+	.	ID="ttaa4c_ap";Tend="209";Tstart="1";shortTE="F";uid="b165a6a5-563e-4e29-93e5-3dec18029757"
CM034316.1	RepeatMasker	Retroposon?	53630502	53631745	5401	+	.	ID="RND-6_FAMILY-13511";TEgroup="ctg_1%7CRND-6_FAMILY-13511%7C11";Tend="2330";Tstart="768";shortTE="F";uid="46d501ba-45cc-4c5b-ad26-24c93e8e2384"
CM034316.1	RepeatMasker	DNA/hAT	43426307	43426478	527	+	.	ID="RND-1_FAMILY-61";Tend="9457";Tstart="9285";shortTE="F";uid="0636139e-851e-4501-8c47-cca36d98598a"
CM034316.1	RepeatMasker	Unknown	128004180	128004429	650	+	.	ID="RND-6_FAMILY-3190";Tend="1199";Tstart="918";shortTE="F";uid="594d4839-be5d-4da6-a858-4cbac64c48d7"
CM034316.1	RepeatMasker	Retroposon?	84953030	84953261	1031	+	.	ID="RND-6_FAMILY-621";Tend="226";Tstart="1";shortTE="F";uid="5cd64ee2-5f51-45e9-97c6-c2b5def2cc15"
CM034316.1	RepeatMasker	DNA/Ginger-1	82090555	82091005	1632	+	.	ID="RND-6_FAMILY-13191";Tend="2214";Tstart="1789";shortTE="F";uid="eb2ee025-bee4-47c4-950b-6c142c7bf3bd"
CM034316.1	RepeatMasker	DNA/Ginger-1	45088331	45088541	1241	+	.	ID="RND-6_FAMILY-58578";Tend="976";Tstart="539";shortTE="F";uid="801d7df3-96ec-45e8-9137-9832e618d199"
CM034316.1	RepeatMasker	DNA/hAT-hAT19	4972287	4972499	1282	+	.	ID="DNA8-64_AP";Tend="235";Tstart="1";shortTE="F";uid="929ad9fe-6c9f-43fe-9ade-47a9c0e27380"
CM034316.1	RepeatMasker	DNA/TcMar-m44	66307229	66307405	609	+	.	ID="DNAX-8C_AP";Tend="151";Tstart="1";shortTE="F";uid="a8ab441b-effd-43fd-980a-b30f7493a69c"
CM034316.1	RepeatMasker	DNA	94918046	94918154	561	+	.	ID="DNA4-1_AP";Tend="822";Tstart="712";shortTE="F";uid="26e66b37-e0ca-4be8-9ac3-a34070e35621"
CM034316.1	RepeatMasker	DNA/hAT-Tip100	117578563	117578709	814	+	.	ID="DNA8-106_AP";Tend="147";Tstart="5";shortTE="F";uid="f251d46b-b354-454b-8c75-fd7f45516c34"
CM034316.1	RepeatMasker	DNA	81824086	81824426	402	+	.	ID="RND-5_FAMILY-651";TEgroup="ctg_1%7CRND-5_FAMILY-651%7C9";Tend="1756";Tstart="1212";shortTE="F";uid="4e46087b-9c73-41d0-8372-41533e40db57"
CM034316.1	RepeatMasker	DNA/MULE-MuDR	10757858	10759268	8136	+	.	ID="mudr2x_ap";Tend="1864";Tstart="308";shortTE="F";uid="97940a38-8362-4e7d-8eab-2e2bf3ec6042"
CM034316.1	RepeatMasker	Retroposon?	28568467	28569802	6783	+	.	ID="RND-6_FAMILY-9091";Tend="2664";Tstart="1445";shortTE="F";uid="85c94b07-8f73-43dd-a78f-3aa44d4e8ef8"
CM034316.1	RepeatMasker	DNA/hAT-hAT19	125485940	125486766	5147	+	.	ID="RND-6_FAMILY-8033";Tend="2686";Tstart="1780";shortTE="F";uid="d500f3b8-f3de-4c63-95aa-4be86c74c915"
CM034316.1	RepeatMasker	DNA/hAT	130035476	130036052	4159	+	.	ID="RND-1_FAMILY-45";Tend="1428";Tstart="863";shortTE="F";uid="35b7c2ce-7aeb-4d17-ae62-62d224060138"
CM034316.1	RepeatMasker	DNA	61330657	61330849	1056	+	.	ID="TTAA2C_AP";Tend="206";Tstart="1";shortTE="F";uid="19e5909f-aaf6-460d-8a3d-f5ff78b2a4fa"
CM034316.1	RepeatMasker	DNA/Kolobok-T2	36138956	36139113	866	+	.	ID="RND-6_FAMILY-1672";Tend="1151";Tstart="992";shortTE="F";uid="016b8fd7-783e-4bf6-aa72-9ac96c221bb7"
CM034316.1	RepeatMasker	Retroposon?	92212825	92213030	540	+	.	ID="RND-6_FAMILY-13193";Tend="1072";Tstart="859";shortTE="F";uid="30f52851-25e4-44fa-a9ed-a282ff20534d"
CM034316.1	RepeatMasker	DNA/Maverick	75753008	75753943	6032	+	.	ID="RND-5_FAMILY-2766";Tend="2455";Tstart="1526";shortTE="F";uid="40ad9641-eebc-46b1-865d-71ef40165631"
CM034316.1	RepeatMasker	LINE/CR1	25686522	25687002	3739	+	.	ID="RND-6_FAMILY-16348";Tend="1451";Tstart="973";shortTE="F";uid="c4527337-529d-4c27-b816-65d8a1e1e297"
CM034316.1	RepeatMasker	DNA/Kolobok-E	35895651	35896495	1901	+	.	ID="RND-6_FAMILY-1004";Tend="1038";Tstart="150";shortTE="F";uid="69f731ac-382e-47a4-a174-1cc93dcbcd5d"
CM034316.1	RepeatMasker	Retroposon?	105714682	105715063	2123	+	.	ID="RND-6_FAMILY-10695";Tend="1863";Tstart="1473";shortTE="F";uid="a00ba230-6b1b-4105-a7ea-1137da760267"
CM034316.1	RepeatMasker	DNA/hAT	96399469	96399594	881	+	.	ID="DNA8-38_AP";Tend="179";Tstart="55";shortTE="F";uid="76f6b89a-ee68-4450-bcf9-4071d02f3a1a"
CM034316.1	RepeatMasker	DNA	50798454	50798877	795	+	.	ID="TTAA2C_AP";Tend="405";Tstart="5";shortTE="F";uid="6e7555a0-52e9-4c61-8a07-c6516cd6dd6f"
CM034316.1	RepeatMasker	RC/Helitron	121444513	121444746	928	+	.	ID="RND-5_FAMILY-874";Tend="1729";Tstart="1505";shortTE="F";uid="2de0cb0b-8e00-47e3-aa15-26d37ae44bde"
CM034316.1	RepeatMasker	LINE/R1	72626850	72627527	4727	+	.	ID="RND-1_FAMILY-110";Tend="1642";Tstart="952";shortTE="F";uid="5ffa1236-0d33-4a7b-9154-c1f258cefe9f"
CM034316.1	RepeatMasker	LINE/L2	132387938	132389644	11899	+	.	ID="RND-1_FAMILY-81";Tend="3807";Tstart="2040";shortTE="F";uid="b2e37897-578d-4d1c-bad5-f4fb346e9a29"
CM034316.1	RepeatMasker	DNA/hAT-hAT19	14091700	14092241	1705	+	.	ID="rnd-6_family-44396";Tend="595";Tstart="1";shortTE="F";uid="ec170bda-2877-492c-9a1d-ed9c067a1733"
CM034316.1	RepeatMasker	Retroposon?	66017556	66017944	687	+	.	ID="RND-1_FAMILY-127";Tend="4816";Tstart="4553";shortTE="F";uid="e5f88a7e-1635-4e76-b5f4-289df30ca38f"
CM034316.1	RepeatMasker	DNA/hAT	43700140	43700455	651	+	.	ID="RND-6_FAMILY-3333";Tend="1250";Tstart="883";shortTE="F";uid="73300c63-5933-4625-80cb-e525eaa5ed12"
CM034316.1	RepeatMasker	DNA/hAT	67884177	67884330	403	+	.	ID="RND-5_FAMILY-1120";Tend="1219";Tstart="1055";shortTE="F";uid="86bc0d3e-7999-40ea-b27a-405b778d622d"
CM034316.1	RepeatMasker	DNA/Maverick	144720838	144721322	3392	+	.	ID="RND-5_FAMILY-1882";Tend="1523";Tstart="1013";shortTE="F";uid="a8d05144-f0c5-4652-aabb-f436901803d2"
CM034316.1	RepeatMasker	DNA/Ginger-1	129141655	129141852	1372	+	.	ID="RND-6_FAMILY-1577";Tend="1235";Tstart="1037";shortTE="F";uid="38292d5e-f34a-409d-89ed-772d8f4dc441"
CM034316.1	RepeatMasker	DNA/Ginger-1	55794705	55795779	4658	+	.	ID="rnd-6_family-439";Tend="1746";Tstart="165";shortTE="F";uid="11f79b6d-0771-4f3f-9b67-a8c18cda4cd1"
CM034316.1	RepeatMasker	Unknown	79276469	79276662	874	+	.	ID="RND-1_FAMILY-199";Tend="828";Tstart="638";shortTE="F";uid="deef5b1e-3fd3-4904-a16a-b176ed2af684"
CM034316.1	RepeatMasker	LTR/Copia	26080860	26081216	2634	+	.	ID="RND-6_FAMILY-1726";Tend="3049";Tstart="2676";shortTE="F";uid="23a846eb-2211-4270-a607-c3589cf117cb"
CM034316.1	RepeatMasker	DNA	141443013	141443261	501	+	.	ID="RND-6_FAMILY-7036";Tend="4052";Tstart="3808";shortTE="F";uid="46606588-2d8a-4dc8-90b2-2731573bc08c"
CM034316.1	RepeatMasker	DNA/hAT-hAT19	19368414	19370369	11896	+	.	ID="RND-6_FAMILY-1009";TEgroup="ctg_1%7CRND-6_FAMILY-1009%7C4";Tend="2738";Tstart="678";shortTE="F";uid="56209d38-1311-450f-ab79-713725feb73d"
CM034316.1	RepeatMasker	DNA/Kolobok-E	38077621	38078085	1385	+	.	ID="RND-4_FAMILY-674";Tend="1377";Tstart="906";shortTE="F";uid="826c7192-fdfc-49a0-afe5-3a2a15913d6f"
CM034316.1	RepeatMasker	Retroposon?	129234840	129236266	10770	+	.	ID="RND-6_FAMILY-13511";Tend="2311";Tstart="856";shortTE="F";uid="5a34a866-899b-4114-affb-3bf2f358fd48"
CM034316.1	RepeatMasker	DNA	33155683	33155829	468	+	.	ID="RND-5_FAMILY-1170";Tend="1145";Tstart="1000";shortTE="F";uid="fbbe4181-70da-45cd-a616-9e6ca2ead1f8"
CM034316.1	RepeatMasker	Unknown	145908684	145909556	7266	+	.	ID="RND-1_FAMILY-342";Tend="1981";Tstart="1134";shortTE="F";uid="e7907c9a-c298-4cdc-9734-e0c9f6a6a556"
CM034316.1	RepeatMasker	Retroposon?	73112585	73112833	1475	+	.	ID="RND-6_FAMILY-27257";Tend="2006";Tstart="1761";shortTE="F";uid="efb3415c-0903-4de9-b6fb-22a169c2b762"
CM034316.1	RepeatMasker	DNA/Kolobok-E	69939766	69939941	519	+	.	ID="RND-6_FAMILY-675";Tend="1671";Tstart="1488";shortTE="F";uid="7c7f8185-bb4c-4a55-8e85-31489146f47b"
CM034316.1	RepeatMasker	Unknown	68862173	68862312	665	+	.	ID="RND-6_FAMILY-35764";Tend="1295";Tstart="1152";shortTE="F";uid="8928e36c-a1e8-4692-8459-e3b80d7449f9"
CM034316.1	RepeatMasker	Unknown	43196966	43197302	691	+	.	ID="RND-5_FAMILY-133";Tend="2078";Tstart="1519";shortTE="F";uid="577d3f54-25f6-48e0-a967-2cbb2751c9f8"
CM034316.1	RepeatMasker	Retroposon?	35127346	35128587	5027	+	.	ID="RND-6_FAMILY-10695";TEgroup="ctg_1%7CRND-6_FAMILY-10695%7C43";Tend="1776";Tstart="715";shortTE="F";uid="882112b8-e5a0-47d3-93dc-0725a4004ad9"
CM034316.1	RepeatMasker	LINE/I	38166539	38166803	1128	+	.	ID="RND-6_FAMILY-6386";Tend="1086";Tstart="839";shortTE="F";uid="e6402e44-409e-4d7e-9ad8-9e609661c6cd"
CM034316.1	RepeatMasker	LINE/R1	23277862	23278070	691	+	.	ID="RND-5_FAMILY-41";Tend="6484";Tstart="6275";shortTE="F";uid="2ec398d4-1c3d-44cf-8aaa-14c2b9da95b6"
CM034316.1	RepeatMasker	DNA	92468417	92468774	1177	+	.	ID="ttaa3b_ap";Tend="408";Tstart="29";shortTE="F";uid="21d36ffb-6809-4ee7-8a35-67bcca1bd020"
CM034316.1	RepeatMasker	DNA/Kolobok-E	9573180	9573861	3204	+	.	ID="koloboke-4_ap";Tend="3501";Tstart="2449";shortTE="F";uid="e08ac41b-2b17-4488-9009-adbbfb7a348d"
CM034316.1	RepeatMasker	Unknown	120209361	120209983	1316	+	.	ID="RND-1_FAMILY-136";TEgroup="ctg_1%7CRND-1_FAMILY-136%7C8";Tend="1838";Tstart="291";shortTE="F";uid="5c7ac3a3-a25f-45f9-9ef4-dad05ffa892d"
CM034316.1	RepeatMasker	Retroposon?	77581534	77581964	1928	+	.	ID="RND-6_FAMILY-1418";Tend="958";Tstart="553";shortTE="F";uid="cc8fa63f-6d64-4228-9352-b2c3100699dd"
CM034316.1	RepeatMasker	DNA/hAT-Charlie	40570551	40571490	741	+	.	ID="AEBUSTER3";Tend="2047";Tstart="1108";shortTE="F";uid="cec315eb-f508-46ab-ae9c-94a0f9dbe3eb"
CM034316.1	RepeatMasker	DNA/Kolobok-E	133849448	133849628	719	+	.	ID="RND-6_FAMILY-4444";Tend="1220";Tstart="1048";shortTE="F";uid="90d4de95-13c6-4459-a14d-998dda5f9736"
CM034316.1	RepeatMasker	DNA/TcMar-m44?	132690458	132690620	928	+	.	ID="DNA4-9_AP";Tend="177";Tstart="1";shortTE="F";uid="03872c42-5b1b-47a8-9889-d082586ebebf"
CM034316.1	RepeatMasker	DNA/Kolobok-E	50973599	50974525	6309	+	.	ID="RND-6_FAMILY-1722";Tend="2579";Tstart="1642";shortTE="F";uid="552c251d-6a70-4d84-bd0c-4ee19220372a"
CM034316.1	RepeatMasker	Retroposon?	40975602	40975854	1275	+	.	ID="RND-6_FAMILY-10695";Tend="893";Tstart="651";shortTE="F";uid="43761926-62c5-427a-99fa-ab4bfe946e9b"
CM034316.1	RepeatMasker	DNA/Ginger-1	87089823	87090134	1416	+	.	ID="RND-5_FAMILY-6062";Tend="1867";Tstart="1548";shortTE="F";uid="8a36c5a9-faa1-4712-8f2a-7fa477a96067"
CM034316.1	RepeatMasker	LTR/Gypsy	10565990	10566699	5759	+	.	ID="RND-1_FAMILY-382";Tend="6690";Tstart="5991";shortTE="F";uid="1dae4058-542b-4fca-b4f7-a8ab47e67ed1"
CM034316.1	RepeatMasker	DNA/hAT-Tip100	12693296	12693504	933	+	.	ID="RND-6_FAMILY-2390";Tend="1248";Tstart="1039";shortTE="F";uid="ff6f77ac-62f8-4948-b10d-75b468f9c62d"
CM034316.1	RepeatMasker	DNA/Kolobok-E	138898301	138902976	33144	+	.	ID="RND-5_FAMILY-40";Tend="6021";Tstart="1510";shortTE="F";uid="ee53975c-efa0-46b8-bd53-569b6a3c11bd"
CM034316.1	RepeatMasker	LTR/Gypsy	89856035	89863000	52479	+	.	ID="RND-1_FAMILY-138";Tend="6776";Tstart="1";shortTE="F";uid="62b4b660-7b87-4f71-82a4-251a5ab71cca"
CM034316.1	RepeatMasker	DNA/hAT-Ac	59449410	59449800	1513	+	.	ID="RND-5_FAMILY-5663";Tend="1194";Tstart="802";shortTE="F";uid="c0bc1cf2-de39-4eb9-aaa1-14b172a58300"
CM034316.1	RepeatMasker	DNA	114689170	114689540	1245	+	.	ID="RND-6_FAMILY-13601";Tend="1450";Tstart="1114";shortTE="F";uid="5e658ecc-c47d-471b-b3b1-8e1e7f58a374"
CM034316.1	RepeatMasker	DNA/hAT-Tip100	148399657	148399874	1193	+	.	ID="RND-1_FAMILY-456";Tend="738";Tstart="543";shortTE="F";uid="4e56503c-9165-41fe-8cf6-cabd53299af6"
CM034316.1	RepeatMasker	DNA	6379962	6380415	2960	+	.	ID="TTAA16_AP";Tend="569";Tstart="93";shortTE="F";uid="0718c6e8-2912-4006-92c3-c9895f5b897e"
CM034316.1	RepeatMasker	Unknown	101839406	101840117	4991	+	.	ID="RND-1_FAMILY-328";Tend="1710";Tstart="992";shortTE="F";uid="e7f4bf0d-9825-48b1-bd38-b5fefa2f42f8"
CM034316.1	RepeatMasker	DNA	69313717	69314707	5451	+	.	ID="RND-5_FAMILY-2251";Tend="1757";Tstart="760";shortTE="F";uid="9498b7e7-bf81-465a-a7c8-1326a620e096"
CM034316.1	RepeatMasker	Retroposon?	62303713	62304050	1150	+	.	ID="RND-6_FAMILY-13193";Tend="1169";Tstart="858";shortTE="F";uid="eeb661e8-49fb-45d1-9632-232446b800c8"
CM034316.1	RepeatMasker	Unknown	137505466	137510106	21130	+	.	ID="RND-1_FAMILY-5";Tend="3205";Tstart="15";shortTE="F";uid="d8780c9a-f54b-4a34-b68c-7541411bb93d"
CM034316.1	RepeatMasker	DNA/hAT-Charlie	107405320	107405868	3086	+	.	ID="RND-6_FAMILY-5013";Tend="1576";Tstart="965";shortTE="F";uid="5a30d37d-d2c1-4d0e-8ce1-72731a390ce8"
CM034316.1	RepeatMasker	DNA	7025056	7025488	3381	+	.	ID="TTAA7_AP";Tend="434";Tstart="1";shortTE="F";uid="bdef22dd-7671-4154-af59-fd8be46b98f6"
CM034316.1	RepeatMasker	DNA/hAT	8053297	8053460	408	+	.	ID="DNA8-38_AP";Tend="169";Tstart="1";shortTE="F";uid="e875ed96-5a0f-4d26-81d0-c25c70756cd5"
CM034316.1	RepeatMasker	DNA/Ginger-1	80377683	80377926	634	+	.	ID="RND-5_FAMILY-6062";Tend="780";Tstart="516";shortTE="F";uid="ed265d5f-02d7-4eee-b47e-53bf645b5722"
CM034316.1	RepeatMasker	DNA/Ginger-1	88098082	88099620	11435	+	.	ID="RND-6_FAMILY-13191";Tend="2325";Tstart="842";shortTE="F";uid="94e70ab2-1219-47db-9a77-29e9dd56ee30"
CM034316.1	RepeatMasker	DNA/Ginger-1	95662718	95663205	9159	+	.	ID="rnd-6_family-8806";Tend="2292";Tstart="821";shortTE="F";uid="eeb1bbec-9bb6-4a00-b789-c3701fb2e276"
CM034316.1	RepeatMasker	Retroposon?	11002689	11003539	4798	+	.	ID="RND-1_FAMILY-300";Tend="2083";Tstart="1179";shortTE="F";uid="94b713b5-7e5f-482c-b2fa-7e2c9cd1e1ce"
CM034316.1	RepeatMasker	DNA/Ginger-1	79486570	79487735	8746	+	.	ID="RND-6_FAMILY-439";Tend="1940";Tstart="780";shortTE="F";uid="caa02341-6a80-4491-a41c-594f4391df81"
CM034316.1	RepeatMasker	Unknown	70015323	70015595	990	+	.	ID="RND-1_FAMILY-36";TEgroup="ctg_1%7CRND-1_FAMILY-36%7C5";Tend="1591";Tstart="1181";shortTE="F";uid="03d1e237-5ffb-4333-af76-aec4ced2a10a"
CM034316.1	RepeatMasker	DNA/Kolobok-E	130210338	130210565	5302	+	.	ID="rnd-6_family-1722";Tend="2473";Tstart="1631";shortTE="F";uid="e60e2507-634c-4dbe-9fcc-bd95b927755c"
CM034316.1	RepeatMasker	Unknown	118225073	118225633	4333	+	.	ID="RND-1_FAMILY-440";Tend="1465";Tstart="875";shortTE="F";uid="b212f43e-ff4f-4c17-8d46-2bc01669e361"
CM034316.1	RepeatMasker	DNA	56140646	56141140	2284	+	.	ID="DNA8-31_AP";Tend="565";Tstart="1";shortTE="F";uid="67edabf4-3287-42f3-ae72-727f615786c9"
CM034316.1	RepeatMasker	Unknown	73262963	73263089	448	+	.	ID="RND-6_FAMILY-21395";Tend="950";Tstart="846";shortTE="F";uid="4819dae2-8ab7-4488-890d-431db0ac9d34"
CM034316.1	RepeatMasker	Unknown	114113931	114114352	745	+	.	ID="RND-4_FAMILY-2256";Tend="1351";Tstart="880";shortTE="F";uid="43a8dc59-b1fb-46c3-a6a3-c58d084a67a5"
CM034316.1	RepeatMasker	DNA	72968340	72968719	800	+	.	ID="ttaa2c_ap";Tend="396";Tstart="31";shortTE="F";uid="d15f779e-fff6-45fa-9660-2c7f31495b95"
CM034316.1	RepeatMasker	DNA/Kolobok-E	50041036	50042279	2434	+	.	ID="RND-1_FAMILY-238";Tend="3674";Tstart="2471";shortTE="F";uid="96bea6e1-790b-4301-bcd2-dab3d7fd6c54"
CM034316.1	RepeatMasker	DNA/hAT-Tip100	73093260	73093422	489	+	.	ID="RND-6_FAMILY-1406";Tend="1296";Tstart="1128";shortTE="F";uid="164a3723-2413-4bca-b467-5f0c1e37655d"
CM034316.1	RepeatMasker	DNA/hAT-Tip100	141348233	141348545	683	+	.	ID="RND-6_FAMILY-14073";TEgroup="ctg_1%7CRND-6_FAMILY-14073%7C4";Tend="1424";Tstart="527";shortTE="F";uid="c8681690-236d-4990-bd58-a74cb09019e4"
CM034316.1	RepeatMasker	LINE/R1	130503504	130504920	8326	+	.	ID="RND-5_FAMILY-8868";Tend="1958";Tstart="568";shortTE="F";uid="fe803f81-4716-4c60-8a77-d56c3a1563bd"
CM034316.1	RepeatMasker	DNA/Ginger-1	85846507	85846889	957	+	.	ID="RND-5_FAMILY-6062";Tend="1664";Tstart="1233";shortTE="F";uid="952641e0-a0b4-4200-b46c-04f09ca86a22"
CM034316.1	RepeatMasker	DNA/MULE-NOF	112044712	112044821	650	+	.	ID="RND-5_FAMILY-491";Tend="6715";Tstart="6605";shortTE="F";uid="576c89fd-859b-448e-81cd-8f91c91d4c52"
CM034316.1	RepeatMasker	DNA/hAT-hAT19	86758088	86758408	442	+	.	ID="RND-6_FAMILY-12053";Tend="1978";Tstart="1639";shortTE="F";uid="8cb65d07-ae72-4c10-b171-93d36d643635"
CM034316.1	RepeatMasker	LINE/I-Jockey	148403776	148405433	10495	+	.	ID="RND-6_FAMILY-1654";Tend="1466";Tstart="45";shortTE="F";uid="c0846f1e-5459-4862-9b09-13c2ff11305c"
CM034316.1	RepeatMasker	Retroposon?	17100550	17101351	4832	+	.	ID="RND-6_FAMILY-10695";Tend="2137";Tstart="1310";shortTE="F";uid="cc59ee18-c269-4023-979b-a5db57f67ff2"
CM034316.1	RepeatMasker	DNA/hAT-Charlie	67549864	67550168	1687	+	.	ID="RND-6_FAMILY-3334";Tend="2541";Tstart="2240";shortTE="F";uid="1ecf5638-5c26-492e-95d7-85794b3eef62"
CM034316.1	RepeatMasker	RC/Helitron	96209051	96209301	1005	+	.	ID="RND-6_FAMILY-1092";Tend="1323";Tstart="1097";shortTE="F";uid="d4b7aeab-4be9-4a15-9047-67b3c25c368a"
CM034316.1	RepeatMasker	DNA/Kolobok-E	57708861	57709370	525	+	.	ID="RND-1_FAMILY-238";Tend="2958";Tstart="2472";shortTE="F";uid="cc2fb4c5-7505-4860-a258-d5ac064ba503"
CM034316.1	RepeatMasker	LTR/Gypsy	48123213	48123726	1149	+	.	ID="RND-5_FAMILY-1267";Tend="3038";Tstart="2566";shortTE="F";uid="b9cb8139-e6c1-4c5c-8513-9a545b9f740e"
CM034316.1	RepeatMasker	DNA	103566969	103567226	599	+	.	ID="dna4-1_ap";Tend="264";Tstart="15";shortTE="F";uid="74373769-3186-41e9-9248-a362af07c22c"
CM034316.1	RepeatMasker	DNA/hAT-Ac	17903098	17903445	2156	+	.	ID="RND-6_FAMILY-5285";Tend="1361";Tstart="1020";shortTE="F";uid="9fb7a398-f143-4243-a8bb-4e390177625f"
CM034316.1	RepeatMasker	Unknown	134729219	134732452	26251	+	.	ID="RND-1_FAMILY-338";Tend="3868";Tstart="639";shortTE="F";uid="4264c945-a0ba-45b7-8799-f3362406fb4a"
CM034316.1	RepeatMasker	LINE/R1	156117494	156117856	2521	+	.	ID="SART-8_API";Tend="597";Tstart="235";shortTE="F";uid="fd67036e-9862-4637-8c73-e72b6754d7ac"
CM034316.1	RepeatMasker	Unknown	65996657	65997395	2574	+	.	ID="RND-4_FAMILY-666";Tend="1626";Tstart="899";shortTE="F";uid="69481c10-2ad6-4835-8ff9-f9b4f6e69531"
CM034316.1	RepeatMasker	DNA/hAT-Tip100	13111004	13111359	2232	+	.	ID="DNA8-18_AP";Tend="407";Tstart="1";shortTE="F";uid="2a5b4fce-2259-4084-80f5-fbbf10ce985c"
CM034316.1	RepeatMasker	DNA	52658967	52659248	429	+	.	ID="DNAX-2_AP";Tend="463";Tstart="149";shortTE="F";uid="8bd6f7c9-3010-4ff0-84c5-4311e9a21661"
CM034316.1	RepeatMasker	DNA	34464808	34465191	879	+	.	ID="TTAA2C_AP";Tend="409";Tstart="14";shortTE="F";uid="4947700e-8067-40c0-861c-bd2683d38144"
CM034316.1	RepeatMasker	DNA/hAT	7083253	7083580	2233	+	.	ID="RND-1_FAMILY-45";Tend="1189";Tstart="860";shortTE="F";uid="d06860b1-bfcb-4851-be7f-68f2dcf09009"
CM034316.1	RepeatMasker	DNA/Ginger-1	9002430	9003061	2057	+	.	ID="RND-6_FAMILY-58578";Tend="1216";Tstart="526";shortTE="F";uid="e2a79649-9946-444d-b405-d7d7667e2a3b"
CM034316.1	RepeatMasker	LINE/L2	13525393	13525735	845	+	.	ID="RND-6_FAMILY-495";Tend="3791";Tstart="3422";shortTE="F";uid="4cd7fad0-3e3b-4eee-824a-1e53a08f394a"
CM034316.1	RepeatMasker	Unknown	71400921	71401160	694	+	.	ID="RND-5_FAMILY-3125";Tend="1607";Tstart="1444";shortTE="F";uid="83879f91-6d29-40c3-89b8-89368d495b75"
CM034316.1	RepeatMasker	DNA/Maverick	36302341	36303339	5490	+	.	ID="RND-6_FAMILY-24570";Tend="2728";Tstart="1693";shortTE="F";uid="fcbe572e-56aa-471b-b722-0bf86e1ef95d"
CM034316.1	RepeatMasker	DNA	89038567	89038799	1015	+	.	ID="DNA4-3_AP";Tend="487";Tstart="269";shortTE="F";uid="4c36d345-70db-473c-b774-f4b7677fdb23"
CM034316.1	RepeatMasker	Unknown	37226270	37226579	2140	+	.	ID="RND-6_FAMILY-2231";Tend="1796";Tstart="1485";shortTE="F";uid="462f1745-64c3-41f3-a662-25be6b99c6ce"
CM034316.1	RepeatMasker	DNA	102530887	102531423	2428	+	.	ID="RND-4_FAMILY-1023";Tend="1828";Tstart="1310";shortTE="F";uid="7ea0f36a-5ba5-48de-b4ef-b00992e8dea6"
CM034316.1	RepeatMasker	Retroposon?	58055786	58055940	560	+	.	ID="RND-1_FAMILY-146";Tend="1438";Tstart="1265";shortTE="F";uid="a9613d9e-c145-4524-83d9-150502435b26"
CM034316.1	RepeatMasker	DNA	26551606	26551873	1229	+	.	ID="RND-5_FAMILY-1701";Tend="2351";Tstart="2089";shortTE="F";uid="5bcc6447-d342-4c77-9a2c-13ee7ccfe4c7"
CM034316.1	RepeatMasker	Unknown	43944564	43944754	1220	+	.	ID="RND-6_FAMILY-9222";Tend="1132";Tstart="928";shortTE="F";uid="50c7ce3f-f1a8-464b-b00e-b6a95fa4d7b6"
CM034316.1	RepeatMasker	DNA/TcMar-m44?	84532485	84532759	1342	+	.	ID="RND-6_FAMILY-10880";Tend="2230";Tstart="1949";shortTE="F";uid="7a10ee1f-f73a-45e1-8df4-0cb7d2f75f8c"
CM034316.1	RepeatMasker	DNA	45402551	45403188	2740	+	.	ID="RND-6_FAMILY-2944";TEgroup="ctg_1%7CRND-6_FAMILY-2944%7C2";Tend="1436";Tstart="983";shortTE="F";uid="7ba2d20f-ef7a-469f-aee2-0e240f8ca965"
CM034316.1	RepeatMasker	Unknown	4629723	4630531	3084	+	.	ID="RND-6_FAMILY-3382";TEgroup="ctg_1%7CRND-6_FAMILY-3382%7C2";Tend="1756";Tstart="641";shortTE="F";uid="d6c91e03-2754-49ef-ac54-162266605f78"
CM034316.1	RepeatMasker	DNA/hAT?	83995272	83995612	2441	+	.	ID="RND-6_FAMILY-7127";Tend="1254";Tstart="899";shortTE="F";uid="848ea257-ffd1-4771-8b75-d8bbf680f684"
CM034316.1	RepeatMasker	DNA/Kolobok-E	101873712	101874295	1041	+	.	ID="koloboke-5_ap";Tend="680";Tstart="154";shortTE="F";uid="f5b53492-5454-4f43-936d-f233bc8ead89"
CM034316.1	RepeatMasker	DNA/Ginger-1	103987179	103987494	2135	+	.	ID="RND-5_FAMILY-6062";Tend="1952";Tstart="1637";shortTE="F";uid="1e1e3228-5b4e-49e5-8663-47bd1ff1981f"
CM034316.1	RepeatMasker	Unknown	142797818	142797964	791	+	.	ID="RND-5_FAMILY-5655";Tend="1331";Tstart="1183";shortTE="F";uid="7ae10375-c1fb-42a5-9e36-110b259d4dad"
CM034316.1	RepeatMasker	Retroposon?	9929336	9930375	8213	+	.	ID="RND-1_FAMILY-177";Tend="2850";Tstart="1788";shortTE="F";uid="b3e1f841-088e-4482-ad33-56d1a40a2625"
CM034316.1	RepeatMasker	Retroposon	32068233	32068599	2924	+	.	ID="RND-6_FAMILY-700";Tend="1419";Tstart="1059";shortTE="F";uid="6a6e9d01-0103-43d0-a146-f6d6111932b1"
CM034316.1	RepeatMasker	Unknown	29008884	29009144	1472	+	.	ID="RND-4_FAMILY-362";Tend="1127";Tstart="870";shortTE="F";uid="8ea9c763-8b41-4e0a-af87-2bad8a61a6e8"
CM034316.1	RepeatMasker	DNA/Maverick	50585989	50586124	741	+	.	ID="RND-6_FAMILY-2226";Tend="527";Tstart="392";shortTE="F";uid="0f8d8da4-bb3f-4a29-967d-88cdcb1e4c33"
CM034316.1	RepeatMasker	DNA	60960837	60961050	862	+	.	ID="RND-6_FAMILY-7036";Tend="4266";Tstart="4063";shortTE="F";uid="63485cc2-b050-4555-b860-d275b7fc5e85"
CM034316.1	RepeatMasker	Unknown	140158142	140158712	4786	+	.	ID="RND-6_FAMILY-625";Tend="1584";Tstart="1032";shortTE="F";uid="a60e5908-f0ab-470c-b2df-9a058642a887"
CM034316.1	RepeatMasker	DNA/MULE-MuDR	92588280	92588843	883	+	.	ID="rnd-6_family-16446";Tend="2169";Tstart="1384";shortTE="F";uid="aabce0dc-983e-4c24-88c6-3f6efdc198bb"
CM034316.1	RepeatMasker	DNA/hAT	145142909	145143047	653	+	.	ID="DNA8-44_AP";Tend="417";Tstart="272";shortTE="F";uid="4726dbe7-808c-43f3-b66c-7d5ae6433f28"
CM034316.1	RepeatMasker	DNA/hAT-Charlie	35124718	35126797	14265	+	.	ID="RND-6_FAMILY-23035";Tend="1977";Tstart="8";shortTE="F";uid="024624f4-72aa-4145-b91d-7e72bfc6393d"
CM034316.1	RepeatMasker	Unknown	48158692	48158969	554	+	.	ID="RND-6_FAMILY-727";Tend="2380";Tstart="2086";shortTE="F";uid="fab537be-182b-49b1-ae4d-94e88c4a8aa2"
CM034316.1	RepeatMasker	DNA/hAT-hAT19	59033460	59033716	499	+	.	ID="RND-6_FAMILY-1009";Tend="444";Tstart="226";shortTE="F";uid="74e3239b-4499-4c9d-9d39-891f1ff7f371"
CM034316.1	RepeatMasker	Unknown	42086052	42086294	777	+	.	ID="RND-5_FAMILY-380";TEgroup="ctg_1%7CRND-5_FAMILY-380%7C10";Tend="3645";Tstart="3330";shortTE="F";uid="5b5631e8-1060-4e46-bc00-0bd58491e0c2"
CM034316.1	RepeatMasker	Unknown	41094856	41095055	1193	+	.	ID="RND-6_FAMILY-2131";Tend="1906";Tstart="1714";shortTE="F";uid="30ac78b2-6f31-45fd-b72f-4b28141b461b"
CM034316.1	RepeatMasker	DNA/MULE-MuDR	97871040	97871307	609	+	.	ID="RND-6_FAMILY-4383";Tend="2181";Tstart="1903";shortTE="F";uid="3e650bfc-42a4-405d-b785-1f741d68a784"
CM034316.1	RepeatMasker	DNA/hAT-Tip100	78021327	78021504	1272	+	.	ID="RND-1_FAMILY-194";Tend="1050";Tstart="876";shortTE="F";uid="ea55bc5d-160f-4437-a58d-713448ae3d91"
CM034316.1	RepeatMasker	LINE/R2-NeSL	114069501	114069665	829	+	.	ID="UTOPIA-2_API";Tend="172";Tstart="6";shortTE="F";uid="bff4456c-044f-4960-b042-8ad72d82afb2"
CM034316.1	RepeatMasker	DNA/TcMar-Mariner	34687456	34687571	490	+	.	ID="RND-6_FAMILY-7496";Tend="1309";Tstart="1191";shortTE="F";uid="c975d093-a16c-4c60-843e-b96280f83195"
CM034316.1	RepeatMasker	DNA/Ginger-1	100558914	100559113	912	+	.	ID="rnd-5_family-4248";Tend="1042";Tstart="876";shortTE="F";uid="454b938b-9eee-4077-8568-507710b2df98"
CM034316.1	RepeatMasker	Retroposon?	107994311	107994524	421	+	.	ID="RND-6_FAMILY-13193";Tend="2048";Tstart="1781";shortTE="F";uid="e2ce04bc-91c8-4bb3-8eed-cf26aea6f8fc"
CM034316.1	RepeatMasker	DNA/hAT-Ac	74471201	74471349	461	+	.	ID="RND-6_FAMILY-1153";Tend="885";Tstart="734";shortTE="F";uid="1d28a91e-2abe-439c-b0d4-3d75d14a3944"
CM034316.1	RepeatMasker	Unknown	60064227	60064464	609	+	.	ID="RND-5_FAMILY-261";Tend="1210";Tstart="972";shortTE="F";uid="18f1f11a-a270-4ae5-96d9-d28850fe4c51"
CM034316.1	RepeatMasker	Unknown	115246510	115246667	753	+	.	ID="RND-6_FAMILY-9222";Tend="1249";Tstart="1085";shortTE="F";uid="320ba58d-2ac2-4c21-8015-1d7e2456e1c3"
CM034316.1	RepeatMasker	Unknown	100575031	100575594	2227	+	.	ID="RND-5_FAMILY-5456";Tend="1532";Tstart="1024";shortTE="F";uid="59b9ebed-469e-499f-855c-4f2784f681de"
CM034316.1	RepeatMasker	DNA/hAT-Tip100	28096554	28097087	3136	+	.	ID="DNA8-18_AP";Tend="537";Tstart="1";shortTE="F";uid="70af60e7-55e9-4972-bc1c-715713d64c13"
CM034316.1	RepeatMasker	DNA/hAT	27388115	27388411	1929	+	.	ID="RND-1_FAMILY-144";Tend="288";Tstart="1";shortTE="F";uid="8b2cd483-7c82-4580-88ac-bc2db423741f"
CM034316.1	RepeatMasker	Retroposon?	84878999	84879174	662	+	.	ID="RND-6_FAMILY-9545";Tend="455";Tstart="241";shortTE="F";uid="56a21d21-246c-400e-aabf-77235c9a8dc9"
CM034316.1	RepeatMasker	DNA	105072739	105076829	31359	+	.	ID="RND-6_FAMILY-1011";Tend="4231";Tstart="303";shortTE="F";uid="fca3ba36-d13a-4402-906c-9566963fb6bc"
CM034316.1	RepeatMasker	DNA/hAT-hATm	112418975	112419360	881	+	.	ID="HAT-4_AP";Tend="1031";Tstart="648";shortTE="F";uid="1e771e56-2ccd-4b1a-8d53-16fa9c26a625"
CM034316.1	RepeatMasker	DNA/Kolobok-E	81191600	81191822	1134	+	.	ID="RND-1_FAMILY-238";Tend="3674";Tstart="3442";shortTE="F";uid="02ac5335-a4b2-4358-8c6d-a1477d48b446"
CM034316.1	RepeatMasker	LTR/Gypsy	109341816	109342571	6003	+	.	ID="RND-1_FAMILY-117";Tend="1473";Tstart="725";shortTE="F";uid="e097cc8f-1ebb-47d7-8b43-c0ac008c21e3"
CM034316.1	RepeatMasker	DNA/hAT-Tip100	92401732	92402203	2371	+	.	ID="RND-1_FAMILY-422";TEgroup="ctg_1%7CRND-1_FAMILY-422%7C7";Tend="2439";Tstart="803";shortTE="F";uid="1841a3b9-f25b-4aa4-80a7-3e11da5f470b"
CM034316.1	RepeatMasker	Unknown	16585613	16585931	1002	+	.	ID="RND-5_FAMILY-3083";Tend="1053";Tstart="755";shortTE="F";uid="ebd057af-d544-41fc-bd42-e848d31ef6d1"
CM034316.1	RepeatMasker	Retroposon?	40502573	40502804	1308	+	.	ID="RND-6_FAMILY-10695";Tend="1261";Tstart="1031";shortTE="F";uid="43dded22-c1b4-4fea-869c-2f6194e9ec16"
CM034316.1	RepeatMasker	DNA/hAT?	55799908	55800119	1049	+	.	ID="RND-6_FAMILY-7631";Tend="999";Tstart="820";shortTE="F";uid="bb1aeb7a-8c88-40d4-be37-b87f903a35ee"
CM034316.1	RepeatMasker	DNA/Ginger-1	22327676	22328886	7882	+	.	ID="RND-5_FAMILY-6062";Tend="2099";Tstart="852";shortTE="F";uid="ef632736-b0b2-4ffe-805c-348feb71d482"
CM034316.1	RepeatMasker	DNA/hAT	101544557	101546004	11773	+	.	ID="RND-1_FAMILY-190";Tend="3886";Tstart="2453";shortTE="F";uid="666926e3-d2b2-4697-ab8c-e73c8f1fb308"
CM034316.1	RepeatMasker	DNA/Ginger-1	37063980	37065273	8353	+	.	ID="RND-5_FAMILY-4248";Tend="2296";Tstart="1002";shortTE="F";uid="fba6f4aa-497c-4908-9fe1-3e9d2856f7d1"
CM034316.1	RepeatMasker	DNA/Ginger-1	12014245	12014672	613	+	.	ID="RND-5_FAMILY-8166";Tend="1974";Tstart="1585";shortTE="F";uid="788bae4f-5a0b-4c43-9d5f-4d35251e4789"
CM034316.1	RepeatMasker	DNA/Ginger-1	106363451	106363694	692	+	.	ID="RND-6_FAMILY-9942";Tend="1148";Tstart="904";shortTE="F";uid="f97eef76-ee3e-4442-8cd8-ed64b7d3146c"
CM034316.1	RepeatMasker	DNA/Ginger-1	107137815	107138415	12304	+	.	ID="rnd-6_family-11006";Tend="1258";Tstart="703";shortTE="F";uid="928b945e-682c-4d7a-b7cf-a68024f49da4"
CM034316.1	RepeatMasker	DNA/TcMar-m44	112669468	112669662	1209	+	.	ID="MARINERN-1_AP";Tend="243";Tstart="2";shortTE="F";uid="51395188-1a47-4c4a-bb63-ae70b0cfc7f7"
CM034316.1	RepeatMasker	Retroposon?	33069634	33069746	594	+	.	ID="RND-5_FAMILY-6251";Tend="805";Tstart="684";shortTE="F";uid="0a589772-70fe-448b-ac51-02b75b41581f"
CM034316.1	RepeatMasker	DNA/TcMar-Tc1	147592639	147599265	4923	+	.	ID="RND-6_FAMILY-499";TEgroup="ctg_1%7CRND-6_FAMILY-499%7C33";Tend="6413";Tstart="1";shortTE="F";uid="86d10756-23f4-449d-9291-aaa2719b094f"
CM034316.1	RepeatMasker	DNA/Kolobok-E	117963306	117963879	3420	+	.	ID="RND-6_FAMILY-4444";Tend="2162";Tstart="1605";shortTE="F";uid="01073933-d076-4b6d-b4d4-2b2825946f41"
CM034316.1	RepeatMasker	DNA/hAT-Tip100	20337367	20337617	538	+	.	ID="RND-6_FAMILY-11757";Tend="1350";Tstart="1094";shortTE="F";uid="70c465c9-90a9-467a-9828-e90ac048cfab"
CM034316.1	RepeatMasker	DNA/Maverick	12436608	12436802	502	+	.	ID="RND-6_FAMILY-2226";Tend="8318";Tstart="8109";shortTE="F";uid="578a2fae-85f6-4a58-939b-df262238d741"
CM034316.1	RepeatMasker	LTR/Gypsy	4871213	4871567	2671	+	.	ID="RND-6_FAMILY-1005";Tend="2316";Tstart="1973";shortTE="F";uid="a658b6dc-85f6-49fa-9d56-39cd793d8e06"
CM034316.1	RepeatMasker	RC/Helitron	87835029	87835204	1022	+	.	ID="HELITRON-5_DRH";Tend="1652";Tstart="1472";shortTE="F";uid="a9ad436b-e83c-42f5-9ac7-9eb6f12def9b"
CM034316.1	RepeatMasker	Retroposon?	61125584	61126568	3069	+	.	ID="RND-6_FAMILY-11938";Tend="1934";Tstart="1002";shortTE="F";uid="fd8672af-4bfc-4a50-84b9-93b00e5dc270"
CM034316.1	RepeatMasker	Unknown	144907862	144908428	4545	+	.	ID="RND-1_FAMILY-216";Tend="2086";Tstart="1520";shortTE="F";uid="f865ff0e-2983-4336-ac3c-62b29c8732ad"
CM034316.1	RepeatMasker	DNA/Kolobok-E	46058264	46058498	1299	+	.	ID="RND-6_FAMILY-1722";Tend="2609";Tstart="2375";shortTE="F";uid="a92072d9-379c-402c-9043-c3c74c9f9c64"
CM034316.1	RepeatMasker	DNA/hAT?	37860038	37860193	813	+	.	ID="RND-6_FAMILY-5014";Tend="1774";Tstart="1632";shortTE="F";uid="47b15580-f859-4886-95c0-4b469c531872"
CM034316.1	RepeatMasker	Unknown	77990184	77990337	414	+	.	ID="RND-1_FAMILY-178";Tend="1191";Tstart="1057";shortTE="F";uid="42929945-0aa4-4131-87b8-c98b1b2edf0c"
CM034316.1	RepeatMasker	Retroposon?	68842714	68843143	1114	+	.	ID="RND-5_FAMILY-8059";Tend="1222";Tstart="719";shortTE="F";uid="e76826e4-d057-4d24-b28a-b782b96c8cc3"
CM034316.1	RepeatMasker	Retroposon?	39025312	39025558	798	+	.	ID="RND-6_FAMILY-13193";Tend="1639";Tstart="1365";shortTE="F";uid="56c8df03-eae8-4b0f-bed8-ec6170bfa366"
CM034316.1	RepeatMasker	DNA/MULE-MuDR	125255364	125255818	2087	+	.	ID="RND-4_FAMILY-1317";Tend="874";Tstart="488";shortTE="F";uid="0da1f0b3-bfab-432f-aee0-c00118f2f1a8"
CM034316.1	RepeatMasker	RC/Helitron	21875990	21876162	706	+	.	ID="RND-6_FAMILY-12854";Tend="2087";Tstart="1940";shortTE="F";uid="5de689f6-24b9-4902-84ee-7440313f4b44"
CM034316.1	RepeatMasker	DNA/Kolobok-E	22374657	22375347	2531	+	.	ID="RND-5_FAMILY-776";Tend="3313";Tstart="2616";shortTE="F";uid="18291bf2-52eb-45de-9992-c41b8ae5ee48"
CM034316.1	RepeatMasker	DNA/hAT-Tip100	54422055	54422173	463	+	.	ID="RND-6_FAMILY-705";Tend="1089";Tstart="975";shortTE="F";uid="3fc694c7-6230-4494-b01e-f70dc612004c"
CM034316.1	RepeatMasker	DNA/Kolobok-E	60289521	60289809	890	+	.	ID="RND-6_FAMILY-9765";Tend="1336";Tstart="1076";shortTE="F";uid="96e83a14-4cb5-4d54-bf0e-2c448526f411"
CM034316.1	RepeatMasker	Unknown	53277439	53278204	5653	+	.	ID="RND-6_FAMILY-103";Tend="1671";Tstart="882";shortTE="F";uid="ee4e5017-edc7-4b4a-866c-693227bd0dcb"
CM034316.1	RepeatMasker	DNA	26621307	26621715	2599	+	.	ID="TTAA20_AP";Tend="481";Tstart="1";shortTE="F";uid="37745615-a388-4595-9fe1-755155f3ec06"
CM034316.1	RepeatMasker	DNA/hAT-hAT19	32683030	32683899	5742	+	.	ID="RND-6_FAMILY-8033";Tend="2642";Tstart="1782";shortTE="F";uid="e5346eb5-24ca-4a2c-aec8-52ee1f681303"
CM034316.1	RepeatMasker	DNA/hAT-hAT19	15088902	15089259	465	+	.	ID="HAT-4_LMI";Tend="1212";Tstart="855";shortTE="F";uid="fd10c1ff-50e5-4759-b532-78554c0cee9d"
CM034316.1	RepeatMasker	Retroposon?	79022124	79022315	1220	+	.	ID="RND-6_FAMILY-621";Tend="187";Tstart="1";shortTE="F";uid="ebbefd36-d951-474d-bfa6-e3f624272e2a"
CM034316.1	RepeatMasker	DNA/Maverick	49844395	49844585	549	+	.	ID="RND-6_FAMILY-24570";Tend="1457";Tstart="1263";shortTE="F";uid="18e16b0a-ba47-41eb-b9f8-d67661dbbbff"
CM034316.1	RepeatMasker	Unknown	21190507	21190609	470	+	.	ID="RND-6_FAMILY-11721";Tend="4079";Tstart="3978";shortTE="F";uid="b4a77533-4ff6-42aa-b6cb-79661a942526"
CM034316.1	RepeatMasker	DNA/Ginger-1	42931419	42931602	799	+	.	ID="RND-6_FAMILY-35381";Tend="1974";Tstart="1805";shortTE="F";uid="3b3c2fb4-6e51-4673-b692-36f5d2932602"
CM034316.1	RepeatMasker	Unknown	139281962	139284753	20835	+	.	ID="RND-1_FAMILY-6";Tend="3900";Tstart="1009";shortTE="F";uid="568b733b-7ce7-4c45-9d39-67df28f7df8a"
CM034316.1	RepeatMasker	DNA/hAT	27652506	27654714	17415	+	.	ID="RND-6_FAMILY-3333";Tend="2194";Tstart="1";shortTE="F";uid="f5b924cc-006b-4cd1-8ed7-0780710fca90"
CM034316.1	RepeatMasker	RC/Helitron	32270142	32273967	3504	+	.	ID="HELITRON-2_BTA";Tend="4872";Tstart="811";shortTE="F";uid="daee83da-d014-40dc-9530-740a33add501"
CM034316.1	RepeatMasker	DNA/Ginger-1	107362978	107363288	1690	+	.	ID="RND-6_FAMILY-1577";Tend="1242";Tstart="937";shortTE="F";uid="d31df526-305a-456e-9b90-ed364a184085"
CM034316.1	RepeatMasker	Unknown	103247112	103247674	4638	+	.	ID="RND-1_FAMILY-415";Tend="1408";Tstart="853";shortTE="F";uid="ef7889f4-f331-4a58-891d-d2bef17d9e60"
CM034316.1	RepeatMasker	Retroposon?	108354651	108355012	907	+	.	ID="RND-6_FAMILY-13511";Tend="1324";Tstart="963";shortTE="F";uid="b1e5196d-160b-4557-a88d-e965e595cbc2"
CM034316.1	RepeatMasker	Unknown	31342492	31343031	982	+	.	ID="RND-5_FAMILY-3187";Tend="1250";Tstart="727";shortTE="F";uid="b46ac7df-af77-4751-b70c-af05688396d4"
CM034316.1	RepeatMasker	DNA	46440922	46441109	473	+	.	ID="TTAA2D_AP";Tend="203";Tstart="16";shortTE="F";uid="c13d6f2b-f658-4d32-8d40-702707ec3b51"
CM034316.1	RepeatMasker	DNA/MULE-MuDR	7551440	7551725	1453	+	.	ID="RND-1_FAMILY-318";Tend="2288";Tstart="1973";shortTE="F";uid="27145ba8-a228-4f57-8b0d-87a9c9387b7a"
CM034316.1	RepeatMasker	DNA/Ginger-1	45040663	45040821	719	+	.	ID="RND-6_FAMILY-5340";Tend="895";Tstart="743";shortTE="F";uid="bb488f23-ab19-4708-954d-60a77ab4e946"
CM034316.1	RepeatMasker	Unknown	45923838	45924458	1034	+	.	ID="RND-6_FAMILY-4070";Tend="636";Tstart="176";shortTE="F";uid="43434bb7-dc70-41e7-96ae-752516afd949"
CM034316.1	RepeatMasker	LINE/L2	145783440	145788398	42180	+	.	ID="RND-1_FAMILY-96";Tend="8013";Tstart="3042";shortTE="F";uid="36473883-17a1-4d33-a6a2-ccf3ce1ade2a"
CM034316.1	RepeatMasker	Unknown	133725325	133725445	630	+	.	ID="RND-6_FAMILY-7408";Tend="499";Tstart="383";shortTE="F";uid="73cff7d2-29e6-4622-b875-88d6e6924709"
CM034316.1	RepeatMasker	DNA	136184972	136185633	4459	+	.	ID="RND-4_FAMILY-67";Tend="1917";Tstart="1223";shortTE="F";uid="fd0c5cd4-e64b-4b1e-9dc3-40b5b28dec2a"
CM034316.1	RepeatMasker	DNA	44977871	44978268	2230	+	.	ID="TTAA3_AP";Tend="398";Tstart="1";shortTE="F";uid="5f5877b0-9970-4bf6-81fe-9a50e17de808"
CM034316.1	RepeatMasker	DNA/Kolobok-E	17992056	17992252	620	+	.	ID="RND-6_FAMILY-9224";Tend="1242";Tstart="1046";shortTE="F";uid="770dafbb-11d0-4c0e-84f3-1b9be60358ff"
CM034316.1	RepeatMasker	LTR/Gypsy	23422179	23422703	4461	+	.	ID="RND-5_FAMILY-1754";Tend="6906";Tstart="6388";shortTE="F";uid="5c4d17ae-5130-49d6-ac01-637b5acb6c88"
CM034316.1	RepeatMasker	DNA/hAT-hAT19	49032988	49033206	1322	+	.	ID="RND-6_FAMILY-7624";Tend="1900";Tstart="1680";shortTE="F";uid="6d1b92b7-0ff4-413e-9c18-4381bfd2d688"
CM034316.1	RepeatMasker	RC/Helitron	43312444	43312547	467	+	.	ID="RND-1_FAMILY-454";Tend="1051";Tstart="947";shortTE="F";uid="24b1ef01-cc0f-4a99-808c-28c0c41d815c"
CM034316.1	RepeatMasker	DNA/hAT?	47519993	47520228	803	+	.	ID="RND-6_FAMILY-5014";Tend="1085";Tstart="870";shortTE="F";uid="ba327e16-d433-4b5c-affa-b3ed09e4018f"
CM034316.1	RepeatMasker	DNA/Ginger-1	70118853	70119038	581	+	.	ID="RND-6_FAMILY-9942";Tend="895";Tstart="707";shortTE="F";uid="3e0b2aee-8c2b-45ca-a013-117f4cb01033"
CM034316.1	RepeatMasker	LINE/I-Jockey	86886881	86887817	733	+	.	ID="RND-6_FAMILY-11959";Tend="905";Tstart="163";shortTE="F";uid="f32c9a39-71bb-4e9f-ba31-d80102b0395f"
CM034316.1	RepeatMasker	LTR/Pao	58963708	58963931	1475	+	.	ID="RND-6_FAMILY-9264";Tend="7063";Tstart="6844";shortTE="F";uid="ef262458-1464-4c3f-a2da-847cea2fd1b5"
CM034316.1	RepeatMasker	LTR/Gypsy	143655421	143657666	17224	+	.	ID="RND-1_FAMILY-519";Tend="2814";Tstart="556";shortTE="F";uid="7aeb0331-0d5e-4b45-b00a-c8d843f67124"
CM034316.1	RepeatMasker	DNA/hAT-hAT19	145227523	145228142	449	+	.	ID="RND-6_FAMILY-16889";Tend="646";Tstart="57";shortTE="F";uid="20f5ab6d-761d-4bc2-9774-2ffae68605a1"
CM034316.1	RepeatMasker	DNA/Kolobok-E	119082850	119083415	1682	+	.	ID="RND-6_FAMILY-5731";Tend="2470";Tstart="1865";shortTE="F";uid="5943ee58-7e30-4c80-a272-2143d4c4657f"
CM034316.1	RepeatMasker	DNA	116796316	116796543	464	+	.	ID="DNA4-3_AP";Tend="369";Tstart="157";shortTE="F";uid="97ca819e-2013-4bbb-b52d-50d5ea9bf71b"
CM034316.1	RepeatMasker	DNA	123207511	123207931	2803	+	.	ID="TTAA3B_AP";Tend="436";Tstart="1";shortTE="F";uid="f7fd9ae4-0106-4ab1-8fc6-f70bf0640f67"
CM034316.1	RepeatMasker	DNA/Ginger-1	87268608	87268957	2406	+	.	ID="RND-1_FAMILY-447";Tend="1518";Tstart="1165";shortTE="F";uid="52df5d77-2bd9-4ced-851a-d6b96a54aa57"
CM034316.1	RepeatMasker	DNA	44425614	44425927	721	+	.	ID="TTAA28_AP";Tend="314";Tstart="1";shortTE="F";uid="cd03f944-01a9-4b51-8660-2be886545d65"
CM034316.1	RepeatMasker	DNA/hAT-Ac	10479022	10479206	1014	+	.	ID="RND-6_FAMILY-1327";Tend="1271";Tstart="1086";shortTE="F";uid="dbf21338-c87b-472c-a22f-cf1e329603fb"
CM034316.1	RepeatMasker	DNA/CMC-Transib	42109328	42113214	27256	+	.	ID="RND-6_FAMILY-4860";Tend="3471";Tstart="1";shortTE="F";uid="dbb55e97-4c99-47e3-a22b-2da8ca3b6985"
CM034316.1	RepeatMasker	DNA/Ginger-1	134605215	134605988	2405	+	.	ID="RND-5_FAMILY-6062";Tend="1786";Tstart="819";shortTE="F";uid="d155222e-ee89-4f94-b01e-5c029fc59f32"
CM034316.1	RepeatMasker	DNA	8786780	8790901	30721	+	.	ID="RND-1_FAMILY-175";Tend="3912";Tstart="21";shortTE="F";uid="c73b7bc1-2196-4d61-b026-1eb6ad809581"
CM034316.1	RepeatMasker	DNA/hAT-Charlie	27637640	27639544	9368	+	.	ID="RND-6_FAMILY-3334";TEgroup="ctg_1%7CRND-6_FAMILY-3334%7C7";Tend="2784";Tstart="342";shortTE="F";uid="6e86c37a-9758-4104-897f-4017f866b89f"
CM034316.1	RepeatMasker	Unknown	41548452	41548686	1207	+	.	ID="RND-6_FAMILY-5561";Tend="1207";Tstart="995";shortTE="F";uid="cef1d8bc-c86a-438a-9007-9e3e2624e975"
CM034316.1	RepeatMasker	DNA/hAT	147959834	147960059	949	+	.	ID="RND-5_FAMILY-1120";Tend="1718";Tstart="1515";shortTE="F";uid="6626db45-8da4-490c-9bc1-486bf85b7f5f"
CM034316.1	RepeatMasker	LTR/Pao	131456901	131457193	548	+	.	ID="RND-6_FAMILY-4364";Tend="1612";Tstart="1305";shortTE="F";uid="8b1f3123-3351-4c9f-9f65-d11e851798ad"
CM034316.1	RepeatMasker	DNA	78848338	78848441	474	+	.	ID="RND-6_FAMILY-1863";Tend="730";Tstart="631";shortTE="F";uid="1c7bbaf3-bcfc-48fe-b286-fceb453d6c21"
CM034316.1	RepeatMasker	DNA/Kolobok-E	86162546	86162916	2325	+	.	ID="RND-6_FAMILY-10076";Tend="1897";Tstart="1502";shortTE="F";uid="b2eea215-65e9-4931-820b-1669cd878943"
CM034316.1	RepeatMasker	Unknown	87998491	87999365	4764	+	.	ID="RND-6_FAMILY-98";Tend="2475";Tstart="1612";shortTE="F";uid="86fc728e-5915-4064-9528-ec3daa544991"
CM034316.1	RepeatMasker	Unknown	69263675	69264211	2842	+	.	ID="RND-5_FAMILY-177";Tend="1455";Tstart="878";shortTE="F";uid="7f329dbe-18b4-4ddd-a74c-7756541418db"
CM034316.1	RepeatMasker	DNA	60781977	60782267	1940	+	.	ID="RND-6_FAMILY-38762";Tend="1110";Tstart="817";shortTE="F";uid="1f87bc4f-6adc-44be-85ec-20103f807c9e"
CM034316.1	RepeatMasker	DNA/hAT-hAT19	28685849	28686488	4864	+	.	ID="RND-4_FAMILY-3497";Tend="2523";Tstart="1904";shortTE="F";uid="fc926223-beaf-4f17-b60e-f8ba120ee57b"
CM034316.1	RepeatMasker	LTR/Gypsy	140243158	140243312	1124	+	.	ID="RND-6_FAMILY-2236";Tend="895";Tstart="741";shortTE="F";uid="91af6b28-ac39-4e8e-91ff-1986052bee46"
CM034316.1	RepeatMasker	DNA/Kolobok-T2	21752705	21752956	755	+	.	ID="RND-6_FAMILY-5283";Tend="284";Tstart="82";shortTE="F";uid="508435a6-289f-48d1-8561-5b4af06b8356"
CM034316.1	RepeatMasker	Unknown	58558471	58558828	2487	+	.	ID="RND-1_FAMILY-373";Tend="1229";Tstart="900";shortTE="F";uid="c99f5cec-f9da-4827-b4db-7249016fe927"
CM034316.1	RepeatMasker	RC/Helitron	23286548	23286768	1160	+	.	ID="RND-1_FAMILY-448";Tend="955";Tstart="740";shortTE="F";uid="3a3f31d5-e8c7-419e-8004-37a1772566c6"
CM034316.1	RepeatMasker	DNA/Ginger-1	47028808	47029440	1462	+	.	ID="RND-6_FAMILY-4572";Tend="2281";Tstart="1598";shortTE="F";uid="e47e2478-82c7-4e0c-bd9c-6de491327b9d"
CM034316.1	RepeatMasker	DNA	114266241	114266582	2491	+	.	ID="RND-6_FAMILY-38762";Tend="1260";Tstart="916";shortTE="F";uid="f67003b8-fd07-4e94-8ce9-482a368d4596"
CM034316.1	RepeatMasker	Unknown	49357021	49357302	2223	+	.	ID="RND-1_FAMILY-20";Tend="1195";Tstart="916";shortTE="F";uid="7ee00c68-0d39-4504-b784-146bceece6a0"
CM034316.1	RepeatMasker	DNA/Ginger-1	14193885	14194161	637	+	.	ID="RND-5_FAMILY-6062";Tend="1910";Tstart="1630";shortTE="F";uid="ca790e44-5af5-4add-8ec7-8c31415bd797"
CM034316.1	RepeatMasker	Retroposon?	12605499	12605693	542	+	.	ID="RND-6_FAMILY-20820";Tend="1647";Tstart="1460";shortTE="F";uid="7aae7372-015f-409e-a4fe-63d98a8e6a86"
CM034316.1	RepeatMasker	DNA/hAT-Tip100	7901226	7901507	2019	+	.	ID="RND-1_FAMILY-333";Tend="2106";Tstart="1825";shortTE="F";uid="3f255cf9-f987-4e1b-ac7d-a5e6499ca336"
CM034316.1	RepeatMasker	LTR/Gypsy	88144386	88145248	7371	+	.	ID="RND-1_FAMILY-180";Tend="2846";Tstart="1984";shortTE="F";uid="0e17e1f9-73c1-4339-8cd4-c6f438917b3f"
CM034316.1	RepeatMasker	Unknown	13205732	13209056	1609	+	.	ID="RND-6_FAMILY-43020";TEgroup="ctg_1%7CRND-6_FAMILY-43020%7C7";Tend="3166";Tstart="659";shortTE="F";uid="a9923107-5082-46ac-b02a-cfd71998321f"
CM034316.1	RepeatMasker	DNA/hAT-Charlie	60283461	60283797	447	+	.	ID="RND-1_FAMILY-470";Tend="1149";Tstart="850";shortTE="F";uid="8fd3aca2-894b-4010-8ae6-c3207a1d7e10"
CM034316.1	RepeatMasker	RC/Helitron	47500333	47500453	533	+	.	ID="RND-1_FAMILY-24";Tend="1067";Tstart="950";shortTE="F";uid="76cddf4c-b552-4998-9d7e-124588a87583"
CM034316.1	RepeatMasker	DNA/Kolobok-E	13073665	13073849	418	+	.	ID="RND-6_FAMILY-3486";Tend="1331";Tstart="1170";shortTE="F";uid="1a6947c9-07f3-4fcd-81db-721772819e81"
CM034316.1	RepeatMasker	LINE/CR1	80364351	80364885	637	+	.	ID="RND-6_FAMILY-2035";Tend="1603";Tstart="1071";shortTE="F";uid="eb91d6c7-3978-442f-b175-d1d1a559f98b"
CM034316.1	RepeatMasker	DNA/Ginger-1	126587737	126587845	436	+	.	ID="RND-6_FAMILY-24512";Tend="1006";Tstart="898";shortTE="F";uid="3b2277f9-8522-4693-a8d6-0dc5d5921764"
CM034316.1	RepeatMasker	DNA	1824111	1824236	829	+	.	ID="TTAA2_AP";Tend="427";Tstart="298";shortTE="F";uid="93babaa2-84f6-4cd4-a30c-f287a22669cd"
CM034316.1	RepeatMasker	Unknown	15014625	15015070	1006	+	.	ID="RND-1_FAMILY-28";TEgroup="ctg_1%7CRND-1_FAMILY-28%7C5";Tend="2628";Tstart="1704";shortTE="F";uid="8f1185ef-cddb-4354-85dd-53c8bc514d64"
CM034316.1	RepeatMasker	DNA/Ginger-1	99828931	99829093	1292	+	.	ID="RND-6_FAMILY-11761";Tend="2272";Tstart="2108";shortTE="F";uid="f073b843-3d93-483e-a7fd-2e7182668896"
CM034316.1	RepeatMasker	DNA	104007761	104008107	1946	+	.	ID="RND-6_FAMILY-2944";Tend="1489";Tstart="1150";shortTE="F";uid="95ec4f73-2f3e-4446-86ea-4214418152f0"
CM034316.1	RepeatMasker	Unknown	92171671	92171829	758	+	.	ID="RND-5_FAMILY-5484";Tend="1114";Tstart="959";shortTE="F";uid="59814ed5-fa79-4fc9-84d7-6b145104863a"
CM034316.1	RepeatMasker	LTR/Gypsy	88644559	88645100	493	+	.	ID="RND-5_FAMILY-3663";Tend="1856";Tstart="1315";shortTE="F";uid="1a081b28-82ef-4fc2-98f6-b1fe31c96718"
CM034316.1	RepeatMasker	Unknown	142415154	142416884	41555	+	.	ID="RND-1_FAMILY-28";Tend="2012";Tstart="531";shortTE="F";uid="d4e3cea4-a555-4281-b76f-581a3d2c4b89"
CM034316.1	RepeatMasker	DNA/hAT-hAT19	63906645	63906793	476	+	.	ID="DNA8-71B_AP";Tend="649";Tstart="501";shortTE="F";uid="2721f3e1-8a55-4499-a37d-95be99ab4d0b"
CM034316.1	RepeatMasker	DNA/Kolobok-E	136815019	136815203	1039	+	.	ID="rnd-5_family-3451";Tend="2116";Tstart="1950";shortTE="F";uid="bdbca4be-564b-4460-a990-706d0200cfc9"
CM034316.1	RepeatMasker	DNA/Ginger-1	113850160	113850339	563	+	.	ID="RND-6_FAMILY-9942";Tend="1007";Tstart="816";shortTE="F";uid="4088c03f-28aa-41b4-a7e3-366cd8db6f67"
CM034316.1	RepeatMasker	Unknown	72373539	72373830	1041	+	.	ID="RND-1_FAMILY-252";TEgroup="ctg_1%7CRND-1_FAMILY-252%7C3";Tend="1182";Tstart="966";shortTE="F";uid="47a29665-5c93-451b-9db9-fdba876961c2"
CM034316.1	RepeatMasker	Retroposon?	42295485	42295718	470	+	.	ID="RND-6_FAMILY-11938";Tend="1697";Tstart="1456";shortTE="F";uid="6af4f58d-124e-4103-8bd8-140d807cc004"
CM034316.1	RepeatMasker	LINE/L2	36821746	36822214	4082	+	.	ID="RND-6_FAMILY-31205";Tend="1172";Tstart="688";shortTE="F";uid="9b34a5b6-8353-42ff-ac7a-65d0f61bf945"
CM034316.1	RepeatMasker	DNA/hAT-hAT19	67658358	67659009	651	+	.	ID="RND-6_FAMILY-7624";Tend="1649";Tstart="992";shortTE="F";uid="bba12c69-f34c-42ca-9b15-e081f3979ce3"
CM034316.1	RepeatMasker	DNA/Ginger-1	37870208	37870520	815	+	.	ID="RND-5_FAMILY-6062";Tend="1068";Tstart="728";shortTE="F";uid="65e3bfff-b2fd-4dae-aa62-6457ae2f31c0"
CM034316.1	RepeatMasker	RC/Helitron	58359824	58359957	969	+	.	ID="RND-1_FAMILY-448";Tend="2206";Tstart="2073";shortTE="F";uid="26045a3e-5f09-408e-adec-3fb8ddb758ad"
CM034316.1	RepeatMasker	LTR/Gypsy	5023623	5023751	524	+	.	ID="RND-6_FAMILY-19289";Tend="497";Tstart="369";shortTE="F";uid="c1a8f3af-c406-4d90-8ae5-ee0159082c09"
CM034316.1	RepeatMasker	DNA/MULE-MuDR	129964846	129965132	2320	+	.	ID="RND-5_FAMILY-2967";Tend="1266";Tstart="973";shortTE="F";uid="401087f8-86b6-490b-8bb8-ba4fe9801312"
CM034316.1	RepeatMasker	LTR/Gypsy	37689713	37689970	1805	+	.	ID="RND-6_FAMILY-10304";Tend="1279";Tstart="1027";shortTE="F";uid="428f540d-6bdc-4e8d-9c0c-b67d3ef9cf0d"
CM034316.1	RepeatMasker	DNA/Maverick	142262554	142262769	1050	+	.	ID="RND-5_FAMILY-2762";Tend="855";Tstart="653";shortTE="F";uid="c81f057d-71ce-4546-b716-80cce5ea9efa"
CM034316.1	RepeatMasker	DNA/hAT-hAT19	46423026	46423167	405	+	.	ID="HAT-N7_AP";Tend="521";Tstart="381";shortTE="F";uid="4cdd8355-8a86-43ef-b111-832ddc647245"
CM034316.1	RepeatMasker	DNA/MULE-MuDR	8846546	8846765	1246	+	.	ID="RND-5_FAMILY-6541";Tend="3440";Tstart="3221";shortTE="F";uid="1f1cdf95-2fd1-4174-951a-5fa185a4a9ab"
CM034316.1	RepeatMasker	DNA/hAT	2512448	2516068	25210	+	.	ID="RND-6_FAMILY-13945";TEgroup="ctg_1%7CRND-6_FAMILY-13945%7C1";Tend="4515";Tstart="370";shortTE="F";uid="8ab40277-0ac1-4035-9d9e-2665a3b2444c"
CM034316.1	RepeatMasker	DNA	109460086	109460211	954	+	.	ID="DNA3-1_AP";Tend="126";Tstart="1";shortTE="F";uid="a47c80b7-5ecc-4b1a-8d9b-f4ef30b6161e"
CM034316.1	RepeatMasker	Unknown	41051404	41051603	1170	+	.	ID="RND-6_FAMILY-2131";Tend="1906";Tstart="1714";shortTE="F";uid="4772c0c1-4c21-4c0f-bd88-ec5e259d2c68"
CM034316.1	RepeatMasker	DNA/Ginger-1	38032826	38033005	743	+	.	ID="RND-6_FAMILY-3774";Tend="1060";Tstart="864";shortTE="F";uid="89be0850-c598-4e55-bfc9-92f66905cdab"
CM034316.1	RepeatMasker	DNA/Ginger-1	22555860	22556055	912	+	.	ID="RND-6_FAMILY-4572";Tend="966";Tstart="780";shortTE="F";uid="ce26ba99-3d5b-414c-94f0-d1365e72625f"
CM034316.1	RepeatMasker	DNA/PiggyBac	35795731	35795970	482	+	.	ID="RND-6_FAMILY-1794";Tend="3160";Tstart="2948";shortTE="F";uid="24cab922-a5de-4d01-a5bd-bb49d2d44888"
CM034316.1	RepeatMasker	Retroposon?	40726959	40727675	5301	+	.	ID="RND-6_FAMILY-10695";Tend="2095";Tstart="1370";shortTE="F";uid="2d1eaa15-ac95-4091-9363-4105f377b8d8"
CM034316.1	RepeatMasker	DNA/hAT-hAT19	30718298	30718671	818	+	.	ID="DNA8-95_AP";TEgroup="ctg_1%7CDNA8-95_AP%7C2";Tend="967";Tstart="2";shortTE="F";uid="da5ee8bf-2e4a-4ffe-9ccf-32d0c9015c08"
CM034316.1	RepeatMasker	DNA/Kolobok-E	26048146	26048559	502	+	.	ID="RND-6_FAMILY-17429";Tend="725";Tstart="287";shortTE="F";uid="78090e0a-91ab-4eab-8855-b4f6cdef1eee"
CM034316.1	RepeatMasker	DNA/hAT-Ac	93583508	93583633	885	+	.	ID="RND-5_FAMILY-6190";Tend="971";Tstart="831";shortTE="F";uid="75e71e1e-92c1-407c-b6e9-c79330394561"
CM034316.1	RepeatMasker	DNA/hAT	60935029	60935286	1614	+	.	ID="RND-6_FAMILY-507";Tend="1000";Tstart="755";shortTE="F";uid="d4746d05-3ad0-4341-8002-bacd8d2f6779"
CM034316.1	RepeatMasker	DNA/PIF-Harbinger	99780377	99780961	818	+	.	ID="HARB-1_AP";Tend="576";Tstart="1";shortTE="F";uid="9be44160-21e8-4cdc-8ee0-dffda130dba5"
CM034316.1	RepeatMasker	DNA/hAT-Ac	40578030	40578238	1327	+	.	ID="DNA8-54_AP";Tend="480";Tstart="243";shortTE="F";uid="1fede45b-5fb3-4422-9663-62c85597bb4d"
CM034316.1	RepeatMasker	DNA/MULE-MuDR	13952042	13952317	424	+	.	ID="MUDR2X_AP";TEgroup="ctg_1%7CMUDR2X_AP%7C3";Tend="1903";Tstart="1684";shortTE="F";uid="c15483fa-295a-49d4-a336-86fa65ba638f"
CM034316.1	RepeatMasker	DNA/Ginger-1	70369162	70369824	1567	+	.	ID="RND-6_FAMILY-1577";TEgroup="ctg_1%7CRND-6_FAMILY-1577%7C16";Tend="1423";Tstart="852";shortTE="F";uid="325ec9af-06aa-48c7-9a1c-a2639d2fd012"
CM034316.1	RepeatMasker	DNA/Kolobok-E	78637381	78637501	667	+	.	ID="RND-6_FAMILY-5088";Tend="1723";Tstart="1607";shortTE="F";uid="14b095c2-fe10-4993-b0d9-eb95925898af"
CM034316.1	RepeatMasker	DNA/Kolobok-E	114658656	114658898	1204	+	.	ID="RND-6_FAMILY-13779";Tend="4426";Tstart="4179";shortTE="F";uid="2df7b0de-630a-4af2-a62f-14cadd5fcc32"
CM034316.1	RepeatMasker	DNA/hAT-hAT19	45392720	45393284	2120	+	.	ID="RND-6_FAMILY-8033";Tend="2453";Tstart="1876";shortTE="F";uid="d7fb984f-ca0a-4285-84b8-9a0be6794fce"
CM034316.1	RepeatMasker	LINE/I-Jockey	10989996	10990509	3646	+	.	ID="RND-6_FAMILY-13667";Tend="1601";Tstart="1075";shortTE="F";uid="a36cedf0-cb2e-4737-bfa8-3482546a1fcf"
CM034316.1	RepeatMasker	DNA/hAT	25710442	25710827	2684	+	.	ID="RND-6_FAMILY-4996";Tend="1388";Tstart="990";shortTE="F";uid="f1c005f7-55f9-400e-a643-4b10b0db26f1"
CM034316.1	RepeatMasker	LTR/Pao	119440102	119440259	1102	+	.	ID="RND-6_FAMILY-14244";Tend="3693";Tstart="3570";shortTE="F";uid="db52014e-d1d9-46bc-ae62-d9565e75337e"
CM034316.1	RepeatMasker	LINE/R1	127285072	127285208	590	+	.	ID="RND-6_FAMILY-12795";Tend="1577";Tstart="1448";shortTE="F";uid="a65ab8db-b380-4a2b-a57d-faebfa052c54"
CM034316.1	RepeatMasker	DNA/hAT-Tip100	138853319	138854514	952	+	.	ID="HAT-11_LMI";Tend="4675";Tstart="3467";shortTE="F";uid="cc81abc8-db16-4262-b516-43308936804f"
CM034316.1	RepeatMasker	Retroposon?	126944538	126945172	2746	+	.	ID="RND-4_FAMILY-664";Tend="1578";Tstart="940";shortTE="F";uid="069da0da-6da7-48fd-bcff-70e3cf57e0e1"
CM034316.1	RepeatMasker	DNA	118222731	118223244	2328	+	.	ID="DNA8-31_AP";Tend="595";Tstart="3";shortTE="F";uid="dbdc3bdf-afc3-45f5-9022-59282dd72519"
CM034316.1	RepeatMasker	DNA/Ginger-1	101516900	101517742	595	+	.	ID="RND-6_FAMILY-9942";Tend="1543";Tstart="707";shortTE="F";uid="a77e6960-c444-4b07-8894-90e61d4add07"
CM034316.1	RepeatMasker	Retroposon?	79764132	79764528	2032	+	.	ID="RND-6_FAMILY-10695";Tend="2515";Tstart="1816";shortTE="F";uid="46fb0444-99e8-4acf-ab37-789407415ab2"
CM034316.1	RepeatMasker	DNA/hAT-Tip100	63211607	63211809	1419	+	.	ID="DNA8-12_AP";Tend="208";Tstart="1";shortTE="F";uid="3fd09c7a-4c23-4d8c-96db-53c366cb42e0"
CM034316.1	RepeatMasker	Unknown	144100340	144100881	4331	+	.	ID="RND-1_FAMILY-113";Tend="1477";Tstart="942";shortTE="F";uid="e22b5543-9fc4-4b1f-924b-851935061115"
CM034316.1	RepeatMasker	DNA/Ginger-1	63591698	63591928	493	+	.	ID="rnd-6_family-9942";Tend="1614";Tstart="1394";shortTE="F";uid="a309e76b-0702-400e-80b9-a11606858976"
CM034316.1	RepeatMasker	DNA/hAT-hAT19	45249698	45250364	2679	+	.	ID="DNA8-109_AP";Tend="674";Tstart="1";shortTE="F";uid="f940b35f-6973-4cfa-a2af-2a55e29245fd"
CM034316.1	RepeatMasker	DNA/Kolobok-E	110947532	110949634	2951	+	.	ID="rnd-6_family-25148";Tend="1704";Tstart="816";shortTE="F";uid="8caa57f9-74f6-4dc0-ab76-4833b8466702"
CM034316.1	RepeatMasker	DNA	46884150	46884551	2628	+	.	ID="TTAA5_AP";Tend="442";Tstart="1";shortTE="F";uid="64f2918b-f5b4-48ee-9bda-dd9682518084"
CM034316.1	RepeatMasker	Retroposon?	112142722	112142888	820	+	.	ID="RND-6_FAMILY-13511";Tend="979";Tstart="813";shortTE="F";uid="55439435-1319-4745-a5a2-cbe3236ebee9"
CM034316.1	RepeatMasker	RC/Helitron	147638174	147648086	3473	+	.	ID="RND-6_FAMILY-498";TEgroup="ctg_1%7CRND-6_FAMILY-498%7C18";Tend="8849";Tstart="2";shortTE="F";uid="3f7d3408-7281-4180-aaa1-79a394566d2f"
CM034316.1	RepeatMasker	RC/Helitron	115562329	115562506	783	+	.	ID="RND-1_FAMILY-73";Tend="898";Tstart="733";shortTE="F";uid="676eade9-40d9-4856-a511-1bb28ded85c0"
CM034316.1	RepeatMasker	DNA/Maverick	37596057	37596199	494	+	.	ID="rnd-6_family-28991";Tend="474";Tstart="322";shortTE="F";uid="e341f9e2-8d35-4f1a-9402-743d704ac658"
CM034316.1	RepeatMasker	Retroposon?	120115888	120116742	3972	+	.	ID="RND-6_FAMILY-15339";Tend="1582";Tstart="804";shortTE="F";uid="6fea3863-7757-4445-9cbd-d21cb823289c"
CM034316.1	RepeatMasker	DNA/hAT-hAT19	7153165	7154068	6011	+	.	ID="RND-6_FAMILY-8033";Tend="2684";Tstart="1782";shortTE="F";uid="0a05aa95-0ae4-4d4c-9660-aa94251daf33"
CM034316.1	RepeatMasker	DNA/hAT-Tip100	14751999	14752379	2598	+	.	ID="RND-5_FAMILY-1538";Tend="1265";Tstart="909";shortTE="F";uid="15168956-d493-4743-a5cf-746a00335d57"
CM034316.1	RepeatMasker	Retroposon?	114259445	114259750	799	+	.	ID="RND-6_FAMILY-10695";Tend="1582";Tstart="1284";shortTE="F";uid="4d92d2f7-ea68-44cd-beb0-a83891e2673b"
CM034316.1	RepeatMasker	DNA/MULE-MuDR	10042406	10042557	1235	+	.	ID="RND-1_FAMILY-384";Tend="1793";Tstart="1634";shortTE="F";uid="0bd7f631-33cc-4147-a361-7181516fe8ef"
CM034316.1	RepeatMasker	DNA/MULE-NOF	132386686	132386890	656	+	.	ID="REHAVKUS1_AP";Tend="4717";Tstart="4512";shortTE="F";uid="fb4cc09b-0237-4b79-be46-7206f16de47f"
CM034316.1	RepeatMasker	DNA	49368347	49368551	783	+	.	ID="dna4-2_ap";Tend="188";Tstart="1";shortTE="F";uid="aeac2fd8-99c4-4bb5-ad73-77e8371eeaef"
CM034316.1	RepeatMasker	Unknown	27165156	27168464	21729	+	.	ID="RND-6_FAMILY-2812";Tend="3688";Tstart="637";shortTE="F";uid="3b03c251-bfc0-4100-a7f0-b213ada83174"
CM034316.1	RepeatMasker	Retroposon?	26955927	26956584	1807	+	.	ID="SINE2-1_AP";Tend="1464";Tstart="746";shortTE="F";uid="ab999f27-d13c-4b22-a05a-adefb09435f9"
CM034316.1	RepeatMasker	DNA/hAT-Tip100	58805174	58806425	8710	+	.	ID="RND-1_FAMILY-422";Tend="2473";Tstart="1183";shortTE="F";uid="35cbf31f-8ada-4ab4-ada4-dc6824cb0118"
CM034316.1	RepeatMasker	Unknown	65108014	65108278	1406	+	.	ID="RND-1_FAMILY-22";Tend="1281";Tstart="1004";shortTE="F";uid="2a9abf41-c44b-4eb3-98ca-8f8e3214f433"
CM034316.1	RepeatMasker	DNA	61412265	61412569	438	+	.	ID="TTAA4B_AP";Tend="384";Tstart="85";shortTE="F";uid="cd1d6ad6-03b0-467c-a87c-b3625d3797f4"
CM034316.1	RepeatMasker	LTR/Gypsy	135424304	135429476	44391	+	.	ID="RND-5_FAMILY-1754";Tend="6994";Tstart="1821";shortTE="F";uid="4c12c2e1-3c22-49f9-8d76-0374336cd012"
CM034316.1	RepeatMasker	DNA/Kolobok-E	12933135	12933333	834	+	.	ID="RND-6_FAMILY-10076";Tend="607";Tstart="399";shortTE="F";uid="8b616023-253d-43df-8790-ebd041dbec01"
CM034316.1	RepeatMasker	DNA/hAT-Tip100	11209905	11210072	843	+	.	ID="RND-5_FAMILY-1538";Tend="1433";Tstart="1231";shortTE="F";uid="014df436-367e-490a-a268-28a76150f98b"
CM034316.1	RepeatMasker	DNA/Maverick	6526033	6526241	687	+	.	ID="RND-1_FAMILY-425";Tend="8881";Tstart="8686";shortTE="F";uid="6997996f-4c9d-4f12-99b4-599142adadaa"
CM034316.1	RepeatMasker	DNA/hAT-hAT19	95788361	95788670	556	+	.	ID="HAT-N5_AP";Tend="683";Tstart="376";shortTE="F";uid="55b73108-0a56-4c20-8c9a-ff63019f43f9"
CM034316.1	RepeatMasker	Unknown	147347357	147349119	8007	+	.	ID="RND-1_FAMILY-114";Tend="2692";Tstart="1102";shortTE="F";uid="011a3933-fc8f-4d06-966a-1d2e5918a8da"
CM034316.1	RepeatMasker	DNA/hAT-hAT19	147778351	147778961	2463	+	.	ID="DNA8-84_AP";Tend="551";Tstart="6";shortTE="F";uid="a9fb8028-8e75-4276-8be0-d395cc937f75"
CM034316.1	RepeatMasker	DNA/Kolobok-E	119528131	119528234	550	+	.	ID="RND-6_FAMILY-5088";Tend="1727";Tstart="1629";shortTE="F";uid="4816b8d4-6ddd-46c7-89eb-4287064c68c3"
CM034316.1	RepeatMasker	DNA/Kolobok-E	30255103	30255244	529	+	.	ID="RND-5_FAMILY-5644";Tend="1539";Tstart="1400";shortTE="F";uid="7241cf01-6a7e-4725-8dfd-5a23a8ed6be7"
CM034316.1	RepeatMasker	DNA/TcMar-Tc1	148450888	148451007	572	+	.	ID="RND-6_FAMILY-499";Tend="3553";Tstart="3439";shortTE="F";uid="b6d5314b-adff-4967-8cbd-451122b3f8a1"
CM034316.1	RepeatMasker	DNA	22821000	22821330	782	+	.	ID="RND-5_FAMILY-985";Tend="1729";Tstart="1407";shortTE="F";uid="ea811d27-e533-4946-bb78-d387dce4510d"
CM034316.1	RepeatMasker	Unknown	29110816	29111704	6860	+	.	ID="RND-6_FAMILY-2261";Tend="1755";Tstart="876";shortTE="F";uid="c3f85699-9716-4605-a55a-317738d900a6"
CM034316.1	RepeatMasker	DNA/hAT-hAT19	15698665	15698984	508	+	.	ID="hat-n5_ap";Tend="678";Tstart="407";shortTE="F";uid="f08c7866-44f5-4d1b-b258-14f0877282b1"
CM034316.1	RepeatMasker	DNA/hAT-Charlie	145615191	145615326	795	+	.	ID="DNA8-55_AP";Tend="128";Tstart="1";shortTE="F";uid="7b88e89d-cf5d-4876-a78c-6e9c5bb0e8ed"
CM034316.1	RepeatMasker	Unknown	10276020	10276724	4764	+	.	ID="RND-5_FAMILY-1063";Tend="1727";Tstart="905";shortTE="F";uid="db9fcae6-607e-46c8-9a2b-8a70509b5f6a"
CM034316.1	RepeatMasker	DNA/Kolobok-E	46918075	46918325	1351	+	.	ID="rnd-6_family-21211";Tend="1632";Tstart="1433";shortTE="F";uid="d03e7b13-5244-421f-8ac3-f6f7ec19d07a"
CM034316.1	RepeatMasker	Retroposon?	11143584	11143789	727	+	.	ID="RND-1_FAMILY-170";Tend="1057";Tstart="871";shortTE="F";uid="f03a363f-8376-44e8-9310-9ade85e84472"
CM034316.1	RepeatMasker	DNA/hAT-hAT19	65481995	65482183	604	+	.	ID="RND-6_FAMILY-8033";Tend="1060";Tstart="887";shortTE="F";uid="a84ccbed-be41-4b6d-bb20-40440317bca7"
CM034316.1	RepeatMasker	DNA/Kolobok-E	20276251	20276621	1572	+	.	ID="RND-5_FAMILY-3259";Tend="1458";Tstart="1118";shortTE="F";uid="f49dbb3d-b37b-4f34-bfcf-1cee96afdcd2"
CM034316.1	RepeatMasker	DNA/hAT	58535050	58535166	416	+	.	ID="RND-6_FAMILY-3333";Tend="1250";Tstart="1130";shortTE="F";uid="b0c98ce2-a6fd-4e8d-a785-85b5d4515ec6"
CM034316.1	RepeatMasker	DNA	119467838	119468180	2076	+	.	ID="TTAA4B_AP";Tend="352";Tstart="1";shortTE="F";uid="f8cc4496-bb1e-4bf9-a85a-c1fc1467c785"
CM034316.1	RepeatMasker	LINE/I	39173240	39173356	844	+	.	ID="RND-5_FAMILY-2226";Tend="2706";Tstart="2591";shortTE="F";uid="34bd73be-86f6-40b6-9bbf-24e9555cb958"
CM034316.1	RepeatMasker	Unknown	12658090	12658215	405	+	.	ID="RND-6_FAMILY-9105";Tend="757";Tstart="635";shortTE="F";uid="9bd9ea11-281f-40e5-8973-33c5a3be469c"
CM034316.1	RepeatMasker	LINE/I-Jockey	57937234	57937356	435	+	.	ID="RND-4_FAMILY-559";Tend="2421";Tstart="2301";shortTE="F";uid="d1250a86-036a-46fc-85d9-993d734ab3bd"
CM034316.1	RepeatMasker	DNA/hAT-Tip100	123188922	123189094	878	+	.	ID="HAT-N3_AP";Tend="462";Tstart="303";shortTE="F";uid="7814814e-d21d-46ba-a552-54d202d81afa"
CM034316.1	RepeatMasker	DNA/Kolobok-E	80410874	80411473	1558	+	.	ID="RND-6_FAMILY-1722";Tend="2345";Tstart="1637";shortTE="F";uid="f6df7108-b866-4f71-a968-21542a046de7"
CM034316.1	RepeatMasker	DNA/Maverick	148059383	148062520	20519	+	.	ID="RND-5_FAMILY-1673";Tend="3678";Tstart="550";shortTE="F";uid="05471f31-ff7d-42e1-8390-cb1915ff7b8c"
CM034316.1	RepeatMasker	DNA	137239789	137240202	1740	+	.	ID="TTAA2_AP";Tend="423";Tstart="49";shortTE="F";uid="b8c167ea-4b21-46eb-aa33-af04050fa2bb"
CM034316.1	RepeatMasker	Retroposon?	27344052	27346081	14257	+	.	ID="RND-6_FAMILY-3337";Tend="1987";Tstart="26";shortTE="F";uid="d3287a0b-e548-46fe-9590-a3771d88e9c5"
CM034316.1	RepeatMasker	DNA	99197126	99197826	4673	+	.	ID="RND-6_FAMILY-11703";Tend="1458";Tstart="788";shortTE="F";uid="47190c73-93b5-4da1-8373-5ccae7a3f3c1"
CM034316.1	RepeatMasker	DNA	131250933	131251297	1016	+	.	ID="ttaa2c_ap";Tend="423";Tstart="44";shortTE="F";uid="8f9588e9-6820-40bd-ac67-f2b8f919476a"
CM034316.1	RepeatMasker	DNA	119439622	119440101	3285	+	.	ID="ttaa2_ap";Tend="427";Tstart="1";shortTE="F";uid="65481b58-16b1-4859-a603-7fa4be929324"
CM034316.1	RepeatMasker	DNA/hAT-hAT19	38683888	38684201	750	+	.	ID="HAT-N7_AP";Tend="323";Tstart="1";shortTE="F";uid="5fddc1eb-68d7-40fe-a435-076432cd3251"
CM034316.1	RepeatMasker	LINE/CR1	121841987	121843234	1703	+	.	ID="RND-5_FAMILY-10641";Tend="4232";Tstart="2986";shortTE="F";uid="5174d21e-bf18-4ea5-b8e0-fb94d478e74f"
CM034316.1	RepeatMasker	DNA/hAT-Tip100	9987674	9988836	7288	+	.	ID="RND-5_FAMILY-6546";Tend="2471";Tstart="1259";shortTE="F";uid="81d9cd2f-ccb0-49ac-9b7e-0afe063c2e28"
CM034316.1	RepeatMasker	Unknown	81738591	81739220	3003	+	.	ID="RND-4_FAMILY-882";Tend="1573";Tstart="882";shortTE="F";uid="2a1e374d-8af7-4bda-9939-299673ef5bc7"
CM034316.1	RepeatMasker	DNA/hAT	52249595	52250147	4057	+	.	ID="RND-1_FAMILY-45";Tend="1428";Tstart="863";shortTE="F";uid="a645768b-33e0-4b4e-b389-fa0c243bf1af"
CM034316.1	RepeatMasker	DNA/Ginger-2	113124371	113125070	500	+	.	ID="RND-6_FAMILY-18748";TEgroup="ctg_1%7CRND-6_FAMILY-18748%7C7";Tend="1573";Tstart="719";shortTE="F";uid="1beeae73-09f6-4734-a293-7b3c5eed83fb"
CM034316.1	RepeatMasker	DNA/Kolobok-E	95712056	95712204	605	+	.	ID="RND-6_FAMILY-5088";Tend="1931";Tstart="1596";shortTE="F";uid="c7509328-1ac7-4306-a557-f29cce544699"
CM034316.1	RepeatMasker	DNA/Ginger-1	57492302	57492875	1680	+	.	ID="rnd-6_family-9942";Tend="1237";Tstart="432";shortTE="F";uid="839ba489-a04e-480c-bb7e-5b0a3b9d7abb"
CM034316.1	RepeatMasker	LINE/I-Jockey	54613235	54613406	643	+	.	ID="RND-6_FAMILY-12566";Tend="2421";Tstart="2254";shortTE="F";uid="fc71d019-61be-4a45-bd67-8a199dc706fa"
CM034316.1	RepeatMasker	Unknown	3537022	3537149	649	+	.	ID="RND-6_FAMILY-21981";Tend="1067";Tstart="938";shortTE="F";uid="f621c861-6907-42c2-bc79-94d778c169c8"
CM034316.1	RepeatMasker	DNA/MULE-MuDR	10015720	10017247	2502	+	.	ID="RND-1_FAMILY-384";TEgroup="ctg_1%7CRND-1_FAMILY-384%7C3";Tend="2103";Tstart="331";shortTE="F";uid="0346404c-822a-48c7-808b-62a665df3455"
CM034316.1	RepeatMasker	DNA	136531776	136532453	4870	+	.	ID="RND-6_FAMILY-14802";Tend="1289";Tstart="623";shortTE="F";uid="628887a8-6997-4874-96bd-b5b072061a1f"
CM034316.1	RepeatMasker	LTR/Copia	88276438	88279008	19146	+	.	ID="RND-6_FAMILY-1727";TEgroup="ctg_1%7CRND-6_FAMILY-1727%7C9";Tend="5599";Tstart="2850";shortTE="F";uid="6535cef6-4c04-4fd1-8803-6d76e15059a2"
CM034316.1	RepeatMasker	DNA	40466719	40467147	2023	+	.	ID="TTAA3_AP";Tend="429";Tstart="1";shortTE="F";uid="7de551e5-ba9b-4da9-a49a-d20a84afcc2e"
CM034316.1	RepeatMasker	RC/Helitron	42221093	42221419	1910	+	.	ID="RND-6_FAMILY-12854";Tend="2088";Tstart="1761";shortTE="F";uid="48e95e33-6eae-48f7-8679-03f92e6a722e"
CM034316.1	RepeatMasker	DNA/PIF-Harbinger	20406573	20408362	11043	+	.	ID="RND-5_FAMILY-5490";Tend="2022";Tstart="317";shortTE="F";uid="e0cb3153-e2bc-41b3-93a2-247f8f3a74f8"
CM034316.1	RepeatMasker	DNA	51288900	51289236	1765	+	.	ID="DNA8-31_AP";Tend="336";Tstart="1";shortTE="F";uid="392321bc-5910-4cf2-b3e6-0f158f6b153a"
CM034316.1	RepeatMasker	LINE/I	38201538	38201802	1099	+	.	ID="RND-6_FAMILY-6386";Tend="1086";Tstart="839";shortTE="F";uid="da61fe08-662f-43b9-9ff6-cab703d02088"
CM034316.1	RepeatMasker	DNA/Maverick	143788725	143788833	617	+	.	ID="RND-5_FAMILY-17662";Tend="854";Tstart="745";shortTE="F";uid="4e6c197b-b963-4041-9acf-d18c31583881"
CM034316.1	RepeatMasker	Retroposon?	24927636	24928109	2600	+	.	ID="RND-6_FAMILY-30528";Tend="5380";Tstart="4884";shortTE="F";uid="11dbb977-d686-4f48-9db7-5db4d30a2904"
CM034316.1	RepeatMasker	DNA/Ginger-1	12691398	12691705	2110	+	.	ID="RND-5_FAMILY-6062";Tend="1977";Tstart="1656";shortTE="F";uid="8d6ffd40-0819-490f-b2d7-c8b4a1804e17"
CM034316.1	RepeatMasker	Retroposon?	108502135	108502417	545	+	.	ID="RND-6_FAMILY-35321";Tend="1467";Tstart="1196";shortTE="F";uid="a6624eab-8156-462b-b282-b3a7692bf99b"
CM034316.1	RepeatMasker	Retroposon?	21502459	21502652	856	+	.	ID="RND-6_FAMILY-3338";Tend="3084";Tstart="2900";shortTE="F";uid="7c924a87-729f-48c8-839e-a205b7c08d14"
CM034316.1	RepeatMasker	DNA/hAT-Tip100	53245856	53246086	982	+	.	ID="DNA8-100B_AP";Tend="330";Tstart="59";shortTE="F";uid="9dbdb559-0221-4c5b-8aa1-9465d67d87e8"
CM034316.1	RepeatMasker	DNA/Ginger-1	22312385	22312506	712	+	.	ID="rnd-6_family-439";Tend="1784";Tstart="1549";shortTE="F";uid="6d2c0da2-7281-4c12-8dc9-c41daeaac879"
CM034316.1	RepeatMasker	DNA	44208017	44208184	619	+	.	ID="RND-6_FAMILY-12216";Tend="185";Tstart="28";shortTE="F";uid="f01584dc-4112-4012-86fb-d2af94f1b5cc"
CM034316.1	RepeatMasker	DNA	19384319	19387133	21892	+	.	ID="RND-6_FAMILY-1001";Tend="3100";Tstart="329";shortTE="F";uid="0447916f-9273-4448-8ba3-b185922936f4"
CM034316.1	RepeatMasker	DNA/Ginger-1	87365323	87365458	421	+	.	ID="RND-4_FAMILY-586";TEgroup="ctg_1%7CRND-4_FAMILY-586%7C25";Tend="2468";Tstart="2335";shortTE="T";uid="d15835a0-87b0-4ad3-ba1d-ae60ccbe4144"
CM034316.1	RepeatMasker	LINE/L2	19616021	19616733	3705	+	.	ID="RND-6_FAMILY-7352";Tend="984";Tstart="332";shortTE="F";uid="a39c369a-dafb-4ed5-8aeb-14b7d009273f"
CM034316.1	RepeatMasker	DNA/hAT-Ac	117440159	117440330	534	+	.	ID="RND-5_FAMILY-6190";Tend="1294";Tstart="1113";shortTE="F";uid="3173aa26-f52d-4ae0-83f5-e49da1e80d3f"
CM034316.1	RepeatMasker	DNA/Kolobok-T2	77055847	77056259	1179	+	.	ID="KOLOBOK-2_AP";Tend="3293";Tstart="2878";shortTE="F";uid="add30ef0-ac05-4537-8ed3-4f353f14e633"
CM034316.1	RepeatMasker	DNA/hAT	26208210	26208371	1082	+	.	ID="HAT-N12_AP";Tend="492";Tstart="331";shortTE="F";uid="55943f74-a4d3-4752-a135-77534226e900"
CM034316.1	RepeatMasker	DNA	36026722	36026995	1401	+	.	ID="ttaa18b_ap";Tend="550";Tstart="313";shortTE="F";uid="ca9d938f-5e2a-4bc0-8765-37665d616082"
CM034316.1	RepeatMasker	DNA	54479531	54479840	796	+	.	ID="TTAA2D_AP";Tend="414";Tstart="97";shortTE="F";uid="56066e5b-6d80-4080-8c40-a338c6998fb4"
CM034316.1	RepeatMasker	DNA	5862039	5863110	2048	+	.	ID="RND-6_FAMILY-11260";Tend="5606";Tstart="4468";shortTE="F";uid="a7678d18-df1c-4161-9e2c-31c7a420ebc6"
CM034316.1	RepeatMasker	Unknown	24352360	24353545	1388	+	.	ID="RND-6_FAMILY-3382";Tend="1749";Tstart="632";shortTE="F";uid="26c368e6-d97b-42a6-8f03-b3d288dfcf45"
CM034316.1	RepeatMasker	DNA	23617014	23617411	1981	+	.	ID="TTAA3B_AP";Tend="436";Tstart="18";shortTE="F";uid="e107d013-6f02-4d35-81f4-304f962361bc"
CM034316.1	RepeatMasker	RC/Helitron	115854334	115854475	413	+	.	ID="RND-6_FAMILY-3153";Tend="1186";Tstart="1047";shortTE="F";uid="9bcc0ceb-a495-41cd-b1ab-5d1f830aac23"
CM034316.1	RepeatMasker	DNA/hAT-hAT19	32704673	32705544	5838	+	.	ID="RND-6_FAMILY-8033";Tend="2642";Tstart="1780";shortTE="F";uid="5ae77a07-2f38-47fd-9261-1e74f5038666"
CM034316.1	RepeatMasker	DNA/hAT-hAT19	95841249	95841350	753	+	.	ID="RND-5_FAMILY-6552";Tend="1232";Tstart="1134";shortTE="F";uid="069f5d23-265b-4e1e-b6c0-a27423be5c6e"
CM034316.1	RepeatMasker	LTR/Gypsy	8795995	8798953	21797	+	.	ID="RND-1_FAMILY-365";Tend="8304";Tstart="5363";shortTE="F";uid="82bad7cb-7b01-4f28-9564-f48452df4c45"
CM034316.1	RepeatMasker	Retroposon?	16956021	16956162	531	+	.	ID="RND-6_FAMILY-622";Tend="597";Tstart="447";shortTE="F";uid="b196762a-1f71-4d83-82fc-720bcb80af13"
CM034316.1	RepeatMasker	DNA/Maverick	88100648	88110656	78698	+	.	ID="rnd-6_family-2477";Tend="8042";Tstart="1";shortTE="F";uid="623943a8-af4a-4331-894f-b2441032b24c"
CM034316.1	RepeatMasker	Retroposon?	127114484	127114819	612	+	.	ID="RND-6_FAMILY-6702";Tend="1467";Tstart="87";shortTE="F";uid="86e52509-037d-4ec9-bc51-c00fad4e57cf"
CM034316.1	RepeatMasker	DNA/hAT-hAT19	39223229	39223506	2008	+	.	ID="DNA8-82_AP";Tend="749";Tstart="460";shortTE="F";uid="a4c140ce-12ba-47b1-a968-5d15685decbf"
CM034316.1	RepeatMasker	DNA/hAT-hAT19	18441309	18442204	5654	+	.	ID="DNA8-49_AP";Tend="864";Tstart="1";shortTE="F";uid="f9776a36-1c39-49ca-9f7a-6f545fc9ed2c"
CM034316.1	RepeatMasker	DNA/hAT-Tip100	31272966	31273146	1407	+	.	ID="RND-1_FAMILY-230";Tend="1618";Tstart="1446";shortTE="F";uid="9c9b9e41-c8ec-4a55-a784-519e9becb9c1"
CM034316.1	RepeatMasker	DNA/hAT-Tip100	10505884	10506536	2811	+	.	ID="RND-6_FAMILY-24765";Tend="2679";Tstart="2026";shortTE="F";uid="bfb77501-8888-4842-ac24-c9c2a4c8afab"
CM034316.1	RepeatMasker	Unknown	14640782	14641510	4734	+	.	ID="RND-1_FAMILY-66";Tend="1674";Tstart="955";shortTE="F";uid="ab54500e-922b-495d-8d8a-cdf13d0265c8"
CM034316.1	RepeatMasker	Unknown	156626721	156672430	26114	+	.	ID="RND-2_FAMILY-169";Tend="4704";Tstart="1";shortTE="F";uid="7601144b-8496-43eb-bac4-32ab88365d38"
CM034316.1	RepeatMasker	DNA/Maverick	143459194	143460626	7412	+	.	ID="RND-5_FAMILY-1674";TEgroup="ctg_1%7CRND-5_FAMILY-1674%7C1";Tend="10363";Tstart="8539";shortTE="F";uid="7684f705-91b2-4170-a436-ffc201955b82"
CM034316.1	RepeatMasker	Unknown	93241897	93245154	6311	+	.	ID="RND-6_FAMILY-4980";TEgroup="ctg_1%7CRND-6_FAMILY-4980%7C6";Tend="2761";Tstart="11";shortTE="F";uid="dfe554bb-7291-4579-94b4-3eeb3b4ec0c5"
CM034316.1	RepeatMasker	DNA/Ginger-1	108330766	108331153	582	+	.	ID="RND-5_FAMILY-6062";Tend="2113";Tstart="1803";shortTE="F";uid="291b5a1b-4573-44a0-b693-7167f6d7ff5b"
CM034316.1	RepeatMasker	DNA/hAT	32930308	32931870	7671	+	.	ID="rnd-6_family-5670";Tend="2003";Tstart="656";shortTE="F";uid="11cf9e91-182f-4e22-9570-979d389aa4c6"
CM034316.1	RepeatMasker	DNA/Ginger-1	30301000	30301262	10885	+	.	ID="rnd-6_family-269";Tend="2552";Tstart="841";shortTE="F";uid="88418bce-d85a-4903-a855-a8dae85d8f05"
CM034316.1	RepeatMasker	DNA/TcMar-m44?	123754331	123754484	511	+	.	ID="RND-6_FAMILY-10880";Tend="2207";Tstart="2044";shortTE="F";uid="5386bdb1-98d8-49f5-bc9d-328a9ac0ce0b"
CM034316.1	RepeatMasker	DNA/hAT	32829598	32829755	901	+	.	ID="RND-6_FAMILY-4996";Tend="1283";Tstart="1126";shortTE="F";uid="053ca9be-64b7-46aa-bbb6-aa368e7585ec"
CM034316.1	RepeatMasker	DNA/Kolobok-E	19781069	19781580	2503	+	.	ID="RND-1_FAMILY-238";Tend="3034";Tstart="2476";shortTE="F";uid="670c23e0-4909-48ad-b54d-80f3062cf070"
CM034316.1	RepeatMasker	DNA/MULE-MuDR	23174201	23174403	585	+	.	ID="RND-6_FAMILY-15731";Tend="1164";Tstart="973";shortTE="F";uid="d2004617-bf7f-40a5-b46b-d6815e1c821f"
CM034316.1	RepeatMasker	Unknown	60513645	60513828	505	+	.	ID="RND-6_FAMILY-14051";Tend="1572";Tstart="1387";shortTE="F";uid="b84674ec-c5f7-4f7e-a99a-3ce26ad48cac"
CM034316.1	RepeatMasker	Retroposon?	138211728	138212713	820	+	.	ID="RND-6_FAMILY-6769";Tend="4248";Tstart="3335";shortTE="F";uid="2e732bdc-c680-4a29-9f28-1d18eb514bbb"
CM034316.1	RepeatMasker	DNA/Ginger-1	99057018	99057383	2300	+	.	ID="RND-6_FAMILY-1577";Tend="1417";Tstart="1068";shortTE="F";uid="7e24e4a5-6e6b-48fd-838a-d4246e7557f0"
CM034316.1	RepeatMasker	RC/Helitron	42770360	42770662	1763	+	.	ID="RND-1_FAMILY-182";Tend="1845";Tstart="1545";shortTE="F";uid="ed222545-d782-4d9a-89fc-bf3e76ef8d6a"
CM034316.1	RepeatMasker	Retroposon?	83363230	83363479	555	+	.	ID="RND-6_FAMILY-6702";Tend="1463";Tstart="1215";shortTE="F";uid="c6b4f0f8-f36f-4f57-9bc8-d6ea38a6a20f"
CM034316.1	RepeatMasker	DNA/TcMar-Pogo	62909770	62909889	784	+	.	ID="RND-6_FAMILY-9234";Tend="755";Tstart="636";shortTE="F";uid="132def6c-473b-4761-99fb-12d767aee4e0"
CM034316.1	RepeatMasker	Retroposon?	16813564	16814020	3312	+	.	ID="RND-6_FAMILY-10695";Tend="2101";Tstart="1634";shortTE="F";uid="421fa6e2-8782-425b-992e-55fccfa07fda"
CM034316.1	RepeatMasker	LTR/Pao	144032494	144032613	443	+	.	ID="BEL-9_DEL-I";Tend="3350";Tstart="3232";shortTE="F";uid="94e67ec1-e28f-4668-8223-8b76eccb78f8"
CM034316.1	RepeatMasker	DNA/Ginger-1	39212983	39213476	2974	+	.	ID="RND-6_FAMILY-1577";Tend="1398";Tstart="906";shortTE="F";uid="2d4eb3af-4e34-49f0-b98c-1349014a11a2"
CM034316.1	RepeatMasker	DNA/PiggyBac	100097532	100098047	501	+	.	ID="PIGGYBAC-21_LMI";Tend="2278";Tstart="1706";shortTE="F";uid="a88dc5c7-b2f7-4c49-b1e5-2be985645bfb"
CM034316.1	RepeatMasker	Unknown	28658692	28659196	619	+	.	ID="RND-5_FAMILY-1723";TEgroup="ctg_1%7CRND-5_FAMILY-1723%7C6";Tend="1767";Tstart="1041";shortTE="F";uid="c55c05ad-2955-45bd-ab67-a08b7b2264c9"
CM034316.1	RepeatMasker	DNA/hAT-hAT19	125210650	125210836	479	+	.	ID="RND-6_FAMILY-5560";Tend="1214";Tstart="1038";shortTE="F";uid="6a298447-fef5-4e6c-8c94-7dbf7bc0caeb"
CM034316.1	RepeatMasker	Unknown	115604606	115604768	685	+	.	ID="RND-1_FAMILY-178";Tend="1161";Tstart="989";shortTE="F";uid="65606952-f9f4-4e17-a4dd-3aaf8f2b6d07"
CM034316.1	RepeatMasker	Unknown	72266118	72266297	527	+	.	ID="RND-1_FAMILY-178";Tend="1142";Tstart="945";shortTE="F";uid="05466f6f-eb9b-48d5-9185-6f182e028672"
CM034316.1	RepeatMasker	DNA/Kolobok-E	70470626	70470808	414	+	.	ID="RND-1_FAMILY-378";Tend="1428";Tstart="1237";shortTE="F";uid="6fb1a72c-6c85-4b98-a8b4-bf148df76a45"
CM034316.1	RepeatMasker	Unknown	79882622	79882765	562	+	.	ID="RND-5_FAMILY-1544";Tend="1909";Tstart="1762";shortTE="F";uid="2807fc05-74ac-4e25-a332-5b2df580308c"
CM034316.1	RepeatMasker	DNA	38513120	38513262	407	+	.	ID="RND-6_FAMILY-9867";Tend="706";Tstart="578";shortTE="F";uid="938912a6-7b3b-4618-96ef-27d5010ec779"
CM034316.1	RepeatMasker	DNA	98270526	98270774	1156	+	.	ID="RND-6_FAMILY-23559";Tend="1929";Tstart="1725";shortTE="F";uid="fc8c0ecd-6722-467d-bdc7-cc491f55cc3c"
CM034316.1	RepeatMasker	Unknown	14926086	14926382	1575	+	.	ID="RND-1_FAMILY-455";Tend="2060";Tstart="1542";shortTE="F";uid="3464d9ce-8748-4bbf-8ad8-c1f645792643"
CM034316.1	RepeatMasker	DNA/Ginger-1	45392036	45392167	768	+	.	ID="rnd-6_family-9565";Tend="578";Tstart="464";shortTE="F";uid="2f8211db-859d-4baa-bc70-3d382efd3274"
CM034316.1	RepeatMasker	DNA/Ginger-1	59456481	59456616	681	+	.	ID="RND-6_FAMILY-3774";Tend="2243";Tstart="2106";shortTE="F";uid="0da3f08f-7bb8-484b-b1b4-f31823dc7e6e"
CM034316.1	RepeatMasker	DNA/Ginger-1	106869525	106870096	478	+	.	ID="RND-6_FAMILY-9942";Tend="1532";Tstart="946";shortTE="F";uid="f10cb640-d2a7-4668-83dd-ebb23aa6b2a6"
CM034316.1	RepeatMasker	DNA/hAT-Tip100	63220086	63220881	2732	+	.	ID="RND-6_FAMILY-15664";Tend="1324";Tstart="575";shortTE="F";uid="5a2a80bb-29bd-4f6d-b1f9-b7125573927f"
CM034316.1	RepeatMasker	Unknown	21219922	21220152	1331	+	.	ID="RND-1_FAMILY-216";Tend="1096";Tstart="866";shortTE="F";uid="9691b6bf-012b-4508-94ed-33452aa47731"
CM034316.1	RepeatMasker	DNA/Kolobok-E	83018260	83018561	1473	+	.	ID="RND-5_FAMILY-776";Tend="3256";Tstart="2956";shortTE="F";uid="88df980f-b8e2-4236-b9f3-141db5f7b0c3"
CM034316.1	RepeatMasker	DNA/MULE-MuDR	69431353	69431879	2436	+	.	ID="MUDR7X_AP";TEgroup="ctg_1%7CMUDR7X_AP%7C2";Tend="2285";Tstart="1";shortTE="F";uid="cbe7a94e-b70c-4956-84fe-84eb94504753"
CM034316.1	RepeatMasker	DNA	84833253	84833763	2983	+	.	ID="DNA8-31_AP";Tend="594";Tstart="1";shortTE="F";uid="7e00b023-998d-4a65-b89a-dafc0ab5788e"
CM034316.1	RepeatMasker	DNA/hAT-Tip100	81924307	81924458	436	+	.	ID="RND-6_FAMILY-2822";Tend="1696";Tstart="1561";shortTE="F";uid="fa1c850e-a6f8-4a02-818d-eff34230ca2d"
CM034316.1	RepeatMasker	Unknown	3683364	3683640	1400	+	.	ID="RND-1_FAMILY-115";TEgroup="ctg_1%7CRND-1_FAMILY-115%7C2";Tend="1234";Tstart="991";shortTE="F";uid="eb9ea1e4-6ffb-445e-91dc-6dee0af67932"
CM034316.1	RepeatMasker	Retroposon?	123318354	123318574	807	+	.	ID="RND-6_FAMILY-13511";Tend="1132";Tstart="880";shortTE="F";uid="5c8a21be-81b6-406d-a4b9-77f3d8268c59"
CM034316.1	RepeatMasker	DNA/hAT-Charlie	140126714	140128795	2941	+	.	ID="hat-1_dan";Tend="2970";Tstart="164";shortTE="F";uid="24242f85-2c5d-41a5-a687-b0df2aff7acf"
CM034316.1	RepeatMasker	DNA	27090632	27090789	710	+	.	ID="RND-5_FAMILY-463";Tend="1067";Tstart="887";shortTE="F";uid="cf2680b9-e5ed-4dd3-907e-575e9d7cc487"
CM034316.1	RepeatMasker	DNA	137244214	137244744	412	+	.	ID="RND-6_FAMILY-19071";Tend="2255";Tstart="1761";shortTE="F";uid="4f81c4b2-ac8d-4e99-bd2f-2e1d393983af"
CM034316.1	RepeatMasker	DNA/Kolobok-T2	105183728	105184022	1738	+	.	ID="RND-5_FAMILY-3197";Tend="1255";Tstart="933";shortTE="F";uid="6ac7ce5e-9d07-4d45-9ad9-8fdc52aaf595"
CM034316.1	RepeatMasker	Retroposon?	1828110	1828368	1908	+	.	ID="RND-6_FAMILY-11288";Tend="1528";Tstart="1270";shortTE="F";uid="37baedb9-f303-4200-80c0-c10721f3bdf6"
CM034316.1	RepeatMasker	DNA	16447480	16447658	543	+	.	ID="DNA4-1_AP";Tend="823";Tstart="643";shortTE="F";uid="6efa2e92-bb84-4a66-847e-6071c281458f"
CM034316.1	RepeatMasker	DNA/hAT-hATm	123434193	123434309	679	+	.	ID="RND-6_FAMILY-18223";Tend="2625";Tstart="2518";shortTE="F";uid="0975d69a-ff76-4fcd-baca-3a78f9c74217"
CM034316.1	RepeatMasker	LINE/L2	36805344	36806383	6048	+	.	ID="RND-6_FAMILY-31205";Tend="1026";Tstart="156";shortTE="F";uid="04737fc7-7589-4a16-aba7-0ec5536c1080"
CM034316.1	RepeatMasker	DNA	146034986	146035233	1880	+	.	ID="RND-6_FAMILY-13685";Tend="1535";Tstart="1282";shortTE="F";uid="b130c645-6399-4e85-8346-3213fa6dfd3e"
CM034316.1	RepeatMasker	LINE/R1	130597286	130599137	12080	+	.	ID="RND-6_FAMILY-24563";Tend="7360";Tstart="5564";shortTE="F";uid="56fc8889-ee00-49b4-ad9c-0a330804dbbb"
CM034316.1	RepeatMasker	DNA/MULE-NOF	29189336	29189609	544	+	.	ID="RND-5_FAMILY-969";Tend="271";Tstart="1";shortTE="F";uid="a0796f6a-dd9c-449e-a1ce-8872371128dc"
CM034316.1	RepeatMasker	DNA/Kolobok-E	109614228	109614382	440	+	.	ID="RND-5_FAMILY-930";Tend="895";Tstart="744";shortTE="F";uid="ad396c83-b4ba-4c57-b7b8-0f57d2d49e78"
CM034316.1	RepeatMasker	DNA/Kolobok-E	32617427	32618320	1348	+	.	ID="rnd-6_family-25148";Tend="1599";Tstart="816";shortTE="F";uid="9fa0283c-1bdc-41b5-8741-c0db6e68f1b1"
CM034316.1	RepeatMasker	DNA	105018453	105018673	886	+	.	ID="RND-6_FAMILY-2677";Tend="1137";Tstart="914";shortTE="F";uid="b43d8886-da7b-4c67-b577-36cfb89be9cd"
CM034316.1	RepeatMasker	LTR/Gypsy	9766235	9766515	1984	+	.	ID="RND-6_FAMILY-1005";Tend="2242";Tstart="1971";shortTE="F";uid="5c4eecb8-f5a4-44e9-85d9-5dc11bb55b48"
CM034316.1	RepeatMasker	DNA/hAT-hAT19	134641285	134641669	2176	+	.	ID="rnd-5_family-6552";Tend="1137";Tstart="823";shortTE="F";uid="b631ff41-5415-4f46-ac19-bbeb7e98fd30"
CM034316.1	RepeatMasker	DNA/Ginger-1	107115190	107116114	4040	+	.	ID="RND-6_FAMILY-58578";Tend="1203";Tstart="223";shortTE="F";uid="9aa865ff-d01c-4895-8230-a2234d5f1727"
CM034316.1	RepeatMasker	DNA	40489578	40489798	1381	+	.	ID="ttaa13b_ap";Tend="376";Tstart="153";shortTE="F";uid="706b1792-dcbe-43d1-9aa5-ef296de7d3a2"
CM034316.1	RepeatMasker	LTR/Gypsy	138565441	138566104	703	+	.	ID="RND-1_FAMILY-237";Tend="4190";Tstart="3594";shortTE="F";uid="749f8ee7-a3b1-421d-a26b-6b891633c5fd"
CM034316.1	RepeatMasker	LTR/Gypsy	37371216	37371649	2270	+	.	ID="RND-1_FAMILY-361";Tend="977";Tstart="536";shortTE="F";uid="7f86588e-bdbd-4a77-b758-363b40075a29"
CM034316.1	RepeatMasker	Unknown	25145851	25146063	726	+	.	ID="RND-6_FAMILY-8713";Tend="1142";Tstart="925";shortTE="F";uid="dbbe724b-57fc-48cc-a3b3-2d569faae195"
CM034316.1	RepeatMasker	DNA	89047297	89047629	826	+	.	ID="TTAA4B_AP";Tend="428";Tstart="83";shortTE="F";uid="ef2cab7d-2235-4d9c-ad89-899ad07b6748"
CM034316.1	RepeatMasker	Retroposon?	22490555	22490733	1321	+	.	ID="RND-6_FAMILY-10695";Tend="1471";Tstart="1293";shortTE="F";uid="f2ef649e-aae5-4b8a-94ad-9682cacde9da"
CM034316.1	RepeatMasker	LTR/Gypsy	129344418	129344558	1050	+	.	ID="RND-1_FAMILY-138";Tend="1969";Tstart="1829";shortTE="F";uid="e91df2f9-bc35-4dc0-995b-c7bd3fdab66e"
CM034316.1	RepeatMasker	Retroposon?	65990122	65990259	573	+	.	ID="RND-6_FAMILY-15339";Tend="828";Tstart="686";shortTE="F";uid="487c4015-a85e-4093-8439-80a2c0c95f26"
CM034316.1	RepeatMasker	DNA/Maverick	15122976	15132694	79420	+	.	ID="RND-1_FAMILY-425";Tend="9624";Tstart="174";shortTE="F";uid="e0a93c0e-b085-4639-8857-84b53615311f"
CM034316.1	RepeatMasker	DNA/hAT	18727267	18727838	4458	+	.	ID="RND-1_FAMILY-45";Tend="1428";Tstart="861";shortTE="F";uid="3622d94b-6b24-4304-94a0-f09764bd40e3"
CM034316.1	RepeatMasker	Unknown	24232783	24233052	1829	+	.	ID="RND-1_FAMILY-163";Tend="1228";Tstart="975";shortTE="F";uid="ece35059-7289-493c-8a16-b79fade66687"
CM034316.1	RepeatMasker	Unknown	92119626	92119796	717	+	.	ID="RND-5_FAMILY-5484";Tend="1129";Tstart="959";shortTE="F";uid="a59d99b9-8b52-454f-a78c-33b3973d7ee6"
CM034316.1	RepeatMasker	DNA/Kolobok-E	48060992	48061107	681	+	.	ID="RND-6_FAMILY-21211";Tend="1278";Tstart="1157";shortTE="F";uid="eaaa9391-126b-42cf-8b8a-28c3f21ff37c"
CM034316.1	RepeatMasker	DNA	32368569	32369171	4035	+	.	ID="TTAA20_AP";Tend="662";Tstart="2";shortTE="F";uid="fc536893-439a-4ba8-b582-e03ebaf410a1"
CM034316.1	RepeatMasker	DNA/hAT-Ac	108616705	108618401	11901	+	.	ID="RND-5_FAMILY-5407";Tend="2082";Tstart="382";shortTE="F";uid="1536c93c-0717-48c1-a108-06abe07f5127"
CM034316.1	RepeatMasker	Unknown	143934963	143935227	826	+	.	ID="RND-1_FAMILY-28";Tend="3758";Tstart="3518";shortTE="F";uid="e92e9ae8-5f1a-4a9e-84ba-0460c0ec5be1"
CM034316.1	RepeatMasker	LTR/Gypsy	138930925	138937158	50483	+	.	ID="RND-6_FAMILY-2237";Tend="6322";Tstart="92";shortTE="F";uid="2cf07ac9-64ec-46f4-804e-1a2c71ffb022"
CM034316.1	RepeatMasker	DNA/Kolobok-E	122862378	122863280	6425	+	.	ID="RND-6_FAMILY-1722";Tend="2562";Tstart="1645";shortTE="F";uid="a1291a55-6e5f-4497-bbe5-5170cfa4be7d"
CM034316.1	RepeatMasker	DNA/Kolobok-E	48135365	48136243	4440	+	.	ID="RND-6_FAMILY-675";Tend="1704";Tstart="849";shortTE="F";uid="0b267130-ca30-4f42-9bdf-779e1f01fb39"
CM034316.1	RepeatMasker	DNA	5196656	5196953	1895	+	.	ID="DNA8-30_AP";Tend="620";Tstart="303";shortTE="F";uid="1f15a6d1-5762-4f9c-afcc-1ec53b5ef7c6"
CM034316.1	RepeatMasker	DNA	69978554	69978804	450	+	.	ID="TTAA2C_AP";Tend="245";Tstart="1";shortTE="F";uid="463421eb-0a8c-4e5f-8705-0973c3c83d87"
CM034316.1	RepeatMasker	DNA/MULE-MuDR	124762375	124762550	402	+	.	ID="RND-4_FAMILY-1317";Tend="1994";Tstart="1805";shortTE="F";uid="3898aa0b-f884-4d66-aad1-767c3bfa64ea"
CM034316.1	RepeatMasker	DNA/hAT-Tip100	12868541	12870516	14871	+	.	ID="RND-1_FAMILY-341";Tend="4043";Tstart="1992";shortTE="F";uid="675715ce-1e10-4020-a3ab-58fdfae96ab8"
CM034316.1	RepeatMasker	Unknown	28796561	28797042	475	+	.	ID="RND-5_FAMILY-1723";TEgroup="ctg_1%7CRND-5_FAMILY-1723%7C9";Tend="1767";Tstart="1060";shortTE="T";uid="77180475-dd97-457b-914c-c311b5a305eb"
CM034316.1	RepeatMasker	Unknown	18482719	18484372	3256	+	.	ID="RND-6_FAMILY-13844";Tend="3097";Tstart="1405";shortTE="F";uid="a1c7456a-3ce7-4369-bfa0-7ae6676f9813"
CM034316.1	RepeatMasker	DNA/Ginger-1	22395635	22397231	12790	+	.	ID="RND-6_FAMILY-7084";TEgroup="ctg_1%7CRND-6_FAMILY-7084%7C2";Tend="1483";Tstart="1";shortTE="F";uid="45e41d3a-e49a-428f-997f-38d9f0682fba"
CM034316.1	RepeatMasker	Retroposon?	82153298	82153847	3343	+	.	ID="RND-6_FAMILY-10695";Tend="2102";Tstart="1539";shortTE="F";uid="b96f111e-4ef0-41d5-8ef1-f18985c0c7b1"
CM034316.1	RepeatMasker	DNA	35781945	35782340	871	+	.	ID="RND-6_FAMILY-3085";Tend="3938";Tstart="3545";shortTE="F";uid="c97de7d6-bc91-449f-ab53-9df725d8aba9"
CM034316.1	RepeatMasker	Unknown	131726660	131726825	1353	+	.	ID="RND-1_FAMILY-193";Tend="1106";Tstart="941";shortTE="F";uid="7d3b8779-a65c-4dcd-9c2f-7f128ecdb4fc"
CM034316.1	RepeatMasker	DNA/Maverick	96973939	96974178	1846	+	.	ID="RND-6_FAMILY-1729";Tend="7726";Tstart="7497";shortTE="F";uid="340875b1-9f55-400b-844a-02b0ec1fdf6c"
CM034316.1	RepeatMasker	LINE/CR1	35330108	35330412	1482	+	.	ID="RND-6_FAMILY-15119";Tend="1153";Tstart="854";shortTE="F";uid="7329eebf-9da1-438b-8b10-f2ef8f0cf48b"
CM034316.1	RepeatMasker	DNA/Ginger-1	18418703	18418881	470	+	.	ID="rnd-6_family-58578";TEgroup="ctg_1%7Crnd-6_family-58578%7C1";Tend="1584";Tstart="1443";shortTE="T";uid="9d790af7-4516-4895-8950-f717c85a1d5b"
CM034316.1	RepeatMasker	Unknown	151101471	151123051	49940	+	.	ID="RND-6_FAMILY-23509";Tend="6883";Tstart="1";shortTE="F";uid="30110bd1-b946-4efe-a786-e2776d21c62b"
CM034316.1	RepeatMasker	DNA	65866278	65866466	1440	+	.	ID="DNA8-22_AP";Tend="213";Tstart="10";shortTE="F";uid="58589d3f-f510-4bd1-a724-3902bc0eead7"
CM034316.1	RepeatMasker	LINE/CR1	120809439	120810859	4012	+	.	ID="RND-6_FAMILY-1395";Tend="2790";Tstart="1391";shortTE="F";uid="8ed189c0-6cbc-4cca-8efa-538f0ea7adb7"
CM034316.1	RepeatMasker	DNA/hAT-Tip100	129880506	129880829	562	+	.	ID="RND-5_FAMILY-5755";Tend="1663";Tstart="1267";shortTE="F";uid="22c1d0d4-dd45-45f9-b6cf-a1e47d858873"
CM034316.1	RepeatMasker	Unknown	31834439	31837936	28668	+	.	ID="RND-5_FAMILY-1245";Tend="5364";Tstart="1874";shortTE="F";uid="a6258cd1-6c1d-40b2-9aaf-87d2143b04bc"
CM034316.1	RepeatMasker	LINE/CR1	130307573	130307960	1163	+	.	ID="RND-5_FAMILY-557";Tend="284";Tstart="2";shortTE="F";uid="6ca56a73-9aed-4120-8136-9659d0427261"
CM034316.1	RepeatMasker	DNA	58334428	58334661	587	+	.	ID="ttaac_ap";Tend="263";Tstart="13";shortTE="F";uid="e0d3d69e-a38c-4328-8a2c-e8a0ff0a7f1f"
CM034316.1	RepeatMasker	DNA/TcMar-m44	11333869	11342000	71919	+	.	ID="RND-1_FAMILY-116";Tend="8134";Tstart="1";shortTE="F";uid="69ed63a9-2bb2-4951-a92f-c5b11baadc7f"
CM034316.1	RepeatMasker	DNA/Ginger-1	38272197	38273289	8268	+	.	ID="RND-6_FAMILY-439";Tend="2244";Tstart="1145";shortTE="F";uid="ac540299-14a1-4b01-84f9-086ec73797eb"
CM034316.1	RepeatMasker	DNA/hAT-Charlie	46827067	46827226	702	+	.	ID="RND-6_FAMILY-1463";Tend="1134";Tstart="973";shortTE="F";uid="ef0bf755-6b2b-4763-9dfa-eba0f72b6ffa"
CM034316.1	RepeatMasker	DNA/Kolobok-E	113565747	113566204	2011	+	.	ID="KOLOBOKE-2_AP";Tend="453";Tstart="1";shortTE="F";uid="03dc8d01-4098-48ca-80db-eec1d854200a"
CM034316.1	RepeatMasker	DNA/Ginger-1	34778565	34779592	5784	+	.	ID="RND-5_FAMILY-4248";Tend="2333";Tstart="1371";shortTE="F";uid="2b6be8bc-4d8c-4f4b-9185-548f9f869b38"
CM034316.1	RepeatMasker	DNA/Ginger-1	114235803	114235918	404	+	.	ID="RND-6_FAMILY-9942";Tend="1327";Tstart="1216";shortTE="F";uid="eab430cd-c5dd-4406-9868-7f78c34ebf13"
CM034316.1	RepeatMasker	DNA/hAT-hAT19	130135801	130136092	457	+	.	ID="RND-6_FAMILY-12053";Tend="1941";Tstart="1647";shortTE="F";uid="662d96ef-63e6-49c9-a0f4-372ef4e9cb78"
CM034316.1	RepeatMasker	DNA/hAT-Tip100	16205996	16208586	7433	+	.	ID="RND-1_FAMILY-230";Tend="2476";Tstart="1";shortTE="F";uid="678e0275-d58a-42ab-a1a8-7c5874b8ab1c"
CM034316.1	RepeatMasker	RC/Helitron	20743167	20743919	4168	+	.	ID="RND-1_FAMILY-329";Tend="1844";Tstart="1052";shortTE="F";uid="fb3289cc-5a79-4cfd-80bb-9575668f3d0b"
CM034316.1	RepeatMasker	DNA/Ginger-1	25942668	25943265	4471	+	.	ID="RND-6_FAMILY-3774";Tend="1476";Tstart="874";shortTE="F";uid="75eeb49d-ac78-4945-8fd6-d3028fce8d55"
CM034316.1	RepeatMasker	DNA	66720879	66721272	2021	+	.	ID="TTAA5_AP";Tend="442";Tstart="37";shortTE="F";uid="96bd6bf2-7a8d-41c4-90a9-acc5d95537a1"
CM034316.1	RepeatMasker	LTR/Gypsy	30817699	30818163	3628	+	.	ID="RND-6_FAMILY-1730";Tend="1494";Tstart="1030";shortTE="F";uid="dcf01ec0-5e2e-4c80-a481-2bcf61d75477"
CM034316.1	RepeatMasker	DNA/Kolobok-E	55021451	55021642	1112	+	.	ID="RND-6_FAMILY-21211";Tend="1660";Tstart="1466";shortTE="F";uid="268245a7-f02c-4a02-b32e-4bd56cf32a34"
CM034316.1	RepeatMasker	DNA/Kolobok-E	42293839	42293972	873	+	.	ID="RND-6_FAMILY-21211";Tend="1597";Tstart="1464";shortTE="F";uid="0f71bc26-9987-4e95-914c-cfb44333c778"
CM034316.1	RepeatMasker	DNA/hAT?	122740642	122740940	566	+	.	ID="RND-6_FAMILY-7631";Tend="1585";Tstart="1278";shortTE="F";uid="14f61e61-7567-4c14-abbe-984e56f8d22b"
CM034316.1	RepeatMasker	Retroposon?	108521495	108522160	725	+	.	ID="RND-6_FAMILY-10695";Tend="2049";Tstart="1420";shortTE="F";uid="faff8011-c18a-4512-a02d-35307b01e729"
CM034316.1	RepeatMasker	DNA/Sola-1	127499437	127499586	431	+	.	ID="DNA4-4_AP";Tend="146";Tstart="1";shortTE="F";uid="32b8b97c-e94c-4644-ba6f-29f4852604f6"
CM034316.1	RepeatMasker	DNA/hAT-Ac	26295761	26296004	1151	+	.	ID="RND-5_FAMILY-5407";Tend="2053";Tstart="1800";shortTE="F";uid="9a666991-b184-4a67-9277-390bfce787e3"
CM034316.1	RepeatMasker	LINE/CR1	4869485	4870077	633	+	.	ID="RND-6_FAMILY-5505";Tend="2751";Tstart="2131";shortTE="F";uid="1b3b02ac-f94c-4c9f-a240-18fe22ea3edc"
CM034316.1	RepeatMasker	DNA	10516124	10518188	5005	+	.	ID="RND-5_FAMILY-5139";TEgroup="ctg_1%7CRND-5_FAMILY-5139%7C7";Tend="3057";Tstart="306";shortTE="F";uid="844d2591-0acc-4477-b4ad-e1e1065f4f09"
CM034316.1	RepeatMasker	DNA/hAT?	19207171	19207463	801	+	.	ID="RND-6_FAMILY-7631";Tend="992";Tstart="705";shortTE="F";uid="54644810-73c1-4b26-a55e-c7f46e1b770a"
CM034316.1	RepeatMasker	Retroposon?	8339370	8339964	2718	+	.	ID="RND-1_FAMILY-236";Tend="2239";Tstart="1645";shortTE="F";uid="043f83a7-052b-424f-a4fb-3ac79cabdd1e"
CM034316.1	RepeatMasker	LTR/Gypsy	38815315	38818177	23753	+	.	ID="RND-6_FAMILY-2834";Tend="3313";Tstart="494";shortTE="F";uid="e61212d5-d954-4735-8de9-8073ad992633"
CM034316.1	RepeatMasker	DNA/hAT-Tip100	12816085	12816824	4122	+	.	ID="RND-6_FAMILY-5736";Tend="1372";Tstart="735";shortTE="F";uid="622fc643-7010-422e-aebe-20b0dbd91b09"
CM034316.1	RepeatMasker	Unknown	73509963	73510478	1958	+	.	ID="RND-6_FAMILY-3485";Tend="1271";Tstart="696";shortTE="F";uid="fa20816b-c8cf-4bce-884a-4555e3109f23"
CM034316.1	RepeatMasker	LTR/Gypsy	136527695	136528988	3877	+	.	ID="RND-1_FAMILY-512";Tend="1157";Tstart="60";shortTE="F";uid="86b63d9f-c68a-432e-8c34-e2d8740eefe1"
CM034316.1	RepeatMasker	DNA	100624449	100624869	1570	+	.	ID="DNAX-2_AP";Tend="467";Tstart="1";shortTE="F";uid="48007060-1022-4ae8-820e-c75920b12b74"
CM034316.1	RepeatMasker	Unknown	19454659	19455029	2005	+	.	ID="RND-1_FAMILY-247";Tend="1313";Tstart="941";shortTE="F";uid="9ab321a6-9595-47de-9c6e-5daeef63f7c0"
CM034316.1	RepeatMasker	DNA/hAT-Ac	20979528	20979828	1869	+	.	ID="DNA8-93_AP";Tend="438";Tstart="121";shortTE="F";uid="a86b735f-7ca3-4089-a584-58e43b429ebe"
CM034316.1	RepeatMasker	DNA	64964639	64964897	410	+	.	ID="DNA4-3_AP";Tend="637";Tstart="391";shortTE="F";uid="3d100bd2-7610-4032-bb8a-d2ed6360b5c5"
CM034316.1	RepeatMasker	DNA	79982237	79982585	2581	+	.	ID="TTAA14_AP";Tend="506";Tstart="159";shortTE="F";uid="49f21998-4f9f-4c37-be2f-f0aa55a507e7"
CM034316.1	RepeatMasker	Unknown	11986031	11986203	947	+	.	ID="RND-6_FAMILY-6863";Tend="1705";Tstart="1508";shortTE="F";uid="2f815d0b-792d-445c-b523-4cd1e0399329"
CM034316.1	RepeatMasker	Retroposon?	48205574	48205686	847	+	.	ID="RND-6_FAMILY-11938";Tend="1581";Tstart="1006";shortTE="F";uid="cfd7a492-d5cd-4e24-9eb2-28b9564fea8a"
CM034316.1	RepeatMasker	DNA/Maverick	115887185	115887625	4575	+	.	ID="RND-1_FAMILY-425";Tend="609";Tstart="164";shortTE="F";uid="5850bce7-4b77-4888-a0a4-781fb28582d0"
CM034316.1	RepeatMasker	DNA/hAT-hAT19	31357880	31358566	2030	+	.	ID="RND-6_FAMILY-2496";TEgroup="ctg_1%7CRND-6_FAMILY-2496%7C1";Tend="1710";Tstart="956";shortTE="F";uid="999a0fe2-91ec-4968-bf64-c2acf7a910fb"
CM034316.1	RepeatMasker	DNA/Kolobok-E	115635164	115635985	4219	+	.	ID="RND-1_FAMILY-238";Tend="3364";Tstart="2476";shortTE="F";uid="ee929189-6a78-40c2-a452-beabf120ca7f"
CM034316.1	RepeatMasker	DNA/Kolobok-E	37783823	37784100	1660	+	.	ID="RND-5_FAMILY-3451";Tend="2141";Tstart="1864";shortTE="F";uid="52009e67-0b64-463b-a730-f4287d3d13d1"
CM034316.1	RepeatMasker	RC/Helitron	18361736	18361900	666	+	.	ID="RND-1_FAMILY-24";Tend="1722";Tstart="1555";shortTE="F";uid="e8f33773-b010-4453-9480-589f44d6534d"
CM034316.1	RepeatMasker	Retroposon?	100141124	100141225	455	+	.	ID="SINE2-2_AP";Tend="1146";Tstart="1045";shortTE="F";uid="98a59ffc-3199-4388-9e14-fe752c6419a6"
CM034316.1	RepeatMasker	LINE/L2	23473458	23473690	415	+	.	ID="RND-5_FAMILY-97";Tend="3082";Tstart="2846";shortTE="F";uid="2a2604d8-74fd-41f5-9234-881e04a07cc4"
CM034316.1	RepeatMasker	DNA/Ginger-1	5600852	5601559	1218	+	.	ID="RND-6_FAMILY-9942";Tend="1530";Tstart="772";shortTE="F";uid="fdec0752-17aa-4cda-bb4c-c0dcbf2e8632"
CM034316.1	RepeatMasker	DNA/Kolobok-E	81918535	81918851	2169	+	.	ID="RND-5_FAMILY-3259";Tend="702";Tstart="367";shortTE="F";uid="ea7e351f-92bf-42b7-9dd5-1cd95690a754"
CM034316.1	RepeatMasker	RC/Helitron	34064505	34065816	3595	+	.	ID="RND-6_FAMILY-22903";Tend="2150";Tstart="854";shortTE="F";uid="374846a3-e564-4c92-905b-6805bb20dc3e"
CM034316.1	RepeatMasker	DNA/Kolobok-E	123072680	123073214	1566	+	.	ID="RND-6_FAMILY-2683";Tend="1812";Tstart="1296";shortTE="F";uid="99eba9b5-d5b7-459b-9a98-557667fb9f7f"
CM034316.1	RepeatMasker	DNA/Kolobok-T2	25988942	25989216	1644	+	.	ID="RND-1_FAMILY-169";Tend="1355";Tstart="1098";shortTE="F";uid="fa529a4d-4947-4634-8235-3f80714a58c2"
CM034316.1	RepeatMasker	Unknown	85146182	85146451	777	+	.	ID="RND-1_FAMILY-178";Tend="1184";Tstart="906";shortTE="F";uid="8dd2adb1-ebfd-4cf7-bf37-73609211766a"
CM034316.1	RepeatMasker	DNA	69005013	69005537	2895	+	.	ID="DNA8-31_AP";Tend="595";Tstart="1";shortTE="F";uid="f73660ae-344b-4104-8375-66d376ff0775"
CM034316.1	RepeatMasker	LINE/L2	56876431	56876903	755	+	.	ID="RND-6_FAMILY-21392";Tend="1348";Tstart="888";shortTE="F";uid="73a9bd98-235a-4a60-bbdf-5c1ff7a505d9"
CM034316.1	RepeatMasker	Retroposon?	29077831	29078054	782	+	.	ID="SINE2-1_AP";Tend="1401";Tstart="1172";shortTE="F";uid="ed8dce69-8956-4036-b023-262f9abed108"
CM034316.1	RepeatMasker	DNA/Ginger-2	104693097	104693223	407	+	.	ID="RND-6_FAMILY-3703";Tend="2189";Tstart="2062";shortTE="F";uid="e7d63007-a9ce-40dc-8d52-662430dfa764"
CM034316.1	RepeatMasker	DNA	95457221	95457375	695	+	.	ID="RND-6_FAMILY-27";Tend="1167";Tstart="988";shortTE="F";uid="57418f11-de53-43c2-b9a3-1f9fcb81d60e"
CM034316.1	RepeatMasker	LINE/RTE-BovB	21962757	21963025	487	+	.	ID="RND-6_FAMILY-19406";Tend="1586";Tstart="1312";shortTE="F";uid="876b9eab-49c8-407e-8cb1-877ee1869d3d"
CM034316.1	RepeatMasker	Unknown	137217348	137217469	834	+	.	ID="RND-6_FAMILY-58406";Tend="2599";Tstart="2474";shortTE="F";uid="ef37006b-c847-4ed1-8917-33320744969a"
CM034316.1	RepeatMasker	Unknown	83249023	83249156	856	+	.	ID="RND-6_FAMILY-10828";Tend="1312";Tstart="1180";shortTE="F";uid="7b270e5f-5fa9-48f3-a6ac-63b7ac77d8a3"
CM034316.1	RepeatMasker	Retroposon?	12737277	12737832	2682	+	.	ID="RND-6_FAMILY-10695";Tend="1523";Tstart="987";shortTE="F";uid="44d9d113-6547-4d1f-94c7-ae63e716a6a9"
CM034316.1	RepeatMasker	Retroposon?	37151727	37151850	751	+	.	ID="RND-6_FAMILY-10695";Tend="1244";Tstart="1127";shortTE="F";uid="f04a4235-57ee-44a8-9a88-a1771c612fff"
CM034316.1	RepeatMasker	DNA	115745380	115745602	443	+	.	ID="DNA4-3_AP";Tend="508";Tstart="284";shortTE="F";uid="994611c6-bced-472c-b753-6c298dc8f7e6"
CM034316.1	RepeatMasker	Retroposon?	129436716	129439459	10757	+	.	ID="SINE2-1_AP";Tend="3133";Tstart="1";shortTE="F";uid="82dab7ec-302f-41aa-bf7c-77eb17c9a923"
CM034316.1	RepeatMasker	DNA/Kolobok-E	47776539	47777446	6626	+	.	ID="RND-6_FAMILY-6479";Tend="1691";Tstart="782";shortTE="F";uid="63d66e71-a7a7-4dd2-ae93-3083cb49af5f"
CM034316.1	RepeatMasker	LTR/Gypsy	143700623	143701251	612	+	.	ID="RND-1_FAMILY-280";TEgroup="ctg_1%7CRND-1_FAMILY-280%7C3";Tend="2143";Tstart="1765";shortTE="F";uid="818b3015-b5c3-4b92-adf1-30227ce79785"
CM034316.1	RepeatMasker	DNA/Ginger-1	22528625	22528770	1005	+	.	ID="RND-5_FAMILY-6062";Tend="793";Tstart="648";shortTE="F";uid="bd6613a7-cd86-42bc-8d0c-ed34a7bcf194"
CM034316.1	RepeatMasker	LTR/ERV4	90819204	90819966	1106	+	.	ID="RND-4_FAMILY-1225";Tend="960";Tstart="233";shortTE="F";uid="63b76be4-5832-46f5-a2dc-12280d144066"
CM034316.1	RepeatMasker	DNA/hAT-Charlie	32986386	32986517	410	+	.	ID="RND-5_FAMILY-6446";Tend="1015";Tstart="894";shortTE="F";uid="e389df9e-6f9b-4f45-9d1b-57f5143d6af6"
CM034316.1	RepeatMasker	Unknown	137871806	137873180	9819	+	.	ID="RND-1_FAMILY-9";Tend="1867";Tstart="481";shortTE="F";uid="6ba66dbc-85b8-464e-8534-31af51a32402"
CM034316.1	RepeatMasker	DNA	59967629	59967802	820	+	.	ID="RND-6_FAMILY-9876";Tend="832";Tstart="661";shortTE="F";uid="3e828ba1-20e3-4b4a-96ad-ace8b34b7b14"
CM034316.1	RepeatMasker	Retroposon?	118736470	118737048	2521	+	.	ID="RND-6_FAMILY-10695";Tend="2094";Tstart="1502";shortTE="F";uid="4deb06a9-432e-45df-9c65-7589a5a95dea"
CM034316.1	RepeatMasker	DNA/hAT-Ac	131599877	131600432	572	+	.	ID="RND-6_FAMILY-11020";Tend="2330";Tstart="1778";shortTE="F";uid="39dac5f8-a90c-4842-9d40-89cdc9220339"
CM034316.1	RepeatMasker	Unknown	124295724	124296606	3631	+	.	ID="RND-6_FAMILY-367";TEgroup="ctg_1%7CRND-6_FAMILY-367%7C5";Tend="1728";Tstart="923";shortTE="F";uid="16b1b8b6-8fa6-4bbe-a87d-4a389176bcc3"
CM034316.1	RepeatMasker	DNA/hAT-Tip100	73445460	73447537	3206	+	.	ID="RND-6_FAMILY-1266";Tend="3263";Tstart="1193";shortTE="F";uid="471a2a29-d442-4415-9c44-14114e76b210"
CM034316.1	RepeatMasker	DNA/hAT-Tip100	7083152	7083255	409	+	.	ID="RND-5_FAMILY-1538";Tend="1024";Tstart="937";shortTE="F";uid="c6719835-567c-4c63-95ff-6699f9ba55cc"
CM034316.1	RepeatMasker	Unknown	134911744	134912385	3495	+	.	ID="RND-6_FAMILY-8646";Tend="1407";Tstart="799";shortTE="F";uid="be2efa50-fc0f-4ffd-a624-0a61615147c0"
CM034316.1	RepeatMasker	Unknown	21864271	21865242	7363	+	.	ID="RND-1_FAMILY-142";Tend="5660";Tstart="4655";shortTE="F";uid="8ec06b5b-c57d-4d7a-ace8-69350ee3eac5"
CM034316.1	RepeatMasker	DNA/hAT-Blackjack	121669016	121669587	4169	+	.	ID="RND-6_FAMILY-1126";Tend="2862";Tstart="2292";shortTE="F";uid="d408cc5f-f6d0-4d0c-b6cb-12e345130850"
CM034316.1	RepeatMasker	Unknown	37292106	37292414	2220	+	.	ID="RND-6_FAMILY-2231";Tend="1794";Tstart="1485";shortTE="F";uid="4116ae28-ed18-45ed-a384-4ceb903db897"
CM034316.1	RepeatMasker	DNA	111938282	111938391	523	+	.	ID="RND-6_FAMILY-48655";Tend="1231";Tstart="1125";shortTE="F";uid="51caa780-654c-4bfb-b61e-1d4dbf858d3c"
CM034316.1	RepeatMasker	DNA/hAT-Tip100	132584646	132584977	987	+	.	ID="RND-6_FAMILY-1406";Tend="1298";Tstart="947";shortTE="F";uid="96dc6d5a-3457-4b61-9df7-8cdf86c96cc2"
CM034316.1	RepeatMasker	DNA/PIF-Harbinger	96416966	96417487	537	+	.	ID="harbinger-1_dw";Tend="2276";Tstart="2027";shortTE="F";uid="c717caba-0f74-498c-9f23-d9945b3aa904"
CM034316.1	RepeatMasker	LTR/Gypsy	142532693	142534634	17305	+	.	ID="RND-1_FAMILY-337";Tend="3670";Tstart="616";shortTE="F";uid="e98a1ed2-15de-4c5a-9e3c-2a76f5dc1833"
CM034316.1	RepeatMasker	DNA	27919348	27919738	1924	+	.	ID="ttaa3b_ap";Tend="363";Tstart="1";shortTE="F";uid="0fb7da5d-d4ca-4092-8ad2-b866273aa724"
CM034316.1	RepeatMasker	DNA/Ginger-1	37458222	37458453	780	+	.	ID="rnd-6_family-9565";Tend="645";Tstart="462";shortTE="F";uid="4022f61e-96a6-49a4-80ac-cbe57d9d8fe4"
CM034316.1	RepeatMasker	DNA/hAT-Charlie	42015864	42016134	1461	+	.	ID="DNA8-72_AP";Tend="404";Tstart="137";shortTE="F";uid="413f0eff-8f04-42f6-81dc-d8dd6fd6da00"
CM034316.1	RepeatMasker	Retroposon?	50462792	50463215	1913	+	.	ID="RND-6_FAMILY-27257";Tend="2115";Tstart="1678";shortTE="F";uid="48b1ee19-655e-4f98-a253-65c34e73240a"
CM034316.1	RepeatMasker	Unknown	105278148	105279001	4098	+	.	ID="RND-6_FAMILY-2264";Tend="2220";Tstart="1364";shortTE="F";uid="6b902018-181b-41f1-8660-641c04e6214c"
CM034316.1	RepeatMasker	Retroposon?	117910209	117910914	3638	+	.	ID="RND-5_FAMILY-6649";Tend="2193";Tstart="1491";shortTE="F";uid="9854be5b-e38e-49d2-8257-fdaaed1792aa"
CM034316.1	RepeatMasker	DNA/hAT-Tip100	15277868	15278205	1085	+	.	ID="DNA8-28_AP";TEgroup="ctg_1%7CDNA8-28_AP%7C4";Tend="949";Tstart="1";shortTE="F";uid="e31288b0-0973-4e90-bcfc-e7d5b661f717"
CM034316.1	RepeatMasker	DNA/hAT-Tip100	9946716	9948025	8597	+	.	ID="rnd-6_family-5736";Tend="3391";Tstart="599";shortTE="F";uid="b001c04a-ed36-44f1-8d65-8f9c4c370728"
CM034316.1	RepeatMasker	DNA/hAT-Tip100	106354120	106355267	6920	+	.	ID="RND-5_FAMILY-2275";Tend="1850";Tstart="628";shortTE="F";uid="f62f5fe0-827f-4488-a829-6abc68bd3637"
CM034316.1	RepeatMasker	DNA/Kolobok-E	108839282	108839542	583	+	.	ID="KOLOBOKE-3_AP";Tend="4692";Tstart="4431";shortTE="F";uid="480f630e-3e91-49a0-9e81-a9c29cc2bba9"
CM034316.1	RepeatMasker	RC/Helitron	46199385	46199486	506	+	.	ID="RND-1_FAMILY-73";Tend="2102";Tstart="1819";shortTE="F";uid="dd3ae3f1-c84b-44c3-a929-a4092bfd6030"
CM034316.1	RepeatMasker	Retroposon?	125198647	125198958	887	+	.	ID="RND-6_FAMILY-1018";Tend="742";Tstart="433";shortTE="F";uid="a88de32c-1645-46b5-85f7-ba6a2e1f6499"
CM034316.1	RepeatMasker	DNA/Kolobok-E	88768694	88768827	640	+	.	ID="RND-6_FAMILY-19774";Tend="739";Tstart="394";shortTE="F";uid="c2b16027-7c51-42c4-bd32-b8b432e24b4e"
CM034316.1	RepeatMasker	Retroposon?	127350467	127351406	6703	+	.	ID="RND-6_FAMILY-27257";Tend="3525";Tstart="2646";shortTE="F";uid="0acfe9a5-ebff-47a6-8580-3809125a3b2a"
CM034316.1	RepeatMasker	DNA/Kolobok-E	47954377	47954508	479	+	.	ID="RND-6_FAMILY-5088";Tend="1739";Tstart="1600";shortTE="F";uid="c5de1ef1-bcc5-4d88-84ed-323ebfef1ad1"
CM034316.1	RepeatMasker	DNA	15949886	15950173	556	+	.	ID="RND-6_FAMILY-1002";Tend="2464";Tstart="2236";shortTE="F";uid="0e552cbf-930f-4874-a322-0fd2ea9073e0"
CM034316.1	RepeatMasker	DNA/Ginger-1	11628129	11628455	1399	+	.	ID="RND-5_FAMILY-6062";Tend="1904";Tstart="1563";shortTE="F";uid="6b7570fc-12e1-454b-a94a-f69dfab614c5"
CM034316.1	RepeatMasker	DNA/hAT-Tip100	40489380	40489503	485	+	.	ID="RND-6_FAMILY-444";Tend="405";Tstart="276";shortTE="F";uid="8d241441-b88e-4e6c-af5c-c610e03d0333"
CM034316.1	RepeatMasker	Unknown	15322860	15323054	601	+	.	ID="RND-1_FAMILY-419";Tend="1804";Tstart="1604";shortTE="F";uid="45b12274-9656-4518-ac9f-851ce6347381"
CM034316.1	RepeatMasker	DNA	125566197	125567650	2571	+	.	ID="DNA4-2_AP";TEgroup="ctg_1%7CDNA4-2_AP%7C15";Tend="769";Tstart="1";shortTE="F";uid="7646c170-c0ba-454f-b9aa-79c72e894f57"
CM034316.1	RepeatMasker	DNA/Ginger-1	43439719	43440357	1990	+	.	ID="RND-6_FAMILY-439";TEgroup="ctg_1%7CRND-6_FAMILY-439%7C2";Tend="2240";Tstart="773";shortTE="F";uid="7cd9e902-0080-43a5-b150-c46880eb949e"
CM034316.1	RepeatMasker	DNA/Kolobok-E	23009983	23010389	767	+	.	ID="RND-6_FAMILY-8088";Tend="925";Tstart="475";shortTE="F";uid="a9e1e080-7f01-4a37-ad94-360ed1dc0e47"
CM034316.1	RepeatMasker	DNA/hAT	27839627	27839744	640	+	.	ID="HAT-N12_AP";Tend="467";Tstart="350";shortTE="F";uid="d4a90b96-b842-4a8d-9a80-29657dceab07"
CM034316.1	RepeatMasker	LTR/Pao	58964112	58964924	1403	+	.	ID="RND-6_FAMILY-9264";TEgroup="ctg_1%7CRND-6_FAMILY-9264%7C3";Tend="7406";Tstart="823";shortTE="F";uid="52afd5b9-0195-4b19-9a5c-d1074143e21e"
CM034316.1	RepeatMasker	DNA/hAT	17108547	17108854	1671	+	.	ID="DNA8-38_AP";Tend="417";Tstart="119";shortTE="F";uid="87429861-4550-44f2-9bd9-5e5f3172eb07"
CM034316.1	RepeatMasker	DNA/hAT-hAT19	6157866	6158047	1049	+	.	ID="RND-6_FAMILY-4525";Tend="1597";Tstart="1402";shortTE="F";uid="0734a368-005f-498b-923f-b83d0d250a32"
CM034316.1	RepeatMasker	Unknown	4831529	4832106	3929	+	.	ID="RND-6_FAMILY-2123";Tend="1144";Tstart="523";shortTE="F";uid="1ea9180a-6750-4df8-b2da-58f875cff7ac"
CM034316.1	RepeatMasker	DNA/Kolobok-E	10377864	10378319	951	+	.	ID="KOLOBOKE-3_AP";Tend="2104";Tstart="1670";shortTE="F";uid="2cfcdafb-2c11-4f7c-b395-08689743974b"
CM034316.1	RepeatMasker	DNA	33526655	33527555	565	+	.	ID="RND-5_FAMILY-6566";TEgroup="ctg_1%7CRND-5_FAMILY-6566%7C7";Tend="2134";Tstart="1293";shortTE="T";uid="248ab72d-c39f-4654-9f9f-71a007c4634d"
CM034316.1	RepeatMasker	DNA/hAT	22638485	22638680	642	+	.	ID="RND-1_FAMILY-215";Tend="2191";Tstart="1992";shortTE="F";uid="28fe9830-faa8-4bec-9c8c-a8118b327b7d"
CM034316.1	RepeatMasker	DNA/Ginger-1	24985551	24985879	1774	+	.	ID="RND-6_FAMILY-1577";Tend="1266";Tstart="934";shortTE="F";uid="1b7437c5-4d64-4416-9d48-24b9e9929586"
CM034316.1	RepeatMasker	DNA	40382821	40383091	1601	+	.	ID="DNA4-3_AP";Tend="358";Tstart="91";shortTE="F";uid="2114a526-5fff-4046-bf1c-17b852ba2a3b"
CM034316.1	RepeatMasker	DNA/Ginger-1	23746485	23746634	585	+	.	ID="RND-6_FAMILY-11761";Tend="2417";Tstart="2058";shortTE="F";uid="918f9cea-656d-43cf-a650-bb43b67f6f95"
CM034316.1	RepeatMasker	DNA/hAT-Ac	28954647	28956224	3056	+	.	ID="RND-5_FAMILY-4912";Tend="2430";Tstart="862";shortTE="F";uid="f83e3ac0-8ea9-4be8-8b26-f4dd41c8ed54"
CM034316.1	RepeatMasker	DNA/hAT-Tip100	119950341	119950959	851	+	.	ID="RND-5_FAMILY-3720";TEgroup="ctg_1%7CRND-5_FAMILY-3720%7C7";Tend="1636";Tstart="964";shortTE="F";uid="312c036e-d207-4b50-92a6-ba800d95747f"
CM034316.1	RepeatMasker	Unknown	21029687	21030217	3946	+	.	ID="RND-1_FAMILY-60";Tend="1492";Tstart="950";shortTE="F";uid="ddc5ed9e-587a-4b43-8524-5c94893d6cf9"
CM034316.1	RepeatMasker	Retroposon?	107413888	107414399	1590	+	.	ID="RND-4_FAMILY-664";Tend="4473";Tstart="3959";shortTE="F";uid="27f3054f-02de-4b65-83a1-f92e625bfe7f"
CM034316.1	RepeatMasker	DNA/Kolobok-E	89340281	89340826	1848	+	.	ID="RND-6_FAMILY-13779";Tend="4720";Tstart="4208";shortTE="F";uid="8b8facaf-5639-4a68-a39c-bd8ba9c45ae1"
CM034316.1	RepeatMasker	RC/Helitron	7394930	7396764	14157	+	.	ID="RND-5_FAMILY-3940";Tend="2632";Tstart="928";shortTE="F";uid="3ad95f83-ea1b-4e85-93a9-f37d6267d995"
CM034316.1	RepeatMasker	DNA/hAT-Ac	90714416	90714933	905	+	.	ID="RND-6_FAMILY-8314";Tend="3757";Tstart="3237";shortTE="F";uid="8d817635-a942-4972-b93e-779b847c3060"
CM034316.1	RepeatMasker	Unknown	42715097	42715672	3797	+	.	ID="RND-6_FAMILY-11639";Tend="1581";Tstart="1000";shortTE="F";uid="6a59cb4d-5b08-4c82-aff5-2b707748c9cb"
CM034316.1	RepeatMasker	DNA	57779927	57780409	3103	+	.	ID="TTAA19_AP";Tend="528";Tstart="1";shortTE="F";uid="34ae9272-988a-4504-997d-075a41b423c8"
CM034316.1	RepeatMasker	LINE/L2	13603288	13603848	1700	+	.	ID="RND-6_FAMILY-29267";Tend="2811";Tstart="2256";shortTE="F";uid="bffe4bf5-30c0-42af-8d2c-d046665eb999"
CM034316.1	RepeatMasker	DNA/hAT-Tip100	10816902	10817035	990	+	.	ID="DNA8-113_AP";Tend="176";Tstart="39";shortTE="F";uid="a96995d5-6f21-48af-9b56-258920e57b37"
CM034316.1	RepeatMasker	Unknown	45224239	45224850	1614	+	.	ID="RND-6_FAMILY-779";Tend="2627";Tstart="2093";shortTE="F";uid="610f6d22-f1bf-454a-a7cd-65522be3da34"
CM034316.1	RepeatMasker	DNA/Kolobok-E	99646239	99646357	489	+	.	ID="RND-6_FAMILY-12456";Tend="2405";Tstart="2119";shortTE="F";uid="74613121-fe21-4c44-9948-52cacfc21442"
CM034316.1	RepeatMasker	DNA/Ginger-1	7642887	7643757	7012	+	.	ID="RND-6_FAMILY-13191";Tend="2325";Tstart="1429";shortTE="F";uid="940cffce-0789-4d5c-84cc-d5a8515bf65f"
CM034316.1	RepeatMasker	Unknown	148304307	148306276	15426	+	.	ID="RND-1_FAMILY-165";Tend="1998";Tstart="1";shortTE="F";uid="3cb9682d-2723-4b64-af76-5a379a16b81e"
CM034316.1	RepeatMasker	DNA	15278619	15279107	2719	+	.	ID="RND-6_FAMILY-8478";Tend="1449";Tstart="971";shortTE="F";uid="4806c603-8826-4d6f-b44a-ba0ac3d53cbd"
CM034316.1	RepeatMasker	DNA/TcMar-Pogo	136336403	136336570	703	+	.	ID="rnd-6_family-17179";Tend="1407";Tstart="1270";shortTE="F";uid="2797244a-1767-45f1-86cf-32d3697975c6"
CM034316.1	RepeatMasker	DNA/hAT	5414362	5415236	4278	+	.	ID="RND-6_FAMILY-8790";TEgroup="ctg_1%7CRND-6_FAMILY-8790%7C1";Tend="1578";Tstart="587";shortTE="F";uid="da427eb7-cec3-4076-8287-04b1b5c708cd"
CM034316.1	RepeatMasker	DNA/hAT-Tip100	82429230	82429340	2363	+	.	ID="rnd-6_family-11757";Tend="1784";Tstart="1376";shortTE="F";uid="db6693ff-6eeb-4e23-a076-372ed5aafb1c"
CM034316.1	RepeatMasker	DNA/Kolobok-E	137183241	137183484	1091	+	.	ID="RND-6_FAMILY-21211";Tend="1630";Tstart="1384";shortTE="F";uid="2964eeb0-8cd5-4a39-8325-3394e5c72551"
CM034316.1	RepeatMasker	DNA/Kolobok-E	118729758	118730426	3090	+	.	ID="rnd-6_family-4444";Tend="2106";Tstart="986";shortTE="F";uid="e1915205-8758-4d41-8033-df3f5caacea0"
CM034316.1	RepeatMasker	DNA/Ginger-1	80650949	80651514	1303	+	.	ID="RND-6_FAMILY-58578";Tend="1587";Tstart="959";shortTE="F";uid="74dd0b1e-ef17-4775-846d-bea92ea4f034"
CM034316.1	RepeatMasker	DNA/hAT-Tip100	58370435	58370615	1173	+	.	ID="RND-6_FAMILY-10387";Tend="1591";Tstart="1417";shortTE="F";uid="0a7840ab-9cef-4c10-a94f-7821fec7ba72"
CM034316.1	RepeatMasker	Retroposon?	97524813	97524975	908	+	.	ID="RND-6_FAMILY-6210";Tend="1858";Tstart="1692";shortTE="F";uid="9c456c64-50d8-4aaa-acc9-7276ca273a61"
CM034316.1	RepeatMasker	RC/Helitron	131110495	131110891	1384	+	.	ID="RND-5_FAMILY-190";Tend="1269";Tstart="916";shortTE="F";uid="4171494a-3e30-4720-9e99-def478e7588a"
CM034316.1	RepeatMasker	Unknown	73796100	73796591	806	+	.	ID="RND-6_FAMILY-35374";TEgroup="ctg_1%7CRND-6_FAMILY-35374%7C2";Tend="2018";Tstart="988";shortTE="F";uid="9eb4530f-ec72-48f3-9aa9-fc288b4c6d2c"
CM034316.1	RepeatMasker	DNA/hAT-Tip100	35806112	35806955	3168	+	.	ID="RND-6_FAMILY-6394";TEgroup="ctg_1%7CRND-6_FAMILY-6394%7C9";Tend="1362";Tstart="721";shortTE="F";uid="e18ad340-cf62-4eca-a61f-6fce64202d26"
CM034316.1	RepeatMasker	DNA	83419848	83420153	1860	+	.	ID="RND-6_FAMILY-23559";Tend="1214";Tstart="948";shortTE="F";uid="dfa0c0b8-0c44-4384-ac14-45b6a6ceff3a"
CM034316.1	RepeatMasker	DNA/Ginger-1	119740466	119741007	776	+	.	ID="RND-5_FAMILY-4248";Tend="1479";Tstart="947";shortTE="F";uid="bbc18c23-99a7-4267-a3a1-dd7f13176fdb"
CM034316.1	RepeatMasker	DNA/hAT	128889146	128889362	412	+	.	ID="RND-1_FAMILY-61";Tend="9507";Tstart="9280";shortTE="F";uid="2e99fbb3-76b9-4348-a5fa-4d42610404be"
CM034316.1	RepeatMasker	DNA/Kolobok-E	101636050	101636697	5035	+	.	ID="RND-1_FAMILY-235";Tend="1757";Tstart="1115";shortTE="F";uid="d1d592e0-fa0d-4a82-a9a4-ff568a3ee611"
CM034316.1	RepeatMasker	DNA/hAT-Charlie	19743170	19743318	731	+	.	ID="RND-1_FAMILY-86";Tend="6582";Tstart="6424";shortTE="F";uid="f850cc7e-a1e4-4bf3-9508-93b15e6eea72"
CM034316.1	RepeatMasker	DNA/Ginger-1	125262153	125262592	2982	+	.	ID="RND-5_FAMILY-6062";Tend="1057";Tstart="635";shortTE="F";uid="76bdb873-01a0-489b-b296-20096aada64d"
CM034316.1	RepeatMasker	Retroposon?	9359073	9360851	6304	+	.	ID="RND-5_FAMILY-5173";TEgroup="ctg_1%7CRND-5_FAMILY-5173%7C4";Tend="1462";Tstart="321";shortTE="F";uid="842c1c23-aab1-4853-936e-cde14d9806b8"
CM034316.1	RepeatMasker	DNA/hAT-hAT19	123798261	123798415	538	+	.	ID="DNA8-71_AP";Tend="536";Tstart="373";shortTE="F";uid="723beed8-17af-4a6c-8f1b-de3e43e4fe56"
CM034316.1	RepeatMasker	Retroposon?	29047641	29048488	1503	+	.	ID="RND-1_FAMILY-300";TEgroup="ctg_1%7CRND-1_FAMILY-300%7C2";Tend="2310";Tstart="1203";shortTE="F";uid="7f28cb3b-d16b-4790-bf00-40ecf4dec50b"
CM034316.1	RepeatMasker	Unknown	13855123	13855487	546	+	.	ID="RND-6_FAMILY-1600";Tend="1410";Tstart="1053";shortTE="F";uid="6c89d61a-1e29-4769-b6b2-c1719b320e11"
CM034316.1	RepeatMasker	Retroposon?	7252372	7252786	2727	+	.	ID="RND-6_FAMILY-21867";Tend="2776";Tstart="2366";shortTE="F";uid="96c2d6d5-92e3-4807-830a-697347ce8194"
CM034316.1	RepeatMasker	DNA/MULE-MuDR	92558954	92561043	13927	+	.	ID="RND-6_FAMILY-9853";Tend="2084";Tstart="218";shortTE="F";uid="73d43ec3-8204-4f99-b439-f21d3b18263c"
CM034316.1	RepeatMasker	DNA/MULE-MuDR	17861392	17861583	530	+	.	ID="RND-6_FAMILY-8792";Tend="1203";Tstart="1019";shortTE="F";uid="02385cc7-57e0-4bfa-a98b-2a2ef54a6e57"
CM034316.1	RepeatMasker	LINE/I	127563514	127563891	1231	+	.	ID="RND-5_FAMILY-2226";Tend="4153";Tstart="3745";shortTE="F";uid="9ef4119c-f4f9-4989-95e1-10c18f147bd6"
CM034316.1	RepeatMasker	DNA/Ginger-1	6576653	6576855	561	+	.	ID="RND-5_FAMILY-4248";Tend="1054";Tstart="864";shortTE="F";uid="80647d14-12fe-4a2d-be9d-7c8cc73402f3"
CM034316.1	RepeatMasker	DNA/hAT-Tip100	40241914	40242225	2252	+	.	ID="RND-5_FAMILY-8734";Tend="1322";Tstart="1013";shortTE="F";uid="b3f72184-89f3-4caf-933d-60747e194c7d"
CM034316.1	RepeatMasker	LTR/Gypsy	143097956	143100757	22909	+	.	ID="RND-6_FAMILY-23000";Tend="3420";Tstart="628";shortTE="F";uid="00cacafc-0d4b-4ce2-a7b5-3c25ae7b7330"
CM034316.1	RepeatMasker	DNA/Maverick	86031279	86031968	3973	+	.	ID="RND-6_FAMILY-10791";Tend="8555";Tstart="7896";shortTE="F";uid="fc96759b-7544-4a8b-a4a5-03b19bf9ab75"
CM034316.1	RepeatMasker	DNA	132202132	132202635	2615	+	.	ID="TTAA25_AP";Tend="512";Tstart="1";shortTE="F";uid="33da3c8b-3271-4d31-96cf-810c8fb9d13a"
CM034316.1	RepeatMasker	Retroposon?	96453112	96453268	758	+	.	ID="RND-6_FAMILY-4488";Tend="548";Tstart="396";shortTE="F";uid="eb0a429c-5059-455e-a383-bdecaff4315d"
CM034316.1	RepeatMasker	Unknown	60998597	60999554	2643	+	.	ID="RND-1_FAMILY-216";Tend="1822";Tstart="867";shortTE="F";uid="f2980132-77c9-45e5-a6ac-e2bef58c579b"
CM034316.1	RepeatMasker	RC/Helitron	41411043	41411791	4070	+	.	ID="RND-1_FAMILY-329";Tend="1792";Tstart="1065";shortTE="F";uid="3cf861e3-575d-440d-b515-2f96914bb4c2"
CM034316.1	RepeatMasker	Unknown	88047814	88048131	1944	+	.	ID="RND-6_FAMILY-35764";Tend="2181";Tstart="1897";shortTE="F";uid="1abc271d-ef9b-4516-8b74-bc638107e253"
CM034316.1	RepeatMasker	DNA	19377884	19377987	553	+	.	ID="TTAA5_AP";Tend="426";Tstart="333";shortTE="F";uid="ac0f135b-ef63-4a7a-85fe-e23a60ec2e0d"
CM034316.1	RepeatMasker	Retroposon?	80710313	80710565	924	+	.	ID="RND-6_FAMILY-9545";Tend="485";Tstart="218";shortTE="F";uid="ef030f95-cf83-4b2f-a545-ad2e97fc20ae"
CM034316.1	RepeatMasker	Unknown	70809341	70809538	717	+	.	ID="RND-1_FAMILY-17";Tend="1151";Tstart="936";shortTE="F";uid="b50433c0-8070-4417-a512-14c0ab57a335"
CM034316.1	RepeatMasker	DNA/TcMar-m44?	64540556	64540712	678	+	.	ID="RND-6_FAMILY-10880";Tend="2165";Tstart="2011";shortTE="F";uid="b60033ed-3e85-43c1-9e7b-fdb1acdeecda"
CM034316.1	RepeatMasker	DNA/hAT-hAT19	32707981	32708852	5838	+	.	ID="RND-6_FAMILY-8033";Tend="2642";Tstart="1780";shortTE="F";uid="d20acca8-bece-452d-b323-2fb1cd959f16"
CM034316.1	RepeatMasker	DNA/Ginger-1	126600459	126600588	531	+	.	ID="rnd-6_family-8806";Tend="977";Tstart="797";shortTE="F";uid="5c88d7d2-0087-4c5d-9720-14ec62faaddc"
CM034316.1	RepeatMasker	DNA/hAT-Ac	26699846	26699967	520	+	.	ID="RND-5_FAMILY-920";Tend="1833";Tstart="1706";shortTE="F";uid="8936fad3-a6c1-4bf9-933e-bd051cbe2997"
CM034316.1	RepeatMasker	Retroposon?	125763765	125763966	413	+	.	ID="RND-6_FAMILY-2975";Tend="3702";Tstart="3514";shortTE="F";uid="455dc5f5-fc8d-4443-bdfc-bd6d3538c25f"
CM034316.1	RepeatMasker	DNA	117275067	117276646	4492	+	.	ID="RND-6_FAMILY-11260";Tend="2041";Tstart="476";shortTE="F";uid="7e807d35-d165-4dba-b28b-f4b86bac9bd7"
CM034316.1	RepeatMasker	Unknown	37708575	37709340	626	+	.	ID="RND-6_FAMILY-10313";TEgroup="ctg_1%7CRND-6_FAMILY-10313%7C1";Tend="2193";Tstart="1626";shortTE="F";uid="93c08b71-5857-4691-90d5-f8a2e50fcd00"
CM034316.1	RepeatMasker	DNA/hAT?	61244269	61244451	1230	+	.	ID="RND-6_FAMILY-5014";Tend="1799";Tstart="1617";shortTE="F";uid="3710d880-7768-4544-a0cf-2cdaab77dcf2"
CM034316.1	RepeatMasker	Retroposon?	102477844	102478376	1402	+	.	ID="RND-6_FAMILY-620";Tend="2809";Tstart="2302";shortTE="F";uid="96d38887-51e4-484e-92ab-eebdfb21f755"
CM034316.1	RepeatMasker	DNA/Kolobok-E	22531832	22532506	1513	+	.	ID="RND-6_FAMILY-15210";TEgroup="ctg_1%7CRND-6_FAMILY-15210%7C12";Tend="1124";Tstart="257";shortTE="F";uid="a4bc9e0f-76a9-4729-b431-ff35fbd1b0f1"
CM034316.1	RepeatMasker	DNA/hAT-Ac	54868604	54869019	2619	+	.	ID="RND-6_FAMILY-5285";Tend="1364";Tstart="910";shortTE="F";uid="29f60bca-da39-43d3-add3-ddd60fd8e299"
CM034316.1	RepeatMasker	DNA/hAT-hAT19	16459265	16459475	1583	+	.	ID="RND-1_FAMILY-325";Tend="1736";Tstart="1528";shortTE="F";uid="d375c808-ca48-4148-8c96-8d9a581799d8"
CM034316.1	RepeatMasker	DNA/Sola-1	48397349	48397980	2025	+	.	ID="SOLA1-7_AP";Tend="1474";Tstart="829";shortTE="F";uid="094a0589-9ee8-402c-bed0-6e84839a44d4"
CM034316.1	RepeatMasker	DNA/hAT-Ac	73809953	73810140	710	+	.	ID="dna8-91_ap";Tend="680";Tstart="553";shortTE="F";uid="b07255e2-ae3a-4e96-92dd-bd12a7c4af93"
CM034316.1	RepeatMasker	DNA	129570490	129570719	561	+	.	ID="DNA4-3_AP";Tend="254";Tstart="3";shortTE="F";uid="86815f42-b835-4232-97b5-60469a18c880"
CM034316.1	RepeatMasker	DNA/hAT-hATm	114699092	114700600	1446	+	.	ID="HAT-4C_AP";Tend="3098";Tstart="1614";shortTE="F";uid="4dd47113-f867-4c79-9f8c-52e15fb478be"
CM034316.1	RepeatMasker	Unknown	110145227	110145532	927	+	.	ID="RND-4_FAMILY-666";Tend="1157";Tstart="897";shortTE="F";uid="fa63fdff-d4fc-4e16-9c5c-ef07bb9c5292"
CM034316.1	RepeatMasker	DNA/Kolobok-E	140838977	140839335	961	+	.	ID="rnd-5_family-776";Tend="4700";Tstart="4016";shortTE="F";uid="0ff7d195-cea9-449b-95de-1bcc5b12f675"
CM034316.1	RepeatMasker	DNA/Ginger-1	78599058	78600057	7632	+	.	ID="RND-6_FAMILY-3774";Tend="1836";Tstart="852";shortTE="F";uid="abc634bd-4f96-4f55-8cd7-c5e9a6565f60"
CM034316.1	RepeatMasker	DNA	49885384	49886300	3118	+	.	ID="RND-5_FAMILY-651";Tend="2149";Tstart="1160";shortTE="F";uid="79848194-020a-4360-8138-77f868e3125e"
CM034316.1	RepeatMasker	DNA	81666068	81666215	479	+	.	ID="DNA-TTAA-1_AP";Tend="388";Tstart="242";shortTE="F";uid="4abd52ad-8489-485e-90fb-c2c47a32a28c"
CM034316.1	RepeatMasker	DNA/Kolobok-E	42360655	42360786	566	+	.	ID="RND-6_FAMILY-19774";Tend="501";Tstart="380";shortTE="F";uid="a727a29c-b2f9-4475-a592-a22ca1c9e75f"
CM034316.1	RepeatMasker	Unknown	84642546	84642676	832	+	.	ID="RND-6_FAMILY-10828";Tend="1310";Tstart="1180";shortTE="F";uid="ea32e5a9-b916-4e32-9e10-2c911eb2bf8a"
CM034316.1	RepeatMasker	DNA/MULE-MuDR	102715001	102715174	584	+	.	ID="RND-5_FAMILY-8996";Tend="1077";Tstart="887";shortTE="F";uid="d9347efb-9e44-43d6-b5e0-b1eb3ccaee07"
CM034316.1	RepeatMasker	DNA/hAT-hAT19	53620136	53620964	3086	+	.	ID="RND-6_FAMILY-8033";Tend="2813";Tstart="1985";shortTE="F";uid="9e1ecef8-e82a-4c3b-a20a-26c3a227f30a"
CM034316.1	RepeatMasker	DNA/hAT-hAT19	32916130	32916618	664	+	.	ID="HAT-4_LMI";Tend="1478";Tstart="993";shortTE="F";uid="4a0a2c58-ce26-462b-b9b1-055d466cc147"
CM034316.1	RepeatMasker	DNA/Kolobok-E	19289764	19289975	1002	+	.	ID="RND-6_FAMILY-9224";Tend="1217";Tstart="1020";shortTE="F";uid="9f525963-905a-4764-b470-f60bb24ec216"
CM034316.1	RepeatMasker	LINE/L2	137042264	137043580	4132	+	.	ID="RND-6_FAMILY-29267";Tend="5272";Tstart="3980";shortTE="F";uid="7fd96ba1-6ceb-498e-a493-1b79dedf1028"
CM034316.1	RepeatMasker	DNA/PiggyBac	83494906	83495342	466	+	.	ID="PIGGYBAC-6_LMI";Tend="1521";Tstart="1092";shortTE="F";uid="b891dbf0-dbc9-4816-84dc-2425e681ee32"
CM034316.1	RepeatMasker	DNA/MULE-MuDR	7712140	7712333	1265	+	.	ID="RND-1_FAMILY-318";Tend="2165";Tstart="1973";shortTE="F";uid="1eadb662-9ce9-460f-b90e-a96a647d0a73"
CM034316.1	RepeatMasker	DNA/Ginger-1	80449998	80450247	484	+	.	ID="RND-6_FAMILY-9942";Tend="1013";Tstart="756";shortTE="F";uid="4f7c367a-812b-4912-b609-13698715cc79"
CM034316.1	RepeatMasker	DNA/Ginger-1	10841925	10843135	6674	+	.	ID="RND-5_FAMILY-4248";Tend="2149";Tstart="870";shortTE="F";uid="8777f3c3-85e5-47a3-b1cd-772b689319e7"
CM034316.1	RepeatMasker	Unknown	125146743	125146995	589	+	.	ID="RND-5_FAMILY-975";Tend="2775";Tstart="2513";shortTE="F";uid="21872500-e183-4991-9dc0-b41eb8144a53"
CM034316.1	RepeatMasker	RC/Helitron	58435652	58435802	1122	+	.	ID="HELITRON-6_DIUL";Tend="247";Tstart="97";shortTE="F";uid="137920e3-ea97-4f25-9c7a-7cae2422e99d"
CM034316.1	RepeatMasker	DNA/Kolobok-E	77972838	77972994	891	+	.	ID="RND-1_FAMILY-339";Tend="986";Tstart="839";shortTE="F";uid="e85851c7-0393-4790-b033-d103b3d14d14"
CM034316.1	RepeatMasker	DNA	37901760	37901938	1066	+	.	ID="ttaa3b_ap";Tend="195";Tstart="17";shortTE="F";uid="507875e5-7cdb-4781-8d47-65b291baeb7f"
CM034316.1	RepeatMasker	LTR/Gypsy	29126208	29128679	5430	+	.	ID="RND-6_FAMILY-11846";Tend="2389";Tstart="14";shortTE="F";uid="5820c5c1-214b-4986-8b24-8a3da8e73575"
CM034316.1	RepeatMasker	Unknown	87847452	87848598	5489	+	.	ID="RND-1_FAMILY-216";Tend="3724";Tstart="2345";shortTE="F";uid="e4bd533f-a4a4-4d6c-8755-1af7494cb623"
CM034316.1	RepeatMasker	DNA/MULE-MuDR	26594350	26595003	2656	+	.	ID="RND-6_FAMILY-3347";Tend="882";Tstart="236";shortTE="F";uid="e4dca8f7-962d-4819-922a-6367dea8b220"
CM034316.1	RepeatMasker	Retroposon?	62146294	62146537	421	+	.	ID="RND-6_FAMILY-35321";Tend="1398";Tstart="1146";shortTE="F";uid="34da8d84-c15a-4f78-898e-4a5cb2007879"
CM034316.1	RepeatMasker	Unknown	57911304	57911561	1207	+	.	ID="RND-1_FAMILY-22";Tend="1281";Tstart="1004";shortTE="F";uid="b92073ac-d2ed-4801-8b4f-59a610902421"
CM034316.1	RepeatMasker	DNA/Ginger-1	113432925	113433361	3291	+	.	ID="RND-5_FAMILY-6062";Tend="1091";Tstart="649";shortTE="F";uid="30848c94-ca9f-4264-8c3c-f9ed231b0f9c"
CM034316.1	RepeatMasker	DNA/Ginger-1	7193858	7194679	4891	+	.	ID="RND-5_FAMILY-4248";Tend="1833";Tstart="1016";shortTE="F";uid="721ed31c-28ed-4270-887d-756e2905e2de"
CM034316.1	RepeatMasker	Retroposon?	95484490	95484749	694	+	.	ID="RND-5_FAMILY-277";Tend="3584";Tstart="3334";shortTE="F";uid="c6b93453-213f-4fe5-a860-6531098cece1"
CM034316.1	RepeatMasker	RC/Helitron	81941689	81941895	561	+	.	ID="RND-5_FAMILY-960";Tend="1393";Tstart="1222";shortTE="F";uid="42a6df31-2755-4ed1-8976-1adcda106f82"
CM034316.1	RepeatMasker	DNA/hAT-Tip100	102435658	102437163	10337	+	.	ID="RND-6_FAMILY-705";Tend="1733";Tstart="350";shortTE="F";uid="64e6aaa3-df11-4819-a161-c9352f57116f"
CM034316.1	RepeatMasker	DNA	56040922	56041343	2274	+	.	ID="TTAA4B_AP";Tend="430";Tstart="12";shortTE="F";uid="d39bea2d-75d7-42f5-82e0-252dd26b9693"
CM034316.1	RepeatMasker	DNA/Ginger-1	45996456	45997173	1502	+	.	ID="rnd-6_family-9942";Tend="1609";Tstart="655";shortTE="F";uid="0dfd5d83-f63d-4399-aba5-f34d8d313d7e"
CM034316.1	RepeatMasker	DNA/Kolobok-T2	45482773	45483192	2293	+	.	ID="RND-6_FAMILY-1672";Tend="1682";Tstart="1256";shortTE="F";uid="e7a31790-d22c-42ea-896e-15abbbd061d4"
CM034316.1	RepeatMasker	Unknown	121159293	121160207	6689	+	.	ID="RND-5_FAMILY-998";Tend="1838";Tstart="954";shortTE="F";uid="8b2056f6-ff75-432b-be4b-97dba09d28a6"
CM034316.1	RepeatMasker	RC/Helitron	37990330	37990614	1235	+	.	ID="RND-6_FAMILY-5077";Tend="1773";Tstart="1480";shortTE="F";uid="52abf135-238d-4dfa-a386-d05f781f3d27"
CM034316.1	RepeatMasker	DNA/hAT-Tip100	106864502	106864688	597	+	.	ID="RND-6_FAMILY-10387";Tend="1637";Tstart="1440";shortTE="F";uid="d1a8dfb9-622f-4717-a552-94260ed92cda"
CM034316.1	RepeatMasker	LTR/Pao	89647277	89650913	846	+	.	ID="RND-1_FAMILY-431";TEgroup="ctg_1%7CRND-1_FAMILY-431%7C3";Tend="5594";Tstart="2";shortTE="F";uid="b30686df-6d48-4b3c-9513-39e43d916944"
CM034316.1	RepeatMasker	Retroposon?	129820706	129820960	1421	+	.	ID="RND-6_FAMILY-30528";Tend="1906";Tstart="1651";shortTE="F";uid="b33ac0b7-d6e7-4cea-9565-7153283ea7be"
CM034316.1	RepeatMasker	DNA/hAT-Tip100	52818717	52818848	846	+	.	ID="RND-6_FAMILY-5719";Tend="1475";Tstart="1341";shortTE="F";uid="c03099fe-780f-437d-9d3a-019456f46e19"
CM034316.1	RepeatMasker	DNA/Kolobok-E	55069895	55070242	414	+	.	ID="RND-6_FAMILY-1722";Tend="2221";Tstart="1894";shortTE="F";uid="c23c811b-dd8f-4a04-9b0c-126ec561dbeb"
CM034316.1	RepeatMasker	DNA/hAT-Tip100	61556500	61556982	2879	+	.	ID="RND-5_FAMILY-1538";Tend="1573";Tstart="1152";shortTE="F";uid="7dc06eff-225f-415c-85b0-80edd5dab080"
CM034316.1	RepeatMasker	Retroposon?	19325452	19325602	539	+	.	ID="RND-4_FAMILY-664";Tend="4423";Tstart="4281";shortTE="F";uid="b02459b4-0d69-4d03-afcb-a5eacbe8dc9d"
CM034316.1	RepeatMasker	DNA/Ginger-1	116954586	116954844	784	+	.	ID="RND-5_FAMILY-4248";Tend="2241";Tstart="1975";shortTE="F";uid="3f0c0357-d6a1-4717-a6e8-cd6034b70737"
CM034316.1	RepeatMasker	DNA	801905	802151	775	+	.	ID="TTAA16_AP";Tend="428";Tstart="195";shortTE="F";uid="250b8d3e-42cc-4445-a0f6-d1d3c1965889"
CM034316.1	RepeatMasker	DNA/Kolobok-E	140086465	140086817	1335	+	.	ID="KOLOBOKE-2_AP";Tend="8213";Tstart="7838";shortTE="F";uid="294a000d-d095-4fa5-809e-873fa18fc98a"
CM034316.1	RepeatMasker	DNA/PiggyBac	14110704	14111547	1197	+	.	ID="PIGGYBAC-12_LMI";Tend="1938";Tstart="1112";shortTE="F";uid="c52d5d76-0918-4a21-918f-43ef79cb7279"
CM034316.1	RepeatMasker	Retroposon?	126715918	126716066	615	+	.	ID="RND-6_FAMILY-6210";Tend="1854";Tstart="1689";shortTE="F";uid="f3d78afc-aa86-41d2-9345-b23d47a90792"
CM034316.1	RepeatMasker	DNA/hAT-Tip100	95617229	95618886	14186	+	.	ID="RND-6_FAMILY-3495";Tend="1644";Tstart="1";shortTE="F";uid="6c0132d9-01db-450e-aecb-f1cccff6f118"
CM034316.1	RepeatMasker	DNA/Kolobok-E	4729611	4730008	2132	+	.	ID="RND-6_FAMILY-13779";Tend="4590";Tstart="4185";shortTE="F";uid="dd353180-c902-42a5-9fa7-340c92d407da"
CM034316.1	RepeatMasker	Unknown	130803788	130804129	6038	+	.	ID="RND-6_FAMILY-6184";Tend="1574";Tstart="1006";shortTE="F";uid="d68e5410-ba9e-4eae-b69a-0e3ca2a20009"
CM034316.1	RepeatMasker	Retroposon?	27610543	27610958	2960	+	.	ID="RND-6_FAMILY-13511";Tend="2310";Tstart="1932";shortTE="F";uid="e468dd0d-edac-4b83-9fbb-fe28b1318663"
CM034316.1	RepeatMasker	DNA/Kolobok-E	88333699	88333898	515	+	.	ID="RND-6_FAMILY-12456";Tend="2198";Tstart="2006";shortTE="F";uid="154168cc-88ae-4881-9a24-aa10c2cd314e"
CM034316.1	RepeatMasker	DNA/Ginger-1	106316037	106316199	431	+	.	ID="RND-6_FAMILY-447";Tend="2254";Tstart="2094";shortTE="F";uid="564a2e30-32e6-48dc-8b00-876f014a1f95"
CM034316.1	RepeatMasker	DNA/Ginger-1	60440215	60441677	10938	+	.	ID="rnd-6_family-439";Tend="2238";Tstart="776";shortTE="F";uid="a07d78fd-3620-4477-839c-49bc5d2b9dfa"
CM034316.1	RepeatMasker	DNA	113289087	113289525	2432	+	.	ID="RND-5_FAMILY-463";Tend="1327";Tstart="887";shortTE="F";uid="4d44528b-56d8-4f1a-b0e0-6df9e88bf863"
CM034316.1	RepeatMasker	LINE/Tad1	33613219	33614913	14575	+	.	ID="RND-5_FAMILY-156";Tend="2708";Tstart="1021";shortTE="F";uid="2dc122f1-38be-4c19-81ed-a04e0fc17fc4"
CM034316.1	RepeatMasker	Unknown	147018488	147022408	22838	+	.	ID="RND-2_FAMILY-169";Tend="4237";Tstart="201";shortTE="F";uid="67206180-6e52-4752-a60a-18489d567b7b"
CM034316.1	RepeatMasker	DNA	149960425	149961586	7914	+	.	ID="RND-1_FAMILY-284";Tend="1979";Tstart="777";shortTE="F";uid="5bb71e7d-6c9e-4b74-bb58-d174c0cbf881"
CM034316.1	RepeatMasker	Retroposon?	68418987	68419192	889	+	.	ID="RND-6_FAMILY-11938";Tend="1192";Tstart="1000";shortTE="F";uid="6eec82c9-e75c-4545-9d5c-64b15fa15ca6"
CM034316.1	RepeatMasker	DNA/hAT-hAT19	79677209	79677385	851	+	.	ID="RND-6_FAMILY-8033";Tend="1915";Tstart="1749";shortTE="F";uid="8d7b0b48-64aa-49f7-ae47-303f8bae0b27"
CM034316.1	RepeatMasker	Retroposon?	129471653	129471996	2105	+	.	ID="RND-6_FAMILY-30528";Tend="5218";Tstart="4875";shortTE="F";uid="36451607-91ff-4db1-b175-aba6e706476f"
CM034316.1	RepeatMasker	Unknown	147652061	147652552	4419	+	.	ID="RND-1_FAMILY-363";Tend="1404";Tstart="913";shortTE="F";uid="23cb95eb-d8af-4ac2-a4da-d7a02c75f438"
CM034316.1	RepeatMasker	DNA/PIF-Harbinger	130489188	130489942	808	+	.	ID="HARBINGER-3_LMI";Tend="1969";Tstart="1225";shortTE="F";uid="4e8db117-3338-4927-ae8d-257874c0d0f3"
CM034316.1	RepeatMasker	DNA/Kolobok-E	25788279	25789245	2339	+	.	ID="RND-6_FAMILY-3486";TEgroup="ctg_1%7CRND-6_FAMILY-3486%7C1";Tend="1805";Tstart="458";shortTE="F";uid="67046590-79a7-4570-a8f4-ec14740d8367"
CM034316.1	RepeatMasker	DNA	42602539	42603016	973	+	.	ID="DNA8-25_AP";Tend="482";Tstart="2";shortTE="F";uid="2de007b6-4217-457a-8342-1dadb1bd7ed0"
CM034316.1	RepeatMasker	DNA/TcMar-Fot1	111807182	111807637	3577	+	.	ID="RND-5_FAMILY-3559";Tend="1158";Tstart="699";shortTE="F";uid="9daa8937-279e-4fa5-8f50-ce17f7c1b7cf"
CM034316.1	RepeatMasker	Unknown	29618562	29618941	1351	+	.	ID="RND-6_FAMILY-1455";Tend="849";Tstart="482";shortTE="F";uid="f42ae48b-1741-4734-a44a-7f8de642b75a"
CM034316.1	RepeatMasker	DNA/Ginger-1	118371272	118372799	11438	+	.	ID="RND-6_FAMILY-11761";Tend="2275";Tstart="769";shortTE="F";uid="f5216da6-4c97-4eb0-9dd6-7f61b313ab86"
CM034316.1	RepeatMasker	DNA/hAT-Ac	29827391	29827701	791	+	.	ID="dna8-11_ap";Tend="141";Tstart="12";shortTE="F";uid="67ab3011-63c1-47bb-b311-c0ef4da2d919"
CM034316.1	RepeatMasker	DNA/Sola-1	48033656	48033898	1662	+	.	ID="DNA4-4_AP";Tend="239";Tstart="1";shortTE="F";uid="3239cd6a-ba28-49aa-bcaa-f0dab3257dbf"
CM034316.1	RepeatMasker	DNA/hAT-Tip100	105713645	105713786	527	+	.	ID="RND-5_FAMILY-1507";Tend="1208";Tstart="1078";shortTE="F";uid="223a143f-df1b-4c0d-b9ee-323f8f8abf72"
CM034316.1	RepeatMasker	DNA/hAT-Ac	78004090	78004296	449	+	.	ID="RND-5_FAMILY-5407";Tend="2054";Tstart="1857";shortTE="F";uid="ac7bb39b-42f8-4293-881f-bf6cfda24982"
CM034316.1	RepeatMasker	Unknown	28728390	28728634	874	+	.	ID="RND-1_FAMILY-239";Tend="1129";Tstart="887";shortTE="F";uid="2fd574a5-10a8-445a-a76a-d260fc935e88"
CM034316.1	RepeatMasker	LTR/Copia	37407534	37407814	1593	+	.	ID="RND-6_FAMILY-1727";Tend="1131";Tstart="856";shortTE="F";uid="1eb443e2-abc6-40c1-980e-7f4a37dd6118"
CM034316.1	RepeatMasker	DNA/Kolobok-E	128052973	128053322	1392	+	.	ID="RND-5_FAMILY-21794";Tend="2559";Tstart="2223";shortTE="F";uid="6f4367fe-a639-4aa0-8bd0-91ad5a39f184"
CM034316.1	RepeatMasker	DNA	72944459	72944665	1483	+	.	ID="dna8-31_ap";Tend="595";Tstart="2";shortTE="F";uid="39aca282-180c-47ba-b687-6d15a776a64f"
CM034316.1	RepeatMasker	DNA/hAT-Tip100	45735537	45735846	2045	+	.	ID="RND-6_FAMILY-2458";Tend="1405";Tstart="1114";shortTE="F";uid="e90bac83-382d-4ea1-9177-e2c85d018652"
CM034316.1	RepeatMasker	Unknown	85391790	85392532	6021	+	.	ID="RND-1_FAMILY-375";Tend="1647";Tstart="907";shortTE="F";uid="7721710a-b0e1-4a42-b351-081b2f43a4ec"
CM034316.1	RepeatMasker	Retroposon?	8289611	8289963	2514	+	.	ID="RND-1_FAMILY-184";Tend="424";Tstart="69";shortTE="F";uid="06a5cad5-aebf-446b-8baa-8ab8f48bc285"
CM034316.1	RepeatMasker	DNA	27183239	27183710	2089	+	.	ID="RND-1_FAMILY-410";Tend="542";Tstart="87";shortTE="F";uid="8a78ce9d-1665-49f5-a2cc-a041f0a4d452"
CM034316.1	RepeatMasker	LTR/Copia	52817708	52818737	5842	+	.	ID="RND-6_FAMILY-5734";Tend="1789";Tstart="671";shortTE="F";uid="af79f860-c957-40fe-8092-cf8d4da69872"
CM034316.1	RepeatMasker	Retroposon?	42277069	42277214	491	+	.	ID="RND-5_FAMILY-3379";Tend="3157";Tstart="3018";shortTE="F";uid="6ef4c7bb-ccf2-4a2a-bd2a-78afd0a1c58e"
CM034316.1	RepeatMasker	RC/Helitron	27498637	27498800	541	+	.	ID="RND-5_FAMILY-3940";Tend="2820";Tstart="2657";shortTE="F";uid="30cc97f3-8d10-430d-80e3-9d56fe780ba4"
CM034316.1	RepeatMasker	Unknown	31444562	31455415	46028	+	.	ID="RND-5_FAMILY-1245";Tend="6370";Tstart="966";shortTE="F";uid="ee398d9e-8ee2-4aad-8612-54239c750076"
CM034316.1	RepeatMasker	DNA/hAT-Tip100	32839977	32840439	2504	+	.	ID="RND-6_FAMILY-6394";Tend="1797";Tstart="1361";shortTE="F";uid="cef4288e-df48-4041-a26a-ade3b9bf7b7f"
CM034316.1	RepeatMasker	Retroposon?	9059010	9059193	1174	+	.	ID="RND-1_FAMILY-236";Tend="2280";Tstart="2100";shortTE="F";uid="a0a45135-809d-49ce-ac45-06590fbf05c9"
CM034316.1	RepeatMasker	LINE/R1	5185841	5186143	441	+	.	ID="SART-5_API";Tend="3633";Tstart="3334";shortTE="F";uid="0ac336a9-9f42-497f-9de0-ce8f6d90c3ee"
CM034316.1	RepeatMasker	DNA/Kolobok-E	19985504	19985759	543	+	.	ID="RND-6_FAMILY-675";Tend="1257";Tstart="1006";shortTE="F";uid="c3214eba-8811-4238-817a-4df245dcd37a"
CM034316.1	RepeatMasker	Unknown	137300921	137301170	2172	+	.	ID="RND-1_FAMILY-165";Tend="1702";Tstart="1453";shortTE="F";uid="c7bfcd3a-0c8b-4a57-ab04-9eccd3d4cb58"
CM034316.1	RepeatMasker	LTR/Gypsy	73765241	73765369	853	+	.	ID="RND-6_FAMILY-1005";Tend="2421";Tstart="2283";shortTE="F";uid="b8e4cb90-453c-450b-a82c-ef4a83592a70"
CM034316.1	RepeatMasker	LINE/L2	107026406	107026774	486	+	.	ID="RND-6_FAMILY-8593";Tend="1357";Tstart="984";shortTE="F";uid="908819f3-97f4-4959-9d85-f88e67379f76"
CM034316.1	RepeatMasker	Unknown	60966488	60966617	597	+	.	ID="RND-6_FAMILY-409";Tend="1192";Tstart="1074";shortTE="F";uid="982f1b50-992d-4ca0-b8a1-2cd1ad56241f"
CM034316.1	RepeatMasker	DNA	62510931	62511289	2050	+	.	ID="TTAA6_AP";Tend="431";Tstart="1";shortTE="F";uid="c44bde8e-d951-4c12-ac4b-075e690d9812"
CM034316.1	RepeatMasker	Unknown	68085277	68085580	751	+	.	ID="RND-6_FAMILY-16070";Tend="1055";Tstart="754";shortTE="F";uid="2f130eb1-e2ae-4125-a642-48b1d47683e8"
CM034316.1	RepeatMasker	DNA	110293057	110293169	445	+	.	ID="RND-6_FAMILY-1863";Tend="739";Tstart="625";shortTE="F";uid="2a85fedc-bedf-4f08-9a47-ca128415c75c"
CM034316.1	RepeatMasker	Retroposon?	7383251	7385604	12084	+	.	ID="RND-6_FAMILY-622";Tend="1944";Tstart="141";shortTE="F";uid="ada7763e-e82c-48b3-9878-2ed020a9f837"
CM034316.1	RepeatMasker	DNA/MULE-MuDR	9140141	9144035	22284	+	.	ID="rnd-5_family-6541";Tend="3588";Tstart="1";shortTE="F";uid="78c9a84f-9913-40e7-b1e8-8209118686ca"
CM034316.1	RepeatMasker	RC/Helitron	18269312	18269828	998	+	.	ID="RND-5_FAMILY-960";TEgroup="ctg_1%7CRND-5_FAMILY-960%7C1";Tend="1468";Tstart="864";shortTE="F";uid="24935700-6033-412b-ad15-32cef4746157"
CM034316.1	RepeatMasker	Unknown	71045191	71045296	533	+	.	ID="RND-1_FAMILY-218";Tend="1012";Tstart="907";shortTE="F";uid="08ed1c1b-29c0-4a40-b900-fa01d7d0e050"
CM034316.1	RepeatMasker	Retroposon?	7452214	7452360	998	+	.	ID="RND-5_FAMILY-5173";Tend="1840";Tstart="1693";shortTE="F";uid="62bb8ee1-5742-4b41-934d-7429a065477d"
CM034316.1	RepeatMasker	DNA/Kolobok-E	102062748	102064467	14655	+	.	ID="RND-6_FAMILY-8911";Tend="2445";Tstart="724";shortTE="F";uid="e47d2714-0ddb-4900-8d32-129ba45651e7"
CM034316.1	RepeatMasker	DNA/Kolobok-E	116019989	116020181	887	+	.	ID="RND-5_FAMILY-3451";Tend="2183";Tstart="1980";shortTE="F";uid="b7c7150c-ba90-43ae-ba7a-f8a8936ec34e"
CM034316.1	RepeatMasker	DNA	103214620	103214968	1606	+	.	ID="DNA8-31_AP";Tend="537";Tstart="186";shortTE="F";uid="032d3973-d973-4fe2-b50e-6c52665c5710"
CM034316.1	RepeatMasker	Retroposon?	91477378	91477518	624	+	.	ID="SINE2-1_AP";Tend="1351";Tstart="1199";shortTE="F";uid="b08de7f9-4463-4647-a71d-781c02cc13ce"
CM034316.1	RepeatMasker	DNA/hAT	9345457	9346013	1209	+	.	ID="RND-1_FAMILY-480";Tend="2673";Tstart="2159";shortTE="F";uid="a5562471-1138-40b3-a821-7f3e1a9b3f91"
CM034316.1	RepeatMasker	Retroposon?	86846820	86847109	1086	+	.	ID="RND-6_FAMILY-10695";Tend="1530";Tstart="1308";shortTE="F";uid="2e394761-834f-4b5c-a5a2-8ff70b8d6472"
CM034316.1	RepeatMasker	RC/Helitron	12062539	12062764	1302	+	.	ID="RND-1_FAMILY-329";Tend="1058";Tstart="827";shortTE="F";uid="ba2a85e1-f45b-4ab1-8116-77a43a63efe7"
CM034316.1	RepeatMasker	LINE/L2	144840019	144840193	527	+	.	ID="RND-6_FAMILY-7352";Tend="2925";Tstart="2768";shortTE="F";uid="f812c055-9761-4fb0-a6ee-07e64d99e53e"
CM034316.1	RepeatMasker	Unknown	151297094	151297448	529	+	.	ID="RND-1_FAMILY-178";Tend="1346";Tstart="992";shortTE="F";uid="60a25aa3-43a8-45d6-b61c-a677cbab1d54"
CM034316.1	RepeatMasker	Retroposon?	27204076	27205296	6671	+	.	ID="RND-6_FAMILY-3338";TEgroup="ctg_1%7CRND-6_FAMILY-3338%7C8";Tend="2564";Tstart="696";shortTE="F";uid="ac892809-431a-4354-8ca4-64b4d1438990"
CM034316.1	RepeatMasker	Unknown	24947735	24948257	2766	+	.	ID="RND-6_FAMILY-38578";Tend="1605";Tstart="1092";shortTE="F";uid="7e20bdbd-866a-45c2-84f6-78c07721ff94"
CM034316.1	RepeatMasker	DNA	103536600	103537016	2924	+	.	ID="TTAA2C_AP";Tend="423";Tstart="1";shortTE="F";uid="d27314c2-ca76-43c4-8ecd-8b1234fe8027"
CM034316.1	RepeatMasker	Retroposon?	19339914	19340504	1639	+	.	ID="RND-6_FAMILY-30528";TEgroup="ctg_1%7CRND-6_FAMILY-30528%7C2";Tend="5396";Tstart="4879";shortTE="F";uid="40a46047-2eb1-4c85-96fc-c1640efe799b"
CM034316.1	RepeatMasker	DNA/hAT-hAT19	22665144	22665288	534	+	.	ID="RND-6_FAMILY-5277";Tend="1271";Tstart="1091";shortTE="F";uid="6135afde-24c7-4151-962d-fc89023c6a6e"
CM034316.1	RepeatMasker	LTR/Gypsy	148563252	148564105	2244	+	.	ID="RND-6_FAMILY-2237";Tend="6167";Tstart="5306";shortTE="F";uid="6364526a-7481-4a21-8380-f18aa131d398"
CM034316.1	RepeatMasker	DNA/Kolobok-E	21509080	21509322	575	+	.	ID="RND-5_FAMILY-401";Tend="1345";Tstart="1102";shortTE="F";uid="c5db9504-fc66-4c2f-b6cf-ee43f21add1c"
CM034316.1	RepeatMasker	Retroposon?	59967807	59968184	1639	+	.	ID="RND-6_FAMILY-10695";Tend="1452";Tstart="1039";shortTE="F";uid="92bce09a-7ab1-4aee-9746-8e614ee8fc67"
CM034316.1	RepeatMasker	Retroposon?	129237990	129239770	10767	+	.	ID="SINE2-1_AP";Tend="1770";Tstart="1";shortTE="F";uid="3978d242-c6de-4444-9059-dc2744596f9d"
CM034316.1	RepeatMasker	LINE/R1	133303549	133306241	11747	+	.	ID="RND-6_FAMILY-2473";TEgroup="ctg_1%7CRND-6_FAMILY-2473%7C4";Tend="5574";Tstart="2178";shortTE="F";uid="3111ff0e-1d0b-4f51-b408-973b5dedf294"
CM034316.1	RepeatMasker	DNA/hAT-hAT19	6532628	6532866	1276	+	.	ID="RND-6_FAMILY-8033";Tend="2179";Tstart="1925";shortTE="F";uid="21d2d54b-0d50-40b6-997a-c4233545054e"
CM034316.1	RepeatMasker	DNA	105214353	105214768	1871	+	.	ID="RND-6_FAMILY-38762";Tend="1259";Tstart="817";shortTE="F";uid="e2f7a128-30e1-479f-8be9-8be4edc8379a"
CM034316.1	RepeatMasker	Unknown	19139161	19139512	1208	+	.	ID="RND-6_FAMILY-15325";Tend="1566";Tstart="1147";shortTE="F";uid="d9ea94f5-92ad-441c-8ae7-2901bea65774"
CM034316.1	RepeatMasker	Retroposon?	12933844	12934201	2553	+	.	ID="RND-6_FAMILY-26955";Tend="1711";Tstart="1331";shortTE="F";uid="a3000464-a637-4a8a-8ee5-6924e2386871"
CM034316.1	RepeatMasker	DNA/hAT-Tip100	138912693	138913194	1187	+	.	ID="RND-6_FAMILY-14073";Tend="1165";Tstart="665";shortTE="F";uid="b8ddec36-a514-4e5c-a5f9-92c97b0f3c8b"
CM034316.1	RepeatMasker	LINE/CR1	85947423	85947618	1413	+	.	ID="RND-6_FAMILY-140";Tend="888";Tstart="691";shortTE="F";uid="da927295-9a1e-49af-888e-95c013d89866"
CM034316.1	RepeatMasker	DNA/hAT-Tip100	3342623	3343122	3336	+	.	ID="DNA8-18_AP";Tend="512";Tstart="1";shortTE="F";uid="ee8edb76-aca5-415d-8474-6c5e1a0e4a10"
CM034316.1	RepeatMasker	DNA/hAT-Tip100	134333664	134334024	2850	+	.	ID="RND-6_FAMILY-3483";Tend="1662";Tstart="1296";shortTE="F";uid="4313380e-c021-44de-8dd8-180b5255f309"
CM034316.1	RepeatMasker	DNA/hAT-Tip100	83068348	83068536	1065	+	.	ID="RND-6_FAMILY-10387";Tend="1654";Tstart="1462";shortTE="F";uid="fa1bdf23-0681-4d97-8990-90955389265d"
CM034316.1	RepeatMasker	Retroposon?	41421504	41421799	1214	+	.	ID="RND-6_FAMILY-20608";Tend="1514";Tstart="1238";shortTE="F";uid="02bb1dd6-24d1-464a-a1b0-0d8c26bb30e1"
CM034316.1	RepeatMasker	DNA/hAT	57266100	57267413	8982	+	.	ID="RND-1_FAMILY-478";Tend="1959";Tstart="674";shortTE="F";uid="f2bfe6b1-0b11-4ea2-9ac2-fcfa5316e224"
CM034316.1	RepeatMasker	DNA	125247819	125248252	1749	+	.	ID="TTAA3C_AP";Tend="415";Tstart="1";shortTE="F";uid="e1ae65c3-2697-4e82-9594-bc3088eb9e9d"
CM034316.1	RepeatMasker	RC/Helitron	132687641	132687805	869	+	.	ID="RND-6_FAMILY-12619";Tend="245";Tstart="101";shortTE="F";uid="892d512d-7db3-46b6-9ba7-2763422869cb"
CM034316.1	RepeatMasker	DNA/Kolobok-E	34120682	34123495	15054	+	.	ID="RND-6_FAMILY-4357";Tend="2729";Tstart="1";shortTE="F";uid="bc6c172b-63ac-47a9-bc48-cc374cce0fdc"
CM034316.1	RepeatMasker	Unknown	19544975	19545092	653	+	.	ID="RND-6_FAMILY-7408";Tend="394";Tstart="276";shortTE="F";uid="d27fa950-2188-4a37-81f7-9be181fe1d3b"
CM034316.1	RepeatMasker	DNA/Ginger-1	108075977	108076161	1403	+	.	ID="RND-6_FAMILY-1577";Tend="1427";Tstart="1243";shortTE="F";uid="76c18fef-683f-4579-93d1-abbe6f6094e3"
CM034316.1	RepeatMasker	Retroposon?	151045600	151046255	2717	+	.	ID="RND-6_FAMILY-11938";Tend="1590";Tstart="1000";shortTE="F";uid="3fa22e03-7b47-45ba-b0b3-90486a850e96"
CM034316.1	RepeatMasker	DNA/Ginger-1	110456248	110456543	569	+	.	ID="RND-6_FAMILY-9942";Tend="1024";Tstart="706";shortTE="F";uid="0aadadeb-f511-4a44-a914-76281384d6e1"
CM034316.1	RepeatMasker	DNA	100549233	100549375	774	+	.	ID="RND-6_FAMILY-85";Tend="1315";Tstart="1191";shortTE="F";uid="471fa94a-2b50-42e9-97cf-75cb0daab339"
CM034316.1	RepeatMasker	Unknown	31260506	31260640	514	+	.	ID="RND-1_FAMILY-36";Tend="352";Tstart="203";shortTE="F";uid="e8b43d44-73ff-46f5-8f3b-c2ac8b60437a"
CM034316.1	RepeatMasker	LINE/L2	136945828	136947210	8443	+	.	ID="RND-6_FAMILY-495";Tend="1247";Tstart="50";shortTE="F";uid="7535589a-125b-454f-b65e-4dbbfdac0f28"
CM034316.1	RepeatMasker	Retroposon?	134472583	134472712	678	+	.	ID="RND-5_FAMILY-3118";Tend="997";Tstart="888";shortTE="F";uid="10446a6d-1273-4a96-8597-0fcbeb6c4706"
CM034316.1	RepeatMasker	DNA/hAT-hAT19	41937784	41937951	581	+	.	ID="DNA8-82_AP";Tend="749";Tstart="564";shortTE="F";uid="9d483c8f-037d-410b-9b55-cd39fdbdcfc5"
CM034316.1	RepeatMasker	Unknown	99150331	99150461	966	+	.	ID="RND-6_FAMILY-6675";Tend="1016";Tstart="893";shortTE="F";uid="5791e382-1ede-4868-b3a2-12cedb15fd5d"
CM034316.1	RepeatMasker	LTR/Gypsy	19764848	19766635	2077	+	.	ID="RND-6_FAMILY-829";Tend="4239";Tstart="2388";shortTE="F";uid="22c4ba01-8e5e-40a6-878d-f00ce116acca"
CM034316.1	RepeatMasker	DNA/Kolobok-E	73170000	73170583	2513	+	.	ID="RND-5_FAMILY-776";TEgroup="ctg_1%7CRND-5_FAMILY-776%7C4";Tend="919";Tstart="526";shortTE="F";uid="b7bcc130-6054-4028-8d5c-3492ddbac80d"
CM034316.1	RepeatMasker	LTR/Gypsy	9842591	9843163	4759	+	.	ID="RND-1_FAMILY-512";Tend="2212";Tstart="1645";shortTE="F";uid="85f8f16e-68d7-4c3f-89f5-bfde39d1daaf"
CM034316.1	RepeatMasker	RC/Helitron	44030374	44030828	884	+	.	ID="RND-6_FAMILY-1092";Tend="1068";Tstart="593";shortTE="F";uid="ae337ee6-e6e9-430c-8ec6-5f3ad99e23a3"
CM034316.1	RepeatMasker	DNA/Kolobok-E	38715380	38715549	1025	+	.	ID="RND-6_FAMILY-21211";Tend="1632";Tstart="1464";shortTE="F";uid="9672f6e0-e54a-4ba2-8253-373eddc2e6fd"
CM034316.1	RepeatMasker	RC/Helitron	17766787	17767006	925	+	.	ID="RND-5_FAMILY-14182";Tend="1582";Tstart="1372";shortTE="F";uid="c17c1e20-064d-41b1-90b5-b2c2fb2a070f"
CM034316.1	RepeatMasker	Unknown	39117659	39117766	407	+	.	ID="RND-1_FAMILY-22";Tend="1289";Tstart="1174";shortTE="F";uid="6748d43f-3314-448a-a97b-b8495780338b"
CM034316.1	RepeatMasker	DNA	69223620	69223776	588	+	.	ID="ttaa26_ap";Tend="581";Tstart="399";shortTE="F";uid="26ca84b1-dd99-4b4c-9593-f7b94fb29b0d"
CM034316.1	RepeatMasker	DNA/Ginger-1	47944578	47945431	5197	+	.	ID="RND-5_FAMILY-6062";Tend="1510";Tstart="650";shortTE="F";uid="a08e938d-95cf-4bd9-9448-f84cf3e2d6a8"
CM034316.1	RepeatMasker	Retroposon?	57760672	57760840	1215	+	.	ID="RND-6_FAMILY-21867";Tend="2044";Tstart="1876";shortTE="F";uid="3e8f7014-4adb-4fc2-866d-d555b8feeeed"
CM034316.1	RepeatMasker	DNA/TcMar-Tigger	126550401	126550565	550	+	.	ID="RND-6_FAMILY-11447";Tend="851";Tstart="703";shortTE="F";uid="b177badb-a239-4d29-a2de-8db22475d843"
CM034316.1	RepeatMasker	DNA/hAT-Tip100	104400092	104400236	557	+	.	ID="RND-6_FAMILY-6831";Tend="2818";Tstart="2682";shortTE="F";uid="39259cbe-e681-439f-a625-b6d23747f6d7"
CM034316.1	RepeatMasker	DNA/hAT-Tip100	119281008	119281253	684	+	.	ID="RND-6_FAMILY-7226";Tend="300";Tstart="60";shortTE="F";uid="4d8cc970-f7a9-4ba0-a593-f7f1ea3a7552"
CM034316.1	RepeatMasker	Retroposon?	7115229	7115457	940	+	.	ID="SINE2-1_AP";Tend="362";Tstart="97";shortTE="F";uid="b401aa25-9877-4356-afe8-53d3e9e2b02b"
CM034316.1	RepeatMasker	DNA/Ginger-1	34620946	34621283	766	+	.	ID="RND-6_FAMILY-4450";Tend="2288";Tstart="1953";shortTE="F";uid="2d367c63-07de-4e48-b31d-b63e7a784015"
CM034316.1	RepeatMasker	LINE/L2	21801229	21801933	4734	+	.	ID="RND-1_FAMILY-81";Tend="3581";Tstart="2856";shortTE="F";uid="60e2cc8c-c7ef-47f9-b613-9d4f109761c0"
CM034316.1	RepeatMasker	DNA	54422336	54422800	2481	+	.	ID="TTAA3B_AP";Tend="436";Tstart="8";shortTE="F";uid="aba2a477-ab38-4f97-a8c6-aae69bb7877f"
CM034316.1	RepeatMasker	DNA/hAT	105704462	105704604	452	+	.	ID="DNA8-40_AP";Tend="634";Tstart="492";shortTE="F";uid="1f8d0702-033d-4e4d-96f1-2d5609b61f8e"
CM034316.1	RepeatMasker	LTR	96264196	96265444	5515	+	.	ID="RND-5_FAMILY-2391";Tend="3894";Tstart="2632";shortTE="F";uid="e24e4cc7-b459-4f44-8dc5-c8bb25329b6b"
CM034316.1	RepeatMasker	DNA	95372348	95373563	9129	+	.	ID="RND-1_FAMILY-284";Tend="1978";Tstart="748";shortTE="F";uid="9348993a-4cc2-4540-a8f9-0710fa266e9a"
CM034316.1	RepeatMasker	Retroposon?	10190476	10191083	3746	+	.	ID="RND-6_FAMILY-26955";Tend="1642";Tstart="1044";shortTE="F";uid="86519cbc-702f-4c8c-adbd-d9b8c263343f"
CM034316.1	RepeatMasker	DNA/TcMar-m44?	22648287	22648511	1130	+	.	ID="RND-6_FAMILY-10880";Tend="2269";Tstart="2025";shortTE="F";uid="2e8efbc5-5df2-4eaf-bb97-3395d3ee1b1a"
CM034316.1	RepeatMasker	DNA/Ginger-1	100468369	100468591	861	+	.	ID="RND-6_FAMILY-1478";Tend="636";Tstart="411";shortTE="F";uid="fca08342-09e1-431e-b00d-715958669835"
CM034316.1	RepeatMasker	Unknown	37327126	37327840	1193	+	.	ID="RND-6_FAMILY-5572";TEgroup="ctg_1%7CRND-6_FAMILY-5572%7C5";Tend="1912";Tstart="932";shortTE="F";uid="12f64e85-7544-4c9f-bc8e-5ef4ef3eeee6"
CM034316.1	RepeatMasker	RC/Helitron	108445217	108445352	1147	+	.	ID="RND-5_FAMILY-960";Tend="1768";Tstart="1391";shortTE="F";uid="02703b7d-3a64-405f-b153-33c3f916edd4"
CM034316.1	RepeatMasker	LINE/I-Jockey	84715448	84715639	683	+	.	ID="RND-6_FAMILY-4895";Tend="1838";Tstart="1641";shortTE="F";uid="be4d35cb-0704-4d13-9fe2-cc2e21a2407e"
CM034316.1	RepeatMasker	DNA	67150299	67150899	3312	+	.	ID="DNA4-3_AP";Tend="635";Tstart="3";shortTE="F";uid="2e8ffb92-b18b-4385-8781-f33217e9ee1b"
CM034316.1	RepeatMasker	Retroposon?	74274817	74275098	659	+	.	ID="RND-6_FAMILY-15339";Tend="1113";Tstart="848";shortTE="F";uid="26e55e35-9b90-4bde-a21f-99c7f227e114"
CM034316.1	RepeatMasker	DNA/Maverick	4733778	4735038	6697	+	.	ID="RND-5_FAMILY-2762";Tend="1920";Tstart="665";shortTE="F";uid="5e40c29f-dc32-4db9-bf84-111157cba94f"
CM034316.1	RepeatMasker	DNA	125577588	125578054	911	+	.	ID="TTAA2C_AP";Tend="423";Tstart="1";shortTE="F";uid="aab04a0b-d8b4-41be-bdfa-f23ea18f630e"
CM034316.1	RepeatMasker	LTR/Gypsy	18760607	18761026	1699	+	.	ID="RND-1_FAMILY-519";Tend="8086";Tstart="7671";shortTE="F";uid="a9f93887-a904-4933-b73a-b6e3f68e1557"
CM034316.1	RepeatMasker	DNA/hAT-Charlie	99739804	99741542	2728	+	.	ID="AEBUSTER1";Tend="2412";Tstart="632";shortTE="F";uid="ef961741-1785-401c-8648-f4732753e643"
CM034316.1	RepeatMasker	Unknown	53589003	53589196	832	+	.	ID="RND-6_FAMILY-20260";Tend="1399";Tstart="1215";shortTE="F";uid="6628185c-008f-4b9d-9e8d-ec799633142f"
CM034316.1	RepeatMasker	Unknown	89993884	89994314	1172	+	.	ID="RND-6_FAMILY-20667";Tend="1859";Tstart="1424";shortTE="F";uid="5e329e1d-82ae-43cf-8220-627f4e3a20bb"
CM034316.1	RepeatMasker	DNA	74444384	74444835	751	+	.	ID="DNA4-2_AP";Tend="769";Tstart="328";shortTE="F";uid="a92f75d6-bd4c-4b9e-bcb5-3e24a4743ec2"
CM034316.1	RepeatMasker	DNA/Ginger-1	13972234	13972772	3343	+	.	ID="RND-5_FAMILY-6062";Tend="2063";Tstart="1528";shortTE="F";uid="43344c1a-dd4d-4d5a-9e3b-5c63b15fc083"
CM034316.1	RepeatMasker	DNA/Ginger-2	3452920	3453150	1106	+	.	ID="GINGER2-1_AP";Tend="282";Tstart="75";shortTE="F";uid="f9a74576-ed9f-4721-8d58-b88586f2d902"
CM034316.1	RepeatMasker	DNA	58728437	58728647	594	+	.	ID="RND-6_FAMILY-16113";Tend="2252";Tstart="2054";shortTE="F";uid="0d1e0041-d305-4965-b582-f8e99d5d24bc"
CM034316.1	RepeatMasker	DNA/Ginger-1	94562732	94562937	496	+	.	ID="RND-6_FAMILY-3774";Tend="1571";Tstart="1384";shortTE="F";uid="f0c44bd0-da81-4ec7-89d3-2a688955e15e"
CM034316.1	RepeatMasker	DNA/hAT-hAT19	83766227	83766519	1551	+	.	ID="RND-6_FAMILY-17734";Tend="1240";Tstart="939";shortTE="F";uid="d44f903d-11b8-4e15-be98-9a3c277ad41d"
CM034316.1	RepeatMasker	DNA/TcMar-Pogo	109559362	109559487	648	+	.	ID="RND-6_FAMILY-3912";Tend="1066";Tstart="948";shortTE="F";uid="3cf8257d-3125-45b5-b52d-c18c2c7813de"
CM034316.1	RepeatMasker	DNA	46554256	46554801	878	+	.	ID="RND-6_FAMILY-9876";Tend="1237";Tstart="666";shortTE="F";uid="ca4dd2c0-2451-48cc-8e30-ffa36a7e23b0"
CM034316.1	RepeatMasker	Retroposon?	20674102	20675002	5048	+	.	ID="RND-6_FAMILY-10695";Tend="1595";Tstart="651";shortTE="F";uid="b19d7b7f-a0ab-41f7-b074-22529dafb3f9"
CM034316.1	RepeatMasker	LINE/I-Jockey	152466683	152467693	5184	+	.	ID="RND-1_FAMILY-469";Tend="6826";Tstart="5960";shortTE="F";uid="e2ac2235-0229-4f15-a6cb-d0d2d001741d"
CM034316.1	RepeatMasker	Unknown	137886786	137892594	40036	+	.	ID="RND-1_FAMILY-5";Tend="4994";Tstart="1";shortTE="F";uid="939dc405-11d9-4236-8669-69ac67d83967"
CM034316.1	RepeatMasker	LINE/L2	114947874	114948958	676	+	.	ID="RND-6_FAMILY-1857";Tend="2100";Tstart="1049";shortTE="F";uid="eabe6477-97b7-4409-b22a-7e6442edf9af"
CM034316.1	RepeatMasker	DNA/Kolobok-E	120021388	120021686	1702	+	.	ID="RND-6_FAMILY-13779";Tend="4701";Tstart="4407";shortTE="F";uid="1fb06336-a975-4b98-990a-55a8d655668e"
CM034316.1	RepeatMasker	Unknown	74366259	74366410	755	+	.	ID="RND-4_FAMILY-666";Tend="2636";Tstart="2483";shortTE="F";uid="8eda8fb7-e69a-4bbe-ad38-c773430cd6c9"
CM034316.1	RepeatMasker	LTR	36548423	36549615	616	+	.	ID="RND-5_FAMILY-2391";Tend="3891";Tstart="2685";shortTE="F";uid="ea53aca0-7b65-44e3-a4f9-463253aa50e7"
CM034316.1	RepeatMasker	DNA/MULE-NOF	76375663	76375862	1318	+	.	ID="RND-6_FAMILY-2563";Tend="1979";Tstart="1775";shortTE="F";uid="731c9a31-692d-43c6-bbeb-9e58f9417574"
CM034316.1	RepeatMasker	LINE/I-Jockey	112130911	112133248	2267	+	.	ID="VINGI-19_LMI";Tend="2604";Tstart="256";shortTE="F";uid="ac33b60f-4bbe-43ec-b6e0-1bdfdee585f1"
CM034316.1	RepeatMasker	Unknown	47593212	47594087	3667	+	.	ID="RND-5_FAMILY-2694";TEgroup="ctg_1%7CRND-5_FAMILY-2694%7C7";Tend="1905";Tstart="856";shortTE="F";uid="b36290b3-e658-44cb-b25d-28f37b9ae4f1"
CM034316.1	RepeatMasker	LTR/Gypsy	29005934	29008261	5702	+	.	ID="RND-6_FAMILY-11846";Tend="2381";Tstart="11";shortTE="F";uid="b3813693-368f-4adb-aa86-116f1354f21d"
CM034316.1	RepeatMasker	Retroposon?	8926925	8927488	1862	+	.	ID="RND-5_FAMILY-934";TEgroup="ctg_1%7CRND-5_FAMILY-934%7C13";Tend="3245";Tstart="2003";shortTE="F";uid="ce1b54a9-101c-4833-80ef-f4600f3bf1dd"
CM034316.1	RepeatMasker	Unknown	22420743	22420857	512	+	.	ID="RND-6_FAMILY-731";Tend="1194";Tstart="1080";shortTE="F";uid="3a9e33b5-e5fc-4d6d-a1db-8811cb7d7cc4"
CM034316.1	RepeatMasker	DNA/PiggyBac	80936336	80936448	541	+	.	ID="RND-6_FAMILY-1794";Tend="2836";Tstart="2712";shortTE="F";uid="978f4215-2716-4371-a003-f356b453bce8"
CM034316.1	RepeatMasker	DNA	87166806	87167029	437	+	.	ID="TTAA3B_AP";Tend="436";Tstart="221";shortTE="F";uid="0fd3bda4-9d64-4d9e-ab0a-3c4e5e110e74"
CM034316.1	RepeatMasker	Unknown	115690052	115690235	701	+	.	ID="RND-6_FAMILY-4091";Tend="1257";Tstart="1074";shortTE="F";uid="dbc18b7c-0a4f-4a0a-a5ff-de92bdebf2a8"
CM034316.1	RepeatMasker	Unknown	144006080	144006319	499	+	.	ID="RND-6_FAMILY-7408";Tend="345";Tstart="106";shortTE="F";uid="16be2423-af71-43e3-9132-03e5050a8da3"
CM034316.1	RepeatMasker	DNA/hAT-Charlie	25372376	25372643	1927	+	.	ID="HAT-N11_AP";Tend="272";Tstart="1";shortTE="F";uid="b00eeef3-759e-405f-96ae-bb6a94792df7"
CM034316.1	RepeatMasker	DNA/hAT	27014369	27014728	2023	+	.	ID="RND-5_FAMILY-6413";Tend="1743";Tstart="1339";shortTE="F";uid="e8082638-088a-48f3-9df1-7970e3e79fea"
CM034316.1	RepeatMasker	RC/Helitron	25792862	25796326	6604	+	.	ID="RND-4_FAMILY-375";TEgroup="ctg_1%7CRND-4_FAMILY-375%7C5";Tend="3349";Tstart="50";shortTE="F";uid="6908b403-24e2-4ff6-a0e8-3db1fd2ef05d"
CM034316.1	RepeatMasker	DNA/hAT-Tip100	4763242	4763411	439	+	.	ID="RND-5_FAMILY-1393";Tend="1825";Tstart="1663";shortTE="F";uid="f06f10fa-a324-4c9b-bdc6-fc5053ebe3e8"
CM034316.1	RepeatMasker	Retroposon?	111624535	111624887	1204	+	.	ID="RND-6_FAMILY-10695";Tend="1790";Tstart="1221";shortTE="F";uid="16fb7f49-876a-4c76-9de9-77cd108b0f87"
CM034316.1	RepeatMasker	DNA	84516553	84516713	428	+	.	ID="TTAA2C_AP";Tend="177";Tstart="12";shortTE="F";uid="fb9b5ae3-d74d-474a-a03b-8aeda77a6e27"
CM034316.1	RepeatMasker	DNA/hAT-hAT19	126038125	126038916	5086	+	.	ID="rnd-6_family-8033";Tend="2700";Tstart="754";shortTE="F";uid="472c8349-af8e-4701-80d7-6855b4866abc"
CM034316.1	RepeatMasker	DNA/MULE-MuDR	59523107	59523800	690	+	.	ID="mudr10x_ap";Tend="1535";Tstart="941";shortTE="F";uid="5b8bd059-7c6b-431d-a2b6-8ca79e730862"
CM034316.1	RepeatMasker	DNA/Ginger-1	66251294	66252883	6360	+	.	ID="RND-6_FAMILY-439";TEgroup="ctg_1%7CRND-6_FAMILY-439%7C6";Tend="1686";Tstart="888";shortTE="F";uid="847be26c-8c12-4e79-86df-40a330b02027"
CM034316.1	RepeatMasker	Retroposon?	7826117	7826699	2718	+	.	ID="RND-5_FAMILY-934";Tend="2376";Tstart="1836";shortTE="F";uid="384584ae-dc70-4cdd-9277-8c11f244d71e"
CM034316.1	RepeatMasker	DNA/hAT-Tip100	34506979	34507086	434	+	.	ID="RND-5_FAMILY-1393";Tend="2161";Tstart="2034";shortTE="F";uid="bba6d027-820d-494f-bcd4-36b24617607d"
CM034316.1	RepeatMasker	DNA/MULE-MuDR	55977442	55977950	2460	+	.	ID="RND-4_FAMILY-125";Tend="1582";Tstart="1013";shortTE="F";uid="8890cd0f-4d17-4c22-a41f-d789030abc69"
CM034316.1	RepeatMasker	LTR/Pao	88189186	88190331	976	+	.	ID="RND-6_FAMILY-9264";Tend="1924";Tstart="702";shortTE="F";uid="210f2161-d5ce-40da-9379-cf3c2ef4b096"
CM034316.1	RepeatMasker	DNA/Ginger-1	125015598	125016458	1815	+	.	ID="rnd-6_family-9942";Tend="1509";Tstart="862";shortTE="F";uid="d67160fa-4c7d-4527-ad89-500c9896349c"
CM034316.1	RepeatMasker	DNA/hAT-hAT19	10691762	10692611	5847	+	.	ID="RND-6_FAMILY-8033";Tend="2676";Tstart="1805";shortTE="F";uid="672bf4a0-2dcd-4592-af1b-f3f189cf7a08"
CM034316.1	RepeatMasker	DNA/MULE-MuDR	20952435	20952612	497	+	.	ID="RND-5_FAMILY-6541";Tend="2173";Tstart="1977";shortTE="F";uid="db5eef8a-88d5-42fb-9f79-28e032d154cb"
CM034316.1	RepeatMasker	DNA/hAT-hAT19	11597054	11597187	405	+	.	ID="DNA8-73_AP";Tend="124";Tstart="2";shortTE="F";uid="91bb0690-2178-421a-a54c-a223a68ea8e7"
CM034316.1	RepeatMasker	DNA/hAT-hAT19	128463236	128463430	737	+	.	ID="RND-6_FAMILY-10627";Tend="1573";Tstart="1380";shortTE="F";uid="15b0bbd4-bd18-42a5-bd00-b7c5f1d29918"
CM034316.1	RepeatMasker	DNA/Sola-1	131743357	131745173	5943	+	.	ID="SOLA1-1_AP";Tend="3295";Tstart="1453";shortTE="F";uid="782b33dd-0dc3-4e69-a0e9-b935100ab700"
CM034316.1	RepeatMasker	DNA/Maverick	145209590	145210125	3585	+	.	ID="RND-1_FAMILY-406";Tend="5604";Tstart="5062";shortTE="F";uid="61e61617-aa62-4585-bf93-8405607d9108"
CM034316.1	RepeatMasker	DNA	105563666	105565783	2193	+	.	ID="RND-1_FAMILY-421";TEgroup="ctg_1%7CRND-1_FAMILY-421%7C16";Tend="3573";Tstart="160";shortTE="F";uid="d225f903-524c-4d2d-8144-9d8fb6fea592"
CM034316.1	RepeatMasker	LINE/L2	13614532	13614975	3397	+	.	ID="RND-6_FAMILY-29267";Tend="6854";Tstart="6411";shortTE="F";uid="a3ea9913-4e27-4eb7-bd63-0cdcbaed3932"
CM034316.1	RepeatMasker	DNA/hAT-Ac	76893104	76893526	2894	+	.	ID="RND-6_FAMILY-5285";Tend="1359";Tstart="946";shortTE="F";uid="d89be566-c3be-4f8d-a996-231632c1fd28"
CM034316.1	RepeatMasker	Retroposon?	62073322	62075135	10640	+	.	ID="SINE2-1_AP";Tend="1971";Tstart="1";shortTE="F";uid="f8b6b7ad-1511-42eb-ab7f-bb0e41c0c21b"
CM034316.1	RepeatMasker	Unknown	106802168	106802444	1869	+	.	ID="RND-5_FAMILY-177";Tend="1282";Tstart="1016";shortTE="F";uid="b2c89538-6e23-4bc5-9950-2536112f81d8"
CM034316.1	RepeatMasker	Retroposon?	33611968	33612140	1137	+	.	ID="RND-6_FAMILY-10695";Tend="1512";Tstart="1360";shortTE="F";uid="9417edc8-d9e4-4b6f-a1d6-39be26962c4b"
CM034316.1	RepeatMasker	DNA	118033436	118033736	2200	+	.	ID="RND-5_FAMILY-3782";Tend="1483";Tstart="1184";shortTE="F";uid="a77ad928-5811-4019-b4db-e84ceb3ee1e9"
CM034316.1	RepeatMasker	DNA/Ginger-1	117386725	117386866	438	+	.	ID="RND-5_FAMILY-8166";Tend="1933";Tstart="1753";shortTE="F";uid="b5258284-254a-4325-9bb3-f549dc2ee879"
CM034316.1	RepeatMasker	DNA/Ginger-1	41722283	41723030	1978	+	.	ID="RND-5_FAMILY-6062";Tend="1685";Tstart="980";shortTE="F";uid="5818b592-6a28-4ee5-8d1b-c8dc97dccd89"
CM034316.1	RepeatMasker	DNA/hAT-hAT19	105915905	105918264	1498	+	.	ID="RND-4_FAMILY-600";TEgroup="ctg_1%7CRND-4_FAMILY-600%7C11";Tend="4598";Tstart="1866";shortTE="F";uid="c12e304c-9e8e-4de0-9e08-c396acf99e05"
CM034316.1	RepeatMasker	DNA/Ginger-1	130078745	130080238	11224	+	.	ID="RND-6_FAMILY-13191";Tend="2325";Tstart="836";shortTE="F";uid="9a561915-e4e4-4912-a05f-df506da311fb"
CM034316.1	RepeatMasker	Retroposon?	15249635	15250448	2139	+	.	ID="SINE2-1_AP";Tend="1951";Tstart="1";shortTE="F";uid="ab842f8e-b083-4d9f-a184-2108156f34f3"
CM034316.1	RepeatMasker	Unknown	99530714	99530852	945	+	.	ID="RND-5_FAMILY-11790";Tend="1097";Tstart="957";shortTE="F";uid="ca56cd91-9317-4a51-ae21-cb0561f3f163"
CM034316.1	RepeatMasker	Retroposon?	134580177	134580277	611	+	.	ID="RND-1_FAMILY-146";Tend="2250";Tstart="2135";shortTE="F";uid="4c4c92b0-e4eb-4db8-b457-1770cbd2e365"
CM034316.1	RepeatMasker	DNA/Kolobok-E	71196124	71196551	1099	+	.	ID="RND-6_FAMILY-17429";Tend="1117";Tstart="664";shortTE="F";uid="0f172767-06cf-440a-99ea-e37ae91bf698"
CM034316.1	RepeatMasker	Retroposon?	35169371	35169580	665	+	.	ID="RND-6_FAMILY-13034";Tend="980";Tstart="768";shortTE="F";uid="671c4e85-a531-4482-8946-8078cc4af9cc"
CM034316.1	RepeatMasker	DNA/Ginger-1	124702697	124703025	2477	+	.	ID="RND-6_FAMILY-13191";Tend="2352";Tstart="2003";shortTE="F";uid="d2bb9c8d-5dd7-428b-bc13-f0f8fd606632"
CM034316.1	RepeatMasker	LTR/Gypsy	142558762	142560703	17273	+	.	ID="RND-1_FAMILY-337";Tend="3667";Tstart="616";shortTE="F";uid="24d692aa-1500-4042-9aea-1fb34131e999"
CM034316.1	RepeatMasker	DNA/PiggyBac	111881038	111881865	1028	+	.	ID="piggybac-22_lmi";Tend="1744";Tstart="952";shortTE="F";uid="ea6db260-967f-407b-8862-3a2f71570aef"
CM034316.1	RepeatMasker	DNA/hAT-Tip100	98977697	98978097	721	+	.	ID="RND-6_FAMILY-6978";TEgroup="ctg_1%7CRND-6_FAMILY-6978%7C2";Tend="2146";Tstart="1877";shortTE="F";uid="5e59880a-7ba6-420e-8ab0-66301de95a58"
CM034316.1	RepeatMasker	Unknown	123707540	123707689	544	+	.	ID="RND-6_FAMILY-35374";Tend="1136";Tstart="987";shortTE="F";uid="9a1408b5-c3a6-4ddf-ab81-18019ac7abb2"
CM034316.1	RepeatMasker	DNA/hAT-Charlie	80350555	80351692	8079	+	.	ID="RND-6_FAMILY-11850";Tend="1885";Tstart="794";shortTE="F";uid="75ec2e41-5601-4d9f-92a7-1821341384f3"
CM034316.1	RepeatMasker	DNA/hAT-Ac	90625826	90626638	1172	+	.	ID="RND-6_FAMILY-11020";Tend="2330";Tstart="1539";shortTE="F";uid="33ad132b-0383-478d-b681-49f36918e10f"
CM034316.1	RepeatMasker	Retroposon?	106945722	106947297	1083	+	.	ID="RND-6_FAMILY-10695";TEgroup="ctg_1%7CRND-6_FAMILY-10695%7C83";Tend="1839";Tstart="585";shortTE="F";uid="50d8cadc-427d-4308-85a3-8153c840a782"
CM034316.1	RepeatMasker	DNA/hAT-Tip100	81452954	81453135	463	+	.	ID="RND-6_FAMILY-17348";Tend="903";Tstart="722";shortTE="F";uid="6a61d917-9757-4d94-b42a-ec7043f4d854"
CM034316.1	RepeatMasker	DNA/hAT	129412635	129412784	615	+	.	ID="dna8-53_ap";Tend="391";Tstart="254";shortTE="F";uid="79b69213-e4e1-4374-9175-59d619dcb7ea"
CM034316.1	RepeatMasker	DNA/Ginger-1	5688515	5688667	489	+	.	ID="rnd-6_family-4450";Tend="904";Tstart="706";shortTE="F";uid="08f5b11a-5520-4eeb-b4f2-fc9d5ec26633"
CM034316.1	RepeatMasker	DNA	22561303	22561427	947	+	.	ID="RND-6_FAMILY-7082";Tend="1318";Tstart="1194";shortTE="F";uid="ac9564e3-daa1-407b-ac51-606ab36e7dd3"
CM034316.1	RepeatMasker	Retroposon?	120363323	120363739	1960	+	.	ID="RND-6_FAMILY-10695";Tend="1503";Tstart="998";shortTE="F";uid="bbedecca-59da-4432-a26f-275b3f3a0758"
CM034316.1	RepeatMasker	DNA/hAT-hAT19	78405584	78405741	419	+	.	ID="RND-5_FAMILY-7214";Tend="1564";Tstart="1424";shortTE="F";uid="61238c74-9c19-4c83-bd0e-c8a6bb7e0ed2"
CM034316.1	RepeatMasker	Retroposon?	143596818	143596939	450	+	.	ID="RND-6_FAMILY-26955";Tend="870";Tstart="764";shortTE="F";uid="af9cb475-086c-48ff-b3eb-e3014e6cb88a"
CM034316.1	RepeatMasker	DNA	84284580	84284997	915	+	.	ID="DNAX-2_AP";Tend="467";Tstart="28";shortTE="F";uid="a736fad7-64c4-4251-b881-24d04c7a9cd0"
CM034316.1	RepeatMasker	Unknown	119261228	119261389	657	+	.	ID="RND-6_FAMILY-21395";Tend="1420";Tstart="1292";shortTE="F";uid="490232d2-5128-43c4-9696-e6ed7a560ee9"
CM034316.1	RepeatMasker	DNA	137236764	137237230	1921	+	.	ID="DNAX-2_AP";Tend="467";Tstart="1";shortTE="F";uid="339b412f-e869-4f91-bc61-91b53b37c68c"
CM034316.1	RepeatMasker	Retroposon?	111350031	111350334	589	+	.	ID="RND-6_FAMILY-2210";TEgroup="ctg_1%7CRND-6_FAMILY-2210%7C5";Tend="1793";Tstart="1618";shortTE="F";uid="c723532a-e902-47b9-906f-7b107a962ae3"
CM034316.1	RepeatMasker	DNA	107328492	107328617	683	+	.	ID="RND-6_FAMILY-2839";TEgroup="ctg_1%7CRND-6_FAMILY-2839%7C3";Tend="1445";Tstart="1191";shortTE="T";uid="f51fdbbe-9f05-4447-aebf-8a886af461c1"
CM034316.1	RepeatMasker	LTR/Gypsy	43291204	43291432	764	+	.	ID="RND-5_FAMILY-3183";Tend="948";Tstart="719";shortTE="F";uid="62ac8dec-4381-4623-bd06-ac9c7ae59cf9"
CM034316.1	RepeatMasker	Unknown	2412075	2412376	2426	+	.	ID="RND-1_FAMILY-415";Tend="1180";Tstart="873";shortTE="F";uid="21bc380d-933c-4372-8c9b-a4487e2a80ff"
CM034316.1	RepeatMasker	DNA/hAT	17656037	17656416	1543	+	.	ID="DNA8-38_AP";TEgroup="ctg_1%7CDNA8-38_AP%7C2";Tend="486";Tstart="1";shortTE="F";uid="e1a123c4-e1b5-4021-aa18-442aab22e895"
CM034316.1	RepeatMasker	DNA/hAT-hAT19	148554327	148554510	912	+	.	ID="DNA8-49_AP";Tend="863";Tstart="660";shortTE="F";uid="f402b1c1-c7a9-4752-9785-3f87ecfbe1ff"
CM034316.1	RepeatMasker	DNA	129711621	129711925	1353	+	.	ID="TTAA2D_AP";Tend="431";Tstart="164";shortTE="F";uid="102af10e-b2b1-4125-a1b9-be88ac5270bf"
CM034316.1	RepeatMasker	DNA/Kolobok-E	99995566	99995786	447	+	.	ID="RND-5_FAMILY-4371";Tend="2421";Tstart="2192";shortTE="F";uid="7cc6f0ae-543b-4b57-bb53-52489199c882"
CM034316.1	RepeatMasker	LTR/Gypsy	6681235	6681424	417	+	.	ID="RND-1_FAMILY-111";Tend="1164";Tstart="955";shortTE="F";uid="638c535d-676a-4f04-8534-f87d80e8afe0"
CM034316.1	RepeatMasker	Retroposon?	7377136	7377444	1729	+	.	ID="RND-5_FAMILY-5173";Tend="2239";Tstart="1936";shortTE="F";uid="4a0b38ab-c8d5-41cb-96c1-f8661028bf9d"
CM034316.1	RepeatMasker	DNA	43197303	43197419	697	+	.	ID="RND-6_FAMILY-6756";Tend="1659";Tstart="1331";shortTE="F";uid="9fe7e49a-b72b-41e0-abbd-16d51084a461"
CM034316.1	RepeatMasker	DNA/Kolobok-E	43667717	43668229	3252	+	.	ID="RND-6_FAMILY-13779";Tend="4701";Tstart="4185";shortTE="F";uid="8d11eed9-e48f-48c1-a1e9-c1526a081a77"
CM034316.1	RepeatMasker	LTR/Gypsy	151797296	151797421	1060	+	.	ID="RND-6_FAMILY-7080";Tend="3045";Tstart="2920";shortTE="F";uid="74710b32-3d77-4e18-bc8e-39e36a4863ab"
CM034316.1	RepeatMasker	RC/Helitron	36100564	36100681	851	+	.	ID="RND-1_FAMILY-454";Tend="1587";Tstart="1477";shortTE="F";uid="fdc15a22-2250-443d-85f6-ce522463f76b"
CM034316.1	RepeatMasker	DNA	38979876	38980555	518	+	.	ID="RND-6_FAMILY-3974";TEgroup="ctg_1%7CRND-6_FAMILY-3974%7C1";Tend="2010";Tstart="822";shortTE="T";uid="279dcc1d-c4ee-4dad-96c2-15c069f83e95"
CM034316.1	RepeatMasker	DNA/hAT-Blackjack	68721397	68724060	23487	+	.	ID="RND-6_FAMILY-27466";Tend="3425";Tstart="762";shortTE="F";uid="486b454b-7b9a-4ad6-8caa-1320b8d6fc8c"
CM034316.1	RepeatMasker	DNA/hAT-hATm	112846646	112847116	585	+	.	ID="hat-4d_ap";Tend="1088";Tstart="648";shortTE="F";uid="469e9264-332a-4ca5-a984-df19be200793"
CM034316.1	RepeatMasker	DNA/Kolobok-E	32416879	32416980	447	+	.	ID="RND-6_FAMILY-12456";Tend="4702";Tstart="4614";shortTE="F";uid="53715b92-29a3-4f46-b217-26fbe513965c"
CM034316.1	RepeatMasker	DNA/Kolobok-E	125522772	125522910	458	+	.	ID="RND-6_FAMILY-8911";Tend="1400";Tstart="1260";shortTE="F";uid="c54faebd-4317-44c6-b4ec-68c6808695fc"
CM034316.1	RepeatMasker	DNA	104974833	104975100	1413	+	.	ID="ttaa3b_ap";Tend="254";Tstart="1";shortTE="F";uid="c143e630-495c-4212-b861-4c3590abd264"
CM034316.1	RepeatMasker	LTR/Gypsy	144400586	144401444	1827	+	.	ID="RND-6_FAMILY-2098";Tend="7438";Tstart="6586";shortTE="F";uid="a579413d-cdf1-4df1-9092-d1337d2f391f"
CM034316.1	RepeatMasker	DNA/Kolobok-E	114057334	114057926	1027	+	.	ID="KOLOBOKE-2_AP";Tend="1895";Tstart="1268";shortTE="F";uid="3de09a79-2d19-4a45-8d1f-6ba6df9f04e7"
CM034316.1	RepeatMasker	DNA	26399015	26400014	5054	+	.	ID="RND-6_FAMILY-9876";Tend="1705";Tstart="670";shortTE="F";uid="cde9e32b-5b4b-42e0-85b6-c78cb60612e0"
CM034316.1	RepeatMasker	LTR/Copia	140153193	140155780	22316	+	.	ID="RND-6_FAMILY-1727";Tend="5621";Tstart="3028";shortTE="F";uid="107cf76c-baa9-4382-b3b5-1480ccc5f604"
CM034316.1	RepeatMasker	Retroposon?	5216880	5217902	5455	+	.	ID="RND-6_FAMILY-10695";Tend="2100";Tstart="927";shortTE="F";uid="05afecf4-5911-4089-8334-b000b065faf8"
CM034316.1	RepeatMasker	Unknown	137052539	137052984	1072	+	.	ID="RND-1_FAMILY-97";Tend="4539";Tstart="4022";shortTE="F";uid="0028d7fe-4cf2-42ff-8a7d-355de69817ab"
CM034316.1	RepeatMasker	Retroposon?	121689131	121689337	561	+	.	ID="RND-5_FAMILY-3379";Tend="2780";Tstart="2571";shortTE="F";uid="43b2e9cd-61a0-4847-8189-3a74a252b8fb"
CM034316.1	RepeatMasker	Retroposon?	107137709	107137818	520	+	.	ID="RND-6_FAMILY-26162";Tend="724";Tstart="610";shortTE="F";uid="ff55db19-4c0b-4a3d-b06f-cebcc270d430"
CM034316.1	RepeatMasker	Unknown	10228604	10228748	1166	+	.	ID="RND-1_FAMILY-252";Tend="1182";Tstart="1038";shortTE="F";uid="8ecaf154-3444-4a6f-9eb5-9e621a8b88f3"
CM034316.1	RepeatMasker	Unknown	140543861	140544329	3731	+	.	ID="RND-6_FAMILY-36477";Tend="1216";Tstart="745";shortTE="F";uid="d01b2553-df27-4f87-81e1-2276eee2d38a"
CM034316.1	RepeatMasker	DNA	123081142	123081313	1171	+	.	ID="RND-6_FAMILY-1002";Tend="1723";Tstart="1538";shortTE="F";uid="fccf17ce-6dc6-4cb5-b363-3b163b53c8e1"
CM034316.1	RepeatMasker	LINE/I-Jockey	128352289	128353303	5144	+	.	ID="RND-1_FAMILY-469";Tend="6826";Tstart="5963";shortTE="F";uid="89d326b7-e3a0-4f5d-9eb3-c413b29d493a"
CM034316.1	RepeatMasker	Unknown	22182708	22183391	576	+	.	ID="RND-6_FAMILY-1600";Tend="1712";Tstart="1088";shortTE="F";uid="6f5b9420-9994-41aa-8e33-f9cd588dbc93"
CM034316.1	RepeatMasker	RC/Helitron	113832723	113832899	1249	+	.	ID="RND-6_FAMILY-5683";Tend="922";Tstart="739";shortTE="F";uid="ec7a0da1-3e33-4c62-853b-fa81ad31df0f"
CM034316.1	RepeatMasker	DNA/hAT-hAT19	23249080	23249234	431	+	.	ID="RND-6_FAMILY-2496";Tend="1147";Tstart="951";shortTE="F";uid="41a13870-a3a4-4c29-a04e-f4b37ce8d32d"
CM034316.1	RepeatMasker	DNA	125454373	125454517	847	+	.	ID="TTAA4B_AP";Tend="144";Tstart="1";shortTE="F";uid="d6fb8801-d230-48c6-8f57-3139c6c43fe4"
CM034316.1	RepeatMasker	DNA/Maverick	134690484	134691040	3084	+	.	ID="RND-6_FAMILY-3398";Tend="1180";Tstart="625";shortTE="F";uid="70a391eb-5f0d-496f-9f28-11ce78f5e59e"
CM034316.1	RepeatMasker	DNA/hAT-hAT19	32798541	32799412	5859	+	.	ID="RND-6_FAMILY-8033";Tend="2642";Tstart="1780";shortTE="F";uid="a2424476-f23d-4d53-955a-0e51781344a0"
CM034316.1	RepeatMasker	Unknown	10545154	10545300	586	+	.	ID="RND-5_FAMILY-3187";Tend="874";Tstart="726";shortTE="F";uid="e94d5d90-2fb3-4847-a9f9-5af291c79bb8"
CM034316.1	RepeatMasker	DNA	10778621	10780774	8308	+	.	ID="RND-5_FAMILY-5139";TEgroup="ctg_1%7CRND-5_FAMILY-5139%7C14";Tend="2845";Tstart="307";shortTE="F";uid="5b6c7eb0-9399-42fd-bf10-b176b9a3f20d"
CM034316.1	RepeatMasker	DNA	27998143	27999532	11914	+	.	ID="RND-1_FAMILY-351";Tend="2473";Tstart="1082";shortTE="F";uid="29ce0b83-8586-4c13-913c-44ebe1001133"
CM034316.1	RepeatMasker	Unknown	5386659	5387062	3451	+	.	ID="RND-6_FAMILY-1152";Tend="1350";Tstart="948";shortTE="F";uid="74308938-0eca-4942-9ec6-fa529a51f780"
CM034316.1	RepeatMasker	Retroposon?	9102065	9102417	1648	+	.	ID="RND-6_FAMILY-10695";Tend="1790";Tstart="1403";shortTE="F";uid="9dfa9be1-f028-430f-aaf9-a1940a0f13aa"
CM034316.1	RepeatMasker	DNA/hAT-Tip100	98836711	98836828	882	+	.	ID="dna8-18_ap";Tend="121";Tstart="1";shortTE="F";uid="6a479015-61e8-449e-ab99-4e097775ef31"
CM034316.1	RepeatMasker	Unknown	22585113	22585311	1060	+	.	ID="RND-6_FAMILY-9055";Tend="1122";Tstart="944";shortTE="F";uid="8a3226a1-bb5f-416b-ba08-15be930df9ca"
CM034316.1	RepeatMasker	LINE/I-Jockey	143774854	143777711	2832	+	.	ID="RND-4_FAMILY-559";Tend="2437";Tstart="168";shortTE="F";uid="fbfd1c00-3978-4ac9-90a2-0f453536bef0"
CM034316.1	RepeatMasker	LINE/L2	91178425	91179930	9422	+	.	ID="RND-6_FAMILY-21392";Tend="2234";Tstart="732";shortTE="F";uid="006d682b-8cda-423d-9a87-d1a62cceab3d"
CM034316.1	RepeatMasker	DNA/Ginger-1	11246106	11246378	1108	+	.	ID="RND-6_FAMILY-24084";Tend="1252";Tstart="973";shortTE="F";uid="3cf7683a-f95c-4331-886b-0976c39e0b77"
CM034316.1	RepeatMasker	Retroposon?	131702160	131702438	983	+	.	ID="RND-6_FAMILY-15339";Tend="1160";Tstart="881";shortTE="F";uid="b201dd8b-0d37-435d-b1cd-ebfd75399de5"
CM034316.1	RepeatMasker	DNA/Kolobok-E	109751487	109751749	1422	+	.	ID="RND-5_FAMILY-776";Tend="789";Tstart="535";shortTE="F";uid="6662b73e-1f61-4906-a3ea-e7a82d279a67"
CM034316.1	RepeatMasker	DNA/hAT	104644547	104645122	4399	+	.	ID="RND-1_FAMILY-45";Tend="1430";Tstart="852";shortTE="F";uid="52112e8a-d218-49a9-9512-faefa54db8c6"
CM034316.1	RepeatMasker	Retroposon?	38992426	38992619	661	+	.	ID="RND-6_FAMILY-13777";Tend="7285";Tstart="7076";shortTE="F";uid="13f88078-325e-456e-ae8a-b10a32c03970"
CM034316.1	RepeatMasker	Unknown	115136974	115137200	1985	+	.	ID="RND-5_FAMILY-1207";Tend="1207";Tstart="981";shortTE="F";uid="a5fd16b1-03a3-470a-a9e2-c1f1732479cf"
CM034316.1	RepeatMasker	DNA/P	106697887	106698100	404	+	.	ID="P-4_AP";Tend="3488";Tstart="3266";shortTE="F";uid="9ce61f17-cd09-45ee-9f70-cbe787c33b48"
CM034316.1	RepeatMasker	Retroposon?	107629339	107630037	849	+	.	ID="SINE2-1_AP";Tend="1458";Tstart="750";shortTE="F";uid="2b50cb46-773c-4d49-ac62-d134d9841533"
CM034316.1	RepeatMasker	LTR/Gypsy	89876896	89877604	5639	+	.	ID="RND-1_FAMILY-382";Tend="6688";Tstart="5991";shortTE="F";uid="b5a485e6-6c1f-460c-b5c1-f7c3440e9ac0"
CM034316.1	RepeatMasker	RC/Helitron	68305677	68305798	432	+	.	ID="HELITRON-N1_PBA";Tend="670";Tstart="546";shortTE="F";uid="ce50e929-a782-4e28-8f69-bb8c6b7fd9f0"
CM034316.1	RepeatMasker	Retroposon?	66513058	66514414	3633	+	.	ID="SINE2-1_AP";Tend="3137";Tstart="461";shortTE="F";uid="139e0f4a-86a3-4baf-82de-a31859eac561"
CM034316.1	RepeatMasker	DNA/hAT-Ac	120983129	120983266	455	+	.	ID="RND-5_FAMILY-2407";Tend="2407";Tstart="2264";shortTE="F";uid="4dea51c7-3b62-441f-bbf2-580ea911b9b1"
CM034316.1	RepeatMasker	LTR/Pao	35281786	35281978	1179	+	.	ID="RND-1_FAMILY-310";Tend="1028";Tstart="866";shortTE="F";uid="ce6ac2cf-970b-4918-a4f3-4ccd19ef4ca0"
CM034316.1	RepeatMasker	DNA	107125095	107125529	3201	+	.	ID="RND-6_FAMILY-38762";Tend="1260";Tstart="816";shortTE="F";uid="02d86258-717b-465b-950a-8de4ead50740"
CM034316.1	RepeatMasker	Unknown	91311519	91311782	501	+	.	ID="RND-6_FAMILY-2261";Tend="1716";Tstart="1452";shortTE="F";uid="4a4786f7-0111-42f8-b1cb-08283a4e0ac1"
CM034316.1	RepeatMasker	DNA/hAT	28984507	28984728	851	+	.	ID="RND-1_FAMILY-61";Tend="9351";Tstart="9115";shortTE="F";uid="79ddc82c-860e-4395-81a2-4d9d636f7e62"
CM034316.1	RepeatMasker	RC/Helitron	62462882	62463095	683	+	.	ID="RND-6_FAMILY-2011";Tend="2406";Tstart="2129";shortTE="F";uid="d168851e-f770-4e27-b994-2f5a7e152765"
CM034316.1	RepeatMasker	DNA/TcMar-m44?	74900293	74900487	496	+	.	ID="RND-6_FAMILY-10880";Tend="2230";Tstart="2037";shortTE="F";uid="0aee8da7-e291-42c0-a7da-8a95017c1496"
CM034316.1	RepeatMasker	DNA/MULE-MuDR	143902860	143903366	970	+	.	ID="RND-6_FAMILY-25315";Tend="2093";Tstart="1575";shortTE="F";uid="f82f6bdc-6798-41c0-adc2-d549d05ce76b"
CM034316.1	RepeatMasker	Retroposon?	78060493	78060614	402	+	.	ID="RND-6_FAMILY-2975";Tend="3305";Tstart="3182";shortTE="F";uid="9ce2afda-a123-41b0-8014-4575fb91217c"
CM034316.1	RepeatMasker	DNA/hAT-Ac	40281151	40281987	2096	+	.	ID="RND-5_FAMILY-4912";Tend="2548";Tstart="1702";shortTE="F";uid="1c3b5a86-3f41-4303-b1c0-9203a6e01768"
CM034316.1	RepeatMasker	DNA/hAT-Tip100	44183872	44184080	562	+	.	ID="HAT-N16_AP";Tend="220";Tstart="21";shortTE="F";uid="81c58094-6f38-4508-906f-642ad95a1d4e"
CM034316.1	RepeatMasker	Unknown	17864779	17865663	6189	+	.	ID="RND-1_FAMILY-60";Tend="1835";Tstart="935";shortTE="F";uid="031bcb13-3107-4d4c-98e9-313cd553a7d1"
CM034316.1	RepeatMasker	DNA	130547476	130547680	669	+	.	ID="TTAA8_AP";TEgroup="ctg_1%7CTTAA8_AP%7C3";Tend="436";Tstart="6";shortTE="F";uid="c5a2e8b5-cd73-40c6-9db8-0924c6d8b618"
CM034316.1	RepeatMasker	Unknown	22402023	22402164	412	+	.	ID="RND-6_FAMILY-8713";Tend="673";Tstart="523";shortTE="F";uid="46ca3386-a195-489f-8ef8-a62f01aceec8"
CM034316.1	RepeatMasker	LTR/Gypsy	142535512	142535614	17305	+	.	ID="RND-1_FAMILY-337";Tend="3835";Tstart="3671";shortTE="F";uid="36b7e7b2-6112-4cad-bf8b-e2091b149c0a"
CM034316.1	RepeatMasker	DNA/hAT	108803602	108803733	439	+	.	ID="RND-6_FAMILY-11203";Tend="799";Tstart="673";shortTE="F";uid="9dee5ca9-2883-4b21-9c86-5dc20f755b43"
CM034316.1	RepeatMasker	DNA	26496690	26496901	1462	+	.	ID="RND-6_FAMILY-690";Tend="3806";Tstart="3596";shortTE="F";uid="5a61e610-cc1e-44d7-8375-318c671c3000"
CM034316.1	RepeatMasker	DNA/Ginger-1	107597005	107597422	1545	+	.	ID="RND-6_FAMILY-646";Tend="1242";Tstart="742";shortTE="F";uid="aab95a2a-01fc-4993-99be-4190797618c4"
CM034316.1	RepeatMasker	Retroposon?	53118135	53118656	1143	+	.	ID="RND-6_FAMILY-517";Tend="1267";Tstart="778";shortTE="F";uid="9e9c6aee-75c7-4df9-bab0-8abfebc95554"
CM034316.1	RepeatMasker	DNA/Kolobok-E	57734832	57735241	1424	+	.	ID="RND-5_FAMILY-680";Tend="1363";Tstart="922";shortTE="F";uid="254422cc-91b3-4131-98a7-f752a793c2e5"
CM034316.1	RepeatMasker	DNA	43562218	43562490	1951	+	.	ID="ttaa3b_ap";Tend="410";Tstart="144";shortTE="F";uid="83f2b107-f2fc-4918-8b79-49566d180584"
CM034316.1	RepeatMasker	Retroposon?	44010975	44011114	3853	+	.	ID="RND-6_FAMILY-10695";Tend="2161";Tstart="2014";shortTE="F";uid="7c9de2e8-46ca-49d3-8c6f-5bd8e2bea036"
CM034316.1	RepeatMasker	DNA/Ginger-1	72586029	72586315	878	+	.	ID="rnd-6_family-439";Tend="969";Tstart="432";shortTE="F";uid="a0c149e1-c538-44b2-a337-84d1540ef216"
CM034316.1	RepeatMasker	DNA/Kolobok-E	42673888	42674338	1135	+	.	ID="rnd-5_family-5644";Tend="1609";Tstart="1130";shortTE="F";uid="b644e50c-8a62-47fb-bad7-13c5e23e67f9"
CM034316.1	RepeatMasker	DNA/Kolobok-E	37805843	37806081	1038	+	.	ID="RND-1_FAMILY-426";Tend="699";Tstart="482";shortTE="F";uid="31a1b666-dbd0-4749-be0d-d9ce4a29f6f5"
CM034316.1	RepeatMasker	DNA	5856582	5859154	12545	+	.	ID="rnd-1_family-284";Tend="2702";Tstart="452";shortTE="F";uid="d396969f-cd24-4d30-af9e-e915e2bc221f"
CM034316.1	RepeatMasker	DNA/Ginger-1	95710096	95710693	989	+	.	ID="RND-6_FAMILY-58578";Tend="1326";Tstart="733";shortTE="F";uid="2c22a7b0-aa32-434d-80b3-0b5c4c240fcd"
CM034316.1	RepeatMasker	Retroposon?	9501438	9502522	1749	+	.	ID="RND-5_FAMILY-3379";TEgroup="ctg_1%7CRND-5_FAMILY-3379%7C11";Tend="3697";Tstart="2302";shortTE="F";uid="3c6e2749-c9d5-475a-9ea3-bfe23928c551"
CM034316.1	RepeatMasker	DNA	66468233	66468342	439	+	.	ID="RND-6_FAMILY-2126";Tend="1099";Tstart="980";shortTE="F";uid="bfdc206b-e97c-47c8-af69-bdc07fb4bbb8"
CM034316.1	RepeatMasker	Retroposon?	100156200	100156484	1122	+	.	ID="RND-5_FAMILY-934";Tend="2267";Tstart="2007";shortTE="F";uid="0b7d09eb-4045-4639-a683-43fce59dbd1e"
CM034316.1	RepeatMasker	DNA/hAT	89623046	89623165	746	+	.	ID="DNA8-53_AP";Tend="286";Tstart="166";shortTE="F";uid="e58809f3-dde4-401a-bc38-5fea6073e9c5"
CM034316.1	RepeatMasker	DNA/Ginger-1	125486839	125487808	6049	+	.	ID="RND-5_FAMILY-6062";Tend="2104";Tstart="1145";shortTE="F";uid="fff37f09-dfa0-4d3b-aa6f-9ef89f564e88"
CM034316.1	RepeatMasker	DNA/hAT-Charlie	130845688	130846062	577	+	.	ID="HAT-1_DAN";Tend="1612";Tstart="1235";shortTE="F";uid="da31bec1-9879-4273-b65b-6f9a454b4feb"
CM034316.1	RepeatMasker	Unknown	123519011	123519331	1633	+	.	ID="RND-1_FAMILY-20";Tend="1192";Tstart="868";shortTE="F";uid="4d6fdcae-4a6e-4785-8dea-6f1412d356ab"
CM034316.1	RepeatMasker	Retroposon?	40240069	40240267	1004	+	.	ID="RND-6_FAMILY-10695";Tend="1003";Tstart="800";shortTE="F";uid="68f370ab-8da4-40fc-be7b-b82662e914d6"
CM034316.1	RepeatMasker	Retroposon?	50662236	50662337	819	+	.	ID="RND-6_FAMILY-21867";Tend="2884";Tstart="2783";shortTE="F";uid="b2f8f4fb-4709-4994-9d56-40dc2d75ea79"
CM034316.1	RepeatMasker	DNA/Ginger-1	60775584	60775784	963	+	.	ID="RND-6_FAMILY-4572";Tend="990";Tstart="788";shortTE="F";uid="3b64921b-b6c1-4bc0-8361-e64649110104"
CM034316.1	RepeatMasker	Unknown	102064600	102064798	1444	+	.	ID="RND-1_FAMILY-248";Tend="1204";Tstart="1006";shortTE="F";uid="84272ba5-faa8-4b4c-9d7e-a33e199c411e"
CM034316.1	RepeatMasker	DNA/hAT-hAT19	11261682	11261857	455	+	.	ID="RND-6_FAMILY-5277";Tend="1836";Tstart="1676";shortTE="F";uid="dd040795-b27c-4bfa-9173-0ee0430b1a12"
CM034316.1	RepeatMasker	DNA	47129106	47129655	2926	+	.	ID="RND-6_FAMILY-2126";Tend="1875";Tstart="1331";shortTE="F";uid="a4dff9ca-a292-475c-865d-a753bd681762"
CM034316.1	RepeatMasker	DNA/Ginger-1	50646118	50646490	2239	+	.	ID="RND-6_FAMILY-1577";Tend="1393";Tstart="1020";shortTE="F";uid="de48d7cf-cf20-4812-b4ba-5699e358e456"
CM034316.1	RepeatMasker	DNA/hAT-Tip100	44463071	44464209	3273	+	.	ID="RND-5_FAMILY-5713";TEgroup="ctg_1%7CRND-5_FAMILY-5713%7C9";Tend="1903";Tstart="294";shortTE="F";uid="e4f169db-5bce-48c2-bb50-4d208b81bc7e"
CM034316.1	RepeatMasker	LINE/I-Jockey	143408194	143408527	2753	+	.	ID="RND-6_FAMILY-1654";Tend="1253";Tstart="916";shortTE="F";uid="ad253d0f-6b2f-4ad9-b16e-b9406b45440b"
CM034316.1	RepeatMasker	RC/Helitron	42391922	42392214	1596	+	.	ID="RND-6_FAMILY-12854";Tend="2137";Tstart="1838";shortTE="F";uid="2ef58ce2-6d22-46f8-aa77-548512b60892"
CM034316.1	RepeatMasker	Retroposon?	7319001	7319755	3493	+	.	ID="RND-5_FAMILY-5173";Tend="2395";Tstart="1693";shortTE="F";uid="4c4bfd04-f3c2-40ff-baae-f338cf548e4b"
CM034316.1	RepeatMasker	DNA/Kolobok-E	119813941	119814784	3965	+	.	ID="rnd-6_family-12456";Tend="2937";Tstart="2105";shortTE="F";uid="95bf5866-549b-492b-93cd-cb425a9fd85b"
CM034316.1	RepeatMasker	Retroposon	18432395	18433107	4586	+	.	ID="RND-1_FAMILY-10";Tend="1834";Tstart="1116";shortTE="F";uid="e057663b-1367-46b0-8d0b-ab25becdfa1f"
CM034316.1	RepeatMasker	Retroposon?	27275951	27276571	4445	+	.	ID="RND-6_FAMILY-3337";Tend="1653";Tstart="1052";shortTE="F";uid="350dcab8-c3e9-4325-bfe5-b63e28a69ea3"
CM034316.1	RepeatMasker	Unknown	97986557	97986866	2246	+	.	ID="RND-1_FAMILY-21";Tend="1275";Tstart="942";shortTE="F";uid="acd139d1-aead-465a-b50f-51d4cd774af8"
CM034316.1	RepeatMasker	Unknown	5730668	5731752	2986	+	.	ID="RND-1_FAMILY-113";Tend="2131";Tstart="1034";shortTE="F";uid="f02aebbb-879b-492f-b431-0c1d211e6258"
CM034316.1	RepeatMasker	Unknown	80877270	80877438	696	+	.	ID="RND-4_FAMILY-882";Tend="1084";Tstart="932";shortTE="F";uid="8ef59d9b-7ca6-4d0f-9a3a-75b1ad6c2dec"
CM034316.1	RepeatMasker	DNA/Kolobok-E	134659338	134659799	591	+	.	ID="RND-6_FAMILY-5731";Tend="3452";Tstart="3054";shortTE="F";uid="67906fdc-8807-4135-a8ee-e6b08708ffc3"
CM034316.1	RepeatMasker	Retroposon?	126161956	126162073	467	+	.	ID="SINE2-1_AP";Tend="1770";Tstart="1656";shortTE="F";uid="51d25f26-bfa9-486b-8013-803c09026484"
CM034316.1	RepeatMasker	Unknown	29480358	29480611	1050	+	.	ID="RND-6_FAMILY-36477";Tend="1168";Tstart="912";shortTE="F";uid="ce7f950e-98d5-4099-bd62-84236085b425"
CM034316.1	RepeatMasker	Unknown	18508278	18508621	2330	+	.	ID="RND-1_FAMILY-247";Tend="1280";Tstart="941";shortTE="F";uid="ac247560-5453-4cd2-9c1d-e7a167f78f9e"
CM034316.1	RepeatMasker	DNA/MULE-MuDR	20402910	20403301	555	+	.	ID="RND-6_FAMILY-571";Tend="1149";Tstart="761";shortTE="F";uid="243ec74e-c073-4343-9aa6-23a8227c6c5e"
CM034316.1	RepeatMasker	Unknown	143940044	143940590	4628	+	.	ID="RND-6_FAMILY-27500";Tend="1326";Tstart="777";shortTE="F";uid="d27c2544-f36a-434e-a5f7-3da61df65679"
CM034316.1	RepeatMasker	DNA/TcMar-Tc4	62539194	62539725	880	+	.	ID="rnd-6_family-5146";Tend="1372";Tstart="870";shortTE="F";uid="a6a11fca-0976-4bfd-8956-5aee52887ec3"
CM034316.1	RepeatMasker	Retroposon?	72681388	72681666	1453	+	.	ID="RND-6_FAMILY-15339";Tend="969";Tstart="693";shortTE="F";uid="f72fac74-4378-4eee-99c4-8cb1e877dc1f"
CM034316.1	RepeatMasker	DNA/hAT-Tip100	48064951	48065175	440	+	.	ID="RND-6_FAMILY-847";Tend="1254";Tstart="1030";shortTE="F";uid="3f78a741-0ab0-44ba-8df1-a181a0e0eb45"
CM034316.1	RepeatMasker	DNA	29201128	29201288	644	+	.	ID="RND-6_FAMILY-690";Tend="2237";Tstart="2070";shortTE="F";uid="8cd361dd-67a8-4e5a-9bf2-156a1fb4afdb"
CM034316.1	RepeatMasker	Retroposon?	100966632	100966828	610	+	.	ID="RND-6_FAMILY-8129";Tend="1530";Tstart="1324";shortTE="F";uid="b6cfd320-dc2b-4621-bacc-37c37d092e7f"
CM034316.1	RepeatMasker	Unknown	86767909	86768210	681	+	.	ID="RND-1_FAMILY-288";Tend="1264";Tstart="964";shortTE="F";uid="9e994a60-8338-42bd-8097-e2a1979da90d"
CM034316.1	RepeatMasker	Unknown	60668944	60669113	524	+	.	ID="RND-6_FAMILY-3108";Tend="968";Tstart="784";shortTE="F";uid="6cdecfec-619f-4f14-9d67-0fe7f90844fa"
CM034316.1	RepeatMasker	DNA/hAT-hAT19	85178554	85178850	582	+	.	ID="RND-6_FAMILY-7624";Tend="1291";Tstart="986";shortTE="F";uid="f776486b-31ca-48aa-8eae-9c032a21e13d"
CM034316.1	RepeatMasker	DNA/Kolobok-T2	63912822	63912950	657	+	.	ID="RND-1_FAMILY-169";Tend="1373";Tstart="1241";shortTE="F";uid="c926165a-de15-4e4c-9ff1-bdfc16ac6db7"
CM034316.1	RepeatMasker	DNA/MULE-MuDR	22943252	22944185	7171	+	.	ID="rnd-6_family-127";Tend="2299";Tstart="1097";shortTE="F";uid="fffd6bcf-404b-46a4-ad24-b4e40f51ec0d"
CM034316.1	RepeatMasker	RC/Helitron	79758667	79758869	787	+	.	ID="RND-1_FAMILY-29";Tend="1089";Tstart="889";shortTE="F";uid="0e76c339-6490-4f1b-ac66-21b3a725d90e"
CM034316.1	RepeatMasker	DNA/hAT	102001122	102001559	777	+	.	ID="rnd-5_family-1120";Tend="4138";Tstart="3785";shortTE="F";uid="060fb292-e9cf-4f51-8369-f8436e2eea28"
CM034316.1	RepeatMasker	DNA/PIF-Harbinger	83818446	83818784	699	+	.	ID="rnd-6_family-12187";Tend="1802";Tstart="1533";shortTE="F";uid="8cb24b70-dd02-4215-b551-373b649dd935"
CM034316.1	RepeatMasker	DNA/Ginger-1	15115389	15115699	1270	+	.	ID="RND-6_FAMILY-4450";Tend="1856";Tstart="1546";shortTE="F";uid="33a56a01-898d-4518-b6ca-01bade95d85b"
CM034316.1	RepeatMasker	DNA	37685240	37685757	790	+	.	ID="RND-5_FAMILY-5610";Tend="2038";Tstart="1486";shortTE="F";uid="c86e5141-c84c-46e9-9b7d-8c42f5192fc9"
CM034316.1	RepeatMasker	DNA/Ginger-1	67918614	67918856	1261	+	.	ID="RND-5_FAMILY-4248";Tend="2099";Tstart="1874";shortTE="F";uid="023d7dcd-66b3-4223-b3fa-4b99864b944c"
CM034316.1	RepeatMasker	Retroposon?	56004981	56005536	868	+	.	ID="SINE2-2_AP";Tend="1998";Tstart="1418";shortTE="F";uid="fb771dd6-afdf-4493-9690-b554530f6a87"
CM034316.1	RepeatMasker	DNA/Kolobok-E	90737177	90737334	520	+	.	ID="RND-6_FAMILY-3486";Tend="1524";Tstart="1380";shortTE="F";uid="0c0bcd12-a1a1-4890-afdb-423eef44b035"
CM034316.1	RepeatMasker	DNA/Kolobok-E	21238998	21239240	1621	+	.	ID="RND-6_FAMILY-1722";Tend="2568";Tstart="1713";shortTE="F";uid="0e11fbc2-7e4e-46ba-b547-45873f6db4d8"
CM034316.1	RepeatMasker	DNA/MULE-MuDR	24234228	24234337	585	+	.	ID="RND-1_FAMILY-54";Tend="3896";Tstart="3792";shortTE="F";uid="dc0eac08-80bf-49c1-acc9-26e14491477d"
CM034316.1	RepeatMasker	DNA	81214084	81214229	1162	+	.	ID="DNA3-3_AP";Tend="169";Tstart="27";shortTE="F";uid="44220815-2117-4b48-9262-4356eb8ac370"
CM034316.1	RepeatMasker	LINE/CR1	59402861	59403242	687	+	.	ID="RND-5_FAMILY-557";Tend="2980";Tstart="2591";shortTE="F";uid="93159d52-7ec9-4df0-a1c4-615ad27fb52e"
CM034316.1	RepeatMasker	DNA/Ginger-1	106567612	106568043	1327	+	.	ID="RND-6_FAMILY-9942";Tend="1114";Tstart="660";shortTE="F";uid="ef477ce0-8dc4-468c-ac1e-e127a1e8824c"
CM034316.1	RepeatMasker	Unknown	72469679	72469889	771	+	.	ID="RND-5_FAMILY-963";Tend="1340";Tstart="1141";shortTE="F";uid="724f391f-1342-48a6-a736-18d95d47cf82"
CM034316.1	RepeatMasker	Unknown	88528438	88528815	1826	+	.	ID="RND-6_FAMILY-5170";Tend="1458";Tstart="1022";shortTE="F";uid="a5dde419-c0cf-4546-87e0-adf90a35a2a8"
CM034316.1	RepeatMasker	DNA/hAT-hAT19	15264180	15264463	582	+	.	ID="DNA8-82_AP";Tend="748";Tstart="481";shortTE="F";uid="526f693d-7449-432c-9c7e-23dd0af795af"
CM034316.1	RepeatMasker	DNA	9271214	9271751	1466	+	.	ID="RND-5_FAMILY-6566";Tend="1835";Tstart="1293";shortTE="F";uid="efed6f6c-6a6f-45a4-9c3d-bea0c6c1e603"
CM034316.1	RepeatMasker	DNA/hAT-Ac	78350722	78351234	3089	+	.	ID="RND-6_FAMILY-1327";Tend="1388";Tstart="880";shortTE="F";uid="494526eb-4c58-4a79-b7ae-c7eeae6b9263"
CM034316.1	RepeatMasker	DNA/Kolobok-T2	48707678	48708054	2050	+	.	ID="RND-1_FAMILY-169";Tend="1381";Tstart="1021";shortTE="F";uid="b7d435c0-9b11-419b-a8c1-01679f95e1de"
CM034316.1	RepeatMasker	DNA	84655346	84655697	942	+	.	ID="rnd-6_family-9403";Tend="2282";Tstart="1983";shortTE="F";uid="7b1d49fb-5261-4b81-97d0-e472a9b8ed5a"
CM034316.1	RepeatMasker	Retroposon?	25941714	25941964	982	+	.	ID="RND-1_FAMILY-236";Tend="669";Tstart="438";shortTE="F";uid="d9380095-b888-450b-9646-65d3e3517bae"
CM034316.1	RepeatMasker	DNA/Ginger-1	121882438	121882632	591	+	.	ID="RND-6_FAMILY-58578";Tend="369";Tstart="163";shortTE="F";uid="d1b5d3e8-ebf5-42b5-97e5-a32a37667dcd"
CM034316.1	RepeatMasker	DNA/Ginger-1	9580617	9582483	9493	+	.	ID="RND-6_FAMILY-58578";Tend="2204";Tstart="434";shortTE="F";uid="0050e19f-7953-4f60-a8aa-9eb3a5799392"
CM034316.1	RepeatMasker	Unknown	33839677	33840267	631	+	.	ID="RND-1_FAMILY-313";TEgroup="ctg_1%7CRND-1_FAMILY-313%7C3";Tend="2159";Tstart="1623";shortTE="F";uid="9ee0c9be-b6d8-401a-948f-b2e1bebed4c3"
CM034316.1	RepeatMasker	DNA/Kolobok-E	8356453	8356970	3443	+	.	ID="RND-6_FAMILY-5731";Tend="3099";Tstart="2570";shortTE="F";uid="b158033c-2648-4ea4-ad73-7041be800af6"
CM034316.1	RepeatMasker	DNA/MULE-MuDR	83404847	83406154	1904	+	.	ID="MUDR5X_AP";TEgroup="ctg_1%7CMUDR5X_AP%7C2";Tend="2670";Tstart="1014";shortTE="F";uid="2c550b3b-daa3-4ab5-97e1-59af333290f2"
CM034316.1	RepeatMasker	Retroposon?	96408798	96409357	4443	+	.	ID="RND-6_FAMILY-6973";Tend="1550";Tstart="1005";shortTE="F";uid="8da842c9-b137-4917-b21f-e73f2f8ceb82"
CM034316.1	RepeatMasker	DNA/Maverick	144886226	144886348	632	+	.	ID="RND-5_FAMILY-7864";Tend="728";Tstart="605";shortTE="F";uid="ee64c53c-eab0-43c8-a553-cc4d5e5fcd7e"
CM034316.1	RepeatMasker	DNA/P	90715357	90716636	2646	+	.	ID="RND-6_FAMILY-19651";Tend="2511";Tstart="1209";shortTE="F";uid="98152825-5a8d-4a85-b02d-e3f546f230a9"
CM034316.1	RepeatMasker	DNA	18258955	18259401	3150	+	.	ID="ttaa2_ap";Tend="427";Tstart="1";shortTE="F";uid="e51d5c9c-9971-4d31-95a8-541019cb0ed1"
CM034316.1	RepeatMasker	DNA/Ginger-1	27220029	27220339	1657	+	.	ID="RND-6_FAMILY-9942";Tend="1617";Tstart="1296";shortTE="F";uid="389df50d-33a7-432f-bb14-52c979740700"
CM034316.1	RepeatMasker	DNA/hAT-Tip100	103193330	103194611	4849	+	.	ID="rnd-6_family-11757";Tend="1847";Tstart="214";shortTE="F";uid="e72bb052-2b2b-4c14-8644-fd98a4cfd509"
CM034316.1	RepeatMasker	DNA	20234985	20235144	786	+	.	ID="DNA-TTAA-1_AP";Tend="421";Tstart="273";shortTE="F";uid="ddde544c-8396-4036-a0bd-cbe3c6645668"
CM034316.1	RepeatMasker	LINE/R1	141425378	141425509	484	+	.	ID="RND-6_FAMILY-14612";Tend="876";Tstart="749";shortTE="F";uid="1550eb57-53fc-40ad-a83a-6ebbf6c27446"
CM034316.1	RepeatMasker	DNA/Ginger-1	81840957	81841335	1879	+	.	ID="rnd-6_family-1577";Tend="1183";Tstart="561";shortTE="F";uid="077599f5-9fa9-4027-9f12-4e2ca413a91d"
CM034316.1	RepeatMasker	RC/Helitron	17197001	17197189	1213	+	.	ID="RND-1_FAMILY-329";Tend="1058";Tstart="869";shortTE="F";uid="8d6503d5-fc05-4292-b2bb-a046d688474f"
CM034316.1	RepeatMasker	LINE/CR1	34003182	34003660	764	+	.	ID="RND-5_FAMILY-10641";Tend="4232";Tstart="3756";shortTE="F";uid="d949c7f3-7252-445c-b573-c4cddfc29832"
CM034316.1	RepeatMasker	Retroposon?	53857037	53857538	2059	+	.	ID="RND-6_FAMILY-15339";Tend="1025";Tstart="491";shortTE="F";uid="6e3d608a-b204-4924-8530-ef2ed3d9528c"
CM034316.1	RepeatMasker	RC/Helitron	7905918	7906367	1677	+	.	ID="RND-6_FAMILY-2011";Tend="937";Tstart="200";shortTE="F";uid="ae52a0cd-b443-4efa-b6fe-19dc17b0fa3c"
CM034316.1	RepeatMasker	DNA/Kolobok-E	8719458	8720462	3246	+	.	ID="RND-5_FAMILY-1670";Tend="2239";Tstart="1262";shortTE="F";uid="6a3fa890-db37-4a5f-8dd1-08795384a1bd"
CM034316.1	RepeatMasker	Unknown	34892927	34893420	1690	+	.	ID="RND-5_FAMILY-3125";Tend="910";Tstart="467";shortTE="F";uid="8a022dca-7033-4529-8742-b9bc8a5d4555"
CM034316.1	RepeatMasker	Retroposon?	20672787	20673200	2386	+	.	ID="RND-6_FAMILY-10695";Tend="1371";Tstart="955";shortTE="F";uid="65b228d6-de52-4ef5-92f6-34b23e0c7d83"
CM034316.1	RepeatMasker	Retroposon?	34741558	34742701	8619	+	.	ID="RND-6_FAMILY-10695";Tend="2372";Tstart="426";shortTE="F";uid="4864df0e-d2a0-463f-bc12-a8a1fefb84ac"
CM034316.1	RepeatMasker	Retroposon?	4995226	4996050	2321	+	.	ID="RND-6_FAMILY-10695";Tend="2096";Tstart="801";shortTE="F";uid="f06ef5ca-06c1-48b5-a3ae-6c428a4702d2"
CM034316.1	RepeatMasker	DNA/Ginger-1	8001170	8001554	596	+	.	ID="RND-5_FAMILY-6062";Tend="1261";Tstart="858";shortTE="F";uid="f045d57e-1f1a-47ac-9617-d0e55f94c453"
CM034316.1	RepeatMasker	DNA/hAT-Tip100	17689442	17689544	554	+	.	ID="RND-5_FAMILY-5755";Tend="1775";Tstart="1675";shortTE="F";uid="ae569b2d-126b-422a-a89d-928bd49134b9"
CM034316.1	RepeatMasker	DNA/Kolobok-E	82460553	82460948	583	+	.	ID="rnd-6_family-5088";Tend="1935";Tstart="1615";shortTE="F";uid="00a2f4ae-440a-4ca5-ad18-18a3940f4be5"
CM034316.1	RepeatMasker	DNA/TcMar-m44	145308136	145309464	1048	+	.	ID="mariner-1_ap";Tend="1872";Tstart="579";shortTE="F";uid="faee9af7-005f-4ff2-af9d-9ab1c813d6c6"
CM034316.1	RepeatMasker	DNA/hAT-Ac	43958150	43959122	1118	+	.	ID="RND-5_FAMILY-4912";TEgroup="ctg_1%7CRND-5_FAMILY-4912%7C7";Tend="2551";Tstart="1701";shortTE="F";uid="907f6c3a-60a1-4709-853c-281e8bd4a759"
CM034316.1	RepeatMasker	DNA/Ginger-1	47962065	47962375	931	+	.	ID="RND-6_FAMILY-1577";Tend="1218";Tstart="905";shortTE="F";uid="087141ce-c7c1-4f42-84eb-006b88641ff6"
CM034316.1	RepeatMasker	LINE/L2	97662883	97663005	946	+	.	ID="RND-5_FAMILY-97";Tend="1391";Tstart="1269";shortTE="F";uid="6c46f2cf-6964-4289-aa8d-af213d76155d"
CM034316.1	RepeatMasker	Retroposon?	95988187	95988674	2320	+	.	ID="RND-6_FAMILY-10695";Tend="1425";Tstart="911";shortTE="F";uid="a962668e-b8e7-4bb1-96cc-931fba1d4853"
CM034316.1	RepeatMasker	Unknown	129215527	129215645	603	+	.	ID="RND-1_FAMILY-11";Tend="2659";Tstart="2539";shortTE="F";uid="8163ac36-7473-48df-955d-262ada38218a"
CM034316.1	RepeatMasker	Retroposon?	76293703	76294224	929	+	.	ID="RND-6_FAMILY-13511";Tend="1888";Tstart="854";shortTE="F";uid="ec5d61a5-46a7-4265-b58a-f0deb8176cc8"
CM034316.1	RepeatMasker	DNA	9646606	9646833	1192	+	.	ID="TTAA3_AP";Tend="423";Tstart="191";shortTE="F";uid="1bbeedee-3ac1-4109-8a4d-067b2422efab"
CM034316.1	RepeatMasker	LINE/I-Jockey	99733929	99736272	1784	+	.	ID="RND-4_FAMILY-559";Tend="1941";Tstart="168";shortTE="F";uid="cb0348c6-2cd5-468d-afa1-5267901a680e"
CM034316.1	RepeatMasker	DNA/Kolobok-E	82555305	82555687	1782	+	.	ID="RND-5_FAMILY-680";Tend="1365";Tstart="973";shortTE="F";uid="e332229b-63a1-4871-83e0-b42a4ea126f8"
CM034316.1	RepeatMasker	Unknown	58358383	58358505	514	+	.	ID="RND-6_FAMILY-15272";Tend="1124";Tstart="1006";shortTE="F";uid="61721a6e-bf59-431f-86b3-0dd01f60f4c5"
CM034316.1	RepeatMasker	DNA/hAT-Charlie	21334620	21334882	1054	+	.	ID="RND-1_FAMILY-86";Tend="291";Tstart="25";shortTE="F";uid="1b5874b6-0e73-4ec9-abff-a47728cc5d8f"
CM034316.1	RepeatMasker	DNA	45221161	45221564	544	+	.	ID="ttaa3b_ap";Tend="428";Tstart="14";shortTE="F";uid="25a94596-7263-4aa8-921c-c08574ec4aae"
CM034316.1	RepeatMasker	LTR/Gypsy	34389358	34389743	2877	+	.	ID="RND-1_FAMILY-471";Tend="710";Tstart="333";shortTE="F";uid="59ab946c-34fe-4b05-810c-5198aa39828a"
CM034316.1	RepeatMasker	DNA/Kolobok-E	139659619	139659922	634	+	.	ID="RND-5_FAMILY-2488";Tend="1088";Tstart="784";shortTE="F";uid="1fb5f780-978e-4d9a-a337-8dd6a0f36a53"
CM034316.1	RepeatMasker	Retroposon?	24212946	24213158	1104	+	.	ID="RND-6_FAMILY-2197";Tend="419";Tstart="214";shortTE="F";uid="93faadf1-6fd7-46c3-afdb-85614815a283"
CM034316.1	RepeatMasker	Unknown	147127154	147162565	26778	+	.	ID="RND-2_FAMILY-169";Tend="3338";Tstart="1";shortTE="F";uid="bd9fc7bf-96f5-4bbd-a089-c5ff21054459"
CM034316.1	RepeatMasker	DNA/hAT	78221875	78221989	625	+	.	ID="DNA8-37_AP";Tend="404";Tstart="291";shortTE="F";uid="d4c44e73-c485-4647-930c-d029f66b535e"
CM034316.1	RepeatMasker	DNA	16205226	16205762	2409	+	.	ID="RND-4_FAMILY-1023";Tend="1840";Tstart="1303";shortTE="F";uid="2808dc51-4ea0-4d86-9e02-1ba3899657d5"
CM034316.1	RepeatMasker	LINE/L2	83990220	83991370	1639	+	.	ID="RND-5_FAMILY-97";Tend="3098";Tstart="1951";shortTE="F";uid="20a3b5a1-f497-4d3d-8aed-e6ef4ab2ce75"
CM034316.1	RepeatMasker	Unknown	112045878	112046853	3191	+	.	ID="RND-6_FAMILY-9376";Tend="1246";Tstart="282";shortTE="F";uid="12527253-6375-4b3d-8c5b-ce4f3b98f31f"
CM034316.1	RepeatMasker	DNA/hAT-Tip100	111684765	111685092	1332	+	.	ID="RND-6_FAMILY-1021";Tend="758";Tstart="440";shortTE="F";uid="8cf77773-06a9-43e5-b694-9bf07b32b34e"
CM034316.1	RepeatMasker	DNA/hAT-Tip100	115049794	115050027	1027	+	.	ID="hat-n16_ap";Tend="564";Tstart="352";shortTE="F";uid="a35ea81b-dc48-4396-8a90-c1740373aa1e"
CM034316.1	RepeatMasker	LTR/Gypsy	43024202	43024480	2391	+	.	ID="RND-1_FAMILY-105";Tend="5600";Tstart="5322";shortTE="F";uid="315f00ec-8f65-4392-9148-3b5c030bf433"
CM034316.1	RepeatMasker	DNA/Maverick	15896338	15896486	589	+	.	ID="RND-6_FAMILY-4940";Tend="444";Tstart="290";shortTE="F";uid="4eee5715-9bee-447b-bd40-7126c9360aab"
CM034316.1	RepeatMasker	LTR/Gypsy	6925676	6926209	2013	+	.	ID="RND-6_FAMILY-2237";Tend="760";Tstart="229";shortTE="F";uid="2e641644-7e4b-4cb3-a257-c00bb41c82b6"
CM034316.1	RepeatMasker	DNA/P	153011285	153014392	25153	+	.	ID="RND-5_FAMILY-994";Tend="3307";Tstart="301";shortTE="F";uid="a17351c6-98fe-4692-9aa4-3d911bea3b05"
CM034316.1	RepeatMasker	Unknown	68661837	68662120	1581	+	.	ID="RND-5_FAMILY-1544";Tend="1669";Tstart="1384";shortTE="F";uid="70291407-3387-413f-97d8-1e32b2ac648e"
CM034316.1	RepeatMasker	DNA/hAT-Ac	69145210	69145355	530	+	.	ID="DNA8-91B_AP";Tend="620";Tstart="479";shortTE="F";uid="a18c6dd1-ee4c-4378-9249-0a138d0a55fc"
CM034316.1	RepeatMasker	LTR/Gypsy	140975815	140977744	15537	+	.	ID="RND-1_FAMILY-255";Tend="8372";Tstart="6454";shortTE="F";uid="2c68acf6-62aa-4e96-946d-4bef773c84bf"
CM034316.1	RepeatMasker	LTR/Gypsy	51064037	51064375	1012	+	.	ID="RND-6_FAMILY-23000";Tend="1168";Tstart="628";shortTE="F";uid="9f8b9930-988b-468c-a63e-60fd4106a9d2"
CM034316.1	RepeatMasker	Retroposon?	43356619	43356763	464	+	.	ID="RND-6_FAMILY-6209";Tend="3275";Tstart="3149";shortTE="F";uid="68b74641-7cce-450d-a92d-1e73cd55737c"
CM034316.1	RepeatMasker	Unknown	95730259	95730404	1196	+	.	ID="RND-1_FAMILY-85";Tend="1038";Tstart="894";shortTE="F";uid="4b30aeb8-d41b-43d4-91c1-64c8e7b49200"
CM034316.1	RepeatMasker	DNA	119607021	119607480	2727	+	.	ID="rnd-5_family-3782";Tend="1487";Tstart="607";shortTE="F";uid="3642dcc3-f6b1-435b-9f62-55bc4f866b9a"
CM034316.1	RepeatMasker	DNA/hAT-Pegasus	76876138	76876339	521	+	.	ID="RND-6_FAMILY-4382";Tend="1108";Tstart="881";shortTE="F";uid="5775cddb-c2f2-4a0d-ae94-dec08323acfd"
CM034316.1	RepeatMasker	DNA	73728131	73729554	11760	+	.	ID="RND-5_FAMILY-1701";Tend="2301";Tstart="883";shortTE="F";uid="57538e1d-463b-4d05-9620-19e23497929d"
CM034316.1	RepeatMasker	LINE/I-Jockey	19463627	19468046	34983	+	.	ID="RND-1_FAMILY-469";Tend="6105";Tstart="1648";shortTE="F";uid="905614d2-abe3-4f62-8a3d-9052a1301f21"
CM034316.1	RepeatMasker	Retroposon?	26696417	26696826	907	+	.	ID="RND-1_FAMILY-464";TEgroup="ctg_1%7CRND-1_FAMILY-464%7C3";Tend="1695";Tstart="928";shortTE="F";uid="cd29ecf6-d7d1-48b0-a556-95d55669b201"
CM034316.1	RepeatMasker	DNA/PIF-Harbinger	149838547	149839204	25743	+	.	ID="rnd-5_family-6962";Tend="1335";Tstart="746";shortTE="F";uid="d885e47a-d177-47f7-a172-c9811250ed89"
CM034316.1	RepeatMasker	Unknown	42445094	42445231	570	+	.	ID="RND-6_FAMILY-2650";Tend="1112";Tstart="945";shortTE="F";uid="c2e2549b-0e05-4e6d-a505-8053aa5c06d7"
CM034316.1	RepeatMasker	DNA/hAT-Tip100	140400879	140401024	427	+	.	ID="RND-6_FAMILY-10571";Tend="1445";Tstart="1300";shortTE="F";uid="76d58643-f3e3-4d4a-8313-2b425838124d"
CM034316.1	RepeatMasker	DNA	48047573	48047714	838	+	.	ID="ttaa4_ap";Tend="217";Tstart="74";shortTE="F";uid="389fedef-fdd6-4734-9270-d8f9d25a8d29"
CM034316.1	RepeatMasker	Retroposon?	99707152	99707600	2250	+	.	ID="RND-6_FAMILY-3525";Tend="2654";Tstart="2242";shortTE="F";uid="c597d9cf-7475-48d2-a812-e994d85deed3"
CM034316.1	RepeatMasker	DNA/Sola-1	96315469	96316922	1284	+	.	ID="SOLA1-2_AP";Tend="3403";Tstart="1927";shortTE="F";uid="a2e7b872-c02d-4269-ad19-e2bcfca0ce80"
CM034316.1	RepeatMasker	DNA/Ginger-1	23687761	23688016	1873	+	.	ID="RND-6_FAMILY-3774";Tend="2085";Tstart="1837";shortTE="F";uid="2c9dd1e5-ecb6-4438-8449-be3a51d65914"
CM034316.1	RepeatMasker	DNA/MULE-MuDR	33923030	33923639	4406	+	.	ID="RND-6_FAMILY-9904";Tend="1857";Tstart="1273";shortTE="F";uid="e4a9340e-a1d8-4d2b-9806-dbe58038fce0"
CM034316.1	RepeatMasker	Retroposon?	57759155	57759424	1979	+	.	ID="RND-6_FAMILY-21867";Tend="2145";Tstart="1876";shortTE="F";uid="e75d0bcb-39fc-46e3-a750-617e8b4ce601"
CM034316.1	RepeatMasker	DNA/Kolobok-E	43443788	43444563	3116	+	.	ID="rnd-6_family-13779";Tend="4704";Tstart="4182";shortTE="F";uid="f8fc31b0-52d3-49a6-ac34-19d779c857f9"
CM034316.1	RepeatMasker	DNA/hAT?	28019856	28020070	763	+	.	ID="RND-6_FAMILY-19891";Tend="1344";Tstart="1092";shortTE="F";uid="f61026f1-fa5d-486d-add1-a487348b1e1a"
CM034316.1	RepeatMasker	DNA/hAT-Ac	49023048	49023411	915	+	.	ID="RND-5_FAMILY-3991";Tend="1240";Tstart="902";shortTE="F";uid="8b3ae72e-a546-48f3-bfc6-ea3330c07035"
CM034316.1	RepeatMasker	DNA	124668534	124668660	414	+	.	ID="dna4-2_ap";Tend="297";Tstart="170";shortTE="F";uid="ab65368d-9e4a-4a2c-818c-72abc7edbc09"
CM034316.1	RepeatMasker	Unknown	94342063	94342307	1525	+	.	ID="RND-1_FAMILY-115";Tend="1235";Tstart="990";shortTE="F";uid="27dee667-5c04-4b58-9bbc-89147a6036ac"
CM034316.1	RepeatMasker	DNA/hAT	49866059	49866190	929	+	.	ID="RND-1_FAMILY-45";Tend="1428";Tstart="1284";shortTE="F";uid="d39b56bc-d0b3-4826-86be-dea7b7a363e1"
CM034316.1	RepeatMasker	Retroposon?	2390175	2390568	2169	+	.	ID="RND-5_FAMILY-2698";Tend="2718";Tstart="2373";shortTE="F";uid="1b62e999-e08f-45ae-896e-fcaa51cc248b"
CM034316.1	RepeatMasker	DNA/hAT-hAT19	47015445	47016423	3630	+	.	ID="RND-6_FAMILY-8033";TEgroup="ctg_1%7CRND-6_FAMILY-8033%7C7";Tend="2838";Tstart="825";shortTE="F";uid="585d636f-11ab-4237-8589-703ec283c990"
CM034316.1	RepeatMasker	DNA/CMC-EnSpm	34322094	34322311	432	+	.	ID="RND-6_FAMILY-28506";Tend="1685";Tstart="1468";shortTE="F";uid="a9d955e4-fef5-4d8c-bd10-6d5d97b9be78"
CM034316.1	RepeatMasker	DNA/Ginger-1	25944337	25945069	4702	+	.	ID="RND-5_FAMILY-4248";Tend="2274";Tstart="1479";shortTE="F";uid="8acb6917-dd55-48c5-8b9d-a959b68c915c"
CM034316.1	RepeatMasker	DNA/Ginger-1	39402520	39403949	10343	+	.	ID="RND-6_FAMILY-8806";Tend="2320";Tstart="830";shortTE="F";uid="1282d993-a7a4-4349-9392-7d51a016500a"
CM034316.1	RepeatMasker	Retroposon?	22112697	22112797	436	+	.	ID="RND-5_FAMILY-9558";Tend="98";Tstart="1";shortTE="F";uid="5249b3ef-6f31-4144-aad9-dfea8f99adc5"
CM034316.1	RepeatMasker	DNA/hAT-Charlie	45251305	45251489	854	+	.	ID="RND-5_FAMILY-5683";Tend="1087";Tstart="880";shortTE="F";uid="b5551a81-1d01-413f-9d14-c474d546d67d"
CM034316.1	RepeatMasker	DNA/Ginger-1	106280810	106282297	12205	+	.	ID="RND-6_FAMILY-11761";Tend="2257";Tstart="766";shortTE="F";uid="66cc0657-805b-4154-b952-d57e9762441c"
CM034316.1	RepeatMasker	DNA/hAT-hAT19	6554905	6555171	1358	+	.	ID="RND-5_FAMILY-2562";Tend="3101";Tstart="2830";shortTE="F";uid="0b46eeb3-2479-4f4d-9383-a13281c3583e"
CM034316.1	RepeatMasker	Retroposon?	51841139	51841501	1445	+	.	ID="RND-6_FAMILY-620";Tend="2627";Tstart="2302";shortTE="F";uid="a3ac3e29-09aa-43bb-8632-91379e1726cf"
CM034316.1	RepeatMasker	Retroposon?	95307313	95307655	1087	+	.	ID="RND-6_FAMILY-13193";Tend="1163";Tstart="869";shortTE="F";uid="7c897220-cf6c-4978-9b6a-08912944113e"
CM034316.1	RepeatMasker	LTR/Gypsy	144033813	144034325	4094	+	.	ID="RND-6_FAMILY-2237";Tend="578";Tstart="80";shortTE="F";uid="59de3cc7-23a6-4726-bd26-503490d44c6b"
CM034316.1	RepeatMasker	Unknown	34883570	34883787	502	+	.	ID="RND-6_FAMILY-5607";Tend="1167";Tstart="959";shortTE="F";uid="fd61cec2-6d1a-4386-bf1d-1d7d57034fd8"
CM034316.1	RepeatMasker	Retroposon?	24913613	24914163	715	+	.	ID="RND-6_FAMILY-20820";Tend="2406";Tstart="1821";shortTE="F";uid="6353a21f-c605-4165-bc4f-dcd54957de3f"
CM034316.1	RepeatMasker	DNA/hAT-hAT19	38825835	38826749	5924	+	.	ID="RND-6_FAMILY-8033";Tend="2686";Tstart="1756";shortTE="F";uid="518219ec-e118-4f7c-a432-3a97486efe22"
CM034316.1	RepeatMasker	Unknown	123271138	123271326	846	+	.	ID="RND-6_FAMILY-23509";Tend="3344";Tstart="3157";shortTE="F";uid="75080693-b5da-488d-aab1-d7b1db09d11e"
CM034316.1	RepeatMasker	DNA/Kolobok-E	19297445	19299042	986	+	.	ID="RND-5_FAMILY-2488";TEgroup="ctg_1%7CRND-5_FAMILY-2488%7C1";Tend="2309";Tstart="537";shortTE="F";uid="b3604ad1-84f2-4519-9fe4-6a631e2a9777"
CM034316.1	RepeatMasker	Unknown	52741775	52742116	1326	+	.	ID="RND-1_FAMILY-203";Tend="1506";Tstart="1166";shortTE="F";uid="d20b9c6f-49d0-42f1-95b9-bf681338fdc5"
CM034316.1	RepeatMasker	DNA	33634650	33634944	582	+	.	ID="RND-6_FAMILY-9876";Tend="2596";Tstart="2356";shortTE="F";uid="9b1401d5-cade-4c61-8f3d-457e8118f159"
CM034316.1	RepeatMasker	Unknown	21270298	21270404	781	+	.	ID="RND-5_FAMILY-1706";Tend="392";Tstart="286";shortTE="F";uid="92752b3c-b43b-4bdf-a0f5-564e215fd306"
CM034316.1	RepeatMasker	Retroposon?	106318164	106318353	498	+	.	ID="RND-6_FAMILY-13193";Tend="1171";Tstart="967";shortTE="F";uid="cd64ccba-4c74-4e2a-9dbb-31ae7f74623c"
CM034316.1	RepeatMasker	Unknown	39048599	39048752	403	+	.	ID="RND-6_FAMILY-43020";Tend="1161";Tstart="1008";shortTE="F";uid="1bdc70ee-8c1c-4e78-a27a-29054b305995"
CM034316.1	RepeatMasker	DNA	86733853	86734690	5087	+	.	ID="RND-6_FAMILY-11703";Tend="1704";Tstart="919";shortTE="F";uid="5c175114-1428-4704-a670-8f130ea2aadb"
CM034316.1	RepeatMasker	DNA/hAT-hAT19	89568375	89568721	1452	+	.	ID="hat-n2_ap";Tend="758";Tstart="227";shortTE="F";uid="58154390-b435-4d27-aa48-abf5665ca0bf"
CM034316.1	RepeatMasker	DNA	82821428	82822024	4082	+	.	ID="DNA8-31_AP";Tend="595";Tstart="2";shortTE="F";uid="b829d638-2da4-4c37-9f97-9a8e8d11f42b"
CM034316.1	RepeatMasker	Retroposon?	119809513	119809741	406	+	.	ID="RND-6_FAMILY-6702";Tend="1313";Tstart="1089";shortTE="F";uid="781ac806-3ff9-4ea6-bc13-d1b93a665def"
CM034316.1	RepeatMasker	Retroposon?	11076856	11077259	2404	+	.	ID="RND-1_FAMILY-300";Tend="2087";Tstart="1705";shortTE="F";uid="8cf4706e-2945-4bf8-82fd-06531e7cf7f5"
CM034316.1	RepeatMasker	Retroposon?	119780098	119780377	417	+	.	ID="SINE2-2_AP";TEgroup="ctg_1%7CSINE2-2_AP%7C7";Tend="784";Tstart="603";shortTE="F";uid="8c729d1a-da22-4890-acd8-a4d7c6e0f991"
CM034316.1	RepeatMasker	DNA/hAT	125467833	125468077	1454	+	.	ID="RND-5_FAMILY-6413";Tend="1743";Tstart="1456";shortTE="F";uid="bcfc3bde-cbb7-4250-b930-5cdae8cd6a97"
CM034316.1	RepeatMasker	LTR/Gypsy	59124753	59124906	659	+	.	ID="RND-5_FAMILY-2207";Tend="1007";Tstart="846";shortTE="F";uid="99130635-d41d-4312-8d84-9965c973af25"
CM034316.1	RepeatMasker	DNA/hAT-Tip100	131472686	131472830	551	+	.	ID="RND-6_FAMILY-17348";Tend="1729";Tstart="1590";shortTE="F";uid="88f86dd5-ad08-4fb3-b902-96f7e3653168"
CM034316.1	RepeatMasker	DNA	122807255	122807833	3835	+	.	ID="RND-6_FAMILY-20755";Tend="1518";Tstart="919";shortTE="F";uid="d9efb6ef-03cc-4832-afa5-e9aa44e25dde"
CM034316.1	RepeatMasker	DNA/Ginger-1	13109075	13109377	723	+	.	ID="RND-6_FAMILY-4450";Tend="2359";Tstart="2039";shortTE="F";uid="f15a9e73-02c0-4ec6-ab9b-8bae3c24bb43"
CM034316.1	RepeatMasker	LTR/Gypsy	11155938	11156619	5010	+	.	ID="RND-6_FAMILY-2237";Tend="761";Tstart="96";shortTE="F";uid="5671b3dc-cc80-4ca2-84b7-88fe807d4c92"
CM034316.1	RepeatMasker	DNA/Kolobok-E	51248216	51248734	3272	+	.	ID="RND-6_FAMILY-13779";Tend="4701";Tstart="4182";shortTE="F";uid="191ce734-4814-496a-b139-e48e082dd5b9"
CM034316.1	RepeatMasker	DNA/Ginger-1	145581971	145582097	422	+	.	ID="RND-6_FAMILY-439";Tend="2282";Tstart="2124";shortTE="F";uid="e8790095-5cfa-4d13-bcac-b6ece7a306b0"
CM034316.1	RepeatMasker	Retroposon?	9737566	9737743	683	+	.	ID="RND-6_FAMILY-15339";Tend="1075";Tstart="891";shortTE="F";uid="e05b2e85-55de-4bb6-b479-3dce0db1ec7d"
CM034316.1	RepeatMasker	DNA	99508561	99508922	1916	+	.	ID="TTAA3_AP";Tend="429";Tstart="1";shortTE="F";uid="b59e52c8-42de-448e-86c7-ee4a51b56ecc"
CM034316.1	RepeatMasker	Unknown	4786962	4787661	5843	+	.	ID="RND-6_FAMILY-6660";Tend="2773";Tstart="2075";shortTE="F";uid="b7f6187b-6b96-4fc1-af94-b043e9978ddf"
CM034316.1	RepeatMasker	DNA/Ginger-1	125141467	125141642	637	+	.	ID="rnd-6_family-9565";Tend="600";Tstart="457";shortTE="F";uid="9412e9ac-92e9-4a62-ace9-f9a6a3a39724"
CM034316.1	RepeatMasker	Retroposon?	71418859	71419121	522	+	.	ID="RND-5_FAMILY-2698";Tend="3126";Tstart="2872";shortTE="F";uid="f8a297b0-96d2-48b6-863c-8b51b5e79b88"
CM034316.1	RepeatMasker	DNA/hAT	19001049	19001288	1294	+	.	ID="RND-1_FAMILY-45";Tend="1431";Tstart="1188";shortTE="F";uid="bf28dec9-14aa-49ac-8ce6-19f247a9f442"
CM034316.1	RepeatMasker	LINE/CR1	96041290	96042331	462	+	.	ID="RND-6_FAMILY-10197";Tend="1479";Tstart="478";shortTE="F";uid="22a67c3a-0fcb-4f02-b629-f591c4aa5d43"
CM034316.1	RepeatMasker	DNA/Kolobok-E	21442237	21443772	10813	+	.	ID="RND-6_FAMILY-5541";Tend="1960";Tstart="502";shortTE="F";uid="949e213b-47d9-4b34-b77e-f76beedeb048"
CM034316.1	RepeatMasker	DNA	122741103	122741385	1713	+	.	ID="RND-5_FAMILY-754";Tend="1189";Tstart="915";shortTE="F";uid="b96b344d-a42b-4418-b2f1-a061a62faaac"
CM034316.1	RepeatMasker	DNA	44681776	44681989	610	+	.	ID="RND-6_FAMILY-1011";Tend="1267";Tstart="1037";shortTE="F";uid="09fd729a-40fa-4ed6-b7b0-e0bcd1ddc4bd"
CM034316.1	RepeatMasker	Unknown	91690368	91691093	616	+	.	ID="RND-1_FAMILY-15";TEgroup="ctg_1%7CRND-1_FAMILY-15%7C7";Tend="2462";Tstart="768";shortTE="F";uid="e3caa24c-407c-4ad4-b3ea-0d4e0f4edf76"
CM034316.1	RepeatMasker	DNA	52969829	52969996	742	+	.	ID="TTAA2D_AP";Tend="173";Tstart="1";shortTE="F";uid="1ac9035d-290d-4d8b-bce0-efcd5541ffea"
CM034316.1	RepeatMasker	DNA/Ginger-1	44969022	44969517	1412	+	.	ID="RND-6_FAMILY-58578";Tend="963";Tstart="467";shortTE="F";uid="5842dd50-38bc-48f1-b3ba-2e74541de560"
CM034316.1	RepeatMasker	DNA/hAT-Ac	108609637	108609795	552	+	.	ID="DNA8-91B_AP";Tend="634";Tstart="480";shortTE="F";uid="7562098b-d96d-4bd3-8234-bb8f31c53d7a"
CM034316.1	RepeatMasker	DNA/MULE-MuDR	92705854	92705960	414	+	.	ID="RND-5_FAMILY-8996";Tend="1023";Tstart="889";shortTE="F";uid="7ce2c378-820a-4b14-a105-88275d38c8c7"
CM034316.1	RepeatMasker	LINE/I-Jockey	82073397	82074882	1216	+	.	ID="VINGI-6_LMI";Tend="2638";Tstart="6";shortTE="F";uid="428f7ee9-cdcf-4f72-8647-5aa7c7d72448"
CM034316.1	RepeatMasker	DNA/Maverick	104411568	104411936	994	+	.	ID="RND-6_FAMILY-16167";Tend="6178";Tstart="5802";shortTE="F";uid="769b4e78-22c4-4e55-981c-c45aa714b0d2"
CM034316.1	RepeatMasker	Unknown	113238610	113238829	1444	+	.	ID="RND-1_FAMILY-208";Tend="851";Tstart="630";shortTE="F";uid="39e3e9a2-cfbc-4769-b33c-1bcc0dbc3e2c"
CM034316.1	RepeatMasker	DNA/Kolobok-E	37262928	37263186	1359	+	.	ID="KOLOBOKE-3_AP";Tend="2113";Tstart="1833";shortTE="F";uid="4b67e4f9-9c32-4cea-b7c8-1fe1a92ca5c1"
CM034316.1	RepeatMasker	Retroposon?	5613471	5614074	1884	+	.	ID="SINE2-1_AP";Tend="1468";Tstart="860";shortTE="F";uid="d1ff7d4e-c655-478b-99d0-80c5e00d89a8"
CM034316.1	RepeatMasker	DNA/Ginger-1	11961781	11962344	2746	+	.	ID="RND-5_FAMILY-6062";Tend="1247";Tstart="671";shortTE="F";uid="d725b558-78d3-4778-ba3b-374d0e25b809"
CM034316.1	RepeatMasker	DNA/MULE-MuDR	34457393	34457499	516	+	.	ID="RND-6_FAMILY-16446";Tend="892";Tstart="787";shortTE="F";uid="9ecbe778-b68a-4ed5-ab31-a55dc7b0087d"
CM034316.1	RepeatMasker	Unknown	45794350	45795208	6016	+	.	ID="RND-1_FAMILY-55";Tend="1828";Tstart="939";shortTE="F";uid="aa992199-197f-4290-baab-889b7153f28b"
CM034316.1	RepeatMasker	DNA	2770130	2770592	1869	+	.	ID="TTAA3_AP";Tend="429";Tstart="1";shortTE="F";uid="2bc62763-322b-4623-8290-4dd2b5b0cb7e"
CM034316.1	RepeatMasker	DNA/hAT-hAT19	42395119	42395915	4736	+	.	ID="RND-6_FAMILY-8033";Tend="2678";Tstart="1782";shortTE="F";uid="67c2c81e-8ce8-4188-b419-2b71de7c676d"
CM034316.1	RepeatMasker	DNA/hAT-hAT19	52802620	52802876	1430	+	.	ID="DNA8-71_AP";Tend="264";Tstart="2";shortTE="F";uid="9b4fa077-e56d-4606-9a9f-1a63acd1a29c"
CM034316.1	RepeatMasker	DNA/Sola-1	18756848	18757007	808	+	.	ID="RND-6_FAMILY-688";Tend="1555";Tstart="1409";shortTE="F";uid="21de922a-9dc2-434a-adcc-2a7d14e5e2c1"
CM034316.1	RepeatMasker	RC/Helitron	104420266	104420909	4095	+	.	ID="RND-1_FAMILY-454";Tend="1606";Tstart="990";shortTE="F";uid="9a658d1a-268a-4a01-9a27-0f613e463870"
CM034316.1	RepeatMasker	Unknown	46457838	46458592	5381	+	.	ID="RND-5_FAMILY-998";Tend="1820";Tstart="1102";shortTE="F";uid="8f372361-d061-4cb7-82ff-5996b8bc8d73"
CM034316.1	RepeatMasker	Retroposon?	122181122	122181567	786	+	.	ID="RND-6_FAMILY-13193";Tend="1523";Tstart="1042";shortTE="F";uid="cdfa4cf1-330d-43b7-b491-b6bb9d8763fd"
CM034316.1	RepeatMasker	Unknown	102741330	102741675	2288	+	.	ID="RND-1_FAMILY-21";Tend="1277";Tstart="920";shortTE="F";uid="a34c0fb4-3598-4bf8-b85e-d49af77364c3"
CM034316.1	RepeatMasker	Retroposon?	28413588	28415762	5541	+	.	ID="RND-6_FAMILY-10695";Tend="2096";Tstart="1";shortTE="F";uid="a0f0ad37-a571-4d2b-9b43-789cda6aff53"
CM034316.1	RepeatMasker	DNA/hAT-hAT19	19398125	19398646	4073	+	.	ID="RND-6_FAMILY-1009";Tend="2828";Tstart="2317";shortTE="F";uid="825eb734-2d95-487e-ab0b-72f20feaddab"
CM034316.1	RepeatMasker	DNA/MULE-MuDR	99391215	99392334	1699	+	.	ID="RND-6_FAMILY-10657";Tend="1418";Tstart="295";shortTE="F";uid="e890bc58-4cd2-47c4-9d1b-06452bc4dc98"
CM034316.1	RepeatMasker	DNA/Kolobok-T2	18267695	18268129	2726	+	.	ID="RND-6_FAMILY-1672";Tend="1709";Tstart="1285";shortTE="F";uid="1fa4dac2-bd32-4cbc-8a6f-aee1bca60004"
CM034316.1	RepeatMasker	Unknown	62905706	62905920	1222	+	.	ID="RND-6_FAMILY-8646";Tend="1008";Tstart="771";shortTE="F";uid="c60696f6-4771-4464-b8c2-de2ffde9fd1e"
CM034316.1	RepeatMasker	RC/Helitron	23284049	23284178	675	+	.	ID="RND-6_FAMILY-1229";Tend="2935";Tstart="2805";shortTE="F";uid="cc0f974e-c5cd-42c3-a675-3b172fec8cb3"
CM034316.1	RepeatMasker	DNA/Ginger-1	29149692	29150036	2261	+	.	ID="RND-6_FAMILY-1577";Tend="1264";Tstart="913";shortTE="F";uid="6ba83bb8-e2e6-4cd6-8b8d-73ac30e36eca"
CM034316.1	RepeatMasker	Retroposon?	114014368	114014665	1435	+	.	ID="RND-6_FAMILY-26162";Tend="931";Tstart="606";shortTE="F";uid="c5efe6f6-3553-474f-b1db-b30977505ec6"
CM034316.1	RepeatMasker	Retroposon?	51835783	51836065	3237	+	.	ID="RND-6_FAMILY-13511";Tend="1601";Tstart="1320";shortTE="F";uid="0dcb436e-e286-491a-825d-32757d11866f"
CM034316.1	RepeatMasker	DNA	102041696	102041831	473	+	.	ID="dna4-3_ap";Tend="357";Tstart="228";shortTE="F";uid="5e5c25a7-d144-4ea4-93c8-46da50f4bd7b"
CM034316.1	RepeatMasker	DNA/hAT	48610928	48611451	3274	+	.	ID="RND-1_FAMILY-45";Tend="1433";Tstart="854";shortTE="F";uid="11e07e7b-ccac-4fc7-8cd9-14796f330c19"
CM034316.1	RepeatMasker	DNA/hAT	76985263	76985406	488	+	.	ID="DNA8-40_AP";Tend="634";Tstart="492";shortTE="F";uid="02d811bf-4cb4-45cd-a545-2b420d197c22"
CM034316.1	RepeatMasker	DNA/hAT-hAT19	41931649	41931782	519	+	.	ID="DNA8-109_AP";Tend="674";Tstart="525";shortTE="F";uid="8b0ffd1d-939c-4879-811a-b6968090820b"
CM034316.1	RepeatMasker	DNA/MULE-MuDR	103167887	103168007	518	+	.	ID="RND-1_FAMILY-379";Tend="4706";Tstart="4570";shortTE="F";uid="8c749b79-9378-41b8-83e4-fa70d8228236"
CM034316.1	RepeatMasker	DNA/Ginger-1	30940720	30941549	1908	+	.	ID="RND-5_FAMILY-6062";Tend="1762";Tstart="875";shortTE="F";uid="4df8e7bd-3e81-45ee-97cd-90c763c15ff7"
CM034316.1	RepeatMasker	DNA/hAT-hAT19	131339250	131339369	532	+	.	ID="RND-5_FAMILY-6552";Tend="1247";Tstart="1133";shortTE="F";uid="25d63249-0184-420d-a46c-91fe0163fb32"
CM034316.1	RepeatMasker	Unknown	32981055	32982370	5253	+	.	ID="RND-5_FAMILY-1292";TEgroup="ctg_1%7CRND-5_FAMILY-1292%7C3";Tend="1789";Tstart="597";shortTE="F";uid="5e7af845-3ee4-41b7-a53a-93b920ff1e9a"
CM034316.1	RepeatMasker	Unknown	14645581	14646111	1204	+	.	ID="RND-5_FAMILY-3437";Tend="1766";Tstart="1188";shortTE="F";uid="7d6a450c-257a-4550-bfc5-1cb0aa8af34e"
CM034316.1	RepeatMasker	Unknown	92633019	92634036	5604	+	.	ID="RND-5_FAMILY-1706";TEgroup="ctg_1%7CRND-5_FAMILY-1706%7C11";Tend="1133";Tstart="287";shortTE="F";uid="dbe4ff5b-11b8-428d-a9f8-d863f12db283"
CM034316.1	RepeatMasker	LINE/CR1	124363267	124364016	1076	+	.	ID="RND-5_FAMILY-3780";Tend="2748";Tstart="2007";shortTE="F";uid="529fd089-3280-4906-8d10-0eaf4f8a3f3a"
CM034316.1	RepeatMasker	DNA/Kolobok-E	92011269	92011463	560	+	.	ID="RND-1_FAMILY-388";Tend="3489";Tstart="3284";shortTE="F";uid="4c72d46e-996b-4f8d-8db8-a9c9d33d8cf0"
CM034316.1	RepeatMasker	LINE/CR1	93981657	93981880	1093	+	.	ID="RND-6_FAMILY-22407";Tend="1083";Tstart="569";shortTE="F";uid="e8e49b54-2e5b-4253-abe8-8223b0d9725e"
CM034316.1	RepeatMasker	RC/Helitron	30535559	30535662	1550	+	.	ID="RND-6_FAMILY-22903";Tend="959";Tstart="684";shortTE="F";uid="c254ee13-4cb0-4dcb-b4a7-e3a830ebc8cf"
CM034316.1	RepeatMasker	DNA	61223508	61223934	2670	+	.	ID="TTAA4B_AP";Tend="430";Tstart="1";shortTE="F";uid="4603c0d9-95cd-4271-84ad-cfdf8b9826bb"
CM034316.1	RepeatMasker	DNA/TcMar-m44	100120024	100120193	806	+	.	ID="DNA4-6_AP";Tend="197";Tstart="1";shortTE="F";uid="88665f3b-e0fd-4d50-82be-1d3210ffcee9"
CM034316.1	RepeatMasker	DNA/hAT-Blackjack	2587787	2590150	17830	+	.	ID="RND-6_FAMILY-2665";Tend="2719";Tstart="526";shortTE="F";uid="eb455f0f-7074-494c-ac06-85000b2e38a4"
CM034316.1	RepeatMasker	DNA/TcMar-Tc1	148452035	148452637	2108	+	.	ID="RND-6_FAMILY-499";Tend="4590";Tstart="4031";shortTE="F";uid="a9ddbb3d-0a34-4d95-beae-d643c188d25b"
CM034316.1	RepeatMasker	DNA/hAT-Ac	67721457	67721764	2036	+	.	ID="RND-6_FAMILY-5285";Tend="1217";Tstart="910";shortTE="F";uid="2d29888a-e147-48b0-a57d-cdee5184cb47"
CM034316.1	RepeatMasker	DNA	101627389	101627694	1431	+	.	ID="RND-6_FAMILY-3093";Tend="1383";Tstart="1108";shortTE="F";uid="8bebc90b-3d4c-4c9a-9ef6-91a4e5a56c4c"
CM034316.1	RepeatMasker	RC/Helitron	70979396	70979780	1637	+	.	ID="RND-6_FAMILY-4487";Tend="674";Tstart="293";shortTE="F";uid="54af275c-73d9-4479-835c-c7929adf932b"
CM034316.1	RepeatMasker	Retroposon?	119126719	119126940	3788	+	.	ID="RND-5_FAMILY-6649";Tend="2182";Tstart="1953";shortTE="F";uid="d0036302-1c4a-449e-ad7e-9e7b07f83cc1"
CM034316.1	RepeatMasker	Unknown	152771868	152773769	14927	+	.	ID="RND-1_FAMILY-330";Tend="3265";Tstart="1426";shortTE="F";uid="139ce70a-46b6-465f-80ac-21d40b88f3d8"
CM034316.1	RepeatMasker	LTR/Gypsy	133691073	133693361	1294	+	.	ID="GYPSY8-I_AP";Tend="3642";Tstart="1310";shortTE="F";uid="ac8863ae-fbb2-4df3-9c02-0381b0d7e618"
CM034316.1	RepeatMasker	DNA/hAT-Charlie	18897471	18897774	526	+	.	ID="RND-6_FAMILY-7571";Tend="1205";Tstart="956";shortTE="F";uid="7a4a6106-91ee-4c8f-a719-d8fa1e01684d"
CM034316.1	RepeatMasker	LTR/Gypsy	55969076	55969245	512	+	.	ID="GYPSY2-I_AP";Tend="1296";Tstart="1133";shortTE="F";uid="3a880844-b4c3-42d6-99b0-af3849051623"
CM034316.1	RepeatMasker	Retroposon?	22155862	22156394	2172	+	.	ID="RND-6_FAMILY-10695";Tend="1417";Tstart="828";shortTE="F";uid="d2f366d3-171e-4f31-9636-abd95f41d258"
CM034316.1	RepeatMasker	LINE/I	128872565	128873123	586	+	.	ID="RND-6_FAMILY-5074";Tend="1353";Tstart="802";shortTE="F";uid="74be56b2-cd09-4d84-a013-fdc98e4366df"
CM034316.1	RepeatMasker	Unknown	75645027	75645290	1445	+	.	ID="RND-6_FAMILY-409";Tend="1197";Tstart="947";shortTE="F";uid="502b1ace-9e02-44b5-a855-5b5fd607eca8"
CM034316.1	RepeatMasker	LTR/Gypsy	139873255	139874474	7385	+	.	ID="RND-1_FAMILY-519";Tend="8085";Tstart="6896";shortTE="F";uid="40fd00dd-9b21-4372-8be8-a7373b37fba8"
CM034316.1	RepeatMasker	Retroposon?	130258898	130259273	1831	+	.	ID="RND-6_FAMILY-10695";Tend="1947";Tstart="1558";shortTE="F";uid="e987dfb0-554e-4917-94ae-11bda4abd887"
CM034316.1	RepeatMasker	Retroposon?	26693974	26694142	595	+	.	ID="RND-6_FAMILY-12693";Tend="2246";Tstart="2070";shortTE="F";uid="3309ae73-ba7d-4761-a1b6-6c7c41bd71b9"
CM034316.1	RepeatMasker	LINE/R1-LOA	110343706	110343939	2073	+	.	ID="RND-6_FAMILY-34240";Tend="738";Tstart="505";shortTE="F";uid="735007ce-4058-4d5d-be72-653ec1909083"
CM034316.1	RepeatMasker	DNA	21838620	21839236	1638	+	.	ID="RND-6_FAMILY-7036";TEgroup="ctg_1%7CRND-6_FAMILY-7036%7C8";Tend="731";Tstart="433";shortTE="F";uid="b0dd3f3c-b104-4d05-876b-f585faf15e75"
CM034316.1	RepeatMasker	DNA	80077588	80078068	2678	+	.	ID="ttaa3b_ap";Tend="416";Tstart="5";shortTE="F";uid="38766419-090b-4291-b8bf-80f480ff6393"
CM034316.1	RepeatMasker	DNA/Sola-1	107339863	107340379	3929	+	.	ID="RND-6_FAMILY-20520";Tend="1444";Tstart="932";shortTE="F";uid="2841b2d1-4b4b-49ff-9f18-e5cbd9abccea"
CM034316.1	RepeatMasker	Unknown	141126699	141129713	25362	+	.	ID="RND-1_FAMILY-5";Tend="4996";Tstart="20";shortTE="F";uid="6a7c481f-0796-44a6-8a43-12e0e9217ee1"
CM034316.1	RepeatMasker	Unknown	24303197	24303588	934	+	.	ID="RND-6_FAMILY-3382";Tend="1749";Tstart="1441";shortTE="F";uid="8af42e5e-5532-40a6-b24c-51707145a3b5"
CM034316.1	RepeatMasker	Unknown	76189332	76189446	657	+	.	ID="RND-5_FAMILY-8107";Tend="1121";Tstart="1004";shortTE="F";uid="95e08cf1-5661-45f9-af61-44ff2a417ce3"
CM034316.1	RepeatMasker	DNA	151871619	151871812	954	+	.	ID="ttaa4_ap";Tend="195";Tstart="1";shortTE="F";uid="f37fa237-1c8d-43b6-941f-9fbf6910a654"
CM034316.1	RepeatMasker	DNA/hAT-hAT19	15864316	15864431	814	+	.	ID="DNA8-43_AP";Tend="869";Tstart="754";shortTE="F";uid="f8c29eff-3d3f-4f4f-ab3d-c3ccc433a039"
CM034316.1	RepeatMasker	Retroposon?	54555463	54555610	462	+	.	ID="RND-5_FAMILY-3118";Tend="998";Tstart="843";shortTE="F";uid="bef98c46-0e60-4ba3-ad8e-fdde75270418"
CM034316.1	RepeatMasker	DNA/Kolobok-E	112919830	112920013	1036	+	.	ID="rnd-5_family-3451";Tend="2116";Tstart="1950";shortTE="F";uid="4fb87a1c-2ef7-40ee-beea-a3950937021d"
CM034316.1	RepeatMasker	LINE/I-Jockey	90036549	90037425	6040	+	.	ID="RND-6_FAMILY-5313";Tend="1797";Tstart="904";shortTE="F";uid="5b140241-e5ed-4fd2-9930-449c8f7b0ae5"
CM034316.1	RepeatMasker	DNA/Ginger-1	130144326	130145643	7300	+	.	ID="RND-5_FAMILY-6062";Tend="2040";Tstart="670";shortTE="F";uid="5ad23096-4263-4519-a216-a0ab6f986b22"
CM034316.1	RepeatMasker	DNA/hAT-Charlie	43123125	43125167	2394	+	.	ID="hat-33_lmi";Tend="2281";Tstart="481";shortTE="F";uid="354b6b58-f469-4d7d-ba82-e8698eeaf527"
CM034316.1	RepeatMasker	Retroposon?	69851580	69852975	6211	+	.	ID="RND-6_FAMILY-10695";Tend="2095";Tstart="596";shortTE="F";uid="abd4e7f4-ddfe-41d0-b12d-43002ecc64e5"
CM034316.1	RepeatMasker	DNA/hAT	108612011	108612999	7977	+	.	ID="RND-6_FAMILY-6755";Tend="1711";Tstart="702";shortTE="F";uid="dc3cf9af-64e2-4a16-9e29-f13656142926"
CM034316.1	RepeatMasker	Unknown	138980396	138980577	1164	+	.	ID="RND-1_FAMILY-15";Tend="1185";Tstart="1017";shortTE="F";uid="bf2a421e-2ae6-4c5b-b78c-3c0d057b81be"
CM034316.1	RepeatMasker	Unknown	119199055	119199200	682	+	.	ID="RND-1_FAMILY-17";Tend="1042";Tstart="896";shortTE="F";uid="47ce0ba7-2a04-4170-90dc-b6365a2c7bea"
CM034316.1	RepeatMasker	DNA/hAT-Tip100	7340629	7340794	1241	+	.	ID="RND-5_FAMILY-3150";Tend="2441";Tstart="2276";shortTE="F";uid="1fb0bbe8-cabb-41e9-b691-bfff2a0e3bab"
CM034316.1	RepeatMasker	Unknown	59482312	59482486	537	+	.	ID="RND-1_FAMILY-440";Tend="2627";Tstart="2460";shortTE="F";uid="b1b07002-36db-496a-bfc3-63391d5d8d3e"
CM034316.1	RepeatMasker	DNA/MULE-NOF	40958058	40958734	1099	+	.	ID="RND-6_FAMILY-694";Tend="3086";Tstart="2388";shortTE="F";uid="1f821649-742b-454f-a363-fd1df8c3379d"
CM034316.1	RepeatMasker	RC/Helitron	88807174	88807355	736	+	.	ID="HELITRON-LIKE-8_HMEL";Tend="1368";Tstart="1185";shortTE="F";uid="2a646d9f-cec8-4250-92fc-081e70d39e8a"
CM034316.1	RepeatMasker	DNA	38252176	38252693	3753	+	.	ID="RND-6_FAMILY-437";Tend="1680";Tstart="1160";shortTE="F";uid="d1b350ac-98c2-49e7-8f23-357102920737"
CM034316.1	RepeatMasker	DNA	116968670	116968923	682	+	.	ID="RND-1_FAMILY-175";Tend="3849";Tstart="3596";shortTE="F";uid="4df3205b-0903-4d4e-a2e3-f5cfa6c27f43"
CM034316.1	RepeatMasker	LINE/L2	119579068	119579611	4433	+	.	ID="RND-5_FAMILY-840";Tend="1285";Tstart="745";shortTE="F";uid="23d2c4af-bf2b-4eb4-b457-013e1497543b"
CM034316.1	RepeatMasker	DNA	145214153	145214256	456	+	.	ID="dna-ttaa-1_ap";Tend="406";Tstart="305";shortTE="F";uid="beb1c8ec-26ec-4f16-bbb4-9393667159a9"
CM034316.1	RepeatMasker	DNA/MULE-MuDR	4675475	4675757	2369	+	.	ID="RND-5_FAMILY-2967";Tend="1266";Tstart="973";shortTE="F";uid="532de21a-da81-4b0a-8d8a-2b5adb953aac"
CM034316.1	RepeatMasker	Unknown	29206788	29207647	3920	+	.	ID="RND-5_FAMILY-2694";TEgroup="ctg_1%7CRND-5_FAMILY-2694%7C4";Tend="1848";Tstart="855";shortTE="F";uid="1852f6be-0191-4bd3-b082-8e8beaf45d4a"
CM034316.1	RepeatMasker	DNA/Ginger-1	129622527	129623672	6736	+	.	ID="RND-5_FAMILY-4248";Tend="2315";Tstart="1109";shortTE="F";uid="df816985-f2c7-4e0d-9523-fcc2d1c81152"
CM034316.1	RepeatMasker	DNA/Kolobok-E	43548920	43549485	761	+	.	ID="RND-6_FAMILY-6479";Tend="1537";Tstart="965";shortTE="F";uid="cb45c398-ff00-466c-a267-b67bc9c9754f"
CM034316.1	RepeatMasker	DNA/MULE-MuDR	25798126	25798802	683	+	.	ID="MUDR5X_AP";Tend="1913";Tstart="1233";shortTE="F";uid="c027e10b-3e53-436f-93a0-1e72d72d615a"
CM034316.1	RepeatMasker	DNA/Ginger-1	95959369	95959965	1283	+	.	ID="RND-5_FAMILY-6062";Tend="1263";Tstart="654";shortTE="F";uid="698624ef-efeb-44a7-b4d2-5aa97771b8e5"
CM034316.1	RepeatMasker	Unknown	30918357	30918714	1426	+	.	ID="RND-4_FAMILY-882";Tend="1228";Tstart="882";shortTE="F";uid="dd053c62-b8f7-4c09-a79a-25ee6a713dd1"
CM034316.1	RepeatMasker	DNA/Kolobok-E	85554062	85554623	1000	+	.	ID="RND-6_FAMILY-25148";Tend="1486";Tstart="940";shortTE="F";uid="90e30a9d-9f46-42eb-9277-a821e30193eb"
CM034316.1	RepeatMasker	Retroposon?	20194307	20196312	8599	+	.	ID="RND-6_FAMILY-6096";TEgroup="ctg_1%7CRND-6_FAMILY-6096%7C1";Tend="2184";Tstart="37";shortTE="F";uid="4ce91c97-4413-4cb3-b9eb-5e65bbff5a6f"
CM034316.1	RepeatMasker	LINE/L2	131332839	131333261	843	+	.	ID="RND-5_FAMILY-2415";Tend="974";Tstart="589";shortTE="F";uid="75139453-11d4-4e81-a1e2-e612ee63e532"
CM034316.1	RepeatMasker	Unknown	21478202	21478477	2205	+	.	ID="RND-6_FAMILY-21847";Tend="790";Tstart="514";shortTE="F";uid="16fda6dd-6eae-430b-85f6-ce93bb1b4801"
CM034316.1	RepeatMasker	DNA/hAT-hAT19	141845723	141845921	410	+	.	ID="RND-6_FAMILY-7624";Tend="1647";Tstart="1450";shortTE="F";uid="3c98d922-d86c-4e35-9fe6-0ae259632ac9"
CM034316.1	RepeatMasker	Unknown	90708767	90708986	1675	+	.	ID="RND-1_FAMILY-157";Tend="1278";Tstart="1058";shortTE="F";uid="50fe46d5-d0aa-44e8-b2ce-a9283f744967"
CM034316.1	RepeatMasker	DNA/hAT-hAT19	120727019	120727218	485	+	.	ID="DNA8-95_AP";Tend="204";Tstart="9";shortTE="F";uid="fa3b24c0-9ef2-4b40-90f3-cb0eb3b497ab"
CM034316.1	RepeatMasker	DNA/MULE-NOF	34481663	34482632	3177	+	.	ID="RND-6_FAMILY-13327";TEgroup="ctg_1%7CRND-6_FAMILY-13327%7C3";Tend="1517";Tstart="742";shortTE="F";uid="37695f27-7f57-47ce-8cf6-30afdff9f95e"
CM034316.1	RepeatMasker	Retroposon?	7353648	7354752	7767	+	.	ID="RND-6_FAMILY-621";TEgroup="ctg_1%7CRND-6_FAMILY-621%7C1";Tend="1704";Tstart="1";shortTE="F";uid="22179baa-09de-4483-80f2-9f4b699be702"
CM034316.1	RepeatMasker	Unknown	22402329	22402665	973	+	.	ID="RND-6_FAMILY-8713";Tend="1302";Tstart="970";shortTE="F";uid="7fbd9b83-f9b3-4110-abdf-43a3eed68804"
CM034316.1	RepeatMasker	DNA/hAT	7621663	7622119	2889	+	.	ID="RND-1_FAMILY-45";Tend="1328";Tstart="859";shortTE="F";uid="cb00816d-8f97-4212-82f9-9cd4d93e7198"
CM034316.1	RepeatMasker	DNA/hAT-Tip100	9450745	9450985	1231	+	.	ID="RND-5_FAMILY-4997";Tend="3148";Tstart="2920";shortTE="F";uid="fcf833c1-51df-4be1-90b9-f9b4a8ad416a"
CM034316.1	RepeatMasker	DNA	119743189	119743569	1729	+	.	ID="TTAA3_AP";Tend="412";Tstart="4";shortTE="F";uid="bf909791-e920-4613-a2f5-5d1326e814fe"
CM034316.1	RepeatMasker	DNA/Ginger-1	16471120	16472134	7257	+	.	ID="RND-6_FAMILY-439";Tend="2240";Tstart="1186";shortTE="F";uid="8896f235-2282-4d84-9b5d-8a0faa44f932"
CM034316.1	RepeatMasker	DNA/hAT	123387551	123387742	1378	+	.	ID="RND-1_FAMILY-45";Tend="1428";Tstart="1231";shortTE="F";uid="d7029deb-521d-4c99-994a-2b59e4680e49"
CM034316.1	RepeatMasker	DNA	108029227	108030758	2035	+	.	ID="RND-4_FAMILY-67";TEgroup="ctg_1%7CRND-4_FAMILY-67%7C28";Tend="2418";Tstart="744";shortTE="F";uid="1574e59b-c6d3-451a-9e52-387a0f167ac5"
CM034316.1	RepeatMasker	DNA/TcMar-Fot1	58348304	58348743	3296	+	.	ID="RND-5_FAMILY-3559";Tend="1158";Tstart="695";shortTE="F";uid="b2fb5747-5501-45c3-8496-d132b725194a"
CM034316.1	RepeatMasker	DNA/hAT-hAT19	16673940	16674542	2990	+	.	ID="DNA8-50_AP";Tend="552";Tstart="1";shortTE="F";uid="71dfcf73-a7ad-4450-b1d1-8e7199fa9623"
CM034316.1	RepeatMasker	LTR/Pao	68000119	68000526	444	+	.	ID="RND-1_FAMILY-431";Tend="1758";Tstart="1372";shortTE="F";uid="71af11ca-0734-4276-8ab4-c09797246f16"
CM034316.1	RepeatMasker	DNA/MULE-MuDR	9963924	9964738	3588	+	.	ID="RND-5_FAMILY-6541";Tend="2687";Tstart="1881";shortTE="F";uid="b8c7a00c-ca42-4de7-9fe0-37999cfc13c5"
CM034316.1	RepeatMasker	DNA/Kolobok-E	44754226	44754673	1408	+	.	ID="KOLOBOKE-2_AP";Tend="1611";Tstart="1118";shortTE="F";uid="61972cf7-f033-4af6-8f40-f42e980409ef"
CM034316.1	RepeatMasker	DNA/hAT-hAT19	17738175	17738678	2943	+	.	ID="DNA8-50_AP";Tend="552";Tstart="1";shortTE="F";uid="19650fbf-354c-484f-b5cf-16a24b28f6bf"
CM034316.1	RepeatMasker	Retroposon?	76626141	76627618	11218	+	.	ID="RND-6_FAMILY-4246";Tend="1989";Tstart="475";shortTE="F";uid="f7367c24-8c70-4c29-ae56-c4681c0a36f1"
CM034316.1	RepeatMasker	RC/Helitron	129102136	129102323	1324	+	.	ID="RND-1_FAMILY-220";Tend="1718";Tstart="1527";shortTE="F";uid="2679f4ad-320e-4ab2-b5a2-03220040ee1c"
CM034316.1	RepeatMasker	DNA/hAT-Tip100	134986468	134988706	2782	+	.	ID="RND-1_FAMILY-324";Tend="3098";Tstart="860";shortTE="F";uid="b5ddfaa8-2435-4545-8168-e33b8d4f7cdc"
CM034316.1	RepeatMasker	LTR/Gypsy	114044505	114045433	1373	+	.	ID="GYPSY-40_LSAL-I";Tend="3377";Tstart="2446";shortTE="F";uid="38436f08-c469-49cf-937b-e481abe29221"
CM034316.1	RepeatMasker	LTR/Gypsy	144261199	144263301	15760	+	.	ID="RND-1_FAMILY-255";Tend="8284";Tstart="6178";shortTE="F";uid="58a7caf0-707f-49ea-8384-9dac0c5da1b4"
CM034316.1	RepeatMasker	DNA/hAT-Tip100	10549982	10551602	8401	+	.	ID="RND-6_FAMILY-24765";TEgroup="ctg_1%7CRND-6_FAMILY-24765%7C6";Tend="1930";Tstart="676";shortTE="F";uid="b25afc52-3881-48af-b297-54e8205f9aae"
CM034316.1	RepeatMasker	RC/Helitron	121294739	121294840	493	+	.	ID="RND-1_FAMILY-458";Tend="2199";Tstart="2096";shortTE="F";uid="5f588fc0-8cc6-4acb-bb57-1f9c42dab5d8"
CM034316.1	RepeatMasker	Retroposon?	80269347	80269676	665	+	.	ID="RND-6_FAMILY-6096";Tend="497";Tstart="172";shortTE="F";uid="0358d1b4-b625-4f73-86ad-b4aa63c6c1f3"
CM034316.1	RepeatMasker	DNA/hAT-Tip100	125411980	125412283	1606	+	.	ID="HAT-N3_AP";Tend="305";Tstart="1";shortTE="F";uid="54100f2a-8aac-46b9-8be5-ffeb7f4c472a"
CM034316.1	RepeatMasker	DNA	43690742	43691168	2360	+	.	ID="TTAA20B_AP";Tend="445";Tstart="1";shortTE="F";uid="a64d5f7a-155b-4dcf-a911-8e171303ffee"
CM034316.1	RepeatMasker	LTR/Gypsy	105981508	105981641	410	+	.	ID="RND-1_FAMILY-269";Tend="1728";Tstart="1616";shortTE="F";uid="900f64ee-7a39-424a-92a9-58dc70d093c0"
CM034316.1	RepeatMasker	DNA/hAT-hAT19	54457692	54457853	811	+	.	ID="RND-5_FAMILY-2562";Tend="2453";Tstart="2292";shortTE="F";uid="8153de21-9fde-42fe-8293-886b08f56e2e"
CM034316.1	RepeatMasker	DNA/Kolobok-E	87409221	87409354	558	+	.	ID="RND-6_FAMILY-12456";Tend="2198";Tstart="2070";shortTE="F";uid="22351f27-d843-42d4-93be-03e482a42db7"
CM034316.1	RepeatMasker	DNA/MULE-MuDR	9750594	9750841	1209	+	.	ID="RND-1_FAMILY-318";Tend="2304";Tstart="2066";shortTE="F";uid="f611681a-a9ab-4c2e-b301-a7d1cda0201c"
CM034316.1	RepeatMasker	DNA/MULE-MuDR	97927727	97927829	678	+	.	ID="MUDR-1X_AP";Tend="104";Tstart="1";shortTE="F";uid="93908057-0547-48bf-bbd9-0ddc6edc4af3"
CM034316.1	RepeatMasker	DNA/Maverick	152842078	152847769	39058	+	.	ID="rnd-6_family-2477";Tend="8274";Tstart="2591";shortTE="F";uid="56ca0b62-da81-43df-abcf-d21c800e2d7c"
CM034316.1	RepeatMasker	Retroposon?	12531477	12531806	658	+	.	ID="RND-5_FAMILY-8059";Tend="3071";Tstart="2708";shortTE="F";uid="cd88c0f7-7513-4a92-b7da-175f952a3365"
CM034316.1	RepeatMasker	RC/Helitron	115820068	115820188	430	+	.	ID="HELITRON-3_HNUM";Tend="198";Tstart="95";shortTE="F";uid="dd601dce-fcee-4dd4-80b0-338f1e25b350"
CM034316.1	RepeatMasker	DNA/Ginger-1	29492594	29492876	565	+	.	ID="RND-6_FAMILY-4450";Tend="1615";Tstart="1335";shortTE="F";uid="f2286a4e-d067-431c-9ec7-caf081cde142"
CM034316.1	RepeatMasker	DNA	48996058	48996251	1039	+	.	ID="ttaa26b_ap";Tend="200";Tstart="1";shortTE="F";uid="823b94c6-85cc-4d27-9f42-8ff1b9d58e96"
CM034316.1	RepeatMasker	Retroposon?	124287760	124287936	958	+	.	ID="RND-6_FAMILY-21867";Tend="2908";Tstart="2715";shortTE="F";uid="edfcb3f7-24cc-47f8-98ff-e0188372ad36"
CM034316.1	RepeatMasker	RC/Helitron	34374264	34374402	838	+	.	ID="RND-6_FAMILY-5077";Tend="1659";Tstart="1517";shortTE="F";uid="bc4e72a9-d8c4-4056-9679-aa586bf0aa31"
CM034316.1	RepeatMasker	Retroposon?	64052502	64052762	565	+	.	ID="RND-6_FAMILY-26162";TEgroup="ctg_1%7CRND-6_FAMILY-26162%7C4";Tend="2408";Tstart="2201";shortTE="F";uid="d567ef14-518c-4d06-8289-54656921510b"
CM034316.1	RepeatMasker	DNA/Kolobok-E	74573825	74574500	914	+	.	ID="rnd-6_family-1722";Tend="2053";Tstart="1722";shortTE="F";uid="dc9fea90-1d24-42aa-a1fe-fcff63f2d977"
CM034316.1	RepeatMasker	DNA/hAT-Tip100	115045767	115046303	3156	+	.	ID="DNA8-107_AP";Tend="562";Tstart="1";shortTE="F";uid="47618c5f-025f-4837-aada-92ad2bb722e0"
CM034316.1	RepeatMasker	Retroposon?	28423254	28423430	762	+	.	ID="RND-6_FAMILY-9091";Tend="2856";Tstart="2700";shortTE="F";uid="71dff188-113b-415a-93c1-190b2a24e159"
CM034316.1	RepeatMasker	DNA/hAT-Ac	69590264	69590795	2106	+	.	ID="dna8-11_ap";Tend="667";Tstart="12";shortTE="F";uid="0a46ece6-206e-442a-8485-d1a8f7f02567"
CM034316.1	RepeatMasker	DNA/Kolobok-E	93756255	93757163	7694	+	.	ID="RND-5_FAMILY-40";Tend="5446";Tstart="4542";shortTE="F";uid="e1b64067-4ded-4eb8-a1ca-c28b5500e6f3"
CM034316.1	RepeatMasker	DNA	43458549	43458819	811	+	.	ID="dna4-2_ap";Tend="264";Tstart="5";shortTE="F";uid="056ebe4e-ca77-423c-98e8-a7e68935f3c5"
CM034316.1	RepeatMasker	DNA	80707894	80708041	448	+	.	ID="dna4-2b_ap";Tend="173";Tstart="18";shortTE="F";uid="578e02bb-9f81-4407-b851-6e98a92255d2"
CM034316.1	RepeatMasker	Unknown	4458098	4465016	44049	+	.	ID="RND-6_FAMILY-23509";Tend="6883";Tstart="1";shortTE="F";uid="096c7215-7b7d-492c-8e24-377f5bc1477c"
CM034316.1	RepeatMasker	Unknown	21013533	21013679	852	+	.	ID="RND-1_FAMILY-373";Tend="1254";Tstart="1110";shortTE="F";uid="6fa246fe-45d6-4355-8c4d-0422cae82186"
CM034316.1	RepeatMasker	Unknown	80495701	80496170	2362	+	.	ID="RND-5_FAMILY-3575";Tend="1500";Tstart="1017";shortTE="F";uid="9518ee24-3b2d-43e9-a21c-f76d2ac57bd9"
CM034316.1	RepeatMasker	Unknown	6970395	6971076	4288	+	.	ID="RND-1_FAMILY-139";Tend="1658";Tstart="955";shortTE="F";uid="c497787b-b881-4bed-a831-1c2bc81badbf"
CM034316.1	RepeatMasker	DNA	9865008	9865345	2332	+	.	ID="TTAA7_AP";Tend="338";Tstart="1";shortTE="F";uid="04d2a3d9-0862-4b9a-9a9a-96efcdb02811"
CM034316.1	RepeatMasker	DNA/Ginger-1	28491183	28491930	4013	+	.	ID="RND-5_FAMILY-6062";Tend="1895";Tstart="1142";shortTE="F";uid="6a8c1ba3-02bd-4c45-b9e4-b4d189650e19"
CM034316.1	RepeatMasker	Retroposon?	7015441	7015667	662	+	.	ID="RND-6_FAMILY-20820";Tend="2141";Tstart="1899";shortTE="F";uid="29de8774-9ab2-4ba5-86e5-8374cffd76ef"
CM034316.1	RepeatMasker	DNA/hAT-Tip100	70904644	70905285	2088	+	.	ID="DNA8-106_AP";TEgroup="ctg_1%7CDNA8-106_AP%7C16";Tend="1363";Tstart="803";shortTE="F";uid="e7ebc849-9681-4207-a051-321dd00aa1eb"
CM034316.1	RepeatMasker	Unknown	98193828	98194443	5097	+	.	ID="RND-6_FAMILY-13325";Tend="1407";Tstart="796";shortTE="F";uid="e2c61ba8-c393-4b53-8446-da3670ee0c52"
CM034316.1	RepeatMasker	Unknown	132141043	132141178	691	+	.	ID="RND-5_FAMILY-3649";Tend="1052";Tstart="915";shortTE="F";uid="70e71ad4-b667-451d-9244-8efe10f7d049"
CM034316.1	RepeatMasker	DNA/hAT-Tip100	17739550	17739826	1086	+	.	ID="RND-6_FAMILY-705";Tend="1738";Tstart="1427";shortTE="F";uid="ef4aa4cf-b915-45e8-be61-8661df819b6d"
CM034316.1	RepeatMasker	DNA	10551602	10552981	2157	+	.	ID="RND-5_FAMILY-5139";TEgroup="ctg_1%7CRND-5_FAMILY-5139%7C8";Tend="3058";Tstart="669";shortTE="F";uid="174e6d59-a471-4f2b-a8be-2e593d4c37d3"
CM034316.1	RepeatMasker	DNA/hAT	26739871	26740521	4501	+	.	ID="RND-1_FAMILY-45";Tend="1435";Tstart="789";shortTE="F";uid="466c0a1e-b57d-4702-afb2-5ab7f7a0017a"
CM034316.1	RepeatMasker	DNA/hAT	128372604	128372744	740	+	.	ID="RND-4_FAMILY-18";Tend="1195";Tstart="1042";shortTE="F";uid="5783785d-c644-4513-b172-fe51675ed87b"
CM034316.1	RepeatMasker	Unknown	10546007	10546303	2166	+	.	ID="RND-1_FAMILY-60";Tend="1834";Tstart="1534";shortTE="F";uid="18a5e5ec-1d8c-425d-9712-0cbb3d7fab71"
CM034316.1	RepeatMasker	DNA/Ginger-1	17895983	17896266	720	+	.	ID="RND-6_FAMILY-9942";Tend="1033";Tstart="766";shortTE="F";uid="ea214336-3226-4351-9466-f515937db811"
CM034316.1	RepeatMasker	DNA	102591319	102591657	639	+	.	ID="ttaa2c_ap";Tend="429";Tstart="100";shortTE="F";uid="441f7db5-8f46-4cd6-bdb5-a7ce41a5bc72"
CM034316.1	RepeatMasker	Unknown	107396452	107396947	2846	+	.	ID="RND-5_FAMILY-177";Tend="1464";Tstart="967";shortTE="F";uid="9ae42739-5dd4-4ccc-aa93-8680980bf640"
CM034316.1	RepeatMasker	LINE/I	17284734	17285203	3501	+	.	ID="RND-5_FAMILY-1615";Tend="2649";Tstart="2169";shortTE="F";uid="d5303dcd-1bcc-44b7-a59d-bca8f2b5ac8b"
CM034316.1	RepeatMasker	Unknown	103086572	103086767	1316	+	.	ID="RND-1_FAMILY-178";Tend="1120";Tstart="929";shortTE="F";uid="7f013a3f-f4e1-4571-860a-231f20a8a326"
CM034316.1	RepeatMasker	LTR/Gypsy	40306235	40308324	1782	+	.	ID="RND-1_FAMILY-111";Tend="4154";Tstart="2175";shortTE="F";uid="b4b10156-f99b-4710-9ae0-944e3a565d63"
CM034316.1	RepeatMasker	DNA/Ginger-1	82745659	82745949	2788	+	.	ID="rnd-6_family-1577";Tend="1409";Tstart="912";shortTE="F";uid="a7b2863f-b17e-4061-96e3-ca15ce3974a2"
CM034316.1	RepeatMasker	DNA/hAT-Ac	19325188	19325425	677	+	.	ID="RND-6_FAMILY-8499";Tend="2438";Tstart="2226";shortTE="F";uid="36582b61-44f2-4bc5-a797-f3c21ec5f3bc"
CM034316.1	RepeatMasker	DNA/Ginger-1	19242737	19243947	8468	+	.	ID="RND-5_FAMILY-4248";Tend="2208";Tstart="1011";shortTE="F";uid="fe737209-1ef7-49dd-858d-e79be42282db"
CM034316.1	RepeatMasker	Retroposon?	67170990	67171494	1256	+	.	ID="RND-6_FAMILY-6096";Tend="982";Tstart="399";shortTE="F";uid="0659e0e1-1486-4047-af3f-7462c8efae1e"
CM034316.1	RepeatMasker	DNA/Kolobok-E	82511684	82511969	1767	+	.	ID="RND-6_FAMILY-3486";Tend="698";Tstart="436";shortTE="F";uid="c30c732b-2846-4102-b3dd-fe997a1034c7"
CM034316.1	RepeatMasker	DNA	29145118	29145627	3267	+	.	ID="dna8-31_ap";Tend="587";Tstart="1";shortTE="F";uid="30836747-c010-4333-bdbd-d11c678126e5"
CM034316.1	RepeatMasker	RC/Helitron	42293527	42293853	1940	+	.	ID="RND-6_FAMILY-12854";Tend="2088";Tstart="1761";shortTE="F";uid="17124a65-b8a5-4243-b61e-4e97982ac134"
CM034316.1	RepeatMasker	Retroposon?	20139774	20140099	1125	+	.	ID="RND-6_FAMILY-13511";TEgroup="ctg_1%7CRND-6_FAMILY-13511%7C5";Tend="2318";Tstart="1298";shortTE="F";uid="00db4dcf-b4a4-4fd9-84e3-a2b5d21faab0"
CM034316.1	RepeatMasker	DNA	54398651	54399117	3558	+	.	ID="RND-5_FAMILY-463";Tend="1332";Tstart="869";shortTE="F";uid="08101e71-e68d-4363-81b9-56d9ecc9bcb0"
CM034316.1	RepeatMasker	Unknown	146767015	146767176	1095	+	.	ID="RND-1_FAMILY-28";Tend="1284";Tstart="1121";shortTE="F";uid="7e5260b5-c06d-429b-9f74-843b9417a411"
CM034316.1	RepeatMasker	Unknown	66768397	66768811	672	+	.	ID="RND-5_FAMILY-5208";Tend="1610";Tstart="1349";shortTE="F";uid="d2e61ef8-790b-4459-bcd9-be25fdc20ab5"
CM034316.1	RepeatMasker	DNA/hAT?	86857535	86857668	758	+	.	ID="RND-6_FAMILY-19891";Tend="1345";Tstart="1200";shortTE="F";uid="b3062d19-f02d-4fee-8169-d99d9f1d7369"
CM034316.1	RepeatMasker	DNA/hAT-Ac	23453361	23453721	1828	+	.	ID="DNA8-93_AP";Tend="419";Tstart="84";shortTE="F";uid="1c3cbf1f-2ace-4b8c-a6fa-bcf92281cf9c"
CM034316.1	RepeatMasker	DNA/MULE-MuDR	42364518	42364649	505	+	.	ID="RND-6_FAMILY-9598";Tend="872";Tstart="744";shortTE="F";uid="fe34bebb-64e2-4eda-a53e-566f750caa7e"
CM034316.1	RepeatMasker	RC/Helitron	58372826	58372941	575	+	.	ID="RND-1_FAMILY-458";Tend="869";Tstart="756";shortTE="F";uid="2d8e3512-85f3-47bc-8661-c1945e6e6096"
CM034316.1	RepeatMasker	DNA/Sola-1	116025906	116026378	633	+	.	ID="SOLA1-8_AP";Tend="2742";Tstart="2246";shortTE="F";uid="a1584d8a-eabb-44c6-9f62-e54fe8a77964"
CM034316.1	RepeatMasker	DNA	119993463	119995477	12611	+	.	ID="RND-6_FAMILY-16081";Tend="2823";Tstart="787";shortTE="F";uid="457e92e9-3e67-48e1-9747-7ca1d4d44e0f"
CM034316.1	RepeatMasker	DNA/Ginger-1	99181473	99181845	1413	+	.	ID="RND-5_FAMILY-6062";Tend="1892";Tstart="1518";shortTE="F";uid="8b98ea53-17eb-4c63-91f5-5fd5b2a66e4b"
CM034316.1	RepeatMasker	DNA/Ginger-1	37320730	37320870	963	+	.	ID="RND-5_FAMILY-6062";Tend="2133";Tstart="1986";shortTE="F";uid="4de81df3-7e63-4b8e-993e-718e923eaa82"
CM034316.1	RepeatMasker	LINE/I	128761397	128762227	811	+	.	ID="RND-6_FAMILY-5074";Tend="1386";Tstart="538";shortTE="F";uid="22c8b3f0-4829-4176-afbc-3c30889c9aad"
CM034316.1	RepeatMasker	Unknown	12763263	12763437	589	+	.	ID="RND-6_FAMILY-12033";Tend="2275";Tstart="2108";shortTE="F";uid="c1200c54-c93a-4eed-9389-15a1f9722e82"
CM034316.1	RepeatMasker	DNA/hAT	22551325	22551909	1879	+	.	ID="HAT-N12_AP";TEgroup="ctg_1%7CHAT-N12_AP%7C5";Tend="491";Tstart="1";shortTE="F";uid="5ee6d29d-c318-4c8c-a813-9eb24d57c503"
CM034316.1	RepeatMasker	DNA	50277676	50278028	662	+	.	ID="RND-6_FAMILY-1002";Tend="2491";Tstart="2224";shortTE="F";uid="299fb183-8a64-4667-8cdb-b995e4c10c19"
CM034316.1	RepeatMasker	DNA	71222495	71222682	1232	+	.	ID="TTAA3_AP";Tend="429";Tstart="249";shortTE="F";uid="5b7dee45-7238-4052-89f7-f57e01e85c6f"
CM034316.1	RepeatMasker	DNA/hAT	64823164	64823301	704	+	.	ID="RND-1_FAMILY-61";Tend="9433";Tstart="9285";shortTE="F";uid="56b62b13-b419-4dad-a32b-f327c73e0f3a"
CM034316.1	RepeatMasker	DNA/Ginger-1	127101089	127101620	3237	+	.	ID="RND-6_FAMILY-1577";Tend="1417";Tstart="909";shortTE="F";uid="ad7a953d-f2a9-4590-aa09-25a6c1def058"
CM034316.1	RepeatMasker	Retroposon	647192	647558	2910	+	.	ID="RND-6_FAMILY-700";Tend="1419";Tstart="1059";shortTE="F";uid="bf7b0e01-15c9-43f6-914f-73c022e7a8b9"
CM034316.1	RepeatMasker	Retroposon?	121568662	121569146	1737	+	.	ID="SINE2-1_AP";Tend="1465";Tstart="965";shortTE="F";uid="c925625b-808f-47bc-b34f-d711e54d9a82"
CM034316.1	RepeatMasker	Retroposon?	36043417	36043583	414	+	.	ID="RND-6_FAMILY-35321";Tend="1331";Tstart="1179";shortTE="F";uid="ddfb04d0-ad2d-49ff-a370-ea981d37781d"
CM034316.1	RepeatMasker	Unknown	24066630	24068138	8570	+	.	ID="RND-1_FAMILY-288";Tend="1690";Tstart="191";shortTE="F";uid="c10cd455-6515-4aab-ab66-b965a766cd11"
CM034316.1	RepeatMasker	LINE/L2	7762531	7763657	6334	+	.	ID="RND-5_FAMILY-2832";TEgroup="ctg_1%7CRND-5_FAMILY-2832%7C2";Tend="1695";Tstart="482";shortTE="F";uid="a0937ceb-a1cb-477d-8306-9de06ba865cd"
CM034316.1	RepeatMasker	DNA	89189663	89190113	2979	+	.	ID="RND-5_FAMILY-463";Tend="1336";Tstart="881";shortTE="F";uid="54b52a66-2c68-464d-a1e2-5dd8b3fa6a4e"
CM034316.1	RepeatMasker	DNA/hAT-Ac	17130734	17131573	6445	+	.	ID="RND-6_FAMILY-19158";Tend="1670";Tstart="833";shortTE="F";uid="d790a469-a1ce-4e9b-b38a-9375789aa03a"
CM034316.1	RepeatMasker	DNA/hAT-Tip100	120492479	120492679	1187	+	.	ID="RND-5_FAMILY-1507";Tend="1170";Tstart="966";shortTE="F";uid="c534bfd4-a744-4beb-aab6-1fb68ed6e3a9"
CM034316.1	RepeatMasker	DNA/Ginger-1	30455084	30456045	6234	+	.	ID="RND-5_FAMILY-8166";Tend="1933";Tstart="926";shortTE="F";uid="26882185-2b20-4632-b4d7-d9154593d528"
CM034316.1	RepeatMasker	Unknown	44396593	44397095	2115	+	.	ID="RND-4_FAMILY-143";Tend="1412";Tstart="940";shortTE="F";uid="89fd2d07-a174-4ecd-951a-27dd530b8510"
CM034316.1	RepeatMasker	LTR/Copia	11712976	11713296	1566	+	.	ID="RND-6_FAMILY-1726";Tend="1106";Tstart="826";shortTE="F";uid="c6cba233-3942-4ed9-ae58-0c85efebf3b1"
CM034316.1	RepeatMasker	DNA/hAT-hAT19	47390363	47390737	1309	+	.	ID="HAT-N6B_AP";Tend="408";Tstart="9";shortTE="F";uid="6414f6af-7281-490a-b38f-d7ede63ebc36"
CM034316.1	RepeatMasker	Unknown	36919868	36921150	2892	+	.	ID="RND-6_FAMILY-2132";TEgroup="ctg_1%7CRND-6_FAMILY-2132%7C4";Tend="2721";Tstart="1283";shortTE="F";uid="1a5d67eb-f4f0-435b-af26-191b16dd378b"
CM034316.1	RepeatMasker	Unknown	103496411	103496562	809	+	.	ID="RND-4_FAMILY-2173";Tend="2705";Tstart="2546";shortTE="F";uid="e0a2b3f3-b775-4c56-aa87-2590f8bbc4c5"
CM034316.1	RepeatMasker	Unknown	42085494	42085685	884	+	.	ID="RND-5_FAMILY-380";Tend="3312";Tstart="3121";shortTE="F";uid="d7afd719-43bb-47b4-b84b-aba7f23d93fd"
CM034316.1	RepeatMasker	Unknown	81736535	81736741	721	+	.	ID="RND-6_FAMILY-9227";Tend="820";Tstart="632";shortTE="F";uid="b6c5742e-94cf-4641-8dac-6d32e8a14d4a"
CM034316.1	RepeatMasker	DNA/hAT-Tip100	102285311	102285546	553	+	.	ID="RND-5_FAMILY-1507";Tend="1344";Tstart="1093";shortTE="F";uid="a20b8d21-2158-4623-8c62-d24713ff8423"
CM034316.1	RepeatMasker	DNA	15382804	15383064	455	+	.	ID="RND-6_FAMILY-1863";Tend="1381";Tstart="1106";shortTE="F";uid="b4399d7d-b802-4efb-a618-088d2206ba74"
CM034316.1	RepeatMasker	RC/Helitron	33269678	33270174	3447	+	.	ID="RND-6_FAMILY-22903";Tend="1092";Tstart="620";shortTE="F";uid="0b3ec264-33cb-422b-91df-3fa9e4834436"
CM034316.1	RepeatMasker	Unknown	18333772	18334223	475	+	.	ID="RND-5_FAMILY-6437";TEgroup="ctg_1%7CRND-5_FAMILY-6437%7C1";Tend="1334";Tstart="866";shortTE="T";uid="3b8b57c6-ed78-4643-b74c-30b235c6a767"
CM034316.1	RepeatMasker	Retroposon?	33856241	33856387	531	+	.	ID="RND-1_FAMILY-146";Tend="1436";Tstart="1273";shortTE="F";uid="c1c6d645-0671-4ce2-a92b-0e994588e729"
CM034316.1	RepeatMasker	LTR/Pao	26941509	26942440	2615	+	.	ID="RND-6_FAMILY-13218";Tend="1243";Tstart="445";shortTE="F";uid="06c18013-72df-4606-b3b4-08cd6afd8171"
CM034316.1	RepeatMasker	DNA/PIF-Harbinger	88166279	88166854	575	+	.	ID="harbinger-1_dw";Tend="2508";Tstart="1466";shortTE="F";uid="cdf8cc7c-f34a-4a20-815f-1fdcb5a364b6"
CM034316.1	RepeatMasker	DNA	104704029	104704465	2923	+	.	ID="TTAA3B_AP";Tend="436";Tstart="1";shortTE="F";uid="21d9a33d-c391-4567-a810-95e86f903b99"
CM034316.1	RepeatMasker	Retroposon?	104344214	104344600	1387	+	.	ID="RND-6_FAMILY-517";Tend="1229";Tstart="850";shortTE="F";uid="f12072df-a559-4819-99ab-6899257fb848"
CM034316.1	RepeatMasker	DNA/Kolobok-E	80698361	80699293	6849	+	.	ID="rnd-6_family-1722";Tend="2570";Tstart="1642";shortTE="F";uid="1e67c610-37a1-4283-a475-a61279d6611d"
CM034316.1	RepeatMasker	DNA	67693163	67693282	433	+	.	ID="RND-6_FAMILY-7036";Tend="6007";Tstart="5889";shortTE="F";uid="ca13c8a5-9428-4864-b613-3b9c68bf94ea"
CM034316.1	RepeatMasker	Retroposon?	79314983	79315389	3139	+	.	ID="RND-6_FAMILY-10695";Tend="2096";Tstart="1687";shortTE="F";uid="53ca4923-8a18-402c-b63e-1b81c7a572db"
CM034316.1	RepeatMasker	DNA/Ginger-1	53552149	53552896	5489	+	.	ID="RND-6_FAMILY-3774";Tend="1600";Tstart="853";shortTE="F";uid="8b9e6779-1d05-4b67-85ba-510fc5edeafb"
CM034316.1	RepeatMasker	DNA/hAT-Ac	113263585	113264056	1264	+	.	ID="RND-6_FAMILY-8499";Tend="1198";Tstart="757";shortTE="F";uid="9ca47062-9c67-4b4d-a84b-09f080b6db32"
CM034316.1	RepeatMasker	Unknown	12004506	12004897	1484	+	.	ID="RND-5_FAMILY-3366";Tend="1296";Tstart="900";shortTE="F";uid="642386ec-f874-4943-978b-4e456ca04c97"
CM034316.1	RepeatMasker	DNA/hAT-hAT19	134156190	134156523	2129	+	.	ID="HAT-N2_AP";Tend="364";Tstart="1";shortTE="F";uid="1e0699f5-e9a7-404d-9ab9-6a9359125fea"
CM034316.1	RepeatMasker	DNA/Ginger-1	59954200	59955673	11777	+	.	ID="RND-6_FAMILY-13191";Tend="2325";Tstart="840";shortTE="F";uid="2910058a-7cde-4726-a6e2-58383c37e86e"
CM034316.1	RepeatMasker	Retroposon?	39467692	39467855	611	+	.	ID="RND-6_FAMILY-30965";Tend="936";Tstart="774";shortTE="F";uid="5d601e53-cb59-4824-8bde-c8bffb929639"
CM034316.1	RepeatMasker	DNA	73561250	73561801	3312	+	.	ID="DNA8-31_AP";Tend="595";Tstart="1";shortTE="F";uid="ef3e8abd-7cf4-4a79-98f2-da90c8b6ddba"
CM034316.1	RepeatMasker	Unknown	22639772	22639889	494	+	.	ID="RND-5_FAMILY-2046";Tend="1117";Tstart="974";shortTE="F";uid="ab98ea58-e2c8-4f4e-984d-ad11f7dcb981"
CM034316.1	RepeatMasker	Unknown	45954620	45954817	401	+	.	ID="RND-6_FAMILY-3382";Tend="851";Tstart="675";shortTE="F";uid="9ecac299-a595-49cc-8dd4-2526cf4e5a31"
CM034316.1	RepeatMasker	DNA	114512686	114514863	514	+	.	ID="RND-5_FAMILY-6566";TEgroup="ctg_1%7CRND-5_FAMILY-6566%7C17";Tend="1760";Tstart="107";shortTE="F";uid="1a119272-c8b4-4d1f-8f1b-15c59f14c35f"
CM034316.1	RepeatMasker	RC/Helitron	100784357	100784461	414	+	.	ID="HELITRON-N1_PBA";Tend="676";Tstart="569";shortTE="F";uid="82081c65-59c4-4275-b3e5-1ae81de0e7a6"
CM034316.1	RepeatMasker	DNA/Ginger-1	33006013	33006527	3332	+	.	ID="RND-6_FAMILY-1577";Tend="1418";Tstart="912";shortTE="F";uid="022c3e8a-b739-4122-ad97-b05f0c339c66"
CM034316.1	RepeatMasker	DNA/hAT	8928009	8928219	504	+	.	ID="DNA8-17_AP";Tend="196";Tstart="1";shortTE="F";uid="1dc442ef-b6fc-4b73-8704-7775050375d8"
CM034316.1	RepeatMasker	DNA/TcMar-m44	11344161	11352286	70316	+	.	ID="RND-1_FAMILY-116";Tend="8134";Tstart="1";shortTE="F";uid="b20ccdc2-6d3c-4bbc-9258-40d420bc2120"
CM034316.1	RepeatMasker	DNA/hAT-Tip100	45425565	45425733	505	+	.	ID="RND-5_FAMILY-5106";Tend="1735";Tstart="1569";shortTE="F";uid="e271351f-4a33-4b7f-b45c-fcd7014c228f"
CM034316.1	RepeatMasker	DNA/Ginger-1	27866492	27867879	7451	+	.	ID="RND-5_FAMILY-4248";Tend="2288";Tstart="878";shortTE="F";uid="e2a02388-bbc2-4f68-add1-fbf10109534a"
CM034316.1	RepeatMasker	DNA/PIF-Harbinger	149543102	149544508	7609	+	.	ID="RND-5_FAMILY-6962";Tend="1350";Tstart="6";shortTE="F";uid="e804cc5b-a0cd-4425-9eef-8b4f86f3d03c"
CM034316.1	RepeatMasker	Unknown	92208805	92208963	710	+	.	ID="RND-5_FAMILY-5484";Tend="1114";Tstart="959";shortTE="F";uid="831916c4-d599-4998-aa81-0abd258ba402"
CM034316.1	RepeatMasker	RC/Helitron	27368534	27368711	1009	+	.	ID="RND-5_FAMILY-874";Tend="1060";Tstart="880";shortTE="F";uid="f5c77dc0-ff3a-4638-b90e-a415d0c3f32c"
CM034316.1	RepeatMasker	DNA/hAT	41591268	41591836	4173	+	.	ID="RND-1_FAMILY-45";Tend="1428";Tstart="850";shortTE="F";uid="4bbafbee-20cd-407f-b2b6-4b31230163bf"
CM034316.1	RepeatMasker	LTR/Pao	134463861	134471285	47018	+	.	ID="RND-6_FAMILY-24531";TEgroup="ctg_1%7CRND-6_FAMILY-24531%7C2";Tend="7169";Tstart="393";shortTE="F";uid="d49d02b1-3ca2-44d5-a217-866f3da471b8"
CM034316.1	RepeatMasker	DNA/hAT-hAT19	23762070	23762176	518	+	.	ID="RND-5_FAMILY-6552";Tend="1258";Tstart="1148";shortTE="F";uid="c4adb84a-5aac-4d25-a831-633099a1b570"
CM034316.1	RepeatMasker	Unknown	36570640	36572359	13347	+	.	ID="RND-5_FAMILY-2990";Tend="2186";Tstart="496";shortTE="F";uid="6c90b34b-a1d8-4662-bdbb-b32906ee9f9c"
CM034316.1	RepeatMasker	DNA/MULE-MuDR	26522709	26523717	578	+	.	ID="mudr12x_ap";Tend="2275";Tstart="502";shortTE="F";uid="216ded2a-719a-497f-8904-04132f3d2cf6"
CM034316.1	RepeatMasker	Retroposon?	77974131	77974287	539	+	.	ID="RND-6_FAMILY-11288";Tend="1525";Tstart="1369";shortTE="F";uid="18d33604-6e89-4c82-8dc1-6107a9fd63e2"
CM034316.1	RepeatMasker	DNA/Kolobok-E	89211912	89212762	700	+	.	ID="RND-6_FAMILY-12195";TEgroup="ctg_1%7CRND-6_FAMILY-12195%7C3";Tend="1567";Tstart="482";shortTE="F";uid="2f1a2c21-1922-4b41-853c-05e1d799b8dc"
CM034316.1	RepeatMasker	DNA/TcMar-m44	47395871	47396065	570	+	.	ID="dnax-7_ap";Tend="308";Tstart="1";shortTE="F";uid="bb48b8e2-e1d8-446a-93ed-3aed28e3ff72"
CM034316.1	RepeatMasker	Retroposon?	74841814	74842042	1318	+	.	ID="RND-5_FAMILY-1463";Tend="1814";Tstart="984";shortTE="F";uid="a640c00e-78a3-45a8-8677-354108bf802a"
CM034316.1	RepeatMasker	DNA/hAT-hAT19	87244313	87244563	1098	+	.	ID="rnd-6_family-642";Tend="1101";Tstart="900";shortTE="F";uid="7a45c2d1-ac0e-4f3b-87ce-c0328a48b929"
CM034316.1	RepeatMasker	LINE/R1	17712060	17712187	551	+	.	ID="RND-1_FAMILY-110";Tend="1090";Tstart="970";shortTE="F";uid="6c086e59-efc4-4a4a-9e90-6f12950d5d66"
CM034316.1	RepeatMasker	Unknown	119628769	119629293	1816	+	.	ID="RND-6_FAMILY-15272";Tend="1368";Tstart="815";shortTE="F";uid="0e404056-9811-4c89-b62d-f0f97fb050f9"
CM034316.1	RepeatMasker	DNA/hAT-Ac	123043839	123044331	2145	+	.	ID="rnd-6_family-8499";Tend="710";Tstart="48";shortTE="F";uid="f40edb6d-203c-434d-8823-13e1a1685297"
CM034316.1	RepeatMasker	Unknown	143386791	143387129	486	+	.	ID="RND-5_FAMILY-626";Tend="1091";Tstart="750";shortTE="F";uid="0da56b49-ae5b-4dc0-bd6e-ad1906f6c0b1"
CM034316.1	RepeatMasker	DNA/Ginger-1	13784854	13785212	691	+	.	ID="RND-6_FAMILY-58578";Tend="1261";Tstart="895";shortTE="F";uid="00fc2377-80cf-4c37-a3fb-f187806c0131"
CM034316.1	RepeatMasker	DNA/hAT	79783361	79784669	6126	+	.	ID="rnd-5_family-6413";Tend="1745";Tstart="731";shortTE="F";uid="41c8caa6-23ca-4ac3-937d-aee18de3f2ad"
CM034316.1	RepeatMasker	DNA	97720016	97720392	1250	+	.	ID="TTAA3_AP";Tend="428";Tstart="2";shortTE="F";uid="4970eb47-5ad8-49a4-97b5-46a1789a8a05"
CM034316.1	RepeatMasker	DNA/hAT-Tip100	119513866	119514040	425	+	.	ID="RND-6_FAMILY-860";Tend="1728";Tstart="1538";shortTE="F";uid="6cc813bd-aa5f-430a-bf4b-52005a762a09"
CM034316.1	RepeatMasker	DNA	84740720	84741161	2430	+	.	ID="ttaa4c_ap";Tend="420";Tstart="1";shortTE="F";uid="97d35a2d-2cd7-4116-b8ea-df57cd148d4e"
CM034316.1	RepeatMasker	Retroposon?	16776904	16777711	5322	+	.	ID="RND-6_FAMILY-10695";Tend="1456";Tstart="651";shortTE="F";uid="79141244-a40d-41f2-a36f-a800ab5f1706"
CM034316.1	RepeatMasker	DNA/MULE-MuDR	33163454	33163586	654	+	.	ID="RND-6_FAMILY-127";Tend="976";Tstart="854";shortTE="F";uid="ba56b027-0583-4098-9b29-b96e47d2a8e7"
CM034316.1	RepeatMasker	DNA	113569008	113569170	773	+	.	ID="RND-6_FAMILY-9876";Tend="2597";Tstart="2430";shortTE="F";uid="089d81cd-81fe-4a36-910d-dfcdbf40786d"
CM034316.1	RepeatMasker	DNA	2639842	2639948	477	+	.	ID="DNA8-25_AP";Tend="100";Tstart="1";shortTE="F";uid="c2bc255d-78b0-4b6a-9e85-dcf134622636"
CM034316.1	RepeatMasker	LTR/Gypsy	112833786	112833997	1478	+	.	ID="RND-1_FAMILY-164";Tend="4007";Tstart="3796";shortTE="F";uid="b3baef18-4d42-432a-9696-62014dd44943"
CM034316.1	RepeatMasker	Unknown	152884269	152885237	530	+	.	ID="RND-1_FAMILY-9";TEgroup="ctg_1%7CRND-1_FAMILY-9%7C2";Tend="2852";Tstart="1985";shortTE="F";uid="65293933-f2e0-45d2-a1de-28216b8e4cf1"
CM034316.1	RepeatMasker	LINE/L2	117669123	117671936	2090	+	.	ID="RND-5_FAMILY-97";Tend="3917";Tstart="1112";shortTE="F";uid="d7e065a6-c6d3-4e72-a083-54b2c598ea67"
CM034316.1	RepeatMasker	DNA/hAT-Tip100	21855707	21855903	1305	+	.	ID="DNA8-83_AP";Tend="611";Tstart="398";shortTE="F";uid="a9efaf3e-6ecf-4800-8c41-1a575fc1a1a0"
CM034316.1	RepeatMasker	Unknown	139547583	139548168	4280	+	.	ID="RND-1_FAMILY-113";Tend="1462";Tstart="891";shortTE="F";uid="adac4586-5f9f-4719-9312-cf6e30ee93fa"
CM034316.1	RepeatMasker	DNA/hAT-hATm	133670966	133671633	1572	+	.	ID="HAT-4D_AP";Tend="2507";Tstart="1840";shortTE="F";uid="a86742ce-7533-4cc1-8d3e-0488ecac5fa9"
CM034316.1	RepeatMasker	LINE/RTE-BovB	64157573	64158047	751	+	.	ID="RND-6_FAMILY-19406";Tend="1541";Tstart="1061";shortTE="F";uid="97564750-23d0-46c9-b6d4-4a56edaf555a"
CM034316.1	RepeatMasker	Unknown	11965022	11966840	14100	+	.	ID="RND-1_FAMILY-440";Tend="2611";Tstart="828";shortTE="F";uid="0cf2fc7a-3be7-4597-8d1b-debd3f1b507a"
CM034316.1	RepeatMasker	DNA/hAT-Tip100	102320810	102321952	4457	+	.	ID="RND-6_FAMILY-6491";Tend="1074";Tstart="105";shortTE="F";uid="42515f5b-cd41-4d54-8463-61168e6cd9dd"
CM034316.1	RepeatMasker	DNA	97469337	97469758	2889	+	.	ID="DNA8-69_AP";Tend="439";Tstart="17";shortTE="F";uid="10870022-fa2a-4044-8c8b-0fd51c0c4839"
CM034316.1	RepeatMasker	DNA	28954091	28954244	589	+	.	ID="TTAA3B_AP";Tend="436";Tstart="263";shortTE="F";uid="dda2a247-97c2-4b59-83bd-89ab204863f9"
CM034316.1	RepeatMasker	Retroposon?	115649507	115649653	485	+	.	ID="RND-6_FAMILY-517";Tend="676";Tstart="537";shortTE="F";uid="6d76bc90-6bb5-4f9c-a7ba-111f5f1c67b0"
CM034316.1	RepeatMasker	DNA/Ginger-1	9606353	9606460	531	+	.	ID="rnd-6_family-58578";Tend="1231";Tstart="1139";shortTE="F";uid="285c1fbd-4b08-4c73-b1cf-fc0cd55babbf"
CM034316.1	RepeatMasker	Unknown	92113120	92113290	694	+	.	ID="RND-5_FAMILY-5484";Tend="1129";Tstart="959";shortTE="F";uid="85366ccd-60c0-4e3c-ad26-9553cd3709d5"
CM034316.1	RepeatMasker	DNA	31190088	31190221	849	+	.	ID="TTAA12_AP";Tend="134";Tstart="2";shortTE="F";uid="dfead245-c92d-4ebf-a212-31f7f30d4ffa"
CM034316.1	RepeatMasker	DNA/hAT-Tip100	33871350	33871465	596	+	.	ID="RND-6_FAMILY-5328";Tend="518";Tstart="407";shortTE="F";uid="95df61f2-5904-4d0b-87ff-a5534d1019cd"
CM034316.1	RepeatMasker	DNA/hAT-Ac	48686070	48686304	1045	+	.	ID="RND-5_FAMILY-4411";Tend="1629";Tstart="1364";shortTE="F";uid="2b3c1daa-bfb7-43da-be36-766f7028b2e8"
CM034316.1	RepeatMasker	Unknown	33029201	33029585	2453	+	.	ID="RND-6_FAMILY-424";Tend="1439";Tstart="1054";shortTE="F";uid="a3030c93-c879-4a14-9b0d-31d5e15c1b04"
CM034316.1	RepeatMasker	DNA/Maverick	138726372	138727034	5194	+	.	ID="RND-1_FAMILY-187";Tend="2847";Tstart="2185";shortTE="F";uid="47a7d1e6-ab32-439a-9421-be3c87988b2b"
CM034316.1	RepeatMasker	Retroposon?	51169316	51169495	512	+	.	ID="RND-6_FAMILY-6210";Tend="5344";Tstart="5159";shortTE="F";uid="465b7024-b635-4278-b7ff-3ee803a6de7b"
CM034316.1	RepeatMasker	DNA/Ginger-2	70972706	70972842	663	+	.	ID="RND-6_FAMILY-3703";Tend="2090";Tstart="1955";shortTE="F";uid="0406d076-b022-4f63-ba2a-c74a8c21a600"
CM034316.1	RepeatMasker	DNA/Kolobok-E	9740031	9741039	3185	+	.	ID="RND-5_FAMILY-1670";Tend="2239";Tstart="1262";shortTE="F";uid="a57868cd-90a2-42d4-b723-acc4ec7a08f9"
CM034316.1	RepeatMasker	Unknown	92226018	92226194	636	+	.	ID="RND-1_FAMILY-274";Tend="1845";Tstart="1669";shortTE="F";uid="2a11d76b-5f50-4999-9924-f47ec6bb5c1b"
CM034316.1	RepeatMasker	Unknown	28837309	28837424	699	+	.	ID="RND-1_FAMILY-239";Tend="1142";Tstart="1030";shortTE="F";uid="7535ea97-6d47-4ca4-9198-489cfeca4926"
CM034316.1	RepeatMasker	DNA/MULE-MuDR	127056878	127057909	7984	+	.	ID="RND-6_FAMILY-713";Tend="1951";Tstart="963";shortTE="F";uid="7c53a28a-107a-4d01-8a26-453c1ad043a2"
CM034316.1	RepeatMasker	DNA/hAT-Ac	93046119	93046943	5080	+	.	ID="DNA8-91B_AP";Tend="860";Tstart="1";shortTE="F";uid="c2c2117d-42b2-464e-9785-a98622f99b10"
CM034316.1	RepeatMasker	DNA	14102954	14103058	420	+	.	ID="RND-6_FAMILY-13527";Tend="2361";Tstart="2258";shortTE="F";uid="c834db33-0a88-4cc5-940c-42970e924946"
CM034316.1	RepeatMasker	LTR/Copia	2972965	2973135	932	+	.	ID="RND-6_FAMILY-3388";Tend="363";Tstart="192";shortTE="F";uid="96ff851d-a5ac-4376-8608-841bdad305c1"
CM034316.1	RepeatMasker	LTR/Gypsy	23150779	23152011	9968	+	.	ID="RND-1_FAMILY-237";Tend="2440";Tstart="1153";shortTE="F";uid="fd9b0e8f-3777-4a33-b286-6eab07490ff6"
CM034316.1	RepeatMasker	DNA/hAT-Charlie	33186457	33186785	2386	+	.	ID="DNA8-33_AP";Tend="328";Tstart="1";shortTE="F";uid="2020d478-19ec-403a-b4e7-74a6e5a0beed"
CM034316.1	RepeatMasker	DNA	100025154	100025258	832	+	.	ID="RND-5_FAMILY-463";Tend="1333";Tstart="1229";shortTE="F";uid="4fd506de-ab03-4bd3-bf10-1defa1fd3ad6"
CM034316.1	RepeatMasker	DNA/hAT-Tip100	69020807	69021572	3106	+	.	ID="RND-6_FAMILY-2821";TEgroup="ctg_1%7CRND-6_FAMILY-2821%7C2";Tend="2465";Tstart="1403";shortTE="F";uid="74df7c1b-0e4c-4f56-8a18-64c553863b93"
CM034316.1	RepeatMasker	Retroposon?	97718948	97719494	2491	+	.	ID="RND-6_FAMILY-10695";Tend="1669";Tstart="1142";shortTE="F";uid="7238e225-ab38-4dc3-878e-f0346b5c5856"
CM034316.1	RepeatMasker	DNA/Kolobok-E	55762377	55763104	3494	+	.	ID="RND-5_FAMILY-5644";Tend="1694";Tstart="959";shortTE="F";uid="b5baa63d-28fb-4f66-8608-1bb0f531b6a3"
CM034316.1	RepeatMasker	LINE/CR1	138079982	138082030	3753	+	.	ID="RND-5_FAMILY-10641";Tend="4197";Tstart="2147";shortTE="F";uid="ad6bc731-ee63-46cd-819b-32b7deda0a66"
CM034316.1	RepeatMasker	LINE/I	21075767	21076775	1762	+	.	ID="RND-6_FAMILY-6386";TEgroup="ctg_1%7CRND-6_FAMILY-6386%7C1";Tend="645";Tstart="1";shortTE="F";uid="d6fb799d-4acf-4495-9eeb-bc963d9f670d"
CM034316.1	RepeatMasker	DNA/hAT-Ac	6207545	6207972	1896	+	.	ID="RND-6_FAMILY-1327";Tend="1432";Tstart="1048";shortTE="F";uid="b5506e56-f000-4514-b485-fac164226583"
CM034316.1	RepeatMasker	DNA/hAT-Tip100	12594302	12594764	565	+	.	ID="RND-5_FAMILY-1393";TEgroup="ctg_1%7CRND-5_FAMILY-1393%7C2";Tend="1912";Tstart="1342";shortTE="F";uid="e9b38284-0659-4500-9559-59cbce9099ad"
CM034316.1	RepeatMasker	Retroposon?	15904686	15904838	426	+	.	ID="RND-6_FAMILY-13511";Tend="2325";Tstart="2173";shortTE="F";uid="ea167ec4-5e94-48b2-8f60-2aaf3b1984ea"
CM034316.1	RepeatMasker	DNA/TcMar-m44	92870271	92872071	5615	+	.	ID="MARINER-3_AP";Tend="2304";Tstart="499";shortTE="F";uid="e174be11-63bb-4ddf-9cc8-b8c49f22f40f"
CM034316.1	RepeatMasker	Unknown	47694908	47695161	838	+	.	ID="RND-1_FAMILY-17";Tend="1214";Tstart="932";shortTE="F";uid="756d734d-27ac-4352-b2df-1f3ff2ad8d4b"
CM034316.1	RepeatMasker	DNA	60308885	60309606	457	+	.	ID="DNA4-2_AP";Tend="655";Tstart="1";shortTE="F";uid="75e04e69-95e8-43f8-b212-ec4fe4deb07c"
CM034316.1	RepeatMasker	Retroposon?	125485828	125485945	604	+	.	ID="SINE2-1_AP";Tend="327";Tstart="212";shortTE="F";uid="b1f45c01-62bd-4c5a-80ea-032c9f2095f0"
CM034316.1	RepeatMasker	Retroposon?	44496750	44497284	1401	+	.	ID="RND-6_FAMILY-10695";Tend="1825";Tstart="1267";shortTE="F";uid="ec34e699-5e20-4dac-a166-024b99c8a0d1"
CM034316.1	RepeatMasker	DNA/hAT-hAT19	123314365	123314481	412	+	.	ID="DNA8-84_AP";Tend="122";Tstart="15";shortTE="F";uid="2a01d972-aaa4-436d-a713-46c650e87e4e"
CM034316.1	RepeatMasker	Unknown	74176317	74176424	712	+	.	ID="RND-1_FAMILY-30";Tend="1055";Tstart="949";shortTE="F";uid="e25d8c4c-3032-4305-97fe-c11391d48447"
CM034316.1	RepeatMasker	Retroposon?	17067186	17068118	6023	+	.	ID="RND-6_FAMILY-13511";Tend="1769";Tstart="850";shortTE="F";uid="44262514-e3b1-4ed7-a58e-78a7cc6a30f6"
CM034316.1	RepeatMasker	LINE/RTE-BovB	35886879	35888130	2383	+	.	ID="RND-5_FAMILY-585";TEgroup="ctg_1%7CRND-5_FAMILY-585%7C13";Tend="2102";Tstart="983";shortTE="F";uid="ea72bb09-00cb-4811-98f5-2120efa3ff6e"
CM034316.1	RepeatMasker	DNA/MULE-MuDR	65753153	65753371	444	+	.	ID="RND-6_FAMILY-13873";Tend="870";Tstart="686";shortTE="F";uid="d62cdeae-f9ae-455a-97b0-aa9df4a682af"
CM034316.1	RepeatMasker	DNA/hAT-Tip100	137989875	137990092	1182	+	.	ID="RND-1_FAMILY-456";Tend="738";Tstart="543";shortTE="F";uid="aa388dda-6989-4957-9f2c-b2988f489fde"
CM034316.1	RepeatMasker	LINE/I-Jockey	69447977	69448106	535	+	.	ID="RND-5_FAMILY-1184";Tend="2226";Tstart="2101";shortTE="F";uid="83197b50-f6d6-4cf2-b6bb-2a6be79b31c2"
CM034316.1	RepeatMasker	DNA/Maverick	37576767	37577614	1944	+	.	ID="rnd-6_family-28991";Tend="2623";Tstart="1975";shortTE="F";uid="a79b20bc-2664-4a7a-a712-d9790dcdb22f"
CM034316.1	RepeatMasker	Unknown	143393547	143394066	3629	+	.	ID="RND-1_FAMILY-208";Tend="1137";Tstart="608";shortTE="F";uid="3a98c120-d367-4f94-a408-74090d248fda"
CM034316.1	RepeatMasker	DNA/Ginger-2	15901984	15902571	770	+	.	ID="rnd-6_family-7771";Tend="1609";Tstart="1000";shortTE="F";uid="dcb9947a-0c6c-441a-9b6f-9a4eb0abfa8e"
CM034316.1	RepeatMasker	RC/Helitron	22407910	22408068	887	+	.	ID="RND-4_FAMILY-166";Tend="1478";Tstart="1319";shortTE="F";uid="768a1955-b6bd-4d6e-beb3-35cde8b71a31"
CM034316.1	RepeatMasker	DNA/Ginger-1	58682698	58683898	9998	+	.	ID="RND-6_FAMILY-5340";Tend="1991";Tstart="791";shortTE="F";uid="d63beb87-77db-40c0-85bc-55649d58ee2c"
CM034316.1	RepeatMasker	DNA	47518359	47518506	707	+	.	ID="RND-6_FAMILY-3341";Tend="2643";Tstart="2493";shortTE="F";uid="f233a999-98dc-4de4-a24f-525e174c732e"
CM034316.1	RepeatMasker	DNA/Ginger-1	92530441	92531906	9662	+	.	ID="RND-5_FAMILY-6062";Tend="2100";Tstart="650";shortTE="F";uid="b1e1ef0a-0f48-4ec3-8c51-0a98920ea180"
CM034316.1	RepeatMasker	DNA/TcMar-m44	27593849	27594193	2215	+	.	ID="RND-1_FAMILY-492";Tend="2876";Tstart="2555";shortTE="F";uid="c6e9da33-ef78-4646-a6f8-9ec26dd8f768"
CM034316.1	RepeatMasker	DNA/hAT-hAT19	27179348	27179526	402	+	.	ID="RND-5_FAMILY-6552";Tend="378";Tstart="201";shortTE="F";uid="11d8722f-a7da-4ebe-b8ee-700d3d40c6e7"
CM034316.1	RepeatMasker	DNA/MULE-MuDR	83404407	83404591	473	+	.	ID="MUDR5X_AP";Tend="662";Tstart="478";shortTE="F";uid="f03eb981-245e-40b4-a9ce-616fdceddf45"
CM034316.1	RepeatMasker	DNA/Maverick	140437181	140437300	628	+	.	ID="RND-5_FAMILY-43";Tend="13666";Tstart="13566";shortTE="F";uid="1358262a-a958-4901-9968-0886a1360c16"
CM034316.1	RepeatMasker	DNA/MULE-MuDR	132631724	132632087	723	+	.	ID="RND-6_FAMILY-127";TEgroup="ctg_1%7CRND-6_FAMILY-127%7C23";Tend="1525";Tstart="853";shortTE="T";uid="1aee3923-5886-494d-943f-3f20112ebc58"
CM034316.1	RepeatMasker	DNA/MULE-NOF	42814398	42814798	628	+	.	ID="RND-6_FAMILY-694";Tend="3087";Tstart="2688";shortTE="F";uid="c8c5e888-2684-4ad7-b0d1-aa74bc37f79e"
CM034316.1	RepeatMasker	DNA/Ginger-1	29444153	29444346	650	+	.	ID="RND-6_FAMILY-9942";Tend="1220";Tstart="1021";shortTE="F";uid="d4a234f3-30e6-4df2-99f0-124726fff528"
CM034316.1	RepeatMasker	Retroposon?	14967585	14967985	1149	+	.	ID="RND-6_FAMILY-10695";Tend="1849";Tstart="1369";shortTE="F";uid="64dbc5c7-e648-422b-a78e-7c19995e3a57"
CM034316.1	RepeatMasker	DNA/hAT	34058667	34058915	1954	+	.	ID="RND-6_FAMILY-11231";Tend="407";Tstart="156";shortTE="F";uid="1a398cf1-5409-40ed-92ab-5d1747012748"
CM034316.1	RepeatMasker	LTR/Gypsy	117047469	117050449	24520	+	.	ID="RND-6_FAMILY-23000";Tend="3519";Tstart="628";shortTE="F";uid="b20d8d9b-3ad3-44c2-a0f8-d4e3a81ece39"
CM034316.1	RepeatMasker	Retroposon?	77577929	77578331	1530	+	.	ID="RND-6_FAMILY-13511";Tend="1263";Tstart="838";shortTE="F";uid="4dcf5159-2f8c-4f98-9fd9-3f83bed18b56"
CM034316.1	RepeatMasker	LTR/Gypsy	107368720	107368927	960	+	.	ID="RND-1_FAMILY-365";Tend="883";Tstart="662";shortTE="F";uid="94ca8137-2eb0-45ef-8b74-9ec0eb2534ff"
CM034316.1	RepeatMasker	RC/Helitron	77532667	77532975	1871	+	.	ID="RND-1_FAMILY-329";Tend="1724";Tstart="1420";shortTE="F";uid="9363c7ba-21a3-4065-8227-de7634c3bab1"
CM034316.1	RepeatMasker	DNA/Kolobok-E	7361891	7362056	2085	+	.	ID="RND-6_FAMILY-5731";Tend="3452";Tstart="3011";shortTE="F";uid="93f60ce1-5f00-418c-8690-ef5238833766"
CM034316.1	RepeatMasker	DNA/hAT-Tip100	81735000	81735155	550	+	.	ID="RND-5_FAMILY-4773";Tend="2006";Tstart="1823";shortTE="F";uid="79e7d714-a0a0-45e6-a16a-d72d4a4650c3"
CM034316.1	RepeatMasker	DNA/TcMar-m44	152791609	152791728	795	+	.	ID="DNAX-7_AP";Tend="141";Tstart="21";shortTE="F";uid="9f1b3346-933b-4112-9847-3e6efcb06528"
CM034316.1	RepeatMasker	Unknown	26510448	26510579	907	+	.	ID="RND-6_FAMILY-34395";Tend="1114";Tstart="991";shortTE="F";uid="a485f729-87e7-4776-b2ed-580ae64ddcd2"
CM034316.1	RepeatMasker	DNA/MULE-MuDR	23162810	23163190	409	+	.	ID="RND-6_FAMILY-10657";Tend="1173";Tstart="783";shortTE="F";uid="ff46cded-7fe1-4828-ba67-2db9f79a8add"
CM034316.1	RepeatMasker	DNA	45517680	45518193	679	+	.	ID="DNA4-3_AP";Tend="571";Tstart="129";shortTE="F";uid="f3dbcad1-0063-4b03-bc26-8b3a317b72ee"
CM034316.1	RepeatMasker	DNA/MULE-MuDR	29839757	29840009	1059	+	.	ID="RND-4_FAMILY-125";Tend="1147";Tstart="887";shortTE="F";uid="bf3efd03-6eaa-43fa-8223-b5ac67acf521"
CM034316.1	RepeatMasker	Retroposon?	28987274	28988182	4151	+	.	ID="RND-6_FAMILY-10695";Tend="2009";Tstart="1101";shortTE="F";uid="6505742c-8321-4a66-9fdd-29c26dc36859"
CM034316.1	RepeatMasker	Retroposon?	83146467	83148118	986	+	.	ID="RND-6_FAMILY-17962";TEgroup="ctg_1%7CRND-6_FAMILY-17962%7C9";Tend="3068";Tstart="890";shortTE="F";uid="de6f1056-d0a7-41aa-a0b2-255df9506929"
CM034316.1	RepeatMasker	Unknown	139532830	139533093	431	+	.	ID="RND-6_FAMILY-16310";Tend="1703";Tstart="1405";shortTE="F";uid="b3dea604-1454-452b-aeda-4a6117a0f19b"
CM034316.1	RepeatMasker	DNA	114136422	114136555	599	+	.	ID="RND-1_FAMILY-284";Tend="2096";Tstart="1963";shortTE="F";uid="e9ca04bd-9c93-49d8-ab83-4e5dc62687b9"
CM034316.1	RepeatMasker	DNA/hAT-Tip100	8880543	8883012	19800	+	.	ID="RND-6_FAMILY-5719";Tend="2391";Tstart="10";shortTE="F";uid="76c89090-3833-4930-be38-a70fda76b084"
CM034316.1	RepeatMasker	DNA	16651776	16651938	1127	+	.	ID="RND-6_FAMILY-2839";Tend="1183";Tstart="1022";shortTE="F";uid="c0ff8512-894d-4d25-b0eb-560487791d13"
CM034316.1	RepeatMasker	DNA/Ginger-1	38299652	38300671	6483	+	.	ID="RND-5_FAMILY-6062";Tend="2100";Tstart="1051";shortTE="F";uid="d684646e-25cd-4f81-b0c6-287618fda3f0"
CM034316.1	RepeatMasker	LTR/Pao	40874187	40875180	8639	+	.	ID="RND-6_FAMILY-7111";Tend="1755";Tstart="768";shortTE="F";uid="16b3d23d-61d4-4d43-8d3c-4a146a25064e"
CM034316.1	RepeatMasker	DNA/hAT-Tip100	99506151	99506720	1963	+	.	ID="RND-5_FAMILY-16653";TEgroup="ctg_1%7CRND-5_FAMILY-16653%7C5";Tend="1724";Tstart="722";shortTE="F";uid="644b242b-3fb1-4ae3-b3b3-e2bb10e07692"
CM034316.1	RepeatMasker	Unknown	76409791	76409913	624	+	.	ID="RND-5_FAMILY-1345";Tend="1148";Tstart="1019";shortTE="F";uid="df0ab75a-789b-431d-b324-14d87bb6d37e"
CM034316.1	RepeatMasker	DNA/MULE-MuDR	117664502	117664801	1421	+	.	ID="RND-5_FAMILY-3139";Tend="1026";Tstart="730";shortTE="F";uid="03dd6fcc-438b-4c8b-9743-c3b15f565059"
CM034316.1	RepeatMasker	LINE/R1	150628942	150629129	931	+	.	ID="RND-6_FAMILY-24563";Tend="5723";Tstart="5267";shortTE="F";uid="a0e94c9c-e163-4228-9e15-c401698b10c4"
CM034316.1	RepeatMasker	Retroposon?	70792168	70792450	1103	+	.	ID="RND-6_FAMILY-15339";Tend="1017";Tstart="732";shortTE="F";uid="2e5a0681-cad7-4e46-b1fe-e5fba7517ed7"
CM034316.1	RepeatMasker	Unknown	36749827	36751599	7443	+	.	ID="RND-6_FAMILY-625";Tend="2352";Tstart="822";shortTE="F";uid="b620ee8a-cecc-40a2-8e48-56fec145ec1d"
CM034316.1	RepeatMasker	DNA/TcMar-m44	76478977	76479137	1074	+	.	ID="DNAX-8_AP";Tend="142";Tstart="1";shortTE="F";uid="01516a91-b4c0-4a63-acc1-743179cac52c"
CM034316.1	RepeatMasker	Retroposon?	13469528	13470255	1173	+	.	ID="RND-6_FAMILY-20820";Tend="1519";Tstart="130";shortTE="F";uid="ccb0c29e-a790-4d8c-bf5c-fb5ddd79f2d2"
CM034316.1	RepeatMasker	DNA	35147935	35148591	412	+	.	ID="RND-5_FAMILY-2251";TEgroup="ctg_1%7CRND-5_FAMILY-2251%7C4";Tend="1456";Tstart="766";shortTE="T";uid="16f5953f-0ec0-4fe2-8185-eb679373e80e"
CM034316.1	RepeatMasker	Retroposon?	27882454	27883143	1674	+	.	ID="RND-6_FAMILY-13193";Tend="1570";Tstart="858";shortTE="F";uid="9e4d01ba-a117-4cfb-ab30-a78b11a483a5"
CM034316.1	RepeatMasker	DNA/Ginger-1	17135924	17136474	2713	+	.	ID="RND-5_FAMILY-6062";Tend="2101";Tstart="1538";shortTE="F";uid="8d25de6a-ed74-4220-b001-d423a052e32a"
CM034316.1	RepeatMasker	Unknown	6183879	6184386	2294	+	.	ID="RND-5_FAMILY-998";TEgroup="ctg_1%7CRND-5_FAMILY-998%7C1";Tend="1568";Tstart="951";shortTE="F";uid="622e39eb-757b-42f9-acd8-c41bb2f6c560"
CM034316.1	RepeatMasker	Unknown	17698704	17698939	920	+	.	ID="RND-1_FAMILY-225";Tend="1170";Tstart="934";shortTE="F";uid="0d542345-40f4-4347-820c-0d3e468d0c92"
CM034316.1	RepeatMasker	DNA	107096758	107097177	2366	+	.	ID="TTAA3B_AP";Tend="436";Tstart="1";shortTE="F";uid="0b247549-60f5-4c09-b5a6-b6dfe36c3fbe"
CM034316.1	RepeatMasker	DNA/Ginger-1	103483542	103484708	1595	+	.	ID="RND-5_FAMILY-6062";Tend="1883";Tstart="656";shortTE="F";uid="40798a0b-2f12-4901-a6af-7ce8f243cd7c"
CM034316.1	RepeatMasker	DNA/Kolobok-E	47870308	47870419	446	+	.	ID="RND-6_FAMILY-2379";Tend="2750";Tstart="2637";shortTE="F";uid="732674c0-c59e-4a94-bab2-3ab94c3fa5f7"
CM034316.1	RepeatMasker	RC/Helitron	49686502	49687468	6365	+	.	ID="RND-1_FAMILY-182";Tend="1779";Tstart="886";shortTE="F";uid="8ac1795d-e72b-4620-bfea-ad63f7703cdd"
CM034316.1	RepeatMasker	DNA/hAT-Tip100	80988342	80988498	465	+	.	ID="RND-6_FAMILY-12800";Tend="244";Tstart="88";shortTE="F";uid="31b9a2fd-d092-4dad-ae80-656d78b99dfb"
CM034316.1	RepeatMasker	Retroposon?	25956133	25956283	509	+	.	ID="RND-6_FAMILY-20820";Tend="2049";Tstart="1899";shortTE="F";uid="e920795f-dd38-4cf4-8756-b472b9400bcd"
CM034316.1	RepeatMasker	Unknown	147170448	147172892	22225	+	.	ID="RND-2_FAMILY-169";Tend="3390";Tstart="886";shortTE="F";uid="8c793325-0565-4af8-93ef-a15080f8e9ab"
CM034316.1	RepeatMasker	DNA/Kolobok-E	36712322	36712722	3206	+	.	ID="rnd-6_family-1004";Tend="3210";Tstart="1681";shortTE="F";uid="c7e8f275-a6b2-4928-a9d6-9ea87835a85c"
CM034316.1	RepeatMasker	Retroposon?	128036464	128037919	10952	+	.	ID="RND-6_FAMILY-13511";Tend="2307";Tstart="856";shortTE="F";uid="a09319ab-3f00-4a42-baf9-b9e8e67c69a3"
CM034316.1	RepeatMasker	DNA	78439405	78439708	1530	+	.	ID="ttaa3b_ap";Tend="374";Tstart="94";shortTE="F";uid="110567dd-1871-45e4-8f5c-8e56109b8d36"
CM034316.1	RepeatMasker	Unknown	52468030	52468141	424	+	.	ID="RND-1_FAMILY-178";Tend="1112";Tstart="1001";shortTE="F";uid="fa4d1a35-b22e-474d-8f16-f423964a71b6"
CM034316.1	RepeatMasker	DNA	38788164	38788603	2531	+	.	ID="TTAA2C_AP";Tend="423";Tstart="1";shortTE="F";uid="b599907e-b0a6-4529-b22d-117723c83944"
CM034316.1	RepeatMasker	Unknown	17036139	17036470	934	+	.	ID="RND-6_FAMILY-2450";Tend="1322";Tstart="1027";shortTE="F";uid="1d82c464-9a1a-467a-b4fd-f4bab2d0f765"
CM034316.1	RepeatMasker	Unknown	35041977	35042505	2105	+	.	ID="RND-1_FAMILY-420";Tend="1430";Tstart="993";shortTE="F";uid="59794faa-f150-481b-89c3-2e73b0d97094"
CM034316.1	RepeatMasker	DNA	119045122	119045281	930	+	.	ID="RND-6_FAMILY-2839";Tend="1178";Tstart="1024";shortTE="F";uid="816ade96-b48a-49fb-8f1c-0dac0f60da41"
CM034316.1	RepeatMasker	DNA/hAT	6799411	6799752	2474	+	.	ID="DNA8-53B_AP";Tend="410";Tstart="72";shortTE="F";uid="c71e2421-283f-4ef9-85ab-eb8dd1bb859d"
CM034316.1	RepeatMasker	DNA/Maverick	106107704	106113126	22177	+	.	ID="rnd-5_family-7864";Tend="5338";Tstart="4";shortTE="F";uid="ce533ecf-e043-4ee3-8176-d6eea35b18e7"
CM034316.1	RepeatMasker	Retroposon?	10159791	10159923	514	+	.	ID="RND-5_FAMILY-1463";Tend="658";Tstart="522";shortTE="F";uid="7af02757-43a5-4dcf-a5e2-8949e39984e7"
CM034316.1	RepeatMasker	DNA/TcMar-Pogo	98140298	98140995	756	+	.	ID="rnd-5_family-5563";Tend="2145";Tstart="1281";shortTE="F";uid="7301a40b-e2e9-4d3c-ad66-1bb5735510b4"
CM034316.1	RepeatMasker	DNA/Kolobok-E	134203306	134203928	1263	+	.	ID="rnd-1_family-388";Tend="6514";Tstart="6179";shortTE="F";uid="868e50a4-4974-46c2-afb9-71e3e03d7009"
CM034316.1	RepeatMasker	DNA/hAT-Tip100	76067413	76067754	1283	+	.	ID="RND-6_FAMILY-7835";Tend="1528";Tstart="1187";shortTE="F";uid="b3bb6d29-07f2-4dfd-b880-f7be403a0c72"
CM034316.1	RepeatMasker	DNA/MULE-MuDR	45218234	45218431	582	+	.	ID="RND-1_FAMILY-318";Tend="1148";Tstart="960";shortTE="F";uid="a1636a6f-f48b-4048-a2e2-5cb943f4d2c9"
CM034316.1	RepeatMasker	Unknown	130169889	130170134	1246	+	.	ID="RND-1_FAMILY-178";Tend="1184";Tstart="932";shortTE="F";uid="61d1292c-7d52-4221-bf9b-a6e55412ac96"
CM034316.1	RepeatMasker	Unknown	144913203	144913391	549	+	.	ID="RND-5_FAMILY-5751";Tend="806";Tstart="653";shortTE="F";uid="4c46ab30-211c-4a3d-9ed9-5c7fa91d6453"
CM034316.1	RepeatMasker	LTR/Gypsy	21201346	21201713	421	+	.	ID="RND-6_FAMILY-23000";Tend="3898";Tstart="3564";shortTE="F";uid="e5ea6f01-39d7-4cd8-b4a4-df546f19a51d"
CM034316.1	RepeatMasker	DNA/hAT?	14727921	14728173	755	+	.	ID="RND-6_FAMILY-5014";TEgroup="ctg_1%7CRND-6_FAMILY-5014%7C3";Tend="1121";Tstart="871";shortTE="F";uid="7e1345bd-f534-43e6-8203-9d95969cc2c5"
CM034316.1	RepeatMasker	DNA/Kolobok-E	70924801	70925771	1227	+	.	ID="KOLOBOKE-2_AP";Tend="2213";Tstart="1114";shortTE="F";uid="4721d2af-e006-4015-b584-1d228b923ae3"
CM034316.1	RepeatMasker	DNA/Maverick	82002856	82003323	1970	+	.	ID="RND-6_FAMILY-2477";Tend="757";Tstart="317";shortTE="F";uid="472f773e-75dc-46bc-baad-0902a8939ec8"
CM034316.1	RepeatMasker	DNA	57292040	57292159	553	+	.	ID="RND-6_FAMILY-2684";Tend="2286";Tstart="2177";shortTE="F";uid="9655b9ef-a36b-494e-a1a3-ed3d62cb5bf9"
CM034316.1	RepeatMasker	DNA/MULE-MuDR	17103185	17104149	7981	+	.	ID="RND-6_FAMILY-9598";Tend="1704";Tstart="742";shortTE="F";uid="4b274f99-05ee-4aff-9d55-29497ac9f922"
CM034316.1	RepeatMasker	DNA/MULE-MuDR	29687992	29688411	658	+	.	ID="RND-1_FAMILY-318";Tend="1342";Tstart="866";shortTE="F";uid="3274fcc6-39d0-473c-8c88-37738b710669"
CM034316.1	RepeatMasker	DNA/hAT-hAT19	19712696	19713891	4455	+	.	ID="RND-4_FAMILY-600";Tend="3662";Tstart="2419";shortTE="F";uid="fe5d46a2-36e6-447a-a353-2ad7763b173e"
CM034316.1	RepeatMasker	LTR/Gypsy	87846357	87847020	733	+	.	ID="RND-6_FAMILY-11846";TEgroup="ctg_1%7CRND-6_FAMILY-11846%7C3";Tend="1477";Tstart="945";shortTE="F";uid="1a5a3abe-e23e-491c-8e28-5557c05e704d"
CM034316.1	RepeatMasker	LTR/Gypsy	86517094	86517469	1253	+	.	ID="RND-5_FAMILY-5404";Tend="2635";Tstart="2224";shortTE="F";uid="4fdd90a7-2d34-46e5-8c68-ed6dd819a34e"
CM034316.1	RepeatMasker	LINE/I-Jockey	37324179	37324328	737	+	.	ID="RND-6_FAMILY-2303";Tend="1554";Tstart="1411";shortTE="F";uid="1984831a-0a01-4e27-bae6-b3bb4d08cd01"
CM034316.1	RepeatMasker	DNA/Kolobok-E	97543312	97544205	7210	+	.	ID="RND-6_FAMILY-5713";Tend="2147";Tstart="1263";shortTE="F";uid="3a8a50e5-49d3-44c3-ae24-edd9223c581f"
CM034316.1	RepeatMasker	Retroposon?	106812997	106813143	1137	+	.	ID="RND-6_FAMILY-6210";Tend="3880";Tstart="3742";shortTE="F";uid="7017b356-6032-490e-b7dd-c690c1d6de33"
CM034316.1	RepeatMasker	DNA/Ginger-1	26334699	26334968	813	+	.	ID="RND-6_FAMILY-447";Tend="1255";Tstart="986";shortTE="F";uid="ddc97f47-ae3a-4007-8b93-c595f5be2eb9"
CM034316.1	RepeatMasker	DNA	53526328	53526567	1286	+	.	ID="RND-6_FAMILY-3093";Tend="1365";Tstart="1134";shortTE="F";uid="d6128bb4-ec0e-427d-bda7-ccbdf93d9a30"
CM034316.1	RepeatMasker	DNA/Kolobok-E	66216507	66217217	4143	+	.	ID="RND-5_FAMILY-930";Tend="1648";Tstart="958";shortTE="F";uid="449f5e42-0120-451f-a9a5-0afbe6d16a4f"
CM034316.1	RepeatMasker	Unknown	158409962	158467539	31410	+	.	ID="RND-2_FAMILY-169";Tend="1277";Tstart="1";shortTE="F";uid="c1742992-e50a-4e61-a0bc-f3cddcee934c"
CM034316.1	RepeatMasker	LINE/L2	55793622	55793848	419	+	.	ID="RND-5_FAMILY-97";Tend="3065";Tstart="2832";shortTE="F";uid="4ad0cd77-a94d-4206-8043-42e96b2cfa26"
CM034316.1	RepeatMasker	DNA/Maverick	8189799	8190805	6287	+	.	ID="RND-5_FAMILY-7864";TEgroup="ctg_1%7CRND-5_FAMILY-7864%7C1";Tend="746";Tstart="1";shortTE="F";uid="a348fddc-59b7-42b6-944c-dffdcc26a069"
CM034316.1	RepeatMasker	Retroposon?	102610354	102610815	2726	+	.	ID="RND-6_FAMILY-10695";Tend="2096";Tstart="1624";shortTE="F";uid="830c0ccc-f363-41a8-b72f-8e48e45f5d3b"
CM034316.1	RepeatMasker	DNA/Ginger-1	80872981	80873233	980	+	.	ID="rnd-6_family-1577";Tend="1370";Tstart="915";shortTE="F";uid="2d5e2165-d0f6-4fe3-95c3-16875976b7bd"
CM034316.1	RepeatMasker	LINE/I-Jockey	117988932	117989465	1481	+	.	ID="RND-6_FAMILY-12810";Tend="2065";Tstart="1507";shortTE="F";uid="131ae4cf-f060-409e-8d2c-e22e9628e5c1"
CM034316.1	RepeatMasker	DNA	5632999	5633294	1910	+	.	ID="DNA8-30_AP";Tend="619";Tstart="303";shortTE="F";uid="35ea3fba-38cc-4db9-80bb-56c98ac8ba9d"
CM034316.1	RepeatMasker	DNA/hAT-Charlie	72663760	72664099	1559	+	.	ID="RND-6_FAMILY-3334";Tend="2537";Tstart="2201";shortTE="F";uid="58d0fa75-5638-46f7-b4db-bf0ec9fd8ac6"
CM034316.1	RepeatMasker	Retroposon?	84638117	84638401	805	+	.	ID="RND-6_FAMILY-10695";Tend="1882";Tstart="1622";shortTE="F";uid="ea10bbff-2645-4daf-8203-d42c27a2e71b"
CM034316.1	RepeatMasker	DNA/hAT-Tip100	49840280	49840492	732	+	.	ID="RND-5_FAMILY-813";Tend="1319";Tstart="1105";shortTE="F";uid="d85ee38b-835d-4778-9645-961f5ac6fb1d"
CM034316.1	RepeatMasker	Retroposon?	141432946	141433182	465	+	.	ID="SINE2-2_AP";Tend="1128";Tstart="881";shortTE="F";uid="02e54ed9-d95d-475a-936f-8b32749b9ece"
CM034316.1	RepeatMasker	DNA/hAT-hAT19	89263990	89264318	408	+	.	ID="HAT-N5_AP";Tend="666";Tstart="336";shortTE="F";uid="784aa4b1-5ba4-445b-b6e5-2567b40da96e"
CM034316.1	RepeatMasker	DNA/TcMar-Tc1	44716909	44717087	413	+	.	ID="RND-6_FAMILY-6751";Tend="1642";Tstart="1475";shortTE="F";uid="d823e59f-41b0-49d6-8541-ca0d8f915048"
CM034316.1	RepeatMasker	Unknown	56037343	56037525	1104	+	.	ID="RND-5_FAMILY-1345";Tend="1187";Tstart="1010";shortTE="F";uid="57d79cf1-ccc0-47f9-b106-888ddf73db93"
CM034316.1	RepeatMasker	Unknown	47061870	47062167	1986	+	.	ID="RND-6_FAMILY-4993";Tend="1210";Tstart="924";shortTE="F";uid="ef1181a4-e8bf-460f-981c-d0fe608a7759"
CM034316.1	RepeatMasker	DNA/Kolobok-E	680274	683107	18263	+	.	ID="RND-6_FAMILY-15479";Tend="2511";Tstart="13";shortTE="F";uid="9eaf7c57-3ab0-44e5-ad01-97f140c9aade"
CM034316.1	RepeatMasker	LINE/L2	142882268	142882494	1404	+	.	ID="RND-6_FAMILY-29267";Tend="6880";Tstart="6632";shortTE="F";uid="268f0cb3-7070-4378-a024-2821bd2d5e63"
CM034316.1	RepeatMasker	RC/Helitron	92599944	92600172	1524	+	.	ID="RND-1_FAMILY-329";Tend="1099";Tstart="875";shortTE="F";uid="4fef5cce-7e48-4f61-8516-93f0971a4d7e"
CM034316.1	RepeatMasker	DNA/CMC-EnSpm	138949380	138951379	15295	+	.	ID="RND-6_FAMILY-3403";Tend="1950";Tstart="1";shortTE="F";uid="b2fd7277-170b-49da-b8c9-314640f1c434"
CM034316.1	RepeatMasker	DNA/Kolobok-E	89739212	89739951	621	+	.	ID="RND-6_FAMILY-17429";Tend="1135";Tstart="304";shortTE="F";uid="90d16f75-fc2c-4686-abb2-4997e8f3a328"
CM034316.1	RepeatMasker	Retroposon?	29619354	29619720	763	+	.	ID="RND-6_FAMILY-3337";Tend="1046";Tstart="681";shortTE="F";uid="6fcca7eb-7f28-4514-b375-225a5dd832e4"
CM034316.1	RepeatMasker	DNA/Ginger-1	20924946	20925107	481	+	.	ID="rnd-6_family-1478";Tend="584";Tstart="471";shortTE="F";uid="1d4a8548-9fe8-453f-bb08-422fb452f692"
CM034316.1	RepeatMasker	DNA/hAT-Tip100	142736271	142736631	2850	+	.	ID="RND-6_FAMILY-3483";Tend="1662";Tstart="1296";shortTE="F";uid="c2b74fa8-e689-4b41-939c-4abfafc6c801"
CM034316.1	RepeatMasker	DNA/MULE-NOF	137346081	137347642	7028	+	.	ID="rnd-5_family-969";Tend="3236";Tstart="2278";shortTE="F";uid="bbcc8c81-a098-4936-a788-42217b59c45a"
CM034316.1	RepeatMasker	DNA/Kolobok-E	11084244	11086029	9806	+	.	ID="RND-6_FAMILY-21026";TEgroup="ctg_1%7CRND-6_FAMILY-21026%7C2";Tend="2142";Tstart="1";shortTE="F";uid="b6101ade-e2b5-4047-8b81-f4642e612337"
CM034316.1	RepeatMasker	DNA/hAT-hAT19	86228062	86228335	2031	+	.	ID="HAT-N2_AP";Tend="438";Tstart="158";shortTE="F";uid="15af61ec-b5d6-4896-9f6d-583bea134272"
CM034316.1	RepeatMasker	LINE/RTE-BovB	96082400	96085412	4904	+	.	ID="RTE-4_LMI";Tend="3341";Tstart="321";shortTE="F";uid="5ba201f1-8a68-4e16-8e62-a99d5c10e553"
CM034316.1	RepeatMasker	DNA/Ginger-1	19698194	19698577	1645	+	.	ID="RND-4_FAMILY-586";Tend="2707";Tstart="2343";shortTE="F";uid="d75e6e1c-e339-433f-89d2-2c0dfaa0b684"
CM034316.1	RepeatMasker	Unknown	77138162	77138483	2755	+	.	ID="RND-1_FAMILY-415";Tend="1195";Tstart="873";shortTE="F";uid="90984505-29a2-453c-9904-28f83d4f6291"
CM034316.1	RepeatMasker	DNA/TcMar-Tc1	144750301	144750527	1109	+	.	ID="RND-6_FAMILY-499";Tend="6321";Tstart="6065";shortTE="F";uid="b3affb7b-e519-4d88-be8f-17ea00d46ee4"
CM034316.1	RepeatMasker	DNA/hAT-hAT19	29078385	29078782	1530	+	.	ID="RND-6_FAMILY-8033";Tend="2691";Tstart="1928";shortTE="F";uid="eb8fe921-2766-408a-96e3-b10ae6d210a8"
CM034316.1	RepeatMasker	DNA/hAT-Tip100	90337722	90337829	408	+	.	ID="RND-6_FAMILY-20609";Tend="1279";Tstart="1172";shortTE="F";uid="ec88236d-16d0-4687-9b88-87ffcfaa2176"
CM034316.1	RepeatMasker	DNA	28826396	28826904	543	+	.	ID="TTAA20_AP";TEgroup="ctg_1%7CTTAA20_AP%7C6";Tend="634";Tstart="20";shortTE="F";uid="80fd4a64-22d3-4af3-8db5-201fc7a244cb"
CM034316.1	RepeatMasker	DNA/hAT?	114456017	114456390	2857	+	.	ID="RND-6_FAMILY-889";Tend="1519";Tstart="1151";shortTE="F";uid="7b930cf0-d3d3-479f-87ba-43b6687a2157"
CM034316.1	RepeatMasker	DNA/hAT-hAT19	88988492	88988645	745	+	.	ID="RND-6_FAMILY-8033";Tend="1172";Tstart="1010";shortTE="F";uid="ec3081f3-be2c-4d24-8c0a-a22a10f972ea"
CM034316.1	RepeatMasker	LINE/RTE-BovB	35807781	35808826	6451	+	.	ID="RND-5_FAMILY-585";Tend="1449";Tstart="488";shortTE="F";uid="83d63cc4-ece1-48b2-b896-2165a4c7757c"
CM034316.1	RepeatMasker	DNA/hAT-Tip100	75392116	75393098	5122	+	.	ID="DNA8-107_AP";Tend="1025";Tstart="1";shortTE="F";uid="9b494e58-627d-4222-822c-fbb594329d10"
CM034316.1	RepeatMasker	DNA	43113852	43114014	1250	+	.	ID="RND-6_FAMILY-2839";Tend="1183";Tstart="1022";shortTE="F";uid="e3d1f641-3282-4c3a-8d2d-5bb1532444d3"
CM034316.1	RepeatMasker	DNA/Ginger-1	29363874	29364158	788	+	.	ID="rnd-6_family-4572";Tend="1020";Tstart="747";shortTE="F";uid="ad9a9da4-4fd6-4711-bee1-55b9c3234c1e"
CM034316.1	RepeatMasker	DNA/Kolobok-E	95935498	95936133	2412	+	.	ID="RND-5_FAMILY-77";Tend="1712";Tstart="1022";shortTE="F";uid="728d8965-0bbf-4df8-ac5c-a4266e447f2e"
CM034316.1	RepeatMasker	Retroposon?	26750227	26750464	631	+	.	ID="RND-6_FAMILY-10695";Tend="1734";Tstart="1529";shortTE="F";uid="928018aa-0386-4b99-a126-4c291df0f57c"
CM034316.1	RepeatMasker	DNA	73421043	73421564	3070	+	.	ID="DNA8-31_AP";Tend="595";Tstart="2";shortTE="F";uid="9fe3f394-0030-4fe8-9651-7bdd619ba47d"
CM034316.1	RepeatMasker	DNA/hAT-Tip100	35308647	35308797	995	+	.	ID="RND-5_FAMILY-4031";Tend="1142";Tstart="991";shortTE="F";uid="222c97d5-5afd-49f4-8734-a120b1245de7"
CM034316.1	RepeatMasker	DNA	100850115	100850268	425	+	.	ID="RND-6_FAMILY-16113";TEgroup="ctg_1%7CRND-6_FAMILY-16113%7C3";Tend="727";Tstart="570";shortTE="T";uid="a2f10631-52f3-42bc-b7f8-173143de8d8f"
CM034316.1	RepeatMasker	Unknown	152956255	152959627	23105	+	.	ID="RND-6_FAMILY-4070";Tend="3215";Tstart="106";shortTE="F";uid="92228276-f51f-45ae-a55a-f3441676e1e5"
CM034316.1	RepeatMasker	DNA	45140155	45140397	893	+	.	ID="TTAA8_AP";Tend="402";Tstart="168";shortTE="F";uid="a5f3308c-1120-4f24-a1f2-88d57c4eaa7c"
CM034316.1	RepeatMasker	DNA/hAT-hAT19	29044974	29045251	658	+	.	ID="DNA8-49_AP";Tend="780";Tstart="498";shortTE="F";uid="d9d78f29-7e37-4dd7-8ebe-0b3614cd9044"
CM034316.1	RepeatMasker	LTR/Gypsy	5988009	5988293	608	+	.	ID="RND-6_FAMILY-10737";Tend="736";Tstart="472";shortTE="F";uid="9b541e78-b843-486a-a6e5-3ba5344493d7"
CM034316.1	RepeatMasker	LTR/Copia	5607202	5611797	40136	+	.	ID="RND-6_FAMILY-1727";Tend="5440";Tstart="839";shortTE="F";uid="08ba87d4-c08c-4fd4-aefa-23fc6a646ef0"
CM034316.1	RepeatMasker	DNA	111272712	111272865	527	+	.	ID="ttaa3b_ap";Tend="320";Tstart="103";shortTE="F";uid="b9ec3bc2-0843-4ee7-b14b-edb8591e9b6c"
CM034316.1	RepeatMasker	DNA/Kolobok-E	37807049	37807482	1318	+	.	ID="RND-1_FAMILY-426";Tend="1870";Tstart="1495";shortTE="F";uid="c04e9495-4ea8-48a5-b2b3-dc611ed0fc1c"
CM034316.1	RepeatMasker	Unknown	110662406	110663044	4586	+	.	ID="RND-6_FAMILY-38578";Tend="1832";Tstart="1126";shortTE="F";uid="5c835d27-8554-4753-9fab-e78d2f0df871"
CM034316.1	RepeatMasker	DNA	69235037	69235358	494	+	.	ID="TTAA25_AP";Tend="343";Tstart="16";shortTE="F";uid="dc88b7d6-9fff-4ecb-baca-0c2ecd12067f"
CM034316.1	RepeatMasker	DNA/hAT-Ac	31359638	31359860	721	+	.	ID="RND-5_FAMILY-4912";Tend="1762";Tstart="1532";shortTE="F";uid="3484ac14-b96b-49ce-9bd1-a079009a98d5"
CM034316.1	RepeatMasker	DNA/Ginger-1	19239115	19240325	8468	+	.	ID="RND-5_FAMILY-4248";Tend="2208";Tstart="1011";shortTE="F";uid="b3f135b5-43a9-45df-b086-849d6526cdac"
CM034316.1	RepeatMasker	DNA	110252414	110252732	435	+	.	ID="RND-5_FAMILY-3782";Tend="1485";Tstart="1137";shortTE="F";uid="59da364f-239b-412c-a882-3240ba36d743"
CM034316.1	RepeatMasker	DNA/hAT-Tip100	131537210	131538274	8650	+	.	ID="RND-1_FAMILY-268";Tend="1923";Tstart="858";shortTE="F";uid="01fb4822-5c45-4d34-9894-b5d1e28ad191"
CM034316.1	RepeatMasker	LTR/Gypsy	145706603	145708656	17643	+	.	ID="RND-6_FAMILY-8647";Tend="3741";Tstart="1692";shortTE="F";uid="11a0b774-ae13-4794-a84c-73f62fad3a32"
CM034316.1	RepeatMasker	Retroposon?	123367491	123367616	418	+	.	ID="RND-6_FAMILY-13777";Tend="1404";Tstart="1286";shortTE="F";uid="75bcb4d9-d5f0-43b5-8f32-51cd1582cfca"
CM034316.1	RepeatMasker	Retroposon?	88659935	88660484	2709	+	.	ID="RND-6_FAMILY-10695";Tend="2125";Tstart="1539";shortTE="F";uid="60cf1756-04d8-49a0-b87b-c166e4c98f68"
CM034316.1	RepeatMasker	DNA	35264355	35265397	8203	+	.	ID="RND-4_FAMILY-67";Tend="1938";Tstart="878";shortTE="F";uid="a0a04f40-7f13-4b50-8cb5-a36eec58465c"
CM034316.1	RepeatMasker	DNA/Ginger-1	58624155	58624504	2403	+	.	ID="RND-5_FAMILY-6062";Tend="1551";Tstart="1203";shortTE="F";uid="ab7c01e0-8f1a-4954-92ec-4794168711a0"
CM034316.1	RepeatMasker	Unknown	122141383	122141909	3831	+	.	ID="RND-6_FAMILY-21847";Tend="1050";Tstart="484";shortTE="F";uid="d84a3115-25ba-4f42-bfae-7e24f27fca94"
CM034316.1	RepeatMasker	Unknown	106192068	106192708	2621	+	.	ID="RND-1_FAMILY-66";Tend="1674";Tstart="1051";shortTE="F";uid="9ed27d32-0964-47b3-b76d-80f9532c2c11"
CM034316.1	RepeatMasker	Retroposon?	53204701	53205110	1705	+	.	ID="RND-6_FAMILY-11938";Tend="1504";Tstart="1106";shortTE="F";uid="dc6153aa-bd5c-405b-8d93-e9bf843b71f4"
CM034316.1	RepeatMasker	DNA/MULE-MuDR	36002472	36002589	632	+	.	ID="RND-1_FAMILY-54";Tend="2276";Tstart="2157";shortTE="F";uid="2aa51cb3-359d-4566-9cd4-9029028d1382"
CM034316.1	RepeatMasker	DNA	105294289	105294635	2560	+	.	ID="DNA3-10_AP";Tend="341";Tstart="1";shortTE="F";uid="8d70a2b8-c62e-469d-a9dd-d0698d384703"
CM034316.1	RepeatMasker	DNA	118644967	118645094	871	+	.	ID="TTAA13B_AP";Tend="133";Tstart="2";shortTE="F";uid="cf1e2eca-20ac-432e-8387-a16d69b95a95"
CM034316.1	RepeatMasker	LTR/Gypsy	150562075	150566128	33581	+	.	ID="RND-1_FAMILY-361";Tend="6364";Tstart="2281";shortTE="F";uid="cf67099c-b1dc-4447-9545-578dac4870f8"
CM034316.1	RepeatMasker	Unknown	41661880	41662128	640	+	.	ID="RND-1_FAMILY-36";Tend="2482";Tstart="2222";shortTE="F";uid="43d1ef53-4f38-4fc2-948a-caf0398f3e46"
CM034316.1	RepeatMasker	DNA	39024137	39024531	1354	+	.	ID="TTAA2C_AP";Tend="413";Tstart="31";shortTE="F";uid="bf2977b5-cfbe-4972-a093-f9463cd6d277"
CM034316.1	RepeatMasker	DNA/hAT-hAT19	95846767	95847623	517	+	.	ID="HAT-1_RPR";TEgroup="ctg_1%7CHAT-1_RPR%7C1";Tend="1451";Tstart="513";shortTE="F";uid="a471c457-6874-42f7-86f6-83940682d864"
CM034316.1	RepeatMasker	DNA	130702296	130702492	596	+	.	ID="RND-6_FAMILY-5065";Tend="1494";Tstart="1276";shortTE="F";uid="fe370b87-8aef-4c65-a596-1bc0d26aad77"
CM034316.1	RepeatMasker	DNA/Kolobok-E	55481775	55482019	1039	+	.	ID="RND-6_FAMILY-21211";Tend="1662";Tstart="1433";shortTE="F";uid="9e7c0b47-85e3-4ad5-8f65-db11386811d1"
CM034316.1	RepeatMasker	Unknown	73168564	73169091	1562	+	.	ID="RND-1_FAMILY-20";Tend="1438";Tstart="914";shortTE="F";uid="971dfb8b-d384-40dd-ac51-a6806accd6b9"
CM034316.1	RepeatMasker	Retroposon?	98375990	98376337	2009	+	.	ID="RND-6_FAMILY-10695";Tend="1861";Tstart="1513";shortTE="F";uid="366b327c-9ed4-4287-b861-ae3393229620"
CM034316.1	RepeatMasker	RC/Helitron	45755955	45756072	502	+	.	ID="RND-6_FAMILY-498";Tend="5277";Tstart="5156";shortTE="F";uid="8668ac19-ce1e-4cf7-9a50-c04b38fad8ad"
CM034316.1	RepeatMasker	DNA	94469722	94470091	797	+	.	ID="DNA4-2_AP";Tend="702";Tstart="246";shortTE="F";uid="d9212714-8735-4b1e-a338-7d7583d5fa3d"
CM034316.1	RepeatMasker	Unknown	137296092	137297729	14093	+	.	ID="RND-1_FAMILY-165";Tend="1641";Tstart="1";shortTE="F";uid="23ca68d0-eef6-4820-8a07-0d8ac4a7bd7b"
CM034316.1	RepeatMasker	DNA/Kolobok-E	124581695	124581865	674	+	.	ID="rnd-6_family-1722";TEgroup="ctg_1%7Crnd-6_family-1722%7C3";Tend="2591";Tstart="2447";shortTE="T";uid="7fc6f35f-ff5b-422b-b2e7-c9719b7a894d"
CM034316.1	RepeatMasker	RC/Helitron	84988870	84989426	2261	+	.	ID="RND-4_FAMILY-375";Tend="3359";Tstart="2749";shortTE="F";uid="4b487520-4616-40cd-a447-ebdbf5ba2f7a"
CM034316.1	RepeatMasker	DNA/Ginger-2	68345778	68346452	1344	+	.	ID="RND-6_FAMILY-13316";TEgroup="ctg_1%7CRND-6_FAMILY-13316%7C4";Tend="1931";Tstart="1397";shortTE="F";uid="240dd253-0b1b-401d-b495-f1110fd363d9"
CM034316.1	RepeatMasker	DNA/Ginger	34833949	34834732	5017	+	.	ID="RND-5_FAMILY-7453";Tend="1784";Tstart="940";shortTE="F";uid="08f0f055-e27e-4aae-8454-135e5cd52cd3"
CM034316.1	RepeatMasker	RC/Helitron	116144662	116144874	1184	+	.	ID="RND-6_FAMILY-4487";Tend="641";Tstart="419";shortTE="F";uid="8b323ad0-e890-42e4-a893-d8fd23a99044"
CM034316.1	RepeatMasker	DNA/Ginger-1	41374637	41375540	1856	+	.	ID="RND-5_FAMILY-6062";Tend="1896";Tstart="949";shortTE="F";uid="d48a755b-715b-4a1f-ab32-566287da6132"
CM034316.1	RepeatMasker	LINE/L2	132514577	132515045	585	+	.	ID="RND-5_FAMILY-2415";Tend="786";Tstart="356";shortTE="F";uid="229a4809-946e-4c23-8a9c-cc9212d5ade7"
CM034316.1	RepeatMasker	DNA	58361030	58361156	508	+	.	ID="RND-6_FAMILY-2684";Tend="2014";Tstart="1885";shortTE="F";uid="ac01a6a5-ecae-43c3-8fee-d6a14696239f"
CM034316.1	RepeatMasker	Unknown	133471292	133471478	685	+	.	ID="RND-1_FAMILY-513";Tend="2434";Tstart="2274";shortTE="F";uid="18175783-b201-490a-85e4-2e4f5b078a2d"
CM034316.1	RepeatMasker	DNA	68924478	68924731	411	+	.	ID="ttaa3c_ap";Tend="422";Tstart="197";shortTE="F";uid="3770fe0b-1ad5-4801-9c4d-0a081f7a7006"
CM034316.1	RepeatMasker	Retroposon?	105273653	105273775	681	+	.	ID="RND-4_FAMILY-664";Tend="1709";Tstart="1602";shortTE="F";uid="768bdfff-9a6a-4ae2-8a1b-c7c9a5d297d3"
CM034316.1	RepeatMasker	Retroposon?	69815657	69816175	892	+	.	ID="SINE2-1_AP";Tend="1168";Tstart="685";shortTE="F";uid="abfabaa2-6cc2-43ca-aeba-0e88a0e7df89"
CM034316.1	RepeatMasker	DNA	50230849	50231450	3059	+	.	ID="TTAA13B_AP";Tend="595";Tstart="1";shortTE="F";uid="92b89849-d751-43bd-8a13-f6bc83e98987"
CM034316.1	RepeatMasker	DNA/MULE-MuDR	88207266	88207389	598	+	.	ID="DNA8-110_AP";Tend="689";Tstart="566";shortTE="F";uid="d173cb2a-8e4d-4218-b1c0-a42ed6494047"
CM034316.1	RepeatMasker	DNA/Ginger-1	113874281	113874526	453	+	.	ID="GINGER1-1_AP";Tend="4096";Tstart="3861";shortTE="F";uid="b87a729b-c267-45cc-a75d-db83a66f537d"
CM034316.1	RepeatMasker	DNA/hAT	50599227	50599434	1012	+	.	ID="RND-4_FAMILY-18";Tend="1150";Tstart="935";shortTE="F";uid="9a9a5648-37a0-41b6-a8b4-62c0e2bbb0c0"
CM034316.1	RepeatMasker	Retroposon?	119475403	119475868	1313	+	.	ID="RND-6_FAMILY-13511";Tend="1548";Tstart="1086";shortTE="F";uid="60f6d51f-d3f7-4e5a-8764-14eb46ee5fce"
CM034316.1	RepeatMasker	DNA	132020584	132020693	636	+	.	ID="dna2-2_ap";Tend="699";Tstart="571";shortTE="F";uid="b3595005-32df-42a4-9c06-c0f0eb464913"
CM034316.1	RepeatMasker	Retroposon?	44557175	44557422	415	+	.	ID="RND-6_FAMILY-20820";Tend="1172";Tstart="928";shortTE="F";uid="b615d99d-ae94-4a0b-a921-fdbd69d91967"
CM034316.1	RepeatMasker	Retroposon?	10203576	10205728	17725	+	.	ID="RND-1_FAMILY-236";Tend="2850";Tstart="8";shortTE="F";uid="72a99ba2-5f23-4d9b-a3a9-e6324a65fc16"
CM034316.1	RepeatMasker	DNA	87420173	87420442	1905	+	.	ID="RND-5_FAMILY-754";Tend="1185";Tstart="916";shortTE="F";uid="991dd5cf-f066-4463-84a2-3d33a077a959"
CM034316.1	RepeatMasker	DNA	40399790	40400024	1013	+	.	ID="RND-6_FAMILY-3085";Tend="4447";Tstart="4210";shortTE="F";uid="fb4cfaef-e19c-4ef1-a785-4204a6723530"
CM034316.1	RepeatMasker	DNA/Kolobok-E	8020887	8021344	3697	+	.	ID="rnd-6_family-9224";Tend="965";Tstart="128";shortTE="F";uid="fe82e2d7-99f4-4e00-9127-6245d8667bbd"
CM034316.1	RepeatMasker	LINE/CR1	100650008	100650687	5649	+	.	ID="RND-6_FAMILY-1395";Tend="1650";Tstart="971";shortTE="F";uid="1a5466c3-5d46-4da6-bdbe-4e27eb0fb476"
CM034316.1	RepeatMasker	RC/Helitron	48433670	48433920	939	+	.	ID="RND-6_FAMILY-5077";Tend="1773";Tstart="1516";shortTE="F";uid="42b7eb05-2221-4c28-a53c-d136ee41f2f6"
CM034316.1	RepeatMasker	LTR/Gypsy	156298517	156300341	15156	+	.	ID="RND-6_FAMILY-23000";Tend="3420";Tstart="1594";shortTE="F";uid="f20c4df8-0b11-4aad-bb7f-d2f6ec289123"
CM034316.1	RepeatMasker	DNA/Kolobok-E	142719495	142719758	1015	+	.	ID="RND-5_FAMILY-4371";Tend="2486";Tstart="2222";shortTE="F";uid="bfb02c13-b992-488a-bdc1-69926ebccdd8"
CM034316.1	RepeatMasker	DNA/hAT-Tip100	144477215	144477340	426	+	.	ID="DNA8-81_AP";Tend="573";Tstart="448";shortTE="F";uid="3006752d-472b-4f0d-bacf-01178ec3c172"
CM034316.1	RepeatMasker	DNA	35182627	35182738	489	+	.	ID="TTAA11_AP";Tend="114";Tstart="1";shortTE="F";uid="27cdf2ac-6194-47ce-b855-dcd3799b5ace"
CM034316.1	RepeatMasker	DNA	60146817	60146946	563	+	.	ID="dna8-31_ap";Tend="589";Tstart="498";shortTE="F";uid="5f78cdf1-9a3d-43e1-932f-ac8fe5a00304"
CM034316.1	RepeatMasker	DNA	107152026	107152128	416	+	.	ID="RND-6_FAMILY-9876";Tend="1111";Tstart="1011";shortTE="F";uid="0426f349-ec1e-467b-8bb5-76d1c84c009f"
CM034316.1	RepeatMasker	LTR/Gypsy	47207352	47208344	2657	+	.	ID="RND-6_FAMILY-13605";TEgroup="ctg_1%7CRND-6_FAMILY-13605%7C7";Tend="6245";Tstart="2148";shortTE="F";uid="af769bed-c3c5-474b-8e66-f348100d4c24"
CM034316.1	RepeatMasker	DNA/Ginger-1	119242687	119243306	1009	+	.	ID="rnd-6_family-439";Tend="2012";Tstart="978";shortTE="F";uid="65f51e8a-dd76-40ed-be54-06ce8d694c84"
CM034316.1	RepeatMasker	DNA	77894144	77894622	913	+	.	ID="dna4-3_ap";Tend="492";Tstart="1";shortTE="F";uid="e130a409-ee07-4397-bde3-7a65d565d8e6"
CM034316.1	RepeatMasker	LINE/R1	18218515	18218748	799	+	.	ID="RND-6_FAMILY-12795";Tend="546";Tstart="283";shortTE="F";uid="5e8ce044-fdf2-4088-9d0d-4e772ba4c310"
CM034316.1	RepeatMasker	RC/Helitron	122906448	122906607	1296	+	.	ID="RND-6_FAMILY-2011";Tend="1083";Tstart="923";shortTE="F";uid="0a90a2f8-16fe-405c-be7f-ae94f0ae33c6"
CM034316.1	RepeatMasker	LINE/CR1	112392128	112392327	734	+	.	ID="RND-6_FAMILY-10071";Tend="1371";Tstart="1172";shortTE="F";uid="55da763b-3f34-415f-baad-c5e866ee0a03"
CM034316.1	RepeatMasker	DNA/Kolobok-E	69538959	69539102	554	+	.	ID="RND-1_FAMILY-272";Tend="2971";Tstart="2830";shortTE="F";uid="8849a7d1-08c3-4948-a8e0-e7861673ad34"
CM034316.1	RepeatMasker	DNA/Kolobok-E	83939710	83939823	453	+	.	ID="KOLOBOKE-3_AP";Tend="1814";Tstart="1697";shortTE="F";uid="88c32ed6-2b92-4f73-94b5-9e6105ee73f3"
CM034316.1	RepeatMasker	DNA/hAT-hAT19	99443258	99443880	2934	+	.	ID="DNA8-96_AP";Tend="662";Tstart="1";shortTE="F";uid="6f43cf04-225e-4498-b24c-0ec82ca97a69"
CM034316.1	RepeatMasker	DNA/Ginger-1	113486355	113486647	1156	+	.	ID="RND-6_FAMILY-35381";Tend="2028";Tstart="1727";shortTE="F";uid="2f00c07c-2857-4418-97eb-43b83f30fd08"
CM034316.1	RepeatMasker	Unknown	137812148	137818313	33669	+	.	ID="RND-1_FAMILY-5";Tend="4996";Tstart="1";shortTE="F";uid="a2fd415a-6b80-4c5d-b975-8087bb0a1967"
CM034316.1	RepeatMasker	DNA	19688729	19689235	1488	+	.	ID="RND-5_FAMILY-463";Tend="1314";Tstart="783";shortTE="F";uid="bb1d7c28-ee62-46ad-92a8-5f743d9330b7"
CM034316.1	RepeatMasker	Retroposon?	22152243	22153561	5295	+	.	ID="SINE2-1_AP";Tend="1422";Tstart="56";shortTE="F";uid="4d68f0b4-21f8-41e4-9734-b6e13e600b61"
CM034316.1	RepeatMasker	RC/Helitron	98844731	98844951	1229	+	.	ID="RND-5_FAMILY-1815";Tend="2475";Tstart="2335";shortTE="F";uid="3e9a3316-51fe-4d98-89f4-ec4e2d27997a"
CM034316.1	RepeatMasker	Unknown	64442178	64442328	459	+	.	ID="RND-1_FAMILY-178";Tend="1178";Tstart="1004";shortTE="F";uid="e068bed2-c54b-4626-a28f-9d2ade365a60"
CM034316.1	RepeatMasker	DNA/hAT-hAT19	99737660	99737846	824	+	.	ID="RND-6_FAMILY-4525";Tend="1585";Tstart="1325";shortTE="F";uid="00983ac4-ac91-4bbb-9224-4d571a72bc73"
CM034316.1	RepeatMasker	Unknown	12440570	12440716	408	+	.	ID="RND-6_FAMILY-1527";Tend="1620";Tstart="1477";shortTE="F";uid="f6b6436a-ecef-4add-b565-018ee0575ce5"
CM034316.1	RepeatMasker	DNA/Kolobok-E	117100524	117100730	1283	+	.	ID="RND-1_FAMILY-238";Tend="3066";Tstart="2472";shortTE="F";uid="8b9e5f99-3708-4a94-8d11-aa614ddd80a7"
CM034316.1	RepeatMasker	Retroposon?	31172283	31172721	1028	+	.	ID="RND-6_FAMILY-10695";TEgroup="ctg_1%7CRND-6_FAMILY-10695%7C40";Tend="1500";Tstart="1061";shortTE="F";uid="5b27335b-cdcc-40ce-8842-b48c8018650a"
CM034316.1	RepeatMasker	DNA	28161349	28165308	23724	+	.	ID="RND-6_FAMILY-9118";Tend="3847";Tstart="31";shortTE="F";uid="98475d32-5d8c-44f5-8fb9-b99a05ceb7eb"
CM034316.1	RepeatMasker	DNA/hAT-Ac	59902549	59903209	1535	+	.	ID="RND-5_FAMILY-1015";Tend="1690";Tstart="946";shortTE="F";uid="e2526f7b-2966-470d-a4f0-5599053fe7b0"
CM034316.1	RepeatMasker	DNA/Kolobok-T2	28034093	28034193	555	+	.	ID="RND-5_FAMILY-3197";Tend="1077";Tstart="977";shortTE="F";uid="e0e137ec-e376-4ea7-9311-15fe88701e07"
CM034316.1	RepeatMasker	Unknown	106085268	106085551	941	+	.	ID="RND-6_FAMILY-9105";Tend="1312";Tstart="1060";shortTE="F";uid="45f433b3-3b90-4061-9e3b-c3e648f77ae0"
CM034316.1	RepeatMasker	DNA/Sola-1	18450298	18450956	3086	+	.	ID="RND-6_FAMILY-688";Tend="1587";Tstart="945";shortTE="F";uid="624aedaa-9804-4948-a84a-b8e6dcbfa93a"
CM034316.1	RepeatMasker	Retroposon?	21069719	21070028	823	+	.	ID="RND-6_FAMILY-30965";Tend="1450";Tstart="1142";shortTE="F";uid="de7a2764-394b-419c-9e00-bf790d98e5f8"
CM034316.1	RepeatMasker	Unknown	105352283	105353579	10766	+	.	ID="RND-1_FAMILY-274";Tend="2137";Tstart="823";shortTE="F";uid="45c68cd4-4d8c-4137-97f0-a4f760314bcc"
CM034316.1	RepeatMasker	DNA	34715703	34716008	446	+	.	ID="RND-5_FAMILY-5610";Tend="2066";Tstart="1761";shortTE="F";uid="89abbc7b-7b34-42dc-abb5-beaa26719ee2"
CM034316.1	RepeatMasker	DNA/Ginger-1	48237504	48238032	3252	+	.	ID="RND-6_FAMILY-1577";Tend="1413";Tstart="889";shortTE="F";uid="d055c9d6-0374-4cfa-b110-f3ef4cf0b5f5"
CM034316.1	RepeatMasker	DNA/TcMar-Tc1	137333455	137335424	12641	+	.	ID="rnd-6_family-499";Tend="4188";Tstart="2072";shortTE="F";uid="768fea42-7a63-4a73-8d77-a8bc86d87499"
CM034316.1	RepeatMasker	Retroposon?	132473958	132474067	649	+	.	ID="RND-4_FAMILY-664";Tend="3414";Tstart="3302";shortTE="F";uid="f23f8405-93de-44a8-b6c2-7f37e47aa66a"
CM034316.1	RepeatMasker	Unknown	137124365	137125315	14143	+	.	ID="RND-1_FAMILY-9";Tend="2096";Tstart="670";shortTE="F";uid="05cd39f6-374a-4291-8739-c2b203ab9ab5"
CM034316.1	RepeatMasker	DNA	122864237	122864558	2060	+	.	ID="RND-6_FAMILY-8989";Tend="1661";Tstart="1342";shortTE="F";uid="531f7311-d21f-4259-ac49-1327f408ed72"
CM034316.1	RepeatMasker	DNA/hAT	13125575	13126015	1656	+	.	ID="DNA8-68_AP";TEgroup="ctg_1%7CDNA8-68_AP%7C4";Tend="764";Tstart="1";shortTE="F";uid="77112865-27fd-4fa2-86ea-54e7d19f7497"
CM034316.1	RepeatMasker	DNA/Ginger-1	20108271	20108444	438	+	.	ID="RND-6_FAMILY-9942";Tend="1147";Tstart="968";shortTE="F";uid="91c65209-d536-4868-b533-0c69bf2aae9d"
CM034316.1	RepeatMasker	Retroposon?	28124873	28125583	2856	+	.	ID="RND-6_FAMILY-10695";Tend="2096";Tstart="979";shortTE="F";uid="0d99ae8f-fb47-466f-8124-d2aeb6bee382"
CM034316.1	RepeatMasker	DNA	83302517	83302802	1687	+	.	ID="RND-6_FAMILY-3093";Tend="1443";Tstart="1153";shortTE="F";uid="bbf02bf1-7a29-47a8-9fd7-1d83d74b4225"
CM034316.1	RepeatMasker	DNA/hAT-Ac	75803033	75803148	658	+	.	ID="RND-6_FAMILY-33159";Tend="1447";Tstart="1332";shortTE="F";uid="884b1659-810d-45d8-97a0-cb2c44bb11b9"
CM034316.1	RepeatMasker	DNA	120552453	120552568	911	+	.	ID="ttaa4_ap";Tend="121";Tstart="6";shortTE="F";uid="25d5da73-27d5-48a5-9a3e-3c9ea415707f"
CM034316.1	RepeatMasker	DNA/hAT	118784573	118784796	1402	+	.	ID="RND-1_FAMILY-45";Tend="1087";Tstart="863";shortTE="F";uid="91a83a5f-9cc6-4a91-a6f2-6d99daef52af"
CM034316.1	RepeatMasker	DNA/hAT-hAT19	111315534	111316276	3151	+	.	ID="DNA8-64B_AP";TEgroup="ctg_1%7CDNA8-64B_AP%7C2";Tend="920";Tstart="4";shortTE="F";uid="2baffbf9-efcb-4437-8019-299cedfa8edd"
CM034316.1	RepeatMasker	Retroposon?	126905851	126906980	5004	+	.	ID="RND-6_FAMILY-10695";Tend="2101";Tstart="324";shortTE="F";uid="cf8ac145-01f9-427b-b657-893f0e111a81"
CM034316.1	RepeatMasker	DNA/Ginger-1	15895168	15895568	1441	+	.	ID="RND-6_FAMILY-9942";Tend="1455";Tstart="1047";shortTE="F";uid="9dce7062-72ea-4cd2-bbf5-d14636cc34f7"
CM034316.1	RepeatMasker	DNA/Ginger-1	134527518	134527629	870	+	.	ID="RND-6_FAMILY-3774";Tend="1412";Tstart="1301";shortTE="F";uid="c3a3d3bd-2480-4f96-bbd2-1bb7fd42d058"
CM034316.1	RepeatMasker	LINE/L2	24335903	24337323	4910	+	.	ID="RND-1_FAMILY-81";TEgroup="ctg_1%7CRND-1_FAMILY-81%7C12";Tend="7889";Tstart="6522";shortTE="F";uid="35682dfb-4dd8-4b6c-bd89-dfca176b0ac5"
CM034316.1	RepeatMasker	Unknown	23975626	23976403	3482	+	.	ID="RND-5_FAMILY-3187";Tend="1584";Tstart="729";shortTE="F";uid="f3bfe514-0d0a-44d8-9034-b867b6f999da"
CM034316.1	RepeatMasker	DNA	105469567	105470567	4141	+	.	ID="RND-5_FAMILY-9909";Tend="1675";Tstart="818";shortTE="F";uid="49d33d1b-fbb9-464d-b7d8-51dfcb42453c"
CM034316.1	RepeatMasker	DNA/Kolobok-T2	90904668	90904932	1791	+	.	ID="RND-6_FAMILY-1672";Tend="1599";Tstart="1332";shortTE="F";uid="e5a6fb4f-f6ef-410a-a682-58cfed852098"
CM034316.1	RepeatMasker	DNA/TcMar-m44	112722975	112723138	895	+	.	ID="DNAX-3_AP";Tend="149";Tstart="4";shortTE="F";uid="1578707e-df8f-47ed-8f15-40870025bf51"
CM034316.1	RepeatMasker	Retroposon?	73316979	73317124	939	+	.	ID="RND-6_FAMILY-2210";Tend="740";Tstart="591";shortTE="F";uid="b969bd01-558f-4bc3-b1d6-bd2932aa6b79"
CM034316.1	RepeatMasker	Retroposon?	34388241	34388618	1530	+	.	ID="RND-6_FAMILY-2975";Tend="3551";Tstart="3171";shortTE="F";uid="7f8d2f84-962b-4d4d-9c8e-fe8e93396c87"
CM034316.1	RepeatMasker	LTR/Gypsy	145221209	145224823	4411	+	.	ID="RND-6_FAMILY-7080";TEgroup="ctg_1%7CRND-6_FAMILY-7080%7C3";Tend="5901";Tstart="152";shortTE="F";uid="d9b9ef12-49be-44ca-a482-10ea90bef7be"
CM034316.1	RepeatMasker	Retroposon?	4246968	4247197	412	+	.	ID="RND-6_FAMILY-13076";Tend="259";Tstart="127";shortTE="F";uid="4c800aec-1b19-43e4-9d82-1b32758a806a"
CM034316.1	RepeatMasker	Unknown	10639993	10640222	613	+	.	ID="RND-6_FAMILY-303";Tend="1640";Tstart="1407";shortTE="F";uid="d12f7b0b-68e5-4012-809b-7b7e58f75723"
CM034316.1	RepeatMasker	DNA/Maverick	146394377	146395441	67281	+	.	ID="rnd-1_family-171";Tend="8569";Tstart="4846";shortTE="F";uid="925feb98-311f-4def-9090-4fee563cfcfa"
CM034316.1	RepeatMasker	Unknown	6798959	6799412	3381	+	.	ID="RND-1_FAMILY-251";Tend="1366";Tstart="911";shortTE="F";uid="e0a1c6b6-4dcd-4415-9af0-befa80827181"
CM034316.1	RepeatMasker	Unknown	12743340	12743505	640	+	.	ID="RND-6_FAMILY-9055";Tend="1057";Tstart="899";shortTE="F";uid="bf7bfa70-1db5-4c02-a428-b1f1ab6a560e"
CM034316.1	RepeatMasker	RC/Helitron	34555134	34555253	848	+	.	ID="RND-5_FAMILY-960";Tend="1761";Tstart="1333";shortTE="F";uid="0066e9ee-0820-4c91-a248-3e0638fa13d7"
CM034316.1	RepeatMasker	DNA/hAT-hAT19	84748259	84748705	615	+	.	ID="DNA8-88_AP";Tend="614";Tstart="259";shortTE="F";uid="739b7cf5-62ae-4af8-9f81-156486ce5c04"
CM034316.1	RepeatMasker	DNA/hAT-Tip100	134556465	134556569	455	+	.	ID="RND-6_FAMILY-1406";Tend="1266";Tstart="1161";shortTE="F";uid="64b1674d-bee8-4ce5-ac95-37fa43c97d60"
CM034316.1	RepeatMasker	DNA	16334493	16334911	1891	+	.	ID="RND-5_FAMILY-463";Tend="1325";Tstart="882";shortTE="F";uid="48d15e7a-b136-4575-b5e4-844e9742ba58"
CM034316.1	RepeatMasker	DNA/Ginger-1	103450652	103451332	1287	+	.	ID="RND-6_FAMILY-9942";Tend="1597";Tstart="904";shortTE="F";uid="5f214052-ca41-4631-b608-26c335d5b5c1"
CM034316.1	RepeatMasker	Unknown	5111779	5112158	1179	+	.	ID="RND-5_FAMILY-1163";Tend="1882";Tstart="1501";shortTE="F";uid="284ee199-1587-444d-99a5-e47a8b3a1ecb"
CM034316.1	RepeatMasker	DNA/hAT-Charlie	100043971	100044225	1773	+	.	ID="RND-6_FAMILY-615";Tend="1059";Tstart="804";shortTE="F";uid="8afa648c-f600-4704-b3e7-b25c2f5e962d"
CM034316.1	RepeatMasker	DNA/Ginger-1	111910458	111910647	419	+	.	ID="GINGER1-1_AP";Tend="3515";Tstart="3319";shortTE="F";uid="d1d00aec-58d4-459c-8cdb-7ec711e3ebbb"
CM034316.1	RepeatMasker	RC/Helitron	66875722	66875900	746	+	.	ID="RND-6_FAMILY-12854";Tend="2144";Tstart="1972";shortTE="F";uid="f06c2fec-39d1-42de-9d7d-5215d51ea4b3"
CM034316.1	RepeatMasker	DNA/Kolobok-E	81830008	81830162	423	+	.	ID="RND-1_FAMILY-238";Tend="1290";Tstart="1124";shortTE="F";uid="8497f2d0-c9b0-4257-8c56-0584049ffb82"
CM034316.1	RepeatMasker	LINE/R1	30448862	30449062	1441	+	.	ID="RND-6_FAMILY-14612";Tend="1847";Tstart="1650";shortTE="F";uid="dee5c5fe-980d-4a91-bead-5ea29513f301"
CM034316.1	RepeatMasker	LINE/L2	132548239	132548999	2876	+	.	ID="RND-6_FAMILY-8593";Tend="1384";Tstart="630";shortTE="F";uid="8730a1f6-d55b-43ac-8df9-e6733bc6ec54"
CM034316.1	RepeatMasker	DNA/hAT	27003283	27003614	2240	+	.	ID="RND-6_FAMILY-8790";Tend="1394";Tstart="1032";shortTE="F";uid="a47d2e03-2393-4852-87da-01bcba61345c"
CM034316.1	RepeatMasker	Unknown	63739575	63739739	678	+	.	ID="RND-6_FAMILY-24222";Tend="593";Tstart="429";shortTE="F";uid="f7fd8e46-4ab8-4ff7-8ec3-94c966a637aa"
CM034316.1	RepeatMasker	Retroposon?	124418007	124418834	2896	+	.	ID="RND-6_FAMILY-10695";Tend="1899";Tstart="1097";shortTE="F";uid="15b35367-84ad-4b36-bab6-fd7b080c13bf"
CM034316.1	RepeatMasker	Unknown	96996305	96996513	1042	+	.	ID="RND-6_FAMILY-3820";Tend="766";Tstart="582";shortTE="F";uid="0fb217ef-2055-4ff0-8b43-0b12bc6ced10"
CM034316.1	RepeatMasker	Retroposon?	9411939	9412112	907	+	.	ID="RND-5_FAMILY-3379";Tend="2023";Tstart="1849";shortTE="F";uid="575d146f-bda4-4687-afcd-478627972dcf"
CM034316.1	RepeatMasker	Retroposon?	67400742	67400842	648	+	.	ID="RND-6_FAMILY-9545";Tend="522";Tstart="421";shortTE="F";uid="bb75c148-aaca-456f-b07d-7b17afaf7a5d"
CM034316.1	RepeatMasker	DNA	69908425	69908713	1362	+	.	ID="RND-6_FAMILY-7036";Tend="7480";Tstart="7194";shortTE="F";uid="113be7ff-ac08-4de9-8816-0965c95b97be"
CM034316.1	RepeatMasker	DNA	125746185	125746616	2685	+	.	ID="ttaa4_ap";Tend="433";Tstart="1";shortTE="F";uid="06ca9547-8594-4525-a387-ad194482ed0a"
CM034316.1	RepeatMasker	LTR/Pao	149267731	149268441	1257	+	.	ID="RND-6_FAMILY-20684";Tend="3992";Tstart="2759";shortTE="F";uid="7b802509-1cb2-439d-b9a3-3d3fd53db1a9"
CM034316.1	RepeatMasker	DNA/Kolobok-E	15658923	15659214	1637	+	.	ID="KOLOBOKE-5_AP";Tend="4030";Tstart="3737";shortTE="F";uid="53c48f5a-0e13-4971-8336-0515698363dc"
CM034316.1	RepeatMasker	DNA/Kolobok-E	71188709	71189044	1717	+	.	ID="RND-5_FAMILY-4371";Tend="2918";Tstart="2575";shortTE="F";uid="ae757fe5-4e9e-46c9-bf51-d317d3a093d3"
CM034316.1	RepeatMasker	DNA	8718794	8718942	643	+	.	ID="TTAA4B_AP";Tend="339";Tstart="189";shortTE="F";uid="e0f76ec3-2c77-475e-b8b0-e41934700eea"
CM034316.1	RepeatMasker	DNA/hAT-Tip100	105853584	105853984	996	+	.	ID="RND-6_FAMILY-1406";Tend="1298";Tstart="947";shortTE="F";uid="6ed02437-fb69-4ad4-b9c8-afc6ead090dc"
CM034316.1	RepeatMasker	Unknown	87596578	87596756	445	+	.	ID="RND-6_FAMILY-16070";Tend="1393";Tstart="1206";shortTE="F";uid="ee15a807-c433-4f66-821b-08b98ac63ec2"
CM034316.1	RepeatMasker	DNA/Ginger-1	22709688	22709862	907	+	.	ID="RND-6_FAMILY-4572";Tend="966";Tstart="789";shortTE="F";uid="8b1b8d61-dec5-414d-9870-e06d224e15d1"
CM034316.1	RepeatMasker	DNA/hAT	5502452	5502664	1377	+	.	ID="DNA8-23_AP";Tend="207";Tstart="1";shortTE="F";uid="299cabf2-9950-4c1a-aba3-21d78f93367d"
CM034316.1	RepeatMasker	LINE/RTE-BovB	147849967	147850849	1035	+	.	ID="RTE-10_LMI";Tend="933";Tstart="49";shortTE="F";uid="25af5498-7558-4b81-be92-c853d9541b5a"
CM034316.1	RepeatMasker	DNA/MULE-MuDR	104188704	104188860	569	+	.	ID="MUDR2X_AP";Tend="1903";Tstart="1742";shortTE="F";uid="9c76424c-cacf-4f2b-aaf1-b74cd2594ff4"
CM034316.1	RepeatMasker	DNA/Ginger-1	56282062	56282864	867	+	.	ID="RND-5_FAMILY-6062";Tend="1570";Tstart="649";shortTE="F";uid="4fbb1759-afc8-4912-ad10-6fd894bbcac4"
CM034316.1	RepeatMasker	DNA/Kolobok-E	37459300	37460237	6705	+	.	ID="RND-6_FAMILY-1722";Tend="2574";Tstart="1642";shortTE="F";uid="e7e5122f-6880-4981-b47d-69208245b2e2"
CM034316.1	RepeatMasker	DNA/Kolobok-E	30278722	30279009	937	+	.	ID="rnd-5_family-3451";Tend="2140";Tstart="1860";shortTE="F";uid="b7de46ac-a352-4a5e-ad09-091bfa87290a"
CM034316.1	RepeatMasker	LTR/Gypsy	24197332	24197846	660	+	.	ID="RND-6_FAMILY-2834";TEgroup="ctg_1%7CRND-6_FAMILY-2834%7C2";Tend="943";Tstart="564";shortTE="F";uid="d9054aa8-28ac-41b1-bc4a-c8c623691f00"
CM034316.1	RepeatMasker	DNA/P	115344723	115344854	573	+	.	ID="RND-6_FAMILY-8699";Tend="1648";Tstart="1515";shortTE="F";uid="fc3a4574-daa4-449e-81ca-98c4a5f3157f"
CM034316.1	RepeatMasker	DNA	109947458	109947881	627	+	.	ID="DNA-TTAA-1_AP";Tend="423";Tstart="18";shortTE="F";uid="dfaef278-2730-4ddf-b96c-3643a95ddece"
CM034316.1	RepeatMasker	Unknown	44346470	44346970	3291	+	.	ID="RND-6_FAMILY-38578";Tend="1605";Tstart="1092";shortTE="F";uid="540d9ce8-5ccb-4b2c-af80-8b9a0fca9198"
CM034316.1	RepeatMasker	DNA/MULE-MuDR	96313876	96314037	858	+	.	ID="RND-6_FAMILY-7099";TEgroup="ctg_1%7CRND-6_FAMILY-7099%7C1";Tend="1478";Tstart="903";shortTE="F";uid="5fe559a1-646d-4646-899e-eaeb85334870"
CM034316.1	RepeatMasker	DNA/Ginger-1	66509239	66509725	2953	+	.	ID="RND-6_FAMILY-3774";Tend="2324";Tstart="1827";shortTE="F";uid="0bc1c578-355a-4f63-9b66-4ba2f70cba76"
CM034316.1	RepeatMasker	DNA/hAT-Tip100	10987812	10988674	3557	+	.	ID="RND-6_FAMILY-11557";TEgroup="ctg_1%7CRND-6_FAMILY-11557%7C2";Tend="2185";Tstart="752";shortTE="F";uid="17bfef94-707c-4506-a710-cb0034a9d6b3"
CM034316.1	RepeatMasker	RC/Helitron	17524215	17524375	736	+	.	ID="RND-5_FAMILY-960";Tend="1073";Tstart="911";shortTE="F";uid="f625de78-e4a9-4baf-84b6-08bc50a78d8c"
CM034316.1	RepeatMasker	Unknown	121155051	121155254	466	+	.	ID="RND-5_FAMILY-2620";Tend="1030";Tstart="799";shortTE="F";uid="dafb1e9f-595c-4cca-b837-ac515a278fae"
CM034316.1	RepeatMasker	LTR/Gypsy	11762908	11763095	888	+	.	ID="RND-6_FAMILY-2009";Tend="976";Tstart="783";shortTE="F";uid="df03bae4-c539-46eb-a2dc-f5a913693ee6"
CM034316.1	RepeatMasker	Unknown	121290098	121290427	2389	+	.	ID="RND-1_FAMILY-66";Tend="1282";Tstart="956";shortTE="F";uid="e1038b58-1f73-4856-aa40-e5380915ea1d"
CM034316.1	RepeatMasker	Retroposon?	25385023	25385131	3279	+	.	ID="RND-6_FAMILY-26162";Tend="1415";Tstart="486";shortTE="F";uid="c15854bf-5060-4d89-9ad3-1380df0d2f56"
CM034316.1	RepeatMasker	DNA/Ginger-2	105868005	105868405	621	+	.	ID="RND-6_FAMILY-7771";TEgroup="ctg_1%7CRND-6_FAMILY-7771%7C9";Tend="913";Tstart="365";shortTE="F";uid="e4d108fa-27f6-4338-9266-b69dd9360450"
CM034316.1	RepeatMasker	Retroposon?	37230152	37230499	1512	+	.	ID="RND-6_FAMILY-9088";Tend="3102";Tstart="2768";shortTE="F";uid="3d849013-f704-4df4-83a7-fe6051564eb8"
CM034316.1	RepeatMasker	LINE/I-Jockey	21966614	21970091	29318	+	.	ID="RND-6_FAMILY-2399";Tend="4119";Tstart="684";shortTE="F";uid="934f05d3-44a2-4af3-9d25-d0cff6df2659"
CM034316.1	RepeatMasker	DNA/hAT-Tip100	7318681	7318843	974	+	.	ID="RND-5_FAMILY-1294";Tend="1170";Tstart="1005";shortTE="F";uid="ab8a4805-4323-4eec-a2bc-57668de57bea"
CM034316.1	RepeatMasker	DNA/hAT-Charlie	22504680	22504927	1425	+	.	ID="DNA8-33_AP";Tend="328";Tstart="70";shortTE="F";uid="7ca10381-86b7-422c-b170-060a3fdeb7cf"
CM034316.1	RepeatMasker	DNA	93179928	93180166	840	+	.	ID="TTAA3_AP";Tend="277";Tstart="55";shortTE="F";uid="a9dc5b61-35b8-44e3-b842-03e5bc1b5200"
CM034316.1	RepeatMasker	Unknown	122338895	122339154	421	+	.	ID="RND-5_FAMILY-5208";Tend="1604";Tstart="1360";shortTE="F";uid="76043d21-75c4-4b6f-8e84-c3216049ebf0"
CM034316.1	RepeatMasker	DNA	35340683	35340825	486	+	.	ID="dna3-4_ap";Tend="127";Tstart="1";shortTE="F";uid="a53abc28-cf27-4ee9-9483-41b0c23df204"
CM034316.1	RepeatMasker	DNA/hAT-Tip100	22114215	22114345	538	+	.	ID="RND-6_FAMILY-19073";Tend="1756";Tstart="1634";shortTE="F";uid="167d18b2-1694-4546-a33c-68deb71ddc2b"
CM034316.1	RepeatMasker	DNA/hAT	21343553	21344089	3870	+	.	ID="RND-1_FAMILY-45";Tend="1428";Tstart="885";shortTE="F";uid="5635d1c0-b02e-4f9d-a655-57282238ad65"
CM034316.1	RepeatMasker	Retroposon?	75938650	75938804	811	+	.	ID="RND-6_FAMILY-13193";Tend="997";Tstart="852";shortTE="F";uid="820adbdd-bcaa-4552-80af-38c966514fea"
CM034316.1	RepeatMasker	DNA/hAT-hAT19	26716001	26716185	585	+	.	ID="hat-n13_ap";Tend="143";Tstart="1";shortTE="F";uid="1d51c546-1e4a-49a8-8d81-56bfcfe3e9e0"
CM034316.1	RepeatMasker	DNA/TcMar-m44?	122630508	122630784	640	+	.	ID="RND-6_FAMILY-10880";Tend="2230";Tstart="1966";shortTE="F";uid="c4263578-42f8-4f59-a0af-dbf77528d833"
CM034316.1	RepeatMasker	DNA	134141126	134141900	3607	+	.	ID="DNA4-1_AP";Tend="809";Tstart="6";shortTE="F";uid="7bfb287d-e5e0-4dc1-8cbe-8a04c29f977b"
CM034316.1	RepeatMasker	Unknown	80822275	80822602	473	+	.	ID="RND-6_FAMILY-21395";Tend="1159";Tstart="849";shortTE="F";uid="f2e7dfca-f78f-430f-a5a6-c177daf6457f"
CM034316.1	RepeatMasker	Retroposon?	102238777	102244854	40952	+	.	ID="RND-4_FAMILY-664";TEgroup="ctg_1%7CRND-4_FAMILY-664%7C21";Tend="5473";Tstart="33";shortTE="F";uid="769e5672-abb7-4d5b-82a8-0e3e3554e1b9"
CM034316.1	RepeatMasker	DNA/hAT	16024375	16024582	1219	+	.	ID="DNA8-35_AP";Tend="201";Tstart="1";shortTE="F";uid="6d605eb4-643a-4b3c-a50e-b9bbd6a6600d"
CM034316.1	RepeatMasker	DNA/Kolobok-E	41596685	41597144	2011	+	.	ID="RND-4_FAMILY-811";Tend="4014";Tstart="3583";shortTE="F";uid="80e60f17-56bc-4a5d-8b2e-c7b21f5cd730"
CM034316.1	RepeatMasker	DNA/MULE-NOF	30557417	30557803	786	+	.	ID="RND-5_FAMILY-969";Tend="3237";Tstart="2870";shortTE="F";uid="2bf34a19-7b41-4d26-99c3-c63a61839c59"
CM034316.1	RepeatMasker	DNA/PIF-Harbinger	149585526	149589606	26160	+	.	ID="RND-5_FAMILY-6962";Tend="4095";Tstart="6";shortTE="F";uid="5755cf27-2979-4c6a-809c-d5c7369effd4"
CM034316.1	RepeatMasker	Unknown	38100692	38100950	625	+	.	ID="RND-6_FAMILY-7589";Tend="1312";Tstart="1069";shortTE="F";uid="48825490-4ba7-4e97-87b7-1ef84097b733"
CM034316.1	RepeatMasker	DNA/hAT?	6080565	6080689	492	+	.	ID="RND-6_FAMILY-7631";Tend="836";Tstart="716";shortTE="F";uid="2eff52b2-73ce-4b8c-b623-5066f9ab58dd"
CM034316.1	RepeatMasker	LINE/CR1	97859120	97860799	2042	+	.	ID="RND-6_FAMILY-10197";Tend="1641";Tstart="56";shortTE="F";uid="99da01db-2878-4bb4-b550-b9e2b7e8e7e6"
CM034316.1	RepeatMasker	DNA/Kolobok-E	19299200	19299407	820	+	.	ID="RND-5_FAMILY-2488";Tend="2497";Tstart="2310";shortTE="F";uid="7d8145a5-f8f8-432b-96f7-b53f62b587ea"
CM034316.1	RepeatMasker	DNA/Kolobok-E	43777769	43778160	1177	+	.	ID="RND-6_FAMILY-2379";Tend="1116";Tstart="743";shortTE="F";uid="6e0238c4-7790-48ae-963f-79049caa07a8"
CM034316.1	RepeatMasker	Retroposon?	30018567	30018858	1488	+	.	ID="RND-6_FAMILY-10695";Tend="1634";Tstart="1326";shortTE="F";uid="294cc486-153b-470d-9b8f-b3c0b21f80c8"
CM034316.1	RepeatMasker	DNA/P	67850429	67852611	19801	+	.	ID="RND-6_FAMILY-19651";Tend="3015";Tstart="833";shortTE="F";uid="72952412-a3c5-4514-9ff2-26cb9be18985"
CM034316.1	RepeatMasker	DNA	7130174	7130330	596	+	.	ID="ttaa3b_ap";Tend="236";Tstart="76";shortTE="F";uid="1144fbb4-f94c-42de-ab80-5e084167be5a"
CM034316.1	RepeatMasker	Unknown	31528565	31551846	42611	+	.	ID="RND-5_FAMILY-1245";Tend="6368";Tstart="1";shortTE="F";uid="84563c3f-0296-47a8-a45b-8597821cf17b"
CM034316.1	RepeatMasker	DNA/Kolobok-E	13087987	13088298	1973	+	.	ID="RND-6_FAMILY-5731";Tend="2070";Tstart="1749";shortTE="F";uid="5741ae09-5154-482f-ad2f-b20f008313df"
CM034316.1	RepeatMasker	LINE/I	54259668	54260180	716	+	.	ID="RND-6_FAMILY-3470";Tend="1367";Tstart="860";shortTE="F";uid="b3341269-9733-444b-b8c6-564e224c1d97"
CM034316.1	RepeatMasker	DNA/Kolobok-E	148350320	148351323	663	+	.	ID="KOLOBOKE-4_AP";Tend="7090";Tstart="6057";shortTE="F";uid="a02fafac-f78e-4cb6-814c-2bb6f4d0c1cb"
CM034316.1	RepeatMasker	DNA/hAT-Ac	14072058	14072530	522	+	.	ID="RND-6_FAMILY-8314";TEgroup="ctg_1%7CRND-6_FAMILY-8314%7C1";Tend="1711";Tstart="1162";shortTE="F";uid="1fc9b37b-7d8a-406b-9b36-9dca164cfac7"
CM034316.1	RepeatMasker	DNA/hAT-Tip100	117310109	117310509	2671	+	.	ID="RND-6_FAMILY-8133";Tend="1317";Tstart="915";shortTE="F";uid="f5765316-0293-442b-8ea9-55a8ebc693b0"
CM034316.1	RepeatMasker	DNA/hAT-Tip100	18031975	18032075	453	+	.	ID="RND-6_FAMILY-2893";Tend="1079";Tstart="970";shortTE="F";uid="1bca64f1-3474-4aa2-8789-df6fa7301a15"
CM034316.1	RepeatMasker	DNA	87497451	87497881	1006	+	.	ID="RND-5_FAMILY-6566";Tend="2072";Tstart="1620";shortTE="F";uid="4c092019-42b6-4d7d-bc9d-329de07e1e9d"
CM034316.1	RepeatMasker	LINE/R1	134231213	134231799	451	+	.	ID="R1-1_AP";Tend="4166";Tstart="3577";shortTE="F";uid="55a49018-401c-45ee-bfe4-f209c5897ed9"
CM034316.1	RepeatMasker	DNA/Ginger-1	715861	716135	446	+	.	ID="RND-6_FAMILY-439";Tend="2282";Tstart="1993";shortTE="F";uid="68ee9df1-0aaa-4b9a-8970-cc5830687fc3"
CM034316.1	RepeatMasker	Unknown	145367473	145368270	3023	+	.	ID="RND-1_FAMILY-353";Tend="2378";Tstart="1619";shortTE="F";uid="46b63a2a-8dfd-4c16-917d-542f9f0f55bd"
CM034316.1	RepeatMasker	DNA/Ginger-1	42551781	42553137	3500	+	.	ID="rnd-6_family-58578";Tend="1584";Tstart="225";shortTE="F";uid="60ed32a3-00cd-422c-b743-9b387e3a2aaa"
CM034316.1	RepeatMasker	Retroposon?	12854724	12855250	3573	+	.	ID="RND-1_FAMILY-327";Tend="2791";Tstart="2274";shortTE="F";uid="f01ea241-8acf-4740-b7d4-0fd77eddaeca"
CM034316.1	RepeatMasker	DNA/Kolobok-E	100594720	100594997	1076	+	.	ID="RND-6_FAMILY-8088";Tend="657";Tstart="389";shortTE="F";uid="970ea501-151a-42ec-b5e5-38cef2d66fb1"
CM034316.1	RepeatMasker	DNA/Kolobok-E	86063305	86063509	472	+	.	ID="RND-6_FAMILY-19774";Tend="1809";Tstart="1622";shortTE="F";uid="7d8e8d03-be41-4a35-aa0d-dc58dc6e99d8"
CM034316.1	RepeatMasker	Unknown	92165165	92165323	742	+	.	ID="RND-5_FAMILY-5484";Tend="1114";Tstart="959";shortTE="F";uid="a56cf939-aab7-4472-9f13-0f684d2f5687"
CM034316.1	RepeatMasker	DNA/hAT-Tip100	16621109	16621252	412	+	.	ID="RND-6_FAMILY-15664";Tend="733";Tstart="605";shortTE="F";uid="cb7e9ce9-2ddf-4fa4-90dd-9116a5d1323e"
CM034316.1	RepeatMasker	DNA/hAT	9778664	9779065	2735	+	.	ID="RND-1_FAMILY-45";Tend="1285";Tstart="882";shortTE="F";uid="2c2f72c2-302b-4b7b-a927-48c8ce52935e"
CM034316.1	RepeatMasker	DNA/hAT-Tip100	39104747	39104917	543	+	.	ID="DNA8-83_AP";Tend="796";Tstart="622";shortTE="F";uid="696e6fac-a817-4232-8011-a0c99414ab98"
CM034316.1	RepeatMasker	DNA	19348683	19348838	689	+	.	ID="RND-4_FAMILY-804";Tend="3887";Tstart="3718";shortTE="F";uid="e43bad00-96f0-48ba-b516-4fff06dd40c7"
CM034316.1	RepeatMasker	DNA/hAT-Ac	5329747	5330345	3346	+	.	ID="RND-5_FAMILY-4411";Tend="1629";Tstart="1011";shortTE="F";uid="5763d032-f788-4b3c-a1ad-25931572c260"
CM034316.1	RepeatMasker	DNA/Ginger-2	9934579	9935982	7482	+	.	ID="GINGER2-1_AP";TEgroup="ctg_1%7CGINGER2-1_AP%7C7";Tend="2885";Tstart="1";shortTE="F";uid="83cd5cd5-cfc3-4b17-8844-893562b8423c"
CM034316.1	RepeatMasker	Retroposon?	108227272	108227565	2037	+	.	ID="RND-5_FAMILY-450";Tend="1177";Tstart="762";shortTE="F";uid="d091ef4e-3e98-483d-a21d-7e5d6f1f736e"
CM034316.1	RepeatMasker	Retroposon?	48952329	48953189	4092	+	.	ID="RND-6_FAMILY-10695";Tend="2102";Tstart="792";shortTE="F";uid="46bdf213-39c7-4e33-ac4b-4f0b679f8609"
CM034316.1	RepeatMasker	Unknown	50455398	50456690	4060	+	.	ID="RND-6_FAMILY-1524";Tend="1388";Tstart="194";shortTE="F";uid="38023e67-7910-4611-bcab-7d66417a1da2"
CM034316.1	RepeatMasker	DNA/Maverick	15003014	15003678	2586	+	.	ID="RND-5_FAMILY-1882";Tend="6627";Tstart="5920";shortTE="F";uid="162ad0d2-8a28-4af1-bd9e-889d05d371ef"
CM034316.1	RepeatMasker	DNA/Kolobok-T2	91332587	91332743	890	+	.	ID="KOLOBOK-2_AP";Tend="153";Tstart="1";shortTE="F";uid="59178951-8a9c-4979-9bff-715d6800ff02"
CM034316.1	RepeatMasker	DNA	58383819	58384081	534	+	.	ID="dna4-2_ap";Tend="670";Tstart="362";shortTE="F";uid="bf9eeea8-fa96-464d-b9e8-12cdb3219879"
CM034316.1	RepeatMasker	DNA/Maverick	146345180	146351407	43436	+	.	ID="rnd-5_family-1606";Tend="10089";Tstart="698";shortTE="F";uid="4ba97189-40c8-48e1-ad2e-be35d4c4c8f0"
CM034316.1	RepeatMasker	DNA/Ginger-1	635230	635393	1247	+	.	ID="RND-5_FAMILY-6062";Tend="1624";Tstart="1453";shortTE="F";uid="b4366af6-2800-48b5-8224-e24efe37ece2"
CM034316.1	RepeatMasker	DNA/Kolobok-E	55073876	55074267	1436	+	.	ID="RND-5_FAMILY-680";Tend="1467";Tstart="1074";shortTE="F";uid="97fecf7b-fef2-4095-81dd-0c3bff1a0d9c"
CM034316.1	RepeatMasker	DNA	26749497	26749914	2412	+	.	ID="TTAA4B_AP";Tend="430";Tstart="1";shortTE="F";uid="5d3b69b5-69aa-4ada-86a3-c1487256c2e3"
CM034316.1	RepeatMasker	Unknown	142407240	142410237	22398	+	.	ID="RND-1_FAMILY-28";Tend="3319";Tstart="652";shortTE="F";uid="8b3cbe90-708d-4dd8-9300-f5cc6d88374f"
CM034316.1	RepeatMasker	DNA/hAT-hAT19	46797180	46797336	663	+	.	ID="RND-5_FAMILY-6552";Tend="1289";Tstart="1134";shortTE="F";uid="da7998f6-62ab-42d8-8354-8a2d2d981a09"
CM034316.1	RepeatMasker	LINE/CR1	68035551	68038245	3923	+	.	ID="RND-5_FAMILY-3780";Tend="3404";Tstart="694";shortTE="F";uid="271da700-1403-40b6-b0e6-67978fba2687"
CM034316.1	RepeatMasker	Retroposon?	16960302	16961420	6748	+	.	ID="RND-6_FAMILY-5262";Tend="1917";Tstart="770";shortTE="F";uid="1cae6942-0737-4ed6-b7e8-8ad9b6db00b6"
CM034316.1	RepeatMasker	DNA/MULE-MuDR	8312684	8313545	3598	+	.	ID="RND-5_FAMILY-6541";Tend="2761";Tstart="1881";shortTE="F";uid="5d4698c7-20b3-45df-b127-5a88d85cb6d6"
CM034316.1	RepeatMasker	DNA/hAT-Tip100	67668617	67668727	635	+	.	ID="RND-5_FAMILY-3150";Tend="3309";Tstart="3200";shortTE="F";uid="a3907d39-6355-49e1-a07e-b9e70a53d588"
CM034316.1	RepeatMasker	DNA/hAT-hAT19	102476417	102476572	645	+	.	ID="RND-6_FAMILY-6784";Tend="5199";Tstart="5025";shortTE="F";uid="6a9029dc-a3fa-4dd0-b3cf-b0abd8148dc0"
CM034316.1	RepeatMasker	DNA/hAT-hAT19	99771133	99771273	763	+	.	ID="RND-1_FAMILY-224";Tend="897";Tstart="759";shortTE="F";uid="e1f2e90b-0d7b-4f99-910e-ccb32fed649b"
CM034316.1	RepeatMasker	Retroposon?	111378369	111379468	8149	+	.	ID="RND-6_FAMILY-27257";Tend="3551";Tstart="2503";shortTE="F";uid="17f6671e-ad57-47d3-9906-6dc0d127b4a1"
CM034316.1	RepeatMasker	DNA/hAT-Ac	112994887	112995643	1815	+	.	ID="RND-6_FAMILY-6164";Tend="2277";Tstart="1562";shortTE="F";uid="05f487d3-1957-4085-89d0-2cfa8177c47d"
CM034316.1	RepeatMasker	DNA/hAT	42725297	42725705	407	+	.	ID="RND-6_FAMILY-901";Tend="1392";Tstart="1050";shortTE="F";uid="59949ef0-0af8-4263-840b-dd61b4fdbcdd"
CM034316.1	RepeatMasker	Unknown	22512749	22512855	720	+	.	ID="RND-5_FAMILY-14061";Tend="1155";Tstart="1049";shortTE="F";uid="fe4182b1-f496-44e1-b6d5-98f74f3e64b7"
CM034316.1	RepeatMasker	DNA/hAT?	35153999	35154159	868	+	.	ID="RND-6_FAMILY-5014";Tend="1799";Tstart="1640";shortTE="F";uid="76e91f30-0183-430c-a33f-743db27208d1"
CM034316.1	RepeatMasker	DNA	133745462	133745836	2018	+	.	ID="TTAA16_AP";TEgroup="ctg_1%7CTTAA16_AP%7C3";Tend="569";Tstart="2";shortTE="F";uid="a7e1f5ae-9dc7-4fb5-9162-edcc38a85214"
CM034316.1	RepeatMasker	DNA/Ginger-1	124453716	124455139	10108	+	.	ID="RND-6_FAMILY-439";Tend="2240";Tstart="778";shortTE="F";uid="c2fe08d0-9b0a-456c-bb10-a3f43e57cb78"
CM034316.1	RepeatMasker	DNA/PiggyBac	97582052	97582484	2523	+	.	ID="RND-6_FAMILY-1503";Tend="621";Tstart="190";shortTE="F";uid="7a90dc13-9def-4e41-857a-1ca6bebaab34"
CM034316.1	RepeatMasker	DNA/hAT-Tip100	15714244	15714362	622	+	.	ID="RND-6_FAMILY-7839";Tend="1040";Tstart="899";shortTE="F";uid="154c6ac4-dad9-4f10-bf7d-8fbbe66fdac4"
CM034316.1	RepeatMasker	DNA/Kolobok-E	48861034	48861196	705	+	.	ID="RND-6_FAMILY-8088";Tend="866";Tstart="599";shortTE="F";uid="ab5ef5d1-438d-4412-9cce-4fc611fbb2bd"
CM034316.1	RepeatMasker	DNA	72841383	72841788	2192	+	.	ID="RND-6_FAMILY-38762";Tend="1297";Tstart="820";shortTE="F";uid="b36ad8a3-caca-4a99-80a7-b5d5e3b7f5ba"
CM034316.1	RepeatMasker	Unknown	122770928	122771095	631	+	.	ID="RND-5_FAMILY-1544";Tend="1420";Tstart="1266";shortTE="F";uid="5383368b-3d47-4dad-8323-a2f319428224"
CM034316.1	RepeatMasker	Unknown	106493134	106493325	582	+	.	ID="RND-5_FAMILY-5751";Tend="806";Tstart="649";shortTE="F";uid="691db6de-a93f-4a1c-8f5f-b2b7cd278c99"
CM034316.1	RepeatMasker	Unknown	41081392	41081591	1198	+	.	ID="RND-6_FAMILY-2131";Tend="1906";Tstart="1714";shortTE="F";uid="1d91ac11-e71c-4ddd-8924-08716c933c9b"
CM034316.1	RepeatMasker	Unknown	123022901	123023302	1747	+	.	ID="RND-6_FAMILY-7761";TEgroup="ctg_1%7CRND-6_FAMILY-7761%7C7";Tend="1316";Tstart="744";shortTE="F";uid="0f5e5eab-1461-4f57-813f-1773dad87e13"
CM034316.1	RepeatMasker	DNA/TcMar-Tc1	18105111	18105665	4516	+	.	ID="RND-6_FAMILY-25161";Tend="1413";Tstart="864";shortTE="F";uid="1353a790-d3a9-4c0a-bced-ffe3da97439b"
CM034316.1	RepeatMasker	LTR/Gypsy	17393494	17396900	28589	+	.	ID="RND-1_FAMILY-255";Tend="5908";Tstart="2459";shortTE="F";uid="7d935876-c606-404e-be0c-39505c0c3dfd"
CM034316.1	RepeatMasker	Unknown	6651212	6651778	1924	+	.	ID="RND-5_FAMILY-1308";Tend="956";Tstart="383";shortTE="F";uid="86598812-f9d4-45cc-b5ac-3b2365e0a2d6"
CM034316.1	RepeatMasker	RC/Helitron	66879043	66879690	2749	+	.	ID="RND-1_FAMILY-329";Tend="1822";Tstart="1125";shortTE="F";uid="b1a1044a-5a8e-4325-844b-e2fe9cadbff5"
CM034316.1	RepeatMasker	DNA	107427723	107428160	2679	+	.	ID="TTAA3B_AP";Tend="436";Tstart="1";shortTE="F";uid="98bdb829-8a9a-4333-9998-10f0edeebc3c"
CM034316.1	RepeatMasker	Retroposon?	66247849	66248609	1711	+	.	ID="RND-6_FAMILY-622";Tend="1143";Tstart="447";shortTE="F";uid="c488e2be-278e-4548-9eee-1fea13a21875"
CM034316.1	RepeatMasker	Unknown	18455475	18455862	3118	+	.	ID="RND-5_FAMILY-1292";Tend="1324";Tstart="944";shortTE="F";uid="629e95d1-d498-4d9b-a3bb-dee88a5a43d4"
CM034316.1	RepeatMasker	DNA/Ginger-1	89268702	89269098	1568	+	.	ID="RND-6_FAMILY-9942";Tend="1539";Tstart="1114";shortTE="F";uid="c7c90d9b-ed43-415a-ab28-510346b20f0d"
CM034316.1	RepeatMasker	Retroposon?	31103309	31103477	1160	+	.	ID="RND-6_FAMILY-13511";Tend="1030";Tstart="856";shortTE="F";uid="ed78b2bb-eaca-44af-8b89-21b4c58e2041"
CM034316.1	RepeatMasker	Unknown	34484	44870	41821	+	.	ID="RND-5_FAMILY-1245";Tend="6368";Tstart="1";shortTE="F";uid="6f2adaab-5b2e-458f-a0dd-85a3e2f9a006"
CM034316.1	RepeatMasker	RC/Helitron	30426206	30426520	1707	+	.	ID="RND-6_FAMILY-5047";Tend="1071";Tstart="744";shortTE="F";uid="51b503bd-af85-4880-87e3-cc0c128bdb0f"
CM034316.1	RepeatMasker	DNA/Kolobok-E	59492590	59493008	716	+	.	ID="RND-1_FAMILY-364";Tend="3563";Tstart="3202";shortTE="F";uid="d2bda4d0-2102-4bac-a4a8-e4ed3d805a05"
CM034316.1	RepeatMasker	DNA/Ginger-1	108775572	108776065	2332	+	.	ID="RND-5_FAMILY-6062";Tend="1092";Tstart="642";shortTE="F";uid="920cad4e-5dce-475f-854d-0c79db038218"
CM034316.1	RepeatMasker	Retroposon?	114063627	114063856	1191	+	.	ID="SINE2-1_AP";Tend="449";Tstart="221";shortTE="F";uid="74875ce4-2c55-4fd6-9a8a-4a75833ad52a"
CM034316.1	RepeatMasker	Unknown	60955951	60956142	587	+	.	ID="RND-6_FAMILY-17795";Tend="637";Tstart="436";shortTE="F";uid="85e9c16a-1a89-4bd6-879a-00a319f3d903"
CM034316.1	RepeatMasker	DNA/MULE-NOF	75213029	75215834	15445	+	.	ID="rnd-6_family-2524";Tend="2879";Tstart="239";shortTE="F";uid="8fcc5934-cb8f-4c8f-bb01-db0c56c901a4"
CM034316.1	RepeatMasker	Retroposon?	22682084	22682772	3333	+	.	ID="RND-6_FAMILY-2197";Tend="1807";Tstart="1085";shortTE="F";uid="524d77f8-9508-412a-9c2d-94ba5ce0c8c7"
CM034316.1	RepeatMasker	DNA	12748798	12748983	413	+	.	ID="TTAA2D_AP";Tend="191";Tstart="2";shortTE="F";uid="f70bc146-0b6a-40cf-9268-938a2e0b1419"
CM034316.1	RepeatMasker	DNA	50303981	50304458	2839	+	.	ID="RND-5_FAMILY-463";Tend="1350";Tstart="869";shortTE="F";uid="03b1d282-2734-4227-91a5-650bc2c1f18e"
CM034316.1	RepeatMasker	DNA/hAT?	58374039	58374421	1239	+	.	ID="rnd-6_family-889";Tend="1739";Tstart="1368";shortTE="F";uid="789a8ea4-e786-41ca-8150-20fa4f6aca50"
CM034316.1	RepeatMasker	Unknown	92114049	92114219	744	+	.	ID="RND-5_FAMILY-5484";Tend="1129";Tstart="959";shortTE="F";uid="83313940-0b26-4bd9-bbee-7bda91b5d97d"
CM034316.1	RepeatMasker	DNA/hAT-Tip100	50813306	50813764	2680	+	.	ID="RND-1_FAMILY-422";Tend="2531";Tstart="2073";shortTE="F";uid="130ac181-514b-47b0-82bb-dda7abcc5eeb"
CM034316.1	RepeatMasker	Retroposon?	113889541	113889670	513	+	.	ID="RND-6_FAMILY-10695";Tend="1670";Tstart="1532";shortTE="F";uid="7fa20198-c2ef-4499-8476-85fcfd366abd"
CM034316.1	RepeatMasker	DNA	78522802	78523039	1493	+	.	ID="RND-6_FAMILY-8989";Tend="1324";Tstart="1073";shortTE="F";uid="b713c91f-d985-4f1d-bab5-32cd62d8734e"
CM034316.1	RepeatMasker	Retroposon?	124609654	124610232	1925	+	.	ID="RND-6_FAMILY-10695";Tend="1181";Tstart="550";shortTE="F";uid="e80225cb-566e-41a5-9a7c-be2f041ff827"
CM034316.1	RepeatMasker	LINE/CR1	117792095	117792527	1043	+	.	ID="RND-6_FAMILY-3666";Tend="1471";Tstart="290";shortTE="F";uid="0dbea7f1-1a73-45b0-9e21-f8511048c3d9"
CM034316.1	RepeatMasker	DNA/hAT-Ac	25199547	25199781	490	+	.	ID="RND-6_FAMILY-8314";TEgroup="ctg_1%7CRND-6_FAMILY-8314%7C3";Tend="1714";Tstart="1033";shortTE="T";uid="704904b8-f84e-4236-92ef-2ed9755130ee"
CM034316.1	RepeatMasker	DNA/hAT	127024641	127024744	557	+	.	ID="RND-4_FAMILY-18";Tend="1144";Tstart="1036";shortTE="F";uid="836c3fc0-6c65-499c-978c-2a986821e582"
CM034316.1	RepeatMasker	DNA/hAT-hAT19	70944229	70944329	743	+	.	ID="RND-5_FAMILY-6552";Tend="1229";Tstart="1134";shortTE="F";uid="dfcfed30-c5ca-4c59-8cb1-c35b1cefb178"
CM034316.1	RepeatMasker	Unknown	40629002	40629136	1083	+	.	ID="RND-5_FAMILY-380";Tend="3642";Tstart="3508";shortTE="F";uid="22218946-54af-413c-adee-5500936902c2"
CM034316.1	RepeatMasker	Unknown	149913973	149920578	59263	+	.	ID="RND-5_FAMILY-3851";Tend="7530";Tstart="938";shortTE="F";uid="204232f2-f1cc-46cc-8ceb-d4ad1ab3bac1"
CM034316.1	RepeatMasker	Unknown	139822355	139824539	16308	+	.	ID="RND-1_FAMILY-28";Tend="2781";Tstart="652";shortTE="F";uid="e32a0852-869b-42a4-89d4-a8162e8a69b2"
CM034316.1	RepeatMasker	Unknown	111010383	111010649	1321	+	.	ID="RND-1_FAMILY-17";Tend="1218";Tstart="944";shortTE="F";uid="82ffdade-46ef-4bf7-80c9-0b85dbb0e68e"
CM034316.1	RepeatMasker	LINE/R1	156121805	156123580	1017	+	.	ID="SART-1_API";Tend="5197";Tstart="3413";shortTE="F";uid="099add36-a27a-405b-a6b2-c1d54e790063"
CM034316.1	RepeatMasker	DNA/Kolobok-E	19681048	19681433	1536	+	.	ID="RND-1_FAMILY-388";Tend="3767";Tstart="3382";shortTE="F";uid="b12eba30-238a-4323-84d7-23730c9fe451"
CM034316.1	RepeatMasker	Retroposon?	54960709	54960952	525	+	.	ID="RND-6_FAMILY-30965";Tend="1537";Tstart="1104";shortTE="F";uid="c4218b34-03fd-43f8-b13b-fae531c25fa4"
CM034316.1	RepeatMasker	Unknown	103870138	103870315	585	+	.	ID="RND-6_FAMILY-35374";Tend="1196";Tstart="1022";shortTE="F";uid="73513424-1b7b-4e7d-8a1f-96f7d5648b9f"
CM034316.1	RepeatMasker	DNA/Ginger-1	35724318	35724486	879	+	.	ID="RND-6_FAMILY-4450";Tend="1227";Tstart="1059";shortTE="F";uid="d7e2bf33-4199-450c-8466-6338d7ff72b3"
CM034316.1	RepeatMasker	Unknown	10564883	10565077	1096	+	.	ID="RND-6_FAMILY-9105";Tend="962";Tstart="783";shortTE="F";uid="22ddba86-84fd-45d1-ad15-71678a0a808e"
CM034316.1	RepeatMasker	DNA	103452229	103452361	651	+	.	ID="TTAA3_AP";Tend="429";Tstart="299";shortTE="F";uid="47e056a9-b382-48a9-bffe-b2db77b567c7"
CM034316.1	RepeatMasker	Unknown	114397674	114397864	619	+	.	ID="RND-6_FAMILY-22559";Tend="610";Tstart="473";shortTE="F";uid="f77fa483-bf1c-4c4a-ba80-08231ad543cf"
CM034316.1	RepeatMasker	DNA/Kolobok-E	88682859	88683160	4460	+	.	ID="rnd-6_family-1722";Tend="2362";Tstart="847";shortTE="F";uid="43024376-0754-4a35-bafd-011bf6d77836"
CM034316.1	RepeatMasker	DNA/Kolobok-E	146744922	146745168	540	+	.	ID="RND-6_FAMILY-19774";TEgroup="ctg_1%7CRND-6_FAMILY-19774%7C12";Tend="2997";Tstart="2809";shortTE="T";uid="1ba84fea-c17c-451a-9143-e148a1466425"
CM034316.1	RepeatMasker	Retroposon?	60539185	60539320	1068	+	.	ID="RND-6_FAMILY-6210";Tend="3880";Tstart="3743";shortTE="F";uid="ec3bda1f-c66c-4e66-b752-b4ac750391ca"
CM034316.1	RepeatMasker	DNA/hAT-Ac	32074387	32075191	1941	+	.	ID="RND-5_FAMILY-4912";Tend="2428";Tstart="1637";shortTE="F";uid="cac46fc1-7bf9-4d1b-b29e-f1111d5db1e5"
CM034316.1	RepeatMasker	DNA	120369405	120369686	1811	+	.	ID="TTAA20_AP";Tend="349";Tstart="1";shortTE="F";uid="a8ab76f3-bf94-4992-a0ec-7d003f6d2670"
CM034316.1	RepeatMasker	LINE/I-Jockey	70828269	70828416	500	+	.	ID="RND-4_FAMILY-559";Tend="980";Tstart="843";shortTE="F";uid="463af0ac-f136-47f3-b6c9-78e68e477f9a"
CM034316.1	RepeatMasker	Retroposon?	46851491	46851775	1102	+	.	ID="RND-6_FAMILY-10695";Tend="1911";Tstart="1656";shortTE="F";uid="4ab5a5af-fa41-445d-8eef-11e9b5d761a7"
CM034316.1	RepeatMasker	DNA/MULE-MuDR	9746303	9747899	7105	+	.	ID="RND-6_FAMILY-17827";TEgroup="ctg_1%7CRND-6_FAMILY-17827%7C3";Tend="1807";Tstart="115";shortTE="F";uid="03552ec1-ffcf-4c97-ad38-daa1158905c1"
CM034316.1	RepeatMasker	DNA	126412491	126412755	612	+	.	ID="RND-6_FAMILY-2684";Tend="1785";Tstart="1520";shortTE="F";uid="97a693b9-e90b-4ff1-aece-280b0dfa7238"
CM034316.1	RepeatMasker	Retroposon?	9770619	9770758	688	+	.	ID="RND-6_FAMILY-26955";Tend="1479";Tstart="1317";shortTE="F";uid="8eb12a9e-1583-4f3d-b8b1-57e8ec18e722"
CM034316.1	RepeatMasker	DNA/hAT-Blackjack	136851234	136851475	430	+	.	ID="HAT-1_SIN";Tend="744";Tstart="503";shortTE="F";uid="53cd6a28-e2b5-4511-8424-1ce3f79266a6"
CM034316.1	RepeatMasker	DNA	133906704	133907125	2476	+	.	ID="TTAA3C_AP";Tend="421";Tstart="2";shortTE="F";uid="ef7ff908-6226-4635-b44e-cda077ee4bc4"
CM034316.1	RepeatMasker	RC/Helitron	126735168	126735312	548	+	.	ID="RND-6_FAMILY-20164";Tend="881";Tstart="739";shortTE="F";uid="4cd00ea7-1734-47c1-82fd-9cfa46dcfa11"
CM034316.1	RepeatMasker	DNA	129639076	129639191	469	+	.	ID="TTAA4B_AP";Tend="124";Tstart="1";shortTE="F";uid="6e6b7414-828d-48fd-b038-45e18a60623b"
CM034316.1	RepeatMasker	LTR/Gypsy	112492357	112492735	1908	+	.	ID="RND-6_FAMILY-11846";Tend="1475";Tstart="1142";shortTE="F";uid="97ca8232-e09f-47e5-80c7-f65385f1d4b9"
CM034316.1	RepeatMasker	DNA/hAT-Charlie	52920308	52920411	441	+	.	ID="RND-6_FAMILY-3334";Tend="2291";Tstart="2185";shortTE="F";uid="4a020fc8-5134-423d-97e0-a5719afd2b5b"
CM034316.1	RepeatMasker	Unknown	136172830	136178857	25456	+	.	ID="RND-1_FAMILY-6";Tend="5242";Tstart="37";shortTE="F";uid="740134e4-2ecd-40c4-a4fe-c538c00daf1f"
CM034316.1	RepeatMasker	DNA/Ginger-1	53569523	53569728	912	+	.	ID="RND-6_FAMILY-58578";Tend="395";Tstart="195";shortTE="F";uid="0012ad28-8a62-4f6f-956f-73d0dd2e9d63"
CM034316.1	RepeatMasker	Retroposon	106021197	106021323	625	+	.	ID="RND-6_FAMILY-2695";Tend="1601";Tstart="1484";shortTE="F";uid="b2af5d82-b181-4495-bbb9-b4ec2cec7dc4"
CM034316.1	RepeatMasker	DNA/hAT-Ac	78413679	78414126	3210	+	.	ID="RND-6_FAMILY-5285";Tend="1361";Tstart="908";shortTE="F";uid="5b68f8bf-7e9e-4ae6-99f6-51d4981ade24"
CM034316.1	RepeatMasker	DNA	31127539	31127658	599	+	.	ID="RND-6_FAMILY-3093";Tend="1830";Tstart="1711";shortTE="F";uid="e5c499b5-612f-4be1-95b0-b9162fe5a9d6"
CM034316.1	RepeatMasker	Unknown	26295457	26295733	1312	+	.	ID="RND-1_FAMILY-30";Tend="1237";Tstart="947";shortTE="F";uid="98af74b6-13f7-4c25-a026-a5d36abb368d"
CM034316.1	RepeatMasker	DNA/Ginger-1	67928686	67930143	11175	+	.	ID="RND-6_FAMILY-439";Tend="2244";Tstart="780";shortTE="F";uid="85606a31-6a24-44d1-bfd5-bea3209963ac"
CM034316.1	RepeatMasker	Retroposon?	7842531	7843196	3872	+	.	ID="RND-6_FAMILY-26955";Tend="1678";Tstart="1009";shortTE="F";uid="4c083b96-459f-486a-bd7f-99f45e8dab0e"
CM034316.1	RepeatMasker	DNA/hAT-hAT19	75098563	75098765	886	+	.	ID="HAT-N4_AP";Tend="204";Tstart="3";shortTE="F";uid="980678f7-fd85-4994-828c-fbf89f09d82e"
CM034316.1	RepeatMasker	DNA/hAT-Charlie	22111452	22111772	2327	+	.	ID="DNA8-33_AP";Tend="328";Tstart="1";shortTE="F";uid="62210bc3-7ce3-45d2-8854-b86db2913558"
CM034316.1	RepeatMasker	LINE/R1	124105188	124105773	3765	+	.	ID="RND-1_FAMILY-110";Tend="1607";Tstart="969";shortTE="F";uid="82f8ffa7-665e-4146-ac9b-77ba57f961d2"
CM034316.1	RepeatMasker	Retroposon?	25612391	25612618	1216	+	.	ID="RND-5_FAMILY-2698";Tend="1628";Tstart="1407";shortTE="F";uid="9324a193-501f-4fa7-85ef-d542c0623572"
CM034316.1	RepeatMasker	Unknown	73327402	73327550	732	+	.	ID="RND-6_FAMILY-11416";Tend="1108";Tstart="960";shortTE="F";uid="c7257533-ba65-44f9-9644-a461d75d57a4"
CM034316.1	RepeatMasker	Retroposon?	18295931	18296160	1211	+	.	ID="RND-6_FAMILY-13511";Tend="1102";Tstart="857";shortTE="F";uid="600daf29-3004-4ca6-bb23-c3ded1e39b53"
CM034316.1	RepeatMasker	Unknown	46718261	46718891	3266	+	.	ID="RND-1_FAMILY-139";Tend="1633";Tstart="951";shortTE="F";uid="3483cfa0-607a-4cbf-8c13-d50d971a349a"
CM034316.1	RepeatMasker	Retroposon?	78718627	78718801	845	+	.	ID="RND-6_FAMILY-20820";Tend="1027";Tstart="832";shortTE="F";uid="60e653a2-e346-4045-8ed9-742b88b3e636"
CM034316.1	RepeatMasker	DNA	60014820	60015213	1991	+	.	ID="TTAA3_AP";Tend="429";Tstart="1";shortTE="F";uid="b7dc0ddc-13e3-4d31-8e6e-d244b53b0a61"
CM034316.1	RepeatMasker	DNA/hAT	87768329	87769507	7935	+	.	ID="RND-5_FAMILY-3005";Tend="1767";Tstart="535";shortTE="F";uid="339d506a-f3a7-45ff-8548-1bd0b736bd40"
CM034316.1	RepeatMasker	DNA/hAT	18516398	18516707	850	+	.	ID="RND-6_FAMILY-6678";Tend="1193";Tstart="862";shortTE="F";uid="4dfd4b84-fa6d-482a-b8ab-466680a60df6"
CM034316.1	RepeatMasker	Retroposon	56792488	56792773	2130	+	.	ID="RND-1_FAMILY-10";Tend="1843";Tstart="1557";shortTE="F";uid="bec08b3c-da55-4a1f-af7a-0557ceaad2c6"
CM034316.1	RepeatMasker	Unknown	41063032	41063231	1212	+	.	ID="RND-6_FAMILY-2131";Tend="1906";Tstart="1714";shortTE="F";uid="b3b0a714-e048-462a-94cc-c0a40a8edf8c"
CM034316.1	RepeatMasker	DNA/hAT-Charlie	23068482	23068663	733	+	.	ID="RND-6_FAMILY-5354";Tend="952";Tstart="779";shortTE="F";uid="132eb601-5206-41a4-ba0c-6474ea1fbbbc"
CM034316.1	RepeatMasker	RC/Helitron	59973756	59973875	780	+	.	ID="RND-5_FAMILY-14182";Tend="1703";Tstart="1584";shortTE="F";uid="de5d234d-d8eb-458e-88c7-3243ecb592ff"
CM034316.1	RepeatMasker	Retroposon?	140659861	140660031	700	+	.	ID="RND-6_FAMILY-2197";Tend="1954";Tstart="1787";shortTE="F";uid="6ecd40fc-bf06-41e7-9f12-082453795595"
CM034316.1	RepeatMasker	Retroposon?	123362586	123362855	820	+	.	ID="RND-6_FAMILY-25310";Tend="652";Tstart="416";shortTE="F";uid="31af36f7-b220-4c3f-beb9-2edb41ed1351"
CM034316.1	RepeatMasker	Retroposon?	87454326	87455073	1370	+	.	ID="SINE2-1_AP";Tend="1369";Tstart="649";shortTE="F";uid="87278d9c-8e74-4cfe-9698-ac5f293df956"
CM034316.1	RepeatMasker	DNA/Maverick	144321059	144324163	19579	+	.	ID="RND-5_FAMILY-1673";Tend="3678";Tstart="550";shortTE="F";uid="cb34ab3d-ae6d-435b-b378-e9898c2cb19d"
CM034316.1	RepeatMasker	Unknown	88934808	88934984	1378	+	.	ID="RND-1_FAMILY-193";Tend="1117";Tstart="942";shortTE="F";uid="85579c4f-29e9-4242-8214-9388651e35d6"
CM034316.1	RepeatMasker	DNA/hAT-hAT19	23075123	23075315	665	+	.	ID="RND-6_FAMILY-13216";Tend="998";Tstart="805";shortTE="F";uid="94680cbc-7fac-4528-bad8-abc3fa2dfd60"
CM034316.1	RepeatMasker	DNA/Kolobok-E	124944997	124945104	402	+	.	ID="RND-6_FAMILY-27058";Tend="171";Tstart="63";shortTE="F";uid="3ff2cbe9-04bc-403c-887f-fa56fc26ba9a"
CM034316.1	RepeatMasker	DNA/MULE-MuDR	56430808	56430960	525	+	.	ID="RND-5_FAMILY-2258";Tend="1037";Tstart="888";shortTE="F";uid="2cd1134b-e56a-4830-bce5-a368cda954af"
CM034316.1	RepeatMasker	DNA/Kolobok-E	126069851	126070077	606	+	.	ID="RND-6_FAMILY-8088";Tend="773";Tstart="550";shortTE="F";uid="0e669234-8392-4d1f-996e-f109bbd7383a"
CM034316.1	RepeatMasker	Retroposon?	14046478	14046825	1960	+	.	ID="RND-5_FAMILY-2698";Tend="2669";Tstart="2362";shortTE="F";uid="4eb7fa0b-1a26-4f9e-8da7-31c35ac4506c"
CM034316.1	RepeatMasker	DNA/hAT-Tip100	44479899	44480542	4679	+	.	ID="DNA8-42_AP";Tend="692";Tstart="38";shortTE="F";uid="81d65d34-5c2b-41c1-bcde-c196e2239964"
CM034316.1	RepeatMasker	DNA	129498023	129498177	650	+	.	ID="RND-6_FAMILY-9876";Tend="832";Tstart="670";shortTE="F";uid="ed1c9614-b87d-44a4-a0d9-10b32df79a1b"
CM034316.1	RepeatMasker	RC/Helitron	14078333	14078518	735	+	.	ID="RND-5_FAMILY-960";Tend="1055";Tstart="880";shortTE="F";uid="2bd66cca-1bee-4a1a-a01d-d4160010dc4f"
CM034316.1	RepeatMasker	LINE/I-Jockey	87359372	87359586	405	+	.	ID="RND-6_FAMILY-9981";Tend="1031";Tstart="827";shortTE="F";uid="ab3366bd-cec2-4cb0-9603-30c7fa8eef74"
CM034316.1	RepeatMasker	RC/Helitron	49927367	49927562	592	+	.	ID="RND-6_FAMILY-20164";Tend="1063";Tstart="891";shortTE="F";uid="77212907-f4f3-4029-86d1-047ae11af668"
CM034316.1	RepeatMasker	DNA/Kolobok-E	144611987	144612418	2221	+	.	ID="RND-5_FAMILY-776";TEgroup="ctg_1%7CRND-5_FAMILY-776%7C15";Tend="4124";Tstart="3749";shortTE="F";uid="ddfa4fa9-f6bb-4d81-bd04-a6e40e2bf5e7"
CM034316.1	RepeatMasker	LTR/Pao	55202664	55202902	645	+	.	ID="RND-6_FAMILY-13218";Tend="1208";Tstart="945";shortTE="F";uid="6fa651db-c532-44eb-97d9-23e04ccb7887"
CM034316.1	RepeatMasker	DNA/Maverick	93623910	93624018	903	+	.	ID="RND-5_FAMILY-6312";Tend="553";Tstart="445";shortTE="F";uid="01f39cf1-2cba-47d7-b9d1-0718bb3f50ac"
CM034316.1	RepeatMasker	LTR/Gypsy	21681856	21682480	5428	+	.	ID="RND-5_FAMILY-4253";Tend="8764";Tstart="8144";shortTE="F";uid="58ba6f09-d47e-4aca-83fa-6f6b12f2c2dc"
CM034316.1	RepeatMasker	Unknown	129300418	129300847	2963	+	.	ID="RND-6_FAMILY-28736";Tend="1279";Tstart="864";shortTE="F";uid="ebaa9a19-1bc4-4504-a15f-de32ccdb14d1"
CM034316.1	RepeatMasker	DNA/Ginger-1	77308545	77310023	12121	+	.	ID="RND-6_FAMILY-447";Tend="2194";Tstart="709";shortTE="F";uid="efd7d563-e3db-455f-977a-61d39a1055ae"
CM034316.1	RepeatMasker	DNA/hAT-Ac	18700426	18700774	1737	+	.	ID="RND-5_FAMILY-5407";Tend="992";Tstart="628";shortTE="F";uid="ab1334d5-340b-423b-9361-f003b7ba8c76"
CM034316.1	RepeatMasker	DNA/hAT-Tip100	156145958	156146081	468	+	.	ID="RND-6_FAMILY-444";Tend="405";Tstart="276";shortTE="F";uid="03880402-02bc-484c-b972-94bb47849aed"
CM034316.1	RepeatMasker	DNA	43500660	43500919	748	+	.	ID="TTAA2C_AP";Tend="423";Tstart="160";shortTE="F";uid="3c69fef7-2f37-4239-9515-c190e26c33ec"
CM034316.1	RepeatMasker	Unknown	44904045	44904357	1242	+	.	ID="RND-6_FAMILY-2450";Tend="1214";Tstart="869";shortTE="F";uid="3a7d475c-ce4c-45b3-85f1-e5b1aa391c68"
CM034316.1	RepeatMasker	DNA/hAT-Ac	114931189	114932663	1117	+	.	ID="HOPPER_BD";Tend="2808";Tstart="1342";shortTE="F";uid="64a2f2a6-766f-45cb-be52-185fb488c767"
CM034316.1	RepeatMasker	DNA	68175940	68176885	6702	+	.	ID="RND-6_FAMILY-3093";Tend="1456";Tstart="499";shortTE="F";uid="0f85ebba-7046-4474-99e6-0e9def80a4ff"
CM034316.1	RepeatMasker	DNA/hAT-Tip100	68369351	68369657	1301	+	.	ID="RND-6_FAMILY-11757";Tend="1663";Tstart="1342";shortTE="F";uid="6d6d4dc6-8711-4baa-bfdd-c94d44aececf"
CM034316.1	RepeatMasker	DNA/Ginger-1	48696732	48697707	6763	+	.	ID="RND-6_FAMILY-439";Tend="2273";Tstart="1300";shortTE="F";uid="bd4c634e-781a-472c-a409-b85e08c822c1"
CM034316.1	RepeatMasker	DNA/Maverick	77096911	77097397	1170	+	.	ID="rnd-6_family-24570";Tend="4631";Tstart="4287";shortTE="F";uid="66f588ac-6c2f-4dee-92b8-9e6131e6e6e4"
CM034316.1	RepeatMasker	DNA/MULE-MuDR	43593934	43594671	6140	+	.	ID="RND-6_FAMILY-10822";Tend="1684";Tstart="960";shortTE="F";uid="25ce448d-d599-4e25-9374-9341dc24a1bf"
CM034316.1	RepeatMasker	Retroposon?	156181755	156184773	17427	+	.	ID="RND-5_FAMILY-1743";Tend="2851";Tstart="1";shortTE="F";uid="4db41ccd-d021-4aa4-937b-dcebcc113804"
CM034316.1	RepeatMasker	DNA/Kolobok-E	70348882	70349101	808	+	.	ID="RND-6_FAMILY-1722";Tend="2060";Tstart="1822";shortTE="F";uid="b9f30cf4-e0c8-41a0-bb1f-76eb710c1c65"
CM034316.1	RepeatMasker	DNA/Kolobok-E	7849953	7850743	2098	+	.	ID="RND-6_FAMILY-5731";TEgroup="ctg_1%7CRND-6_FAMILY-5731%7C3";Tend="2574";Tstart="1879";shortTE="F";uid="76fc727d-9c9f-4b52-873a-36db4f69b998"
CM034316.1	RepeatMasker	Retroposon?	125060799	125061028	429	+	.	ID="RND-6_FAMILY-20820";Tend="1089";Tstart="877";shortTE="F";uid="920f911e-0e4a-418f-8141-66fa601b9221"
CM034316.1	RepeatMasker	DNA/hAT?	6204269	6204553	1550	+	.	ID="RND-6_FAMILY-19891";Tend="1339";Tstart="1066";shortTE="F";uid="4115ec24-7e2e-433b-ae71-08dbe119c98a"
CM034316.1	RepeatMasker	DNA/MULE-MuDR	5912931	5913714	1274	+	.	ID="MUDR2X_AP";TEgroup="ctg_1%7CMUDR2X_AP%7C1";Tend="1861";Tstart="83";shortTE="F";uid="5e0034a2-21a1-4814-afc7-65d62e3b3740"
CM034316.1	RepeatMasker	LINE/L2	42066962	42067624	4270	+	.	ID="RND-1_FAMILY-96";Tend="1955";Tstart="1292";shortTE="F";uid="5e993f68-a2e6-4d62-8f7b-d886c2235046"
CM034316.1	RepeatMasker	Retroposon?	83493164	83493757	1024	+	.	ID="RND-1_FAMILY-184";Tend="1834";Tstart="1318";shortTE="F";uid="5c7c1432-dfab-4a9e-8b1f-7cb706eb2bad"
CM034316.1	RepeatMasker	DNA/hAT-Tip100	48716800	48717175	1644	+	.	ID="RND-6_FAMILY-5736";Tend="3449";Tstart="3036";shortTE="F";uid="b7905b8d-5a6d-45fd-90af-2764f3e1b3bc"
CM034316.1	RepeatMasker	DNA	18995864	18996333	2165	+	.	ID="RND-5_FAMILY-463";Tend="1334";Tstart="887";shortTE="F";uid="86646ab7-01a6-429b-861a-de00e87a1b07"
CM034316.1	RepeatMasker	Retroposon?	57559103	57559221	474	+	.	ID="RND-5_FAMILY-1463";Tend="610";Tstart="489";shortTE="F";uid="cdb8673e-58e1-439a-bf85-f5055ed576a5"
CM034316.1	RepeatMasker	DNA	124070327	124070929	3360	+	.	ID="DNA4-3_AP";Tend="635";Tstart="2";shortTE="F";uid="e51f7e93-cbfd-4618-a47d-808c14b67169"
CM034316.1	RepeatMasker	Retroposon?	7541124	7541494	2613	+	.	ID="RND-6_FAMILY-26955";Tend="3313";Tstart="2946";shortTE="F";uid="7534f5dd-c388-4dc7-9c7f-9ca15c38d811"
CM034316.1	RepeatMasker	DNA	18302026	18302280	783	+	.	ID="dna4-2_ap";Tend="280";Tstart="14";shortTE="F";uid="1836792e-d66e-4333-8b1c-71e55ab6c96a"
CM034316.1	RepeatMasker	Unknown	146678177	146678673	602	+	.	ID="RND-5_FAMILY-2990";Tend="447";Tstart="1";shortTE="F";uid="e9e251c8-3d1a-4e97-ac75-340c8cf5be56"
CM034316.1	RepeatMasker	DNA/Ginger-1	125233764	125233893	895	+	.	ID="RND-6_FAMILY-4572";Tend="924";Tstart="794";shortTE="F";uid="7a3f969d-df31-418a-8cf2-a363d6fe937f"
CM034316.1	RepeatMasker	DNA	28265943	28266407	2687	+	.	ID="DNAX-2_AP";Tend="464";Tstart="6";shortTE="F";uid="cd54aad2-09aa-464c-a395-a7aea0d10374"
CM034316.1	RepeatMasker	RC/Helitron	33220355	33220520	680	+	.	ID="RND-6_FAMILY-22903";Tend="1189";Tstart="1007";shortTE="F";uid="6ae18b17-32a0-4d68-aaf4-61b61fe3bac7"
CM034316.1	RepeatMasker	DNA/Ginger-1	120318267	120318666	1119	+	.	ID="RND-5_FAMILY-6062";Tend="1154";Tstart="716";shortTE="F";uid="91e5747a-9a80-4b4f-be16-4d7ec78bbe3f"
CM034316.1	RepeatMasker	Retroposon?	144171713	144172189	1038	+	.	ID="RND-6_FAMILY-6769";Tend="8428";Tstart="8060";shortTE="F";uid="2863ab04-1c2c-4364-bb18-2c3eebe162a0"
CM034316.1	RepeatMasker	Retroposon?	100158458	100158786	1543	+	.	ID="RND-6_FAMILY-2210";Tend="3270";Tstart="2924";shortTE="F";uid="919a2012-8543-47ef-85f0-2ef0a9ca3df5"
CM034316.1	RepeatMasker	DNA/MULE-MuDR	127422380	127422558	581	+	.	ID="MUDR5X_AP";Tend="655";Tstart="477";shortTE="F";uid="d020f821-e23e-48b8-ae5e-ebc3ca1152bf"
CM034316.1	RepeatMasker	DNA/hAT	76141389	76141834	2588	+	.	ID="RND-5_FAMILY-1120";Tend="1723";Tstart="1290";shortTE="F";uid="63503d11-5221-4154-9dea-027ac2fffef7"
CM034316.1	RepeatMasker	Unknown	59424635	59425110	1131	+	.	ID="RND-6_FAMILY-625";Tend="1465";Tstart="1050";shortTE="F";uid="0820c173-dbc0-4c80-a8e3-86d87f4a82ab"
CM034316.1	RepeatMasker	Unknown	102130348	102131215	2322	+	.	ID="RND-6_FAMILY-680";Tend="1619";Tstart="737";shortTE="F";uid="4444aa89-ebfd-4ea9-a261-e2bb0a365431"
CM034316.1	RepeatMasker	LTR/Gypsy	76930827	76931735	2243	+	.	ID="RND-5_FAMILY-2207";Tend="1235";Tstart="371";shortTE="F";uid="97499d76-34e9-4329-b605-84b8712e07a8"
CM034316.1	RepeatMasker	DNA	49424720	49425099	1561	+	.	ID="DNA4-3_AP";Tend="381";Tstart="6";shortTE="F";uid="bd9cd744-dbbc-4964-b6b9-bb332947a9ef"
CM034316.1	RepeatMasker	DNA/hAT-Tip100	21676040	21676244	408	+	.	ID="RND-6_FAMILY-847";Tend="1247";Tstart="1037";shortTE="F";uid="98679be0-30fb-45d4-9f85-f26dd8513b58"
CM034316.1	RepeatMasker	DNA/hAT-Charlie	18773249	18773460	808	+	.	ID="RND-4_FAMILY-977";Tend="1167";Tstart="947";shortTE="F";uid="798ad454-131e-4b5b-a427-74eae3016fb9"
CM034316.1	RepeatMasker	Retroposon?	36764985	36765223	1566	+	.	ID="RND-6_FAMILY-11938";Tend="1249";Tstart="1005";shortTE="F";uid="17cdad13-aa40-4c79-be7a-98ac5935c426"
CM034316.1	RepeatMasker	Retroposon?	108384658	108385044	1370	+	.	ID="RND-6_FAMILY-517";Tend="1695";Tstart="1102";shortTE="F";uid="09047f92-459b-45a8-a37f-2c2228484a40"
CM034316.1	RepeatMasker	DNA	71306900	71307211	948	+	.	ID="RND-6_FAMILY-9876";Tend="2605";Tstart="2287";shortTE="F";uid="b76de89a-524c-4786-b885-47045989fe67"
CM034316.1	RepeatMasker	DNA/hAT-hAT19	10700852	10701513	4041	+	.	ID="RND-6_FAMILY-8033";Tend="2469";Tstart="1782";shortTE="F";uid="c6949357-f361-49f4-abdc-57589df39f92"
CM034316.1	RepeatMasker	Retroposon?	13004884	13005410	3573	+	.	ID="RND-1_FAMILY-327";Tend="2791";Tstart="2274";shortTE="F";uid="0786bdf6-5a73-462d-b6e1-42bb83fa1bec"
CM034316.1	RepeatMasker	Unknown	24320202	24320334	429	+	.	ID="RND-6_FAMILY-17380";Tend="2284";Tstart="2155";shortTE="F";uid="5e4d94dc-4ec5-429c-be6a-84319f124839"
CM034316.1	RepeatMasker	Retroposon?	19686443	19687288	3980	+	.	ID="RND-6_FAMILY-10695";Tend="2096";Tstart="1150";shortTE="F";uid="c71d24e9-e1be-416e-8d5f-5f4b5096d19a"
CM034316.1	RepeatMasker	Retroposon?	56468623	56469347	2338	+	.	ID="RND-6_FAMILY-11938";Tend="1517";Tstart="108";shortTE="F";uid="ed0c9199-4cc6-46c4-88ee-d9fd1aa54799"
CM034316.1	RepeatMasker	Unknown	96689758	96692913	23905	+	.	ID="RND-1_FAMILY-26";Tend="3460";Tstart="727";shortTE="F";uid="03d70ea3-d50f-4797-9c25-025bb31a84af"
CM034316.1	RepeatMasker	LINE/I-Jockey	96294484	96295124	690	+	.	ID="RND-6_FAMILY-11959";Tend="611";Tstart="187";shortTE="F";uid="63e27701-a215-4cf3-aaea-4d26c2e64a25"
CM034316.1	RepeatMasker	DNA/hAT-Tip100	15363834	15363996	483	+	.	ID="DNA8-63_AP";Tend="168";Tstart="1";shortTE="F";uid="6278133a-06d7-4592-a396-66936b197fd4"
CM034316.1	RepeatMasker	DNA/hAT-Tip100	93009507	93009609	518	+	.	ID="RND-6_FAMILY-473";Tend="1415";Tstart="1315";shortTE="F";uid="46538215-e148-479e-8ada-5996f99fd97a"
CM034316.1	RepeatMasker	DNA/Ginger-1	26135496	26135685	1169	+	.	ID="RND-6_FAMILY-1577";Tend="1120";Tstart="937";shortTE="F";uid="1d8f6c78-e653-49d6-89c8-2930cd03268c"
CM034316.1	RepeatMasker	DNA/TcMar-Tigger	113481173	113481556	442	+	.	ID="MARINER-48_LMI";Tend="1348";Tstart="948";shortTE="F";uid="299a3473-5798-445f-ba83-911da91852cb"
CM034316.1	RepeatMasker	DNA	15489781	15490082	688	+	.	ID="ttaa3b_ap";Tend="415";Tstart="105";shortTE="F";uid="5d577047-c2da-48cb-b4f2-bd66292b0142"
CM034316.1	RepeatMasker	Retroposon?	27864821	27864984	435	+	.	ID="RND-5_FAMILY-1463";Tend="631";Tstart="482";shortTE="F";uid="4eb327ef-b283-4ae2-8285-cfd8b5439951"
CM034316.1	RepeatMasker	DNA/Ginger-2	140260377	140260605	1160	+	.	ID="GINGER2-N2_AP";Tend="427";Tstart="158";shortTE="F";uid="edafc7be-aba7-42b1-ab79-f50c3131fe6b"
CM034316.1	RepeatMasker	DNA/Ginger-1	131349401	131350886	9521	+	.	ID="RND-6_FAMILY-439";Tend="2249";Tstart="774";shortTE="F";uid="e6793936-1fd9-4363-986c-7c79a2d51a28"
CM034316.1	RepeatMasker	DNA/hAT-hAT19	81213676	81213877	1246	+	.	ID="RND-6_FAMILY-6784";Tend="3769";Tstart="3564";shortTE="F";uid="f2cab99f-8bdd-40d6-b415-6405af092696"
CM034316.1	RepeatMasker	Unknown	45500307	45500463	706	+	.	ID="RND-6_FAMILY-12464";Tend="1170";Tstart="1020";shortTE="F";uid="2acace87-f6ee-40d4-94ff-16d9d389e286"
CM034316.1	RepeatMasker	Unknown	44946240	44946455	1101	+	.	ID="RND-1_FAMILY-260";Tend="1153";Tstart="915";shortTE="F";uid="28403b05-c84a-41c9-afb1-1aee30c3abf3"
CM034316.1	RepeatMasker	LTR/Gypsy	75732556	75735355	2183	+	.	ID="RND-6_FAMILY-2237";Tend="6081";Tstart="3286";shortTE="F";uid="cea5d7ea-9955-4f5a-a279-81e3d24e6f22"
CM034316.1	RepeatMasker	Unknown	118695603	118695805	1225	+	.	ID="RND-6_FAMILY-10224";Tend="1195";Tstart="995";shortTE="F";uid="20c6e758-50bd-473e-bba0-03a1d01e671c"
CM034316.1	RepeatMasker	Unknown	26081337	26081603	1574	+	.	ID="RND-6_FAMILY-5572";Tend="2050";Tstart="1793";shortTE="F";uid="f56a2278-73df-437c-9318-0eb3a597ddd0"
CM034316.1	RepeatMasker	Retroposon?	105295281	105295610	2007	+	.	ID="RND-6_FAMILY-26162";Tend="2845";Tstart="2515";shortTE="F";uid="f4b1471e-09b7-4b5a-a7cd-50b99b8a5d0f"
CM034316.1	RepeatMasker	DNA/hAT	116454980	116455430	2419	+	.	ID="RND-5_FAMILY-1120";Tend="1738";Tstart="1267";shortTE="F";uid="e1e84f65-2699-4fb0-ba8e-d409eec68bb9"
CM034316.1	RepeatMasker	DNA	122892073	122892470	654	+	.	ID="RND-5_FAMILY-3277";Tend="1485";Tstart="1113";shortTE="F";uid="e35ae0ee-f8e8-4640-afd5-ae63608fbedb"
CM034316.1	RepeatMasker	DNA	72872005	72872152	454	+	.	ID="DNA-TTAA-1_AP";Tend="146";Tstart="1";shortTE="F";uid="a47f6606-1fc3-4869-ac76-aadf82466285"
CM034316.1	RepeatMasker	LTR/Gypsy	149397714	149402086	33619	+	.	ID="RND-6_FAMILY-8647";Tend="4405";Tstart="41";shortTE="F";uid="ff492297-af46-4391-9055-73d240b90106"
CM034316.1	RepeatMasker	DNA/Ginger-1	42933203	42933322	696	+	.	ID="rnd-6_family-3774";Tend="2351";Tstart="2129";shortTE="F";uid="510e795c-7ccb-4ada-bbbc-4b469a28d677"
CM034316.1	RepeatMasker	Unknown	104269902	104270177	1217	+	.	ID="RND-6_FAMILY-2827";Tend="1189";Tstart="882";shortTE="F";uid="5cad011a-313e-4378-8861-699791007c86"
CM034316.1	RepeatMasker	DNA/hAT-Charlie	31158961	31159175	699	+	.	ID="HAT-N11_AP";Tend="631";Tstart="402";shortTE="F";uid="429b2f7c-6d6c-44c4-ac52-9044bf885272"
CM034316.1	RepeatMasker	DNA/hAT-Charlie	148045892	148047506	1129	+	.	ID="HAT-33_LMI";Tend="2158";Tstart="534";shortTE="F";uid="9efe79af-1f15-4120-b895-a2d8ffe55da7"
CM034316.1	RepeatMasker	DNA/hAT-hAT19	19275560	19275816	1186	+	.	ID="rnd-6_family-5560";Tend="1726";Tstart="1503";shortTE="F";uid="7281e993-e1df-4a90-88d7-0dda142cbb18"
CM034316.1	RepeatMasker	DNA	79997160	79997566	2779	+	.	ID="TTAA16_AP";Tend="569";Tstart="176";shortTE="F";uid="4badd4a0-ad1f-4a55-a907-0b26c747d3d3"
CM034316.1	RepeatMasker	Retroposon?	19329621	19330681	4595	+	.	ID="RND-1_FAMILY-146";Tend="3327";Tstart="2153";shortTE="F";uid="5dc1beab-279c-41f2-8f53-746d74c6bdff"
CM034316.1	RepeatMasker	DNA	99156356	99156665	885	+	.	ID="RND-6_FAMILY-6756";Tend="913";Tstart="624";shortTE="F";uid="2ca00498-6d86-468f-ba06-a501a0c6ef5c"
CM034316.1	RepeatMasker	DNA/hAT-hAT19	9741634	9741834	1182	+	.	ID="RND-6_FAMILY-4525";Tend="1610";Tstart="1404";shortTE="F";uid="38f5535e-4f32-4c2d-baaf-ad613de5f928"
CM034316.1	RepeatMasker	DNA/Kolobok-E	106999101	106999208	622	+	.	ID="RND-6_FAMILY-21026";Tend="2018";Tstart="1909";shortTE="F";uid="7c610b9f-d9cb-42e1-a874-1894e33d0f0b"
CM034316.1	RepeatMasker	DNA	75397850	75398319	3121	+	.	ID="ttaa2c_ap";Tend="423";Tstart="1";shortTE="F";uid="7bab6f5c-77d1-4508-ac56-174c6a3b8e1c"
CM034316.1	RepeatMasker	DNA/hAT-hAT19	42486848	42486965	702	+	.	ID="RND-5_FAMILY-6552";Tend="1248";Tstart="1134";shortTE="F";uid="db0c681b-1e28-45e6-b3f4-eb6d958449ff"
CM034316.1	RepeatMasker	DNA/Sola-1	26678091	26678510	3128	+	.	ID="RND-6_FAMILY-16054";Tend="906";Tstart="491";shortTE="F";uid="a60706f5-d264-42c3-b972-2d53e9fbeecf"
CM034316.1	RepeatMasker	DNA	13909950	13910339	1041	+	.	ID="RND-1_FAMILY-421";Tend="3573";Tstart="3132";shortTE="F";uid="b24f4b91-96f7-4003-9e5c-59500ee818ab"
CM034316.1	RepeatMasker	DNA/hAT?	17197192	17197541	862	+	.	ID="RND-6_FAMILY-889";Tend="1578";Tstart="1293";shortTE="F";uid="22bc7a07-8498-4398-81c5-6572a0d5d638"
CM034316.1	RepeatMasker	Unknown	132776129	132776367	532	+	.	ID="RND-6_FAMILY-164";Tend="2424";Tstart="2196";shortTE="F";uid="43db1b19-8e56-48fe-8a31-8f449bb475e0"
CM034316.1	RepeatMasker	LINE/I-Jockey	79794684	79794947	679	+	.	ID="RND-6_FAMILY-769";Tend="4222";Tstart="3965";shortTE="F";uid="00dfb150-98dd-4c66-aee9-6d29d056e23a"
CM034316.1	RepeatMasker	DNA/hAT-Tip100	84162631	84163868	9629	+	.	ID="RND-5_FAMILY-1310";Tend="2150";Tstart="878";shortTE="F";uid="ec7d2009-dd04-4710-8367-02957f0c9aa6"
CM034316.1	RepeatMasker	Unknown	38172056	38172506	2630	+	.	ID="RND-1_FAMILY-243";Tend="1232";Tstart="802";shortTE="F";uid="e881f4bd-6d56-4491-9fb5-fa8eb2dd9ef8"
CM034316.1	RepeatMasker	DNA	73628985	73629509	2764	+	.	ID="RND-6_FAMILY-2944";Tend="1495";Tstart="987";shortTE="F";uid="98944e39-04f0-410e-9a70-27d61cd7e336"
CM034316.1	RepeatMasker	Retroposon?	9980818	9980950	497	+	.	ID="RND-5_FAMILY-1463";Tend="658";Tstart="522";shortTE="F";uid="0ee46fc1-7ca1-4b49-b1d0-d4443556d967"
CM034316.1	RepeatMasker	LTR/Gypsy	10572901	10576320	29300	+	.	ID="RND-6_FAMILY-9422";Tend="4227";Tstart="828";shortTE="F";uid="c3164a46-6716-42df-b582-031499dd315b"
CM034316.1	RepeatMasker	DNA/hAT-Tip100	141382249	141382365	954	+	.	ID="RND-6_FAMILY-11557";Tend="1277";Tstart="1161";shortTE="F";uid="e7956fda-4b5a-4a8a-8ccd-406ae45ab18b"
CM034316.1	RepeatMasker	Unknown	121328508	121328838	955	+	.	ID="RND-6_FAMILY-7589";Tend="1375";Tstart="1064";shortTE="F";uid="9b485720-62d0-4d73-b2d1-11d0f90c70ab"
CM034316.1	RepeatMasker	Retroposon?	116625518	116625889	1602	+	.	ID="RND-6_FAMILY-621";Tend="1441";Tstart="1033";shortTE="F";uid="8591c8d4-4af8-42b6-ae7a-7ff19a73afb2"
CM034316.1	RepeatMasker	DNA	91446947	91447091	667	+	.	ID="TTAA2D_AP";Tend="428";Tstart="289";shortTE="F";uid="ac22076c-2aa8-40eb-8c24-4243f1302426"
CM034316.1	RepeatMasker	DNA	120375453	120376018	634	+	.	ID="ttaa2_ap";TEgroup="ctg_1%7Cttaa2_ap%7C2";Tend="427";Tstart="84";shortTE="T";uid="94c8fe87-6a6d-4a8e-a35f-9ca9e7c57cb0"
CM034316.1	RepeatMasker	DNA/Academ-1	108587575	108587712	443	+	.	ID="ACADEM-10_LMI";Tend="2480";Tstart="2345";shortTE="F";uid="68566113-9031-401d-a55c-3e344af6acc2"
CM034316.1	RepeatMasker	DNA/Kolobok-E	8060244	8080102	22442	+	.	ID="rnd-5_family-21794";Tend="2660";Tstart="1";shortTE="F";uid="db435366-0bb8-431e-b382-e47686247576"
CM034316.1	RepeatMasker	DNA	123010481	123010731	413	+	.	ID="RND-1_FAMILY-421";Tend="630";Tstart="398";shortTE="F";uid="4eeeb2d5-8501-4a02-9a5f-a6eb7c1bb0a8"
CM034316.1	RepeatMasker	DNA	116617353	116617604	2098	+	.	ID="RND-5_FAMILY-10801";Tend="1238";Tstart="987";shortTE="F";uid="9c851474-e9c9-4d67-bc25-d1a330f39f7e"
CM034316.1	RepeatMasker	DNA/hAT-Tip100	113595580	113596763	10217	+	.	ID="RND-5_FAMILY-11327";Tend="2024";Tstart="856";shortTE="F";uid="3a1d8d23-c15b-4019-9e64-feff1830e5fd"
CM034316.1	RepeatMasker	Unknown	5554789	5555254	1402	+	.	ID="RND-6_FAMILY-15126";Tend="3073";Tstart="2598";shortTE="F";uid="6f0b3b15-9153-4f7d-b4e1-780cdd5fae31"
CM034316.1	RepeatMasker	DNA/TcMar-Tc1	130855028	130855497	613	+	.	ID="mariner-10_pba";Tend="1594";Tstart="964";shortTE="F";uid="4bacc05a-8e60-4210-9ecc-26788729e410"
CM034316.1	RepeatMasker	DNA/hAT-Tip100	13832585	13832703	648	+	.	ID="RND-5_FAMILY-1393";Tend="495";Tstart="381";shortTE="F";uid="66388152-b88a-4a76-8887-07378f9d1a06"
CM034316.1	RepeatMasker	DNA	46209541	46209836	486	+	.	ID="dna4-1_ap";Tend="332";Tstart="14";shortTE="F";uid="18ec7f87-f502-496b-a2ba-fbee36b05fd5"
CM034316.1	RepeatMasker	Unknown	87403116	87403303	584	+	.	ID="RND-6_FAMILY-9539";Tend="2596";Tstart="2401";shortTE="F";uid="d89ce032-4f16-4e40-af15-189d4a221d04"
CM034316.1	RepeatMasker	Unknown	16902136	16902312	520	+	.	ID="RND-1_FAMILY-239";Tend="1199";Tstart="996";shortTE="F";uid="0733141f-a02c-4a2a-a884-25ef615ecce5"
CM034316.1	RepeatMasker	DNA/hAT-Tip100	74052049	74052771	977	+	.	ID="RND-6_FAMILY-7166";TEgroup="ctg_1%7CRND-6_FAMILY-7166%7C1";Tend="1406";Tstart="617";shortTE="F";uid="5d355a99-3a3d-45e2-bd9a-630fec687fa8"
CM034316.1	RepeatMasker	DNA/MULE-MuDR	113927573	113927676	455	+	.	ID="RND-6_FAMILY-3914";Tend="3292";Tstart="3203";shortTE="F";uid="083a4b9f-2852-4c50-b289-375e82e0653b"
CM034316.1	RepeatMasker	RC/Helitron	64309088	64309441	578	+	.	ID="RND-5_FAMILY-132";Tend="1595";Tstart="1227";shortTE="F";uid="6dcfe025-1426-4cc5-b9d3-358adb4b6d23"
CM034316.1	RepeatMasker	DNA/hAT-hAT19	19578613	19579523	5683	+	.	ID="RND-6_FAMILY-8033";Tend="2684";Tstart="1780";shortTE="F";uid="c1b3ee35-a4ed-4a26-b8bd-25149e3a1bf7"
CM034316.1	RepeatMasker	DNA/MULE-MuDR	10944461	10944978	3011	+	.	ID="RND-6_FAMILY-21019";Tend="1356";Tstart="821";shortTE="F";uid="810e386b-bef0-4b01-a4d6-e4ccefbb1038"
CM034316.1	RepeatMasker	DNA/Ginger-1	114187842	114188105	601	+	.	ID="RND-6_FAMILY-9942";Tend="988";Tstart="729";shortTE="F";uid="3e54d0c4-5ef7-44df-97ee-159ab9890e9a"
CM034316.1	RepeatMasker	LTR/Gypsy	109486585	109488154	12602	+	.	ID="RND-6_FAMILY-13603";Tend="6396";Tstart="4800";shortTE="F";uid="f2c6cf8a-c5cd-44f5-b520-b9abeafde746"
CM034316.1	RepeatMasker	DNA	56646876	56647400	3837	+	.	ID="RND-4_FAMILY-67";Tend="2395";Tstart="1863";shortTE="F";uid="9ab50185-8120-49b3-aa2e-2afcbc920d3b"
CM034316.1	RepeatMasker	DNA	18063642	18063978	1159	+	.	ID="DNA4-2_AP";Tend="404";Tstart="93";shortTE="F";uid="bae81443-a156-4bd6-85c9-5d2460ee129f"
CM034316.1	RepeatMasker	DNA/hAT-Tip100	102471655	102472453	5812	+	.	ID="RND-5_FAMILY-8734";Tend="1611";Tstart="826";shortTE="F";uid="1a0b336b-ebdd-4402-bf3d-656567b979eb"
CM034316.1	RepeatMasker	DNA/hAT?	103556419	103557007	1293	+	.	ID="RND-6_FAMILY-19891";Tend="1345";Tstart="718";shortTE="F";uid="9dc0fa11-54f0-4ebb-807d-ee90781a00b8"
CM034316.1	RepeatMasker	Unknown	21635167	21635437	1121	+	.	ID="RND-1_FAMILY-148";Tend="1541";Tstart="1219";shortTE="F";uid="866704e7-4b4b-4030-90ce-0c2c65fa5968"
CM034316.1	RepeatMasker	DNA/hAT-Tip100	43624987	43625097	521	+	.	ID="RND-5_FAMILY-813";Tend="992";Tstart="886";shortTE="F";uid="5e0df228-4c7e-4849-aa5a-4eac2842ee20"
CM034316.1	RepeatMasker	Retroposon?	81523111	81523877	1917	+	.	ID="SINE2-1_AP";Tend="1424";Tstart="673";shortTE="F";uid="add4c08a-9ddf-4eb0-9c95-b7ea1704ae04"
CM034316.1	RepeatMasker	DNA/Kolobok-E	86552009	86553099	4282	+	.	ID="KOLOBOKE-2_AP";Tend="2211";Tstart="1114";shortTE="F";uid="af1cb6ff-4009-44aa-b143-07951bdcb547"
CM034316.1	RepeatMasker	DNA/Kolobok-E	15730527	15731458	6772	+	.	ID="RND-6_FAMILY-1722";Tend="2567";Tstart="1642";shortTE="F";uid="45ac4f67-c1da-45cb-91ab-6346b99a439d"
CM034316.1	RepeatMasker	DNA	58293437	58293545	535	+	.	ID="RND-6_FAMILY-7078";Tend="1054";Tstart="911";shortTE="F";uid="92c3799d-ceba-4bb2-ae29-c27d0d002c60"
CM034316.1	RepeatMasker	Retroposon?	16692411	16692892	878	+	.	ID="RND-6_FAMILY-13511";Tend="1505";Tstart="1025";shortTE="F";uid="446c9a93-82e7-473d-9cd0-f19cea0c0105"
CM034316.1	RepeatMasker	Retroposon?	126370511	126370736	532	+	.	ID="RND-5_FAMILY-934";Tend="3559";Tstart="3379";shortTE="F";uid="97a3e44e-72d4-404c-87f5-359e7f455773"
CM034316.1	RepeatMasker	DNA/MULE-MuDR	101192655	101192822	422	+	.	ID="RND-6_FAMILY-127";Tend="1357";Tstart="1099";shortTE="F";uid="0d387fa6-d38a-4c09-833b-46fef25fa208"
CM034316.1	RepeatMasker	RC/Helitron	63396162	63396367	831	+	.	ID="RND-5_FAMILY-190";Tend="1117";Tstart="882";shortTE="F";uid="16430ebf-0105-4431-904a-3d732ff6d29a"
CM034316.1	RepeatMasker	Retroposon?	80377931	80378296	1516	+	.	ID="RND-6_FAMILY-10695";Tend="1799";Tstart="1408";shortTE="F";uid="3c26c9cd-2187-4995-b711-4b01a6377e99"
CM034316.1	RepeatMasker	Unknown	52516460	52516565	484	+	.	ID="RND-4_FAMILY-666";Tend="2638";Tstart="2532";shortTE="F";uid="cbc87d7d-79e5-4e24-9496-ccfbc97e9b0d"
CM034316.1	RepeatMasker	DNA	43995620	43996041	793	+	.	ID="RND-5_FAMILY-463";Tend="1341";Tstart="867";shortTE="F";uid="30ac84f1-d03a-41e8-ba0c-4bf25ce6e265"
CM034316.1	RepeatMasker	DNA	38387356	38387768	1937	+	.	ID="TTAA4B_AP";Tend="430";Tstart="12";shortTE="F";uid="f4100631-caf2-4c25-8b66-661632ec553b"
CM034316.1	RepeatMasker	DNA	27437334	27437932	4216	+	.	ID="RND-1_FAMILY-410";Tend="2295";Tstart="1728";shortTE="F";uid="9d30251c-45e6-447b-bc39-a2f06d9d1be7"
CM034316.1	RepeatMasker	DNA/TcMar-m44	57835469	57835736	620	+	.	ID="MARINER-3_AP";Tend="1291";Tstart="1023";shortTE="F";uid="87be4a0b-55fa-4a63-8491-bb9a975dbd6a"
CM034316.1	RepeatMasker	DNA/hAT-Tip100	129434709	129435550	699	+	.	ID="RND-5_FAMILY-5713";TEgroup="ctg_1%7CRND-5_FAMILY-5713%7C12";Tend="1907";Tstart="280";shortTE="F";uid="ff239ce9-cb08-4804-9025-fb15cc9dbbb4"
CM034316.1	RepeatMasker	Unknown	83513878	83514021	808	+	.	ID="RND-6_FAMILY-597";Tend="1139";Tstart="984";shortTE="F";uid="3072e099-c777-4f9c-8590-e341bb130853"
CM034316.1	RepeatMasker	Retroposon?	19300418	19300548	695	+	.	ID="RND-6_FAMILY-11938";Tend="1178";Tstart="1062";shortTE="F";uid="2a52f2e9-be02-41c1-8499-d0c4b3ad55c8"
CM034316.1	RepeatMasker	Unknown	82584325	82584819	3282	+	.	ID="RND-5_FAMILY-177";Tend="1455";Tstart="945";shortTE="F";uid="931e8223-f6af-428c-bc47-5521f1602050"
CM034316.1	RepeatMasker	DNA/Kolobok-E	68832136	68832335	1424	+	.	ID="RND-5_FAMILY-5644";Tend="1534";Tstart="1335";shortTE="F";uid="c952153b-a375-41cb-850d-1f1f6fe026c0"
CM034316.1	RepeatMasker	DNA/hAT	12728779	12728879	757	+	.	ID="RND-6_FAMILY-23698";Tend="1209";Tstart="947";shortTE="F";uid="f214b8c4-8d63-4ad4-bf16-cee48d46c9e7"
CM034316.1	RepeatMasker	DNA	40053445	40053587	601	+	.	ID="RND-6_FAMILY-37489";Tend="1114";Tstart="960";shortTE="F";uid="f3701f3a-4ae0-4d9d-9e12-624c4063c44d"
CM034316.1	RepeatMasker	Unknown	117346620	117346824	706	+	.	ID="RND-6_FAMILY-7408";Tend="469";Tstart="275";shortTE="F";uid="1bb56c58-4473-49e4-822a-d0527bdb6370"
CM034316.1	RepeatMasker	DNA	134503727	134504066	2275	+	.	ID="TTAA16_AP";Tend="348";Tstart="1";shortTE="F";uid="f43c5568-3315-4e3f-8e70-296caa67d243"
CM034316.1	RepeatMasker	DNA/hAT-Tip100	55845629	55845771	755	+	.	ID="RND-6_FAMILY-5328";Tend="1650";Tstart="1507";shortTE="F";uid="5d5c217e-0924-48ba-8c11-66c549c4fd54"
CM034316.1	RepeatMasker	DNA/hAT-hAT19	84596162	84596695	3174	+	.	ID="DNA8-71_AP";Tend="551";Tstart="1";shortTE="F";uid="98c954b8-07dd-4653-bd06-423d32da148c"
CM034316.1	RepeatMasker	Unknown	26341476	26342472	8038	+	.	ID="RND-1_FAMILY-440";Tend="2605";Tstart="1622";shortTE="F";uid="aa1fd503-fc76-43b9-9b98-77e14483eb15"
CM034316.1	RepeatMasker	DNA/MULE-NOF	59445939	59446166	1286	+	.	ID="RND-6_FAMILY-1228";Tend="491";Tstart="252";shortTE="F";uid="bb095098-c3ee-440a-bbf2-7289118b0629"
CM034316.1	RepeatMasker	LINE/L2	14450534	14451102	4010	+	.	ID="RND-6_FAMILY-21392";Tend="1929";Tstart="1378";shortTE="F";uid="75dad14e-934a-40ba-9de0-a6f02e159b60"
CM034316.1	RepeatMasker	DNA/TcMar-Pogo	78605195	78605647	2562	+	.	ID="RND-6_FAMILY-17179";Tend="1413";Tstart="949";shortTE="F";uid="255bc2e7-3c1c-49c0-981c-0e275e68f6f3"
CM034316.1	RepeatMasker	DNA/hAT-Tip100	7185622	7185969	867	+	.	ID="RND-6_FAMILY-17348";Tend="1721";Tstart="1299";shortTE="F";uid="2632a4da-4929-4b65-acea-e033acee93bd"
CM034316.1	RepeatMasker	DNA/hAT	76902640	76903210	4433	+	.	ID="RND-1_FAMILY-45";Tend="1434";Tstart="863";shortTE="F";uid="382d6b44-bfe8-4e12-9da3-aa70b63db8df"
CM034316.1	RepeatMasker	DNA/MULE-MuDR	29232043	29232296	471	+	.	ID="rnd-1_family-318";Tend="1150";Tstart="957";shortTE="F";uid="c825ae1a-2f47-43fb-b911-eb76cea3520a"
CM034316.1	RepeatMasker	DNA/hAT-hAT19	44784224	44784865	1648	+	.	ID="RND-6_FAMILY-8033";Tend="2684";Tstart="2024";shortTE="F";uid="b8fe3162-ce02-406a-b51b-bdaac1499c66"
CM034316.1	RepeatMasker	DNA/Ginger	131932045	131932194	508	+	.	ID="RND-5_FAMILY-7453";Tend="1765";Tstart="1589";shortTE="F";uid="40246252-b727-4ba8-9f8a-65966e2ebb75"
CM034316.1	RepeatMasker	LINE/L2	136293441	136295657	11734	+	.	ID="RND-6_FAMILY-1857";Tend="2167";Tstart="1";shortTE="F";uid="63bd5e73-629b-45fe-b746-0499ce637676"
CM034316.1	RepeatMasker	DNA	46160745	46161593	4503	+	.	ID="RND-4_FAMILY-1023";Tend="1860";Tstart="1034";shortTE="F";uid="52e9e394-e34f-4ee4-b983-cb5f5a06d996"
CM034316.1	RepeatMasker	DNA/Kolobok-E	88300290	88300588	1406	+	.	ID="RND-6_FAMILY-13779";Tend="4480";Tstart="4188";shortTE="F";uid="13be4e47-53ec-4456-bcfd-453f0dee966e"
CM034316.1	RepeatMasker	DNA	132103442	132103590	1288	+	.	ID="RND-6_FAMILY-1774";Tend="1271";Tstart="1123";shortTE="F";uid="9c6fd912-b92e-434e-a96c-c5fccf232302"
CM034316.1	RepeatMasker	RC/Helitron	106786458	106786607	836	+	.	ID="RND-6_FAMILY-3153";Tend="1203";Tstart="1057";shortTE="F";uid="bcc72c01-2dd3-4f98-90ca-925b6d9ebabb"
CM034316.1	RepeatMasker	DNA/hAT-Tip100	101771405	101771562	798	+	.	ID="RND-5_FAMILY-8734";Tend="1714";Tstart="1560";shortTE="F";uid="251ce875-e931-4306-b28a-378e10de95dd"
CM034316.1	RepeatMasker	Unknown	3702081	3702391	1309	+	.	ID="RND-5_FAMILY-1308";Tend="911";Tstart="589";shortTE="F";uid="908d5d2b-b0a5-4d54-86a1-8fc09267ddbb"
CM034316.1	RepeatMasker	DNA	33793868	33794298	2856	+	.	ID="RND-5_FAMILY-463";Tend="1332";Tstart="898";shortTE="F";uid="24fb55c9-685f-4724-b865-508a905b1c82"
CM034316.1	RepeatMasker	Unknown	2916601	2917312	1627	+	.	ID="RND-5_FAMILY-3187";Tend="1473";Tstart="727";shortTE="F";uid="2256a226-9d7d-45db-a5a1-20f97b951c71"
CM034316.1	RepeatMasker	DNA/P	17387981	17388809	6430	+	.	ID="RND-6_FAMILY-18041";Tend="1655";Tstart="847";shortTE="F";uid="7b726ef2-5276-4831-92d3-a4594a3537d8"
CM034316.1	RepeatMasker	DNA/CMC-EnSpm	54377032	54377212	511	+	.	ID="RND-6_FAMILY-8813";Tend="1084";Tstart="894";shortTE="F";uid="961021d6-1218-4f19-bcf2-728bde839742"
CM034316.1	RepeatMasker	DNA/hAT-Ac	123161260	123161545	1450	+	.	ID="DNA8-91B_AP";Tend="296";Tstart="2";shortTE="F";uid="fda65d1e-fd7b-4f8b-90f6-0bddfcd5a268"
CM034316.1	RepeatMasker	DNA/hAT-Tip100	144477628	144477805	646	+	.	ID="RND-6_FAMILY-10387";Tend="1828";Tstart="1662";shortTE="F";uid="d123a255-9bad-46a5-af04-15129609287c"
CM034316.1	RepeatMasker	DNA/hAT-Tip100	76854728	76854890	566	+	.	ID="DNA8-83_AP";Tend="796";Tstart="624";shortTE="F";uid="7d920078-0959-47e4-a040-9ff87f3b4882"
CM034316.1	RepeatMasker	DNA/Ginger-1	129875546	129875695	831	+	.	ID="RND-5_FAMILY-6062";Tend="989";Tstart="840";shortTE="F";uid="b7655205-5130-4b75-ab04-128f63a70fdd"
CM034316.1	RepeatMasker	DNA	62059736	62060343	3476	+	.	ID="DNA4-3_AP";Tend="635";Tstart="3";shortTE="F";uid="e8005132-15d1-4f01-93b3-ee8d108515f8"
CM034316.1	RepeatMasker	Retroposon?	119130793	119132265	5725	+	.	ID="RND-6_FAMILY-4755";Tend="1398";Tstart="1";shortTE="F";uid="2b9af24d-5eba-4e9e-b113-2abbcedd03c0"
CM034316.1	RepeatMasker	RC/Helitron	59063691	59063916	824	+	.	ID="RND-4_FAMILY-166";Tend="1483";Tstart="1257";shortTE="F";uid="0f6c42c1-32a4-49da-a264-1ebabf7d7fb9"
CM034316.1	RepeatMasker	LINE/R1	15323365	15323510	715	+	.	ID="RND-5_FAMILY-8868";Tend="1731";Tstart="1585";shortTE="F";uid="a1bd9ad6-0e0b-456b-b7fa-07303bf674dc"
CM034316.1	RepeatMasker	Retroposon?	12738546	12738989	2662	+	.	ID="RND-6_FAMILY-10695";Tend="1970";Tstart="1520";shortTE="F";uid="606d5fa2-2cc2-40a5-86fd-f830aeea9b38"
CM034316.1	RepeatMasker	DNA/hAT-hAT19	42879335	42879938	2732	+	.	ID="DNA8-84_AP";Tend="562";Tstart="2";shortTE="F";uid="a1904357-4608-4e4c-9876-653425d3713e"
CM034316.1	RepeatMasker	DNA/Ginger-1	7154930	7156287	9527	+	.	ID="rnd-6_family-439";Tend="2375";Tstart="923";shortTE="F";uid="9140c248-0953-4e56-8549-d88a76268f3c"
CM034316.1	RepeatMasker	Retroposon?	98190861	98191205	424	+	.	ID="SINE2-2_AP";TEgroup="ctg_1%7CSINE2-2_AP%7C6";Tend="784";Tstart="371";shortTE="F";uid="7ca82b87-ee74-4fb4-a2b3-54eec80047e2"
CM034316.1	RepeatMasker	DNA/Ginger-1	77881181	77882693	12118	+	.	ID="RND-6_FAMILY-11761";Tend="2260";Tstart="772";shortTE="F";uid="db9439b5-8993-4155-b0ff-ed770dc3726b"
CM034316.1	RepeatMasker	Retroposon?	112187227	112187393	820	+	.	ID="RND-6_FAMILY-13511";Tend="979";Tstart="813";shortTE="F";uid="c9a66e9c-03e9-4fd3-a184-3ffd4e0b10ba"
CM034316.1	RepeatMasker	LINE/L2	145940732	145940843	438	+	.	ID="RND-6_FAMILY-1498";Tend="120";Tstart="5";shortTE="F";uid="57a07b61-c98a-4901-a63a-2b2ff5dd0f7f"
CM034316.1	RepeatMasker	DNA/hAT-hAT19	105164813	105165367	2909	+	.	ID="RND-6_FAMILY-1009";Tend="1404";Tstart="812";shortTE="F";uid="a3a5d439-f9fc-462d-9ab2-701c5d4afe00"
CM034316.1	RepeatMasker	DNA	84582354	84582677	1643	+	.	ID="dna8-46_ap";Tend="587";Tstart="1";shortTE="F";uid="c547f1b4-fed1-44d3-a6f2-6b34a9d81403"
CM034316.1	RepeatMasker	DNA	46081923	46082220	1428	+	.	ID="RND-5_FAMILY-985";Tend="463";Tstart="165";shortTE="F";uid="0ba73734-dba0-4b37-80d1-d20e63971014"
CM034316.1	RepeatMasker	Unknown	121435412	121435864	1693	+	.	ID="RND-6_FAMILY-51967";Tend="267";Tstart="1";shortTE="F";uid="6b47b244-b587-4abe-be16-b8594a2e43ab"
CM034316.1	RepeatMasker	DNA/Ginger-1	41300097	41301483	10107	+	.	ID="RND-5_FAMILY-4248";Tend="2251";Tstart="875";shortTE="F";uid="70a490cb-639f-420b-8faa-1cb2ac0078db"
CM034316.1	RepeatMasker	DNA	122320020	122320592	3629	+	.	ID="DNA8-31_AP";Tend="586";Tstart="1";shortTE="F";uid="eeb2ac35-8629-43d1-a0f6-0465d1269925"
CM034316.1	RepeatMasker	Unknown	5595358	5595675	1392	+	.	ID="RND-5_FAMILY-1308";Tend="911";Tstart="589";shortTE="F";uid="323ebbc8-60a3-43c8-80d1-df71b6c3d5d3"
CM034316.1	RepeatMasker	DNA	74981042	74981439	1754	+	.	ID="RND-6_FAMILY-2542";TEgroup="ctg_1%7CRND-6_FAMILY-2542%7C1";Tend="1010";Tstart="702";shortTE="F";uid="c4f703b7-e8de-4427-a959-eb94ba1f84cf"
CM034316.1	RepeatMasker	LTR/Pao	137347871	137350617	495	+	.	ID="BEL1-I_AP";TEgroup="ctg_1%7CBEL1-I_AP%7C2";Tend="6061";Tstart="2588";shortTE="F";uid="3092b784-1ccc-46e2-80c9-d66a4817e609"
CM034316.1	RepeatMasker	DNA/MULE-MuDR	58924844	58925203	882	+	.	ID="RND-6_FAMILY-5153";Tend="1668";Tstart="1289";shortTE="F";uid="df8389b7-3fc4-4409-90ed-7c4cf27c63e8"
CM034316.1	RepeatMasker	RC/Helitron	82087276	82087462	622	+	.	ID="RND-5_FAMILY-1815";Tend="2486";Tstart="2348";shortTE="F";uid="d173cd3e-5709-4ca9-b282-04328d59e71e"
CM034316.1	RepeatMasker	LINE/I	87367627	87368204	575	+	.	ID="RND-5_FAMILY-1618";Tend="1886";Tstart="928";shortTE="F";uid="419e70ca-5cb3-47f0-bd9b-8f9b28f02509"
CM034316.1	RepeatMasker	DNA/Maverick	76655120	76658535	9213	+	.	ID="RND-6_FAMILY-2477";Tend="8613";Tstart="5177";shortTE="F";uid="cd5ddeb9-d2c9-4045-8723-d30246092aac"
CM034316.1	RepeatMasker	DNA	133897031	133897494	1113	+	.	ID="DNA4-2_AP";Tend="769";Tstart="311";shortTE="F";uid="d6aaa4dd-78f8-4a25-933e-e7e52ed04b36"
CM034316.1	RepeatMasker	DNA/Kolobok-E	81417289	81417440	600	+	.	ID="RND-6_FAMILY-2683";Tend="1296";Tstart="1142";shortTE="F";uid="150ee371-521e-4ba4-9484-79b049aa90db"
CM034316.1	RepeatMasker	LTR/Pao	105944928	105945339	3680	+	.	ID="RND-6_FAMILY-4210";Tend="1431";Tstart="405";shortTE="F";uid="5a54e272-427d-4904-8550-84aee1619f90"
CM034316.1	RepeatMasker	DNA/Maverick	141586855	141587003	1217	+	.	ID="RND-6_FAMILY-3398";Tend="5683";Tstart="5535";shortTE="F";uid="a1db3c8a-cb48-4e72-8ec3-00ff463837dd"
CM034316.1	RepeatMasker	Unknown	14414989	14415137	735	+	.	ID="RND-6_FAMILY-8646";Tend="1210";Tstart="1067";shortTE="F";uid="f70dcb7c-15c1-4a43-b2a9-d0bfc78a49e0"
CM034316.1	RepeatMasker	DNA/Ginger-1	59916002	59916199	1480	+	.	ID="RND-5_FAMILY-8166";Tend="1112";Tstart="914";shortTE="F";uid="a123c70f-1b7f-4ab3-bffc-a27e6ffb35e3"
CM034316.1	RepeatMasker	DNA/Kolobok-T2	55597092	55597224	409	+	.	ID="REP-4_PBA";Tend="615";Tstart="479";shortTE="F";uid="d3b90c43-ce01-450f-b494-3b353e9fe3f9"
CM034316.1	RepeatMasker	DNA/hAT	15858629	15859887	3122	+	.	ID="RND-6_FAMILY-358";Tend="1798";Tstart="598";shortTE="F";uid="481047c9-6b4e-4607-b7bf-42130e89f589"
CM034316.1	RepeatMasker	Retroposon?	120123275	120124017	4889	+	.	ID="RND-6_FAMILY-2569";Tend="899";Tstart="223";shortTE="F";uid="67c3447c-5f28-4564-b8c6-aba71811e3cc"
CM034316.1	RepeatMasker	Retroposon?	7463769	7466862	17550	+	.	ID="RND-5_FAMILY-2698";Tend="3137";Tstart="1";shortTE="F";uid="c1116bac-22dd-4822-84f5-c3b33f00dacb"
CM034316.1	RepeatMasker	DNA/Ginger-1	26965343	26966834	11917	+	.	ID="RND-6_FAMILY-13191";Tend="2325";Tstart="818";shortTE="F";uid="12dd2424-5b53-40cb-96ff-1efc1c29ba47"
CM034316.1	RepeatMasker	Retroposon?	11698095	11698493	788	+	.	ID="RND-6_FAMILY-4488";Tend="957";Tstart="586";shortTE="F";uid="f20a82ee-4673-444b-8e4e-a5f04aaa5b3d"
CM034316.1	RepeatMasker	DNA/MULE-MuDR	68338671	68338872	921	+	.	ID="RND-6_FAMILY-11942";Tend="2473";Tstart="2310";shortTE="F";uid="4fe41947-df19-41c1-aea0-d65016cf6029"
CM034316.1	RepeatMasker	DNA	117486089	117486235	845	+	.	ID="DNAX-2_AP";Tend="151";Tstart="2";shortTE="F";uid="01c96c79-dbbc-4728-ae66-b28261ddfb44"
CM034316.1	RepeatMasker	RC/Helitron	18917584	18918203	1192	+	.	ID="RND-6_FAMILY-1092";Tend="1177";Tstart="577";shortTE="F";uid="efefc2c4-eacd-45c8-be40-121a911d15dc"
CM034316.1	RepeatMasker	DNA/Ginger-1	104879225	104879576	997	+	.	ID="RND-6_FAMILY-9942";Tend="1101";Tstart="776";shortTE="F";uid="66c9ce97-bfe6-4cb1-85b8-786cb06ec22d"
CM034316.1	RepeatMasker	DNA/hAT-Tip100	26702589	26702726	585	+	.	ID="RND-6_FAMILY-14073";Tend="637";Tstart="509";shortTE="F";uid="4bfd3977-035d-42f3-a6c5-e0c6096e33b6"
CM034316.1	RepeatMasker	Retroposon?	131900617	131900782	463	+	.	ID="RND-6_FAMILY-30528";Tend="3696";Tstart="3534";shortTE="F";uid="ed091b74-5082-4a9f-852e-3d15b497cdbf"
CM034316.1	RepeatMasker	DNA/hAT-hATm	30945485	30945677	637	+	.	ID="HAT-4C_AP";Tend="193";Tstart="1";shortTE="F";uid="e9409ad1-bfb8-4f18-8af0-f54d0adb65ea"
CM034316.1	RepeatMasker	DNA/hAT-Tip100	105798626	105798895	491	+	.	ID="RND-6_FAMILY-847";Tend="1220";Tstart="960";shortTE="F";uid="764eef84-7fb6-4a97-8139-91d1f14f1ce3"
CM034316.1	RepeatMasker	Retroposon?	24206712	24206911	486	+	.	ID="SINE2-1_AP";Tend="1464";Tstart="1266";shortTE="F";uid="b3feca08-8d06-459e-b216-f8a3b2a4bc77"
CM034316.1	RepeatMasker	Retroposon?	70449591	70449731	949	+	.	ID="SINE2-1_AP";Tend="1770";Tstart="1630";shortTE="F";uid="132d2614-e0ea-498d-8928-65414e35e060"
CM034316.1	RepeatMasker	DNA	117971928	117972522	3422	+	.	ID="DNA4-3_AP";Tend="635";Tstart="23";shortTE="F";uid="5d9a06e6-d2a1-49fc-9874-4c0340069b15"
CM034316.1	RepeatMasker	DNA	28049643	28049958	626	+	.	ID="ttaa3b_ap";TEgroup="ctg_1%7Cttaa3b_ap%7C3";Tend="403";Tstart="1";shortTE="F";uid="25daccea-31e7-4c6b-bbad-b2515d27cf83"
CM034316.1	RepeatMasker	Retroposon?	8213082	8213419	2074	+	.	ID="RND-6_FAMILY-26955";Tend="1449";Tstart="1095";shortTE="F";uid="2d5e0acc-a577-4e4d-9356-e6af6ea56fed"
CM034316.1	RepeatMasker	Retroposon?	21436619	21438268	11429	+	.	ID="RND-6_FAMILY-3337";Tend="2254";Tstart="687";shortTE="F";uid="9dc0cc63-bb4f-410c-9cc0-3c581d9032b1"
CM034316.1	RepeatMasker	RC/Helitron	108001852	108002465	1918	+	.	ID="RND-6_FAMILY-23";Tend="702";Tstart="225";shortTE="F";uid="a559c386-910a-4616-ba56-9c9356ef00eb"
CM034316.1	RepeatMasker	DNA/hAT-Tip100	124880555	124880719	1060	+	.	ID="DNA8-102_AP";Tend="155";Tstart="1";shortTE="F";uid="c12a4e75-c3e5-41d5-bc66-44de8da99e7f"
CM034316.1	RepeatMasker	DNA	73727212	73728127	7043	+	.	ID="RND-4_FAMILY-67";Tend="1713";Tstart="756";shortTE="F";uid="37a1326a-98aa-44dd-93a8-1259ce2b6381"
CM034316.1	RepeatMasker	Unknown	96806214	96808419	14933	+	.	ID="RND-1_FAMILY-26";Tend="3460";Tstart="913";shortTE="F";uid="5ec20b50-6f3b-40c8-a6d3-32992c827513"
CM034316.1	RepeatMasker	DNA/hAT-Tag1	142644881	142647306	8426	+	.	ID="rnd-1_family-13";Tend="5337";Tstart="1628";shortTE="F";uid="9911bf05-986b-4b39-a317-fe50e186dcd9"
CM034316.1	RepeatMasker	LTR/Gypsy	112121321	112123958	23775	+	.	ID="RND-6_FAMILY-13603";Tend="3448";Tstart="815";shortTE="F";uid="91cd2688-a38f-498d-bf39-930d04cfd783"
CM034316.1	RepeatMasker	DNA/Ginger-1	13316389	13316735	1893	+	.	ID="RND-6_FAMILY-646";Tend="1139";Tstart="783";shortTE="F";uid="1f4d9dcb-aa5d-4734-beb4-c2b4f3c313e9"
CM034316.1	RepeatMasker	DNA/hAT-Tip100	117561010	117561558	2667	+	.	ID="RND-5_FAMILY-2275";TEgroup="ctg_1%7CRND-5_FAMILY-2275%7C4";Tend="1860";Tstart="625";shortTE="F";uid="1d4d88cf-bc59-47c7-84ef-efa38f7c1ce5"
CM034316.1	RepeatMasker	DNA/hAT	26957006	26957274	1941	+	.	ID="HAT-N12_AP";Tend="270";Tstart="1";shortTE="F";uid="0a4731f4-1182-4480-806c-ca04a819ef07"
CM034316.1	RepeatMasker	DNA/TcMar-m44	115986305	115986526	2015	+	.	ID="RND-6_FAMILY-15440";Tend="1061";Tstart="840";shortTE="F";uid="a0d08092-cfe8-4d0e-a274-7d7eb628c3b1"
CM034316.1	RepeatMasker	DNA/MULE-MuDR	7956810	7957027	599	+	.	ID="rnd-6_family-713";Tend="661";Tstart="43";shortTE="F";uid="71236cd8-1770-4c83-ad9e-55eb345d0ba9"
CM034316.1	RepeatMasker	DNA/Ginger-2	107227937	107228221	771	+	.	ID="RND-6_FAMILY-3703";Tend="2094";Tstart="1768";shortTE="F";uid="8eb15f62-b145-40c5-8355-b75ced9eedb8"
CM034316.1	RepeatMasker	Unknown	61819523	61819660	470	+	.	ID="RND-5_FAMILY-5208";Tend="1616";Tstart="1453";shortTE="F";uid="7bddb693-e9fa-4d55-99ae-67d2f48e5922"
CM034316.1	RepeatMasker	Unknown	107279944	107280237	1268	+	.	ID="RND-1_FAMILY-17";Tend="1215";Tstart="908";shortTE="F";uid="d986a434-cb97-4ca1-8e32-35c487dab4d2"
CM034316.1	RepeatMasker	DNA	114674782	114674903	854	+	.	ID="DNA8-22_AP";Tend="145";Tstart="1";shortTE="F";uid="94052ea1-57a7-43c5-83ce-91d5d36f7369"
CM034316.1	RepeatMasker	LTR/Gypsy	24009248	24010900	5993	+	.	ID="RND-6_FAMILY-1006";TEgroup="ctg_1%7CRND-6_FAMILY-1006%7C2";Tend="1023";Tstart="104";shortTE="F";uid="5ebdf94a-27d1-48e8-b2c1-fc832736433a"
CM034316.1	RepeatMasker	LINE/L2	17263569	17264396	5652	+	.	ID="RND-6_FAMILY-525";Tend="1359";Tstart="534";shortTE="F";uid="0b058269-cc9a-4420-a00b-13b2ca60a6ff"
CM034316.1	RepeatMasker	DNA/Kolobok-E	26110379	26110577	791	+	.	ID="RND-6_FAMILY-675";Tend="1230";Tstart="1034";shortTE="F";uid="5b8d2acf-d66e-4ebb-afe5-03b17ada78b0"
CM034316.1	RepeatMasker	Retroposon?	124394243	124394700	1991	+	.	ID="SINE2-1_AP";Tend="1357";Tstart="890";shortTE="F";uid="36290612-7bb4-4b6d-9bcc-bbb1f2c934f3"
CM034316.1	RepeatMasker	Retroposon?	7417098	7417223	639	+	.	ID="RND-6_FAMILY-26955";Tend="1472";Tstart="1338";shortTE="F";uid="144955d7-aa53-49c2-b90c-e37aa06e1b59"
CM034316.1	RepeatMasker	RC/Helitron	128372849	128373089	779	+	.	ID="RND-6_FAMILY-12854";Tend="1006";Tstart="775";shortTE="F";uid="aabf687b-a1ff-49eb-9c7f-300b4e230418"
CM034316.1	RepeatMasker	LTR/Gypsy	77345373	77346342	8250	+	.	ID="RND-1_FAMILY-180";Tend="1732";Tstart="763";shortTE="F";uid="19fc9ca5-9dee-4d3a-91ac-48d8d013357b"
CM034316.1	RepeatMasker	DNA/hAT-Charlie	133250752	133251112	2926	+	.	ID="RND-6_FAMILY-17670";Tend="1658";Tstart="1297";shortTE="F";uid="670c9c21-2067-4d5c-93dd-5d7bfef86232"
CM034316.1	RepeatMasker	DNA/Maverick	13326557	13326905	869	+	.	ID="RND-5_FAMILY-17662";Tend="1268";Tstart="927";shortTE="F";uid="ee3d8d63-7ef3-4515-91e3-9bd436207a3e"
CM034316.1	RepeatMasker	RC/Helitron	83105583	83105824	1574	+	.	ID="RND-5_FAMILY-4634";Tend="1178";Tstart="943";shortTE="F";uid="492b063b-8792-4c73-860a-d9d721b21b93"
CM034316.1	RepeatMasker	Unknown	158059335	158068688	26164	+	.	ID="RND-2_FAMILY-169";Tend="3283";Tstart="1";shortTE="F";uid="f5ba2564-bd1c-4cdf-82e5-5b1d04f824e1"
CM034316.1	RepeatMasker	Unknown	37869087	37869480	2751	+	.	ID="RND-6_FAMILY-9227";Tend="1665";Tstart="1277";shortTE="F";uid="631b62d7-7790-46f4-9d96-6c885cd17a6c"
CM034316.1	RepeatMasker	DNA/TcMar-m44	73117470	73117606	923	+	.	ID="dnax-3b_ap";Tend="138";Tstart="1";shortTE="F";uid="d67f1548-a86f-4244-8a8d-b86dff15aab0"
CM034316.1	RepeatMasker	DNA/MULE-MuDR	86454509	86456003	12056	+	.	ID="RND-6_FAMILY-8069";Tend="1465";Tstart="9";shortTE="F";uid="b2fd3aa9-d725-4b01-851a-44409512bc8b"
CM034316.1	RepeatMasker	DNA/Maverick	134992073	134993319	6742	+	.	ID="RND-5_FAMILY-2762";Tend="1920";Tstart="669";shortTE="F";uid="8a4ff649-50f5-449b-878b-3aea82bb331f"
CM034316.1	RepeatMasker	DNA	70234250	70234819	3879	+	.	ID="DNA8-31_AP";Tend="595";Tstart="1";shortTE="F";uid="705a8af1-0cfb-47ae-bde2-3362743279ea"
CM034316.1	RepeatMasker	DNA	3419070	3419540	3032	+	.	ID="TTAA13B_AP";Tend="595";Tstart="105";shortTE="F";uid="bb328d4b-e33d-4750-9c7a-ec707e4e1dc0"
CM034316.1	RepeatMasker	LINE/R1	89661228	89662922	3285	+	.	ID="RND-6_FAMILY-6007";Tend="3254";Tstart="1580";shortTE="F";uid="c7cb3ae3-02af-4189-b88d-44ac972f33d1"
CM034316.1	RepeatMasker	Retroposon?	107554308	107554925	3819	+	.	ID="SINE2-1_AP";Tend="1403";Tstart="783";shortTE="F";uid="92788574-4b3f-4655-8df8-1168ac1ad2ca"
CM034316.1	RepeatMasker	DNA/hAT-Ac	55369219	55369543	1997	+	.	ID="RND-6_FAMILY-5285";Tend="1362";Tstart="1053";shortTE="F";uid="e431229c-ab53-45d1-be19-8222510227e5"
CM034316.1	RepeatMasker	RC/Helitron	82750719	82751039	1311	+	.	ID="RND-5_FAMILY-190";Tend="1844";Tstart="1528";shortTE="F";uid="0e61521d-aea1-45ee-af2e-5dce7ff22962"
CM034316.1	RepeatMasker	DNA	115486078	115486278	824	+	.	ID="ttaa2c_ap";Tend="259";Tstart="58";shortTE="F";uid="502ee864-8d9d-433a-8cd7-ca7a9e786069"
CM034316.1	RepeatMasker	DNA/Ginger-1	76894148	76894333	580	+	.	ID="RND-4_FAMILY-586";Tend="718";Tstart="541";shortTE="F";uid="386ff4d9-ed85-49ea-9f34-4dafa35d7d01"
CM034316.1	RepeatMasker	DNA/Ginger-2	8981730	8983348	12668	+	.	ID="RND-6_FAMILY-12361";Tend="2843";Tstart="1176";shortTE="F";uid="c6a7b22e-8a3a-4f5f-8db4-b297b67ed472"
CM034316.1	RepeatMasker	RC/Helitron	7291908	7292065	925	+	.	ID="RND-6_FAMILY-3153";Tend="1213";Tstart="1057";shortTE="F";uid="6302453e-6390-4914-8b98-6e2f8d32b32e"
CM034316.1	RepeatMasker	DNA	76081205	76081447	1605	+	.	ID="TTAA3B_AP";Tend="436";Tstart="194";shortTE="F";uid="6562f8ef-c31d-4f68-85c0-0f86408ad8c7"
CM034316.1	RepeatMasker	DNA/Ginger-1	37811898	37812105	441	+	.	ID="RND-6_FAMILY-439";Tend="2264";Tstart="2074";shortTE="F";uid="5c5c9a36-55fd-4f0f-8dc4-190cceba7819"
CM034316.1	RepeatMasker	DNA	110348168	110348272	586	+	.	ID="RND-6_FAMILY-19433";Tend="1003";Tstart="905";shortTE="F";uid="a8f2f3a6-8eb7-46b4-b0f4-302751b617e7"
CM034316.1	RepeatMasker	Retroposon?	28262885	28263237	1345	+	.	ID="RND-6_FAMILY-10695";Tend="2345";Tstart="651";shortTE="F";uid="80bc9297-b80a-40d3-992a-55c57a4226be"
CM034316.1	RepeatMasker	DNA/Kolobok-E	139524828	139525016	747	+	.	ID="koloboke-1_ap";Tend="4841";Tstart="4730";shortTE="F";uid="9d0650f1-c60e-4a77-b654-341c333b0a8d"
CM034316.1	RepeatMasker	DNA/P	34391988	34392298	1496	+	.	ID="P1_AP";Tend="305";Tstart="10";shortTE="F";uid="47fbcac9-3cef-4bbb-a13c-88aae0daa4bc"
CM034316.1	RepeatMasker	DNA/TcMar-Tc1	44737223	44738044	3822	+	.	ID="RND-6_FAMILY-6751";Tend="2145";Tstart="1412";shortTE="F";uid="bde0e7c6-53a2-4ae6-a25d-ec42950a953a"
CM034316.1	RepeatMasker	DNA	127513426	127513986	3902	+	.	ID="TTAA16_AP";Tend="569";Tstart="1";shortTE="F";uid="86c3f880-b0b3-4e9b-94e9-a138880d0b76"
CM034316.1	RepeatMasker	DNA/Kolobok-E	78185406	78185647	1324	+	.	ID="RND-6_FAMILY-13779";Tend="4707";Tstart="4469";shortTE="F";uid="bf88154f-8e92-47af-9c0c-628ee7982119"
CM034316.1	RepeatMasker	Unknown	78251728	78252131	2208	+	.	ID="RND-6_FAMILY-755";Tend="1371";Tstart="955";shortTE="F";uid="9c9c561c-524e-436f-ba3a-6419d249a9f8"
CM034316.1	RepeatMasker	Retroposon?	9677173	9677555	3179	+	.	ID="RND-6_FAMILY-622";Tend="2619";Tstart="2236";shortTE="F";uid="55d755d4-b4b4-4527-af37-eb023df62cd0"
CM034316.1	RepeatMasker	Unknown	88009428	88009739	1499	+	.	ID="RND-6_FAMILY-723";Tend="1042";Tstart="740";shortTE="F";uid="309876bd-1fb2-48e3-b3e7-357544307ff2"
CM034316.1	RepeatMasker	DNA	114339402	114340134	3913	+	.	ID="DNA4-2_AP";Tend="768";Tstart="1";shortTE="F";uid="f4e3ac5c-05a9-48e1-a346-bf80fbdd35eb"
CM034316.1	RepeatMasker	DNA	28771456	28771962	491	+	.	ID="TTAA20_AP";TEgroup="ctg_1%7CTTAA20_AP%7C5";Tend="634";Tstart="20";shortTE="T";uid="c7cb53d5-4141-4844-a2e1-7a9566331dd1"
CM034316.1	RepeatMasker	Retroposon?	25012020	25012975	4654	+	.	ID="RND-6_FAMILY-10695";Tend="2109";Tstart="1142";shortTE="F";uid="05b533c5-7c39-40e5-a891-94e910721d6a"
CM034316.1	RepeatMasker	LINE/I-Jockey	88128992	88132995	30287	+	.	ID="RND-1_FAMILY-221";Tend="4940";Tstart="722";shortTE="F";uid="b438677d-0efc-46bf-894b-603f9e26d86c"
CM034316.1	RepeatMasker	Unknown	10479198	10480460	4349	+	.	ID="RND-6_FAMILY-28736";Tend="2005";Tstart="862";shortTE="F";uid="f911ed32-0881-481b-a5f8-45365f1bd2f3"
CM034316.1	RepeatMasker	DNA/Sola-1	86458342	86458524	554	+	.	ID="SOLA1-4_AP";Tend="1966";Tstart="1790";shortTE="F";uid="c13e37e8-5df9-4382-91b2-2bc248d6d604"
CM034316.1	RepeatMasker	DNA	10519184	10519612	1773	+	.	ID="RND-5_FAMILY-5139";Tend="2839";Tstart="2368";shortTE="F";uid="6016fc7b-b5ef-44ff-ba44-f7a7655a3b37"
CM034316.1	RepeatMasker	DNA/MULE-MuDR	10845894	10846304	2701	+	.	ID="RND-6_FAMILY-21019";Tend="1415";Tstart="1000";shortTE="F";uid="42ddb73f-6804-4708-a3be-059c2358c417"
CM034316.1	RepeatMasker	Unknown	92116838	92117008	694	+	.	ID="RND-5_FAMILY-5484";Tend="1129";Tstart="959";shortTE="F";uid="3bc5cd0a-c4c4-4bac-a82e-d47548589916"
CM034316.1	RepeatMasker	DNA/Kolobok-E	113264151	113264295	430	+	.	ID="RND-4_FAMILY-674";Tend="1584";Tstart="1433";shortTE="F";uid="6092852d-31c0-4b2c-b2f5-af340fb76b71"
CM034316.1	RepeatMasker	DNA/TcMar-m44	92272571	92272724	1310	+	.	ID="RND-6_FAMILY-18609";Tend="2234";Tstart="2080";shortTE="F";uid="76872d88-afe8-4ac7-81c9-fd9a4d840c67"
CM034316.1	RepeatMasker	Unknown	86008190	86008463	1997	+	.	ID="RND-6_FAMILY-23509";Tend="2289";Tstart="2016";shortTE="F";uid="79f2b9b2-7eb9-4cc8-b4c0-b9c97c2d6d5a"
CM034316.1	RepeatMasker	DNA/Ginger-1	34966271	34967702	9852	+	.	ID="RND-5_FAMILY-6062";Tend="2101";Tstart="650";shortTE="F";uid="f9d37b16-585f-4d70-bcae-d9c75acebc41"
CM034316.1	RepeatMasker	DNA/Kolobok-E	4815363	4815811	1147	+	.	ID="RND-6_FAMILY-18550";TEgroup="ctg_1%7CRND-6_FAMILY-18550%7C8";Tend="1136";Tstart="120";shortTE="F";uid="4e6cefec-13ca-4569-96be-e0b5685a2e34"
CM034316.1	RepeatMasker	DNA	85306816	85307323	1982	+	.	ID="DNA4-2_AP";Tend="501";Tstart="3";shortTE="F";uid="fd174a85-6896-4ff6-af59-b9d153b7a2ac"
CM034316.1	RepeatMasker	DNA/Kolobok-E	42878681	42878999	931	+	.	ID="RND-6_FAMILY-1004";Tend="3119";Tstart="2836";shortTE="F";uid="4a64e8ab-c80b-44dd-ab86-31de39e6b3b4"
CM034316.1	RepeatMasker	Retroposon?	13053931	13054104	544	+	.	ID="RND-1_FAMILY-184";Tend="219";Tstart="69";shortTE="F";uid="5f821eb6-af4f-4434-bdb9-7b3a71b8fed7"
CM034316.1	RepeatMasker	DNA/Ginger-1	36112976	36113170	561	+	.	ID="RND-6_FAMILY-18719";Tend="1380";Tstart="1180";shortTE="F";uid="459231c2-e25a-42fb-a4f6-9fda3bd7dbed"
CM034316.1	RepeatMasker	LTR/Pao	140312096	140312210	965	+	.	ID="RND-1_FAMILY-310";Tend="2253";Tstart="2139";shortTE="F";uid="5a302326-bd09-4770-94fa-5be39c7b0767"
CM034316.1	RepeatMasker	Unknown	47059879	47061718	6142	+	.	ID="RND-1_FAMILY-60";Tend="1838";Tstart="2";shortTE="F";uid="69f93946-c26f-44ab-a07b-3136f4e2139a"
CM034316.1	RepeatMasker	Retroposon?	119029230	119029574	510	+	.	ID="RND-6_FAMILY-517";Tend="1266";Tstart="989";shortTE="F";uid="757f473d-3558-4579-8c58-38a8b6d09ca5"
CM034316.1	RepeatMasker	DNA/Kolobok-E	77569290	77569489	520	+	.	ID="RND-6_FAMILY-12456";Tend="2198";Tstart="2006";shortTE="F";uid="abcb3505-dac0-4c5c-9465-e81860ae3470"
CM034316.1	RepeatMasker	Retroposon?	27609320	27609523	1477	+	.	ID="RND-1_FAMILY-183";Tend="2058";Tstart="1857";shortTE="F";uid="1d851654-9569-4c6d-bf46-9ed2725540e5"
CM034316.1	RepeatMasker	Unknown	6614132	6614548	529	+	.	ID="RND-6_FAMILY-20665";TEgroup="ctg_1%7CRND-6_FAMILY-20665%7C4";Tend="1548";Tstart="969";shortTE="T";uid="f030953e-e6ff-4e3d-9911-10a69a26764c"
CM034316.1	RepeatMasker	Retroposon?	29947663	29948597	5349	+	.	ID="RND-6_FAMILY-10695";Tend="1605";Tstart="650";shortTE="F";uid="70f788fc-f93e-4bc0-b7f5-6a53e4ef4fbb"
CM034316.1	RepeatMasker	DNA/Ginger-1	74005227	74005764	1666	+	.	ID="RND-6_FAMILY-9942";Tend="1287";Tstart="750";shortTE="F";uid="43dd7d60-d2b9-41ad-b45d-4a167405ce35"
CM034316.1	RepeatMasker	DNA/hAT-Charlie	40072750	40074855	7536	+	.	ID="RND-6_FAMILY-3716";TEgroup="ctg_1%7CRND-6_FAMILY-3716%7C5";Tend="1931";Tstart="3";shortTE="F";uid="73681757-fd68-434a-81c4-62900838bc69"
CM034316.1	RepeatMasker	DNA/hAT-Charlie	96300261	96301141	757	+	.	ID="AEBUSTER3";Tend="2230";Tstart="1350";shortTE="F";uid="9f6d7ec4-3c03-4fe0-9721-800c6ca671ff"
CM034316.1	RepeatMasker	DNA/hAT	89148640	89149215	4116	+	.	ID="rnd-1_family-45";Tend="1428";Tstart="863";shortTE="F";uid="169a0970-daae-493f-a87b-29b8c551cb9b"
CM034316.1	RepeatMasker	DNA/Kolobok-T2	77669645	77669860	1591	+	.	ID="RND-6_FAMILY-5283";Tend="1783";Tstart="1564";shortTE="F";uid="a4304b97-07c1-452e-b5be-bd0ecf2bb501"
CM034316.1	RepeatMasker	DNA	36069757	36069996	1793	+	.	ID="DNA8-15_AP";Tend="243";Tstart="2";shortTE="F";uid="805632bc-ce6e-42ca-8358-276c4664dbf8"
CM034316.1	RepeatMasker	Unknown	24045571	24045762	546	+	.	ID="RND-6_FAMILY-7408";Tend="309";Tstart="119";shortTE="F";uid="9c537a4b-130a-4444-952a-d25f39e6efbe"
CM034316.1	RepeatMasker	DNA/Ginger-2	140403713	140403869	1050	+	.	ID="RND-6_FAMILY-7771";Tend="512";Tstart="362";shortTE="F";uid="e68d6ec5-a1be-4ef9-a3eb-a7669bae234b"
CM034316.1	RepeatMasker	DNA/hAT-Tip100	109029499	109029606	404	+	.	ID="RND-5_FAMILY-6546";Tend="1016";Tstart="906";shortTE="F";uid="b5d6a4f3-8167-4d46-9447-51484296d52e"
CM034316.1	RepeatMasker	LTR/Copia	37336147	37336903	635	+	.	ID="RND-6_FAMILY-5734";TEgroup="ctg_1%7CRND-6_FAMILY-5734%7C6";Tend="5353";Tstart="2139";shortTE="F";uid="36d64e02-3ef0-43f4-907d-c5c0e7dca767"
CM034316.1	RepeatMasker	Unknown	48361219	48361435	607	+	.	ID="RND-1_FAMILY-178";Tend="1168";Tstart="946";shortTE="F";uid="eb2da937-2ed2-4df4-b12a-8c1f8d4d39b6"
CM034316.1	RepeatMasker	DNA	125489668	125489919	1022	+	.	ID="TTAA2D_AP";Tend="402";Tstart="118";shortTE="F";uid="fc745f26-defd-4f92-824b-8af3c3dd377b"
CM034316.1	RepeatMasker	DNA/MULE-MuDR	91649346	91650236	865	+	.	ID="RND-5_FAMILY-3139";Tend="1621";Tstart="741";shortTE="F";uid="16322a0f-042f-4634-b425-2f2bf794ab40"
CM034316.1	RepeatMasker	DNA	55989423	55989620	1436	+	.	ID="DNA8-22_AP";Tend="213";Tstart="1";shortTE="F";uid="890e0d48-e177-458c-bfce-74650d78e98a"
CM034316.1	RepeatMasker	Unknown	68590021	68590615	4525	+	.	ID="RND-6_FAMILY-12536";Tend="1518";Tstart="935";shortTE="F";uid="61f4e528-8716-4ff1-9015-b0c5be21ce8e"
CM034316.1	RepeatMasker	Unknown	52069315	52069617	1945	+	.	ID="RND-1_FAMILY-17";Tend="1213";Tstart="912";shortTE="F";uid="1fd4f1bf-52c2-4c07-bb51-04a245164d4f"
CM034316.1	RepeatMasker	DNA	110335478	110335709	682	+	.	ID="DNAX-2_AP";Tend="295";Tstart="62";shortTE="F";uid="535fdb78-f72b-428d-813e-505a1ed17b62"
CM034316.1	RepeatMasker	DNA/hAT-Tip100	55102154	55102783	2798	+	.	ID="RND-6_FAMILY-30286";Tend="1388";Tstart="774";shortTE="F";uid="d02f0932-f83c-46e9-b5ba-f25ffd5a595d"
CM034316.1	RepeatMasker	DNA/hAT?	133710650	133711176	1028	+	.	ID="RND-6_FAMILY-19891";Tend="1352";Tstart="722";shortTE="F";uid="58b563fd-0ebd-4c00-ad8f-a60804079806"
CM034316.1	RepeatMasker	Unknown	74155491	74155902	1006	+	.	ID="RND-6_FAMILY-9434";Tend="1422";Tstart="1071";shortTE="F";uid="11962dbf-77f5-4a49-b9aa-af3eb093faa7"
CM034316.1	RepeatMasker	DNA/Kolobok-E	78026689	78027029	2511	+	.	ID="RND-1_FAMILY-339";Tend="1188";Tstart="824";shortTE="F";uid="ace3f45d-77ed-4e97-ac7f-9fb693119767"
CM034316.1	RepeatMasker	DNA/hAT-hAT19	116438205	116438586	1444	+	.	ID="DNA8-74_AP";TEgroup="ctg_1%7CDNA8-74_AP%7C9";Tend="902";Tstart="366";shortTE="F";uid="782cbf5a-085f-4aca-8c80-b1528c64ffcf"
CM034316.1	RepeatMasker	DNA/hAT	119515132	119516217	4140	+	.	ID="RND-1_FAMILY-418";TEgroup="ctg_1%7CRND-1_FAMILY-418%7C3";Tend="5799";Tstart="4087";shortTE="F";uid="48fcbc90-6826-4713-968d-dfcf8ce058ff"
CM034316.1	RepeatMasker	Retroposon?	21365284	21367165	4294	+	.	ID="RND-6_FAMILY-3338";TEgroup="ctg_1%7CRND-6_FAMILY-3338%7C1";Tend="2854";Tstart="812";shortTE="F";uid="13bdf497-39e4-4a67-b9b4-99bd1ced96ef"
CM034316.1	RepeatMasker	Unknown	27676973	27677445	2703	+	.	ID="RND-6_FAMILY-727";Tend="3490";Tstart="3018";shortTE="F";uid="fd51f56c-5cbf-4c4f-9f1b-6e26cc0600c9"
CM034316.1	RepeatMasker	DNA/MULE-MuDR	3162982	3163818	4179	+	.	ID="MUDR8X_AP";Tend="1928";Tstart="1146";shortTE="F";uid="0795779e-2519-4b49-b9ce-365d5f347dc6"
CM034316.1	RepeatMasker	DNA/hAT-Tip100	87811735	87811966	482	+	.	ID="rnd-6_family-5552";Tend="1505";Tstart="1070";shortTE="F";uid="b48c0e63-78bf-4be8-bce5-f9b8663d3351"
CM034316.1	RepeatMasker	DNA/hAT	63951851	63952255	3016	+	.	ID="DNA8-85_AP";Tend="466";Tstart="1";shortTE="F";uid="8ae2f27c-2a59-467d-acf1-ff1b73650c1f"
CM034316.1	RepeatMasker	DNA/Ginger-1	28880260	28880773	1131	+	.	ID="RND-6_FAMILY-9942";Tend="1258";Tstart="719";shortTE="F";uid="6d0902c8-dfbd-491c-bb81-6fc782c8af6e"
CM034316.1	RepeatMasker	DNA/Kolobok-E	2683004	2683393	2080	+	.	ID="RND-6_FAMILY-13779";Tend="4590";Tstart="4192";shortTE="F";uid="5e98a729-daeb-49d6-9364-8bd578a3866f"
CM034316.1	RepeatMasker	DNA/Kolobok-E	137405333	137405713	625	+	.	ID="RND-6_FAMILY-21026";Tend="2187";Tstart="1820";shortTE="F";uid="be1c3187-040d-4353-b796-4714cd5e3268"
CM034316.1	RepeatMasker	Retroposon?	101242292	101242588	442	+	.	ID="RND-6_FAMILY-35321";Tend="1468";Tstart="1146";shortTE="F";uid="19d92d7e-90f5-4992-9334-74493e6b6c18"
CM034316.1	RepeatMasker	DNA/hAT?	79970160	79970889	5269	+	.	ID="RND-6_FAMILY-7127";Tend="1670";Tstart="906";shortTE="F";uid="27808517-0590-4a2c-8353-b372e5ecf0a7"
CM034316.1	RepeatMasker	DNA/hAT-hAT19	105262692	105263129	1464	+	.	ID="RND-4_FAMILY-510";Tend="1458";Tstart="996";shortTE="F";uid="8fd3d590-a250-4a96-9e9d-441220b8b702"
CM034316.1	RepeatMasker	Retroposon?	30218839	30219135	728	+	.	ID="RND-6_FAMILY-4488";Tend="1281";Tstart="1035";shortTE="F";uid="24bd10c9-5579-4553-906b-87569c4a11a4"
CM034316.1	RepeatMasker	Retroposon?	125856511	125856673	690	+	.	ID="RND-6_FAMILY-13193";Tend="1043";Tstart="859";shortTE="F";uid="e65b712c-3eff-4f26-b013-a76719f27197"
CM034316.1	RepeatMasker	LINE/I-Jockey	103616544	103616731	596	+	.	ID="TART_DV";Tend="2948";Tstart="2778";shortTE="F";uid="40325a36-5886-4ca5-84e1-3bd454668c2e"
CM034316.1	RepeatMasker	RC/Helitron	13953955	13954105	581	+	.	ID="RND-6_FAMILY-78";Tend="1199";Tstart="1060";shortTE="F";uid="8096704a-d63f-4d3c-8495-9268bc8331fd"
CM034316.1	RepeatMasker	Retroposon?	5346226	5346339	627	+	.	ID="RND-6_FAMILY-2210";Tend="3402";Tstart="3285";shortTE="F";uid="228af999-735a-41ae-9609-96ec987daff2"
CM034316.1	RepeatMasker	Retroposon?	55927493	55927878	2121	+	.	ID="RND-6_FAMILY-2197";Tend="2401";Tstart="2071";shortTE="F";uid="db84659e-983a-440f-9cc5-fa8285eff1eb"
CM034316.1	RepeatMasker	Unknown	109466711	109466925	688	+	.	ID="RND-5_FAMILY-2620";Tend="1209";Tstart="988";shortTE="F";uid="a6b963ff-bd14-4105-84e1-ae3516a4013c"
CM034316.1	RepeatMasker	DNA/hAT-Ac	33263552	33263778	906	+	.	ID="RND-5_FAMILY-1015";Tend="1755";Tstart="1551";shortTE="F";uid="0e57db96-839a-4b58-9e33-19b5b70343c3"
CM034316.1	RepeatMasker	DNA/MULE-MuDR	76176349	76176834	599	+	.	ID="RND-6_FAMILY-12217";TEgroup="ctg_1%7CRND-6_FAMILY-12217%7C3";Tend="1686";Tstart="521";shortTE="T";uid="0ffb1f62-409c-4f6d-92df-cbe8838c8aa0"
CM034316.1	RepeatMasker	LINE/CR1	17605046	17605612	3560	+	.	ID="RND-6_FAMILY-20210";Tend="1570";Tstart="1031";shortTE="F";uid="e2f5331e-c38f-4d44-815b-291bad6636df"
CM034316.1	RepeatMasker	DNA/hAT?	119574517	119574658	449	+	.	ID="RND-5_FAMILY-8340";Tend="1116";Tstart="986";shortTE="F";uid="a67fe61b-a084-4241-9ef2-f0ba80e92726"
CM034316.1	RepeatMasker	Retroposon?	120117573	120120391	16690	+	.	ID="RND-6_FAMILY-9729";Tend="2593";Tstart="360";shortTE="F";uid="ce55cab7-5187-4dc2-98af-4b125aa6737f"
CM034316.1	RepeatMasker	Unknown	53980570	53980833	1805	+	.	ID="RND-5_FAMILY-1220";Tend="1205";Tstart="958";shortTE="F";uid="77125d4f-a98f-4ca8-900e-57645a86ec4d"
CM034316.1	RepeatMasker	Unknown	152823075	152823203	726	+	.	ID="RND-5_FAMILY-2130";Tend="1650";Tstart="1533";shortTE="F";uid="40394f04-3dee-4ac1-a16c-6d6ab31b043f"
CM034316.1	RepeatMasker	RC/Helitron	40835677	40840604	32735	+	.	ID="RND-6_FAMILY-1908";Tend="5919";Tstart="568";shortTE="F";uid="b3ebb71a-8dbd-48c2-9713-0f781e8c6fda"
CM034316.1	RepeatMasker	DNA/TcMar-m44	105210644	105211826	2111	+	.	ID="MARINER-2_AP";Tend="1698";Tstart="515";shortTE="F";uid="71eaab7c-85c4-4c4d-a6c3-ab5345bc3e5f"
CM034316.1	RepeatMasker	Unknown	127318132	127318339	1663	+	.	ID="RND-5_FAMILY-83";Tend="1042";Tstart="835";shortTE="F";uid="a4605b25-bff8-4fb2-94b1-84e715545a26"
CM034316.1	RepeatMasker	Retroposon?	55681564	55682348	5668	+	.	ID="RND-6_FAMILY-10695";Tend="2105";Tstart="1299";shortTE="F";uid="7ad160ee-aaeb-40b5-9a03-bf46dbe7bfe5"
CM034316.1	RepeatMasker	DNA/hAT-hAT19	86110335	86110547	609	+	.	ID="RND-5_FAMILY-3132";Tend="1381";Tstart="1125";shortTE="F";uid="1746e21b-6b13-42ab-90a0-f1bd2a236d4f"
CM034316.1	RepeatMasker	Retroposon?	83520168	83520724	2765	+	.	ID="RND-6_FAMILY-30965";Tend="1867";Tstart="1373";shortTE="F";uid="ba445409-efd6-40a0-a2f4-72f87ee24a9e"
CM034316.1	RepeatMasker	Unknown	63516831	63517127	2271	+	.	ID="RND-1_FAMILY-60";Tend="1840";Tstart="1537";shortTE="F";uid="5fab6c12-ef6a-4d3e-936c-b7eeb064f521"
CM034316.1	RepeatMasker	DNA	2446457	2446865	2559	+	.	ID="TTAA12_AP";Tend="566";Tstart="148";shortTE="F";uid="cb4769ef-160c-41f5-8deb-40c4dd6923c7"
CM034316.1	RepeatMasker	DNA/hAT-Tip100	109032284	109033936	12187	+	.	ID="RND-6_FAMILY-6831";Tend="2782";Tstart="1211";shortTE="F";uid="1819b447-311f-4041-ac41-a09557d3ab70"
CM034316.1	RepeatMasker	DNA/Ginger-1	8528319	8528530	696	+	.	ID="RND-6_FAMILY-9942";Tend="1075";Tstart="872";shortTE="F";uid="3a412d72-e85a-4434-bd64-f8a68f4bf281"
CM034316.1	RepeatMasker	DNA/Ginger-1	94946244	94946786	1495	+	.	ID="RND-6_FAMILY-3774";Tend="2229";Tstart="1633";shortTE="F";uid="b62e5acc-66fe-4aa8-8a8b-7606323567e0"
CM034316.1	RepeatMasker	DNA/Kolobok-E	31241085	31241473	1991	+	.	ID="KOLOBOKE-3_AP";Tend="2180";Tstart="1782";shortTE="F";uid="0b560c96-36eb-476a-b420-32a8fbfa5fc6"
CM034316.1	RepeatMasker	DNA/Ginger-1	127945008	127945368	2042	+	.	ID="RND-5_FAMILY-6062";Tend="1316";Tstart="956";shortTE="F";uid="2c2cc5b1-4669-477a-a655-332914383648"
CM034316.1	RepeatMasker	Unknown	118374628	118374762	428	+	.	ID="RND-6_FAMILY-16310";Tend="1617";Tstart="1482";shortTE="F";uid="9647fa7e-e7a8-4ff2-8c93-c6ab1c98b4dd"
CM034316.1	RepeatMasker	DNA	113020300	113020539	1496	+	.	ID="TTAA3B_AP";Tend="435";Tstart="187";shortTE="F";uid="b22020fb-8187-4d38-b0c4-cfa7c1b29f29"
CM034316.1	RepeatMasker	Unknown	25892775	25893039	1951	+	.	ID="RND-1_FAMILY-85";Tend="1979";Tstart="1714";shortTE="F";uid="3afdba26-4431-4856-bd7f-e56773e7f7a4"
CM034316.1	RepeatMasker	Retroposon?	74973646	74974130	1238	+	.	ID="RND-6_FAMILY-517";Tend="1629";Tstart="679";shortTE="F";uid="6fe72eae-9216-4ab4-87de-4aa9df1cce66"
CM034316.1	RepeatMasker	Retroposon?	116628463	116628624	978	+	.	ID="RND-6_FAMILY-10695";Tend="1908";Tstart="1733";shortTE="F";uid="3a1bfc66-088b-4ea7-a017-e9a5ef65632e"
CM034316.1	RepeatMasker	DNA	113841516	113842201	2377	+	.	ID="DNA4-2_AP";Tend="769";Tstart="2";shortTE="F";uid="6bc445a3-713a-4196-b6e6-e2cda21d2b39"
CM034316.1	RepeatMasker	DNA/MULE-NOF	26715529	26715658	471	+	.	ID="RND-6_FAMILY-2563";Tend="1033";Tstart="902";shortTE="F";uid="5fe3d5d3-8b0e-4192-be9f-37d02e855b68"
CM034316.1	RepeatMasker	RC/Helitron	133747193	133747368	773	+	.	ID="RND-5_FAMILY-874";Tend="1500";Tstart="1329";shortTE="F";uid="58126bba-6ce8-41b0-9035-86d276d456ec"
CM034316.1	RepeatMasker	Unknown	24355602	24356001	1505	+	.	ID="RND-6_FAMILY-20665";TEgroup="ctg_1%7CRND-6_FAMILY-20665%7C6";Tend="1772";Tstart="892";shortTE="F";uid="064eea13-eca3-4673-ad52-b333e858cd21"
CM034316.1	RepeatMasker	Unknown	34394720	34394820	418	+	.	ID="RND-1_FAMILY-486";Tend="1647";Tstart="1535";shortTE="F";uid="d0804013-e103-4756-8a92-6d0db363b69c"
CM034316.1	RepeatMasker	LINE/L2	130664024	130665329	2215	+	.	ID="RND-5_FAMILY-2658";Tend="2644";Tstart="1349";shortTE="F";uid="b089a9da-2d09-4b7c-88e9-57db61b03085"
CM034316.1	RepeatMasker	DNA	34904386	34904705	1518	+	.	ID="TTAA13B_AP";Tend="380";Tstart="52";shortTE="F";uid="23874a0a-c3d4-4856-bbf8-89785792b92b"
CM034316.1	RepeatMasker	DNA/Kolobok-E	77940429	77940634	457	+	.	ID="KOLOBOKE-2_AP";Tend="1305";Tstart="1118";shortTE="F";uid="45668913-0a63-49cc-bf27-35d7f2c176a6"
CM034316.1	RepeatMasker	DNA/Kolobok-E	109287055	109287481	2737	+	.	ID="RND-5_FAMILY-776";Tend="942";Tstart="510";shortTE="F";uid="50529fee-c9ae-4263-b853-71b36bdaa607"
CM034316.1	RepeatMasker	DNA/hAT-Ac	3502854	3503663	4592	+	.	ID="RND-5_FAMILY-920";Tend="1126";Tstart="350";shortTE="F";uid="587372c2-ca12-455f-9011-7e277f716616"
CM034316.1	RepeatMasker	DNA/Ginger-1	8503884	8504102	791	+	.	ID="RND-6_FAMILY-9942";Tend="1075";Tstart="865";shortTE="F";uid="cad31faf-e01d-4806-9d59-f52682771068"
CM034316.1	RepeatMasker	Unknown	132954879	132955053	984	+	.	ID="RND-6_FAMILY-4745";Tend="1087";Tstart="916";shortTE="F";uid="d80dcbda-90ff-4c04-8c30-386b0a20f73a"
CM034316.1	RepeatMasker	Retroposon?	119532337	119532870	2584	+	.	ID="RND-4_FAMILY-664";Tend="4191";Tstart="3622";shortTE="F";uid="608aeeea-5935-467b-ac00-006d8733d255"
CM034316.1	RepeatMasker	Unknown	122320688	122322049	4139	+	.	ID="RND-6_FAMILY-4980";TEgroup="ctg_1%7CRND-6_FAMILY-4980%7C9";Tend="2567";Tstart="982";shortTE="F";uid="d41c283a-6069-43d8-92cc-d9c9fd29a3fc"
CM034316.1	RepeatMasker	DNA/Kolobok-E	63756337	63757156	2527	+	.	ID="rnd-6_family-25148";Tend="2010";Tstart="598";shortTE="F";uid="1b5c2d94-bfc2-4a3c-a198-1831b18edd8f"
CM034316.1	RepeatMasker	Retroposon?	111087620	111088244	2764	+	.	ID="RND-6_FAMILY-10695";Tend="1334";Tstart="676";shortTE="F";uid="eb54e6d4-9bc2-40f5-96ed-a5ccbc9d8ad5"
CM034316.1	RepeatMasker	Unknown	91690084	91690364	855	+	.	ID="RND-1_FAMILY-252";TEgroup="ctg_1%7CRND-1_FAMILY-252%7C5";Tend="1182";Tstart="977";shortTE="F";uid="f0765138-1e05-43c2-8cf8-ad02bd32450e"
CM034316.1	RepeatMasker	DNA/hAT-Tip100	139589421	139590616	952	+	.	ID="HAT-11_LMI";Tend="4675";Tstart="3467";shortTE="F";uid="650c59a0-b3ff-4c1b-b4be-6e34bfb59b21"
CM034316.1	RepeatMasker	DNA	98691694	98691955	492	+	.	ID="ttaa2c_ap";Tend="287";Tstart="18";shortTE="F";uid="0a2118c0-e604-4d92-b88e-5e6a6ce43c3f"
CM034316.1	RepeatMasker	DNA/Ginger-1	79205714	79205826	4120	+	.	ID="RND-5_FAMILY-4248";Tend="2388";Tstart="1347";shortTE="F";uid="16ebc371-49bb-4f56-98ed-ffb1c3c2163d"
CM034316.1	RepeatMasker	Retroposon?	83455820	83456104	1582	+	.	ID="RND-6_FAMILY-13511";Tend="1153";Tstart="856";shortTE="F";uid="08f1d098-043e-42f5-a2c2-813fe71bcdb5"
CM034316.1	RepeatMasker	Retroposon?	115445628	115446098	1674	+	.	ID="RND-6_FAMILY-10695";Tend="2129";Tstart="1575";shortTE="F";uid="9707bbc5-072a-483e-b893-b15790d31dff"
CM034316.1	RepeatMasker	LTR/Gypsy	119507517	119508089	2088	+	.	ID="RND-6_FAMILY-10737";Tend="1428";Tstart="946";shortTE="F";uid="a83388c7-75ca-4a82-a6dd-b657ed5cd740"
CM034316.1	RepeatMasker	DNA/hAT-hATm	20423077	20423494	1104	+	.	ID="HAT-4C_AP";Tend="4012";Tstart="3598";shortTE="F";uid="d7f2430d-c062-4aaf-ad4d-c873eebbd9aa"
CM034316.1	RepeatMasker	Retroposon?	28993678	28994332	4396	+	.	ID="RND-6_FAMILY-10695";Tend="2096";Tstart="1436";shortTE="F";uid="3bdcb085-649f-4815-be65-fc6c100c8768"
CM034316.1	RepeatMasker	LTR/Gypsy	149328649	149329025	2686	+	.	ID="RND-5_FAMILY-5404";Tend="2595";Tstart="2226";shortTE="F";uid="abb792d4-ba02-4dfb-b4e5-e5035755f5de"
CM034316.1	RepeatMasker	Retroposon?	99438719	99438862	638	+	.	ID="RND-6_FAMILY-13193";Tend="1181";Tstart="1043";shortTE="F";uid="b29ff581-204c-4786-91b3-3b44b44bafcc"
CM034316.1	RepeatMasker	DNA/hAT	12934920	12935693	6267	+	.	ID="RND-1_FAMILY-480";Tend="1443";Tstart="651";shortTE="F";uid="3f6c7695-485a-42d0-9e66-588331736246"
CM034316.1	RepeatMasker	Unknown	109760138	109760469	2650	+	.	ID="RND-5_FAMILY-4823";Tend="1324";Tstart="987";shortTE="F";uid="a76dbac1-82d8-48f3-8b33-f84926c5cada"
CM034316.1	RepeatMasker	Unknown	40271809	40271926	407	+	.	ID="RND-5_FAMILY-3187";Tend="821";Tstart="703";shortTE="F";uid="93245e6a-6acf-4683-9d9e-2ff4e9097a50"
CM034316.1	RepeatMasker	DNA/hAT-hAT19	119180070	119180438	1620	+	.	ID="RND-6_FAMILY-6784";Tend="5371";Tstart="4986";shortTE="F";uid="ac880c3c-9211-4fd3-bb24-b9e0cac9faa8"
CM034316.1	RepeatMasker	Unknown	114460980	114461240	910	+	.	ID="RND-6_FAMILY-22031";Tend="2886";Tstart="2630";shortTE="F";uid="c2dfa58f-ad74-40c0-829f-e980421ad179"
CM034316.1	RepeatMasker	DNA	58323344	58323594	1715	+	.	ID="TTAA6_AP";Tend="431";Tstart="171";shortTE="F";uid="789f05df-1b84-4cd2-99b4-fbd24473c155"
CM034316.1	RepeatMasker	DNA/hAT-Ac	66055392	66055760	2433	+	.	ID="RND-1_FAMILY-515";Tend="1349";Tstart="942";shortTE="F";uid="d1a2e7b1-b15c-4199-8b25-203d688a660e"
CM034316.1	RepeatMasker	Unknown	33487301	33487500	1292	+	.	ID="RND-5_FAMILY-1706";Tend="501";Tstart="280";shortTE="F";uid="55e57e3d-760a-47c4-8efa-d50441e912ad"
CM034316.1	RepeatMasker	Retroposon?	13046784	13050779	26255	+	.	ID="RND-5_FAMILY-934";Tend="3655";Tstart="18";shortTE="F";uid="5639a607-f27d-4923-be4d-7f36880379be"
CM034316.1	RepeatMasker	LTR/Copia	88270916	88271089	1467	+	.	ID="RND-6_FAMILY-1727";Tend="2855";Tstart="2682";shortTE="F";uid="6a536a30-a71a-4065-836c-545c3da65243"
CM034316.1	RepeatMasker	Retroposon?	70791422	70791860	693	+	.	ID="RND-6_FAMILY-11938";Tend="1917";Tstart="1011";shortTE="F";uid="50570a74-9df0-44cd-8480-fcb86f44a030"
CM034316.1	RepeatMasker	Retroposon?	9845089	9846794	9398	+	.	ID="RND-5_FAMILY-5173";Tend="1765";Tstart="183";shortTE="F";uid="09e971db-d276-4ef8-b4e1-d25c06143b0a"
CM034316.1	RepeatMasker	Unknown	141417177	141417641	1091	+	.	ID="RND-1_FAMILY-85";TEgroup="ctg_1%7CRND-1_FAMILY-85%7C8";Tend="1218";Tstart="892";shortTE="F";uid="f67739ab-6e38-4d1c-b3ee-d531304d9c88"
CM034316.1	RepeatMasker	DNA/Kolobok-E	23482533	23483058	441	+	.	ID="RND-6_FAMILY-12456";Tend="648";Tstart="198";shortTE="F";uid="616dcdf8-6c92-469e-a560-3f6073c9e22a"
CM034316.1	RepeatMasker	DNA/hAT-hAT19	99159668	99160253	4005	+	.	ID="HAT-N13_AP";Tend="626";Tstart="1";shortTE="F";uid="93d3d965-0c12-4ea1-93f4-fac32a0afdd3"
CM034316.1	RepeatMasker	DNA	46602612	46602974	667	+	.	ID="ttaa2c_ap";Tend="408";Tstart="33";shortTE="F";uid="97d65141-e0ea-47db-9254-8fdf7ad10a8f"
CM034316.1	RepeatMasker	DNA	118726548	118726739	512	+	.	ID="TTAA20_AP";Tend="476";Tstart="284";shortTE="F";uid="79e0cfce-d4bb-42ce-b917-1fa889a860bd"
CM034316.1	RepeatMasker	Unknown	106468819	106471444	20493	+	.	ID="RND-6_FAMILY-1527";Tend="2961";Tstart="386";shortTE="F";uid="5ef1b6dc-ffae-4df6-aff5-f0df97247c19"
CM034316.1	RepeatMasker	DNA/Ginger-1	132494591	132495988	10014	+	.	ID="RND-5_FAMILY-6062";Tend="2101";Tstart="649";shortTE="F";uid="3b00472a-dfa2-4327-95bb-2717d4db250e"
CM034316.1	RepeatMasker	Unknown	56955076	56955407	1895	+	.	ID="RND-1_FAMILY-247";Tend="1313";Tstart="941";shortTE="F";uid="0eabda7f-781d-4e5e-83d7-7e569bb20749"
CM034316.1	RepeatMasker	DNA/hAT-hAT19	16934351	16934645	1253	+	.	ID="HAT-N5_AP";Tend="1037";Tstart="695";shortTE="F";uid="3cedbb8e-fffb-42e0-9b11-683e859c14bc"
CM034316.1	RepeatMasker	Unknown	21996285	21996407	639	+	.	ID="RND-6_FAMILY-727";Tend="853";Tstart="737";shortTE="F";uid="877ecd19-0f4a-4f59-9811-83e17fe6313e"
CM034316.1	RepeatMasker	DNA/hAT-Blackjack	23197967	23198089	757	+	.	ID="RND-6_FAMILY-8590";Tend="1431";Tstart="1312";shortTE="F";uid="6887bd71-7a05-4a98-bfcd-634797d2cffa"
CM034316.1	RepeatMasker	LTR/Gypsy	53637872	53638433	4766	+	.	ID="RND-5_FAMILY-4253";Tend="1290";Tstart="730";shortTE="F";uid="d60f887a-5891-4294-a5f8-db07a49c8e72"
CM034316.1	RepeatMasker	LTR/Pao	25733149	25734376	1929	+	.	ID="BEL1-I_AP";Tend="5872";Tstart="4626";shortTE="F";uid="ca004c92-c839-46a8-8c5d-a7bc9cee5d1e"
CM034316.1	RepeatMasker	DNA/Kolobok-E	25698740	25698846	812	+	.	ID="RND-6_FAMILY-6479";Tend="1691";Tstart="1587";shortTE="F";uid="ee216ad1-bace-4e83-b93a-b4fd540f05bb"
CM034316.1	RepeatMasker	DNA/hAT	117593444	117593627	1027	+	.	ID="RND-4_FAMILY-18";Tend="1144";Tstart="963";shortTE="F";uid="7bbc7a6e-1930-4d4a-9b83-4a00109a2d0d"
CM034316.1	RepeatMasker	DNA/MULE-MuDR	20211043	20211160	471	+	.	ID="RND-5_FAMILY-3139";Tend="1340";Tstart="1227";shortTE="F";uid="62460f5e-c860-407d-b7bc-240c3ff32e4f"
CM034316.1	RepeatMasker	LTR/Gypsy	97346048	97346554	3337	+	.	ID="RND-1_FAMILY-321";Tend="5675";Tstart="5158";shortTE="F";uid="72ee17a1-68f2-4904-848b-0d1b5188f65d"
CM034316.1	RepeatMasker	Unknown	3271197	3277319	32706	+	.	ID="RND-6_FAMILY-23509";Tend="6556";Tstart="413";shortTE="F";uid="d1222ab6-8349-4b49-b5ca-203549b4cf3a"
CM034316.1	RepeatMasker	DNA	18530922	18531126	858	+	.	ID="RND-6_FAMILY-7036";Tend="646";Tstart="433";shortTE="F";uid="464ad96d-464f-4274-9b91-8525865dbdee"
CM034316.1	RepeatMasker	Unknown	99355268	99355999	1674	+	.	ID="RND-5_FAMILY-3187";Tend="1473";Tstart="729";shortTE="F";uid="3576a945-7705-4b25-a110-8aae7cacdd85"
CM034316.1	RepeatMasker	Unknown	72253839	72254058	1022	+	.	ID="RND-1_FAMILY-30";Tend="1240";Tstart="996";shortTE="F";uid="d49f1af4-180a-40db-84f1-6960c0ceff1b"
CM034316.1	RepeatMasker	Unknown	136983288	136985095	7986	+	.	ID="RND-1_FAMILY-5";Tend="4996";Tstart="3720";shortTE="F";uid="d4b45a8e-f219-4cc4-aa6f-bc5d7301c020"
CM034316.1	RepeatMasker	DNA/Ginger-1	33309925	33310105	473	+	.	ID="RND-6_FAMILY-4572";Tend="2277";Tstart="2058";shortTE="F";uid="225f81aa-b890-4629-adb2-64762104e3eb"
CM034316.1	RepeatMasker	DNA/Ginger-1	32763650	32765101	11602	+	.	ID="RND-6_FAMILY-11006";Tend="2277";Tstart="819";shortTE="F";uid="9e8d3cae-58ae-4008-a21a-0aa3ae416b4d"
CM034316.1	RepeatMasker	DNA/hAT	22335445	22336118	1270	+	.	ID="DNA8-1_AP";TEgroup="ctg_1%7CDNA8-1_AP%7C1";Tend="842";Tstart="4";shortTE="F";uid="549d68c7-3816-4ee7-ab59-5fb2f5c3791c"
CM034316.1	RepeatMasker	DNA/hAT	19563302	19563416	459	+	.	ID="RND-6_FAMILY-6678";Tend="124";Tstart="9";shortTE="F";uid="1aaf71dc-f87e-49ee-b94f-92b156480d61"
CM034316.1	RepeatMasker	DNA/Maverick	117757879	117759446	12970	+	.	ID="RND-6_FAMILY-3398";Tend="5312";Tstart="3748";shortTE="F";uid="81b5631f-b3ce-484f-9fc4-38a59719bfa2"
CM034316.1	RepeatMasker	DNA	129155213	129155337	725	+	.	ID="RND-6_FAMILY-10844";Tend="1080";Tstart="967";shortTE="F";uid="aac43f90-d30d-4dbf-b951-558d482efcb7"
CM034316.1	RepeatMasker	DNA/Kolobok-E	78447574	78447684	590	+	.	ID="RND-5_FAMILY-9232";Tend="461";Tstart="363";shortTE="F";uid="0ed6b7f1-287e-4425-990a-3479c7068f1d"
CM034316.1	RepeatMasker	RC/Helitron	9737203	9737386	1161	+	.	ID="RND-6_FAMILY-5683";Tend="934";Tstart="750";shortTE="F";uid="c6b77e0d-30e1-4258-8f17-df46556a7a96"
CM034316.1	RepeatMasker	DNA/Kolobok-E	53119103	53120197	1936	+	.	ID="rnd-6_family-25148";Tend="1815";Tstart="813";shortTE="F";uid="64e72251-a506-438a-8d6c-3c1125076490"
CM034316.1	RepeatMasker	DNA/hAT-Ac	72613632	72613845	1363	+	.	ID="RND-6_FAMILY-5285";Tend="1362";Tstart="1155";shortTE="F";uid="bd7d94c9-7202-4308-b114-186e60f9fd15"
CM034316.1	RepeatMasker	Retroposon?	65416508	65416663	504	+	.	ID="RND-6_FAMILY-5721";Tend="1357";Tstart="1212";shortTE="F";uid="0f4e1cbd-441d-4eac-a78e-80c17f666db8"
CM034316.1	RepeatMasker	DNA/hAT-Tip100	73353299	73353422	910	+	.	ID="DNA8-28_AP";Tend="571";Tstart="241";shortTE="F";uid="c9106b94-be7c-4363-b4c2-4c16f8d764e4"
CM034316.1	RepeatMasker	DNA/Ginger-2	127500427	127500927	509	+	.	ID="RND-6_FAMILY-12361";Tend="978";Tstart="501";shortTE="F";uid="60db89cf-5baa-4b3e-a09c-f973e178ad03"
CM034316.1	RepeatMasker	Retroposon?	17813325	17813450	420	+	.	ID="RND-5_FAMILY-9558";Tend="1156";Tstart="1030";shortTE="F";uid="a53131c2-d8f1-4704-926f-f5fc4621c108"
CM034316.1	RepeatMasker	DNA/Kolobok-E	67805861	67805979	621	+	.	ID="RND-5_FAMILY-3451";Tend="1961";Tstart="1843";shortTE="F";uid="6df3d6f6-cbc1-44b9-822f-c045a1d2984e"
CM034316.1	RepeatMasker	DNA/Ginger-1	95662228	95662639	1145	+	.	ID="RND-6_FAMILY-9942";Tend="1065";Tstart="641";shortTE="F";uid="4c2bcea6-f361-4d5f-ba7c-d2c13b82017d"
CM034316.1	RepeatMasker	DNA/hAT-hAT19	7292916	7293320	2120	+	.	ID="RND-6_FAMILY-8033";Tend="1555";Tstart="1163";shortTE="F";uid="7c01b39b-378a-454e-b93c-1285961cb935"
CM034316.1	RepeatMasker	DNA/hAT	90398785	90399282	675	+	.	ID="rnd-1_family-48";Tend="4496";Tstart="4131";shortTE="F";uid="36e7f9eb-4d91-48d3-a5b8-33b6d520e8b4"
CM034316.1	RepeatMasker	DNA/P	80669271	80669527	1309	+	.	ID="DNA8-26_AP";Tend="261";Tstart="1";shortTE="F";uid="33e34e6a-f297-402f-b6f1-88b9cebff144"
CM034316.1	RepeatMasker	DNA	4599389	4601224	14705	+	.	ID="RND-6_FAMILY-9754";Tend="2079";Tstart="287";shortTE="F";uid="e464ace5-f0de-4133-8f7b-08d51cc7de2e"
CM034316.1	RepeatMasker	DNA/hAT-hAT19	116423236	116423824	2213	+	.	ID="RND-1_FAMILY-325";Tend="1502";Tstart="920";shortTE="F";uid="07c69b1b-e8a0-4738-ae97-13d2e7c4f4ec"
CM034316.1	RepeatMasker	Retroposon?	76963326	76963506	539	+	.	ID="RND-6_FAMILY-10695";Tend="1068";Tstart="850";shortTE="F";uid="4175e0a1-de41-4026-a0e6-8da6a05700ac"
CM034316.1	RepeatMasker	DNA/Kolobok-E	56384326	56384598	482	+	.	ID="RND-6_FAMILY-21211";Tend="1359";Tstart="1111";shortTE="F";uid="e0306b3d-7618-4ef3-835a-da97e82cdda4"
CM034316.1	RepeatMasker	DNA/Kolobok-E	131955121	131955319	686	+	.	ID="RND-6_FAMILY-675";Tend="3510";Tstart="3323";shortTE="F";uid="a3a5829e-71f4-4f0f-b1c9-8c9d5b7a2439"
CM034316.1	RepeatMasker	Unknown	31044759	31045128	1479	+	.	ID="RND-5_FAMILY-183";Tend="1614";Tstart="1213";shortTE="F";uid="9e35f2dd-23ea-4d95-99f2-58498ff22355"
CM034316.1	RepeatMasker	DNA/Ginger-1	35671383	35671851	1157	+	.	ID="RND-6_FAMILY-9942";Tend="1165";Tstart="669";shortTE="F";uid="7ee594cb-9233-4c4d-bd2e-7063c0e10ce3"
CM034316.1	RepeatMasker	DNA/hAT-Tip100	77784019	77784173	883	+	.	ID="DNA8-6_AP";Tend="163";Tstart="3";shortTE="F";uid="639ffd76-16cf-4dc4-a32b-22e24c2b1abd"
CM034316.1	RepeatMasker	DNA	118890181	118890567	941	+	.	ID="DNAX-2_AP";Tend="467";Tstart="16";shortTE="F";uid="40b6e991-56dd-474e-9cce-172ab583fc28"
CM034316.1	RepeatMasker	DNA/hAT-Tip100	78473450	78473551	662	+	.	ID="DNA8-89_AP";Tend="375";Tstart="273";shortTE="F";uid="9ce33f8f-0f5e-4e2d-9417-bcdf1f7f707e"
CM034316.1	RepeatMasker	DNA/Kolobok-E	12711628	12711881	637	+	.	ID="RND-5_FAMILY-77";Tend="1666";Tstart="1417";shortTE="F";uid="36d6a234-3545-4cea-b06a-7ba908116971"
CM034316.1	RepeatMasker	Retroposon?	110585523	110585740	515	+	.	ID="RND-5_FAMILY-1743";TEgroup="ctg_1%7CRND-5_FAMILY-1743%7C11";Tend="1552";Tstart="1466";shortTE="F";uid="64229a05-220b-4eac-b9bb-151e751521a7"
CM034316.1	RepeatMasker	DNA	52931680	52931943	889	+	.	ID="dna4-2_ap";Tend="767";Tstart="582";shortTE="F";uid="3107d5bb-d07f-4154-bf3e-4b3892f67c7c"
CM034316.1	RepeatMasker	Retroposon?	108925627	108926981	10207	+	.	ID="RND-6_FAMILY-13511";Tend="2306";Tstart="946";shortTE="F";uid="79c003bf-7a2f-4ec6-9c03-3cfd8cdbfd72"
CM034316.1	RepeatMasker	DNA	55033103	55033542	3549	+	.	ID="RND-6_FAMILY-32128";Tend="1339";Tstart="900";shortTE="F";uid="816e5ba3-cce3-4eb2-ae23-00f9c71f7f13"
CM034316.1	RepeatMasker	RC/Helitron	2775920	2776063	813	+	.	ID="RND-6_FAMILY-5683";Tend="866";Tstart="747";shortTE="F";uid="8cb42977-7206-4b14-8d08-22e3fe986159"
CM034316.1	RepeatMasker	DNA/hAT-hAT19	28951760	28951962	1191	+	.	ID="RND-6_FAMILY-7624";Tend="1902";Tstart="1680";shortTE="F";uid="c6706916-c09f-4fd5-9720-747a690ef71a"
CM034316.1	RepeatMasker	DNA/hAT-Tip100	96250514	96252279	4401	+	.	ID="RND-6_FAMILY-11963";Tend="1871";Tstart="129";shortTE="F";uid="66ea4700-c6e1-45bd-9818-1f83ad704ee6"
CM034316.1	RepeatMasker	DNA/hAT-hAT19	19782925	19784890	2073	+	.	ID="RND-4_FAMILY-600";TEgroup="ctg_1%7CRND-4_FAMILY-600%7C3";Tend="3662";Tstart="1486";shortTE="F";uid="2baaa413-86bb-49e0-a88e-9a6a71d08be3"
CM034316.1	RepeatMasker	DNA/Ginger-1	78333523	78333767	1481	+	.	ID="RND-6_FAMILY-13191";Tend="2203";Tstart="1957";shortTE="F";uid="66f2cd82-5f73-4a2d-bdac-b0e606258498"
CM034316.1	RepeatMasker	DNA	80423576	80423949	1038	+	.	ID="TTAA14_AP";TEgroup="ctg_1%7CTTAA14_AP%7C4";Tend="552";Tstart="1";shortTE="F";uid="73327135-d258-4cfb-b2cc-4f9df1fcea63"
CM034316.1	RepeatMasker	DNA	81087268	81087520	1204	+	.	ID="RND-6_FAMILY-16081";Tend="1072";Tstart="822";shortTE="F";uid="1a205498-d4f2-49a5-9b24-ada34670135f"
CM034316.1	RepeatMasker	LINE/R1	95673209	95673534	453	+	.	ID="RND-6_FAMILY-11247";Tend="1117";Tstart="822";shortTE="F";uid="c68d400d-d60a-4014-b576-fff9d0160e6d"
CM034316.1	RepeatMasker	DNA/Ginger-1	99914654	99914850	875	+	.	ID="RND-6_FAMILY-1577";Tend="1449";Tstart="1266";shortTE="F";uid="c9149f33-5e85-42a8-bb4b-fcc0072c5a52"
CM034316.1	RepeatMasker	DNA/Ginger-1	15939874	15940517	4530	+	.	ID="RND-5_FAMILY-4248";Tend="1980";Tstart="1316";shortTE="F";uid="ec404d6f-d08c-46a4-9a3d-4f696bf8cd00"
CM034316.1	RepeatMasker	Retroposon?	94445936	94446185	1519	+	.	ID="RND-6_FAMILY-26162";Tend="866";Tstart="610";shortTE="F";uid="edac77b8-54ba-4ffb-8de9-35bd007c1fd0"
CM034316.1	RepeatMasker	Unknown	98083597	98084033	1221	+	.	ID="RND-1_FAMILY-60";Tend="1540";Tstart="1082";shortTE="F";uid="90ad8ad1-a498-4305-9c3a-564e11c8dcdd"
CM034316.1	RepeatMasker	DNA/hAT-Charlie	50943985	50944426	2486	+	.	ID="RND-6_FAMILY-615";Tend="1510";Tstart="1001";shortTE="F";uid="9ee0b327-6bbf-49df-8933-416cdf62c42b"
CM034316.1	RepeatMasker	DNA	17420304	17420710	2557	+	.	ID="TTAA2_AP";Tend="427";Tstart="1";shortTE="F";uid="42e0d965-99aa-48ad-b4bd-67c3359483f4"
CM034316.1	RepeatMasker	Unknown	42300867	42301136	923	+	.	ID="RND-5_FAMILY-380";Tend="3287";Tstart="3043";shortTE="F";uid="2c5f7edb-fb19-4451-b6ff-ea987d3a3d77"
CM034316.1	RepeatMasker	DNA	21872116	21873583	5153	+	.	ID="RND-5_FAMILY-687";Tend="2321";Tstart="800";shortTE="F";uid="542ed8f0-91ec-4b3b-9b2c-71ac18f6c63e"
CM034316.1	RepeatMasker	Unknown	77081377	77081723	1123	+	.	ID="RND-6_FAMILY-14221";Tend="2189";Tstart="1841";shortTE="F";uid="fb8c6987-30f0-4d34-8380-3ff9a4beecd6"
CM034316.1	RepeatMasker	Unknown	112234905	112235507	2675	+	.	ID="RND-1_FAMILY-148";Tend="2576";Tstart="1985";shortTE="F";uid="f73b3b7f-819d-42a2-bda5-fed6c99cf404"
CM034316.1	RepeatMasker	Unknown	46407740	46407939	529	+	.	ID="RND-6_FAMILY-5964";Tend="677";Tstart="479";shortTE="F";uid="66f20781-64d4-4bd5-b4c9-fe45f905e1cf"
CM034316.1	RepeatMasker	Unknown	83154506	83154641	733	+	.	ID="RND-6_FAMILY-261";Tend="1151";Tstart="1021";shortTE="F";uid="8d0aed98-516e-4999-9b82-784590eb7abe"
CM034316.1	RepeatMasker	RC/Helitron	128096209	128096315	816	+	.	ID="RND-5_FAMILY-960";Tend="1439";Tstart="1332";shortTE="F";uid="419ae947-a8bb-42ab-aa59-122b52a83451"
CM034316.1	RepeatMasker	DNA/Ginger-1	32085671	32086797	7762	+	.	ID="RND-6_FAMILY-439";Tend="2254";Tstart="1135";shortTE="F";uid="506e1c59-0758-4369-bc63-f3225bd42ae4"
CM034316.1	RepeatMasker	Retroposon?	24865441	24867370	16904	+	.	ID="RND-6_FAMILY-591";Tend="1925";Tstart="1";shortTE="F";uid="b0b111b0-7612-482c-a7da-f262c5291541"
CM034316.1	RepeatMasker	DNA/Ginger-1	43668503	43669957	11848	+	.	ID="RND-6_FAMILY-439";Tend="2244";Tstart="780";shortTE="F";uid="1b30db9b-6723-43bc-a56d-50f28e00288f"
CM034316.1	RepeatMasker	DNA	90389568	90389920	2684	+	.	ID="DNA4-3_AP";Tend="637";Tstart="284";shortTE="F";uid="44d9bddd-5abf-48a7-bed2-09fc750ab00f"
CM034316.1	RepeatMasker	DNA/Ginger-1	112253094	112253406	1336	+	.	ID="RND-6_FAMILY-4450";Tend="1858";Tstart="1546";shortTE="F";uid="538a59c7-8aaf-400e-91ab-ccf2d142385b"
CM034316.1	RepeatMasker	RC/Helitron	34227537	34228076	1772	+	.	ID="HELITRON-1_DF";Tend="376";Tstart="1";shortTE="F";uid="48d67911-a370-44b7-ade0-9738e8df1278"
CM034316.1	RepeatMasker	Retroposon?	10798910	10800503	6606	+	.	ID="RND-6_FAMILY-11288";Tend="1634";Tstart="151";shortTE="F";uid="2634886b-dc54-4bcc-be68-eda90b47fafb"
CM034316.1	RepeatMasker	DNA/hAT-hAT19	45012704	45013080	2626	+	.	ID="DNA8-96_AP";Tend="657";Tstart="287";shortTE="F";uid="689f26f0-7fee-42e7-9c1f-d3b6a9c96e06"
CM034316.1	RepeatMasker	LTR/Gypsy	27611939	27612160	1033	+	.	ID="RND-6_FAMILY-14466";Tend="522";Tstart="310";shortTE="F";uid="06265124-bd63-4412-a89a-4078bfbe0a9d"
CM034316.1	RepeatMasker	DNA	34221168	34222852	12527	+	.	ID="RND-6_FAMILY-16081";Tend="2436";Tstart="762";shortTE="F";uid="1d3c66df-5508-45dc-affb-b12fc929e8a1"
CM034316.1	RepeatMasker	Unknown	5153625	5153796	984	+	.	ID="RND-1_FAMILY-18";Tend="1247";Tstart="1076";shortTE="F";uid="2ef55cba-8cb3-44da-839f-3d158e488a8a"
CM034316.1	RepeatMasker	LTR/Gypsy	131674688	131674950	2179	+	.	ID="RND-6_FAMILY-1730";Tend="2237";Tstart="1976";shortTE="F";uid="d43dcac0-61d2-4b19-a114-603130f98127"
CM034316.1	RepeatMasker	Retroposon?	52385826	52386074	1350	+	.	ID="RND-6_FAMILY-13511";Tend="1212";Tstart="951";shortTE="F";uid="c6bd9c93-2a0f-4c23-b627-348f69839f77"
CM034316.1	RepeatMasker	DNA	120437491	120437618	419	+	.	ID="RND-6_FAMILY-3654";Tend="1065";Tstart="941";shortTE="F";uid="d74acc47-e1ab-4a13-94ff-2d9e9d7d9ffe"
CM034316.1	RepeatMasker	LINE/R1	20032293	20032560	506	+	.	ID="RND-6_FAMILY-30531";Tend="4187";Tstart="3917";shortTE="F";uid="8694773c-475b-47d0-8613-fefbc42cab59"
CM034316.1	RepeatMasker	DNA/TcMar-Pogo	17849343	17850131	2245	+	.	ID="RND-6_FAMILY-1735";TEgroup="ctg_1%7CRND-6_FAMILY-1735%7C1";Tend="2933";Tstart="814";shortTE="F";uid="a17ba3fb-4470-4abd-8e17-86748485dcb8"
CM034316.1	RepeatMasker	RC/Helitron	108444820	108444981	907	+	.	ID="RND-5_FAMILY-960";TEgroup="ctg_1%7CRND-5_FAMILY-960%7C14";Tend="1390";Tstart="867";shortTE="T";uid="006a144b-b275-4b33-ae45-a5fb177a0603"
CM034316.1	RepeatMasker	LTR/Gypsy	28740006	28740657	5368	+	.	ID="RND-1_FAMILY-105";Tend="5616";Tstart="4973";shortTE="F";uid="3f0747b0-356b-4860-9231-3b54c0312d35"
CM034316.1	RepeatMasker	DNA/Kolobok-E	88358410	88358577	451	+	.	ID="RND-6_FAMILY-8921";Tend="278";Tstart="90";shortTE="F";uid="78052b55-05a9-4541-b2a3-17d95a1d364e"
CM034316.1	RepeatMasker	DNA/Kolobok-E	29296609	29296805	481	+	.	ID="RND-6_FAMILY-27058";Tend="782";Tstart="593";shortTE="F";uid="d7763baa-c6d1-4372-980a-81a8d6f73404"
CM034316.1	RepeatMasker	DNA/hAT-hAT19	16535635	16536232	3775	+	.	ID="dna8-71_ap";Tend="551";Tstart="1";shortTE="F";uid="add1090e-59e9-418d-ac43-0b2257292ac7"
CM034316.1	RepeatMasker	DNA/hAT-Tip100	24358484	24359392	4685	+	.	ID="RND-6_FAMILY-5547";Tend="1657";Tstart="763";shortTE="F";uid="97fd0b83-0e87-418d-897b-b65272e71184"
CM034316.1	RepeatMasker	LTR/Gypsy	81099988	81100543	2286	+	.	ID="RND-1_FAMILY-180";Tend="1384";Tstart="773";shortTE="F";uid="8404caa0-2cd0-4ba0-974c-2a60bfc3fa12"
CM034316.1	RepeatMasker	Unknown	109264806	109265068	732	+	.	ID="RND-1_FAMILY-157";Tend="1275";Tstart="1001";shortTE="F";uid="7f40e877-fd87-49c1-a05c-d900ce22d3ad"
CM034316.1	RepeatMasker	Unknown	7040126	7041241	9421	+	.	ID="RND-1_FAMILY-243";Tend="1909";Tstart="798";shortTE="F";uid="83518155-39d6-4acb-86cb-f16b35723ce0"
CM034316.1	RepeatMasker	LINE/R1	134444699	134447137	11979	+	.	ID="RND-5_FAMILY-41";Tend="5785";Tstart="3275";shortTE="F";uid="f2d74907-f8ab-49dd-a544-6d57cea814c9"
CM034316.1	RepeatMasker	DNA/P	15643804	15644131	716	+	.	ID="RND-6_FAMILY-714";Tend="1092";Tstart="809";shortTE="F";uid="b6395f5f-7218-437e-87f2-ca112cf6f078"
CM034316.1	RepeatMasker	Unknown	115291509	115291643	405	+	.	ID="RND-1_FAMILY-513";Tend="3794";Tstart="3663";shortTE="F";uid="67647e50-1fe4-4ae0-bc3a-b229186b092f"
CM034316.1	RepeatMasker	DNA/Ginger-1	81743536	81744455	1882	+	.	ID="rnd-6_family-9942";Tend="1573";Tstart="652";shortTE="F";uid="917ecf8e-a58b-4054-80db-0c35d6304e33"
CM034316.1	RepeatMasker	DNA/Ginger-1	129145814	129147094	8103	+	.	ID="rnd-6_family-439";Tend="2451";Tstart="778";shortTE="F";uid="f822c5c7-4c96-4fac-a006-9cb90962b895"
CM034316.1	RepeatMasker	DNA/MULE-MuDR	42160111	42161313	6996	+	.	ID="rnd-6_family-571";Tend="1879";Tstart="744";shortTE="F";uid="28279801-df27-44d3-b79d-5b577c0c2830"
CM034316.1	RepeatMasker	DNA	116315833	116316105	621	+	.	ID="RND-1_FAMILY-284";Tend="2696";Tstart="2422";shortTE="F";uid="b7478318-ee95-4e11-a5b8-f5cf37e5c1bf"
CM034316.1	RepeatMasker	RC/Helitron	10485886	10486064	1145	+	.	ID="RND-1_FAMILY-329";Tend="1058";Tstart="879";shortTE="F";uid="5174f421-d43e-4f39-9f7d-adf6120582b7"
CM034316.1	RepeatMasker	DNA	43861365	43861525	1030	+	.	ID="RND-6_FAMILY-3085";Tend="6987";Tstart="6826";shortTE="F";uid="16d3c511-9366-4dd6-ab58-cdb469d37e5d"
CM034316.1	RepeatMasker	DNA/hAT-hAT19	110826299	110826842	3509	+	.	ID="DNA8-71_AP";Tend="542";Tstart="1";shortTE="F";uid="8f31c0fc-4db3-45c0-be52-631314b906e9"
CM034316.1	RepeatMasker	DNA/Ginger-1	69968793	69970378	10533	+	.	ID="RND-5_FAMILY-4248";Tend="2452";Tstart="867";shortTE="F";uid="2dde10f8-6f93-4274-b89c-23313c82c54b"
CM034316.1	RepeatMasker	DNA	27526105	27526521	583	+	.	ID="rnd-1_family-175";Tend="3915";Tstart="3599";shortTE="F";uid="08bba828-5580-48e4-bf14-cdf0f0989288"
CM034316.1	RepeatMasker	Unknown	78158105	78158385	1031	+	.	ID="RND-6_FAMILY-2450";Tend="1310";Tstart="1009";shortTE="F";uid="a91a8817-4161-4ae3-a23d-5e12b16754e8"
CM034316.1	RepeatMasker	Unknown	130212913	130213336	2110	+	.	ID="RND-6_FAMILY-14221";Tend="1245";Tstart="843";shortTE="F";uid="96b121af-c94b-4c71-bb3d-fef4aeeeb9e4"
CM034316.1	RepeatMasker	DNA/hAT-hAT19	18437995	18438650	3169	+	.	ID="DNA8-96_AP";Tend="662";Tstart="3";shortTE="F";uid="ecc069ed-02d7-49b3-a984-31c2a1d1b020"
CM034316.1	RepeatMasker	DNA	23787609	23788036	2276	+	.	ID="TTAA4B_AP";Tend="430";Tstart="1";shortTE="F";uid="5731656b-b591-4913-961a-f2a215d2896e"
CM034316.1	RepeatMasker	DNA/TcMar-Tc1	89665072	89666409	10738	+	.	ID="RND-6_FAMILY-499";Tend="4210";Tstart="2836";shortTE="F";uid="f4f66491-6abb-4645-b6ac-57dd0df74ac2"
CM034316.1	RepeatMasker	DNA	126377817	126378566	2973	+	.	ID="RND-5_FAMILY-651";Tend="1751";Tstart="1041";shortTE="F";uid="1b51067c-45b8-4aa0-86df-55eebae73904"
CM034316.1	RepeatMasker	DNA/hAT-Charlie	98112119	98112299	1241	+	.	ID="RND-5_FAMILY-1985";Tend="756";Tstart="583";shortTE="F";uid="3a6269ed-b184-4752-8b15-16ab6c2a291a"
CM034316.1	RepeatMasker	RC/Helitron	33048353	33048491	554	+	.	ID="RND-5_FAMILY-14182";Tend="1721";Tstart="1584";shortTE="F";uid="3ec60581-2120-4ec6-85ae-fbf04aec17f0"
CM034316.1	RepeatMasker	DNA/TcMar-m44?	5481071	5481710	2795	+	.	ID="RND-6_FAMILY-4891";Tend="1602";Tstart="978";shortTE="F";uid="1b721af0-b275-4b9e-b28a-a46465d73554"
CM034316.1	RepeatMasker	DNA	41658781	41659046	475	+	.	ID="RND-6_FAMILY-437";Tend="841";Tstart="579";shortTE="F";uid="508a25fb-d340-476e-863a-ad7fb2d760ff"
CM034316.1	RepeatMasker	Unknown	66305822	66306302	1523	+	.	ID="RND-6_FAMILY-6643";Tend="1423";Tstart="977";shortTE="F";uid="456dc114-d7d9-4a23-8f3b-4281e7d44f82"
CM034316.1	RepeatMasker	DNA/P	51882229	51882585	461	+	.	ID="RND-6_FAMILY-10140";Tend="3348";Tstart="3012";shortTE="F";uid="8d29a1e1-acc4-4f65-852b-9176ad4ff4b8"
CM034316.1	RepeatMasker	Unknown	59084930	59085884	8381	+	.	ID="RND-6_FAMILY-13059";Tend="1842";Tstart="893";shortTE="F";uid="a320031b-0e4b-4185-86d7-e00a9b47abf1"
CM034316.1	RepeatMasker	Unknown	30533190	30533651	3100	+	.	ID="RND-6_FAMILY-8646";Tend="1229";Tstart="773";shortTE="F";uid="b93bf8a9-4856-45c4-a099-9df9a8c1ebe4"
CM034316.1	RepeatMasker	LTR/Gypsy	88609115	88609342	846	+	.	ID="RND-5_FAMILY-3183";Tend="951";Tstart="723";shortTE="F";uid="1090de7c-ae1c-41bd-b750-d5cfe0d83173"
CM034316.1	RepeatMasker	RC/Helitron	621092	621373	1812	+	.	ID="RND-6_FAMILY-3153";Tend="1834";Tstart="1555";shortTE="F";uid="1e813d32-cdbd-4cc6-9084-68b40dc26702"
CM034316.1	RepeatMasker	DNA/hAT-Tip100	120718790	120718937	739	+	.	ID="RND-6_FAMILY-23716";Tend="1009";Tstart="862";shortTE="F";uid="ac6d1ad9-9602-4152-a167-5301ae6fd6ae"
CM034316.1	RepeatMasker	Retroposon?	126243165	126243409	598	+	.	ID="RND-6_FAMILY-11938";Tend="1394";Tstart="1172";shortTE="F";uid="18c1e509-1f6c-4b60-94c0-2a93460a50b1"
CM034316.1	RepeatMasker	DNA/hAT-Ac	70773240	70773956	4456	+	.	ID="RND-5_FAMILY-3991";Tend="1622";Tstart="944";shortTE="F";uid="5b49a5ef-f108-4a45-9f63-4a3f444fb348"
CM034316.1	RepeatMasker	Unknown	18693097	18693529	2802	+	.	ID="RND-6_FAMILY-6555";Tend="1306";Tstart="880";shortTE="F";uid="ef550c2d-20cd-4b8f-b814-663c90680520"
CM034316.1	RepeatMasker	Unknown	43998946	43999230	488	+	.	ID="RND-6_FAMILY-7589";Tend="1614";Tstart="1344";shortTE="F";uid="800eb1a0-1dcf-4152-84a8-fe2e4fb0d6d3"
CM034316.1	RepeatMasker	DNA/MULE-MuDR	7612136	7612436	1764	+	.	ID="RND-5_FAMILY-8084";Tend="1894";Tstart="1596";shortTE="F";uid="f2560eb3-f292-4e6e-a5cd-87fac8a58209"
CM034316.1	RepeatMasker	DNA/TcMar-m44?	34715984	34716150	476	+	.	ID="RND-6_FAMILY-10880";Tend="2137";Tstart="1973";shortTE="F";uid="f3f59338-45a1-4a5a-9a1a-d45c55a94b69"
CM034316.1	RepeatMasker	DNA/hAT-Ac	95411590	95411748	789	+	.	ID="DNA8-93_AP";Tend="478";Tstart="319";shortTE="F";uid="1606393c-30c0-498d-a955-6f9764a13d45"
CM034316.1	RepeatMasker	DNA	25689908	25690434	1446	+	.	ID="RND-6_FAMILY-2944";Tend="1513";Tstart="956";shortTE="F";uid="c40a186e-edf8-4ce2-85f8-d1714a9a3c94"
CM034316.1	RepeatMasker	Retroposon?	101009190	101009586	976	+	.	ID="RND-6_FAMILY-15339";Tend="1021";Tstart="700";shortTE="F";uid="6afbb832-6ea8-423d-8952-dc20250dc8f2"
CM034316.1	RepeatMasker	Unknown	95628656	95629006	615	+	.	ID="RND-5_FAMILY-1345";TEgroup="ctg_1%7CRND-5_FAMILY-1345%7C1";Tend="1189";Tstart="968";shortTE="F";uid="2b7f8573-933c-4c38-bc5f-efbe63032301"
CM034316.1	RepeatMasker	Unknown	41050180	41050379	1170	+	.	ID="RND-6_FAMILY-2131";Tend="1906";Tstart="1714";shortTE="F";uid="787c9872-ea60-4358-885d-3c82624e1855"
CM034316.1	RepeatMasker	DNA/Kolobok-E	156190526	156191657	6857	+	.	ID="RND-5_FAMILY-4438";TEgroup="ctg_1%7CRND-5_FAMILY-4438%7C9";Tend="3075";Tstart="2106";shortTE="F";uid="eb09c970-3254-4ecd-810e-9d73a5826fd8"
CM034316.1	RepeatMasker	DNA/MULE-MuDR	7476317	7476518	1396	+	.	ID="RND-1_FAMILY-318";Tend="2109";Tstart="1910";shortTE="F";uid="70a6eaf1-94d0-4cc3-a17d-ff6db89c0770"
CM034316.1	RepeatMasker	Unknown	142963328	142963855	965	+	.	ID="RND-5_FAMILY-2694";TEgroup="ctg_1%7CRND-5_FAMILY-2694%7C17";Tend="1926";Tstart="1241";shortTE="F";uid="84a7f8c5-f81b-4963-99e3-647d6161a5f6"
CM034316.1	RepeatMasker	DNA/MULE-MuDR	64296266	64296464	932	+	.	ID="RND-6_FAMILY-2359";Tend="4438";Tstart="4263";shortTE="F";uid="4ab4fb14-6922-45c4-8828-5570debc23d1"
CM034316.1	RepeatMasker	Unknown	127136892	127137269	2978	+	.	ID="RND-1_FAMILY-85";Tend="1266";Tstart="890";shortTE="F";uid="c90d0631-1059-4ac5-a1ea-92fc26b8c75d"
CM034316.1	RepeatMasker	DNA/hAT	78878146	78878389	1324	+	.	ID="RND-6_FAMILY-10382";Tend="1135";Tstart="905";shortTE="F";uid="05b16d91-5183-42b3-aa70-5b53e7ef1f96"
CM034316.1	RepeatMasker	DNA	51444300	51444481	671	+	.	ID="ttaa3c_ap";Tend="425";Tstart="298";shortTE="F";uid="0c2ecebf-4b52-4153-96e2-95b5ee8ebac6"
CM034316.1	RepeatMasker	Retroposon?	132170601	132170734	405	+	.	ID="RND-6_FAMILY-13511";Tend="2310";Tstart="2175";shortTE="F";uid="90c51f81-5aa4-4078-88c2-2132b820320c"
CM034316.1	RepeatMasker	DNA/hAT	26947867	26948482	4115	+	.	ID="RND-1_FAMILY-45";Tend="1470";Tstart="863";shortTE="F";uid="4c3c77bd-c340-405c-a4e1-3a647546160c"
CM034316.1	RepeatMasker	DNA/hAT-Ac	46067013	46067231	1150	+	.	ID="DNA8-14_AP";Tend="903";Tstart="676";shortTE="F";uid="a5928126-3605-42c7-860b-b8b582769fff"
CM034316.1	RepeatMasker	DNA	9630630	9632798	17608	+	.	ID="RND-5_FAMILY-5610";Tend="2707";Tstart="471";shortTE="F";uid="d9741507-f9fd-49aa-89f8-63aadf807d3d"
CM034316.1	RepeatMasker	DNA/Ginger-1	42177600	42177754	792	+	.	ID="rnd-6_family-58578";Tend="348";Tstart="214";shortTE="F";uid="bc375b84-9e3d-4988-8de6-743f505c162f"
CM034316.1	RepeatMasker	DNA/Kolobok-E	81226875	81227223	504	+	.	ID="RND-6_FAMILY-3814";Tend="1235";Tstart="890";shortTE="F";uid="78ef433b-1e13-415c-abb9-23a8110dd66b"
CM034316.1	RepeatMasker	DNA/Kolobok-E	12800342	12800525	401	+	.	ID="RND-6_FAMILY-3486";Tend="1328";Tstart="1170";shortTE="F";uid="9bc99529-2625-4f84-acaf-750a076b689e"
CM034316.1	RepeatMasker	DNA/Ginger-1	112023319	112023480	936	+	.	ID="RND-4_FAMILY-586";Tend="1517";Tstart="1342";shortTE="F";uid="81b879a3-3b79-46c7-ac31-b459f0e53cef"
CM034316.1	RepeatMasker	LTR/Gypsy	148747115	148750533	25674	+	.	ID="RND-1_FAMILY-99";Tend="4846";Tstart="1350";shortTE="F";uid="034b0397-6ffc-44f1-a8d8-3d5cfc5775d3"
CM034316.1	RepeatMasker	DNA/hAT	31018494	31018841	873	+	.	ID="rnd-6_family-6678";Tend="703";Tstart="439";shortTE="F";uid="adbaaf03-117f-4dae-ab05-9a1a5e3a6184"
CM034316.1	RepeatMasker	Retroposon?	37846044	37846218	411	+	.	ID="RND-6_FAMILY-15339";Tend="763";Tstart="593";shortTE="F";uid="957488c1-8478-4ce6-ad6e-e48f216440b7"
CM034316.1	RepeatMasker	DNA/Kolobok-E	22339460	22341081	10053	+	.	ID="RND-6_FAMILY-15210";Tend="2202";Tstart="602";shortTE="F";uid="5c5c61d8-8c55-4065-ab6b-fa1e7e21282c"
CM034316.1	RepeatMasker	DNA	124632165	124632518	628	+	.	ID="RND-6_FAMILY-14624";Tend="2591";Tstart="2240";shortTE="F";uid="2bf12a35-f626-48de-9fc1-5667c9a7b2f1"
CM034316.1	RepeatMasker	DNA	55349550	55349753	1120	+	.	ID="RND-6_FAMILY-2944";Tend="1505";Tstart="1296";shortTE="F";uid="e9cdc463-b8f0-4827-b8a5-8112364974c8"
CM034316.1	RepeatMasker	LINE/R1	151939655	151943015	27871	+	.	ID="RND-6_FAMILY-24563";Tend="5761";Tstart="2401";shortTE="F";uid="9e560f1a-ea9a-4ad2-97fb-6a2cd8ca045b"
CM034316.1	RepeatMasker	DNA/Ginger-1	15748017	15749503	6096	+	.	ID="RND-5_FAMILY-6062";Tend="2115";Tstart="623";shortTE="F";uid="6b669064-9284-4d4b-a388-583a0d0fb849"
CM034316.1	RepeatMasker	DNA/Ginger-1	40240240	40240552	1301	+	.	ID="RND-6_FAMILY-4450";Tend="1858";Tstart="1546";shortTE="F";uid="621b9d47-81a4-4e79-b938-2b563be96e5d"
CM034316.1	RepeatMasker	Unknown	4636018	4636317	707	+	.	ID="RND-5_FAMILY-3187";Tend="949";Tstart="638";shortTE="F";uid="55b58e7b-0447-480a-9d5f-63d13dfb019f"
CM034316.1	RepeatMasker	DNA	11990116	11990363	1262	+	.	ID="RND-6_FAMILY-23559";Tend="1929";Tstart="1725";shortTE="F";uid="d6ae137a-0d31-4f2a-b285-1a1a02471ee8"
CM034316.1	RepeatMasker	DNA/MULE-MuDR	7627452	7628552	3918	+	.	ID="RND-1_FAMILY-384";TEgroup="ctg_1%7CRND-1_FAMILY-384%7C1";Tend="2181";Tstart="411";shortTE="F";uid="90df4120-ff4f-4792-8465-eaa20bbf0453"
CM034316.1	RepeatMasker	DNA/Kolobok-E	19523126	19523279	531	+	.	ID="RND-1_FAMILY-388";Tend="2985";Tstart="2824";shortTE="F";uid="fc2987f9-2e37-4925-8a35-86d40da3f655"
CM034316.1	RepeatMasker	DNA/hAT-hAT19	26499262	26499378	760	+	.	ID="DNA8-78_AP";Tend="281";Tstart="152";shortTE="F";uid="6d386541-e233-4dd1-8201-b941b4fa97f8"
CM034316.1	RepeatMasker	DNA	64841142	64841579	3236	+	.	ID="RND-5_FAMILY-463";Tend="1330";Tstart="885";shortTE="F";uid="0d66f2ac-fb9c-4356-bcd3-2057fb0b3f06"
CM034316.1	RepeatMasker	DNA/Ginger-1	61939144	61939406	443	+	.	ID="RND-5_FAMILY-6062";Tend="972";Tstart="716";shortTE="F";uid="e545e2ad-bbfe-4cfb-a7aa-6cddb9df4eb5"
CM034316.1	RepeatMasker	DNA/MULE-MuDR	91373096	91373459	950	+	.	ID="MUDR4X_AP";Tend="1672";Tstart="1308";shortTE="F";uid="922ec93e-6b47-4b21-8da0-3c3782e70eda"
CM034316.1	RepeatMasker	DNA/Ginger-1	26039366	26040097	5527	+	.	ID="RND-6_FAMILY-439";Tend="2218";Tstart="1496";shortTE="F";uid="d297f2a8-a757-49f6-8fd9-c8a19ddf8a63"
CM034316.1	RepeatMasker	DNA/TcMar-m44?	97731951	97732165	1091	+	.	ID="RND-6_FAMILY-10880";Tend="2256";Tstart="2029";shortTE="F";uid="ee3e84c6-5693-4d3c-b437-8f1ccf7ffbef"
CM034316.1	RepeatMasker	Unknown	41031402	41031601	1203	+	.	ID="RND-6_FAMILY-2131";Tend="1906";Tstart="1714";shortTE="F";uid="7e9492b3-53de-4405-9678-bd769399d255"
CM034316.1	RepeatMasker	DNA/hAT	8320847	8320996	568	+	.	ID="RND-1_FAMILY-480";Tend="1754";Tstart="1632";shortTE="F";uid="611ce89a-71f2-4deb-9ea1-4b5d858140c6"
CM034316.1	RepeatMasker	Retroposon?	104959016	104959151	534	+	.	ID="RND-6_FAMILY-30528";Tend="5390";Tstart="5244";shortTE="F";uid="3db0e9b2-1c53-4942-900e-7faf26ac6961"
CM034316.1	RepeatMasker	DNA/Ginger-1	72591999	72592174	794	+	.	ID="RND-6_FAMILY-35381";Tend="1973";Tstart="1807";shortTE="F";uid="8438432b-0e61-45d7-befc-bc8f2eb92d4f"
CM034316.1	RepeatMasker	DNA/hAT-hAT19	68255857	68256014	515	+	.	ID="RND-6_FAMILY-8033";TEgroup="ctg_1%7CRND-6_FAMILY-8033%7C9";Tend="1930";Tstart="1773";shortTE="T";uid="f3f2d2a0-e65f-4d42-afb7-36c56a1b2220"
CM034316.1	RepeatMasker	DNA	61015388	61015510	508	+	.	ID="dna4-2_ap";Tend="769";Tstart="636";shortTE="F";uid="7109f70d-b62d-44c0-9c59-fadd86891c9e"
CM034316.1	RepeatMasker	DNA/hAT-Tip100	32515036	32516752	1186	+	.	ID="RND-6_FAMILY-6394";TEgroup="ctg_1%7CRND-6_FAMILY-6394%7C1";Tend="1773";Tstart="267";shortTE="F";uid="7dce92e7-d075-4ad8-a521-283b506d8240"
CM034316.1	RepeatMasker	Unknown	18312469	18312738	651	+	.	ID="RND-6_FAMILY-470";Tend="2557";Tstart="2341";shortTE="F";uid="38edca2e-8a41-470c-bbd9-22b096d46113"
CM034316.1	RepeatMasker	DNA/PiggyBac	88892569	88893506	1127	+	.	ID="PIGGYBAC-11_LMI";Tend="1756";Tstart="804";shortTE="F";uid="de250c1c-4317-4792-95fc-2de54f1d36d2"
CM034316.1	RepeatMasker	DNA/hAT-hAT19	17581324	17581425	469	+	.	ID="RND-6_FAMILY-44396";Tend="2520";Tstart="2425";shortTE="F";uid="f3f55f18-6401-433a-9ea7-7d51e8bfc998"
CM034316.1	RepeatMasker	DNA/Sola-1	96430337	96430506	677	+	.	ID="RND-6_FAMILY-22019";Tend="937";Tstart="768";shortTE="F";uid="40d5511e-7a42-440e-94d5-eef2580769f6"
CM034316.1	RepeatMasker	DNA/Kolobok-E	64161182	64161315	500	+	.	ID="RND-6_FAMILY-5088";Tend="1742";Tstart="1607";shortTE="F";uid="957e70b9-31be-409c-8953-8fbedd172660"
CM034316.1	RepeatMasker	DNA	47267607	47268047	2731	+	.	ID="rnd-4_family-67";Tend="1118";Tstart="603";shortTE="F";uid="e608ca0f-ac68-425c-91cf-0eff94d91106"
CM034316.1	RepeatMasker	Unknown	43015605	43017008	2371	+	.	ID="RND-6_FAMILY-9760";Tend="5575";Tstart="4129";shortTE="F";uid="bc69957f-6587-48fc-8561-0a01838d1582"
CM034316.1	RepeatMasker	Retroposon?	125949825	125950269	1005	+	.	ID="SINE2-1_AP";Tend="532";Tstart="80";shortTE="F";uid="7b4ef5d3-523f-40ca-9bb7-62f72d340985"
CM034316.1	RepeatMasker	DNA/Sola-1	5633821	5634039	613	+	.	ID="SOLA1-5_AP";Tend="219";Tstart="1";shortTE="F";uid="32cc5a30-9e91-4914-b12a-d38031cf1f21"
CM034316.1	RepeatMasker	LTR/Gypsy	29907737	29908226	680	+	.	ID="RND-6_FAMILY-2236";Tend="1757";Tstart="1271";shortTE="F";uid="74acd6e1-bec9-470a-ba31-9e59b85c21dd"
CM034316.1	RepeatMasker	DNA/hAT-hAT19	117134762	117135354	3596	+	.	ID="DNA8-45_AP";Tend="581";Tstart="1";shortTE="F";uid="b8dea322-167e-46f6-aa12-1dd71ac02747"
CM034316.1	RepeatMasker	LTR	97595927	97598210	16785	+	.	ID="RND-5_FAMILY-2391";Tend="4873";Tstart="2571";shortTE="F";uid="d3827574-3479-49aa-98be-e30eab5d3616"
CM034316.1	RepeatMasker	LTR/Gypsy	76918216	76918357	401	+	.	ID="GYPSY-24_DEL-I";TEgroup="ctg_1%7CGYPSY-24_DEL-I%7C1";Tend="2744";Tstart="2599";shortTE="T";uid="1a928ec7-a869-4608-b686-9462530b9cab"
CM034316.1	RepeatMasker	LTR/Gypsy	138115507	138120535	41968	+	.	ID="RND-1_FAMILY-255";Tend="8286";Tstart="3243";shortTE="F";uid="9136ea57-41c8-42da-adb3-633448fd4a47"
CM034316.1	RepeatMasker	Unknown	86064451	86065818	2926	+	.	ID="RND-6_FAMILY-3509";TEgroup="ctg_1%7CRND-6_FAMILY-3509%7C4";Tend="1927";Tstart="957";shortTE="F";uid="b67de70f-9b3f-4785-a5c0-92891b855a4f"
CM034316.1	RepeatMasker	DNA	92675387	92675778	1270	+	.	ID="RND-5_FAMILY-463";Tend="1282";Tstart="882";shortTE="F";uid="4bf0f34f-8a10-481b-af62-303345532f5e"
CM034316.1	RepeatMasker	Unknown	48688940	48689179	1287	+	.	ID="RND-1_FAMILY-20";Tend="1194";Tstart="936";shortTE="F";uid="791a5272-a418-4a09-bf8a-d8a18c576c65"
CM034316.1	RepeatMasker	DNA	76362653	76362840	888	+	.	ID="RND-6_FAMILY-13527";Tend="1324";Tstart="1152";shortTE="F";uid="c9bf4fd8-d0ca-4847-8edd-9a4c094e0786"
CM034316.1	RepeatMasker	DNA/Ginger-1	7245119	7245414	1661	+	.	ID="RND-6_FAMILY-1478";Tend="777";Tstart="442";shortTE="F";uid="752b84b5-0186-4581-a8f2-27f9ad8e7b8d"
CM034316.1	RepeatMasker	DNA	46524198	46524530	1530	+	.	ID="TTAA4B_AP";Tend="394";Tstart="67";shortTE="F";uid="a2aa2553-3c5e-4fe0-94a4-67336738345a"
CM034316.1	RepeatMasker	DNA/hAT-Charlie	23359792	23360085	1972	+	.	ID="DNA8-33_AP";Tend="297";Tstart="1";shortTE="F";uid="db5c98f6-c266-49ce-af77-e5d830be2e14"
CM034316.1	RepeatMasker	Unknown	122902890	122903368	1262	+	.	ID="RND-4_FAMILY-266";Tend="1557";Tstart="1083";shortTE="F";uid="6bf67157-6921-4ee9-b8e9-fdaebe9c5617"
CM034316.1	RepeatMasker	Unknown	122396832	122397162	1621	+	.	ID="RND-1_FAMILY-225";Tend="1313";Tstart="942";shortTE="F";uid="135fdd97-3590-4e84-9af2-19185ca4a6b8"
CM034316.1	RepeatMasker	DNA/Ginger-1	108129716	108129952	460	+	.	ID="RND-6_FAMILY-11761";Tend="2357";Tstart="2121";shortTE="F";uid="7624be88-246c-4042-9ace-7b36a58aaf65"
CM034316.1	RepeatMasker	DNA/hAT-Charlie	21676571	21676687	471	+	.	ID="RND-6_FAMILY-3334";Tend="2291";Tstart="2181";shortTE="F";uid="36a2711a-ee6b-463e-81ff-35d11977f2a2"
CM034316.1	RepeatMasker	DNA/hAT-Charlie	6767231	6767447	923	+	.	ID="DNA8-104_AP";Tend="185";Tstart="1";shortTE="F";uid="3069990a-7801-435e-a7a3-0018f509adb0"
CM034316.1	RepeatMasker	Retroposon?	46007093	46008336	729	+	.	ID="RND-6_FAMILY-13511";Tend="2259";Tstart="983";shortTE="F";uid="f474c091-f65c-4149-9d8c-520ceadaead9"
CM034316.1	RepeatMasker	Unknown	57815080	57815396	1809	+	.	ID="RND-6_FAMILY-9055";Tend="1233";Tstart="947";shortTE="F";uid="c9f8316c-3e61-4457-932f-45a41e9703da"
CM034316.1	RepeatMasker	Retroposon?	66198393	66198556	547	+	.	ID="RND-6_FAMILY-20820";Tend="1627";Tstart="1470";shortTE="F";uid="6cbe811a-cf28-4d17-8e57-73d227a64ae8"
CM034316.1	RepeatMasker	DNA/Kolobok-E	99034730	99035026	480	+	.	ID="KOLOBOKE-2_AP";Tend="2211";Tstart="1953";shortTE="F";uid="26b92832-1568-4617-88b4-38ec0f9c4367"
CM034316.1	RepeatMasker	DNA/hAT-Tip100	53717846	53718054	1161	+	.	ID="HAT-N16_AP";Tend="610";Tstart="364";shortTE="F";uid="105a7310-f0db-46c7-bba1-5404abbbb64d"
CM034316.1	RepeatMasker	DNA/Kolobok-E	76185660	76185788	419	+	.	ID="KOLOBOKE-1_AP";Tend="2165";Tstart="2035";shortTE="F";uid="181cc128-012f-4022-becb-e7467fe81e24"
CM034316.1	RepeatMasker	DNA/hAT-hAT19	36950071	36950315	1300	+	.	ID="DNA8-64_AP";Tend="308";Tstart="1";shortTE="F";uid="30e94f68-e3fd-420a-a293-9cc39e0113ee"
CM034316.1	RepeatMasker	DNA	97941481	97942032	3379	+	.	ID="TTAA18B_AP";Tend="576";Tstart="1";shortTE="F";uid="6cbd7ace-bfe7-421d-8754-f2b395f59d88"
CM034316.1	RepeatMasker	DNA/Kolobok-E	67927100	67927495	1066	+	.	ID="RND-6_FAMILY-12456";Tend="2538";Tstart="2118";shortTE="F";uid="fcd1d5bc-52cd-43d5-bf44-21018527e4ca"
CM034316.1	RepeatMasker	DNA/Ginger-1	125751888	125752040	446	+	.	ID="RND-6_FAMILY-11006";Tend="2428";Tstart="2281";shortTE="F";uid="b77f27dd-4c54-4919-995b-23b4b677dcb9"
CM034316.1	RepeatMasker	DNA/hAT	33254932	33255064	564	+	.	ID="RND-6_FAMILY-199";Tend="1036";Tstart="915";shortTE="F";uid="a9c7381d-4146-4279-b677-e45da25279a8"
CM034316.1	RepeatMasker	DNA/Kolobok-E	11128907	11129050	488	+	.	ID="RND-5_FAMILY-776";Tend="1335";Tstart="1191";shortTE="F";uid="d980741e-be8b-46f9-93a7-ae4c7ce9f8db"
CM034316.1	RepeatMasker	DNA	70511739	70511917	924	+	.	ID="ttaa4_ap";Tend="257";Tstart="80";shortTE="F";uid="dfe9de0e-e70a-491c-9854-e7fc7ff0da0d"
CM034316.1	RepeatMasker	DNA	14066548	14067095	2952	+	.	ID="DNA4-3_AP";Tend="635";Tstart="48";shortTE="F";uid="e7b91415-6aa2-4ded-ba33-7a11cd533253"
CM034316.1	RepeatMasker	Unknown	145074654	145075288	440	+	.	ID="RND-6_FAMILY-3108";TEgroup="ctg_1%7CRND-6_FAMILY-3108%7C3";Tend="1110";Tstart="651";shortTE="F";uid="2d2ffc05-4fd8-4d3a-80d9-2353ada7d9f5"
CM034316.1	RepeatMasker	DNA/hAT-hAT19	58604397	58604563	460	+	.	ID="RND-6_FAMILY-14804";Tend="1373";Tstart="1198";shortTE="F";uid="78233c6d-189b-4efc-b997-3ceee88c0537"
CM034316.1	RepeatMasker	DNA/hAT-Tip100	88074384	88074694	1120	+	.	ID="RND-6_FAMILY-5328";Tend="674";Tstart="407";shortTE="F";uid="7ce77b51-418a-4ea2-831d-fd811bf9fb96"
CM034316.1	RepeatMasker	Retroposon?	63993331	63993876	2411	+	.	ID="RND-6_FAMILY-20820";Tend="2419";Tstart="656";shortTE="F";uid="9377be36-d0ab-4e93-9e67-cd54300aa55b"
CM034316.1	RepeatMasker	DNA/Ginger-1	58618298	58618516	705	+	.	ID="rnd-6_family-4572";Tend="2352";Tstart="2098";shortTE="F";uid="b52edafd-5120-4814-bb5c-c204bea2814c"
CM034316.1	RepeatMasker	LTR/Gypsy	41295522	41295683	491	+	.	ID="RND-6_FAMILY-1441";Tend="836";Tstart="675";shortTE="F";uid="982a24dd-3919-4494-989e-75dd5213e81c"
CM034316.1	RepeatMasker	RC/Helitron	38571607	38572704	5653	+	.	ID="RND-1_FAMILY-329";Tend="1886";Tstart="714";shortTE="F";uid="a21efd44-cc76-4f6e-bbb6-c94d89c30fff"
CM034316.1	RepeatMasker	DNA	132370925	132371071	629	+	.	ID="dna4-2b_ap";Tend="770";Tstart="621";shortTE="F";uid="a578fdf6-e727-4eb7-aae6-886042c6d0cf"
CM034316.1	RepeatMasker	LINE/I-Jockey	83942044	83942167	465	+	.	ID="RND-4_FAMILY-559";Tend="2427";Tstart="2301";shortTE="F";uid="e777afb5-35ef-4224-b61a-569703f7b297"
CM034316.1	RepeatMasker	Unknown	23569697	23570279	2593	+	.	ID="RND-6_FAMILY-33697";Tend="1208";Tstart="714";shortTE="F";uid="9a7b24f5-1fbf-4348-9282-7f823eeff4a8"
CM034316.1	RepeatMasker	DNA/Kolobok-E	118001526	118001693	578	+	.	ID="RND-6_FAMILY-5088";Tend="1767";Tstart="1599";shortTE="F";uid="31bd81df-2925-4b8a-8fb7-24d4de30b4e9"
CM034316.1	RepeatMasker	DNA/Kolobok-E	9876062	9876162	602	+	.	ID="RND-1_FAMILY-272";Tend="2975";Tstart="2879";shortTE="F";uid="616cc905-169f-4331-ad91-efb677c14bef"
CM034316.1	RepeatMasker	DNA/hAT	9707891	9709161	10607	+	.	ID="RND-1_FAMILY-437";Tend="1312";Tstart="43";shortTE="F";uid="fc872a07-79ce-4056-9b4c-1fa4fb5df381"
CM034316.1	RepeatMasker	DNA/hAT-Tip100	124272447	124272702	562	+	.	ID="RND-1_FAMILY-422";Tend="1229";Tstart="989";shortTE="F";uid="fc54e1f4-09f9-45f1-aaa4-61ddb073e0f4"
CM034316.1	RepeatMasker	DNA/hAT-Tip100	60391724	60392462	4013	+	.	ID="DNA8-18_AP";Tend="820";Tstart="1";shortTE="F";uid="6355de7f-4e72-40c7-ab17-5d2c2cea7563"
CM034316.1	RepeatMasker	DNA/hAT-hAT19	41661249	41661463	441	+	.	ID="RND-6_FAMILY-10627";Tend="1650";Tstart="1437";shortTE="F";uid="8c98bf30-d991-47bc-8bd6-01507ade3b0f"
CM034316.1	RepeatMasker	DNA/MULE-MuDR	85961160	85961621	1010	+	.	ID="RND-6_FAMILY-39817";Tend="2347";Tstart="1871";shortTE="F";uid="a0ffd011-47ff-4179-9743-e76c7de2564d"
CM034316.1	RepeatMasker	DNA	9255723	9255837	522	+	.	ID="RND-6_FAMILY-23707";Tend="120";Tstart="13";shortTE="F";uid="fc86d157-34ad-44fd-bdc1-f225e1d807c4"
CM034316.1	RepeatMasker	Unknown	103848213	103848549	1554	+	.	ID="RND-1_FAMILY-225";Tend="1314";Tstart="934";shortTE="F";uid="b3b9ab12-56fd-4d22-8b0b-7c50a549a5e6"
CM034316.1	RepeatMasker	Retroposon?	70744787	70745445	1042	+	.	ID="RND-6_FAMILY-517";Tend="1267";Tstart="679";shortTE="F";uid="07238f84-8556-4d55-b886-130f2cd288d0"
CM034316.1	RepeatMasker	DNA/MULE-NOF	32125030	32125191	1105	+	.	ID="RND-5_FAMILY-969";Tend="3236";Tstart="2522";shortTE="F";uid="d3897455-51a4-412c-a2da-25143b669da9"
CM034316.1	RepeatMasker	DNA/Ginger-1	64417103	64418019	579	+	.	ID="RND-5_FAMILY-6062";Tend="1646";Tstart="662";shortTE="F";uid="74ef64b0-0598-498e-8cc0-7752440aae80"
CM034316.1	RepeatMasker	Retroposon?	12860035	12862965	22047	+	.	ID="RND-5_FAMILY-934";Tend="3655";Tstart="854";shortTE="F";uid="0180a1e0-1889-4c9a-8e02-2cf878985dc3"
CM034316.1	RepeatMasker	Retroposon?	10814449	10814867	541	+	.	ID="RND-5_FAMILY-277";Tend="2001";Tstart="1538";shortTE="F";uid="f0dcecf7-3b85-44d6-b049-bf4fa792d12d"
CM034316.1	RepeatMasker	DNA	5102621	5103730	5501	+	.	ID="RND-6_FAMILY-4349";Tend="2034";Tstart="1061";shortTE="F";uid="9ba218c3-4d40-405a-b254-8e4ca2158fc4"
CM034316.1	RepeatMasker	DNA/hAT-Tag1	134843992	134846097	8673	+	.	ID="RND-1_FAMILY-13";Tend="2874";Tstart="997";shortTE="F";uid="d41446a2-e4b6-4be3-9d65-dfbe36f4c69f"
CM034316.1	RepeatMasker	Unknown	53719165	53719344	772	+	.	ID="RND-5_FAMILY-3649";Tend="1052";Tstart="897";shortTE="F";uid="c7aa485f-5b9c-47fc-a127-38f5f578202a"
CM034316.1	RepeatMasker	Unknown	113876580	113876813	651	+	.	ID="RND-1_FAMILY-178";Tend="1162";Tstart="921";shortTE="F";uid="a72d0d28-b300-4bf9-883d-6c1d529da25d"
CM034316.1	RepeatMasker	Unknown	92163307	92163465	744	+	.	ID="RND-5_FAMILY-5484";Tend="1114";Tstart="959";shortTE="F";uid="fa692fea-6f30-492c-99b9-8277e6febea7"
CM034316.1	RepeatMasker	DNA	42277125	42277350	830	+	.	ID="RND-6_FAMILY-9876";Tend="2600";Tstart="2361";shortTE="F";uid="7ac1c9eb-a526-4e51-9c4e-b9f3c8ace5fa"
CM034316.1	RepeatMasker	DNA/Ginger-1	106222944	106223169	528	+	.	ID="rnd-6_family-11761";Tend="2272";Tstart="1892";shortTE="F";uid="4d682eea-638e-4c07-992b-e4c6b0dd6e3e"
CM034316.1	RepeatMasker	Unknown	67015029	67017066	13240	+	.	ID="RND-6_FAMILY-6329";Tend="2662";Tstart="512";shortTE="F";uid="d6f0c5b6-eb22-44e7-84c9-09583e371a96"
CM034316.1	RepeatMasker	LINE/I-Jockey	4561089	4567451	53122	+	.	ID="RND-1_FAMILY-469";Tend="6826";Tstart="602";shortTE="F";uid="b8d75e8a-dce9-4bd3-8de3-c9a55becfe78"
CM034316.1	RepeatMasker	DNA	133753242	133753629	2151	+	.	ID="TTAA2C_AP";Tend="423";Tstart="64";shortTE="F";uid="8d0471b1-69a8-4ada-b64e-fac59f5e59e0"
CM034316.1	RepeatMasker	Unknown	126746183	126746349	780	+	.	ID="RND-1_FAMILY-17";Tend="1138";Tstart="974";shortTE="F";uid="849ee262-c975-489c-8238-9a45ace36b4c"
CM034316.1	RepeatMasker	RC/Helitron	60512026	60512799	4661	+	.	ID="RND-1_FAMILY-329";Tend="1824";Tstart="932";shortTE="F";uid="9a584f70-c34c-4640-870d-439d0b8941e8"
CM034316.1	RepeatMasker	DNA/Ginger-1	95958137	95958632	3032	+	.	ID="RND-6_FAMILY-1577";Tend="1414";Tstart="906";shortTE="F";uid="bc1df24e-e830-411f-b675-b1dc0ca1ddcb"
CM034316.1	RepeatMasker	Unknown	10443794	10444194	767	+	.	ID="RND-5_FAMILY-8240";Tend="1548";Tstart="1187";shortTE="F";uid="fda86cd8-48a2-44ba-acd9-8ff2192c09a5"
CM034316.1	RepeatMasker	Unknown	105132287	105133708	8405	+	.	ID="RND-1_FAMILY-15";Tend="2276";Tstart="841";shortTE="F";uid="6f9246e6-6c39-45fc-852a-73693fd49483"
CM034316.1	RepeatMasker	DNA/hAT	105675348	105676032	4292	+	.	ID="RND-5_FAMILY-3353";TEgroup="ctg_1%7CRND-5_FAMILY-3353%7C8";Tend="3733";Tstart="7";shortTE="F";uid="0a5558ed-dea0-4e01-9816-f1cb84707f20"
CM034316.1	RepeatMasker	DNA/Kolobok-E	34792124	34792522	2391	+	.	ID="RND-1_FAMILY-378";Tend="1401";Tstart="1008";shortTE="F";uid="7be01433-fe4f-440f-b5ce-8abf0974dca0"
CM034316.1	RepeatMasker	DNA/Kolobok-E	18617371	18617574	859	+	.	ID="RND-6_FAMILY-5731";Tend="2826";Tstart="2624";shortTE="F";uid="9a12bd82-ff95-4b21-b3a1-a447c4ec9e3e"
CM034316.1	RepeatMasker	DNA/hAT-Tip100	16810647	16810933	1522	+	.	ID="HAT-N16_AP";Tend="295";Tstart="1";shortTE="F";uid="b04b35df-8a87-4a18-b4fe-c00d26918bdd"
CM034316.1	RepeatMasker	DNA/MULE-MuDR	6497136	6497555	1212	+	.	ID="MUDR12X_AP";Tend="1397";Tstart="935";shortTE="F";uid="32337558-2733-411d-9d0f-4464e6efaa00"
CM034316.1	RepeatMasker	DNA/hAT-Charlie	117765624	117765759	795	+	.	ID="DNA8-55_AP";Tend="128";Tstart="1";shortTE="F";uid="5d83fb3f-7840-4341-9f5d-4d16b64f878f"
CM034316.1	RepeatMasker	Retroposon?	118149143	118149963	1714	+	.	ID="RND-6_FAMILY-30528";TEgroup="ctg_1%7CRND-6_FAMILY-30528%7C3";Tend="5380";Tstart="4898";shortTE="F";uid="a9ff4a06-09fd-43b2-a0c7-4a98bcaec4ec"
CM034316.1	RepeatMasker	DNA	66494359	66494483	450	+	.	ID="dna8-70_ap";Tend="192";Tstart="75";shortTE="F";uid="4854c4c1-7725-479a-bf53-10a45770a00e"
CM034316.1	RepeatMasker	DNA/hAT-hAT19	105308801	105309519	5527	+	.	ID="RND-6_FAMILY-5560";Tend="1709";Tstart="971";shortTE="F";uid="fc6ba92f-a17d-49ba-b7f8-5e633689628f"
CM034316.1	RepeatMasker	Unknown	65214773	65214878	458	+	.	ID="RND-5_FAMILY-1345";Tend="1128";Tstart="977";shortTE="F";uid="03f6c005-e9c7-406a-a7bb-6f633a70072e"
CM034316.1	RepeatMasker	DNA/hAT-hAT19	122328463	122329175	3294	+	.	ID="RND-5_FAMILY-7214";Tend="1583";Tstart="913";shortTE="F";uid="ea2a4768-c57f-4198-ad21-c46052db40df"
CM034316.1	RepeatMasker	DNA	81869522	81869694	580	+	.	ID="RND-6_FAMILY-32128";Tend="1065";Tstart="900";shortTE="F";uid="8db63cd9-9e67-4a64-afe2-a379104f5f5d"
CM034316.1	RepeatMasker	DNA	129632942	129633676	3699	+	.	ID="RND-1_FAMILY-421";Tend="2212";Tstart="1515";shortTE="F";uid="74096740-2a0d-4915-84e3-dead6691c7d7"
CM034316.1	RepeatMasker	Retroposon?	48695144	48695264	422	+	.	ID="RND-5_FAMILY-9558";Tend="6037";Tstart="5940";shortTE="F";uid="82a7f807-ebe8-4cf7-8f1d-a02c56bd2a16"
CM034316.1	RepeatMasker	DNA/Kolobok-E	35229963	35230361	1353	+	.	ID="RND-1_FAMILY-426";Tend="1758";Tstart="1409";shortTE="F";uid="e62778fc-a4bf-4b0b-ab98-ed6a8d22462c"
CM034316.1	RepeatMasker	DNA/hAT	33763094	33763389	1775	+	.	ID="DNA8-101_AP";Tend="566";Tstart="267";shortTE="F";uid="41572f2a-93cb-4a45-9527-86dd1c9f3d31"
CM034316.1	RepeatMasker	LINE/R1	30850786	30851029	1673	+	.	ID="RND-1_FAMILY-110";Tend="1213";Tstart="969";shortTE="F";uid="64818189-d74b-46a5-8210-c389fa99bf94"
CM034316.1	RepeatMasker	DNA/CMC-Transib	156205787	156205957	494	+	.	ID="RND-6_FAMILY-4860";Tend="3320";Tstart="3172";shortTE="F";uid="4e450a33-cd6b-4275-a27a-eb6b28cf1560"
CM034316.1	RepeatMasker	Unknown	47842585	47842831	1368	+	.	ID="RND-1_FAMILY-295";Tend="1218";Tstart="960";shortTE="F";uid="79c88474-416c-4a31-a54b-724fc1a83db9"
CM034316.1	RepeatMasker	DNA/Kolobok-E	115843688	115843886	1240	+	.	ID="RND-6_FAMILY-1004";Tend="1988";Tstart="1789";shortTE="F";uid="7517475d-9c18-4a96-8342-709d83d1f53b"
CM034316.1	RepeatMasker	Retroposon?	23866822	23866955	418	+	.	ID="RND-6_FAMILY-3525";Tend="349";Tstart="204";shortTE="F";uid="187e0f17-27e6-48ef-bcea-d919777c7c00"
CM034316.1	RepeatMasker	DNA/MULE-MuDR	49690565	49690988	1532	+	.	ID="RND-5_FAMILY-7734";Tend="1514";Tstart="1083";shortTE="F";uid="31b12c9e-cc67-4191-a0b0-ec6cbaff3ab8"
CM034316.1	RepeatMasker	Unknown	17050377	17050669	2110	+	.	ID="RND-2_FAMILY-76";Tend="1299";Tstart="984";shortTE="F";uid="7f86eb50-774f-48ca-b53e-3418008ddd73"
CM034316.1	RepeatMasker	DNA	19025134	19025535	1830	+	.	ID="RND-5_FAMILY-1340";Tend="1614";Tstart="1223";shortTE="F";uid="67f0ba63-4513-407a-b373-fce58c6af35e"
CM034316.1	RepeatMasker	Unknown	18650880	18651457	4230	+	.	ID="RND-5_FAMILY-2990";Tend="2176";Tstart="1623";shortTE="F";uid="08d85ddf-683d-40cd-b7f0-e5b43792e0d7"
CM034316.1	RepeatMasker	DNA/Ginger-1	80168096	80168667	2112	+	.	ID="RND-5_FAMILY-6062";Tend="1272";Tstart="649";shortTE="F";uid="a9cee7f5-eec4-4acd-b6c3-3081cf8534e6"
CM034316.1	RepeatMasker	Retroposon?	35013675	35014097	1522	+	.	ID="SINE2-1_AP";Tend="1828";Tstart="1021";shortTE="F";uid="e0faef6c-f8f5-4a8e-8bbe-658c4822cddd"
CM034316.1	RepeatMasker	DNA/Ginger-1	10828993	10829128	891	+	.	ID="RND-5_FAMILY-4248";Tend="1005";Tstart="872";shortTE="F";uid="7c4a11b4-d46b-4ac2-afca-4cd7a9cd26dc"
CM034316.1	RepeatMasker	DNA/hAT-Tip100	34932953	34933095	598	+	.	ID="DNA8-107_AP";Tend="250";Tstart="110";shortTE="F";uid="a00b0821-7726-488d-800d-50c4d291bee2"
CM034316.1	RepeatMasker	DNA/hAT?	51023256	51023392	518	+	.	ID="RND-6_FAMILY-19891";Tend="1345";Tstart="1221";shortTE="F";uid="4992cf10-b99a-4881-a789-8a37a7773fdd"
CM034316.1	RepeatMasker	DNA/PIF-Harbinger	119907323	119907636	735	+	.	ID="ISL2EU-7_CFL";Tend="2022";Tstart="1565";shortTE="F";uid="e929f7df-186e-40db-81af-12366954a798"
CM034316.1	RepeatMasker	Unknown	82539845	82539958	802	+	.	ID="RND-6_FAMILY-731";Tend="1193";Tstart="1080";shortTE="F";uid="c404fad2-b26d-4362-8fcd-52f86f284d6a"
CM034316.1	RepeatMasker	DNA/Kolobok-E	87199897	87200003	452	+	.	ID="RND-6_FAMILY-5088";Tend="1726";Tstart="1624";shortTE="F";uid="0417de0e-a5e9-41c9-994f-4a6b3764b176"
CM034316.1	RepeatMasker	Unknown	126181808	126181946	501	+	.	ID="RND-6_FAMILY-2450";Tend="1032";Tstart="878";shortTE="F";uid="f38b0a18-751c-4306-874d-0534e78e9c13"
CM034316.1	RepeatMasker	Retroposon?	43721046	43721445	1077	+	.	ID="RND-6_FAMILY-10695";Tend="1719";Tstart="1327";shortTE="F";uid="f14cbb69-f4ed-4635-aedc-45498daa8ae8"
CM034316.1	RepeatMasker	Unknown	37175326	37175637	2187	+	.	ID="RND-6_FAMILY-2231";Tend="1796";Tstart="1484";shortTE="F";uid="3e954e5f-d0c8-45ce-9cfc-b5d708077a6a"
CM034316.1	RepeatMasker	RC/Helitron	147776933	147777180	1505	+	.	ID="RND-6_FAMILY-22903";Tend="1096";Tstart="841";shortTE="F";uid="1a803b88-6aee-4bc7-a1f0-ed626634d807"
CM034316.1	RepeatMasker	DNA	41389638	41390373	2476	+	.	ID="RND-1_FAMILY-56";Tend="10022";Tstart="9253";shortTE="F";uid="175b07f8-9fb9-45e8-a3c1-9d16e5f508ce"
CM034316.1	RepeatMasker	DNA/hAT-hAT19	3430554	3430762	1316	+	.	ID="RND-6_FAMILY-642";Tend="1554";Tstart="1338";shortTE="F";uid="12f63b03-2a4a-46c9-8dac-a0a2844b6e72"
CM034316.1	RepeatMasker	DNA/hAT	64600762	64600902	411	+	.	ID="RND-5_FAMILY-1120";Tend="1221";Tstart="1070";shortTE="F";uid="ff4d948a-e617-4d57-a9ea-a9cc5623fe62"
CM034316.1	RepeatMasker	Unknown	91532608	91533386	4103	+	.	ID="RND-1_FAMILY-155";Tend="1593";Tstart="870";shortTE="F";uid="9f42d4b7-a946-4de0-97a1-02795c90e740"
CM034316.1	RepeatMasker	DNA/hAT-Tip100	125881303	125883245	4023	+	.	ID="rnd-6_family-30286";Tend="2477";Tstart="504";shortTE="F";uid="8d312d0e-732c-47ec-b753-ebc79c0d71c6"
CM034316.1	RepeatMasker	LTR/Gypsy	130378631	130381650	22924	+	.	ID="RND-1_FAMILY-400";Tend="3240";Tstart="236";shortTE="F";uid="90035945-4959-4c4e-b86a-e4a05cca9f4a"
CM034316.1	RepeatMasker	LTR/Gypsy	65544440	65548311	28357	+	.	ID="RND-6_FAMILY-18225";Tend="3292";Tstart="1";shortTE="F";uid="733193b9-5451-4c63-89f1-fa086af6f190"
CM034316.1	RepeatMasker	Retroposon?	75235518	75236106	1194	+	.	ID="RND-6_FAMILY-2569";TEgroup="ctg_1%7CRND-6_FAMILY-2569%7C1";Tend="888";Tstart="109";shortTE="F";uid="e5bd92c3-57dc-4ffe-b098-8400b1806b63"
CM034316.1	RepeatMasker	DNA	33847562	33847932	1756	+	.	ID="TTAA3_AP";Tend="382";Tstart="1";shortTE="F";uid="93d7400d-d7ed-43e2-bb0a-cb4b5ec88463"
CM034316.1	RepeatMasker	DNA/hAT-hAT19	3020397	3020527	971	+	.	ID="RND-6_FAMILY-642";Tend="984";Tstart="856";shortTE="F";uid="c5628df4-9c6e-4743-9082-998e8e74b07a"
CM034316.1	RepeatMasker	Unknown	41045896	41046095	1132	+	.	ID="RND-6_FAMILY-2131";Tend="1906";Tstart="1714";shortTE="F";uid="d3948d6a-c05d-48ae-8e93-7e334f124df9"
CM034316.1	RepeatMasker	Retroposon?	50964539	50964800	528	+	.	ID="RND-6_FAMILY-35321";Tend="1459";Tstart="1196";shortTE="F";uid="216e699e-f959-4371-a164-372a12131534"
CM034316.1	RepeatMasker	Retroposon?	111948753	111948905	436	+	.	ID="RND-5_FAMILY-3226";Tend="1101";Tstart="953";shortTE="F";uid="cb2fd485-3f06-4f19-8e25-eafe540f34a1"
CM034316.1	RepeatMasker	Unknown	20728708	20729022	1703	+	.	ID="RND-5_FAMILY-18262";Tend="1344";Tstart="1023";shortTE="F";uid="685a0263-52de-4731-92a2-ad15ba40a721"
CM034316.1	RepeatMasker	LINE/L2	13723609	13723884	804	+	.	ID="RND-6_FAMILY-29267";Tend="5249";Tstart="4988";shortTE="F";uid="4f16ec41-a2a3-494d-aebb-a5f4c68b8f5f"
CM034316.1	RepeatMasker	DNA/hAT-hAT19	79020529	79020699	1025	+	.	ID="RND-6_FAMILY-1009";Tend="2488";Tstart="2318";shortTE="F";uid="38b6aaad-0fa8-413d-9301-694e9adf757f"
CM034316.1	RepeatMasker	LTR/Copia	93554492	93555283	3979	+	.	ID="RND-6_FAMILY-5734";Tend="5550";Tstart="4684";shortTE="F";uid="3228259f-c2b4-48a2-b255-feabf01c23fc"
CM034316.1	RepeatMasker	LINE/R1	117317316	117317455	443	+	.	ID="SART-6_API";Tend="1273";Tstart="1134";shortTE="F";uid="a27e8bcf-6f28-4f5a-9905-89600f8c29a4"
CM034316.1	RepeatMasker	DNA/Kolobok-T2	129637742	129638018	842	+	.	ID="RND-6_FAMILY-1672";Tend="1236";Tstart="962";shortTE="F";uid="68215fc0-1718-4461-9dcc-751929f3703f"
CM034316.1	RepeatMasker	Unknown	93915341	93916179	3018	+	.	ID="RND-1_FAMILY-353";Tend="2378";Tstart="1578";shortTE="F";uid="ff199c2c-1db3-4223-b5c4-b4a4e118e0d8"
CM034316.1	RepeatMasker	RC/Helitron	92748199	92748414	1554	+	.	ID="RND-6_FAMILY-3153";Tend="1247";Tstart="1025";shortTE="F";uid="82fd6970-b240-426e-abbb-d0df6e2bf0b3"
CM034316.1	RepeatMasker	DNA/Maverick	141159011	141159141	1052	+	.	ID="RND-5_FAMILY-2762";Tend="778";Tstart="631";shortTE="F";uid="078d3e65-bb13-4e67-8493-a72aa98fb524"
CM034316.1	RepeatMasker	Unknown	145448805	145450422	5638	+	.	ID="RND-6_FAMILY-13325";Tend="1500";Tstart="71";shortTE="F";uid="ae24d623-b70b-4034-9280-d07cbbb0048f"
CM034316.1	RepeatMasker	Retroposon?	42957329	42957914	5807	+	.	ID="RND-6_FAMILY-10695";Tend="1597";Tstart="269";shortTE="F";uid="0450caa9-992b-4d66-a273-9909e5c6524a"
CM034316.1	RepeatMasker	DNA/Ginger-1	48751244	48751496	992	+	.	ID="RND-6_FAMILY-4450";Tend="1659";Tstart="1408";shortTE="F";uid="adc2d07b-cb84-4512-96f7-52b8de308005"
CM034316.1	RepeatMasker	DNA/Ginger-1	105273776	105275221	11702	+	.	ID="RND-6_FAMILY-11761";Tend="2256";Tstart="813";shortTE="F";uid="010e5420-29a9-4d5b-a8eb-f68baaa23ffb"
CM034316.1	RepeatMasker	LTR/Gypsy	56906497	56906853	519	+	.	ID="GYPSY5-I_AP";Tend="3595";Tstart="3241";shortTE="F";uid="12c1dd89-1448-4d7c-a55b-13e64e160afa"
CM034316.1	RepeatMasker	Unknown	23465981	23466295	1352	+	.	ID="RND-6_FAMILY-470";Tend="278";Tstart="1";shortTE="F";uid="f1188710-9c1e-45b1-b955-82af845a4c4c"
CM034316.1	RepeatMasker	DNA	66164460	66164571	424	+	.	ID="TTAA18B_AP";Tend="191";Tstart="68";shortTE="F";uid="7f1159c6-5f67-436f-ab62-40511cdc7b0d"
CM034316.1	RepeatMasker	LTR/Gypsy	123350705	123352003	910	+	.	ID="GYPSY9-NVI_I";Tend="2953";Tstart="1463";shortTE="F";uid="60f4409d-c1d9-4997-8a6e-e515f0a0bd46"
CM034316.1	RepeatMasker	DNA/MULE-MuDR	15796433	15796665	1009	+	.	ID="DNA8-28B_AP";Tend="357";Tstart="119";shortTE="F";uid="34af8b48-08b0-4e19-976c-b0e7aa256e47"
CM034316.1	RepeatMasker	Retroposon?	145951406	145951548	1125	+	.	ID="RND-6_FAMILY-6209";Tend="6025";Tstart="5881";shortTE="F";uid="f6ca1187-e06f-41c3-8564-54d3eb982ce8"
CM034316.1	RepeatMasker	DNA/Maverick	87889021	87891041	14861	+	.	ID="RND-5_FAMILY-1882";Tend="2465";Tstart="504";shortTE="F";uid="047b341f-0de3-46d0-95e6-ac729250a331"
CM034316.1	RepeatMasker	DNA/Ginger-1	110587705	110588091	2237	+	.	ID="RND-6_FAMILY-13191";Tend="2239";Tstart="1849";shortTE="F";uid="a4d22026-6f4c-4e66-86ed-5c473ae3b4c1"
CM034316.1	RepeatMasker	DNA/hAT-hAT19	15863935	15864278	534	+	.	ID="HAT-1_RPR";Tend="849";Tstart="508";shortTE="F";uid="849fede6-05ac-4018-baf6-396ff15caccd"
CM034316.1	RepeatMasker	Retroposon?	51009151	51009555	9451	+	.	ID="RND-6_FAMILY-10695";Tend="2785";Tstart="2203";shortTE="F";uid="9b675af6-d2b7-4986-9872-f3cce34440c7"
CM034316.1	RepeatMasker	DNA/Ginger-1	128335592	128335824	543	+	.	ID="RND-6_FAMILY-9942";Tend="1143";Tstart="921";shortTE="F";uid="4c688b1e-5625-4478-91b1-27116a9588bb"
CM034316.1	RepeatMasker	DNA/Maverick	145733659	145735171	12113	+	.	ID="RND-5_FAMILY-1673";Tend="1993";Tstart="459";shortTE="F";uid="249fce75-e5a6-44aa-a79d-1ff0ed9114f8"
CM034316.1	RepeatMasker	DNA	58806410	58806698	682	+	.	ID="DNA4-2_AP";Tend="554";Tstart="295";shortTE="F";uid="8d9fd34e-da13-4f4a-b8ac-4ef411a3103f"
CM034316.1	RepeatMasker	LINE/R1	112218507	112218761	668	+	.	ID="SART-9_API";Tend="3253";Tstart="2997";shortTE="F";uid="42028906-edac-4a0b-b259-fb8b4a1fc72b"
CM034316.1	RepeatMasker	DNA	71180550	71180992	2572	+	.	ID="ttaa3b_ap";Tend="436";Tstart="2";shortTE="F";uid="9092935d-b176-4dab-a8d9-3a7056766a0d"
CM034316.1	RepeatMasker	LINE/R2-NeSL	68587405	68587812	1512	+	.	ID="UTOPIA-2_API";TEgroup="ctg_1%7CUTOPIA-2_API%7C5";Tend="1328";Tstart="804";shortTE="F";uid="b9d8c803-1ae6-48ed-92d8-e8c4f5f8eb6c"
CM034316.1	RepeatMasker	DNA/Ginger-1	96407441	96407957	3679	+	.	ID="RND-6_FAMILY-1577";Tend="1413";Tstart="893";shortTE="F";uid="1ca0ab66-62aa-45e1-bd1a-1bd68c36ba16"
CM034316.1	RepeatMasker	DNA/Kolobok-E	74979786	74979954	906	+	.	ID="RND-6_FAMILY-9765";Tend="1406";Tstart="1211";shortTE="F";uid="ddabeda3-8fe5-4d8d-9795-ec9911a12532"
CM034316.1	RepeatMasker	DNA/hAT-Charlie	36464497	36465254	3474	+	.	ID="RND-6_FAMILY-615";Tend="775";Tstart="16";shortTE="F";uid="83bb73eb-d6e2-4cdf-a1ae-690084ad5283"
CM034316.1	RepeatMasker	DNA/hAT-Ac	115857516	115857953	2743	+	.	ID="RND-5_FAMILY-3991";Tend="1628";Tstart="1179";shortTE="F";uid="696c5604-abc4-431a-b3e2-0f2f1fea2ad9"
CM034316.1	RepeatMasker	DNA/hAT	245860	246123	1704	+	.	ID="DNA8-40_AP";Tend="634";Tstart="383";shortTE="F";uid="5b98e30c-a785-4620-877e-7f6d4cee3f15"
CM034316.1	RepeatMasker	DNA	89951609	89951790	648	+	.	ID="RND-5_FAMILY-651";Tend="1756";Tstart="1575";shortTE="F";uid="1d355d03-4882-42e5-91ab-8ba7a1424854"
CM034316.1	RepeatMasker	DNA/Ginger-1	5491012	5491456	2537	+	.	ID="rnd-6_family-646";Tend="2456";Tstart="2008";shortTE="F";uid="c4af2463-9044-4bc6-87ac-a784ce2f8b50"
CM034316.1	RepeatMasker	Retroposon?	105272641	105273213	2269	+	.	ID="RND-4_FAMILY-664";Tend="1605";Tstart="940";shortTE="F";uid="4e50c884-061b-444e-a9fb-b6a9e2abedd0"
CM034316.1	RepeatMasker	DNA/hAT-Tip100	36183430	36184836	5964	+	.	ID="RND-6_FAMILY-1163";Tend="2119";Tstart="652";shortTE="F";uid="b6e72517-3785-41af-8d62-94f88084c077"
CM034316.1	RepeatMasker	DNA/Kolobok-E	41770272	41770664	1031	+	.	ID="KOLOBOKE-3_AP";Tend="2145";Tstart="1751";shortTE="F";uid="abb4f433-3222-47f9-83ba-d718b373d409"
CM034316.1	RepeatMasker	Unknown	62178488	62179704	2939	+	.	ID="RND-1_FAMILY-288";Tend="2186";Tstart="969";shortTE="F";uid="55dd33eb-b72e-499f-a78d-17b5e620c3ee"
CM034316.1	RepeatMasker	DNA/hAT-hAT19	51981133	51981346	1674	+	.	ID="RND-1_FAMILY-224";Tend="1310";Tstart="1101";shortTE="F";uid="6f5c7c8e-ee40-4d6b-9a6c-98de9c08787c"
CM034316.1	RepeatMasker	DNA/hAT-Ac	56165104	56165567	3322	+	.	ID="RND-6_FAMILY-5285";Tend="1358";Tstart="903";shortTE="F";uid="8212615f-dfed-40e6-92ec-accbdaed9d2b"
CM034316.1	RepeatMasker	DNA/Ginger-1	95754493	95755953	8423	+	.	ID="rnd-5_family-4248";Tend="2462";Tstart="877";shortTE="F";uid="de679794-b569-4043-a07c-e8e579971241"
CM034316.1	RepeatMasker	Retroposon?	25359149	25359548	583	+	.	ID="RND-6_FAMILY-20820";Tend="1701";Tstart="1311";shortTE="F";uid="c8a566e5-fd34-435d-a632-946c9760c945"
CM034316.1	RepeatMasker	DNA	44068017	44068297	981	+	.	ID="DNAX-2_AP";Tend="467";Tstart="193";shortTE="F";uid="ed189a5e-48e8-40d5-b367-835d6d5fc5f3"
CM034316.1	RepeatMasker	DNA/Merlin	117986425	117987694	4652	+	.	ID="RND-5_FAMILY-932";Tend="1506";Tstart="339";shortTE="F";uid="72eb3153-a9d8-4f21-97ae-3cbe26eb352d"
CM034316.1	RepeatMasker	LINE/I-Jockey	100862728	100862875	443	+	.	ID="RND-6_FAMILY-3754";Tend="1451";Tstart="1312";shortTE="F";uid="1cad9984-e7be-42f7-9880-b01a6ab55f53"
CM034316.1	RepeatMasker	DNA/PIF-Harbinger	83385701	83386272	608	+	.	ID="RND-5_FAMILY-5490";Tend="995";Tstart="443";shortTE="F";uid="ecb70ff0-c57b-4e41-ac0c-e165c5560860"
CM034316.1	RepeatMasker	LINE/I	50656323	50657367	3591	+	.	ID="RND-5_FAMILY-783";TEgroup="ctg_1%7CRND-5_FAMILY-783%7C3";Tend="2081";Tstart="765";shortTE="F";uid="81222469-0c27-48d7-b708-27968e9613d5"
CM034316.1	RepeatMasker	Unknown	80437870	80438182	1874	+	.	ID="RND-1_FAMILY-66";Tend="1292";Tstart="951";shortTE="F";uid="6d9e07ef-cadd-4eb9-91fe-79d091148b87"
CM034316.1	RepeatMasker	DNA	71465027	71465212	602	+	.	ID="TTAA19_AP";Tend="396";Tstart="213";shortTE="F";uid="df874db7-0458-424f-b4f2-3d22ef28b30d"
CM034316.1	RepeatMasker	RC/Helitron	74095733	74095902	807	+	.	ID="RND-5_FAMILY-874";Tend="1496";Tstart="1316";shortTE="F";uid="b184ddb2-153a-42e9-a8a1-dfe16cac9a43"
CM034316.1	RepeatMasker	DNA/Kolobok-E	13077437	13077906	3227	+	.	ID="RND-1_FAMILY-278";Tend="2132";Tstart="1650";shortTE="F";uid="8ce8d489-6f69-44d1-9e87-1d6dbf4f4f0b"
CM034316.1	RepeatMasker	DNA/CMC-EnSpm	112107773	112108001	648	+	.	ID="ENSPM-1_AP";Tend="482";Tstart="254";shortTE="F";uid="cea4baab-20eb-4c28-b56d-f7069ca8d670"
CM034316.1	RepeatMasker	DNA/Kolobok-E	44435776	44435951	919	+	.	ID="RND-6_FAMILY-9224";Tend="703";Tstart="535";shortTE="F";uid="a9b9bb9a-e731-44e2-a0bc-a5b2b3e1c2de"
CM034316.1	RepeatMasker	DNA/hAT-Tip100	24274079	24274768	5840	+	.	ID="RND-1_FAMILY-230";Tend="1614";Tstart="921";shortTE="F";uid="532e3f66-68ee-46b8-8991-349dfee97fe5"
CM034316.1	RepeatMasker	DNA	87018538	87018892	2063	+	.	ID="DNA2-3_AP";Tend="632";Tstart="224";shortTE="F";uid="2bb866e3-8144-496c-b12b-ff8911cc603c"
CM034316.1	RepeatMasker	Unknown	156210584	156210696	403	+	.	ID="RND-6_FAMILY-5964";Tend="586";Tstart="482";shortTE="F";uid="8c6508d8-2544-404d-ae4e-afd1b793d7ea"
CM034316.1	RepeatMasker	DNA/hAT-Charlie	7538952	7539269	1273	+	.	ID="RND-4_FAMILY-977";Tend="1240";Tstart="926";shortTE="F";uid="c2fb70e9-850b-48d7-92e7-140d9e12ba4b"
CM034316.1	RepeatMasker	DNA/Sola-1	120421010	120421885	2778	+	.	ID="sola1-2_ap";Tend="974";Tstart="2";shortTE="F";uid="e5eca91c-0bb2-4298-9093-e20031eb2f42"
CM034316.1	RepeatMasker	Unknown	123193254	123193674	888	+	.	ID="RND-5_FAMILY-5689";Tend="1426";Tstart="1021";shortTE="F";uid="703f71d3-023d-4550-b243-a66c6bfbca53"
CM034316.1	RepeatMasker	LINE/RTE-BovB	15331386	15332371	6455	+	.	ID="RND-6_FAMILY-4096";Tend="1622";Tstart="621";shortTE="F";uid="6fd8b850-4844-479c-9783-364476f5c587"
CM034316.1	RepeatMasker	Retroposon?	8870458	8871273	4660	+	.	ID="RND-6_FAMILY-26955";Tend="1642";Tstart="834";shortTE="F";uid="c9b33e65-2bb3-449f-af0f-1262df46ee53"
CM034316.1	RepeatMasker	DNA	17729724	17729871	642	+	.	ID="RND-5_FAMILY-1701";Tend="1011";Tstart="869";shortTE="F";uid="b80c6368-629c-4920-be34-dbdbf521f57c"
CM034316.1	RepeatMasker	Unknown	126274943	126275059	509	+	.	ID="RND-6_FAMILY-731";Tend="1196";Tstart="1080";shortTE="F";uid="39b8c3f2-08c6-43c3-9777-6ff8d1d8ed10"
CM034316.1	RepeatMasker	Unknown	146285650	146285908	523	+	.	ID="RND-6_FAMILY-13844";Tend="3698";Tstart="3532";shortTE="F";uid="2f802d05-1710-4a75-a04d-ded52fb9be59"
CM034316.1	RepeatMasker	Unknown	18254495	18254794	1671	+	.	ID="RND-1_FAMILY-247";Tend="1280";Tstart="941";shortTE="F";uid="49314d10-a381-4d01-b625-710158fde347"
CM034316.1	RepeatMasker	Retroposon?	27930837	27930977	708	+	.	ID="RND-6_FAMILY-13076";Tend="1068";Tstart="890";shortTE="F";uid="6bda50b9-33e8-4f46-ab6f-6999c1bd921b"
CM034316.1	RepeatMasker	RC/Helitron	108291586	108291780	912	+	.	ID="RND-5_FAMILY-132";Tend="3897";Tstart="3728";shortTE="F";uid="77ca3155-1752-4bc1-b475-04d776994acc"
CM034316.1	RepeatMasker	Unknown	12775956	12778017	11997	+	.	ID="RND-1_FAMILY-342";Tend="1978";Tstart="83";shortTE="F";uid="3f9318e7-39bf-465a-a7a5-2cff0c4a1fef"
CM034316.1	RepeatMasker	DNA	59053920	59054399	1771	+	.	ID="RND-6_FAMILY-23559";Tend="475";Tstart="1";shortTE="F";uid="d936be01-fa3a-4f48-99ae-2d65fec653ab"
CM034316.1	RepeatMasker	Unknown	38372115	38372220	481	+	.	ID="RND-6_FAMILY-3430";Tend="8117";Tstart="8012";shortTE="F";uid="ca89454b-4884-4896-8f93-8a968f48c41e"
CM034316.1	RepeatMasker	DNA/TcMar-Tc4	143688562	143691617	12678	+	.	ID="rnd-1_family-296";Tend="1850";Tstart="1";shortTE="F";uid="e615610f-4227-4c93-96eb-5b553635620a"
CM034316.1	RepeatMasker	DNA/MULE-MuDR	108786813	108788474	4664	+	.	ID="MUDR-1X_AP";Tend="3003";Tstart="1324";shortTE="F";uid="dab47d6a-7b6a-47a4-a09c-0355f742b383"
CM034316.1	RepeatMasker	DNA/MULE-NOF	34481476	34481658	1329	+	.	ID="RND-6_FAMILY-2563";Tend="1466";Tstart="1285";shortTE="F";uid="2ce2e0ce-7ae2-4841-ac54-7a07a2b91f43"
CM034316.1	RepeatMasker	LINE/I-Jockey	116331022	116331477	742	+	.	ID="RND-6_FAMILY-4881";Tend="2227";Tstart="1721";shortTE="F";uid="749acb30-9d2b-492d-a862-9488747cfc1e"
CM034316.1	RepeatMasker	Unknown	6826444	6827013	2033	+	.	ID="RND-5_FAMILY-1163";Tend="2115";Tstart="1520";shortTE="F";uid="08ffc3fc-409f-4771-9f96-f6b9c3d9f796"
CM034316.1	RepeatMasker	Retroposon?	107362172	107362735	1376	+	.	ID="SINE2-1_AP";Tend="1758";Tstart="1129";shortTE="F";uid="72adcc1e-1726-4b14-95ff-825b4f3af890"
CM034316.1	RepeatMasker	DNA/Sola-1	144457719	144458650	5596	+	.	ID="RND-6_FAMILY-2819";Tend="2827";Tstart="1821";shortTE="F";uid="9e489bc6-bc69-4be1-a80e-05998451265e"
CM034316.1	RepeatMasker	DNA/hAT-hAT19	132224212	132224350	664	+	.	ID="RND-1_FAMILY-285";Tend="248";Tstart="102";shortTE="F";uid="ea36bf48-17ad-4a0e-bfee-194a940bae27"
CM034316.1	RepeatMasker	DNA/P	97480499	97481485	3550	+	.	ID="RND-6_FAMILY-8699";TEgroup="ctg_1%7CRND-6_FAMILY-8699%7C1";Tend="1726";Tstart="908";shortTE="F";uid="6c5b6f42-fc94-4ab6-b081-8eafc0d7dcd8"
CM034316.1	RepeatMasker	DNA/Ginger-1	7375048	7375329	2044	+	.	ID="RND-6_FAMILY-58578";Tend="1749";Tstart="1457";shortTE="F";uid="a591f903-b6b3-4a3d-9689-40f367a6e5fa"
CM034316.1	RepeatMasker	Retroposon?	63023188	63023700	527	+	.	ID="RND-5_FAMILY-277";Tend="2017";Tstart="1504";shortTE="F";uid="ffb53c8c-b19a-42b2-8171-14cdbe510b74"
CM034316.1	RepeatMasker	Unknown	105007306	105007778	2015	+	.	ID="RND-6_FAMILY-1455";TEgroup="ctg_1%7CRND-6_FAMILY-1455%7C15";Tend="1638";Tstart="492";shortTE="F";uid="f5901933-2bde-4d77-9b0c-e1b353f370f0"
CM034316.1	RepeatMasker	DNA/hAT	74773107	74774204	8715	+	.	ID="RND-1_FAMILY-508";Tend="1928";Tstart="806";shortTE="F";uid="234934da-8d10-4c4d-bcb6-a19b6936b8de"
CM034316.1	RepeatMasker	LTR/Gypsy	109050075	109050259	1100	+	.	ID="RND-6_FAMILY-23484";Tend="2623";Tstart="2444";shortTE="F";uid="957970d3-b0fc-457f-85b8-121a3e101bff"
CM034316.1	RepeatMasker	Retroposon?	29685511	29686284	2640	+	.	ID="RND-6_FAMILY-10695";Tend="1789";Tstart="1083";shortTE="F";uid="2d65006f-9599-4f0f-8b35-5b40aa451d4f"
CM034316.1	RepeatMasker	Unknown	17002446	17002849	2076	+	.	ID="RND-6_FAMILY-23806";Tend="1254";Tstart="885";shortTE="F";uid="f65262c9-1c63-42bf-abd2-d67c19311fb1"
CM034316.1	RepeatMasker	LINE/R1	95614584	95615070	8349	+	.	ID="RND-1_FAMILY-356";Tend="1249";Tstart="740";shortTE="F";uid="87f43069-7aa6-4b45-ac93-fe2057e4f66a"
CM034316.1	RepeatMasker	DNA/TcMar-Pogo	152014891	152015092	1110	+	.	ID="RND-6_FAMILY-44660";Tend="847";Tstart="645";shortTE="F";uid="db0ab97c-8698-476e-9abe-e768f47f75d1"
CM034316.1	RepeatMasker	DNA/Ginger-1	79293408	79293685	961	+	.	ID="RND-6_FAMILY-9942";Tend="957";Tstart="683";shortTE="F";uid="f72561d2-bb87-41a7-a5a0-4dd298f39364"
CM034316.1	RepeatMasker	DNA/Kolobok-E	24784902	24785302	585	+	.	ID="RND-6_FAMILY-12195";Tend="3238";Tstart="2873";shortTE="F";uid="7d24c10c-450e-4e4c-aa78-e18e3c7f75fb"
CM034316.1	RepeatMasker	Unknown	5374276	5374512	540	+	.	ID="RND-6_FAMILY-15100";Tend="1065";Tstart="818";shortTE="F";uid="8f242155-502b-476f-b7d5-9eb137f93e13"
CM034316.1	RepeatMasker	DNA/hAT	10538010	10538174	1279	+	.	ID="RND-6_FAMILY-8790";Tend="574";Tstart="410";shortTE="F";uid="983c9089-0550-4d47-8562-9c6e50e119bd"
CM034316.1	RepeatMasker	DNA	3335404	3335709	2334	+	.	ID="TTAA19_AP";Tend="312";Tstart="1";shortTE="F";uid="a119bd27-9721-4213-8358-28a850c8f2a1"
CM034316.1	RepeatMasker	DNA/hAT-Tip100	52935135	52935411	630	+	.	ID="dna8-106_ap";Tend="731";Tstart="622";shortTE="F";uid="84b76458-6e89-40d3-8e6b-65c41fc95604"
CM034316.1	RepeatMasker	LINE/L2	125101455	125101585	855	+	.	ID="RND-6_FAMILY-455";Tend="1730";Tstart="1603";shortTE="F";uid="14cc54b3-d84d-4782-8c93-97f417191789"
CM034316.1	RepeatMasker	Unknown	57953690	57954039	805	+	.	ID="RND-5_FAMILY-1292";Tend="1332";Tstart="871";shortTE="F";uid="f3512ff8-dae5-42fd-a083-16de5626332b"
CM034316.1	RepeatMasker	Unknown	8048058	8048276	524	+	.	ID="RND-1_FAMILY-199";Tend="661";Tstart="472";shortTE="F";uid="929fdaaa-85d6-44e3-9c42-acd2869194ed"
CM034316.1	RepeatMasker	DNA/Ginger-2	118172261	118172389	520	+	.	ID="GINGER2-2_LMI";Tend="1663";Tstart="1535";shortTE="F";uid="c942e996-cded-4039-b01f-5b88ef4fa51a"
CM034316.1	RepeatMasker	DNA	29237989	29238108	880	+	.	ID="DNA3-3_AP";Tend="124";Tstart="3";shortTE="F";uid="9a08aa5e-4f25-4713-a925-00183b4165af"
CM034316.1	RepeatMasker	DNA/hAT-hAT19	97536194	97536307	935	+	.	ID="RND-6_FAMILY-12169";Tend="956";Tstart="843";shortTE="F";uid="e94483fb-f50c-43cf-968e-72bb606df201"
CM034316.1	RepeatMasker	DNA	47507961	47508140	891	+	.	ID="DNA8-31_AP";Tend="305";Tstart="115";shortTE="F";uid="86902968-617d-463c-bb1d-6a4ccf79a4c9"
CM034316.1	RepeatMasker	DNA	29224382	29224598	1073	+	.	ID="RND-4_FAMILY-804";Tend="3783";Tstart="3568";shortTE="F";uid="d4d76fb0-baa0-4578-8669-1b190eb0e9d4"
CM034316.1	RepeatMasker	Retroposon?	49746527	49746634	523	+	.	ID="RND-6_FAMILY-6210";Tend="5857";Tstart="5746";shortTE="F";uid="46936b03-36c3-4e80-8efa-f9e54b17f84d"
CM034316.1	RepeatMasker	Retroposon?	11913687	11914144	3272	+	.	ID="RND-6_FAMILY-10695";Tend="2095";Tstart="1630";shortTE="F";uid="2f3fddb6-4837-45d8-b358-7a56598ce57f"
CM034316.1	RepeatMasker	Unknown	71548992	71549365	2088	+	.	ID="RND-5_FAMILY-18262";Tend="1336";Tstart="968";shortTE="F";uid="39f725ea-b06b-4a70-b26f-201f2f55ba50"
CM034316.1	RepeatMasker	DNA	22648956	22649355	2145	+	.	ID="DNA8-30_AP";Tend="710";Tstart="255";shortTE="F";uid="011bbe96-8546-4ba6-ae54-8f9e0e160dab"
CM034316.1	RepeatMasker	DNA	12742529	12742637	858	+	.	ID="DNAX-2_AP";Tend="410";Tstart="65";shortTE="F";uid="5ede82ed-18b5-4604-81af-f4978af58e5e"
CM034316.1	RepeatMasker	DNA/Kolobok-E	70052106	70052206	778	+	.	ID="RND-6_FAMILY-8088";Tend="953";Tstart="415";shortTE="F";uid="be07a02c-80d1-4129-9537-044f0585ea94"
CM034316.1	RepeatMasker	DNA	74013276	74013614	1376	+	.	ID="TTAA14_AP";Tend="344";Tstart="1";shortTE="F";uid="bab19c36-cf90-49a7-8283-15dcf8687287"
CM034316.1	RepeatMasker	Unknown	109109417	109109641	1462	+	.	ID="RND-6_FAMILY-8511";Tend="1578";Tstart="1353";shortTE="F";uid="c08dfe62-17f0-455b-81a5-90e405f128f5"
CM034316.1	RepeatMasker	DNA/hAT-Tip100	147809922	147810692	6494	+	.	ID="RND-6_FAMILY-860";Tend="1344";Tstart="576";shortTE="F";uid="aba5599b-34f6-4c13-b47f-eaa3f6666e00"
CM034316.1	RepeatMasker	DNA/Ginger-1	37743389	37743610	808	+	.	ID="RND-6_FAMILY-9942";Tend="1313";Tstart="1099";shortTE="F";uid="dd66fe75-eb57-4516-91c6-93a1ccbd725b"
CM034316.1	RepeatMasker	DNA	123457583	123457769	824	+	.	ID="ttaa2c_ap";Tend="288";Tstart="99";shortTE="F";uid="4dbf340a-389e-497c-9a29-f462fcb8a64f"
CM034316.1	RepeatMasker	DNA	66489630	66489894	1138	+	.	ID="TTAA4B_AP";Tend="430";Tstart="167";shortTE="F";uid="f414ef80-0dcc-44b4-98f4-d6c698e76f2e"
CM034316.1	RepeatMasker	Retroposon?	7377623	7378037	2139	+	.	ID="RND-5_FAMILY-8570";Tend="2060";Tstart="1680";shortTE="F";uid="02ddccff-4c95-4256-9b64-4885456251f2"
CM034316.1	RepeatMasker	DNA/Sola-1	97825151	97825623	658	+	.	ID="SOLA1-8_AP";Tend="2742";Tstart="2246";shortTE="F";uid="ea25d2c2-6471-4cda-b717-669d1a26f682"
CM034316.1	RepeatMasker	DNA/MULE-NOF	68663632	68663930	500	+	.	ID="RND-6_FAMILY-2524";Tend="1965";Tstart="1679";shortTE="F";uid="d37a5227-5a6b-4dd5-8724-32c41608f017"
CM034316.1	RepeatMasker	Unknown	47708247	47708506	960	+	.	ID="RND-4_FAMILY-362";Tend="1112";Tstart="822";shortTE="F";uid="d160872a-1562-4e56-923f-7fab00a3814c"
CM034316.1	RepeatMasker	DNA/hAT-hAT19	74167263	74167402	536	+	.	ID="DNA8-88_AP";Tend="620";Tstart="487";shortTE="F";uid="67e76cac-a7bc-4f22-82e9-9f21a842acf2"
CM034316.1	RepeatMasker	Retroposon?	14416852	14417866	5742	+	.	ID="SINE2-1_AP";Tend="1669";Tstart="592";shortTE="F";uid="60c6d163-a9e6-46c6-929a-a3b44f13914e"
CM034316.1	RepeatMasker	DNA/hAT	44105998	44106577	4087	+	.	ID="RND-1_FAMILY-45";Tend="1466";Tstart="864";shortTE="F";uid="a2efce5f-3f3c-4150-b3df-3463574f13e3"
CM034316.1	RepeatMasker	DNA/hAT	101327270	101328172	3484	+	.	ID="RND-1_FAMILY-45";TEgroup="ctg_1%7CRND-1_FAMILY-45%7C9";Tend="1428";Tstart="826";shortTE="F";uid="f71b3dcc-860a-45e1-ae2e-4ad6fb8dc766"
CM034316.1	RepeatMasker	DNA/Ginger-1	130443517	130443970	763	+	.	ID="RND-6_FAMILY-9942";Tend="1115";Tstart="575";shortTE="F";uid="70590837-a767-4f5b-8c75-205ccb3e1543"
CM034316.1	RepeatMasker	Unknown	108732584	108732766	590	+	.	ID="RND-6_FAMILY-4091";Tend="1011";Tstart="824";shortTE="F";uid="2b775917-f0ed-40e0-a043-df8c90b3ca63"
CM034316.1	RepeatMasker	Unknown	28194887	28195143	1222	+	.	ID="RND-6_FAMILY-409";Tend="1170";Tstart="923";shortTE="F";uid="ea0acce8-998d-4609-9691-b4c5c8a0115b"
CM034316.1	RepeatMasker	Unknown	37925514	37925934	3051	+	.	ID="RND-6_FAMILY-3430";Tend="1198";Tstart="777";shortTE="F";uid="48bad650-56c7-4319-92fb-c29a64cf2535"
CM034316.1	RepeatMasker	DNA	90044288	90044657	1897	+	.	ID="RND-6_FAMILY-3093";Tend="1488";Tstart="1134";shortTE="F";uid="f7273782-af80-4281-a15e-cdac9118c76f"
CM034316.1	RepeatMasker	Retroposon?	159556379	159556724	566	+	.	ID="RND-6_FAMILY-15339";Tend="952";Tstart="617";shortTE="F";uid="e2a56a62-1628-4f5f-bafc-3a8ec65d235a"
CM034316.1	RepeatMasker	DNA/Kolobok-E	79129054	79129384	1676	+	.	ID="RND-6_FAMILY-4444";Tend="1363";Tstart="1033";shortTE="F";uid="64887d46-aeb3-4192-b7b6-e61b06b2bd30"
CM034316.1	RepeatMasker	DNA/PIF-Harbinger	139467175	139467768	1540	+	.	ID="ISL2EU-7_CFL";Tend="2048";Tstart="1428";shortTE="F";uid="3b287eca-e71d-4b03-82e1-f50fecd43636"
CM034316.1	RepeatMasker	RC/Helitron	124321662	124321805	468	+	.	ID="RND-5_FAMILY-960";Tend="1071";Tstart="909";shortTE="F";uid="d6d1eb75-9830-4919-a653-a4a4d63f88ec"
CM034316.1	RepeatMasker	DNA/hAT-Tip100	12982173	12986178	28414	+	.	ID="RND-5_FAMILY-1294";Tend="4114";Tstart="269";shortTE="F";uid="f8734313-a253-43ee-ad00-b720b53ca7ef"
CM034316.1	RepeatMasker	Retroposon?	45787102	45787744	562	+	.	ID="RND-6_FAMILY-6210";Tend="2824";Tstart="2173";shortTE="F";uid="fc74a59f-3a8f-484b-85bf-e88179b7c96e"
CM034316.1	RepeatMasker	Retroposon?	20692925	20694411	9915	+	.	ID="RND-6_FAMILY-10695";Tend="2125";Tstart="651";shortTE="F";uid="eb4f02ac-9743-423c-80e7-b55aea696492"
CM034316.1	RepeatMasker	DNA/hAT-hAT19	80259940	80260262	721	+	.	ID="RND-4_FAMILY-510";Tend="745";Tstart="448";shortTE="F";uid="8367acb7-0735-444d-93f4-d634d30c2095"
CM034316.1	RepeatMasker	Retroposon?	42001215	42001826	1133	+	.	ID="RND-6_FAMILY-6769";Tend="4248";Tstart="3613";shortTE="F";uid="354b7dd8-c06d-43c7-9b0a-ba39b97ccbc1"
CM034316.1	RepeatMasker	DNA/hAT-hAT19	19658716	19659037	1309	+	.	ID="RND-6_FAMILY-1009";Tend="444";Tstart="206";shortTE="F";uid="fa4d787f-b70e-4985-8dd3-d72de875125d"
CM034316.1	RepeatMasker	DNA/hAT	5035702	5035941	1325	+	.	ID="dna8-40_ap";Tend="634";Tstart="444";shortTE="F";uid="1175084a-7796-433c-a240-96d51c73ca29"
CM034316.1	RepeatMasker	LINE/L2	130748571	130750774	17568	+	.	ID="RND-6_FAMILY-23366";Tend="2196";Tstart="47";shortTE="F";uid="b5e399c3-2d11-4e6b-b11c-182a8a85669b"
CM034316.1	RepeatMasker	DNA/MULE-MuDR	5158119	5158525	749	+	.	ID="RND-6_FAMILY-2548";Tend="933";Tstart="519";shortTE="F";uid="0cb806f3-4730-49f4-a9af-746e1c221f65"
CM034316.1	RepeatMasker	Unknown	38836257	38836390	514	+	.	ID="RND-4_FAMILY-666";Tend="2646";Tstart="2488";shortTE="F";uid="b23c4341-befe-4939-a545-20f8c37a7b26"
CM034316.1	RepeatMasker	LINE/L2	141042124	141042921	6378	+	.	ID="RND-6_FAMILY-495";Tend="6999";Tstart="6192";shortTE="F";uid="afad7684-e57b-4c3b-ba5b-9ed4e882ccfe"
CM034316.1	RepeatMasker	DNA/hAT-Charlie	45256248	45256621	2471	+	.	ID="dna8-33_ap";Tend="328";Tstart="1";shortTE="F";uid="f2ebca39-9d09-4d77-8338-c19462f706d1"
CM034316.1	RepeatMasker	DNA/hAT-Tip100	116950718	116951393	5196	+	.	ID="RND-6_FAMILY-5547";Tend="1673";Tstart="989";shortTE="F";uid="745662cf-193d-4eaf-80cd-ddf7784b58cf"
CM034316.1	RepeatMasker	DNA/MULE-MuDR	100016421	100016856	1805	+	.	ID="RND-6_FAMILY-2559";Tend="2458";Tstart="2052";shortTE="F";uid="f47a357d-4cba-49c5-b1f0-189f5d662b84"
CM034316.1	RepeatMasker	Unknown	82015055	82015556	1151	+	.	ID="RND-6_FAMILY-2123";Tend="1389";Tstart="889";shortTE="F";uid="65dc6b36-f14f-4b44-b37c-c8ae3e08f6fa"
CM034316.1	RepeatMasker	Retroposon?	42958208	42958883	5807	+	.	ID="RND-6_FAMILY-10695";Tend="3137";Tstart="1598";shortTE="F";uid="6d2f206b-b112-40d6-9c9a-c2a13a4ad6a1"
CM034316.1	RepeatMasker	DNA/Maverick	101908817	101909513	2415	+	.	ID="RND-5_FAMILY-7864";Tend="1228";Tstart="546";shortTE="F";uid="28ee553f-f3c5-4c5a-ac75-4b021711ef9e"
CM034316.1	RepeatMasker	DNA/Kolobok-E	6488103	6488543	694	+	.	ID="RND-6_FAMILY-9224";Tend="929";Tstart="490";shortTE="F";uid="5017c737-fd39-4243-a36a-f0e99a6f3819"
CM034316.1	RepeatMasker	DNA	18213771	18213989	1124	+	.	ID="TTAA3B_AP";Tend="436";Tstart="212";shortTE="F";uid="19cf0cc6-8ed6-4e51-b621-0e9dc922269d"
CM034316.1	RepeatMasker	DNA/TcMar-Tc1	93224693	93224816	869	+	.	ID="RND-6_FAMILY-6956";Tend="987";Tstart="864";shortTE="F";uid="3107190d-304f-49ae-9cfb-870c02ac2225"
CM034316.1	RepeatMasker	DNA/hAT-hAT19	118376607	118377353	4174	+	.	ID="RND-6_FAMILY-8033";Tend="2697";Tstart="1992";shortTE="F";uid="f7c625e3-31a7-4bbf-9c56-c51af98b1118"
CM034316.1	RepeatMasker	RC/Helitron	29842087	29842232	1117	+	.	ID="RND-1_FAMILY-220";Tend="1887";Tstart="1743";shortTE="F";uid="f5327a50-2db3-486d-aa2c-d4ddc9d42c72"
CM034316.1	RepeatMasker	LTR/Gypsy	28390630	28391334	5179	+	.	ID="RND-1_FAMILY-105";Tend="5616";Tstart="4972";shortTE="F";uid="44631ab5-a618-42e6-9bbf-1561a17c0e69"
CM034316.1	RepeatMasker	DNA/hAT-Charlie	22349735	22349949	837	+	.	ID="RND-5_FAMILY-6446";TEgroup="ctg_1%7CRND-5_FAMILY-6446%7C5";Tend="1622";Tstart="986";shortTE="F";uid="7ee49b42-a636-42cd-b935-d5ffc985989f"
CM034316.1	RepeatMasker	LINE/I	114281978	114282317	583	+	.	ID="RND-6_FAMILY-6043";Tend="1139";Tstart="784";shortTE="F";uid="4522c871-bb3c-47b5-ae7f-d0c1ff6fb409"
CM034316.1	RepeatMasker	Unknown	26514148	26514324	434	+	.	ID="RND-6_FAMILY-3415";Tend="1481";Tstart="1324";shortTE="F";uid="ed57dc9a-c122-43e6-851c-709026caa229"
CM034316.1	RepeatMasker	DNA/Kolobok-E	93670178	93671314	1397	+	.	ID="koloboke-3_ap";Tend="6067";Tstart="4461";shortTE="F";uid="445dc98a-03f1-4bff-be27-81507b154d53"
CM034316.1	RepeatMasker	Retroposon?	151041212	151045438	35442	+	.	ID="RND-5_FAMILY-9558";Tend="5643";Tstart="1420";shortTE="F";uid="77be4973-e2db-41d1-bd89-b1001337c526"
CM034316.1	RepeatMasker	DNA/Ginger-1	54658240	54658759	753	+	.	ID="rnd-6_family-9942";Tend="1474";Tstart="1073";shortTE="F";uid="54a6262e-d89c-478a-9420-a6d2c268dbb8"
CM034316.1	RepeatMasker	DNA/hAT	131611614	131611807	987	+	.	ID="DNA8-92_AP";Tend="183";Tstart="1";shortTE="F";uid="1152214b-2491-4eff-b3ce-80606880f1db"
CM034316.1	RepeatMasker	Unknown	101982272	101982400	1008	+	.	ID="RND-1_FAMILY-216";Tend="993";Tstart="866";shortTE="F";uid="1bf2f45c-9fab-4d43-b115-00655c203da4"
CM034316.1	RepeatMasker	Unknown	5366217	5369147	21420	+	.	ID="RND-6_FAMILY-11717";Tend="2798";Tstart="1";shortTE="F";uid="dbc31e52-8cfa-4f19-befe-e0ae5cd0141c"
CM034316.1	RepeatMasker	Retroposon?	40947252	40948793	10732	+	.	ID="RND-6_FAMILY-3746";Tend="2091";Tstart="600";shortTE="F";uid="94c0df87-4632-4de4-857c-662f2092c81c"
CM034316.1	RepeatMasker	DNA/Maverick	148062534	148065517	17763	+	.	ID="RND-6_FAMILY-2477";Tend="4715";Tstart="1751";shortTE="F";uid="6dc19e0b-2a02-4be9-88c2-3cf4232e9b7d"
CM034316.1	RepeatMasker	DNA/Ginger-1	68570797	68572332	3676	+	.	ID="rnd-6_family-9942";Tend="2250";Tstart="634";shortTE="F";uid="01f88714-1b36-48a8-842e-1f875fc2c143"
CM034316.1	RepeatMasker	DNA/Ginger-1	48069339	48069884	4460	+	.	ID="RND-6_FAMILY-11006";Tend="1342";Tstart="798";shortTE="F";uid="7002a8f1-12b6-49e1-ace8-68684f3dcc0f"
CM034316.1	RepeatMasker	DNA/hAT	31132687	31132891	599	+	.	ID="RND-1_FAMILY-61";Tend="9447";Tstart="9210";shortTE="F";uid="904eb3af-e3bd-49dc-aca9-299d84be6663"
CM034316.1	RepeatMasker	Retroposon?	107420302	107420737	2046	+	.	ID="RND-6_FAMILY-11938";Tend="1675";Tstart="1249";shortTE="F";uid="e3bcd15a-0c13-49a8-9e5c-b508cf2316b1"
CM034316.1	RepeatMasker	DNA/hAT-hAT19	87302552	87302710	1093	+	.	ID="RND-6_FAMILY-17061";Tend="1084";Tstart="926";shortTE="F";uid="d0fc70bf-d1d1-4085-a779-0ca8beefcdf9"
CM034316.1	RepeatMasker	LINE/I-Jockey	113650653	113651246	613	+	.	ID="RND-6_FAMILY-13667";Tend="1519";Tstart="1011";shortTE="F";uid="85804134-f274-4b3a-8a7b-dc35166b04de"
CM034316.1	RepeatMasker	Retroposon?	55490184	55490487	636	+	.	ID="RND-6_FAMILY-4488";Tend="1353";Tstart="1071";shortTE="F";uid="b2b84b13-c62f-40c8-8c4d-8f4dc960a430"
CM034316.1	RepeatMasker	RC/Helitron	40039033	40039201	935	+	.	ID="RND-5_FAMILY-4634";Tend="1167";Tstart="973";shortTE="F";uid="d50535be-d391-4e04-91d6-699636f681c0"
CM034316.1	RepeatMasker	DNA/Ginger-1	95798888	95799026	815	+	.	ID="RND-6_FAMILY-4450";Tend="1627";Tstart="1487";shortTE="F";uid="eda45184-ea1d-4ebb-bece-24b2c7b44246"
CM034316.1	RepeatMasker	DNA	34967915	34968144	1308	+	.	ID="ttaa3b_ap";Tend="214";Tstart="1";shortTE="F";uid="436fcd2c-f1c1-4c7e-99c4-b0661993046c"
CM034316.1	RepeatMasker	DNA/Ginger-1	102540757	102540955	871	+	.	ID="RND-6_FAMILY-9942";Tend="852";Tstart="640";shortTE="F";uid="b11b52c2-2952-49ed-93c2-cde27c25064f"
CM034316.1	RepeatMasker	Unknown	47552329	47552782	2455	+	.	ID="RND-6_FAMILY-3037";Tend="1341";Tstart="898";shortTE="F";uid="4f029886-1c1a-444d-9a56-167c2a3cd107"
CM034316.1	RepeatMasker	Retroposon?	63660059	63660660	681	+	.	ID="RND-6_FAMILY-13076";Tend="2074";Tstart="1517";shortTE="F";uid="ce114b7c-fece-4e8f-8263-0fd25fc48c2c"
CM034316.1	RepeatMasker	DNA	62113869	62114144	548	+	.	ID="dna4-2_ap";Tend="773";Tstart="493";shortTE="F";uid="57ae1798-d38e-47eb-ac32-5d351f4422fe"
CM034316.1	RepeatMasker	LINE/I	77583226	77583770	595	+	.	ID="RND-5_FAMILY-1618";Tend="1887";Tstart="1380";shortTE="F";uid="e27bab56-b560-49c8-a00e-d44396d4a528"
CM034316.1	RepeatMasker	DNA	46925243	46925519	907	+	.	ID="DNA4-3_AP";Tend="324";Tstart="2";shortTE="F";uid="2ef06fca-694e-49af-8a7c-ce852dd6aa42"
CM034316.1	RepeatMasker	Retroposon?	47280284	47280402	3242	+	.	ID="RND-5_FAMILY-3118";Tend="199";Tstart="84";shortTE="F";uid="af0115b9-936f-4a41-8c51-2a21f0059ee6"
CM034316.1	RepeatMasker	DNA	19307319	19307762	3580	+	.	ID="RND-5_FAMILY-463";Tend="1334";Tstart="890";shortTE="F";uid="98414e19-b815-42e7-be58-68be34cb8468"
CM034316.1	RepeatMasker	DNA/hAT-hAT19	141674688	141675009	1291	+	.	ID="DNA8-95_AP";Tend="311";Tstart="1";shortTE="F";uid="9aab9986-1bfc-4560-8551-359e5a67f093"
CM034316.1	RepeatMasker	DNA/hAT-Charlie	52202542	52202796	1120	+	.	ID="RND-6_FAMILY-1145";Tend="1233";Tstart="990";shortTE="F";uid="ec9cd1f4-db61-4f60-8ebc-c0d8934b1812"
CM034316.1	RepeatMasker	DNA/TcMar-m44	59541992	59542143	431	+	.	ID="dnax-3b_ap";Tend="135";Tstart="1";shortTE="F";uid="acfe1eb9-b3f2-4ae5-acf8-db8eab0b7ff0"
CM034316.1	RepeatMasker	Unknown	10637481	10637836	1938	+	.	ID="RND-5_FAMILY-2096";Tend="1284";Tstart="917";shortTE="F";uid="5d8fd7cd-e5a1-4f7f-9c63-599d9cc71f5c"
CM034316.1	RepeatMasker	DNA/hAT-hAT19	98667132	98667494	2153	+	.	ID="DNA8-82_AP";Tend="441";Tstart="25";shortTE="F";uid="f9a3c908-a435-45c6-9071-1491e0f6f238"
CM034316.1	RepeatMasker	DNA/Kolobok-E	6847842	6848207	1066	+	.	ID="RND-6_FAMILY-12456";Tend="3205";Tstart="2876";shortTE="F";uid="1d2904d5-72ac-4d38-94c6-f9fe0ce7cd56"
CM034316.1	RepeatMasker	DNA	126409715	126409977	1377	+	.	ID="RND-6_FAMILY-3974";Tend="1586";Tstart="1330";shortTE="F";uid="1d0ea614-fef6-4397-ad00-e590745dacab"
CM034316.1	RepeatMasker	DNA/hAT-hAT19	18541068	18541740	2960	+	.	ID="RND-5_FAMILY-7214";Tend="1570";Tstart="928";shortTE="F";uid="4c7fcdd8-33c8-4762-a012-5b6f280b7861"
CM034316.1	RepeatMasker	DNA/Ginger-1	62931935	62933045	4458	+	.	ID="RND-5_FAMILY-6062";Tend="1856";Tstart="689";shortTE="F";uid="a5da34bf-1546-4b38-966b-1417035b5881"
CM034316.1	RepeatMasker	DNA	111983161	111983291	484	+	.	ID="DNA8-59_AP";Tend="216";Tstart="93";shortTE="F";uid="f67424a8-b1c2-4178-82d7-8bc411e36d94"
CM034316.1	RepeatMasker	Unknown	62080134	62080313	971	+	.	ID="RND-6_FAMILY-160";Tend="1301";Tstart="1128";shortTE="F";uid="bb1564f8-da30-4954-905d-5c0439eacdd0"
CM034316.1	RepeatMasker	DNA	106905936	106906347	2406	+	.	ID="TTAA3B_AP";Tend="436";Tstart="1";shortTE="F";uid="29257635-4422-4b05-9b17-8478b9779d31"
CM034316.1	RepeatMasker	LTR/Pao	35169821	35170155	1442	+	.	ID="RND-6_FAMILY-13218";Tend="1211";Tstart="916";shortTE="F";uid="6e5e917c-7346-441d-a958-65e72f7eb8d6"
CM034316.1	RepeatMasker	DNA/hAT	146365904	146366049	698	+	.	ID="RND-5_FAMILY-3353";Tend="7963";Tstart="7805";shortTE="F";uid="9f817f9e-4d6d-441f-a5e2-e12d6910e044"
CM034316.1	RepeatMasker	DNA/Kolobok-E	45183566	45184674	3152	+	.	ID="RND-6_FAMILY-19218";Tend="1027";Tstart="4";shortTE="F";uid="f81ab8f5-f5f7-4e12-94ab-f7eea03445aa"
CM034316.1	RepeatMasker	Unknown	147816427	147816957	3289	+	.	ID="RND-1_FAMILY-328";Tend="1514";Tstart="975";shortTE="F";uid="da9f36af-a7a0-42eb-a938-0eeba66fbff8"
CM034316.1	RepeatMasker	DNA/MULE-MuDR	27403264	27403574	630	+	.	ID="RND-6_FAMILY-5469";Tend="1755";Tstart="1439";shortTE="F";uid="c66190de-2779-4789-86b6-336fef6158c4"
CM034316.1	RepeatMasker	DNA/PIF-Harbinger	88283018	88283287	502	+	.	ID="HARBINGER-1_LMI";Tend="608";Tstart="338";shortTE="F";uid="16f1bc28-118e-4d06-8644-a6c20ad4feba"
CM034316.1	RepeatMasker	DNA/hAT?	103383901	103384178	1870	+	.	ID="rnd-6_family-7127";Tend="1638";Tstart="1396";shortTE="F";uid="718ee795-1ad6-4c80-8daf-42743a6e3144"
CM034316.1	RepeatMasker	DNA/hAT?	117922598	117923017	537	+	.	ID="RND-6_FAMILY-5014";TEgroup="ctg_1%7CRND-6_FAMILY-5014%7C6";Tend="1819";Tstart="877";shortTE="F";uid="bdd60d02-7908-407a-99f5-8cb45dc2943a"
CM034316.1	RepeatMasker	DNA/Ginger-1	134582975	134583281	1614	+	.	ID="RND-6_FAMILY-4572";Tend="2282";Tstart="1917";shortTE="F";uid="5914e0fd-bb1f-4b7c-abc2-a1af4477beb6"
CM034316.1	RepeatMasker	Retroposon	106019583	106020323	6189	+	.	ID="RND-6_FAMILY-2695";Tend="1155";Tstart="411";shortTE="F";uid="2b573378-9053-45cc-a945-008a596a3fe5"
CM034316.1	RepeatMasker	Retroposon?	15268160	15268787	3416	+	.	ID="RND-6_FAMILY-10695";Tend="2102";Tstart="1414";shortTE="F";uid="2b17eaf4-1bf5-4c54-affc-6b1637c0388b"
CM034316.1	RepeatMasker	DNA/hAT-Tip100	112690913	112691182	1240	+	.	ID="RND-6_FAMILY-1406";Tend="754";Tstart="534";shortTE="F";uid="dbafb028-f464-4a36-87f9-7459553ce2dc"
CM034316.1	RepeatMasker	DNA	55109655	55110315	3073	+	.	ID="DNA4-2_AP";Tend="664";Tstart="5";shortTE="F";uid="926238dc-e74d-4e48-a08f-bb3637c3430e"
CM034316.1	RepeatMasker	Retroposon?	123038589	123038941	2566	+	.	ID="RND-6_FAMILY-10695";Tend="2071";Tstart="1722";shortTE="F";uid="17eeaa47-2ac3-4571-adb2-0ab3ce77b7c5"
CM034316.1	RepeatMasker	RC/Helitron	21159290	21159634	667	+	.	ID="RND-5_FAMILY-14182";Tend="1761";Tstart="1226";shortTE="F";uid="bd9f25e4-e542-44d3-8a76-744f73881ba6"
CM034316.1	RepeatMasker	DNA/PIF-Harbinger	157946498	157947692	7125	+	.	ID="RND-5_FAMILY-6962";Tend="3848";Tstart="2642";shortTE="F";uid="c23c9c83-e8a7-4631-b699-63b9594e3685"
CM034316.1	RepeatMasker	Retroposon?	39024651	39024990	873	+	.	ID="RND-6_FAMILY-13511";Tend="1241";Tstart="899";shortTE="F";uid="91d81eae-abac-4114-9d67-1fd2e26e8a9b"
CM034316.1	RepeatMasker	Retroposon?	59901589	59901747	496	+	.	ID="RND-6_FAMILY-11938";Tend="1701";Tstart="1527";shortTE="F";uid="ad576ad6-0afe-4b31-9ccf-977c303e6f1f"
CM034316.1	RepeatMasker	Unknown	22332056	22332180	514	+	.	ID="RND-6_FAMILY-9376";Tend="539";Tstart="424";shortTE="F";uid="6407296b-721e-41f2-8632-f73e03548c8b"
CM034316.1	RepeatMasker	DNA/Ginger-1	29804573	29805213	4962	+	.	ID="RND-6_FAMILY-3774";Tend="1525";Tstart="866";shortTE="F";uid="4def3489-fd96-44df-9103-a43bdfb88280"
CM034316.1	RepeatMasker	Retroposon?	123451486	123451690	451	+	.	ID="RND-6_FAMILY-10695";TEgroup="ctg_1%7CRND-6_FAMILY-10695%7C100";Tend="1719";Tstart="1386";shortTE="F";uid="521b522d-3d99-483b-93eb-cfba9a935d60"
CM034316.1	RepeatMasker	DNA	650471	651391	3219	+	.	ID="RND-5_FAMILY-4913";Tend="1806";Tstart="877";shortTE="F";uid="784f5e22-e61d-4877-a101-04cefb6305a5"
CM034316.1	RepeatMasker	DNA/hAT-Charlie	119518297	119518431	669	+	.	ID="RND-6_FAMILY-20120";Tend="1079";Tstart="952";shortTE="F";uid="86a8737d-1bbd-4ab9-add1-2524ad3d37ec"
CM034316.1	RepeatMasker	DNA	21652434	21653105	5101	+	.	ID="RND-6_FAMILY-3343";Tend="1118";Tstart="457";shortTE="F";uid="42cec1e9-1ca9-4c0e-a49a-f64994831790"
CM034316.1	RepeatMasker	Unknown	25357750	25358353	4894	+	.	ID="RND-1_FAMILY-216";Tend="1480";Tstart="866";shortTE="F";uid="162ae57b-7195-4b82-84e5-ac6114ef71de"
CM034316.1	RepeatMasker	Unknown	73135868	73136233	2842	+	.	ID="RND-6_FAMILY-10828";Tend="1320";Tstart="957";shortTE="F";uid="a6923a28-13f5-4f16-9fbf-fb649f6e4d18"
CM034316.1	RepeatMasker	Retroposon?	113561602	113561970	963	+	.	ID="SINE2-1_AP";Tend="1313";Tstart="1063";shortTE="F";uid="a9987e3e-8384-4394-8e9b-01488db08337"
CM034316.1	RepeatMasker	DNA/hAT-Ac	57911538	57911818	1191	+	.	ID="RND-5_FAMILY-5407";Tend="2035";Tstart="1760";shortTE="F";uid="e7ec5477-5744-4eb9-b0c6-0060ccbd83a5"
CM034316.1	RepeatMasker	DNA/hAT	29266354	29266809	2983	+	.	ID="RND-6_FAMILY-8790";Tend="867";Tstart="410";shortTE="F";uid="1fa11bb6-8852-41fa-a39f-4641da14f80a"
CM034316.1	RepeatMasker	Unknown	141051456	141054982	15440	+	.	ID="RND-1_FAMILY-9";Tend="3871";Tstart="481";shortTE="F";uid="313d112d-6738-44f5-a7af-13dd7b110998"
CM034316.1	RepeatMasker	Unknown	92123344	92123514	767	+	.	ID="RND-5_FAMILY-5484";Tend="1129";Tstart="959";shortTE="F";uid="66385822-2155-4277-a7b4-ba36c075848d"
CM034316.1	RepeatMasker	DNA/Ginger-1	56846633	56847089	969	+	.	ID="RND-6_FAMILY-9942";Tend="1148";Tstart="707";shortTE="F";uid="49432a1d-3860-41ad-b712-3b676951ba0e"
CM034316.1	RepeatMasker	Unknown	119968255	119968854	1887	+	.	ID="RND-6_FAMILY-15272";Tend="1438";Tstart="817";shortTE="F";uid="51bd4519-2c93-446e-a665-04f2608f3cfc"
CM034316.1	RepeatMasker	Retroposon?	6393322	6394153	2148	+	.	ID="RND-5_FAMILY-1463";Tend="1305";Tstart="484";shortTE="F";uid="bde75524-f18d-4d3c-8c88-8265c0c3a3f6"
CM034316.1	RepeatMasker	DNA/hAT-Charlie	81125634	81125972	1688	+	.	ID="RND-6_FAMILY-3334";Tend="2537";Tstart="2203";shortTE="F";uid="f5fb51d7-1125-4778-94b4-9391507cd677"
CM034316.1	RepeatMasker	DNA/Ginger-1	60786361	60787819	11977	+	.	ID="RND-6_FAMILY-11006";Tend="2277";Tstart="818";shortTE="F";uid="4225b418-fd02-47b0-b6d5-cc1bdbf60073"
CM034316.1	RepeatMasker	DNA/Kolobok-E	125260841	125260959	467	+	.	ID="RND-6_FAMILY-24844";Tend="638";Tstart="527";shortTE="F";uid="68101806-3710-4ad9-a7cd-3b961bd34bc0"
CM034316.1	RepeatMasker	DNA	111692899	111693458	679	+	.	ID="RND-6_FAMILY-21943";Tend="2908";Tstart="2349";shortTE="F";uid="944ca348-4a01-415d-9429-ea2bc62e097a"
CM034316.1	RepeatMasker	DNA	114207569	114207882	1531	+	.	ID="ttaa3b_ap";Tend="269";Tstart="1";shortTE="F";uid="6948d342-630d-4ed5-932f-8addf6c52118"
CM034316.1	RepeatMasker	DNA/Ginger-1	60211229	60211423	570	+	.	ID="RND-6_FAMILY-8667";Tend="569";Tstart="397";shortTE="F";uid="e8110d8c-300e-4eca-b9c7-a98dc08b905a"
CM034316.1	RepeatMasker	DNA/Kolobok-E	58416212	58416481	575	+	.	ID="RND-1_FAMILY-388";Tend="3288";Tstart="3016";shortTE="F";uid="906586dc-47b7-4ec0-b8ab-f20e41dbadc5"
CM034316.1	RepeatMasker	RC/Helitron	114489459	114489585	457	+	.	ID="RND-6_FAMILY-11046";Tend="246";Tstart="120";shortTE="F";uid="3e06e0a8-f1d9-4334-bf5d-c9e4c056ed80"
CM034316.1	RepeatMasker	DNA/TcMar-Pogo	138004119	138005192	2733	+	.	ID="RND-6_FAMILY-1735";Tend="2281";Tstart="1209";shortTE="F";uid="e15b140c-9542-4d40-9144-16fb6c007246"
CM034316.1	RepeatMasker	DNA/hAT-Ac	3072571	3072985	2361	+	.	ID="RND-6_FAMILY-1327";Tend="1287";Tstart="898";shortTE="F";uid="089cb243-618d-4b0e-8592-55d87835a9d4"
CM034316.1	RepeatMasker	Retroposon?	106991622	106991974	708	+	.	ID="RND-6_FAMILY-517";Tend="1266";Tstart="995";shortTE="F";uid="4d3dae95-a3e4-4d91-b954-ac6c8ae3cd2f"
CM034316.1	RepeatMasker	RC/Helitron	92381955	92382121	426	+	.	ID="RND-4_FAMILY-375";Tend="3349";Tstart="3176";shortTE="F";uid="36d03f3c-3d24-4bcb-b6c7-104912addb04"
CM034316.1	RepeatMasker	Retroposon?	8765418	8765804	2166	+	.	ID="RND-6_FAMILY-26955";Tend="1096";Tstart="741";shortTE="F";uid="da320323-6616-44b9-8d55-66af479758ff"
CM034316.1	RepeatMasker	DNA/Ginger-1	9402094	9402242	503	+	.	ID="GINGER1-1_AP";Tend="4080";Tstart="3927";shortTE="F";uid="2e1ea8c4-fdba-45e7-b734-06b49b6da049"
CM034316.1	RepeatMasker	Retroposon?	40979722	40980398	1414	+	.	ID="RND-6_FAMILY-15339";Tend="1245";Tstart="546";shortTE="F";uid="55d728ce-1538-40f6-957a-e24593b974e9"
CM034316.1	RepeatMasker	DNA	59774934	59775170	537	+	.	ID="TTAA2C_AP";Tend="232";Tstart="1";shortTE="F";uid="5ee2be4c-45cb-4287-83c1-7b7be390adf6"
CM034316.1	RepeatMasker	Unknown	31144853	31145369	3829	+	.	ID="RND-5_FAMILY-2990";Tend="2064";Tstart="1573";shortTE="F";uid="c09cbd31-b2a4-4e8b-9625-d77a840cf5c2"
CM034316.1	RepeatMasker	DNA	24346647	24346920	511	+	.	ID="RND-6_FAMILY-1863";Tend="1378";Tstart="1106";shortTE="F";uid="079b2df1-8685-424c-8090-813ba9d364a3"
CM034316.1	RepeatMasker	DNA	11956896	11957062	845	+	.	ID="DNAX-2_AP";Tend="467";Tstart="301";shortTE="F";uid="a3f425bc-e87c-4a87-91a9-2008d2959409"
CM034316.1	RepeatMasker	DNA/MULE-MuDR	94758014	94758224	535	+	.	ID="RND-4_FAMILY-1317";Tend="1076";Tstart="879";shortTE="F";uid="805479f9-394b-4877-9064-b5f6ab43d274"
CM034316.1	RepeatMasker	DNA/hAT-Ac	30131169	30131590	1940	+	.	ID="dna8-91b_ap";Tend="409";Tstart="1";shortTE="F";uid="af26acb0-fb72-4624-8f2c-ad4a03c9d603"
CM034316.1	RepeatMasker	Unknown	68772431	68772932	3256	+	.	ID="RND-5_FAMILY-177";Tend="1458";Tstart="945";shortTE="F";uid="d6abdd40-9b18-44cb-a947-b96c491b35cc"
CM034316.1	RepeatMasker	DNA/MULE-MuDR	52868964	52869093	842	+	.	ID="MUDR12X_AP";Tend="1397";Tstart="1273";shortTE="F";uid="4dffa841-08a7-4f10-8b36-59625def9396"
CM034316.1	RepeatMasker	DNA/Merlin	7160794	7161417	4746	+	.	ID="RND-5_FAMILY-932";Tend="1527";Tstart="903";shortTE="F";uid="8c6dccef-357b-407c-ab62-ba28cffe0feb"
CM034316.1	RepeatMasker	DNA/Kolobok-E	50823741	50824120	1068	+	.	ID="RND-6_FAMILY-13779";Tend="4695";Tstart="4267";shortTE="F";uid="60dcdd8d-99e9-4293-8fba-a43f3d3b605b"
CM034316.1	RepeatMasker	RC/Helitron	97488752	97489067	1263	+	.	ID="RND-5_FAMILY-14182";Tend="1582";Tstart="1292";shortTE="F";uid="b9db5f0a-3e81-4fdd-9a3a-c1c0d5061c18"
CM034316.1	RepeatMasker	DNA/hAT-hAT19	47555705	47555990	700	+	.	ID="RND-6_FAMILY-17061";Tend="1685";Tstart="1351";shortTE="F";uid="b7cbe60c-86a4-498e-b630-af18e626ea86"
```
