## Supplementary material for "Transposon accumulation at xenobiotic gene family loci: a comparative genomic analysis in aphids": Sup_File_S2: metopolophiumDirhodum.filteredRepeats.gff (part 3 of 46)

```
CM034316.1	RepeatMasker	Unknown	80204311	80205050	1827	+	.	ID="RND-6_FAMILY-9760";Tend="4894";Tstart="4132";shortTE="F";uid="80b045db-2a87-47e7-903d-1d10506a9857"
CM034316.1	RepeatMasker	LINE/R1	118707748	118708332	440	+	.	ID="RTAG4";Tend="2609";Tstart="2068";shortTE="F";uid="17d198f0-b2a4-4f94-84cc-c5a6d9baa5f5"
CM034316.1	RepeatMasker	Unknown	42801847	42802119	13067	+	.	ID="RND-1_FAMILY-330";Tend="3343";Tstart="3030";shortTE="F";uid="03a56ca2-96c3-43bc-979b-24e09f056c29"
CM034316.1	RepeatMasker	Unknown	30000034	30000611	4144	+	.	ID="RND-5_FAMILY-5208";Tend="1604";Tstart="892";shortTE="F";uid="304ba7b9-8fdd-4643-a1d6-0cec6890d5d6"
CM034316.1	RepeatMasker	DNA	82928679	82928999	572	+	.	ID="TTAA2D_AP";Tend="413";Tstart="94";shortTE="F";uid="40e2e92f-4193-4abc-9a7f-c182af15a7dc"
CM034316.1	RepeatMasker	DNA/Ginger-1	80239883	80240467	999	+	.	ID="RND-6_FAMILY-9942";Tend="1142";Tstart="673";shortTE="F";uid="c3d78b02-5ee4-4f2f-b7e1-cacd0f9d367b"
CM034316.1	RepeatMasker	Retroposon?	59143913	59144174	1025	+	.	ID="RND-6_FAMILY-13511";Tend="1112";Tstart="854";shortTE="F";uid="bf97ef79-6b00-4c09-b304-ee247e5de30a"
CM034316.1	RepeatMasker	DNA/hAT-Tip100	101655476	101656172	5854	+	.	ID="RND-1_FAMILY-230";Tend="1618";Tstart="921";shortTE="F";uid="ed81fe25-9a91-493e-abe6-5e3647b5efbf"
CM034316.1	RepeatMasker	DNA/TcMar-Tc1	16454366	16455305	804	+	.	ID="mariner-8_hsal";Tend="1419";Tstart="479";shortTE="F";uid="5ffcb547-1ae5-4a71-8245-2bfade20e15c"
CM034316.1	RepeatMasker	Retroposon?	42291264	42291522	1776	+	.	ID="RND-6_FAMILY-10695";Tend="1277";Tstart="1018";shortTE="F";uid="87508cfb-9f8e-488c-915d-5b27a41edbbd"
CM034316.1	RepeatMasker	DNA	17700205	17700639	3392	+	.	ID="RND-6_FAMILY-38762";Tend="1253";Tstart="818";shortTE="F";uid="2025d256-ccf9-4a0c-add4-b7a906876582"
CM034316.1	RepeatMasker	LINE/R1	145053529	145057072	8160	+	.	ID="R1-2B_AP";Tend="5532";Tstart="1954";shortTE="F";uid="d60b8149-cb95-4e4e-b17e-45b27e60fbe0"
CM034316.1	RepeatMasker	LINE/I	70845494	70845679	947	+	.	ID="RND-6_FAMILY-3470";Tend="1374";Tstart="1194";shortTE="F";uid="72f0136d-0cc5-4a9c-8077-3c854254c982"
CM034316.1	RepeatMasker	DNA/Kolobok-E	3636547	3636670	830	+	.	ID="RND-6_FAMILY-12234";Tend="849";Tstart="721";shortTE="F";uid="192e7d7b-1ac6-4eea-9495-32df7e6668c8"
CM034316.1	RepeatMasker	Unknown	138063569	138063669	760	+	.	ID="RND-6_FAMILY-12464";Tend="1078";Tstart="978";shortTE="F";uid="937d79bb-4984-4d9f-b83c-48cb449b4fc7"
CM034316.1	RepeatMasker	DNA/MULE-MuDR	138330893	138331012	982	+	.	ID="RND-5_FAMILY-2967";Tend="1161";Tstart="1042";shortTE="F";uid="742947bb-30af-49ba-8bbb-ddc252397420"
CM034316.1	RepeatMasker	DNA/MULE-MuDR	8901442	8902068	4209	+	.	ID="RND-5_FAMILY-8084";Tend="1252";Tstart="628";shortTE="F";uid="651f3f18-74b6-4746-af37-5a87ffc97ef8"
CM034316.1	RepeatMasker	Unknown	132781391	132781758	739	+	.	ID="RND-5_FAMILY-3575";Tend="1498";Tstart="1121";shortTE="F";uid="f67ea662-4e39-4820-b1a0-54e3e69db874"
CM034316.1	RepeatMasker	DNA	30523791	30524442	840	+	.	ID="rnd-6_family-14624";Tend="2674";Tstart="2196";shortTE="F";uid="46786d5a-73ee-446a-ae7b-a22cdb12c055"
CM034316.1	RepeatMasker	LINE/I-Jockey	141503677	141504206	1226	+	.	ID="RND-6_FAMILY-1654";Tend="2337";Tstart="185";shortTE="F";uid="f38b88a1-4868-410b-b123-21df77bf0b88"
CM034316.1	RepeatMasker	DNA/PIF-Harbinger	109621677	109622021	600	+	.	ID="RND-5_FAMILY-5490";Tend="1849";Tstart="1525";shortTE="F";uid="f95f1c6b-8f08-4d75-9a0c-e5dc625c8443"
CM034316.1	RepeatMasker	DNA/hAT?	53718101	53718392	1569	+	.	ID="rnd-6_family-889";Tend="1695";Tstart="1337";shortTE="F";uid="ab7df9ee-d8a2-4e38-95bf-0ee42a0e1114"
CM034316.1	RepeatMasker	DNA/hAT-Tip100	36080866	36081122	1738	+	.	ID="RND-6_FAMILY-2389";Tend="514";Tstart="251";shortTE="F";uid="fcdcda56-f1ac-458c-b72f-a78acbcd6cbb"
CM034316.1	RepeatMasker	DNA/TcMar-Tc4	22950289	22950531	607	+	.	ID="RND-5_FAMILY-1518";Tend="2568";Tstart="2315";shortTE="F";uid="75134509-e0c1-484e-bd0a-e6cc7aeeb07e"
CM034316.1	RepeatMasker	LINE/L2	24827086	24827210	484	+	.	ID="RND-6_FAMILY-12232";Tend="293";Tstart="193";shortTE="F";uid="dde31c3a-32c6-4848-89fb-095b279bb699"
CM034316.1	RepeatMasker	Unknown	101359646	101360275	1856	+	.	ID="RND-6_FAMILY-15272";Tend="1438";Tstart="784";shortTE="F";uid="068ebf96-7eb3-4c97-882d-77e8a68747a5"
CM034316.1	RepeatMasker	Unknown	50012668	50012878	666	+	.	ID="RND-1_FAMILY-178";Tend="1167";Tstart="948";shortTE="F";uid="908f3d5b-05e2-41fa-af9e-ac6830633144"
CM034316.1	RepeatMasker	Unknown	39316874	39317790	4295	+	.	ID="RND-5_FAMILY-380";TEgroup="ctg_1%7CRND-5_FAMILY-380%7C2";Tend="2206";Tstart="934";shortTE="F";uid="d62bea4b-e194-4415-898e-a4ff04b85f30"
CM034316.1	RepeatMasker	DNA/MULE-NOF	22309151	22312471	5894	+	.	ID="rnd-5_family-969";TEgroup="ctg_1%7Crnd-5_family-969%7C2";Tend="3318";Tstart="1017";shortTE="F";uid="46e5b9eb-4145-4521-b848-26207880487a"
CM034316.1	RepeatMasker	DNA	33990688	33990951	901	+	.	ID="rnd-6_family-13527";Tend="1647";Tstart="1124";shortTE="F";uid="19ac00e1-dda1-4b10-8987-22df523b6763"
CM034316.1	RepeatMasker	Retroposon?	148119899	148120323	2585	+	.	ID="RND-6_FAMILY-13511";Tend="1389";Tstart="963";shortTE="F";uid="34c491e1-a52f-472e-a81a-99391f25f792"
CM034316.1	RepeatMasker	DNA	60033915	60034028	430	+	.	ID="TTAA6_AP";Tend="117";Tstart="6";shortTE="F";uid="4bc70ca1-d440-45d5-93f2-7c77491025ee"
CM034316.1	RepeatMasker	Retroposon?	118356043	118356380	2032	+	.	ID="RND-5_FAMILY-6649";Tend="1692";Tstart="1375";shortTE="F";uid="77de91ee-ef28-4fcd-a44c-252be833318d"
CM034316.1	RepeatMasker	Retroposon?	47624513	47624625	528	+	.	ID="RND-6_FAMILY-13511";Tend="934";Tstart="826";shortTE="F";uid="95e5d382-2272-4aed-87a0-b31aa6e1492a"
CM034316.1	RepeatMasker	Unknown	44632110	44632350	526	+	.	ID="RND-1_FAMILY-274";Tend="1903";Tstart="1632";shortTE="F";uid="7b24d501-be36-465d-b582-dbec7b1cb252"
CM034316.1	RepeatMasker	DNA/hAT-Charlie	13083468	13085206	1179	+	.	ID="hat-2_mma";Tend="3313";Tstart="451";shortTE="F";uid="5f0d7bd0-da7a-454d-8e6c-c367ffd2d69e"
CM034316.1	RepeatMasker	LTR/Gypsy	126751549	126751829	596	+	.	ID="RND-6_FAMILY-2009";Tend="1215";Tstart="945";shortTE="F";uid="fc13d326-43a2-4438-b913-ae6584454344"
CM034316.1	RepeatMasker	DNA/hAT-hAT19	23025085	23025257	641	+	.	ID="RND-6_FAMILY-2496";Tend="1149";Tstart="951";shortTE="F";uid="fc54012c-48ed-4f63-b411-c372d5588575"
CM034316.1	RepeatMasker	DNA/PIF-Harbinger	82042307	82042476	448	+	.	ID="HARBINGER1_DYA";Tend="1360";Tstart="1189";shortTE="F";uid="5441ce08-1047-4c82-b8ed-e04c1acf1938"
CM034316.1	RepeatMasker	Unknown	110656368	110656601	896	+	.	ID="RND-6_FAMILY-1524";Tend="1344";Tstart="1110";shortTE="F";uid="9b518609-d8ad-4f32-9237-a2e40a9d54b1"
CM034316.1	RepeatMasker	DNA/hAT-hAT19	74256198	74256390	496	+	.	ID="DNA8-71B_AP";Tend="186";Tstart="1";shortTE="F";uid="72ac0b6e-7d7a-4ec3-a33f-1bb2cf75ef60"
CM034316.1	RepeatMasker	DNA/Ginger-1	95325176	95326160	4047	+	.	ID="RND-5_FAMILY-6062";Tend="1734";Tstart="648";shortTE="F";uid="79e74af8-e7f3-44be-8d65-ba719b75eb13"
CM034316.1	RepeatMasker	Retroposon?	69239123	69239471	627	+	.	ID="RND-6_FAMILY-13511";Tend="1246";Tstart="919";shortTE="F";uid="4d0a34f6-e955-459f-9db0-73fedf861199"
CM034316.1	RepeatMasker	DNA/MULE-NOF	92786147	92786351	400	+	.	ID="RND-5_FAMILY-969";Tend="3063";Tstart="2870";shortTE="F";uid="65563bad-7d1a-428d-a076-c9e859d1630a"
CM034316.1	RepeatMasker	Unknown	140214136	140214540	1039	+	.	ID="RND-6_FAMILY-3382";Tend="1647";Tstart="1213";shortTE="F";uid="5d534498-479e-4c78-81dd-84d8c2e50317"
CM034316.1	RepeatMasker	Unknown	129897263	129897408	602	+	.	ID="RND-5_FAMILY-8107";Tend="1644";Tstart="1484";shortTE="F";uid="c3060626-4612-4e17-b8f4-773aa72904d3"
CM034316.1	RepeatMasker	DNA/Kolobok-E	10466546	10466850	1903	+	.	ID="rnd-6_family-6252";Tend="1497";Tstart="1221";shortTE="F";uid="54bccf1d-5a7d-4d5f-84b3-2772eb311a8f"
CM034316.1	RepeatMasker	DNA/MULE-MuDR	84923677	84923947	878	+	.	ID="RND-6_FAMILY-5153";Tend="382";Tstart="120";shortTE="F";uid="56008e8b-2841-4cbc-a841-4e46aa8a0331"
CM034316.1	RepeatMasker	DNA/TcMar-m44?	55849629	55849903	739	+	.	ID="RND-6_FAMILY-10880";Tend="2232";Tstart="1940";shortTE="F";uid="e1d29296-1785-4b10-858b-dea2f3bb2765"
CM034316.1	RepeatMasker	DNA/Ginger-1	22789176	22789305	556	+	.	ID="RND-6_FAMILY-9942";Tend="1149";Tstart="1026";shortTE="F";uid="647b7903-0e21-4a18-b4fb-dd2358e67672"
CM034316.1	RepeatMasker	Retroposon?	28636011	28638177	11541	+	.	ID="RND-6_FAMILY-9091";Tend="2314";Tstart="237";shortTE="F";uid="26ba83b0-4ea9-4da1-84a0-9f2285d9b979"
CM034316.1	RepeatMasker	DNA/hAT	14684028	14684379	2498	+	.	ID="RND-1_FAMILY-45";Tend="1221";Tstart="857";shortTE="F";uid="2f4d499a-08ea-465b-a59e-d655dd25d6f9"
CM034316.1	RepeatMasker	Retroposon?	59292323	59292631	488	+	.	ID="SINE2-1_AP";Tend="1446";Tstart="1129";shortTE="F";uid="dc719595-7f58-48b3-ac98-5aa90e725938"
CM034316.1	RepeatMasker	DNA/Kolobok-E	36852302	36852534	599	+	.	ID="RND-6_FAMILY-12456";Tend="2769";Tstart="2540";shortTE="F";uid="7dc059f5-1fe4-4e7c-a4c9-d045afe8acd5"
CM034316.1	RepeatMasker	DNA	34616398	34616548	449	+	.	ID="TTAA2_AP";Tend="160";Tstart="1";shortTE="F";uid="66a9ade5-de61-4e52-9a11-46fc4a7b4cff"
CM034316.1	RepeatMasker	LINE/I	21080442	21081450	1762	+	.	ID="RND-6_FAMILY-6386";TEgroup="ctg_1%7CRND-6_FAMILY-6386%7C2";Tend="645";Tstart="1";shortTE="F";uid="d05fe905-e765-4b60-96c7-859312154b90"
CM034316.1	RepeatMasker	DNA	50152642	50152744	716	+	.	ID="DNA8-31_AP";Tend="595";Tstart="491";shortTE="F";uid="bcf0ddf4-b864-4701-b328-d5a7cdcd3034"
CM034316.1	RepeatMasker	DNA	13901447	13901840	2280	+	.	ID="RND-4_FAMILY-67";TEgroup="ctg_1%7CRND-4_FAMILY-67%7C6";Tend="1336";Tstart="788";shortTE="F";uid="f39fb60f-2a52-45c8-89e2-ebf89599a516"
CM034316.1	RepeatMasker	Retroposon?	100057611	100057724	683	+	.	ID="RND-5_FAMILY-6251";Tend="414";Tstart="303";shortTE="F";uid="396a705f-ef35-4f88-a3e9-023d454b2553"
CM034316.1	RepeatMasker	LTR/Gypsy	147393584	147393811	929	+	.	ID="GYPSY2-I_AP";Tend="731";Tstart="507";shortTE="F";uid="cce62a61-4ce5-4213-b0b9-84da166e97c2"
CM034316.1	RepeatMasker	DNA/MULE-MuDR	24101893	24102110	1336	+	.	ID="DNA8-28B_AP";Tend="209";Tstart="1";shortTE="F";uid="67740fb6-7e4d-4ac7-b539-9e250ed07a93"
CM034316.1	RepeatMasker	LINE/L2	134428049	134428192	1059	+	.	ID="RND-1_FAMILY-174";Tend="9358";Tstart="9216";shortTE="F";uid="51da5da6-5e2e-4701-8b80-425b589df66e"
CM034316.1	RepeatMasker	RC/Helitron	112473565	112473790	797	+	.	ID="RND-5_FAMILY-874";Tend="1745";Tstart="1515";shortTE="F";uid="ebade62a-f964-49c5-852a-60861b43757d"
CM034316.1	RepeatMasker	DNA/hAT-Tip100	69956359	69956780	2455	+	.	ID="DNA8-18_AP";Tend="418";Tstart="1";shortTE="F";uid="05d7ea10-51a0-4b45-91d4-ec3df505821b"
CM034316.1	RepeatMasker	DNA/Maverick	113013410	113014765	1329	+	.	ID="RND-1_FAMILY-406";Tend="6727";Tstart="5389";shortTE="F";uid="347215c0-ee19-45b8-b880-aab263b129bc"
CM034316.1	RepeatMasker	Retroposon?	20620727	20621000	801	+	.	ID="RND-6_FAMILY-13193";Tend="1272";Tstart="999";shortTE="F";uid="78c13377-f438-4c81-a0b6-d6fb3ed68743"
CM034316.1	RepeatMasker	DNA/Kolobok-E	21024532	21024690	680	+	.	ID="rnd-6_family-1722";Tend="1902";Tstart="1772";shortTE="F";uid="4f34508e-a6f2-4f1e-9fc8-daae9cbcae45"
CM034316.1	RepeatMasker	Unknown	155360976	155402815	17417	+	.	ID="RND-2_FAMILY-169";Tend="5208";Tstart="3";shortTE="F";uid="aca2e521-64ce-46fe-b58c-c2947d67ed8c"
CM034316.1	RepeatMasker	DNA/Kolobok-E	6956776	6957125	1260	+	.	ID="RND-6_FAMILY-675";Tend="1576";Tstart="1223";shortTE="F";uid="f13e7306-a38e-4fe6-85fc-11ea83fe5f7b"
CM034316.1	RepeatMasker	DNA	115862021	115862195	666	+	.	ID="TTAA4B_AP";TEgroup="ctg_1%7CTTAA4B_AP%7C12";Tend="299";Tstart="66";shortTE="F";uid="05bf9f40-ee40-419e-9141-748e623a47ba"
CM034316.1	RepeatMasker	Unknown	21107197	21107312	732	+	.	ID="RND-5_FAMILY-1706";Tend="442";Tstart="329";shortTE="F";uid="27c4fa85-784c-4131-9fc3-91014194ff25"
CM034316.1	RepeatMasker	Unknown	100740530	100740961	2354	+	.	ID="RND-6_FAMILY-1496";Tend="1233";Tstart="804";shortTE="F";uid="107ac9bc-0a71-4318-9f60-7e7eed0a9fd1"
CM034316.1	RepeatMasker	DNA/PiggyBac	138350968	138351482	576	+	.	ID="PIGGYBAC-21_LMI";Tend="1473";Tstart="963";shortTE="F";uid="3d105e5c-ca33-4e95-8390-0ad38854cde6"
CM034316.1	RepeatMasker	Unknown	145558481	145559753	4673	+	.	ID="RND-1_FAMILY-9";Tend="2069";Tstart="836";shortTE="F";uid="c83c85e7-ffe4-452e-b409-863ccd4f637d"
CM034316.1	RepeatMasker	DNA/MULE-MuDR	9110823	9111253	3529	+	.	ID="RND-5_FAMILY-8084";Tend="1873";Tstart="1444";shortTE="F";uid="a5cca032-b1de-4b35-a377-e6abfc465ccf"
CM034316.1	RepeatMasker	DNA/hAT	38024512	38025242	2688	+	.	ID="RND-6_FAMILY-901";Tend="1726";Tstart="1039";shortTE="F";uid="eaf0baea-3f0c-4fda-ae3d-8b61ee2a9e3a"
CM034316.1	RepeatMasker	DNA/Ginger-1	125362226	125362826	3995	+	.	ID="RND-5_FAMILY-6062";Tend="1881";Tstart="1274";shortTE="F";uid="d4887f2b-3fc4-4a5d-ad0d-b55250d2eb88"
CM034316.1	RepeatMasker	DNA/Kolobok-E	17555627	17556142	1394	+	.	ID="RND-5_FAMILY-9232";Tend="948";Tstart="386";shortTE="F";uid="8ce33d04-e5dd-4dbf-9277-0bad34aec739"
CM034316.1	RepeatMasker	DNA	110672341	110672502	757	+	.	ID="RND-1_FAMILY-49";Tend="9242";Tstart="9076";shortTE="F";uid="d1583efb-ab12-477c-bfa6-193415279061"
CM034316.1	RepeatMasker	DNA	12616000	12616248	1944	+	.	ID="RND-6_FAMILY-27";Tend="1218";Tstart="964";shortTE="F";uid="d6201c92-03e2-40cc-a774-00e0bdc79ff7"
CM034316.1	RepeatMasker	DNA/hAT-Tip100	82626372	82626899	738	+	.	ID="rnd-5_family-1538";Tend="1315";Tstart="1147";shortTE="F";uid="c29e256a-a4bb-4415-b3fc-b405b01d8bb7"
CM034316.1	RepeatMasker	Retroposon?	39310533	39310727	1128	+	.	ID="RND-5_FAMILY-6649";TEgroup="ctg_1%7CRND-5_FAMILY-6649%7C14";Tend="2516";Tstart="1809";shortTE="F";uid="4a1bc7c8-3086-4275-a63a-635df40dc81e"
CM034316.1	RepeatMasker	LINE/I-Jockey	32200329	32200766	2000	+	.	ID="RND-1_FAMILY-401";Tend="1367";Tstart="928";shortTE="F";uid="6d73c94f-1367-4d0b-84ca-98680a3bdae9"
CM034316.1	RepeatMasker	DNA/Ginger-1	118203011	118203556	2057	+	.	ID="RND-6_FAMILY-1577";Tend="1431";Tstart="914";shortTE="F";uid="63816ac3-de82-4614-be49-7e093d855ae3"
CM034316.1	RepeatMasker	DNA/hAT-Charlie	120439746	120440058	1915	+	.	ID="RND-6_FAMILY-3716";Tend="1196";Tstart="837";shortTE="F";uid="0d770611-86ca-49fc-8626-8fed1303cd15"
CM034316.1	RepeatMasker	Unknown	24521379	24521586	1041	+	.	ID="RND-6_FAMILY-3888";Tend="1210";Tstart="993";shortTE="F";uid="f3a3e636-6409-405c-ae01-f36c030c3035"
CM034316.1	RepeatMasker	DNA/Ginger-1	20903375	20903560	840	+	.	ID="RND-6_FAMILY-35381";Tend="1995";Tstart="1814";shortTE="F";uid="d8dfa5be-fc07-4d38-8283-f03cb1d6f9ec"
CM034316.1	RepeatMasker	Unknown	50869704	50870663	7672	+	.	ID="RND-6_FAMILY-1961";Tend="1959";Tstart="1000";shortTE="F";uid="f21b45a2-5d8e-4d6c-bb4e-41b44a155355"
CM034316.1	RepeatMasker	Unknown	27396325	27396598	1031	+	.	ID="RND-6_FAMILY-727";TEgroup="ctg_1%7CRND-6_FAMILY-727%7C10";Tend="2339";Tstart="316";shortTE="F";uid="d04d5424-7c01-4cf8-b1e6-f3c744460a9e"
CM034316.1	RepeatMasker	DNA	47354730	47354870	437	+	.	ID="RND-6_FAMILY-38762";Tend="1326";Tstart="1193";shortTE="F";uid="2054c39b-ddba-4adb-b7c6-4052eb366411"
CM034316.1	RepeatMasker	LINE/I-Jockey	76163265	76165234	1757	+	.	ID="RND-4_FAMILY-559";Tend="2119";Tstart="434";shortTE="F";uid="81c555b7-e020-4d35-990b-57b7bf889aa1"
CM034316.1	RepeatMasker	DNA	105983415	105983794	1853	+	.	ID="RND-6_FAMILY-38762";Tend="1225";Tstart="837";shortTE="F";uid="2d0604d2-4fd9-49e3-bf36-6057f51ac140"
CM034316.1	RepeatMasker	DNA	71912487	71912865	1340	+	.	ID="dna4-2_ap";Tend="335";Tstart="1";shortTE="F";uid="52830744-bd8d-407c-a61d-6e9077b4b01f"
CM034316.1	RepeatMasker	DNA/hAT-Tip100	6269533	6269696	539	+	.	ID="RND-5_FAMILY-3150";Tend="1780";Tstart="1625";shortTE="F";uid="e6a45160-79dd-4303-91b2-000a6a0a88d1"
CM034316.1	RepeatMasker	DNA/hAT-hAT19	125168408	125168543	619	+	.	ID="RND-6_FAMILY-17734";Tend="1229";Tstart="1100";shortTE="F";uid="3197e75b-8931-47f1-87f0-1cbdd46a1048"
CM034316.1	RepeatMasker	RC/Helitron	59113283	59113950	4545	+	.	ID="RND-1_FAMILY-329";Tend="1696";Tstart="1056";shortTE="F";uid="a5aa1679-0935-4c4f-94a3-38920e86be14"
CM034316.1	RepeatMasker	LTR/Gypsy	18889496	18889847	824	+	.	ID="RND-5_FAMILY-2207";Tend="1152";Tstart="869";shortTE="F";uid="6bb857f9-7711-4b43-9f55-c374e83a5fe5"
CM034316.1	RepeatMasker	DNA/hAT-Tip100	6667799	6668659	1025	+	.	ID="DNA8-106_AP";TEgroup="ctg_1%7CDNA8-106_AP%7C8";Tend="1366";Tstart="243";shortTE="F";uid="3d5c49ca-4ff9-46ea-8ee7-865367004d8d"
CM034316.1	RepeatMasker	Unknown	79893020	79893373	1672	+	.	ID="RND-1_FAMILY-247";Tend="1314";Tstart="918";shortTE="F";uid="0958c945-147b-4688-8295-647a2eb0a90d"
CM034316.1	RepeatMasker	Retroposon?	105818338	105818645	890	+	.	ID="RND-5_FAMILY-2698";Tend="2587";Tstart="2417";shortTE="F";uid="595d3c55-ea13-423a-8951-47645b82fb9d"
CM034316.1	RepeatMasker	Retroposon?	33529211	33529562	725	+	.	ID="RND-5_FAMILY-6251";Tend="269";Tstart="1";shortTE="F";uid="5a83f694-1cc6-4406-9576-83af16ccbcfd"
CM034316.1	RepeatMasker	DNA/hAT?	67062950	67063213	536	+	.	ID="RND-6_FAMILY-7631";Tend="1347";Tstart="1070";shortTE="F";uid="c04ee138-bad8-48e1-8a11-084a9152a354"
CM034316.1	RepeatMasker	Retroposon?	77393345	77393569	822	+	.	ID="RND-5_FAMILY-277";Tend="3994";Tstart="3744";shortTE="F";uid="31c80ff9-fc58-4582-a2a8-69a1f9e601e4"
CM034316.1	RepeatMasker	DNA/MULE-MuDR	33313972	33314111	609	+	.	ID="MUDR2X_AP";Tend="1903";Tstart="1764";shortTE="F";uid="f96106ed-47fc-44ff-83e1-ffab6b358aa7"
CM034316.1	RepeatMasker	Unknown	132080413	132080779	2733	+	.	ID="RND-6_FAMILY-9055";Tend="1313";Tstart="947";shortTE="F";uid="e8193754-3ff3-4b6d-a68f-225e8c014e75"
CM034316.1	RepeatMasker	DNA/hAT-Tip100	54332055	54332167	752	+	.	ID="DNA8-63_AP";Tend="168";Tstart="53";shortTE="F";uid="352ff578-3306-4ba2-90ba-8a37377d02ec"
CM034316.1	RepeatMasker	Unknown	102358422	102358531	752	+	.	ID="RND-1_FAMILY-193";Tend="1111";Tstart="1001";shortTE="F";uid="056b89d2-66ad-4304-86f8-2b42a0afa942"
CM034316.1	RepeatMasker	DNA/Kolobok-E	80228368	80228516	470	+	.	ID="RND-1_FAMILY-388";Tend="2922";Tstart="2779";shortTE="F";uid="adfea6a8-f883-49ef-b31b-085274d050aa"
CM034316.1	RepeatMasker	DNA/hAT-Tip100	116086267	116086445	921	+	.	ID="RND-5_FAMILY-1538";Tend="1405";Tstart="1220";shortTE="F";uid="248b4f22-306b-483e-bc37-f8ab2e54f3e1"
CM034316.1	RepeatMasker	Unknown	137531015	137532009	7175	+	.	ID="RND-1_FAMILY-7";Tend="4269";Tstart="3258";shortTE="F";uid="f743b649-5acd-4842-9995-174c5c6d045e"
CM034316.1	RepeatMasker	DNA	66038665	66039121	3617	+	.	ID="RND-5_FAMILY-463";Tend="1342";Tstart="886";shortTE="F";uid="adc0e775-bb62-4560-a75f-00ce5acf512a"
CM034316.1	RepeatMasker	DNA	127187286	127187676	1063	+	.	ID="TTAA14_AP";Tend="388";Tstart="1";shortTE="F";uid="1430a064-7e73-4d89-a03c-7155c1246fb7"
CM034316.1	RepeatMasker	DNA/Ginger-1	118795782	118796267	2994	+	.	ID="RND-6_FAMILY-1577";Tend="1413";Tstart="938";shortTE="F";uid="367284de-31b8-4bd0-89c2-f1f7b314f346"
CM034316.1	RepeatMasker	Retroposon?	21269829	21270221	1577	+	.	ID="RND-6_FAMILY-15339";Tend="1006";Tstart="603";shortTE="F";uid="30660201-5d67-4e67-8588-81b50f24c980"
CM034316.1	RepeatMasker	LTR/Pao	37116514	37118685	14345	+	.	ID="RND-6_FAMILY-14092";Tend="3425";Tstart="1422";shortTE="F";uid="871fc3d3-2e84-4156-aead-db814f852aa0"
CM034316.1	RepeatMasker	LTR/Gypsy	114784590	114785153	4941	+	.	ID="RND-6_FAMILY-18225";Tend="7749";Tstart="7187";shortTE="F";uid="79971e82-7e8e-4027-85a0-218932834111"
CM034316.1	RepeatMasker	DNA/Ginger-1	110154124	110154339	583	+	.	ID="RND-5_FAMILY-6062";Tend="866";Tstart="651";shortTE="F";uid="3f31a850-ead4-4b96-843f-0bfd4904a65f"
CM034316.1	RepeatMasker	Retroposon?	67814234	67814812	3142	+	.	ID="RND-6_FAMILY-10695";Tend="1948";Tstart="1379";shortTE="F";uid="d8fe3f44-8d14-4afb-8bc0-1b9b6bda03a4"
CM034316.1	RepeatMasker	DNA/Kolobok-E	41478739	41479096	2751	+	.	ID="RND-1_FAMILY-339";Tend="1188";Tstart="831";shortTE="F";uid="0d30f1e3-9d02-4414-8c7e-be062fcc143a"
CM034316.1	RepeatMasker	Retroposon?	125407774	125410713	20741	+	.	ID="RND-6_FAMILY-2197";TEgroup="ctg_1%7CRND-6_FAMILY-2197%7C6";Tend="2896";Tstart="247";shortTE="F";uid="c9d24bb7-b90d-4efa-91ce-ae9a671d957d"
CM034316.1	RepeatMasker	DNA/Ginger-1	21888203	21888504	1932	+	.	ID="rnd-6_family-13191";Tend="1088";Tstart="842";shortTE="F";uid="ed2ef9d4-2bcd-499a-ae2b-76f66d3f8713"
CM034316.1	RepeatMasker	LINE/L2	99163582	99163778	1033	+	.	ID="RND-5_FAMILY-840";Tend="1017";Tstart="844";shortTE="F";uid="7965a49f-58d4-4a34-a80d-27bf9ceae231"
CM034316.1	RepeatMasker	DNA/Kolobok-T2	121246948	121247207	618	+	.	ID="RND-5_FAMILY-3197";Tend="1506";Tstart="1223";shortTE="F";uid="e134f2bd-481a-471b-9038-e358f86cc397"
CM034316.1	RepeatMasker	DNA/hAT-Tip100	69714657	69714800	439	+	.	ID="RND-6_FAMILY-3050";Tend="1975";Tstart="1834";shortTE="F";uid="71e30100-a0cf-4c7d-a376-7933401b50ce"
CM034316.1	RepeatMasker	DNA/Kolobok-E	26661991	26662323	1167	+	.	ID="RND-6_FAMILY-15210";Tend="1119";Tstart="752";shortTE="F";uid="d2a47a48-fea6-46b2-9cbc-46929a485410"
CM034316.1	RepeatMasker	Retroposon?	104885015	104886367	3605	+	.	ID="RND-6_FAMILY-11938";Tend="2265";Tstart="1000";shortTE="F";uid="44901eba-aebc-4469-8e8c-c1a5a87d105a"
CM034316.1	RepeatMasker	DNA	80577038	80577596	3241	+	.	ID="DNA8-31_AP";Tend="593";Tstart="1";shortTE="F";uid="df7eb262-d0d2-4c4e-aa2d-66fa1214eda4"
CM034316.1	RepeatMasker	LINE/I	64228155	64228702	2684	+	.	ID="RND-5_FAMILY-1618";Tend="1877";Tstart="1354";shortTE="F";uid="ca1b0a73-7724-43b7-865e-5c1f3c9dc00d"
CM034316.1	RepeatMasker	LTR/Pao	140305826	140305962	610	+	.	ID="RND-6_FAMILY-20684";Tend="1103";Tstart="657";shortTE="F";uid="e9efec3f-3f50-4440-a85c-63d32ec6c4c0"
CM034316.1	RepeatMasker	DNA/hAT-hAT19	102449166	102449360	1082	+	.	ID="RND-1_FAMILY-285";Tend="2498";Tstart="2308";shortTE="F";uid="381daefd-a623-4377-b29f-777879059df5"
CM034316.1	RepeatMasker	Unknown	120727624	120728049	2798	+	.	ID="RND-1_FAMILY-55";Tend="1823";Tstart="1348";shortTE="F";uid="eeae333f-dbea-49d6-af44-3f4f2370825a"
CM034316.1	RepeatMasker	Retroposon?	9499383	9499659	1215	+	.	ID="RND-6_FAMILY-10695";Tend="1507";Tstart="1194";shortTE="F";uid="d64aa2a1-f473-4ca2-9ff9-7938ab4a2d2f"
CM034316.1	RepeatMasker	DNA/hAT-hAT19	93112336	93112614	1538	+	.	ID="RND-6_FAMILY-44396";Tend="1176";Tstart="892";shortTE="F";uid="e1dd8f69-467b-4e27-9bcc-62bb008a3bea"
CM034316.1	RepeatMasker	DNA/Kolobok-E	38882925	38883053	468	+	.	ID="RND-6_FAMILY-12456";Tend="2199";Tstart="2095";shortTE="F";uid="7556267a-f874-4df0-a40a-1face6da02ab"
CM034316.1	RepeatMasker	DNA/hAT	52758054	52758635	3794	+	.	ID="DNA8-101_AP";Tend="567";Tstart="1";shortTE="F";uid="34e482bd-1f83-4b15-9dcf-54285ef809da"
CM034316.1	RepeatMasker	DNA/hAT-hAT19	53813263	53813762	1755	+	.	ID="rnd-6_family-8418";Tend="3018";Tstart="2395";shortTE="F";uid="ba2d9a59-4391-40c3-937a-43f66977607a"
CM034316.1	RepeatMasker	LINE/I-Jockey	128284849	128285064	954	+	.	ID="RND-6_FAMILY-769";Tend="1119";Tstart="719";shortTE="F";uid="83273453-dfb0-41ec-a252-1565f029056b"
CM034316.1	RepeatMasker	Retroposon?	146777665	146777790	444	+	.	ID="RND-6_FAMILY-13511";Tend="915";Tstart="790";shortTE="F";uid="5e1c9782-1c10-4544-8920-24ea5b106be5"
CM034316.1	RepeatMasker	DNA/hAT-Ac	115257615	115257918	1892	+	.	ID="RND-5_FAMILY-6190";Tend="1314";Tstart="980";shortTE="F";uid="285ac027-6458-4879-9d35-f1fc57c92b8a"
CM034316.1	RepeatMasker	Retroposon?	101901876	101902207	1557	+	.	ID="SINE2-1_AP";Tend="558";Tstart="221";shortTE="F";uid="aa5b4d56-5f5d-48d2-bac6-4f71680cd944"
CM034316.1	RepeatMasker	DNA/hAT	102153361	102164158	51683	+	.	ID="rnd-1_family-418";Tend="6765";Tstart="351";shortTE="F";uid="13d21dd3-4a14-46aa-a550-009630ec556d"
CM034316.1	RepeatMasker	DNA/MULE-MuDR	16399245	16399504	1826	+	.	ID="MUDR12X_AP";Tend="1397";Tstart="1129";shortTE="F";uid="41998b33-4877-4584-baed-3e1182f802d7"
CM034316.1	RepeatMasker	LTR/Gypsy	113033292	113033750	3127	+	.	ID="RND-1_FAMILY-321";Tend="5933";Tstart="5467";shortTE="F";uid="b6dfcf61-c460-413c-a1f1-7b21ffac740f"
CM034316.1	RepeatMasker	DNA/hAT-Tip100	7636772	7637717	5554	+	.	ID="RND-5_FAMILY-4997";Tend="4266";Tstart="3454";shortTE="F";uid="b8c518d4-e314-4c34-ba14-a390debf2469"
CM034316.1	RepeatMasker	Retroposon	38567434	38567787	697	+	.	ID="RND-1_FAMILY-10";Tend="1390";Tstart="1105";shortTE="F";uid="c7f8be8d-c9db-49e9-8f47-757adb42d31f"
CM034316.1	RepeatMasker	LINE/L2	91806638	91806862	767	+	.	ID="RND-6_FAMILY-7352";Tend="2961";Tstart="2747";shortTE="F";uid="b1525455-d5a4-4859-badd-f894000ca52b"
CM034316.1	RepeatMasker	RC/Helitron	132123957	132124179	548	+	.	ID="RND-6_FAMILY-20164";Tend="566";Tstart="398";shortTE="F";uid="674fc180-812c-4498-8ce8-dd3e050943d0"
CM034316.1	RepeatMasker	DNA	47625696	47625896	775	+	.	ID="dna4-2_ap";Tend="218";Tstart="26";shortTE="F";uid="16059daf-be47-4a59-9f40-8175ce271d04"
CM034316.1	RepeatMasker	DNA	7073847	7074004	619	+	.	ID="ttaa3b_ap";Tend="151";Tstart="1";shortTE="F";uid="c5bce782-7a5f-4262-ba15-630b4e5dea0f"
CM034316.1	RepeatMasker	DNA/Kolobok-E	91385790	91385925	460	+	.	ID="RND-5_FAMILY-5644";Tend="1534";Tstart="1400";shortTE="F";uid="a0324b05-8582-457e-960d-378e1f2c761b"
CM034316.1	RepeatMasker	DNA/Ginger-2	89178048	89178168	523	+	.	ID="RND-6_FAMILY-18748";Tend="1475";Tstart="1345";shortTE="F";uid="a51d45c9-d108-4b65-9837-7c44a4e8b3db"
CM034316.1	RepeatMasker	DNA/Ginger-1	26081747	26081922	719	+	.	ID="GINGER1-1_AP";Tend="5192";Tstart="5020";shortTE="F";uid="dd39867c-c6d2-4e44-887f-4db0ddb7bcdb"
CM034316.1	RepeatMasker	Unknown	107141606	107142401	6104	+	.	ID="RND-1_FAMILY-234";Tend="1699";Tstart="904";shortTE="F";uid="0986348b-d4f4-4884-acee-ee32adcb8a11"
CM034316.1	RepeatMasker	LINE/L2	12795709	12795896	670	+	.	ID="RND-5_FAMILY-1597";Tend="1834";Tstart="1649";shortTE="F";uid="a0689338-aeda-44e6-a93b-dd447b6008be"
CM034316.1	RepeatMasker	DNA	14017790	14018068	1518	+	.	ID="RND-6_FAMILY-2944";Tend="1289";Tstart="1011";shortTE="F";uid="6e368e7b-d838-496b-9f8f-4953f875bb67"
CM034316.1	RepeatMasker	LTR/Pao	2872720	2874255	965	+	.	ID="RND-6_FAMILY-20684";Tend="4988";Tstart="3448";shortTE="F";uid="41ac0e3b-900a-4380-9944-6b953fae3692"
CM034316.1	RepeatMasker	DNA/Maverick	149966273	149966567	865	+	.	ID="RND-5_FAMILY-2765";Tend="700";Tstart="406";shortTE="F";uid="c69aae08-4ad1-44df-9fa1-98f17270b24c"
CM034316.1	RepeatMasker	DNA/PIF-Harbinger	157926533	157930661	28342	+	.	ID="RND-5_FAMILY-6962";Tend="4093";Tstart="5";shortTE="F";uid="b33bd0a5-f73f-4551-a8ff-836d60fee8cf"
CM034316.1	RepeatMasker	Retroposon?	117073818	117074017	2043	+	.	ID="RND-6_FAMILY-10695";Tend="1190";Tstart="1020";shortTE="F";uid="c8341713-993a-4a23-a346-ddec518a30b8"
CM034316.1	RepeatMasker	LINE/CR1	103875111	103875496	506	+	.	ID="RND-6_FAMILY-2035";Tend="2047";Tstart="1654";shortTE="F";uid="e221cedd-1d4c-411c-a1ab-7ec931584d6d"
CM034316.1	RepeatMasker	Retroposon?	95148852	95149027	1095	+	.	ID="RND-6_FAMILY-4488";Tend="562";Tstart="400";shortTE="F";uid="bb289618-d256-427d-9239-396a02bea844"
CM034316.1	RepeatMasker	DNA	20606606	20606832	579	+	.	ID="dnax-2_ap";Tend="204";Tstart="1";shortTE="F";uid="22c092a2-bbce-40d5-bd51-ae42b416fc2f"
CM034316.1	RepeatMasker	Unknown	27461588	27463534	9248	+	.	ID="RND-1_FAMILY-367";Tend="2343";Tstart="464";shortTE="F";uid="a58f16e7-503d-4deb-b77d-fc63ce49631d"
CM034316.1	RepeatMasker	DNA/hAT-Tip100	66111305	66112261	5101	+	.	ID="RND-6_FAMILY-14801";Tend="1630";Tstart="720";shortTE="F";uid="4ae3e29d-e13c-47da-8554-c7829a20629e"
CM034316.1	RepeatMasker	DNA/hAT	101447564	101456665	63613	+	.	ID="rnd-5_family-3353";Tend="8348";Tstart="1";shortTE="F";uid="66f71c82-d267-4dde-a63d-2715edaa63fb"
CM034316.1	RepeatMasker	Retroposon?	59955674	59956469	2735	+	.	ID="RND-6_FAMILY-10695";TEgroup="ctg_1%7CRND-6_FAMILY-10695%7C59";Tend="1650";Tstart="1039";shortTE="F";uid="ac6a9a94-031d-4ec2-b3a5-31fef9bc3b92"
CM034316.1	RepeatMasker	Unknown	153483002	153584283	16873	+	.	ID="RND-2_FAMILY-169";Tend="5111";Tstart="956";shortTE="F";uid="52de167b-9208-423d-9f7b-a0e6063c3111"
CM034316.1	RepeatMasker	DNA/hAT-Tip100	91101018	91101880	7424	+	.	ID="RND-6_FAMILY-1103";Tend="1855";Tstart="958";shortTE="F";uid="b243e15a-04f5-4fb9-9dc4-b57f4a6d6732"
CM034316.1	RepeatMasker	Retroposon?	25531971	25532120	582	+	.	ID="RND-6_FAMILY-6210";Tend="1805";Tstart="1655";shortTE="F";uid="3e151726-e30d-4415-ab81-c3f7abde2862"
CM034316.1	RepeatMasker	Retroposon?	50105256	50105752	2247	+	.	ID="RND-6_FAMILY-11938";Tend="1488";Tstart="1000";shortTE="F";uid="3045f7cb-5f60-4f57-ba9b-7845500cafce"
CM034316.1	RepeatMasker	DNA/hAT?	65647447	65647700	973	+	.	ID="RND-6_FAMILY-889";Tend="1479";Tstart="1259";shortTE="F";uid="523efb7f-ec35-44e9-9c19-95354479e52f"
CM034316.1	RepeatMasker	DNA/Ginger-1	114555106	114555546	2363	+	.	ID="RND-6_FAMILY-4572";Tend="1173";Tstart="730";shortTE="F";uid="425c73f3-a4ef-4fe5-8e2b-8e8cc2804111"
CM034316.1	RepeatMasker	DNA/Kolobok-E	19014005	19014541	3195	+	.	ID="RND-6_FAMILY-13779";Tend="4712";Tstart="4178";shortTE="F";uid="45525379-c4f3-4dfa-885e-d68f251ca420"
CM034316.1	RepeatMasker	DNA	34042962	34044751	7335	+	.	ID="RND-6_FAMILY-2944";Tend="1628";Tstart="57";shortTE="F";uid="bfa9ec2c-8496-4406-a6c1-ab800271f6d9"
CM034316.1	RepeatMasker	Unknown	36241985	36242177	818	+	.	ID="RND-1_FAMILY-30";Tend="1178";Tstart="970";shortTE="F";uid="9cf00e38-a5ee-4baa-aa91-155d920a70a1"
CM034316.1	RepeatMasker	Retroposon?	26178841	26179176	654	+	.	ID="RND-5_FAMILY-1463";Tend="1408";Tstart="1065";shortTE="F";uid="9ab94f6f-dd78-4bfc-91a8-e2ea92d1053c"
CM034316.1	RepeatMasker	Retroposon?	13020230	13020753	1728	+	.	ID="RND-6_FAMILY-26162";Tend="1434";Tstart="997";shortTE="F";uid="95f68a3b-2c9a-4276-8b83-cbc1633095f3"
CM034316.1	RepeatMasker	DNA/hAT-hAT19	77637434	77637551	458	+	.	ID="RND-6_FAMILY-8418";Tend="3027";Tstart="2912";shortTE="F";uid="a9446f0e-9ef5-42ac-9ab0-0f9f0d8d9738"
CM034316.1	RepeatMasker	DNA	20215524	20215626	476	+	.	ID="DNA8-25_AP";Tend="599";Tstart="506";shortTE="F";uid="9d10b418-4a04-4409-9e84-cd4d0775c871"
CM034316.1	RepeatMasker	DNA/hAT-Tip100	101579645	101579879	615	+	.	ID="RND-5_FAMILY-1507";Tend="1344";Tstart="1093";shortTE="F";uid="ea4f83ed-e9ee-4bc7-a99e-54190f36b1bf"
CM034316.1	RepeatMasker	DNA/TcMar-Tc1	133946960	133947095	520	+	.	ID="RND-6_FAMILY-6956";TEgroup="ctg_1%7CRND-6_FAMILY-6956%7C7";Tend="1415";Tstart="870";shortTE="T";uid="268b806c-6f1e-430a-a6af-0f4e488afb25"
CM034316.1	RepeatMasker	DNA/PIF-Harbinger	158807346	158817437	51316	+	.	ID="RND-5_FAMILY-14365";TEgroup="ctg_1%7CRND-5_FAMILY-14365%7C3";Tend="5697";Tstart="1";shortTE="F";uid="7bd6dfb1-b2a9-482f-869f-6d9dbcce0cdb"
CM034316.1	RepeatMasker	DNA/hAT?	56763314	56763685	2069	+	.	ID="RND-1_FAMILY-156";Tend="1268";Tstart="911";shortTE="F";uid="0bf8d92c-7240-4c73-bec7-8eb55e5b5ee5"
CM034316.1	RepeatMasker	LTR	5225738	5226467	5926	+	.	ID="RND-5_FAMILY-2391";Tend="1415";Tstart="688";shortTE="F";uid="f873d7b8-11ed-4963-85cc-e5bb48dbfc65"
CM034316.1	RepeatMasker	RC/Helitron	44272547	44273365	5667	+	.	ID="RND-1_FAMILY-182";Tend="1778";Tstart="1010";shortTE="F";uid="c64411c7-91f1-4b39-a4bf-c007d704b3a9"
CM034316.1	RepeatMasker	LINE/I-Jockey	82289205	82289503	2333	+	.	ID="RND-5_FAMILY-1184";Tend="2249";Tstart="1953";shortTE="F";uid="39cd6e76-12dc-4346-8be9-cae835543f9e"
CM034316.1	RepeatMasker	Retroposon?	71303855	71304114	940	+	.	ID="RND-6_FAMILY-13511";Tend="1354";Tstart="468";shortTE="F";uid="ec8c32d2-a453-46da-9626-b2152520df9c"
CM034316.1	RepeatMasker	Unknown	147285932	147306449	26982	+	.	ID="RND-2_FAMILY-169";Tend="3855";Tstart="1";shortTE="F";uid="b54a83d1-292a-4fd9-9b6e-72466866e638"
CM034316.1	RepeatMasker	DNA/Kolobok-E	20358793	20359070	1379	+	.	ID="RND-6_FAMILY-3486";Tend="1202";Tstart="959";shortTE="F";uid="643e0c02-39b8-4637-a838-88d4f5d447b4"
CM034316.1	RepeatMasker	DNA/hAT-Tip100	3359592	3360275	1382	+	.	ID="DNA8-106_AP";TEgroup="ctg_1%7CDNA8-106_AP%7C2";Tend="1234";Tstart="172";shortTE="F";uid="613ca404-d18f-467b-b6fd-b20c2b52d4e3"
CM034316.1	RepeatMasker	DNA/hAT-Tip100	73840972	73841079	497	+	.	ID="DNA8-63_AP";Tend="124";Tstart="1";shortTE="F";uid="3f985240-79af-4a22-ace1-b0b9285e5b18"
CM034316.1	RepeatMasker	DNA/Kolobok-E	77130370	77130884	3007	+	.	ID="RND-6_FAMILY-13779";Tend="4723";Tstart="4213";shortTE="F";uid="bc4dcded-76fa-4917-8e93-f16bc46f976a"
CM034316.1	RepeatMasker	RC/Helitron	140362362	140362547	1088	+	.	ID="RND-6_FAMILY-498";Tend="6616";Tstart="6413";shortTE="F";uid="aef85977-f02c-4cf6-90f7-bff0a995249f"
CM034316.1	RepeatMasker	RC/Helitron	136361321	136361437	417	+	.	ID="RND-6_FAMILY-23";Tend="1667";Tstart="1448";shortTE="F";uid="7f541209-cbfe-47d4-9629-709d560f6a2b"
CM034316.1	RepeatMasker	DNA	3610967	3611314	1051	+	.	ID="RND-6_FAMILY-1863";Tend="1384";Tstart="1059";shortTE="F";uid="8c7ced3b-679b-41b3-95ce-3ea909290043"
CM034316.1	RepeatMasker	DNA/hAT-Ac	74463787	74464195	2769	+	.	ID="RND-6_FAMILY-5285";Tend="1362";Tstart="908";shortTE="F";uid="5cc33b8b-466b-4b41-999c-99efe7ccb83f"
CM034316.1	RepeatMasker	DNA/Ginger-1	129130939	129131129	838	+	.	ID="rnd-6_family-58578";Tend="1599";Tstart="1450";shortTE="F";uid="708ae90b-30f4-40cf-b8ca-bc299ffb3eb9"
CM034316.1	RepeatMasker	DNA/hAT-Blackjack	56518467	56606067	53382	+	.	ID="rnd-6_family-1126";Tend="6570";Tstart="6";shortTE="F";uid="3b3fff65-917e-4609-bfda-b9b2405e4ecc"
CM034316.1	RepeatMasker	DNA/Ginger-1	112711843	112712027	1200	+	.	ID="RND-6_FAMILY-5340";Tend="938";Tstart="752";shortTE="F";uid="5b60fe6b-4594-4f8c-a513-f50267742353"
CM034316.1	RepeatMasker	DNA/hAT-hAT19	69315501	69315609	420	+	.	ID="HAT-1_RPR";Tend="1924";Tstart="1815";shortTE="F";uid="8c9cb3f9-fb70-487f-a250-e64ab89e58a7"
CM034316.1	RepeatMasker	DNA/hAT	16145691	16146478	4038	+	.	ID="RND-5_FAMILY-1120";Tend="2479";Tstart="1713";shortTE="F";uid="78afd7ce-dc2b-4617-aea3-018beab8603a"
CM034316.1	RepeatMasker	DNA/hAT-Charlie	92672654	92673935	5344	+	.	ID="RND-6_FAMILY-1463";Tend="2213";Tstart="913";shortTE="F";uid="07ef560a-f486-416f-96f9-6a2830173ffc"
CM034316.1	RepeatMasker	DNA/hAT-hAT19	25942132	25942640	1880	+	.	ID="RND-6_FAMILY-8033";TEgroup="ctg_1%7CRND-6_FAMILY-8033%7C6";Tend="1341";Tstart="825";shortTE="F";uid="a246e911-f483-4162-9e77-fb012a4931e0"
CM034316.1	RepeatMasker	DNA/Kolobok-E	120127085	120127527	481	+	.	ID="rnd-5_family-77";Tend="864";Tstart="258";shortTE="F";uid="6d7147b3-c1d8-4c32-9183-ed6143456405"
CM034316.1	RepeatMasker	DNA/Kolobok-E	10494505	10495172	3180	+	.	ID="RND-1_FAMILY-364";Tend="8690";Tstart="8031";shortTE="F";uid="2d6ed340-f1a2-41ca-b492-d3696ad80532"
CM034316.1	RepeatMasker	DNA/hAT-hATm	145779975	145783390	5029	+	.	ID="hat-6_ap";TEgroup="ctg_1%7Chat-6_ap%7C6";Tend="2984";Tstart="1";shortTE="F";uid="7516f54c-cdfc-4c38-a3fc-9f758e047a7e"
CM034316.1	RepeatMasker	DNA	6518262	6518405	941	+	.	ID="DNA8-77_AP";Tend="1253";Tstart="1111";shortTE="F";uid="4b06284e-605f-44de-bab4-6f631866f4a0"
CM034316.1	RepeatMasker	Unknown	34869371	34869713	5410	+	.	ID="RND-6_FAMILY-6184";Tend="1575";Tstart="1005";shortTE="F";uid="e8b22327-66b0-4fbb-9279-529872ecaf85"
CM034316.1	RepeatMasker	Unknown	3163819	3165039	7205	+	.	ID="RND-6_FAMILY-23509";Tend="1700";Tstart="483";shortTE="F";uid="dbcc403e-6c06-46e8-99de-f62e654678fe"
CM034316.1	RepeatMasker	DNA/hAT	128774218	128774492	681	+	.	ID="RND-6_FAMILY-4018";Tend="1206";Tstart="959";shortTE="F";uid="d837df87-050c-4fcc-b433-ee47984635c2"
CM034316.1	RepeatMasker	DNA/TcMar-Pogo	80011495	80011697	1119	+	.	ID="RND-6_FAMILY-44660";Tend="847";Tstart="644";shortTE="F";uid="c2a8afdf-213f-4cd4-ab5c-0effeda07a4c"
CM034316.1	RepeatMasker	Retroposon?	105293619	105293854	412	+	.	ID="RND-6_FAMILY-621";Tend="491";Tstart="266";shortTE="F";uid="4f5e9f74-048c-40df-b614-9b4a7040acd5"
CM034316.1	RepeatMasker	Unknown	57997668	57997862	508	+	.	ID="RND-6_FAMILY-17795";Tend="644";Tstart="449";shortTE="F";uid="43b11c94-33b1-479e-aacf-ebd699453024"
CM034316.1	RepeatMasker	Retroposon?	58624794	58624900	2787	+	.	ID="RND-6_FAMILY-10695";Tend="2095";Tstart="1264";shortTE="F";uid="429eefa8-f515-4fb5-a0e1-497474226913"
CM034316.1	RepeatMasker	DNA/TcMar-Mariner	74361684	74362695	7693	+	.	ID="RND-6_FAMILY-6937";Tend="1693";Tstart="675";shortTE="F";uid="f199ffda-ed26-44de-af0c-7605c2f748e1"
CM034316.1	RepeatMasker	Unknown	123839789	123840139	2451	+	.	ID="RND-5_FAMILY-14061";Tend="1255";Tstart="908";shortTE="F";uid="0cdd93a4-6d96-4db6-9b5d-4d9528707052"
CM034316.1	RepeatMasker	DNA/hAT-Tip100	6667327	6667489	722	+	.	ID="DNA8-106_AP";Tend="162";Tstart="1";shortTE="F";uid="47f4ecc1-d7ab-4aad-a77c-cb48d7013e3a"
CM034316.1	RepeatMasker	DNA/Ginger-2	13005850	13009205	25326	+	.	ID="RND-6_FAMILY-12361";Tend="3448";Tstart="326";shortTE="F";uid="0380f8ef-c916-485b-b8fb-3cdf71168f82"
CM034316.1	RepeatMasker	DNA	121272813	121273024	1186	+	.	ID="RND-5_FAMILY-463";Tend="1334";Tstart="1107";shortTE="F";uid="6344ee94-ec10-4563-99f2-064595ea3a11"
CM034316.1	RepeatMasker	DNA	95083902	95084322	1386	+	.	ID="RND-4_FAMILY-67";TEgroup="ctg_1%7CRND-4_FAMILY-67%7C27";Tend="2100";Tstart="1547";shortTE="F";uid="c4f3d234-ce0e-45ca-8319-c86ee27d0081"
CM034316.1	RepeatMasker	Unknown	69132196	69132748	1889	+	.	ID="RND-1_FAMILY-15";TEgroup="ctg_1%7CRND-1_FAMILY-15%7C6";Tend="2444";Tstart="1696";shortTE="F";uid="56ade89a-b436-4760-b5cf-72ced793f9ca"
CM034316.1	RepeatMasker	Retroposon?	7355037	7357402	15419	+	.	ID="RND-6_FAMILY-622";Tend="2173";Tstart="155";shortTE="F";uid="24cdeb0f-8e84-42fc-a0a4-eb286a34f0e0"
CM034316.1	RepeatMasker	LINE/L2	29949755	29950059	1030	+	.	ID="RND-6_FAMILY-7352";Tend="2961";Tstart="2671";shortTE="F";uid="b0ce56d0-1387-4e6d-ba0a-53858454afcc"
CM034316.1	RepeatMasker	LINE/CR1	23636448	23637809	4072	+	.	ID="RND-6_FAMILY-3806";Tend="2092";Tstart="770";shortTE="F";uid="846f7b23-9ee7-4cec-9728-ad7a6a6fa87c"
CM034316.1	RepeatMasker	DNA	4809435	4810190	2632	+	.	ID="DNA4-2_AP";Tend="769";Tstart="1";shortTE="F";uid="75461138-ad1e-43cf-81e4-9851540f05e8"
CM034316.1	RepeatMasker	DNA/Kolobok-E	141975344	141975567	417	+	.	ID="KOLOBOKE-3_AP";Tend="3846";Tstart="3625";shortTE="F";uid="b095bcd4-bdb2-459c-a78d-047333f90de8"
CM034316.1	RepeatMasker	Unknown	45568714	45569236	3443	+	.	ID="RND-5_FAMILY-5689";Tend="1482";Tstart="969";shortTE="F";uid="a028f9b7-98d3-468e-9e79-20dfc6dcd1e1"
CM034316.1	RepeatMasker	DNA/hAT-hAT19	130264193	130264376	530	+	.	ID="DNA8-71B_AP";Tend="184";Tstart="1";shortTE="F";uid="d0a5e1f0-7429-4569-80cb-7eab0afee1ca"
CM034316.1	RepeatMasker	DNA/Kolobok-E	25527123	25527364	827	+	.	ID="rnd-6_family-6479";Tend="1329";Tstart="1151";shortTE="F";uid="5c7fe5af-c0d7-49fb-af72-128c58b26e7e"
CM034316.1	RepeatMasker	DNA/hAT	70171440	70172260	5355	+	.	ID="RND-5_FAMILY-6413";Tend="1748";Tstart="938";shortTE="F";uid="3250ae73-14c4-4f74-a7f7-cf72f4604a76"
CM034316.1	RepeatMasker	Unknown	120156519	120156740	1711	+	.	ID="RND-1_FAMILY-115";Tend="1206";Tstart="985";shortTE="F";uid="8267684d-5831-4126-a584-a24ff327ad72"
CM034316.1	RepeatMasker	Retroposon?	119437221	119437575	1867	+	.	ID="SINE2-1_AP";Tend="454";Tstart="78";shortTE="F";uid="77f32cfb-88a0-4a5f-b48b-bbef39bde57f"
CM034316.1	RepeatMasker	DNA/Maverick	93794094	93794848	4113	+	.	ID="RND-5_FAMILY-1882";Tend="1231";Tstart="462";shortTE="F";uid="115bde00-595d-40e5-99b8-6a5ab10d79f6"
CM034316.1	RepeatMasker	Unknown	88765955	88766158	895	+	.	ID="RND-6_FAMILY-13804";Tend="1213";Tstart="1020";shortTE="F";uid="ff725c9a-c09c-4ef3-b3f3-7761860d58ff"
CM034316.1	RepeatMasker	DNA/hAT-hAT19	51186574	51186703	437	+	.	ID="RND-4_FAMILY-510";Tend="1049";Tstart="926";shortTE="F";uid="882a5c2f-a1b6-4226-975d-76da11c72585"
CM034316.1	RepeatMasker	Unknown	82621775	82622024	938	+	.	ID="RND-1_FAMILY-332";Tend="3778";Tstart="3558";shortTE="F";uid="afa30677-2f48-41b2-b78f-579dbfef340f"
CM034316.1	RepeatMasker	DNA	40098158	40098421	452	+	.	ID="ttaa3c_ap";Tend="350";Tstart="152";shortTE="F";uid="fb9ff8f6-68bd-4f3e-8946-0b4ce28d0a20"
CM034316.1	RepeatMasker	Unknown	126182149	126182627	3229	+	.	ID="RND-6_FAMILY-38578";Tend="1605";Tstart="1092";shortTE="F";uid="6484b1e6-00a6-4f7a-a8c2-be010da8fdaa"
CM034316.1	RepeatMasker	DNA/hAT-hAT19	132292019	132292417	480	+	.	ID="RND-6_FAMILY-14804";TEgroup="ctg_1%7CRND-6_FAMILY-14804%7C1";Tend="1371";Tstart="818";shortTE="T";uid="ae02ad6d-25ef-4179-836a-ba8e60dbf105"
CM034316.1	RepeatMasker	DNA/hAT-Tip100	66949438	66949573	914	+	.	ID="RND-5_FAMILY-2322";Tend="1739";Tstart="1589";shortTE="F";uid="f1ffbd7b-db5d-443e-acf8-ac9bf7e7b739"
CM034316.1	RepeatMasker	DNA	47437225	47437474	668	+	.	ID="DNA4-2_AP";Tend="362";Tstart="95";shortTE="F";uid="efa224dc-c26a-476c-b21f-eb0864e1d153"
CM034316.1	RepeatMasker	RC/Helitron	33474990	33475521	1584	+	.	ID="HELITRON-4_HMM";Tend="1376";Tstart="884";shortTE="F";uid="91f39cf9-c2e2-4537-9170-4f15620641a4"
CM034316.1	RepeatMasker	DNA/Ginger-1	26672138	26672349	590	+	.	ID="RND-6_FAMILY-9942";Tend="926";Tstart="711";shortTE="F";uid="7133118c-dd59-492a-a34a-18d7938f2ab2"
CM034316.1	RepeatMasker	DNA/hAT-Charlie	76986886	76987059	857	+	.	ID="HAT-N1_AP";Tend="420";Tstart="234";shortTE="F";uid="2d1342a4-be6c-4e8b-b103-fb1ec1549446"
CM034316.1	RepeatMasker	RC/Helitron	107466569	107466785	1100	+	.	ID="RND-4_FAMILY-375";Tend="3345";Tstart="3118";shortTE="F";uid="8e9cfd36-c9e5-40c9-a8cb-ba788b0fd479"
CM034316.1	RepeatMasker	DNA	123436079	123436291	887	+	.	ID="ttaa3c_ap";Tend="424";Tstart="197";shortTE="F";uid="d0db8c00-9cc0-4ce5-b645-159df934c51b"
CM034316.1	RepeatMasker	DNA/hAT-Tip100	126122729	126122847	430	+	.	ID="RND-5_FAMILY-8734";Tend="1443";Tstart="1303";shortTE="F";uid="bacba1fc-eb92-4624-a134-0e8173f54c59"
CM034316.1	RepeatMasker	DNA/hAT-Charlie	44706673	44707147	2514	+	.	ID="RND-6_FAMILY-5013";Tend="1035";Tstart="578";shortTE="F";uid="b9a05e91-b4e8-437b-80f8-b3249303423d"
CM034316.1	RepeatMasker	DNA/Ginger-1	78581967	78582484	3051	+	.	ID="RND-6_FAMILY-1577";Tend="1412";Tstart="897";shortTE="F";uid="60b8b283-be99-49f8-9d97-2120053e867c"
CM034316.1	RepeatMasker	LTR/Gypsy	138373549	138375491	13630	+	.	ID="RND-6_FAMILY-566";Tend="2668";Tstart="760";shortTE="F";uid="fc7dbf56-63bf-4a5d-bd4c-fed7753d550c"
CM034316.1	RepeatMasker	Retroposon?	7089753	7090262	3176	+	.	ID="RND-6_FAMILY-10695";Tend="2059";Tstart="1536";shortTE="F";uid="83a67ee7-2a86-464d-a3a8-c34fa7ff42b7"
CM034316.1	RepeatMasker	DNA/P	34354722	34354833	579	+	.	ID="RND-6_FAMILY-1162";Tend="1086";Tstart="977";shortTE="F";uid="574c722d-7e70-4e9a-96d1-384f3dcc7a03"
CM034316.1	RepeatMasker	LINE/CR1	65416695	65417462	1577	+	.	ID="RND-5_FAMILY-10641";Tend="4197";Tstart="3426";shortTE="F";uid="e7586e12-bcc3-4875-b009-2267115aa7aa"
CM034316.1	RepeatMasker	DNA/hAT-Tag1	13554127	13555194	6342	+	.	ID="RND-1_FAMILY-13";Tend="4988";Tstart="3905";shortTE="F";uid="f6b14e74-9984-47b9-8fc4-a374803c0c13"
CM034316.1	RepeatMasker	Unknown	5292113	5294949	18687	+	.	ID="RND-5_FAMILY-2923";Tend="2712";Tstart="1";shortTE="F";uid="78cd292d-6980-4751-a732-ed398a95fdd5"
CM034316.1	RepeatMasker	DNA/hAT?	130896201	130896334	973	+	.	ID="RND-5_FAMILY-8340";Tend="1277";Tstart="1144";shortTE="F";uid="90d28922-e503-4c13-87eb-c3be9dcfa004"
CM034316.1	RepeatMasker	DNA	84409166	84409498	2223	+	.	ID="DNA8-31_AP";Tend="363";Tstart="1";shortTE="F";uid="a3b5ed8d-123a-40f3-bcba-abea86c85c8d"
CM034316.1	RepeatMasker	Unknown	34854460	34854761	1544	+	.	ID="RND-1_FAMILY-17";Tend="1238";Tstart="910";shortTE="F";uid="12b4b7ec-eee5-4c4d-879a-97985bccb123"
CM034316.1	RepeatMasker	DNA	6402638	6402778	776	+	.	ID="DNAX-2_AP";Tend="463";Tstart="318";shortTE="F";uid="3a932f4f-e3cd-4a95-b3e6-e4270eddc12e"
CM034316.1	RepeatMasker	DNA/hAT-Tip100	15383230	15383360	696	+	.	ID="DNA8-65_AP";Tend="120";Tstart="1";shortTE="F";uid="563ccefa-97ff-4180-9a9a-ea0aba64d5fd"
CM034316.1	RepeatMasker	Unknown	37289101	37289421	2129	+	.	ID="RND-5_FAMILY-83";Tend="2019";Tstart="1686";shortTE="F";uid="9d5635c9-6875-48c0-ae72-a577e199e2d0"
CM034316.1	RepeatMasker	Unknown	93361370	93361481	698	+	.	ID="RND-1_FAMILY-420";Tend="1105";Tstart="995";shortTE="F";uid="14e7d980-6162-4ed4-8deb-9f157fd45571"
CM034316.1	RepeatMasker	Unknown	146749269	146749378	546	+	.	ID="RND-4_FAMILY-2256";Tend="1351";Tstart="1237";shortTE="F";uid="90eb383f-3585-4294-8d9f-2d73cb7c5a52"
CM034316.1	RepeatMasker	Unknown	107079804	107080034	1300	+	.	ID="RND-1_FAMILY-18";Tend="1239";Tstart="995";shortTE="F";uid="7d8a757b-b1a1-477b-be98-b1ef5ade0440"
CM034316.1	RepeatMasker	Unknown	6952822	6953543	5460	+	.	ID="RND-1_FAMILY-267";Tend="1546";Tstart="838";shortTE="F";uid="ef636365-c9a4-4764-83a6-7b0c4041f72b"
CM034316.1	RepeatMasker	DNA/hAT-Ac	38382651	38382793	609	+	.	ID="RND-6_FAMILY-5285";Tend="1363";Tstart="1226";shortTE="F";uid="cb3b7e25-ab9e-4642-bdbc-ed38f0f4ec36"
CM034316.1	RepeatMasker	Unknown	136955891	136957137	6766	+	.	ID="RND-1_FAMILY-9";Tend="3769";Tstart="2467";shortTE="F";uid="2266f679-b35a-48e4-b9d4-56322bc26b2b"
CM034316.1	RepeatMasker	DNA/Ginger-1	106643626	106644157	3768	+	.	ID="RND-6_FAMILY-1577";Tend="1438";Tstart="912";shortTE="F";uid="b22176f5-74ea-46db-a591-17594307a953"
CM034316.1	RepeatMasker	DNA/TcMar-Tc1	9476159	9476480	2453	+	.	ID="RND-6_FAMILY-2382";Tend="694";Tstart="370";shortTE="F";uid="30afd70b-3bfa-48a8-b70b-2fd6ed967715"
CM034316.1	RepeatMasker	DNA/hAT-Tip100	71442754	71443064	1192	+	.	ID="dna8-107_ap";Tend="458";Tstart="140";shortTE="F";uid="9c37bd89-4382-4355-84bf-7278e6779817"
CM034316.1	RepeatMasker	Retroposon?	27252871	27253633	5028	+	.	ID="RND-6_FAMILY-3338";Tend="1832";Tstart="1056";shortTE="F";uid="4c363988-b2d8-4e68-8a49-384585208c29"
CM034316.1	RepeatMasker	DNA/Kolobok-E	4940161	4942944	16333	+	.	ID="RND-6_FAMILY-1722";TEgroup="ctg_1%7CRND-6_FAMILY-1722%7C1";Tend="2758";Tstart="376";shortTE="F";uid="576a80cd-5139-4c01-bd69-1078ff7026e3"
CM034316.1	RepeatMasker	DNA/Kolobok-T2	50273582	50273710	583	+	.	ID="rep-4_pba";Tend="582";Tstart="472";shortTE="F";uid="1f39dc79-a84b-45e2-bcc4-c1dd3cc107c3"
CM034316.1	RepeatMasker	RC/Helitron	84330953	84331172	895	+	.	ID="RND-6_FAMILY-22903";Tend="1657";Tstart="1319";shortTE="F";uid="28a4945e-de4b-4ccb-8eb3-d0068feb2ffa"
CM034316.1	RepeatMasker	DNA	116085985	116086267	2075	+	.	ID="RND-5_FAMILY-463";Tend="1332";Tstart="1041";shortTE="F";uid="856553ca-58c8-49a3-9066-8a45bba53b81"
CM034316.1	RepeatMasker	Retroposon?	48832306	48832446	408	+	.	ID="RND-6_FAMILY-21867";Tend="3533";Tstart="3394";shortTE="F";uid="6c783fcd-b854-414c-8429-7e10e32d4590"
CM034316.1	RepeatMasker	Retroposon?	6350771	6351171	1715	+	.	ID="RND-6_FAMILY-13193";Tend="1274";Tstart="859";shortTE="F";uid="a946c447-5f00-40e5-8386-6d0e0346d0dc"
CM034316.1	RepeatMasker	Retroposon?	53750775	53750964	812	+	.	ID="RND-6_FAMILY-20820";Tend="1704";Tstart="1528";shortTE="F";uid="5366c55f-96e2-4956-ad19-af564a893c04"
CM034316.1	RepeatMasker	DNA	92228384	92230172	11173	+	.	ID="RND-5_FAMILY-6566";Tend="1680";Tstart="107";shortTE="F";uid="d7cdf8eb-c521-49d1-b09f-988c39426cff"
CM034316.1	RepeatMasker	DNA/hAT-Tip100	113681536	113681672	620	+	.	ID="RND-1_FAMILY-341";Tend="2294";Tstart="2142";shortTE="F";uid="14f34ded-f3cf-457c-89f2-9c3c0a359c64"
CM034316.1	RepeatMasker	DNA/hAT-hAT19	23984269	23984780	3940	+	.	ID="RND-6_FAMILY-1009";Tend="2828";Tstart="2317";shortTE="F";uid="033aae4f-97a1-40cd-a67a-f0336fddeffb"
CM034316.1	RepeatMasker	DNA	118640849	118641586	3849	+	.	ID="DNA4-2_AP";Tend="769";Tstart="1";shortTE="F";uid="f8602094-4bfe-4bbb-98d4-a97ccdca10c6"
CM034316.1	RepeatMasker	LINE/L2	144674678	144675307	4923	+	.	ID="RND-1_FAMILY-96";Tend="5322";Tstart="4709";shortTE="F";uid="591f5245-5fd7-48b3-9b1f-3d3545caa91c"
CM034316.1	RepeatMasker	DNA/MULE-MuDR	50307742	50308354	3344	+	.	ID="RND-4_FAMILY-125";Tend="1608";Tstart="913";shortTE="F";uid="d4234cab-fd95-43fd-a9c3-878a984291e6"
CM034316.1	RepeatMasker	Unknown	134752762	134761278	31134	+	.	ID="RND-1_FAMILY-5";Tend="4993";Tstart="548";shortTE="F";uid="702fa24a-8a6e-4d7b-8f90-a24cb4c3b939"
CM034316.1	RepeatMasker	Unknown	83392687	83393055	886	+	.	ID="RND-6_FAMILY-3430";Tend="1996";Tstart="1628";shortTE="F";uid="4494cd78-15c8-4d93-a32f-3a4855f19a85"
CM034316.1	RepeatMasker	DNA/Kolobok-E	95753601	95753899	436	+	.	ID="RND-6_FAMILY-9765";TEgroup="ctg_1%7CRND-6_FAMILY-9765%7C3";Tend="1198";Tstart="642";shortTE="F";uid="89dea370-c249-4e6d-bc1a-d762e038b0c5"
CM034316.1	RepeatMasker	DNA/hAT-hAT19	122129242	122129353	424	+	.	ID="RND-6_FAMILY-14804";Tend="1346";Tstart="1234";shortTE="F";uid="302c3472-dc8b-479b-8dcc-8cdb3e5b5092"
CM034316.1	RepeatMasker	DNA/Ginger-1	38914197	38914704	1135	+	.	ID="RND-6_FAMILY-9942";Tend="1205";Tstart="638";shortTE="F";uid="4586c54c-0cc1-4587-b260-2d6de37200d0"
CM034316.1	RepeatMasker	Unknown	97771512	97771817	1887	+	.	ID="RND-5_FAMILY-1220";Tend="1211";Tstart="909";shortTE="F";uid="ee5f2cd4-2c17-4770-9044-4c2b5d1701af"
CM034316.1	RepeatMasker	DNA	43956044	43956179	953	+	.	ID="RND-5_FAMILY-4913";Tend="1141";Tstart="828";shortTE="F";uid="1559a8b2-b721-41e0-86bc-754374f6f35e"
CM034316.1	RepeatMasker	DNA/hAT-hAT19	87603881	87604584	711	+	.	ID="hat-1_lhu";Tend="1406";Tstart="720";shortTE="F";uid="c8df9f78-dd9e-4dea-bcd8-1fb215331385"
CM034316.1	RepeatMasker	DNA/Ginger-1	81190438	81191174	3407	+	.	ID="RND-6_FAMILY-3774";Tend="2229";Tstart="1483";shortTE="F";uid="64b9cdb6-33b9-4cc1-b243-9bbcc89746ef"
CM034316.1	RepeatMasker	DNA/MULE-NOF	80786562	80789752	21759	+	.	ID="RND-6_FAMILY-1228";TEgroup="ctg_1%7CRND-6_FAMILY-1228%7C2";Tend="3210";Tstart="352";shortTE="F";uid="c7592fc4-7aeb-473a-b448-dc1d552cb676"
CM034316.1	RepeatMasker	LTR/Copia	76565969	76567884	10530	+	.	ID="RND-6_FAMILY-5734";Tend="5587";Tstart="3590";shortTE="F";uid="2a386c5f-24ef-4a89-8264-bd0540b6fd1c"
CM034316.1	RepeatMasker	DNA/MULE-MuDR	129794523	129794634	429	+	.	ID="RND-6_FAMILY-2786";Tend="2831";Tstart="2722";shortTE="F";uid="d1196951-4c96-4cd2-ab9b-38279d0bc794"
CM034316.1	RepeatMasker	DNA/hAT?	15281365	15281560	695	+	.	ID="RND-6_FAMILY-889";Tend="1578";Tstart="1383";shortTE="F";uid="6e8e672a-96e7-4ef9-ad23-db8fa63212c9"
CM034316.1	RepeatMasker	DNA/hAT-hAT19	108215440	108215608	667	+	.	ID="DNA8-96_AP";Tend="183";Tstart="5";shortTE="F";uid="60effa73-e6c9-46ef-90c9-2d38569d817f"
CM034316.1	RepeatMasker	Retroposon?	132064963	132065321	2039	+	.	ID="RND-6_FAMILY-10695";Tend="2096";Tstart="1696";shortTE="F";uid="a4781f9e-58a7-4482-8b80-1c0be5303b7c"
CM034316.1	RepeatMasker	DNA/PIF-Harbinger	89896085	89896673	855	+	.	ID="harb-1_ap";Tend="515";Tstart="1";shortTE="F";uid="b9b6a83c-4257-455e-969e-9f0ab19374e7"
CM034316.1	RepeatMasker	DNA	76896192	76896646	2835	+	.	ID="RND-5_FAMILY-463";Tend="1333";Tstart="868";shortTE="F";uid="89720a1f-8381-422f-859f-e951ac2850e2"
CM034316.1	RepeatMasker	DNA/Maverick	49845801	49849297	8826	+	.	ID="RND-5_FAMILY-7864";Tend="4897";Tstart="1389";shortTE="F";uid="577331d7-de9d-4802-9963-9a00ae2663fb"
CM034316.1	RepeatMasker	LTR/Gypsy	54598028	54598435	1679	+	.	ID="RND-5_FAMILY-3183";Tend="1637";Tstart="1245";shortTE="F";uid="b08b0197-a0dd-49f6-b32c-444297c0af9a"
CM034316.1	RepeatMasker	Unknown	121445417	121445860	1461	+	.	ID="RND-6_FAMILY-2450";Tend="1322";Tstart="886";shortTE="F";uid="751ececc-8c52-4a8b-a5af-68140060bdbb"
CM034316.1	RepeatMasker	DNA/P	57868030	57868648	2021	+	.	ID="RND-6_FAMILY-19651";Tend="2270";Tstart="1643";shortTE="F";uid="30758bc3-6103-40ef-bced-e539d484d816"
CM034316.1	RepeatMasker	DNA/MULE-MuDR	27032723	27032943	609	+	.	ID="RND-6_FAMILY-3347";Tend="2118";Tstart="1897";shortTE="F";uid="132be289-704e-4eda-a4eb-841bf9d4ba15"
CM034316.1	RepeatMasker	Unknown	34115786	34116115	1861	+	.	ID="RND-6_FAMILY-424";Tend="904";Tstart="576";shortTE="F";uid="cc401199-4c5a-474d-86f5-fd5fae54a313"
CM034316.1	RepeatMasker	DNA/Ginger-1	128694869	128695139	673	+	.	ID="RND-6_FAMILY-1577";Tend="1464";Tstart="1215";shortTE="F";uid="465b93e8-0174-4f85-adba-bbb93aae4b12"
CM034316.1	RepeatMasker	RC/Helitron	108333488	108333614	619	+	.	ID="RND-4_FAMILY-166";Tend="1529";Tstart="1403";shortTE="F";uid="f8c20674-a7e3-4f92-baac-e2c4fe868295"
CM034316.1	RepeatMasker	DNA/hAT-Tip100	145137198	145137359	947	+	.	ID="RND-5_FAMILY-4031";Tend="1143";Tstart="996";shortTE="F";uid="119ee889-b2e4-4e83-96dc-971efff00df7"
CM034316.1	RepeatMasker	DNA/Ginger-1	45219570	45220963	8194	+	.	ID="RND-5_FAMILY-6062";Tend="2122";Tstart="649";shortTE="F";uid="d317af99-5c3d-414d-a790-5c676ae4f348"
CM034316.1	RepeatMasker	Unknown	61600714	61600886	695	+	.	ID="RND-5_FAMILY-5484";Tend="1123";Tstart="969";shortTE="F";uid="b9919910-87a4-4479-9005-5ce1379d098a"
CM034316.1	RepeatMasker	RC/Helitron	78486846	78487005	1094	+	.	ID="HELITRON-6_DIUL";Tend="247";Tstart="91";shortTE="F";uid="6e285dbb-8648-4211-8705-4f041ac7e6a8"
CM034316.1	RepeatMasker	Retroposon?	118769896	118771303	1683	+	.	ID="RND-6_FAMILY-20820";Tend="2419";Tstart="1065";shortTE="F";uid="6b1cc0ce-9a30-43c8-a18e-13ac3b4a5570"
CM034316.1	RepeatMasker	DNA/Ginger-1	131324509	131324655	461	+	.	ID="rnd-6_family-9942";Tend="794";Tstart="713";shortTE="F";uid="e382c334-ca41-480d-ade7-0e85996fd6fb"
CM034316.1	RepeatMasker	RC/Helitron	78389278	78389494	845	+	.	ID="RND-5_FAMILY-190";Tend="1804";Tstart="1613";shortTE="F";uid="34285e03-3347-4453-b307-d3cf3b7c9081"
CM034316.1	RepeatMasker	LINE/L2	6550926	6551052	855	+	.	ID="RND-6_FAMILY-1498";Tend="1671";Tstart="1546";shortTE="F";uid="8b8f4f04-59d9-4b7f-81ae-c51e89c99cc4"
CM034316.1	RepeatMasker	DNA	143179512	143179634	586	+	.	ID="dnax-2_ap";Tend="306";Tstart="180";shortTE="F";uid="3b258e25-0a72-41ce-9db9-72f5d6b4ba09"
CM034316.1	RepeatMasker	Retroposon?	100303025	100303181	762	+	.	ID="RND-6_FAMILY-13076";Tend="2393";Tstart="2246";shortTE="F";uid="6c82a268-7840-4ac5-b65c-c701146e20da"
CM034316.1	RepeatMasker	DNA	34303467	34303812	1084	+	.	ID="TTAA2C_AP";Tend="406";Tstart="11";shortTE="F";uid="6bfc30aa-215b-44f9-9186-4d8dfea8ca62"
CM034316.1	RepeatMasker	DNA	106710183	106710359	780	+	.	ID="DNA3-3_AP";Tend="168";Tstart="1";shortTE="F";uid="2f5e0e44-f8b9-4545-9261-055e5bb23287"
CM034316.1	RepeatMasker	Unknown	151080960	151096833	48702	+	.	ID="RND-6_FAMILY-23509";Tend="6883";Tstart="1";shortTE="F";uid="a3d5e2c6-c4af-4e98-a7b5-411edd7bf0a2"
CM034316.1	RepeatMasker	DNA/Ginger-1	54672473	54672880	2832	+	.	ID="RND-6_FAMILY-3774";Tend="2238";Tstart="1831";shortTE="F";uid="cc5ed2e7-ef3f-474c-b291-fa00dd640b01"
CM034316.1	RepeatMasker	Unknown	110618302	110618550	1109	+	.	ID="RND-6_FAMILY-4877";Tend="1029";Tstart="795";shortTE="F";uid="9aae7ea3-5d07-4f17-a924-d1bb1554e019"
CM034316.1	RepeatMasker	DNA/MULE-MuDR	24523748	24524156	1534	+	.	ID="DNA8-110_AP";Tend="363";Tstart="1";shortTE="F";uid="3d07e968-2b18-42cb-9958-65f99a0ab4a9"
CM034316.1	RepeatMasker	DNA/hAT-Charlie	2359056	2359700	4752	+	.	ID="RND-6_FAMILY-17670";Tend="1659";Tstart="1017";shortTE="F";uid="cc072e30-49ec-4c51-99b7-67874dd9f9a8"
CM034316.1	RepeatMasker	Unknown	52799310	52799853	1801	+	.	ID="RND-1_FAMILY-208";Tend="1149";Tstart="603";shortTE="F";uid="fa7174f6-8b7d-4b66-ad56-b36ae5f38951"
CM034316.1	RepeatMasker	Retroposon?	76203273	76203501	931	+	.	ID="RND-1_FAMILY-279";Tend="282";Tstart="44";shortTE="F";uid="dd116373-2a2d-436f-8f13-c49161fdb8b0"
CM034316.1	RepeatMasker	LINE/I	60284536	60284971	537	+	.	ID="RND-6_FAMILY-5074";Tend="5735";Tstart="5304";shortTE="F";uid="04f38e04-1378-4410-84e3-77e5b4f2887e"
CM034316.1	RepeatMasker	Unknown	92586890	92587577	5780	+	.	ID="RND-6_FAMILY-5964";Tend="1161";Tstart="478";shortTE="F";uid="842d3ab0-c971-4af0-ad99-e584c021dbbe"
CM034316.1	RepeatMasker	DNA	48042986	48043423	3176	+	.	ID="RND-6_FAMILY-38762";Tend="1259";Tstart="817";shortTE="F";uid="99b70731-a91d-4473-8a7d-f608e9ad6bfb"
CM034316.1	RepeatMasker	DNA/hAT-Tip100	121689378	121689648	1523	+	.	ID="DNA8-106_AP";Tend="734";Tstart="421";shortTE="F";uid="e2785197-0125-437f-8c02-41ff3b83a4b2"
CM034316.1	RepeatMasker	DNA/TcMar-Tc1	130450798	130451253	666	+	.	ID="mariner-32_lmi";Tend="1162";Tstart="695";shortTE="F";uid="aac7fb20-d6de-4377-8f66-e79f94aa0ecf"
CM034316.1	RepeatMasker	Retroposon?	159550239	159550558	1760	+	.	ID="RND-6_FAMILY-11938";Tend="1371";Tstart="1063";shortTE="F";uid="6c1fe1c3-b35b-49ac-8786-f18f7227d50f"
CM034316.1	RepeatMasker	DNA/hAT-Tip100	102791006	102791155	466	+	.	ID="RND-6_FAMILY-3483";Tend="1080";Tstart="939";shortTE="F";uid="4397aa25-44ee-4b57-9221-9487afb176dd"
CM034316.1	RepeatMasker	Retroposon?	94705762	94706236	934	+	.	ID="RND-6_FAMILY-15339";Tend="1122";Tstart="659";shortTE="F";uid="ce3a593b-9f90-4599-a960-401ce43513f8"
CM034316.1	RepeatMasker	DNA/Kolobok-E	103256929	103257035	410	+	.	ID="RND-5_FAMILY-680";Tend="1096";Tstart="962";shortTE="F";uid="df8bfd8b-1772-42e1-95b1-923fed230b25"
CM034316.1	RepeatMasker	Retroposon?	102033687	102033805	647	+	.	ID="RND-5_FAMILY-2698";Tend="2542";Tstart="2417";shortTE="F";uid="c5938a80-027e-4417-8d4e-f831e2d804b5"
CM034316.1	RepeatMasker	DNA/Ginger-1	113884657	113885770	5690	+	.	ID="rnd-5_family-4248";Tend="1893";Tstart="827";shortTE="F";uid="6109d43a-50fb-4a1f-a7d5-0e733bca5ab1"
CM034316.1	RepeatMasker	Unknown	125997094	125997723	2674	+	.	ID="RND-4_FAMILY-143";Tend="1468";Tstart="814";shortTE="F";uid="f3f9b1da-9836-43fc-a3c9-a20c5ce8827f"
CM034316.1	RepeatMasker	DNA	43243164	43243417	1069	+	.	ID="RND-6_FAMILY-3654";Tend="972";Tstart="709";shortTE="F";uid="3ce66551-c32c-4f1d-9c5d-61d0d376c8e6"
CM034316.1	RepeatMasker	DNA/hAT	22770273	22770442	563	+	.	ID="RND-6_FAMILY-14132";Tend="1188";Tstart="1016";shortTE="F";uid="c2390c72-f4c4-4324-9999-dc471112ae8e"
CM034316.1	RepeatMasker	DNA/hAT	38511671	38511799	748	+	.	ID="RND-6_FAMILY-358";Tend="1184";Tstart="1055";shortTE="F";uid="3e2bf6d7-4589-4d95-82f0-a4d2721001f2"
CM034316.1	RepeatMasker	LTR/Gypsy	2303342	2304629	10890	+	.	ID="RND-1_FAMILY-237";Tend="2234";Tstart="951";shortTE="F";uid="ee350572-4e72-483d-8f80-0d280e93f65f"
CM034316.1	RepeatMasker	DNA/Kolobok-E	32987212	32987390	1084	+	.	ID="RND-5_FAMILY-2488";Tend="728";Tstart="550";shortTE="F";uid="41e35042-d82f-4742-a744-8bab559ee570"
CM034316.1	RepeatMasker	DNA	48036785	48036937	1056	+	.	ID="DNA4-5B_AP";Tend="263";Tstart="111";shortTE="F";uid="46eb4097-9ff7-400b-b17f-75b814442915"
CM034316.1	RepeatMasker	Retroposon?	39101502	39102551	6202	+	.	ID="RND-6_FAMILY-10695";Tend="1707";Tstart="651";shortTE="F";uid="a64f8479-fc53-4109-8f21-d1be69ef9b4e"
CM034316.1	RepeatMasker	DNA	124865854	124866111	1555	+	.	ID="RND-5_FAMILY-754";Tend="1178";Tstart="919";shortTE="F";uid="853e774d-c0a0-48d2-b4cb-9eb461eed7e6"
CM034316.1	RepeatMasker	DNA/Ginger-1	35249175	35249304	555	+	.	ID="RND-6_FAMILY-9942";Tend="1510";Tstart="1372";shortTE="F";uid="b28207fb-f03a-41ea-baed-31395b969712"
CM034316.1	RepeatMasker	DNA/hAT-Tip100	39111801	39111929	613	+	.	ID="RND-5_FAMILY-1749";Tend="1361";Tstart="1234";shortTE="F";uid="3f70ffd2-1e53-4323-9d79-f0332c70f794"
CM034316.1	RepeatMasker	DNA/hAT-Tip100	12969975	12970916	4580	+	.	ID="RND-6_FAMILY-5719";Tend="2388";Tstart="1492";shortTE="F";uid="892d2682-4126-4221-9190-b351cad4439d"
CM034316.1	RepeatMasker	DNA/hAT-Tip100	70534956	70535115	756	+	.	ID="DNA8-63_AP";Tend="168";Tstart="1";shortTE="F";uid="bc00f86b-9adf-4e25-80ab-61699a1f6c45"
CM034316.1	RepeatMasker	DNA/Kolobok-E	32752520	32752659	400	+	.	ID="RND-1_FAMILY-339";Tend="2837";Tstart="2698";shortTE="F";uid="1f9b172d-bf74-46c4-a958-87f20d5eb5d4"
CM034316.1	RepeatMasker	Unknown	42326398	42327716	2286	+	.	ID="RND-5_FAMILY-1365";Tend="1655";Tstart="324";shortTE="F";uid="16f97e8e-ee37-4ad2-975a-7ba8cfe8ce24"
CM034316.1	RepeatMasker	DNA/Ginger-1	23750185	23750509	1931	+	.	ID="rnd-5_family-4248";Tend="1130";Tstart="809";shortTE="F";uid="51acc7f9-12f4-4a88-9fe7-0da664779197"
CM034316.1	RepeatMasker	Unknown	38422218	38423698	9162	+	.	ID="RND-6_FAMILY-779";Tend="2627";Tstart="1184";shortTE="F";uid="b0caff20-4fdb-464e-9770-236716808c8b"
CM034316.1	RepeatMasker	Unknown	24837556	24837882	2176	+	.	ID="RND-6_FAMILY-6555";Tend="1305";Tstart="952";shortTE="F";uid="2467eccf-4bf7-4a3d-a6dd-2b9b945c98d2"
CM034316.1	RepeatMasker	Unknown	139125756	139129011	27991	+	.	ID="RND-1_FAMILY-363";Tend="4077";Tstart="823";shortTE="F";uid="2958957a-cfb8-4e4e-b2e9-a349f9ae3670"
CM034316.1	RepeatMasker	DNA/TcMar-m44	143946332	143947581	2095	+	.	ID="mariner-3_ap";Tend="1746";Tstart="472";shortTE="F";uid="d9124f47-a87b-4232-b4fc-d4d956c4a2d7"
CM034316.1	RepeatMasker	DNA/Ginger-1	75862705	75864203	6943	+	.	ID="rnd-5_family-6062";Tend="2104";Tstart="643";shortTE="F";uid="e3137b5e-1b2b-4249-83d6-82047fb3ce17"
CM034316.1	RepeatMasker	DNA/Kolobok-E	57084873	57085928	4012	+	.	ID="KOLOBOKE-2_AP";Tend="2211";Tstart="1114";shortTE="F";uid="9d572cd8-bef5-403e-8fda-a243f9c6aebf"
CM034316.1	RepeatMasker	Retroposon?	40686566	40687111	3069	+	.	ID="RND-1_FAMILY-102";Tend="1223";Tstart="686";shortTE="F";uid="b1c9578b-1c0d-4f32-880a-45d65eb0bb46"
CM034316.1	RepeatMasker	DNA/hAT-Tip100	145944946	145945361	2065	+	.	ID="RND-6_FAMILY-11757";Tend="1784";Tstart="1376";shortTE="F";uid="cb6e5af9-6c91-44bb-84f1-3d28f5ea98e5"
CM034316.1	RepeatMasker	Unknown	77852600	77853045	439	+	.	ID="RND-1_FAMILY-313";Tend="2107";Tstart="1531";shortTE="F";uid="3639053f-a58a-41a4-9d08-a1370e452d6a"
CM034316.1	RepeatMasker	Unknown	139921367	139923237	7424	+	.	ID="RND-1_FAMILY-267";Tend="5714";Tstart="3852";shortTE="F";uid="62f0bd30-37ef-4915-9071-c4a8124b1486"
CM034316.1	RepeatMasker	DNA	101521950	101522428	1172	+	.	ID="dna4-1_ap";Tend="822";Tstart="406";shortTE="F";uid="cc695354-993e-4c4c-8f63-8eeeacc2b1dd"
CM034316.1	RepeatMasker	DNA/MULE-MuDR	116939824	116941319	12194	+	.	ID="RND-6_FAMILY-8069";Tend="1461";Tstart="9";shortTE="F";uid="5099de49-3b53-4615-ac6c-5623b69402cd"
CM034316.1	RepeatMasker	DNA/Ginger-1	109841779	109843277	11889	+	.	ID="rnd-6_family-269";Tend="2291";Tstart="816";shortTE="F";uid="aa6ca995-f5e4-47f5-b61d-827b3f465a22"
CM034316.1	RepeatMasker	DNA/Kolobok-E	35946620	35948096	4554	+	.	ID="rnd-1_family-364";Tend="8365";Tstart="7317";shortTE="F";uid="1d1ab9fd-5684-45e3-bc0e-502b70591fe3"
CM034316.1	RepeatMasker	DNA	20375263	20375558	1814	+	.	ID="RND-6_FAMILY-437";Tend="1911";Tstart="1656";shortTE="F";uid="8b9e5eee-6472-4837-844e-02b5a134a196"
CM034316.1	RepeatMasker	Unknown	128207070	128207326	597	+	.	ID="RND-6_FAMILY-24222";Tend="673";Tstart="429";shortTE="F";uid="97e6de39-2dfe-4d0f-bce1-0ae49be8a35e"
CM034316.1	RepeatMasker	DNA/hAT	22244156	22244736	838	+	.	ID="RND-1_FAMILY-45";TEgroup="ctg_1%7CRND-1_FAMILY-45%7C4";Tend="1189";Tstart="875";shortTE="F";uid="79a961fc-d396-4b59-b78b-d5a60a2b1d98"
CM034316.1	RepeatMasker	DNA/hAT-Ac	7138626	7139249	3823	+	.	ID="RND-6_FAMILY-1327";Tend="1476";Tstart="856";shortTE="F";uid="204b3912-dcdb-4655-a69e-8bfdf5adbb7a"
CM034316.1	RepeatMasker	DNA/TcMar-Tc1	20761685	20761925	413	+	.	ID="RND-6_FAMILY-7827";Tend="1416";Tstart="1172";shortTE="F";uid="03a2ebbc-bd49-46a4-b206-6fec0e65d35d"
CM034316.1	RepeatMasker	DNA	64375755	64376278	2667	+	.	ID="RND-6_FAMILY-2944";Tend="1504";Tstart="982";shortTE="F";uid="ff34521c-168f-4d57-bec0-4432978adc3e"
CM034316.1	RepeatMasker	DNA/hAT-Tip100	80693055	80693539	3181	+	.	ID="DNA8-100B_AP";Tend="501";Tstart="1";shortTE="F";uid="6ccf46f9-4462-4406-954c-130342b29b67"
CM034316.1	RepeatMasker	DNA/hAT-Tip100	109466132	109466253	435	+	.	ID="RND-5_FAMILY-1393";Tend="1602";Tstart="1480";shortTE="F";uid="944f2046-b9f6-4e2d-87c8-fc165960859f"
CM034316.1	RepeatMasker	DNA/Ginger-1	7265252	7265742	984	+	.	ID="RND-6_FAMILY-9942";Tend="1176";Tstart="657";shortTE="F";uid="b391fe26-ec78-4d5a-990e-3e0ea9aa4403"
CM034316.1	RepeatMasker	Unknown	56334872	56335080	1052	+	.	ID="RND-6_FAMILY-6329";Tend="2699";Tstart="2444";shortTE="F";uid="d2dd838a-d969-4485-9e14-1a5bda645443"
CM034316.1	RepeatMasker	DNA/Ginger-1	24467058	24467648	3410	+	.	ID="RND-5_FAMILY-4248";Tend="2068";Tstart="1472";shortTE="F";uid="b970acdd-a31c-4123-bbd4-736cb820738d"
CM034316.1	RepeatMasker	DNA/hAT-Ac	3503703	3504481	5778	+	.	ID="rnd-5_family-920";Tend="1844";Tstart="1104";shortTE="F";uid="51f665d0-d02e-4bd1-96ad-11abbb25f301"
CM034316.1	RepeatMasker	DNA/Kolobok-E	41960853	41960995	778	+	.	ID="RND-1_FAMILY-378";Tend="1231";Tstart="1089";shortTE="F";uid="6b3b3b92-d058-40b6-89d5-96281794e792"
CM034316.1	RepeatMasker	Retroposon?	47674419	47674596	967	+	.	ID="RND-6_FAMILY-6210";Tend="1858";Tstart="1682";shortTE="F";uid="97ddaced-8ed3-4d4d-b061-01b833b7f51d"
CM034316.1	RepeatMasker	DNA/Ginger-1	17199987	17200465	2358	+	.	ID="rnd-6_family-3774";Tend="2235";Tstart="1721";shortTE="F";uid="6ec6d08d-1106-42e5-a105-bfb2f3a479c3"
CM034316.1	RepeatMasker	DNA/Ginger-1	44245237	44246125	1396	+	.	ID="RND-6_FAMILY-3774";Tend="2246";Tstart="1316";shortTE="F";uid="bb71542f-8daa-41fd-901d-9e0574aef83f"
CM034316.1	RepeatMasker	Retroposon?	12976513	12977342	3403	+	.	ID="RND-1_FAMILY-184";Tend="2155";Tstart="1180";shortTE="F";uid="8d245e5e-ccfc-449d-82a8-a32072481e6a"
CM034316.1	RepeatMasker	DNA/Ginger-1	26214628	26214861	1192	+	.	ID="RND-6_FAMILY-35381";Tend="2029";Tstart="1797";shortTE="F";uid="85bd1f48-f890-4419-9f42-852b5a84b193"
CM034316.1	RepeatMasker	DNA	43045035	43045469	1753	+	.	ID="TTAA16_AP";Tend="556";Tstart="129";shortTE="F";uid="520970df-3f00-49ec-bc15-cb2c334e1443"
CM034316.1	RepeatMasker	DNA/hAT-Charlie	131635370	131635621	1440	+	.	ID="HAT-N17_AP";Tend="297";Tstart="86";shortTE="F";uid="40032512-de70-4deb-b259-4c423cb341ec"
CM034316.1	RepeatMasker	Unknown	41068540	41068739	1170	+	.	ID="RND-6_FAMILY-2131";Tend="1906";Tstart="1714";shortTE="F";uid="7751fb08-de3f-4778-be85-a09c321f15a5"
CM034316.1	RepeatMasker	Unknown	70997438	70997729	1331	+	.	ID="RND-1_FAMILY-20";Tend="1208";Tstart="922";shortTE="F";uid="3b91138b-7bde-4a08-8f91-cbdbce29bdcf"
CM034316.1	RepeatMasker	DNA/hAT-hAT19	88372867	88374344	926	+	.	ID="HAT-4_LMI";Tend="1994";Tstart="519";shortTE="F";uid="39e09a80-02b9-4831-956d-f84f88ed0b93"
CM034316.1	RepeatMasker	DNA/Kolobok-E	50498585	50498699	413	+	.	ID="RND-5_FAMILY-1670";Tend="2180";Tstart="2063";shortTE="F";uid="d5dc9db5-23cb-473a-bd01-7dcce61b2d06"
CM034316.1	RepeatMasker	LTR/ERV4	38810484	38810596	683	+	.	ID="RND-4_FAMILY-1225";Tend="1195";Tstart="1087";shortTE="F";uid="9c7e37f8-ac8b-4067-8701-6cbb8eec6b81"
CM034316.1	RepeatMasker	DNA/Ginger-1	115872032	115872502	1371	+	.	ID="rnd-6_family-9942";Tend="1214";Tstart="782";shortTE="F";uid="9a554cc1-00ad-4957-ae8e-9ee1bfa40ad0"
CM034316.1	RepeatMasker	DNA/Ginger-1	118899648	118900162	1962	+	.	ID="RND-6_FAMILY-9942";Tend="1228";Tstart="715";shortTE="F";uid="e600fd5f-ae7c-41d2-91e1-e519da0f02cd"
CM034316.1	RepeatMasker	Retroposon?	116838408	116838569	756	+	.	ID="SINE2-2_AP";Tend="984";Tstart="821";shortTE="F";uid="7ae26857-c387-4648-89db-3de8155ff763"
CM034316.1	RepeatMasker	DNA/MULE-MuDR	88771457	88772057	1691	+	.	ID="RND-4_FAMILY-1317";Tend="1193";Tstart="603";shortTE="F";uid="59acd02b-fe8e-47ec-af86-7a58a09ceeb3"
CM034316.1	RepeatMasker	LINE/RTE-BovB	104418344	104418806	1070	+	.	ID="RND-6_FAMILY-19406";Tend="1587";Tstart="1112";shortTE="F";uid="e5327d2a-e72c-47dd-9408-77d01a99833a"
CM034316.1	RepeatMasker	DNA/hAT-Tip100	89746073	89746329	511	+	.	ID="RND-6_FAMILY-1021";Tend="1081";Tstart="827";shortTE="F";uid="f1449b97-4a9f-413b-89ac-1bb5ec69d47b"
CM034316.1	RepeatMasker	DNA/hAT-Ac	131146602	131146769	968	+	.	ID="RND-5_FAMILY-5407";Tend="2058";Tstart="1892";shortTE="F";uid="7183679f-6652-4f4b-b61b-0e1d0a5d2b2b"
CM034316.1	RepeatMasker	Unknown	54347467	54347827	2852	+	.	ID="RND-1_FAMILY-315";Tend="1739";Tstart="1376";shortTE="F";uid="09600c0d-ee53-47cb-b72f-2b407dcd4d80"
CM034316.1	RepeatMasker	Retroposon?	28611083	28611372	896	+	.	ID="RND-6_FAMILY-20820";Tend="2148";Tstart="1883";shortTE="F";uid="ad5820a0-45ab-4078-9d40-52edbcf99cdd"
CM034316.1	RepeatMasker	DNA/hAT-Tip100	142731309	142731568	1388	+	.	ID="dna8-100_ap";Tend="203";Tstart="1";shortTE="F";uid="3d7338a7-26fa-4644-a5a1-936ec76e601e"
CM034316.1	RepeatMasker	Unknown	81663779	81664012	1051	+	.	ID="RND-1_FAMILY-20";Tend="1154";Tstart="903";shortTE="F";uid="a063cbba-9e41-49df-97af-35cdb9d48446"
CM034316.1	RepeatMasker	DNA/hAT-Tip100	95843018	95843154	953	+	.	ID="RND-6_FAMILY-10387";Tend="902";Tstart="769";shortTE="F";uid="ab89a0af-6fa0-4ce8-af00-85ecfa74a4cf"
CM034316.1	RepeatMasker	DNA/TcMar-Tigger	87270102	87270260	534	+	.	ID="RND-6_FAMILY-15928";Tend="864";Tstart="700";shortTE="F";uid="d9f3feb6-ddaa-4052-9b55-0deeb9ac38ed"
CM034316.1	RepeatMasker	DNA/hAT-Tip100	60508048	60508389	1651	+	.	ID="RND-6_FAMILY-2821";Tend="1773";Tstart="1404";shortTE="F";uid="4b07ba1d-397e-40ee-b1b1-f3429cc0f303"
CM034316.1	RepeatMasker	DNA	116737409	116737927	1022	+	.	ID="ttaa2c_ap";Tend="423";Tstart="17";shortTE="F";uid="ad8182a1-d77c-4100-a3bc-0c46201bfba9"
CM034316.1	RepeatMasker	DNA/hAT?	34678815	34678953	789	+	.	ID="RND-6_FAMILY-5014";Tend="1808";Tstart="1668";shortTE="F";uid="9e0b59d9-9c98-4877-bd76-d312cda21174"
CM034316.1	RepeatMasker	Unknown	5524498	5524632	471	+	.	ID="RND-6_FAMILY-2123";Tend="1007";Tstart="858";shortTE="F";uid="9d0551b0-2b80-4135-9fbc-ffd657966c85"
CM034316.1	RepeatMasker	Unknown	26421479	26422364	4448	+	.	ID="RND-1_FAMILY-274";Tend="1699";Tstart="830";shortTE="F";uid="566fdbfd-bff5-4f20-af52-64f8c68bb764"
CM034316.1	RepeatMasker	DNA/TcMar-m44	40072386	40072521	761	+	.	ID="RND-6_FAMILY-18339";Tend="1175";Tstart="1047";shortTE="F";uid="d807f11a-849b-4f2b-a94c-a32867ee4930"
CM034316.1	RepeatMasker	DNA/hAT	17046291	17046601	1890	+	.	ID="dna8-38_ap";Tend="447";Tstart="156";shortTE="F";uid="c3b4131c-02ce-4489-b1fd-f2163149bf42"
CM034316.1	RepeatMasker	DNA/hAT-Tip100	55648279	55649207	4828	+	.	ID="RND-5_FAMILY-1393";Tend="2162";Tstart="1255";shortTE="F";uid="dc9fb5fd-8e3f-417d-9bef-d7bd7091c009"
CM034316.1	RepeatMasker	Retroposon?	37876140	37876585	2537	+	.	ID="RND-6_FAMILY-13511";Tend="1362";Tstart="906";shortTE="F";uid="0532fd61-2e36-4dfe-950b-80a66b748d61"
CM034316.1	RepeatMasker	DNA/hAT-Tip100	129375492	129375880	1823	+	.	ID="RND-6_FAMILY-252";Tend="2167";Tstart="1815";shortTE="F";uid="fcc54c27-79d8-4262-9fec-29a81129a931"
CM034316.1	RepeatMasker	DNA/MULE-MuDR	7420317	7420471	1093	+	.	ID="RND-5_FAMILY-6541";Tend="2872";Tstart="2717";shortTE="F";uid="6ffbbe00-e2f2-4044-ab9b-62f2bf82fbb0"
CM034316.1	RepeatMasker	LTR/Gypsy	24544672	24545016	2820	+	.	ID="RND-1_FAMILY-237";Tend="1578";Tstart="1235";shortTE="F";uid="349cacce-5e25-4018-ad64-3cab3a576f47"
CM034316.1	RepeatMasker	DNA	141619814	141620091	937	+	.	ID="RND-6_FAMILY-3815";Tend="1460";Tstart="1101";shortTE="F";uid="c62e4c24-5297-462c-a870-6a67d8e3681c"
CM034316.1	RepeatMasker	DNA/hAT-Ac	125345622	125345793	535	+	.	ID="RND-5_FAMILY-6190";Tend="1294";Tstart="1113";shortTE="F";uid="eb78e204-5684-466d-a279-5a12de9f095d"
CM034316.1	RepeatMasker	DNA/hAT-Tip100	89400333	89400448	714	+	.	ID="DNA8-6_AP";Tend="123";Tstart="1";shortTE="F";uid="0aff3a12-af3a-402a-a308-71b37af46513"
CM034316.1	RepeatMasker	DNA	14733585	14734033	2870	+	.	ID="RND-6_FAMILY-38762";Tend="1272";Tstart="816";shortTE="F";uid="436cd268-9874-48a0-abe4-5849ff881854"
CM034316.1	RepeatMasker	DNA	126232740	126233067	1939	+	.	ID="RND-4_FAMILY-67";Tend="2395";Tstart="2101";shortTE="F";uid="7f39c708-e9c7-44ee-9464-5c292474441a"
CM034316.1	RepeatMasker	DNA	21170193	21170331	507	+	.	ID="RND-6_FAMILY-9867";Tend="949";Tstart="805";shortTE="F";uid="21144604-f4e7-4a22-81ed-f485f5f900c4"
CM034316.1	RepeatMasker	LINE/CR1	87076877	87077307	1576	+	.	ID="RND-6_FAMILY-2246";Tend="1241";Tstart="839";shortTE="F";uid="5d4e0f27-451c-4041-8b98-9d2b5f9e21ae"
CM034316.1	RepeatMasker	LTR/Gypsy	94116971	94123336	46400	+	.	ID="RND-6_FAMILY-13605";Tend="6461";Tstart="40";shortTE="F";uid="d4db3e07-eb98-49dd-beb4-1fad5937859c"
CM034316.1	RepeatMasker	DNA/MULE-NOF	83468391	83468540	523	+	.	ID="RND-6_FAMILY-13327";Tend="991";Tstart="843";shortTE="F";uid="c0178efc-97ff-490b-bdc6-a405bb02de07"
CM034316.1	RepeatMasker	DNA/hAT	123427357	123428144	3724	+	.	ID="RND-6_FAMILY-8509";Tend="1621";Tstart="821";shortTE="F";uid="02a054e2-d40f-4150-ad3f-797b7fd8709d"
CM034316.1	RepeatMasker	DNA/Ginger-1	60073279	60073734	1906	+	.	ID="rnd-6_family-13191";Tend="2325";Tstart="1846";shortTE="F";uid="0a813833-75e4-4b4d-85a7-b5f799ef20c9"
CM034316.1	RepeatMasker	LINE/R1	22141270	22141520	559	+	.	ID="RND-6_FAMILY-33494";Tend="1052";Tstart="795";shortTE="F";uid="823e2005-4741-43c1-85c9-473a6615b5d5"
CM034316.1	RepeatMasker	Unknown	105346518	105347067	19994	+	.	ID="RND-4_FAMILY-2173";Tend="2540";Tstart="1920";shortTE="F";uid="5e483baf-752e-449d-b6a5-8d8f9c45991e"
CM034316.1	RepeatMasker	Retroposon?	38978190	38978397	421	+	.	ID="RND-6_FAMILY-3337";Tend="1805";Tstart="1604";shortTE="F";uid="04e948e4-f120-496a-bc12-abbe0ce87252"
CM034316.1	RepeatMasker	Unknown	41052016	41052215	1193	+	.	ID="RND-6_FAMILY-2131";Tend="1906";Tstart="1714";shortTE="F";uid="848f42f6-a5d2-43e7-9b14-17d76a18ea25"
CM034316.1	RepeatMasker	Unknown	52835803	52838848	19946	+	.	ID="RND-1_FAMILY-216";TEgroup="ctg_1%7CRND-1_FAMILY-216%7C11";Tend="3719";Tstart="874";shortTE="F";uid="ab6612f1-d7b2-44d0-b87c-6dc0ee89da19"
CM034316.1	RepeatMasker	DNA	100941563	100941811	714	+	.	ID="DNA4-2_AP";Tend="769";Tstart="568";shortTE="F";uid="24d908e8-bae3-4d82-ad7c-be95744dc023"
CM034316.1	RepeatMasker	DNA/hAT-Charlie	86072621	86072726	728	+	.	ID="HAT-N1_AP";Tend="561";Tstart="453";shortTE="F";uid="3e3a56ce-5111-4155-9920-040ed3938f32"
CM034316.1	RepeatMasker	Unknown	115339354	115340061	3887	+	.	ID="RND-5_FAMILY-5208";Tend="1604";Tstart="759";shortTE="F";uid="df998b4e-9ac1-4dac-a50a-ee3de20b1257"
CM034316.1	RepeatMasker	DNA/PiggyBac	27954371	27954877	728	+	.	ID="piggybac-n3_lsal";Tend="1596";Tstart="598";shortTE="F";uid="71c6996e-7b10-488c-b6e9-5c9250751c3b"
CM034316.1	RepeatMasker	Unknown	90912085	90912280	425	+	.	ID="RND-6_FAMILY-4070";Tend="3176";Tstart="2982";shortTE="F";uid="a6f725d4-b897-43c7-ba94-a9524895d604"
CM034316.1	RepeatMasker	DNA/hAT-hAT19	61608390	61609102	4385	+	.	ID="RND-6_FAMILY-8033";Tend="2515";Tstart="1792";shortTE="F";uid="e7929acf-1992-452c-b5dd-d2e781a14a73"
CM034316.1	RepeatMasker	Unknown	23984959	23985336	2305	+	.	ID="RND-5_FAMILY-148";Tend="1689";Tstart="1302";shortTE="F";uid="8e28a42d-d52b-423a-a900-c231203f53e1"
CM034316.1	RepeatMasker	LINE/R1	130792377	130793832	7292	+	.	ID="R1-2_AP";Tend="6086";Tstart="4607";shortTE="F";uid="ff2ad00b-c904-436e-9a01-1d1fba890923"
CM034316.1	RepeatMasker	DNA/MULE-MuDR	111687548	111688924	6836	+	.	ID="RND-6_FAMILY-16446";Tend="2422";Tstart="1012";shortTE="F";uid="ded5c157-c5a4-43e8-b032-8c61a2f217f6"
CM034316.1	RepeatMasker	Unknown	104549651	104549829	691	+	.	ID="RND-5_FAMILY-11308";Tend="1190";Tstart="1011";shortTE="F";uid="abbb703f-499c-4874-be4f-f196521d70e9"
CM034316.1	RepeatMasker	Retroposon?	8344587	8345405	4662	+	.	ID="RND-6_FAMILY-26955";Tend="1642";Tstart="834";shortTE="F";uid="168a9882-d2d9-4df3-8dc1-9d44891d01dd"
CM034316.1	RepeatMasker	DNA	44652527	44652881	1702	+	.	ID="DNA4-3_AP";Tend="506";Tstart="162";shortTE="F";uid="3e7d8b2b-8ad1-4d4b-98ed-7edeac8df0bd"
CM034316.1	RepeatMasker	DNA/hAT-Tip100	129509815	129510155	2361	+	.	ID="RND-1_FAMILY-262";Tend="1158";Tstart="820";shortTE="F";uid="f136edfa-3b8f-421e-b78b-c6f4e6d16ebb"
CM034316.1	RepeatMasker	DNA/hAT-hAT19	73839586	73839768	1106	+	.	ID="RND-4_FAMILY-600";Tend="2419";Tstart="2240";shortTE="F";uid="25025f12-55b8-49ec-bc96-0eee0e75dce6"
CM034316.1	RepeatMasker	DNA/hAT-hAT19	26179199	26179322	457	+	.	ID="DNA8-88_AP";Tend="615";Tstart="499";shortTE="F";uid="bc8d435c-2b35-4c2e-82fb-767e21ad3b9d"
CM034316.1	RepeatMasker	Retroposon?	29712074	29712716	4938	+	.	ID="RND-6_FAMILY-3338";Tend="2757";Tstart="2122";shortTE="F";uid="36b5aaa1-3042-4b93-ad5e-cc834f61e803"
CM034316.1	RepeatMasker	DNA/Ginger-1	23073465	23073587	533	+	.	ID="RND-6_FAMILY-9942";Tend="1339";Tstart="1217";shortTE="F";uid="24ded5cb-861d-40cc-8db2-3d644bbf1fd7"
CM034316.1	RepeatMasker	DNA/Ginger-1	140099752	140100061	1294	+	.	ID="RND-6_FAMILY-4450";Tend="1856";Tstart="1546";shortTE="F";uid="07336d2f-28d4-42bc-a455-2a310e328123"
CM034316.1	RepeatMasker	Retroposon?	28452450	28452704	920	+	.	ID="RND-6_FAMILY-20820";Tend="2148";Tstart="1883";shortTE="F";uid="889362ad-a701-451c-89e7-b93d823f5439"
CM034316.1	RepeatMasker	DNA	70490064	70490326	2106	+	.	ID="rnd-6_family-2944";Tend="1336";Tstart="783";shortTE="F";uid="d1b38e0d-0f4a-414a-a7f7-d9c93b2516ae"
CM034316.1	RepeatMasker	Unknown	71411221	71411526	474	+	.	ID="RND-6_FAMILY-35374";Tend="1291";Tstart="995";shortTE="F";uid="43f1dec0-4689-4175-88e3-7cd8080d244d"
CM034316.1	RepeatMasker	DNA/hAT-Tip100	38581862	38582246	2826	+	.	ID="RND-5_FAMILY-1393";Tend="760";Tstart="380";shortTE="F";uid="02622396-0cf1-40f9-8664-12dadf561793"
CM034316.1	RepeatMasker	LINE/L2	94385230	94385759	545	+	.	ID="RND-6_FAMILY-1857";Tend="1882";Tstart="1373";shortTE="F";uid="f9ee814e-bed5-4bcd-96e9-4f9cfe7dc5a9"
CM034316.1	RepeatMasker	Retroposon?	43555785	43556006	910	+	.	ID="RND-6_FAMILY-13511";Tend="2370";Tstart="2155";shortTE="F";uid="5cee8428-7e2e-4ba8-a76a-a7a926427d76"
CM034316.1	RepeatMasker	Unknown	134548169	134548466	1619	+	.	ID="RND-1_FAMILY-17";Tend="1215";Tstart="912";shortTE="F";uid="d065cc6e-c13e-4ba8-94bd-b1c672f36d22"
CM034316.1	RepeatMasker	DNA/hAT	34908491	34908734	1763	+	.	ID="RND-1_FAMILY-45";Tend="1434";Tstart="1192";shortTE="F";uid="d11ea1df-011d-4b3b-9de7-f270be8abe8c"
CM034316.1	RepeatMasker	Retroposon?	53855447	53855575	498	+	.	ID="RND-6_FAMILY-11938";Tend="1447";Tstart="1313";shortTE="F";uid="241d6a0f-c632-482d-8ce1-bea0e9751030"
CM034316.1	RepeatMasker	LINE/R1	142531879	142532282	1740	+	.	ID="RND-5_FAMILY-41";Tend="5749";Tstart="5337";shortTE="F";uid="b0111eda-62af-4d9e-9b0e-254f1a44dfbe"
CM034316.1	RepeatMasker	DNA	79215229	79215383	804	+	.	ID="RND-6_FAMILY-2944";Tend="1117";Tstart="953";shortTE="F";uid="02793bea-8f38-493d-ae45-a9e8b5da953d"
CM034316.1	RepeatMasker	DNA	69784999	69785390	1240	+	.	ID="RND-6_FAMILY-15326";Tend="1179";Tstart="826";shortTE="F";uid="9f9d5556-097f-4311-9773-f7c36c3b9566"
CM034316.1	RepeatMasker	DNA	28947552	28947787	667	+	.	ID="TTAA3B_AP";Tend="436";Tstart="206";shortTE="F";uid="dfcdde5a-1f85-4fc3-b48d-8ce95b8e194b"
CM034316.1	RepeatMasker	DNA/Kolobok-E	23791838	23792109	668	+	.	ID="rnd-6_family-2379";Tend="1096";Tstart="856";shortTE="F";uid="0dc84fad-7d6e-4957-85cd-d1b64c17552c"
CM034316.1	RepeatMasker	DNA	79592737	79592860	446	+	.	ID="RND-6_FAMILY-2542";Tend="848";Tstart="707";shortTE="F";uid="1df9937d-a568-4975-b067-b712ebf9d6bd"
CM034316.1	RepeatMasker	Unknown	35881857	35882062	1320	+	.	ID="RND-5_FAMILY-1706";Tend="490";Tstart="289";shortTE="F";uid="dd7a7b51-3b5c-435a-82f9-52bb7942bbd9"
CM034316.1	RepeatMasker	Unknown	126223186	126223324	501	+	.	ID="RND-6_FAMILY-2450";Tend="1032";Tstart="878";shortTE="F";uid="ab2c0bcc-f8b1-4f4f-bf71-1aba45b6269b"
CM034316.1	RepeatMasker	Unknown	97195766	97201262	19762	+	.	ID="RND-1_FAMILY-26";Tend="3460";Tstart="1";shortTE="F";uid="ffbefea3-9f30-4155-92b4-249edc2d96d8"
CM034316.1	RepeatMasker	DNA/Ginger-1	67890625	67891638	6235	+	.	ID="RND-5_FAMILY-6062";Tend="1707";Tstart="650";shortTE="F";uid="0619f81c-54c1-442f-b348-f86e5504a02d"
CM034316.1	RepeatMasker	DNA/Kolobok-E	7456126	7457063	4227	+	.	ID="rnd-6_family-12456";Tend="3394";Tstart="2437";shortTE="F";uid="94d53396-8fc6-4389-b969-c7cc5cf60c0f"
CM034316.1	RepeatMasker	DNA/Ginger-1	145910637	145911896	10216	+	.	ID="RND-6_FAMILY-447";Tend="2196";Tstart="931";shortTE="F";uid="51d27516-f4ad-48ba-a593-910455e23100"
CM034316.1	RepeatMasker	DNA/MULE-MuDR	83157293	83157412	643	+	.	ID="RND-5_FAMILY-7734";Tend="1382";Tstart="1271";shortTE="F";uid="4f67e113-d6a2-44dd-864e-63056848a7b4"
CM034316.1	RepeatMasker	DNA/hAT-Tip100	101643627	101643977	1355	+	.	ID="RND-6_FAMILY-1406";Tend="1298";Tstart="958";shortTE="F";uid="eea8c6a8-d7c5-4789-a76a-de0ab6854477"
CM034316.1	RepeatMasker	DNA	10494085	10494507	2250	+	.	ID="RND-5_FAMILY-5139";Tend="1556";Tstart="1117";shortTE="F";uid="87ebc067-a237-4c52-a274-f0c654918815"
CM034316.1	RepeatMasker	LINE/I-Jockey	83449777	83449967	425	+	.	ID="RND-6_FAMILY-2399";Tend="4050";Tstart="3863";shortTE="F";uid="7c925e44-4e21-4d98-ac36-63ed279ae5ab"
CM034316.1	RepeatMasker	DNA/Ginger-1	63214444	63214599	953	+	.	ID="RND-6_FAMILY-4572";Tend="952";Tstart="794";shortTE="F";uid="e83a3a70-680c-4421-8b22-068bbc764277"
CM034316.1	RepeatMasker	DNA/Kolobok-E	107442987	107443253	766	+	.	ID="RND-6_FAMILY-9450";Tend="1689";Tstart="1465";shortTE="F";uid="e9edcd8e-754d-48ec-9ea1-bba1e8f5ec6e"
CM034316.1	RepeatMasker	DNA/hAT-Tip100	25028547	25028946	1589	+	.	ID="DNA8-100B_AP";Tend="454";Tstart="39";shortTE="F";uid="93b88b2e-9f4a-4ba7-925f-cc0aa07e37e9"
CM034316.1	RepeatMasker	DNA	38719838	38720275	3537	+	.	ID="RND-5_FAMILY-463";Tend="1330";Tstart="887";shortTE="F";uid="034169d9-1e29-469d-b560-6be15150f83a"
CM034316.1	RepeatMasker	Retroposon?	72835510	72835867	885	+	.	ID="RND-6_FAMILY-13034";Tend="1389";Tstart="1067";shortTE="F";uid="993b061e-0eae-42fb-aa8b-e27bbb681c41"
CM034316.1	RepeatMasker	DNA	75889044	75889144	714	+	.	ID="DNA8-57_AP";Tend="220";Tstart="118";shortTE="F";uid="11cfbe5e-7341-4099-a430-d11b4503640a"
CM034316.1	RepeatMasker	Unknown	92169813	92169971	784	+	.	ID="RND-5_FAMILY-5484";Tend="1114";Tstart="959";shortTE="F";uid="5f9f80ac-3017-4558-a37e-a4d2d169b374"
CM034316.1	RepeatMasker	Retroposon?	126202628	126203267	1006	+	.	ID="RND-6_FAMILY-6702";Tend="1751";Tstart="1140";shortTE="F";uid="7ead3109-8bd4-44df-8987-0e3253c225fb"
CM034316.1	RepeatMasker	Retroposon?	98466136	98466343	527	+	.	ID="RND-6_FAMILY-30965";Tend="1483";Tstart="1291";shortTE="F";uid="9038819d-7706-4736-b3bb-cf399b25dcee"
CM034316.1	RepeatMasker	DNA/Kolobok-E	127966189	127966535	1429	+	.	ID="RND-5_FAMILY-21794";Tend="2543";Tstart="2223";shortTE="F";uid="285c5f4a-f428-4965-b137-6be0e740ae71"
CM034316.1	RepeatMasker	DNA/hAT	73832681	73832984	1532	+	.	ID="DNA8-53_AP";Tend="391";Tstart="91";shortTE="F";uid="bbb7972b-27d5-4894-b090-28bb3a9809e8"
CM034316.1	RepeatMasker	DNA/Kolobok-E	55691310	55691607	1601	+	.	ID="RND-5_FAMILY-3451";Tend="2129";Tstart="1838";shortTE="F";uid="9ef7e0a5-d55a-4e78-84d4-22d993f2372d"
CM034316.1	RepeatMasker	DNA/hAT-Ac	107697617	107697866	1518	+	.	ID="DNA8-20_AP";Tend="454";Tstart="186";shortTE="F";uid="f66cda82-eea6-4dc0-bec7-abd19d64a194"
CM034316.1	RepeatMasker	RC/Helitron	15281686	15281931	1100	+	.	ID="RND-1_FAMILY-24";Tend="1769";Tstart="1528";shortTE="F";uid="3b2cbbc2-512b-4b0a-b365-abe4ec42d6bc"
CM034316.1	RepeatMasker	DNA/PiggyBac	23301101	23301234	445	+	.	ID="RND-6_FAMILY-1794";Tend="2836";Tstart="2703";shortTE="F";uid="87efc737-e220-42f9-82c4-36a2fd08615e"
CM034316.1	RepeatMasker	DNA/Ginger-1	46090001	46090461	2375	+	.	ID="rnd-6_family-1577";Tend="1421";Tstart="913";shortTE="F";uid="07516b95-2691-49f7-bc15-bca371644ce3"
CM034316.1	RepeatMasker	Unknown	16683473	16683863	2054	+	.	ID="RND-6_FAMILY-15747";Tend="1215";Tstart="802";shortTE="F";uid="30041586-6615-49dc-959c-d4e4e9cb44bb"
CM034316.1	RepeatMasker	Unknown	39136794	39137077	1744	+	.	ID="RND-2_FAMILY-76";Tend="1293";Tstart="982";shortTE="F";uid="b6dda47f-621d-45f5-8649-e18a28e25e79"
CM034316.1	RepeatMasker	DNA/hAT-Tip100	111398074	111398223	601	+	.	ID="rnd-5_family-1294";Tend="1526";Tstart="1378";shortTE="F";uid="7e14b951-dbd7-469b-a774-49a0b588141a"
CM034316.1	RepeatMasker	Retroposon?	131053888	131054802	4228	+	.	ID="RND-6_FAMILY-13193";Tend="1780";Tstart="857";shortTE="F";uid="f5cec359-ad3b-4ca9-9e9b-50ee6c198d6f"
CM034316.1	RepeatMasker	DNA	54944334	54944684	2168	+	.	ID="rnd-5_family-1439";Tend="953";Tstart="654";shortTE="F";uid="bf725978-ff7b-4dbf-a042-7c83f36206fe"
CM034316.1	RepeatMasker	DNA/hAT-hAT19	105431787	105431925	712	+	.	ID="RND-4_FAMILY-600";Tend="1412";Tstart="1280";shortTE="F";uid="61825a57-2165-42f4-87bd-925eaca102e4"
CM034316.1	RepeatMasker	Retroposon?	33963435	33963560	905	+	.	ID="RND-6_FAMILY-9091";Tend="1207";Tstart="1081";shortTE="F";uid="8ce93041-3312-47f4-ba13-11c43d7ead82"
CM034316.1	RepeatMasker	DNA/Ginger-1	115311188	115311309	400	+	.	ID="RND-6_FAMILY-9942";Tend="1202";Tstart="1082";shortTE="F";uid="7dafdec0-f41c-4463-be3d-145c02466bf1"
CM034316.1	RepeatMasker	DNA/Kolobok-E	69237542	69238171	2352	+	.	ID="RND-5_FAMILY-77";Tend="1703";Tstart="1060";shortTE="F";uid="833b8c26-5756-4efc-ae5b-d484d8bc512d"
CM034316.1	RepeatMasker	LTR/Pao	94071943	94072498	1291	+	.	ID="RND-1_FAMILY-431";Tend="4539";Tstart="3992";shortTE="F";uid="f4c0cfca-2667-46ee-b2d1-45517a62cb25"
CM034316.1	RepeatMasker	LTR/Gypsy	120978343	120978606	1646	+	.	ID="RND-6_FAMILY-10304";Tend="1287";Tstart="1019";shortTE="F";uid="e16cec33-77a4-4552-a98c-7c1813d40396"
CM034316.1	RepeatMasker	DNA/Kolobok-E	33198889	33200554	570	+	.	ID="RND-5_FAMILY-2488";TEgroup="ctg_1%7CRND-5_FAMILY-2488%7C40";Tend="2497";Tstart="543";shortTE="F";uid="99c594a0-323b-493d-bffa-ac3aaf2489f5"
CM034316.1	RepeatMasker	DNA/hAT-hAT19	26713802	26714758	523	+	.	ID="hat-4_lmi";Tend="1480";Tstart="51";shortTE="F";uid="67ae1de3-07d0-422a-9279-5d351cac0318"
CM034316.1	RepeatMasker	DNA	71457129	71457545	2347	+	.	ID="TTAA3_AP";Tend="420";Tstart="10";shortTE="F";uid="b33a7e1e-1544-4f8a-800e-0ec0c79af3dd"
CM034316.1	RepeatMasker	DNA/Kolobok-E	68282127	68282421	888	+	.	ID="RND-5_FAMILY-3451";Tend="2200";Tstart="1917";shortTE="F";uid="cafadfd7-544e-4ab2-a675-7c9a568bcc78"
CM034316.1	RepeatMasker	DNA/Maverick	1872247	1872911	4356	+	.	ID="rnd-6_family-2586";Tend="7285";Tstart="6779";shortTE="F";uid="935991c2-aa9b-49af-ac2f-8ce941c27ead"
CM034316.1	RepeatMasker	Unknown	50977825	50978110	1168	+	.	ID="RND-6_FAMILY-24222";Tend="1352";Tstart="961";shortTE="F";uid="773c9fef-6e13-4fba-8661-c619bacbc06a"
CM034316.1	RepeatMasker	Unknown	81058339	81058562	736	+	.	ID="RND-1_FAMILY-20";Tend="1223";Tstart="975";shortTE="F";uid="a989260d-222a-4e48-b61c-0c578fea855c"
CM034316.1	RepeatMasker	DNA/Kolobok-E	31284258	31284446	738	+	.	ID="KOLOBOKE-2_AP";Tend="2100";Tstart="1900";shortTE="F";uid="b0974aca-c55b-477f-b42f-f66a8520b3db"
CM034316.1	RepeatMasker	DNA/hAT-Tip100	144433748	144435986	2858	+	.	ID="RND-1_FAMILY-324";Tend="3098";Tstart="860";shortTE="F";uid="bec614c9-ebdf-44ce-90ed-68bd1780c995"
CM034316.1	RepeatMasker	DNA	134621872	134622111	1345	+	.	ID="RND-6_FAMILY-31726";Tend="919";Tstart="687";shortTE="F";uid="c5afd559-02b1-4ac8-890d-10d3cf7bc1bd"
CM034316.1	RepeatMasker	RC/Helitron	42832041	42832277	1713	+	.	ID="RND-6_FAMILY-12854";Tend="1014";Tstart="777";shortTE="F";uid="95711083-ec01-4e8e-a4e6-aa2f5a5a5c43"
CM034316.1	RepeatMasker	RC/Helitron	130282045	130285229	7271	+	.	ID="HELITRON-3_HMM";Tend="4444";Tstart="750";shortTE="F";uid="9e44e478-a13a-438e-91e5-377cc5ac8722"
CM034316.1	RepeatMasker	DNA/Ginger-1	41856853	41857119	554	+	.	ID="RND-6_FAMILY-58578";Tend="1504";Tstart="1199";shortTE="F";uid="9890850d-78ed-45e1-bb95-3b8b531aa5f0"
CM034316.1	RepeatMasker	DNA/Kolobok-E	121278233	121278479	832	+	.	ID="rnd-6_family-21211";Tend="1684";Tstart="1478";shortTE="F";uid="a79f7847-5665-4588-a247-a5ec13d124cf"
CM034316.1	RepeatMasker	DNA/Ginger-1	129131550	129132830	8103	+	.	ID="rnd-6_family-439";Tend="2451";Tstart="778";shortTE="F";uid="0210bade-f410-4113-9065-94f318885955"
CM034316.1	RepeatMasker	DNA	130989059	130989494	2689	+	.	ID="TTAA3B_AP";Tend="435";Tstart="1";shortTE="F";uid="4b7c6a24-b07f-4ecb-8cc8-e2cb192abaa6"
CM034316.1	RepeatMasker	LTR/Gypsy	96412911	96414942	17859	+	.	ID="RND-6_FAMILY-2834";Tend="3208";Tstart="1177";shortTE="F";uid="99424854-b909-488b-9427-1a776927bc7f"
CM034316.1	RepeatMasker	DNA/hAT-Blackjack	56649766	56734422	53341	+	.	ID="rnd-6_family-1126";Tend="6570";Tstart="6";shortTE="F";uid="697c56ad-4e6f-41cf-97bb-fd4501a9cbb0"
CM034316.1	RepeatMasker	LTR/Gypsy	139665630	139671902	50630	+	.	ID="RND-6_FAMILY-2237";Tend="6322";Tstart="92";shortTE="F";uid="0571ac51-f5c5-41e0-923f-7ffe4a2f311f"
CM034316.1	RepeatMasker	DNA/TcMar-m44	144721419	144722046	1085	+	.	ID="MARINER-2_AP";Tend="1074";Tstart="448";shortTE="F";uid="3453b624-c1ee-429e-877b-a0142e71278f"
CM034316.1	RepeatMasker	DNA/TcMar-Pogo	30069181	30069520	468	+	.	ID="RND-6_FAMILY-9234";TEgroup="ctg_1%7CRND-6_FAMILY-9234%7C8";Tend="1809";Tstart="913";shortTE="F";uid="15b1646f-1138-440c-bbb5-122443087b6e"
CM034316.1	RepeatMasker	Retroposon?	811662	811831	403	+	.	ID="RND-6_FAMILY-11101";Tend="290";Tstart="134";shortTE="F";uid="a6cdcb7e-9838-475e-ac39-64bfb392bc16"
CM034316.1	RepeatMasker	DNA	65010641	65011131	800	+	.	ID="DNA4-3_AP";Tend="633";Tstart="128";shortTE="F";uid="67c4815f-bd86-426f-9bdd-71f24dc34a60"
CM034316.1	RepeatMasker	DNA/hAT-Tip100	145733028	145733654	3744	+	.	ID="RND-6_FAMILY-15615";Tend="1595";Tstart="943";shortTE="F";uid="90267614-e180-48ec-af49-02df8867f8a3"
CM034316.1	RepeatMasker	DNA/hAT-Ac	52814879	52815222	2062	+	.	ID="DNA8-91_AP";Tend="517";Tstart="187";shortTE="F";uid="6daa7018-a9fc-476c-b38c-28c5483923bf"
CM034316.1	RepeatMasker	DNA/hAT-hATm	91773066	91773304	698	+	.	ID="HAT-4C_AP";Tend="4011";Tstart="3781";shortTE="F";uid="844110e4-06d9-414f-8d28-9dfb0ccd5fbb"
CM034316.1	RepeatMasker	DNA/MULE-MuDR	23251434	23251972	1888	+	.	ID="RND-4_FAMILY-125";Tend="1544";Tstart="943";shortTE="F";uid="6a309838-4dfc-4395-9b06-3dbf988b39ab"
CM034316.1	RepeatMasker	Retroposon?	35859824	35860996	4947	+	.	ID="SINE2-2_AP";Tend="1241";Tstart="1";shortTE="F";uid="be7929a3-e895-462c-90b6-bd38eb8dd660"
CM034316.1	RepeatMasker	DNA/Ginger-1	113926906	113927268	1777	+	.	ID="RND-6_FAMILY-13191";Tend="2326";Tstart="1921";shortTE="F";uid="7422d7fd-095b-426f-a411-b03b42f9c26e"
CM034316.1	RepeatMasker	DNA/hAT-Tip100	8448917	8449051	792	+	.	ID="RND-5_FAMILY-1294";Tend="1872";Tstart="1741";shortTE="F";uid="44cca243-73a6-4c91-98fd-942b776dbdac"
CM034316.1	RepeatMasker	LTR/Copia	5112156	5115870	28890	+	.	ID="RND-6_FAMILY-1727";Tend="5005";Tstart="1229";shortTE="F";uid="170fd7d7-7a69-41d0-9338-c6cca9738ad8"
CM034316.1	RepeatMasker	DNA	44507919	44516271	70458	+	.	ID="RND-6_FAMILY-3085";Tend="8200";Tstart="1";shortTE="F";uid="b8ace38e-26fb-41a4-b2e5-69e89fc8b7f3"
CM034316.1	RepeatMasker	Retroposon?	8178131	8178776	5033	+	.	ID="RND-5_FAMILY-2062";Tend="2810";Tstart="2166";shortTE="F";uid="fffa577a-725c-44cf-b41f-223e35c055be"
CM034316.1	RepeatMasker	DNA/hAT	85560663	85561212	3778	+	.	ID="RND-1_FAMILY-45";Tend="1428";Tstart="861";shortTE="F";uid="85352f15-3c3f-4f58-9196-3b5f58760f22"
CM034316.1	RepeatMasker	DNA	129736720	129737135	2080	+	.	ID="TTAA3B_AP";Tend="436";Tstart="1";shortTE="F";uid="7b1a5bef-8f0d-4ff6-bbb3-69b1847e36f5"
CM034316.1	RepeatMasker	DNA/Ginger-1	40978097	40978343	472	+	.	ID="RND-6_FAMILY-13191";Tend="1035";Tstart="775";shortTE="F";uid="a106a5f3-f99e-4ce5-9dbf-b720303e4914"
CM034316.1	RepeatMasker	DNA/TcMar-m44?	51128764	51128875	420	+	.	ID="RND-6_FAMILY-10880";Tend="1892";Tstart="1771";shortTE="F";uid="adcd7cc7-7a57-4a7b-8631-31ffb38da940"
CM034316.1	RepeatMasker	DNA/hAT	105241541	105241732	852	+	.	ID="DNA8-105_AP";Tend="650";Tstart="428";shortTE="F";uid="89d42a6c-f8fe-432d-a33b-b442f55717e2"
CM034316.1	RepeatMasker	DNA/hAT-Tip100	21780077	21780461	455	+	.	ID="RND-6_FAMILY-9985";TEgroup="ctg_1%7CRND-6_FAMILY-9985%7C9";Tend="4949";Tstart="563";shortTE="F";uid="0e76c29f-b980-492e-ab25-29779bc9f34b"
CM034316.1	RepeatMasker	LINE/L2	36724747	36725036	836	+	.	ID="RND-5_FAMILY-578";Tend="4230";Tstart="3943";shortTE="F";uid="ef8025fa-a16f-4c39-86cb-be865f065310"
CM034316.1	RepeatMasker	Unknown	68187264	68187518	1515	+	.	ID="RND-6_FAMILY-10224";Tend="1263";Tstart="1004";shortTE="F";uid="a83bc3d1-414c-49c5-bd28-6f37ac41f985"
CM034316.1	RepeatMasker	Retroposon?	8739169	8739658	2337	+	.	ID="RND-6_FAMILY-21867";Tend="3728";Tstart="3199";shortTE="F";uid="a05136b0-75aa-4896-a6f9-fa66ca87cda0"
CM034316.1	RepeatMasker	DNA/Ginger-1	106918433	106919022	1484	+	.	ID="RND-6_FAMILY-13191";Tend="2326";Tstart="1755";shortTE="F";uid="da9a0a42-c7a2-4984-8fe2-2579a839fc70"
CM034316.1	RepeatMasker	DNA/hAT-hAT19	44949192	44949628	2717	+	.	ID="DNA8-96_AP";Tend="446";Tstart="3";shortTE="F";uid="765e9e56-3f00-4da3-8e4c-9c099735c2f7"
CM034316.1	RepeatMasker	RC/Helitron	60557322	60557775	3011	+	.	ID="RND-5_FAMILY-190";Tend="1709";Tstart="1267";shortTE="F";uid="a3a8f4f1-d469-4366-89fe-8dd45ae8e680"
CM034316.1	RepeatMasker	Unknown	26976355	26976661	1480	+	.	ID="RND-1_FAMILY-243";Tend="1115";Tstart="803";shortTE="F";uid="e91a1778-b12a-4244-9c33-08db4c1d22d7"
CM034316.1	RepeatMasker	LTR/Gypsy	28078256	28078890	586	+	.	ID="RND-5_FAMILY-4253";TEgroup="ctg_1%7CRND-5_FAMILY-4253%7C7";Tend="8070";Tstart="7561";shortTE="F";uid="b58b803d-b567-4ff8-997e-54ac703ecb0a"
CM034316.1	RepeatMasker	DNA/Ginger-1	102457640	102457895	416	+	.	ID="RND-6_FAMILY-9942";Tend="1170";Tstart="909";shortTE="F";uid="f1674354-7bfa-400f-a51f-cfb889562746"
CM034316.1	RepeatMasker	DNA/MULE-MuDR	20505439	20506023	2788	+	.	ID="RND-6_FAMILY-127";Tend="1637";Tstart="1100";shortTE="F";uid="9d4b456c-f69d-486d-bac2-335c5345ddf1"
CM034316.1	RepeatMasker	DNA	22977119	22977264	400	+	.	ID="dna4-2b_ap";Tend="773";Tstart="626";shortTE="F";uid="531066c0-3bb4-44a9-9c4a-9c991197d6ea"
CM034316.1	RepeatMasker	DNA/hAT-hAT19	143987947	143988381	473	+	.	ID="hat-n6b_ap";TEgroup="ctg_1%7Chat-n6b_ap%7C2";Tend="614";Tstart="2";shortTE="F";uid="ad6a7a12-208c-4264-bb0b-eaae20e4c5fb"
CM034316.1	RepeatMasker	DNA/hAT-Tip100	41348886	41349803	8213	+	.	ID="RND-6_FAMILY-1103";Tend="1906";Tstart="989";shortTE="F";uid="1ba9adb6-3c56-4883-b8af-837bfa60145f"
CM034316.1	RepeatMasker	LTR/Pao	33416218	33417885	2612	+	.	ID="RND-6_FAMILY-20684";Tend="5036";Tstart="3369";shortTE="F";uid="3cbcd422-ec78-4a57-b942-be362060db56"
CM034316.1	RepeatMasker	RC/Helitron	88805956	88806100	501	+	.	ID="RND-1_FAMILY-454";Tend="1364";Tstart="1225";shortTE="F";uid="47c0b588-fd42-4cda-9c13-943efd032907"
CM034316.1	RepeatMasker	LTR/Gypsy	137277410	137278837	12413	+	.	ID="RND-6_FAMILY-7080";Tend="4993";Tstart="3568";shortTE="F";uid="10b10a56-9fbb-4506-a3f4-4156726a3767"
CM034316.1	RepeatMasker	Unknown	140555221	140556226	4379	+	.	ID="RND-5_FAMILY-2990";Tend="1106";Tstart="225";shortTE="F";uid="99f36f93-3ad8-4dc6-8da5-55ea82b0a431"
CM034316.1	RepeatMasker	DNA/hAT-Tip100	59915719	59915989	1546	+	.	ID="RND-6_FAMILY-7680";Tend="751";Tstart="499";shortTE="F";uid="e777bca7-2f3c-4fd3-8a94-26a90e829068"
CM034316.1	RepeatMasker	DNA	7112477	7112782	1040	+	.	ID="DNAX-2_AP";Tend="302";Tstart="1";shortTE="F";uid="99bbff0a-26fc-4d65-ad9d-4cb19a88d4ad"
CM034316.1	RepeatMasker	DNA/Kolobok-E	78409702	78409874	2326	+	.	ID="RND-6_FAMILY-675";Tend="1841";Tstart="943";shortTE="F";uid="85ef766c-4516-45e9-ac15-848b03375c42"
CM034316.1	RepeatMasker	DNA/Kolobok-E	86808772	86808881	465	+	.	ID="RND-5_FAMILY-3259";Tend="1457";Tstart="1352";shortTE="F";uid="f5fd083e-7c96-4b54-892a-aec551ca4956"
CM034316.1	RepeatMasker	Retroposon?	112303358	112303744	980	+	.	ID="RND-6_FAMILY-517";Tend="1139";Tstart="774";shortTE="F";uid="f136f837-48cc-427f-b2e7-e26de336b08e"
CM034316.1	RepeatMasker	DNA/hAT-Ac	77747952	77748076	600	+	.	ID="RND-6_FAMILY-5285";Tend="1379";Tstart="1241";shortTE="F";uid="0fed34d7-744c-4c3c-9f3e-5825f8ace246"
CM034316.1	RepeatMasker	DNA/Ginger-1	20758253	20758415	461	+	.	ID="RND-6_FAMILY-9942";Tend="1072";Tstart="905";shortTE="F";uid="24274c39-e867-4ff1-879f-fd4d59cef469"
CM034316.1	RepeatMasker	DNA/Kolobok-E	70487681	70487992	1918	+	.	ID="RND-1_FAMILY-378";Tend="1257";Tstart="941";shortTE="F";uid="9c4a07e5-c7d4-477e-9e9f-d3319736f019"
CM034316.1	RepeatMasker	DNA/hAT-hAT19	35783606	35783773	1035	+	.	ID="RND-6_FAMILY-1009";Tend="2485";Tstart="2318";shortTE="F";uid="6de7b58d-b37e-43fe-b3f9-67bdcdb5b37a"
CM034316.1	RepeatMasker	DNA/hAT-hAT19	23764508	23765069	2519	+	.	ID="DNA8-64_AP";Tend="618";Tstart="15";shortTE="F";uid="8b3ff800-33e4-468e-a0fe-281fc516ca42"
CM034316.1	RepeatMasker	DNA/Kolobok-E	101440251	101440489	761	+	.	ID="RND-1_FAMILY-104";Tend="1157";Tstart="898";shortTE="F";uid="8204c4b0-f94e-4457-8510-4dc6e9802805"
CM034316.1	RepeatMasker	DNA/hAT-Tip100	8531845	8532055	1553	+	.	ID="RND-5_FAMILY-3150";Tend="2441";Tstart="2236";shortTE="F";uid="016dcee9-fa49-4544-b1e1-c000e6a9f481"
CM034316.1	RepeatMasker	LTR/Gypsy	36005083	36005398	2666	+	.	ID="RND-5_FAMILY-1754";Tend="1710";Tstart="1395";shortTE="F";uid="c73ed41d-c65d-44a2-8820-9f844942eceb"
CM034316.1	RepeatMasker	Unknown	80547811	80548005	404	+	.	ID="RND-6_FAMILY-35374";Tend="1288";Tstart="1084";shortTE="F";uid="baf5d714-0843-4d34-9bbd-f7a7b9e5de98"
CM034316.1	RepeatMasker	DNA/Ginger-1	66302806	66303602	6232	+	.	ID="RND-6_FAMILY-439";Tend="1686";Tstart="888";shortTE="F";uid="9b533a4a-7372-486c-8418-6cdc5d33b314"
CM034316.1	RepeatMasker	DNA/Ginger-1	74272633	74273470	1002	+	.	ID="RND-6_FAMILY-1577";TEgroup="ctg_1%7CRND-6_FAMILY-1577%7C20";Tend="1433";Tstart="905";shortTE="F";uid="525835a0-8be3-4d36-8be0-f8216a7ef477"
CM034316.1	RepeatMasker	DNA/hAT-Tip100	19863918	19864858	5695	+	.	ID="RND-6_FAMILY-1406";Tend="1394";Tstart="368";shortTE="F";uid="1f0a9b14-8452-4b68-a978-65dd0366146c"
CM034316.1	RepeatMasker	LINE/R2-NeSL	117721279	117721997	2713	+	.	ID="UTOPIA-1_API";Tend="1033";Tstart="282";shortTE="F";uid="18576f6f-fc55-4122-be1e-0d07cefc7fe2"
CM034316.1	RepeatMasker	DNA/hAT-Tip100	99845241	99845592	2318	+	.	ID="RND-6_FAMILY-3078";Tend="1377";Tstart="1001";shortTE="F";uid="b950c0d6-c70a-4f62-a6ab-9a63a6920aef"
CM034316.1	RepeatMasker	Unknown	14953517	14954083	3839	+	.	ID="RND-5_FAMILY-148";Tend="1706";Tstart="1078";shortTE="F";uid="6300984b-6dd0-4db3-9d45-a1a3e9a0020a"
CM034316.1	RepeatMasker	DNA	100890805	100891136	578	+	.	ID="DNA4-2B_AP";Tend="310";Tstart="19";shortTE="F";uid="e7e65681-ade4-48d9-9d2f-55578186a0eb"
CM034316.1	RepeatMasker	DNA/hAT-hAT19	92437234	92437509	1541	+	.	ID="RND-6_FAMILY-642";Tend="1595";Tstart="1324";shortTE="F";uid="290c6c3f-ca6c-4d2a-87ee-33718508c722"
CM034316.1	RepeatMasker	DNA/hAT-Tip100	109810305	109810484	815	+	.	ID="DNA8-6_AP";Tend="172";Tstart="1";shortTE="F";uid="13ab0631-15bf-498e-a8c6-95e48deead8e"
CM034316.1	RepeatMasker	DNA/Ginger-1	35297170	35297278	490	+	.	ID="RND-5_FAMILY-4248";Tend="1181";Tstart="1073";shortTE="F";uid="6891d223-230d-4cae-aae4-ea65065ab5d3"
CM034316.1	RepeatMasker	DNA/MULE-MuDR	133014360	133014743	506	+	.	ID="RND-6_FAMILY-13571";Tend="961";Tstart="548";shortTE="F";uid="9466eca4-2bfd-45a6-9820-d6f785d6ce20"
CM034316.1	RepeatMasker	DNA/Ginger-1	71452551	71452958	867	+	.	ID="RND-6_FAMILY-9942";Tend="1397";Tstart="1012";shortTE="F";uid="189afedb-2594-4c4f-a90d-aa0ced5eb44f"
CM034316.1	RepeatMasker	DNA/hAT	33159472	33160195	2558	+	.	ID="RND-6_FAMILY-901";Tend="1722";Tstart="1039";shortTE="F";uid="72f26a74-d28d-42fa-8a0b-d4fb01c4faa4"
CM034316.1	RepeatMasker	RC/Helitron	127127997	127128289	2024	+	.	ID="RND-5_FAMILY-14182";Tend="1977";Tstart="1686";shortTE="F";uid="b42592a7-f6b2-484f-a4a8-76afabeb56ce"
CM034316.1	RepeatMasker	Unknown	131545257	131545810	2008	+	.	ID="RND-1_FAMILY-419";TEgroup="ctg_1%7CRND-1_FAMILY-419%7C3";Tend="1369";Tstart="911";shortTE="F";uid="437dfccc-fe99-4e27-adb8-2b27054d25fa"
CM034316.1	RepeatMasker	Unknown	92662816	92663435	4974	+	.	ID="RND-5_FAMILY-2990";Tend="2174";Tstart="1574";shortTE="F";uid="9884b638-5154-4f26-b913-231c2fac659c"
CM034316.1	RepeatMasker	DNA/hAT-Ac	76119956	76120413	1843	+	.	ID="RND-5_FAMILY-5663";Tend="1401";Tstart="917";shortTE="F";uid="2d27a4ad-0228-4ced-a81f-83501ad35db5"
CM034316.1	RepeatMasker	DNA/Ginger-1	53475386	53476455	7237	+	.	ID="RND-5_FAMILY-6062";Tend="2133";Tstart="1068";shortTE="F";uid="6573458d-e279-4081-86a0-951bbd4f2e53"
CM034316.1	RepeatMasker	DNA/Ginger-1	58246498	58246639	530	+	.	ID="RND-6_FAMILY-9942";Tend="1235";Tstart="1106";shortTE="F";uid="3eb934dd-957b-4821-bc7f-8a488d1c4a94"
CM034316.1	RepeatMasker	DNA	6392652	6393008	2127	+	.	ID="TTAA5_AP";Tend="440";Tstart="81";shortTE="F";uid="737da145-84af-4ea0-98bd-7fcf1469d0d0"
CM034316.1	RepeatMasker	RC/Helitron	14181448	14181980	1542	+	.	ID="HELITRON-4_HMM";Tend="1376";Tstart="884";shortTE="F";uid="85a6755c-972e-4164-9214-3154743bc9e5"
CM034316.1	RepeatMasker	DNA/Ginger-1	22883191	22884328	5734	+	.	ID="RND-6_FAMILY-13191";Tend="2622";Tstart="1495";shortTE="F";uid="45e3b953-5202-43b8-abe7-36d33e6e2e80"
CM034316.1	RepeatMasker	Unknown	2906494	2906760	641	+	.	ID="RND-6_FAMILY-1455";TEgroup="ctg_1%7CRND-6_FAMILY-1455%7C1";Tend="1549";Tstart="606";shortTE="F";uid="a1b2a5a2-afa2-48e8-9a49-055d6e1349f0"
CM034316.1	RepeatMasker	DNA	84659906	84660117	443	+	.	ID="ttaa2c_ap";Tend="406";Tstart="199";shortTE="F";uid="f840b924-aa7b-4eb8-a24c-e593166f6837"
CM034316.1	RepeatMasker	DNA/hAT-Tip100	9193027	9195441	18824	+	.	ID="RND-6_FAMILY-5736";Tend="3357";Tstart="991";shortTE="F";uid="ac3ff6f0-d923-4807-8fb4-3d03ebb1bd4a"
CM034316.1	RepeatMasker	DNA/TcMar-m44	23529781	23529931	1020	+	.	ID="DNAX-8_AP";Tend="152";Tstart="1";shortTE="F";uid="b974b4a6-e327-4225-b33b-802b78a4249a"
CM034316.1	RepeatMasker	Unknown	3256448	3262113	30606	+	.	ID="RND-6_FAMILY-23509";Tend="6416";Tstart="675";shortTE="F";uid="70367057-e0f8-4461-8da0-5d5ba34a7bbd"
CM034316.1	RepeatMasker	DNA/P	149438084	149439029	1879	+	.	ID="RND-6_FAMILY-8699";Tend="1710";Tstart="878";shortTE="F";uid="bbe6832d-b613-4466-839b-f9c4890a6e01"
CM034316.1	RepeatMasker	Retroposon?	108023781	108024097	1142	+	.	ID="RND-6_FAMILY-10695";Tend="914";Tstart="597";shortTE="F";uid="c135fe1b-095e-47c1-be59-b8f3440827ee"
CM034316.1	RepeatMasker	DNA/Ginger-1	17161082	17161338	1918	+	.	ID="RND-6_FAMILY-1577";Tend="1413";Tstart="1157";shortTE="F";uid="4631b972-d92c-403e-9700-8a0f82f86a73"
CM034316.1	RepeatMasker	Retroposon?	101639562	101639807	1324	+	.	ID="RND-6_FAMILY-1029";Tend="3001";Tstart="2793";shortTE="F";uid="8150afc1-5395-45b2-9941-10060c5330c5"
CM034316.1	RepeatMasker	DNA/hAT	3595527	3595686	422	+	.	ID="RND-6_FAMILY-4996";Tend="1630";Tstart="1483";shortTE="F";uid="c4ae0838-55da-4afd-9209-0317351aed52"
CM034316.1	RepeatMasker	DNA/MULE-MuDR	138008089	138010120	14026	+	.	ID="RND-4_FAMILY-1317";Tend="2031";Tstart="210";shortTE="F";uid="beeebc5d-4368-4651-87fa-d7268690808f"
CM034316.1	RepeatMasker	DNA	20028231	20028456	610	+	.	ID="DNA4-2_AP";Tend="461";Tstart="247";shortTE="F";uid="b5758d52-7e09-44d4-947a-2fe7c6963dc0"
CM034316.1	RepeatMasker	Retroposon?	148306266	148306416	1177	+	.	ID="RND-5_FAMILY-2698";Tend="2484";Tstart="2334";shortTE="F";uid="7cb0d4b1-a9bd-425a-8aeb-4b49e2ea9561"
CM034316.1	RepeatMasker	DNA/Ginger-1	89608208	89608451	787	+	.	ID="RND-6_FAMILY-58578";Tend="381";Tstart="153";shortTE="F";uid="62b37f15-9080-43ca-acf9-24d2630734fc"
CM034316.1	RepeatMasker	DNA	78080228	78080727	750	+	.	ID="DNA4-3_AP";Tend="527";Tstart="131";shortTE="F";uid="b6801a31-e6c7-49a0-9435-bf8095875d09"
CM034316.1	RepeatMasker	DNA/Ginger-1	34402921	34403460	1768	+	.	ID="RND-5_FAMILY-6062";Tend="1864";Tstart="1288";shortTE="F";uid="1db0bfc9-2349-4fb6-91b4-449411648629"
CM034316.1	RepeatMasker	DNA	112527316	112528164	1366	+	.	ID="RND-5_FAMILY-5139";Tend="1588";Tstart="786";shortTE="F";uid="07341aab-f9ed-4fd2-af14-f16c4096a808"
CM034316.1	RepeatMasker	DNA/hAT-Tip100	91231193	91233064	12605	+	.	ID="RND-6_FAMILY-8133";Tend="2539";Tstart="721";shortTE="F";uid="9d181fd0-3d12-4531-b872-0540e8477447"
CM034316.1	RepeatMasker	RC/Helitron	9810285	9810840	1565	+	.	ID="HELITRON-1_RPR";Tend="3281";Tstart="2740";shortTE="F";uid="f3b37c55-2ed0-4e0d-9206-8e8f2df4c0dd"
CM034316.1	RepeatMasker	DNA/Ginger-1	120023210	120023630	786	+	.	ID="RND-5_FAMILY-6062";Tend="1154";Tstart="687";shortTE="F";uid="4433a701-acdd-441d-900e-47fc6a11ca45"
CM034316.1	RepeatMasker	DNA	4648639	4648991	1359	+	.	ID="RND-4_FAMILY-1023";Tend="1631";Tstart="1331";shortTE="F";uid="606f6de9-86e5-4ef0-b7f8-28fe5eadc19d"
CM034316.1	RepeatMasker	DNA/Ginger-1	10411069	10411178	460	+	.	ID="RND-6_FAMILY-11006";Tend="2380";Tstart="2276";shortTE="F";uid="6374356a-df92-4d1d-89b7-a42d22b111cf"
CM034316.1	RepeatMasker	Unknown	72515132	72515330	1516	+	.	ID="RND-6_FAMILY-3257";Tend="1077";Tstart="882";shortTE="F";uid="17f1a551-0295-411b-bab7-d2f612382336"
CM034316.1	RepeatMasker	DNA/Kolobok-E	15418130	15418534	1395	+	.	ID="RND-6_FAMILY-19774";Tend="830";Tstart="486";shortTE="F";uid="8754a344-458c-49bf-b2bd-5af0317064de"
CM034316.1	RepeatMasker	LINE/R1	134437257	134439695	11979	+	.	ID="RND-5_FAMILY-41";Tend="5785";Tstart="3275";shortTE="F";uid="5ff0246f-2c63-460d-93c2-8626f3164b6f"
CM034316.1	RepeatMasker	Retroposon?	20814230	20814437	738	+	.	ID="RND-6_FAMILY-10695";Tend="1824";Tstart="1622";shortTE="F";uid="d65e6d9e-7599-4c47-a6b2-96693aae5bd0"
CM034316.1	RepeatMasker	LINE/R1	117336523	117337440	7333	+	.	ID="SART-1_API";Tend="1055";Tstart="17";shortTE="F";uid="6e22bad5-0763-489b-8188-71ef9dbdcf66"
CM034316.1	RepeatMasker	DNA/Ginger-1	95712207	95712431	522	+	.	ID="RND-6_FAMILY-439";Tend="2264";Tstart="2014";shortTE="F";uid="9b2f3a44-c52f-4dc9-87e2-ef807967b37e"
CM034316.1	RepeatMasker	DNA/hAT-Charlie	21236139	21236311	442	+	.	ID="RND-6_FAMILY-674";Tend="940";Tstart="779";shortTE="F";uid="4a4cd17c-65ad-431e-ab56-031092ec7080"
CM034316.1	RepeatMasker	DNA/hAT-Tip100	114016808	114018116	10361	+	.	ID="RND-6_FAMILY-3414";Tend="1714";Tstart="434";shortTE="F";uid="a432da88-2e32-4421-80a7-18dc2384b0f9"
CM034316.1	RepeatMasker	DNA/hAT-hAT19	113123226	113123673	848	+	.	ID="HAT-N4_AP";Tend="784";Tstart="405";shortTE="F";uid="5861a192-6ca1-4292-875e-130217385e08"
CM034316.1	RepeatMasker	Unknown	41048956	41049155	1186	+	.	ID="RND-6_FAMILY-2131";Tend="1906";Tstart="1714";shortTE="F";uid="8c4090ae-d784-43c3-807a-096525d27ce8"
CM034316.1	RepeatMasker	DNA/hAT	13867693	13867846	471	+	.	ID="RND-6_FAMILY-14132";Tend="1217";Tstart="1076";shortTE="F";uid="2141fa74-52f4-40cb-a2d2-7f79cdfbdc7f"
CM034316.1	RepeatMasker	DNA/hAT?	67252546	67252713	611	+	.	ID="RND-6_FAMILY-889";Tend="1568";Tstart="1410";shortTE="F";uid="fae6ce12-5660-402a-a272-2efcdf6e8eba"
CM034316.1	RepeatMasker	DNA/hAT-Tip100	76692127	76692311	883	+	.	ID="RND-6_FAMILY-10387";Tend="1413";Tstart="1229";shortTE="F";uid="5ceb14b5-d442-46ee-b253-0e5a2a63bb24"
CM034316.1	RepeatMasker	Unknown	12898959	12899924	5510	+	.	ID="RND-6_FAMILY-37864";TEgroup="ctg_1%7CRND-6_FAMILY-37864%7C1";Tend="2398";Tstart="1048";shortTE="F";uid="fac8f97f-a068-4f57-8715-3b74ec13315f"
CM034316.1	RepeatMasker	DNA/Ginger-1	22555351	22555639	2051	+	.	ID="RND-6_FAMILY-3774";Tend="1753";Tstart="1466";shortTE="F";uid="1ecc833b-bfce-4887-8a9e-647652d0aaae"
CM034316.1	RepeatMasker	DNA/Ginger-1	42705890	42707124	8353	+	.	ID="RND-5_FAMILY-6062";Tend="1915";Tstart="643";shortTE="F";uid="8d579a46-6506-4c91-b720-4f309f6a0860"
CM034316.1	RepeatMasker	DNA	22635382	22635600	933	+	.	ID="TTAA18_AP";Tend="560";Tstart="341";shortTE="F";uid="991529a4-b573-46a4-bdfb-6962e69f3909"
CM034316.1	RepeatMasker	Retroposon?	16854254	16855845	5491	+	.	ID="RND-6_FAMILY-5919";Tend="2351";Tstart="806";shortTE="F";uid="1bff9972-6ec8-4666-bd89-20f0711054de"
CM034316.1	RepeatMasker	DNA/Ginger-1	120677566	120677807	1472	+	.	ID="RND-5_FAMILY-6062";Tend="1996";Tstart="1755";shortTE="F";uid="a2989f72-b9e3-4eb4-aca1-6922cd4921e8"
CM034316.1	RepeatMasker	Retroposon?	11186375	11186496	467	+	.	ID="RND-1_FAMILY-300";Tend="1055";Tstart="902";shortTE="F";uid="cd5af199-fb70-49bc-8736-98c712ce4f47"
CM034316.1	RepeatMasker	Retroposon?	9133495	9136450	17824	+	.	ID="RND-1_FAMILY-236";Tend="2850";Tstart="46";shortTE="F";uid="e12bff15-acd3-46a7-b536-bf79faae2fc8"
CM034316.1	RepeatMasker	Retroposon?	131854332	131854776	2075	+	.	ID="RND-5_FAMILY-1463";Tend="887";Tstart="487";shortTE="F";uid="aa722e87-3d4f-4448-803e-2abd5472dc2e"
CM034316.1	RepeatMasker	DNA	48680812	48680978	434	+	.	ID="TTAA2D_AP";Tend="231";Tstart="54";shortTE="F";uid="c05bec21-909c-4abb-aa79-60982b1b3c3a"
CM034316.1	RepeatMasker	DNA/TcMar-Fot1	66131077	66132461	9984	+	.	ID="RND-1_FAMILY-504";Tend="2184";Tstart="696";shortTE="F";uid="bf840956-d124-427f-b20e-26445f39ce2f"
CM034316.1	RepeatMasker	DNA/Ginger-2	112082570	112084842	8847	+	.	ID="RND-6_FAMILY-7771";TEgroup="ctg_1%7CRND-6_FAMILY-7771%7C10";Tend="3081";Tstart="344";shortTE="F";uid="d03d0b90-91fa-4cd1-9df6-d164a2f249f8"
CM034316.1	RepeatMasker	RC/Helitron	105285452	105285988	3353	+	.	ID="RND-1_FAMILY-182";Tend="1701";Tstart="1157";shortTE="F";uid="bdb6e186-59ae-46d9-8386-f22fb97303d2"
CM034316.1	RepeatMasker	DNA/TcMar-Tc4	143703326	143705881	12059	+	.	ID="rnd-1_family-296";Tend="2605";Tstart="1";shortTE="F";uid="41cc92c1-77be-4e22-b684-cb172d6d3039"
CM034316.1	RepeatMasker	Unknown	5403745	5405521	9942	+	.	ID="RND-6_FAMILY-15971";TEgroup="ctg_1%7CRND-6_FAMILY-15971%7C4";Tend="1584";Tstart="1";shortTE="F";uid="1bf28e77-ec94-4dc0-9b42-d23204e3136e"
CM034316.1	RepeatMasker	DNA/Sola-1	66548033	66548172	672	+	.	ID="RND-6_FAMILY-20520";Tend="1449";Tstart="1293";shortTE="F";uid="9d133aee-c1f8-48e9-8d5a-ed7c7f85f90e"
CM034316.1	RepeatMasker	DNA/hAT-Charlie	44247689	44247826	697	+	.	ID="RND-6_FAMILY-1145";Tend="1209";Tstart="1070";shortTE="F";uid="427e34aa-5839-4a21-9b58-30495e3d7d9f"
CM034316.1	RepeatMasker	DNA/hAT-Charlie	57970592	57971031	1154	+	.	ID="RND-1_FAMILY-485";Tend="1875";Tstart="1467";shortTE="F";uid="671952c6-dbaf-40de-b3ed-a1a7db6e6c0a"
CM034316.1	RepeatMasker	DNA/Maverick	142963184	142963333	1106	+	.	ID="RND-5_FAMILY-1651";Tend="8802";Tstart="8654";shortTE="F";uid="8cb3c3f7-bdd8-4d9c-bb3d-6d8cfa82b754"
CM034316.1	RepeatMasker	LINE/R1	150672838	150674737	4421	+	.	ID="RND-5_FAMILY-8868";Tend="1983";Tstart="68";shortTE="F";uid="b65c3d34-59a6-4150-818c-cec8e9674ab0"
CM034316.1	RepeatMasker	DNA/Sola-1	42518837	42519080	475	+	.	ID="SOLA1-1_AP";Tend="4714";Tstart="4462";shortTE="F";uid="11787119-cbc2-4a9f-af19-1b32af703649"
CM034316.1	RepeatMasker	DNA/Kolobok-E	101604076	101606269	12616	+	.	ID="RND-6_FAMILY-6479";Tend="2602";Tstart="674";shortTE="F";uid="fa820359-f8e0-4e3e-826e-8cf8f9e9e938"
CM034316.1	RepeatMasker	LINE/R1	137746668	137748108	5889	+	.	ID="RND-6_FAMILY-3924";Tend="2362";Tstart="907";shortTE="F";uid="9f37f2ce-bcb6-4b4e-93b9-2b6aa9f4b057"
CM034316.1	RepeatMasker	LINE/L2	92364635	92364828	730	+	.	ID="RND-6_FAMILY-23366";Tend="1722";Tstart="1539";shortTE="F";uid="bc910cd8-a525-4099-a0bc-b02b61b5cb3b"
CM034316.1	RepeatMasker	Unknown	14971100	14971509	1355	+	.	ID="RND-6_FAMILY-481";Tend="1122";Tstart="692";shortTE="F";uid="dd1cd00d-0419-4f36-9f1c-feba44a32d62"
CM034316.1	RepeatMasker	LINE/R1	60534092	60534895	1092	+	.	ID="RND-6_FAMILY-6007";Tend="3251";Tstart="2420";shortTE="F";uid="fd596bae-cb89-475a-8e32-85651390496a"
CM034316.1	RepeatMasker	RC/Helitron	44292195	44292334	939	+	.	ID="RND-6_FAMILY-3153";Tend="1206";Tstart="1066";shortTE="F";uid="954a58a9-8dcf-4d63-9b75-a67c96176e29"
CM034316.1	RepeatMasker	DNA/Ginger-1	118877025	118877418	534	+	.	ID="RND-6_FAMILY-58578";Tend="1132";Tstart="706";shortTE="F";uid="5f1f13f7-23e5-4dbc-9739-b90764a6a102"
CM034316.1	RepeatMasker	Unknown	95311908	95312228	1875	+	.	ID="RND-2_FAMILY-76";Tend="1320";Tstart="983";shortTE="F";uid="1687e1a3-8843-493e-a526-b951c6fe170e"
CM034316.1	RepeatMasker	RC/Helitron	68831881	68832141	2098	+	.	ID="RND-5_FAMILY-4634";Tend="1229";Tstart="971";shortTE="F";uid="4271af24-9d7a-4d29-b2c6-e6db52ebfc01"
CM034316.1	RepeatMasker	DNA/Kolobok-E	11082572	11082697	610	+	.	ID="RND-5_FAMILY-12967";Tend="907";Tstart="786";shortTE="F";uid="079eeed9-f683-449a-b5b9-2dc64b396e08"
CM034316.1	RepeatMasker	DNA/hAT-Ac	19114475	19114832	2161	+	.	ID="DNA8-11_AP";Tend="665";Tstart="273";shortTE="F";uid="dd659507-6466-4ab1-a1ad-693a8aa5957a"
CM034316.1	RepeatMasker	DNA/MULE-MuDR	46109330	46109828	672	+	.	ID="RND-6_FAMILY-9630";Tend="1933";Tstart="1442";shortTE="F";uid="eb759475-1c9b-4b31-adc0-73368ab49da1"
CM034316.1	RepeatMasker	Retroposon?	83521872	83523055	7705	+	.	ID="RND-6_FAMILY-3746";Tend="2164";Tstart="955";shortTE="F";uid="2d315898-a555-4b36-9437-437bd4de2b7d"
CM034316.1	RepeatMasker	DNA/Ginger-1	47709200	47709384	701	+	.	ID="rnd-5_family-4248";Tend="1027";Tstart="790";shortTE="F";uid="f363db30-525d-436e-976d-a326a02e56b1"
CM034316.1	RepeatMasker	Unknown	145280797	145280969	1037	+	.	ID="RND-5_FAMILY-2130";Tend="1082";Tstart="917";shortTE="F";uid="4358c61d-c488-4686-8166-032b937a253f"
CM034316.1	RepeatMasker	Unknown	119096233	119096560	1490	+	.	ID="RND-5_FAMILY-6437";Tend="1292";Tstart="923";shortTE="F";uid="faf191e0-4d2a-4c09-b517-4c856890e995"
CM034316.1	RepeatMasker	LINE/I-Jockey	65220668	65220797	607	+	.	ID="RND-6_FAMILY-12566";Tend="2427";Tstart="2299";shortTE="F";uid="591d3a98-6977-43cb-8184-fd21e02296c7"
CM034316.1	RepeatMasker	Retroposon?	27089110	27089472	914	+	.	ID="RND-6_FAMILY-10695";Tend="2016";Tstart="1543";shortTE="F";uid="208e6491-c411-4a5b-8784-375eebb38578"
CM034316.1	RepeatMasker	DNA/Ginger-1	38644354	38644458	758	+	.	ID="RND-6_FAMILY-4450";Tend="919";Tstart="815";shortTE="F";uid="400fc1e0-188c-4aa7-a29e-0f600624d253"
CM034316.1	RepeatMasker	DNA	100825741	100826166	2670	+	.	ID="TTAA3_AP";Tend="427";Tstart="3";shortTE="F";uid="c6205095-f4a8-437f-a49e-1c73ac64232b"
CM034316.1	RepeatMasker	DNA/hAT-Tag1	137490181	137491246	7163	+	.	ID="RND-1_FAMILY-13";Tend="7250";Tstart="6200";shortTE="F";uid="12bded0c-f5df-4b31-b480-2b001df5bb1c"
CM034316.1	RepeatMasker	Unknown	5868472	5868847	456	+	.	ID="RND-6_FAMILY-6763";Tend="1166";Tstart="841";shortTE="F";uid="b493f4c3-1397-4f3f-922f-b608051cc37f"
CM034316.1	RepeatMasker	LINE/I-Jockey	87636492	87636991	420	+	.	ID="VINGI-39_LMI";Tend="2044";Tstart="1542";shortTE="F";uid="88bbef7d-aac3-4c10-8596-e794c66fd2d7"
CM034316.1	RepeatMasker	DNA/hAT	985712	989591	32367	+	.	ID="RND-6_FAMILY-13378";Tend="9303";Tstart="5494";shortTE="F";uid="e64a1980-eb3f-490a-8a1f-1aef30bba4d5"
CM034316.1	RepeatMasker	LTR/Gypsy	34367240	34367849	5141	+	.	ID="RND-1_FAMILY-237";Tend="1566";Tstart="948";shortTE="F";uid="542788ba-346f-4fc0-a1f7-0e08d49b5575"
CM034316.1	RepeatMasker	RC/Helitron	24998196	24998449	1905	+	.	ID="RND-5_FAMILY-4634";Tend="1228";Tstart="967";shortTE="F";uid="015052b0-04b1-4bcb-b5b3-2cd9754fc9f6"
CM034316.1	RepeatMasker	Unknown	131207443	131208117	4443	+	.	ID="RND-6_FAMILY-9055";Tend="1687";Tstart="958";shortTE="F";uid="bf1620d4-881d-409e-9319-08edb648d459"
CM034316.1	RepeatMasker	DNA/hAT-Tip100	54428459	54430153	11840	+	.	ID="RND-6_FAMILY-11757";Tend="1784";Tstart="74";shortTE="F";uid="787ad3ba-80cb-4a36-83e1-d5472aad1bdb"
CM034316.1	RepeatMasker	DNA/CMC-Transib	7236692	7236969	439	+	.	ID="TRANSIB-1_SIN";Tend="2752";Tstart="2470";shortTE="F";uid="e56b26b9-92c5-49ab-af3f-cd1b1e75743e"
CM034316.1	RepeatMasker	DNA/Ginger-1	121236965	121237482	2938	+	.	ID="rnd-6_family-24512";Tend="1331";Tstart="748";shortTE="F";uid="64cf3c32-60e3-4047-b10d-5079443939a0"
CM034316.1	RepeatMasker	DNA/hAT-Ac	3029124	3029324	1260	+	.	ID="RND-6_FAMILY-1327";Tend="1041";Tstart="839";shortTE="F";uid="f40b14a4-eb35-4417-ae9c-a7977607a8a1"
CM034316.1	RepeatMasker	DNA/hAT-Tip100	95381550	95382356	5311	+	.	ID="DNA8-18_AP";Tend="820";Tstart="1";shortTE="F";uid="48c0e5c4-21ac-40e6-9b8c-efe734b2bf5d"
CM034316.1	RepeatMasker	LTR/Gypsy	30715865	30716331	2969	+	.	ID="RND-6_FAMILY-1730";Tend="3316";Tstart="2859";shortTE="F";uid="e7e7efdc-f51a-43b2-a732-1980ad15f3f3"
CM034316.1	RepeatMasker	Retroposon?	33791181	33791343	1035	+	.	ID="RND-5_FAMILY-2698";Tend="2526";Tstart="2362";shortTE="F";uid="3e2dd6f4-beb5-4623-9d77-6cbc887133a1"
CM034316.1	RepeatMasker	RC/Helitron	88205887	88207360	7715	+	.	ID="RND-6_FAMILY-5310";Tend="2252";Tstart="870";shortTE="F";uid="46725d88-cdfa-4e7d-8553-a1a3791abf99"
CM034316.1	RepeatMasker	DNA	71372207	71372587	648	+	.	ID="DNA4-3_AP";Tend="635";Tstart="227";shortTE="F";uid="b69f14de-ac0d-4221-9b3b-cac859716135"
CM034316.1	RepeatMasker	DNA/hAT-hAT19	95160248	95160743	734	+	.	ID="RND-6_FAMILY-8418";Tend="1940";Tstart="1445";shortTE="F";uid="a587fc27-bbe0-4d85-bc53-0d30766b46d9"
CM034316.1	RepeatMasker	DNA/TcMar-Pogo	5101032	5101396	1095	+	.	ID="RND-6_FAMILY-3899";Tend="3130";Tstart="2781";shortTE="F";uid="d96156c4-6262-4692-88a3-59f4d80018be"
CM034316.1	RepeatMasker	DNA/hAT	73192121	73192539	1959	+	.	ID="DNA8-53_AP";Tend="391";Tstart="43";shortTE="F";uid="190fa928-0d2a-4e24-9fd6-cf707568d0fc"
CM034316.1	RepeatMasker	DNA/hAT-Ac	123163983	123164581	3643	+	.	ID="RND-5_FAMILY-3991";Tend="1627";Tstart="993";shortTE="F";uid="6455a7ab-a3ea-4937-b7d5-fdc61637f6c4"
CM034316.1	RepeatMasker	Unknown	119755995	119756327	1787	+	.	ID="RND-6_FAMILY-2123";Tend="1321";Tstart="1010";shortTE="F";uid="615156fc-ee2e-4744-84f6-b454fc4c185e"
CM034316.1	RepeatMasker	DNA	134410045	134410216	536	+	.	ID="RND-6_FAMILY-1002";Tend="221";Tstart="89";shortTE="F";uid="a73401db-6c4c-447a-aa46-a7f6860fb74b"
CM034316.1	RepeatMasker	DNA/Sola-1	37112782	37114627	7367	+	.	ID="RND-6_FAMILY-20520";Tend="1812";Tstart="138";shortTE="F";uid="8c06481f-fe92-41ee-83ce-3ee1a74cebbf"
CM034316.1	RepeatMasker	Unknown	24053818	24054022	470	+	.	ID="RND-6_FAMILY-481";Tend="206";Tstart="1";shortTE="F";uid="cc7261e9-d49b-44f7-aea4-d6f42c995806"
CM034316.1	RepeatMasker	DNA/Ginger-1	114439230	114439433	911	+	.	ID="RND-6_FAMILY-1478";Tend="649";Tstart="447";shortTE="F";uid="e1305a7e-37e1-4029-9664-79e2c7063928"
CM034316.1	RepeatMasker	LINE/I-Jockey	74669438	74671392	10578	+	.	ID="RND-6_FAMILY-11918";Tend="2328";Tstart="415";shortTE="F";uid="5e6add4b-bb27-4cb8-bde0-7478de5c12a2"
CM034316.1	RepeatMasker	DNA/Ginger-1	24041427	24041966	513	+	.	ID="RND-4_FAMILY-586";TEgroup="ctg_1%7CRND-4_FAMILY-586%7C20";Tend="2702";Tstart="425";shortTE="F";uid="fa739477-2938-4071-9678-14fe53d43877"
CM034316.1	RepeatMasker	DNA	119549489	119549843	2353	+	.	ID="TTAA6_AP";Tend="357";Tstart="3";shortTE="F";uid="a179e28a-6b8b-4230-97bb-e7edfeb55478"
CM034316.1	RepeatMasker	DNA	102868211	102868778	3528	+	.	ID="DNA8-31_AP";Tend="595";Tstart="23";shortTE="F";uid="13ac1f5f-422b-43f2-92a1-81c3f3987188"
CM034316.1	RepeatMasker	Unknown	116066683	116066941	1221	+	.	ID="RND-1_FAMILY-178";Tend="1168";Tstart="934";shortTE="F";uid="fb728207-f64f-4776-b5e3-afb9d5a68cd0"
CM034316.1	RepeatMasker	DNA/hAT-hAT19	44865482	44865618	414	+	.	ID="RND-5_FAMILY-7214";Tend="1567";Tstart="1430";shortTE="F";uid="e38bf9b3-e72b-41bf-84e9-1cf1ce8a898b"
CM034316.1	RepeatMasker	DNA/Kolobok-E	88306959	88307112	567	+	.	ID="RND-6_FAMILY-19774";Tend="501";Tstart="363";shortTE="F";uid="b52ed442-9c3c-4e63-940b-180dcbde5e8a"
CM034316.1	RepeatMasker	LINE/CR1	60944571	60945344	4025	+	.	ID="RND-6_FAMILY-14944";Tend="753";Tstart="101";shortTE="F";uid="7ef40288-ee22-44b9-8cba-e866067c9e8b"
CM034316.1	RepeatMasker	DNA/Kolobok-E	7474165	7474873	3531	+	.	ID="RND-6_FAMILY-5731";Tend="3492";Tstart="2856";shortTE="F";uid="7ab9e635-e4f5-42ef-a4d7-de651979b4a7"
CM034316.1	RepeatMasker	DNA/Ginger-1	132134793	132135550	1779	+	.	ID="RND-5_FAMILY-6062";Tend="1597";Tstart="775";shortTE="F";uid="175214d3-9e47-4af4-8330-055efc2b8d8c"
CM034316.1	RepeatMasker	Unknown	93105240	93105489	832	+	.	ID="RND-6_FAMILY-10500";Tend="1564";Tstart="1083";shortTE="F";uid="7ad9ef63-cd56-4186-91cd-4f67cdb97879"
CM034316.1	RepeatMasker	DNA/Ginger-1	99487132	99487746	1556	+	.	ID="RND-5_FAMILY-6062";Tend="1154";Tstart="533";shortTE="F";uid="0821a260-f891-462e-b1e8-4bc73520658f"
CM034316.1	RepeatMasker	Unknown	113108638	113108831	1048	+	.	ID="RND-5_FAMILY-15506";Tend="1196";Tstart="1015";shortTE="F";uid="534e1c4f-df3f-45d8-8aec-6ba619171619"
CM034316.1	RepeatMasker	DNA/hAT-hAT19	131473053	131473210	433	+	.	ID="DNA8-98_AP";Tend="164";Tstart="7";shortTE="F";uid="6b9456dd-405e-4188-87d9-c1c966475594"
CM034316.1	RepeatMasker	Unknown	115291058	115291171	449	+	.	ID="RND-1_FAMILY-513";Tend="3783";Tstart="3663";shortTE="F";uid="c734a2c5-b98e-4776-a329-afcbf188d263"
CM034316.1	RepeatMasker	Retroposon?	132047828	132048188	613	+	.	ID="RND-6_FAMILY-13511";Tend="1360";Tstart="1001";shortTE="F";uid="252e882c-09aa-4a6f-b286-83acbf607537"
CM034316.1	RepeatMasker	DNA/hAT?	55395689	55396030	1042	+	.	ID="RND-6_FAMILY-7631";Tend="1055";Tstart="726";shortTE="F";uid="b6fe58e0-9b14-435a-8356-541b27ed79d1"
CM034316.1	RepeatMasker	DNA	33527550	33527806	797	+	.	ID="RND-5_FAMILY-6566";Tend="2056";Tstart="1800";shortTE="F";uid="b1a9be49-b8ef-43e9-9090-69ba67353555"
CM034316.1	RepeatMasker	DNA	67736240	67736410	743	+	.	ID="TTAA2C_AP";Tend="423";Tstart="250";shortTE="F";uid="d1260c3e-02e3-4ce3-a478-3ba3179fe500"
CM034316.1	RepeatMasker	LTR/Pao	12030661	12031152	480	+	.	ID="RND-1_FAMILY-431";Tend="4149";Tstart="3670";shortTE="F";uid="6b1bbbab-0cad-42cf-a34a-6f23ba9a56c1"
CM034316.1	RepeatMasker	LINE/I-Jockey	134061613	134063189	11896	+	.	ID="RND-6_FAMILY-13667";Tend="1600";Tstart="23";shortTE="F";uid="5b24150e-982b-4a97-87a3-33cc7c6f639c"
CM034316.1	RepeatMasker	Unknown	136391631	136391953	1604	+	.	ID="RND-1_FAMILY-9";Tend="2130";Tstart="1821";shortTE="F";uid="32f7ca9c-7492-4c37-b4e5-7ed4d134b6f1"
CM034316.1	RepeatMasker	Unknown	86502754	86503376	4753	+	.	ID="RND-5_FAMILY-2990";Tend="2176";Tstart="1574";shortTE="F";uid="817d549e-24b2-4acf-9efd-a5be9484f0e7"
CM034316.1	RepeatMasker	Unknown	28372403	28372525	722	+	.	ID="RND-6_FAMILY-4745";Tend="1318";Tstart="1196";shortTE="F";uid="8108845d-f9e8-4ccf-9029-cf3e46c361b8"
CM034316.1	RepeatMasker	Unknown	130258371	130258899	4383	+	.	ID="RND-1_FAMILY-455";Tend="1352";Tstart="833";shortTE="F";uid="036604f0-e5a7-41b6-9596-ef42821b11e1"
CM034316.1	RepeatMasker	Retroposon?	23897198	23897527	1335	+	.	ID="RND-6_FAMILY-48448";Tend="789";Tstart="434";shortTE="F";uid="cccd4c24-e487-4b84-b6b2-bc1dff3d29a7"
CM034316.1	RepeatMasker	DNA/hAT-hAT19	58340365	58340643	417	+	.	ID="RND-6_FAMILY-18134";Tend="2767";Tstart="2491";shortTE="F";uid="06c663cf-58d7-4917-b5e6-a46c3d69a021"
CM034316.1	RepeatMasker	DNA/Kolobok-T2	140915531	140916385	1400	+	.	ID="kolobok-1_ap";Tend="3618";Tstart="2757";shortTE="F";uid="124f1029-c758-4611-98f8-240d7e249ee0"
CM034316.1	RepeatMasker	DNA	79770230	79770654	1511	+	.	ID="RND-5_FAMILY-463";Tend="1334";Tstart="884";shortTE="F";uid="cdb0660e-0fa5-4d2e-a954-4fa95ed658ac"
CM034316.1	RepeatMasker	DNA/Ginger-1	107046228	107047081	5135	+	.	ID="RND-5_FAMILY-4248";Tend="2266";Tstart="1388";shortTE="F";uid="6853d4c5-cd93-4d84-8fc2-850909b191b5"
CM034316.1	RepeatMasker	DNA	67687845	67688570	2861	+	.	ID="DNA8-31_AP";TEgroup="ctg_1%7CDNA8-31_AP%7C1";Tend="595";Tstart="53";shortTE="F";uid="fc2b9c4d-ae08-46a0-b1af-5ad33e34be55"
CM034316.1	RepeatMasker	DNA	108215260	108215429	452	+	.	ID="DNA4-3_AP";Tend="270";Tstart="107";shortTE="F";uid="6d016312-8c48-4fe0-9f60-5e64f7a47cd9"
CM034316.1	RepeatMasker	DNA/Kolobok-E	29947527	29947667	622	+	.	ID="RND-1_FAMILY-378";Tend="1309";Tstart="1160";shortTE="F";uid="9fcc0934-38d2-4f09-adf8-564bd741b60f"
CM034316.1	RepeatMasker	Unknown	32027668	32030412	10411	+	.	ID="RND-5_FAMILY-1245";TEgroup="ctg_1%7CRND-5_FAMILY-1245%7C10";Tend="6191";Tstart="4045";shortTE="F";uid="74772acf-68db-49bb-b35b-660a97f9276e"
CM034316.1	RepeatMasker	Unknown	104223171	104223431	741	+	.	ID="RND-6_FAMILY-24222";Tend="661";Tstart="427";shortTE="F";uid="f80ee01a-949c-41c6-a37f-24b65d2c0e57"
CM034316.1	RepeatMasker	RC/Helitron	62445176	62445364	1112	+	.	ID="RND-1_FAMILY-24";Tend="1236";Tstart="1051";shortTE="F";uid="06aafbed-3e9d-4e29-8a02-3c2dd23973cc"
CM034316.1	RepeatMasker	DNA/hAT-Tip100	99769706	99769931	1688	+	.	ID="RND-5_FAMILY-1538";Tend="1254";Tstart="1030";shortTE="F";uid="1342fdcf-ea14-4f6a-a832-438077e002f0"
CM034316.1	RepeatMasker	Unknown	105625854	105626722	2221	+	.	ID="RND-6_FAMILY-680";Tend="1619";Tstart="737";shortTE="F";uid="f2841bb5-6b3c-4ab2-b1c7-252e3a32daf6"
CM034316.1	RepeatMasker	LINE/I-Jockey	86479778	86480418	522	+	.	ID="RND-6_FAMILY-11959";Tend="883";Tstart="252";shortTE="F";uid="7a7beb44-db04-4c72-a45d-0dca559d9ff4"
CM034316.1	RepeatMasker	LINE/CR1	144543497	144546292	19636	+	.	ID="RND-5_FAMILY-3780";Tend="3911";Tstart="1162";shortTE="F";uid="1139eea1-8f77-4173-a059-f0575431cfb1"
CM034316.1	RepeatMasker	RC/Helitron	73356334	73356681	748	+	.	ID="RND-1_FAMILY-73";Tend="1686";Tstart="1326";shortTE="F";uid="60ef0a2a-a988-4b85-8b15-9aeb77ebcbae"
CM034316.1	RepeatMasker	LTR/Gypsy	112438383	112438659	1773	+	.	ID="RND-1_FAMILY-345";Tend="856";Tstart="591";shortTE="F";uid="61ce7816-b3d3-4621-956f-0a4a28ec5edd"
CM034316.1	RepeatMasker	LTR/Gypsy	21853844	21855056	8280	+	.	ID="RND-6_FAMILY-1730";Tend="5464";Tstart="4215";shortTE="F";uid="7eb2a40c-9c02-4715-b643-1dac9a0df78b"
CM034316.1	RepeatMasker	DNA/TcMar-Tc1	44735803	44737029	5005	+	.	ID="RND-6_FAMILY-6751";Tend="1159";Tstart="15";shortTE="F";uid="a156c1a8-4917-4987-8614-4fa9357cf979"
CM034316.1	RepeatMasker	DNA/Kolobok-E	67702750	67702955	1256	+	.	ID="RND-6_FAMILY-8911";Tend="1889";Tstart="1694";shortTE="F";uid="3fe75c7a-34bc-4fcc-a07c-ad893c0710ba"
CM034316.1	RepeatMasker	Unknown	35661820	35662560	3974	+	.	ID="RND-1_FAMILY-64";Tend="1467";Tstart="871";shortTE="F";uid="cc6c5ed5-ce0b-45e7-800b-23fbdaa28d0a"
CM034316.1	RepeatMasker	DNA/Ginger-1	123356890	123357022	783	+	.	ID="RND-6_FAMILY-1577";Tend="1113";Tstart="988";shortTE="F";uid="93098800-5e75-4f77-ae3a-d724bb540bba"
CM034316.1	RepeatMasker	DNA/hAT-hAT19	114275464	114276371	5729	+	.	ID="RND-6_FAMILY-8033";Tend="2686";Tstart="1776";shortTE="F";uid="e7e4a47d-241b-4fbd-9345-586187da109c"
CM034316.1	RepeatMasker	DNA	34905102	34905216	594	+	.	ID="ttaa13b_ap";Tend="588";Tstart="466";shortTE="F";uid="338874a2-3995-4b34-ab07-41901b431e06"
CM034316.1	RepeatMasker	LINE/R1	117330971	117331467	844	+	.	ID="RND-6_FAMILY-31266";TEgroup="ctg_1%7CRND-6_FAMILY-31266%7C2";Tend="2049";Tstart="184";shortTE="F";uid="744254bd-3688-49a3-b31e-2bb761ad885a"
CM034316.1	RepeatMasker	DNA/Ginger-1	69899424	69899589	784	+	.	ID="RND-6_FAMILY-8806";Tend="995";Tstart="831";shortTE="F";uid="71baa700-9faf-4f52-ba73-d16dbfdf8d59"
CM034316.1	RepeatMasker	LINE/I-Jockey	70577360	70578205	1938	+	.	ID="RND-5_FAMILY-4238";Tend="1440";Tstart="621";shortTE="F";uid="6efd10cb-805b-4178-a7f5-03ead027bb05"
CM034316.1	RepeatMasker	DNA/hAT-Tip100	65480615	65481020	2618	+	.	ID="DNA8-87_AP";Tend="822";Tstart="434";shortTE="F";uid="1b7a3866-0f02-4268-ae84-c8cba65ef50a"
CM034316.1	RepeatMasker	DNA/Ginger-1	58415611	58416063	1812	+	.	ID="RND-5_FAMILY-6062";Tend="1421";Tstart="953";shortTE="F";uid="e8754edd-fa9d-47b5-b3b6-9b4a89a114b1"
CM034316.1	RepeatMasker	Unknown	147023047	147044888	28642	+	.	ID="RND-2_FAMILY-169";Tend="1185";Tstart="1";shortTE="F";uid="bb94ec39-86d0-4a86-8125-ca83a953c0bc"
CM034316.1	RepeatMasker	DNA/Kolobok-E	13844540	13845442	5971	+	.	ID="RND-6_FAMILY-1722";Tend="2584";Tstart="1645";shortTE="F";uid="fbe25acf-cab6-43a8-8130-2fa764760998"
CM034316.1	RepeatMasker	DNA	26716589	26716902	1558	+	.	ID="RND-6_FAMILY-2684";Tend="2661";Tstart="2355";shortTE="F";uid="69b3ec71-4730-44b1-a0ae-57ff7b57c7f9"
CM034316.1	RepeatMasker	DNA/Kolobok-E	63585631	63585858	550	+	.	ID="RND-1_FAMILY-104";Tend="1170";Tstart="900";shortTE="F";uid="8c2829b4-7af6-4810-9ffc-2b0c791a8b23"
CM034316.1	RepeatMasker	DNA/Kolobok-E	66137657	66138203	3377	+	.	ID="RND-6_FAMILY-13779";Tend="4726";Tstart="4183";shortTE="F";uid="62fc0ccc-250b-46eb-90b8-2240edf561b6"
CM034316.1	RepeatMasker	DNA/Kolobok-E	15366914	15367119	594	+	.	ID="RND-5_FAMILY-40";Tend="873";Tstart="654";shortTE="F";uid="89e5c3a9-2710-4b76-ad0c-5cb58570158e"
CM034316.1	RepeatMasker	Retroposon?	26128222	26128381	452	+	.	ID="RND-6_FAMILY-9545";Tend="660";Tstart="511";shortTE="F";uid="87f36d30-a757-4054-bfe3-a55b8604df6c"
CM034316.1	RepeatMasker	DNA	41503929	41504392	2259	+	.	ID="RND-6_FAMILY-19071";Tend="1652";Tstart="1177";shortTE="F";uid="e9ac8efe-a1cc-48c3-a728-075f1a8fd3d3"
CM034316.1	RepeatMasker	DNA/hAT-Charlie	8443059	8443364	763	+	.	ID="RND-4_FAMILY-977";Tend="1245";Tstart="940";shortTE="F";uid="eb5d243d-767b-4a2c-b5f1-91ed4a64b161"
CM034316.1	RepeatMasker	RC/Helitron	35834818	35835015	1032	+	.	ID="RND-6_FAMILY-78";Tend="1270";Tstart="1055";shortTE="F";uid="75e24bde-f450-43eb-b720-21f18f042651"
CM034316.1	RepeatMasker	Retroposon?	5130951	5131385	672	+	.	ID="RND-5_FAMILY-8570";Tend="1022";Tstart="667";shortTE="F";uid="1a53ad9a-970f-428d-96fb-368de0636b2a"
CM034316.1	RepeatMasker	LINE/I-Jockey	140601344	140603362	14329	+	.	ID="RND-5_FAMILY-1184";Tend="2278";Tstart="373";shortTE="F";uid="01d4708c-7588-4052-8271-d8754c278568"
CM034316.1	RepeatMasker	Retroposon?	47882398	47882884	1868	+	.	ID="RND-6_FAMILY-4488";Tend="876";Tstart="384";shortTE="F";uid="a1b9376d-cab8-4485-b6e1-f8d6dc9a1993"
CM034316.1	RepeatMasker	Retroposon?	86753026	86753262	757	+	.	ID="RND-6_FAMILY-10695";Tend="1857";Tstart="1626";shortTE="F";uid="930eb1a4-9737-4c3f-a2f6-4e175583a5b2"
CM034316.1	RepeatMasker	DNA/Ginger-1	11121306	11121584	931	+	.	ID="rnd-6_family-8806";Tend="1019";Tstart="752";shortTE="F";uid="7140898c-2b92-4962-9300-e3af72f594b7"
CM034316.1	RepeatMasker	DNA/TcMar-Pogo	130193431	130194174	2979	+	.	ID="RND-1_FAMILY-232";TEgroup="ctg_1%7CRND-1_FAMILY-232%7C13";Tend="1647";Tstart="1010";shortTE="F";uid="bc1b6175-b0ac-42e7-8427-36da5f907f8b"
CM034316.1	RepeatMasker	DNA/PiggyBac	26656177	26658537	9034	+	.	ID="RND-6_FAMILY-8823";Tend="2787";Tstart="460";shortTE="F";uid="ab2193be-b28a-4d22-827e-0d7d485c6148"
CM034316.1	RepeatMasker	LTR/Gypsy	8630246	8632108	12431	+	.	ID="RND-1_FAMILY-347";Tend="5460";Tstart="3539";shortTE="F";uid="4a4ea970-b992-4e06-a568-53a1aa9b5d19"
CM034316.1	RepeatMasker	Unknown	119671910	119672267	1688	+	.	ID="RND-6_FAMILY-24222";Tend="1109";Tstart="749";shortTE="F";uid="701a1cd4-3440-4e1b-91d7-d476c3cb4d9e"
CM034316.1	RepeatMasker	RC/Helitron	12346909	12347203	430	+	.	ID="RND-5_FAMILY-14182";TEgroup="ctg_1%7CRND-5_FAMILY-14182%7C1";Tend="2080";Tstart="656";shortTE="F";uid="532eb90d-0d65-4b2a-9b27-aca0809ecc6e"
CM034316.1	RepeatMasker	LTR/Pao	40868454	40874148	802	+	.	ID="RND-6_FAMILY-7111";TEgroup="ctg_1%7CRND-6_FAMILY-7111%7C6";Tend="7315";Tstart="1662";shortTE="T";uid="07f7bd76-24ea-453e-95e3-b66da5e27caa"
CM034316.1	RepeatMasker	LINE/I-Jockey	121187453	121187590	427	+	.	ID="AG-JOCK-1";Tend="1449";Tstart="1312";shortTE="F";uid="55fd3ea8-d66f-4756-9d96-580deef6cf24"
CM034316.1	RepeatMasker	DNA	115846818	115847139	698	+	.	ID="RND-6_FAMILY-2677";Tend="1119";Tstart="794";shortTE="F";uid="f64c513a-c5f0-4599-b9d5-3d15e7f3f580"
CM034316.1	RepeatMasker	DNA	58750209	58750385	1347	+	.	ID="RND-6_FAMILY-8989";Tend="1652";Tstart="1486";shortTE="F";uid="cf055024-1383-4253-b2ef-3ea6bd1899d9"
CM034316.1	RepeatMasker	Unknown	146787194	146791465	11177	+	.	ID="RND-1_FAMILY-7";Tend="2328";Tstart="585";shortTE="F";uid="89207487-5ed8-44d6-bf90-76772b0b59ca"
CM034316.1	RepeatMasker	DNA	32554706	32557953	20617	+	.	ID="RND-6_FAMILY-11703";Tend="2993";Tstart="38";shortTE="F";uid="45df05a7-df16-4f04-96a5-cbcd4afbc43d"
CM034316.1	RepeatMasker	DNA	44302929	44303378	2828	+	.	ID="TTAA6_AP";Tend="431";Tstart="1";shortTE="F";uid="a92d928c-1bfa-4b4b-87ae-2e22e8f4b95f"
CM034316.1	RepeatMasker	Unknown	756430	757446	3744	+	.	ID="RND-1_FAMILY-338";Tend="4178";Tstart="3161";shortTE="F";uid="8972e875-f12b-4e4c-8137-3507074aa790"
CM034316.1	RepeatMasker	DNA/Maverick	149964841	149966087	6085	+	.	ID="RND-5_FAMILY-2762";Tend="1920";Tstart="660";shortTE="F";uid="0aa44a5c-28ea-44ff-99e3-4e6d3c0be313"
CM034316.1	RepeatMasker	Unknown	127237842	127238061	1089	+	.	ID="RND-5_FAMILY-3109";Tend="1644";Tstart="1394";shortTE="F";uid="572dccbb-474a-46ff-8169-c3c1830668e4"
CM034316.1	RepeatMasker	DNA/hAT-Charlie	131214849	131215317	1292	+	.	ID="RND-1_FAMILY-485";Tend="1875";Tstart="1456";shortTE="F";uid="98abdf12-ffd1-4338-b69f-fa40a2bfa1c4"
CM034316.1	RepeatMasker	Retroposon?	42086936	42087343	1440	+	.	ID="RND-6_FAMILY-2584";Tend="1545";Tstart="1153";shortTE="F";uid="36fdb19c-1ab8-4bc4-9410-9e0963a09c11"
CM034316.1	RepeatMasker	LTR/Gypsy	10549354	10549981	3644	+	.	ID="RND-6_FAMILY-5274";Tend="720";Tstart="164";shortTE="F";uid="1b0da4d1-30b1-49a5-b969-b88f0d76e5c0"
CM034316.1	RepeatMasker	DNA	60200122	60200421	519	+	.	ID="dna4-2_ap";Tend="319";Tstart="52";shortTE="F";uid="59f5230a-b0f8-432d-bbb1-c174f04a4a0c"
CM034316.1	RepeatMasker	DNA/Kolobok-E	56124684	56124827	495	+	.	ID="RND-6_FAMILY-15479";Tend="1361";Tstart="1224";shortTE="F";uid="d6e0a5f7-7e32-4bea-b53f-fc4cff886f12"
CM034316.1	RepeatMasker	Retroposon?	107114296	107114630	573	+	.	ID="RND-6_FAMILY-35321";Tend="1502";Tstart="1179";shortTE="F";uid="68ca959e-246c-43c1-b610-159c1cde5b90"
CM034316.1	RepeatMasker	Retroposon?	16909848	16910698	6968	+	.	ID="RND-6_FAMILY-10695";Tend="2095";Tstart="205";shortTE="F";uid="2af08e4e-9194-4177-88b7-e0787a863de0"
CM034316.1	RepeatMasker	DNA/TcMar-Mariner	132186120	132186634	2867	+	.	ID="RND-6_FAMILY-6937";Tend="1676";Tstart="1110";shortTE="F";uid="4ffe877b-1776-4f88-ae74-36dd07318d52"
CM034316.1	RepeatMasker	DNA/hAT-Tip100	19811544	19811720	476	+	.	ID="RND-6_FAMILY-2821";Tend="1955";Tstart="1782";shortTE="F";uid="2ac8566e-5b4f-4ec0-900f-02089a5b40bc"
CM034316.1	RepeatMasker	Unknown	61553294	61553566	1441	+	.	ID="RND-1_FAMILY-17";Tend="1181";Tstart="903";shortTE="F";uid="6795edeb-08bf-4d1d-8b8a-b5562cbb976c"
CM034316.1	RepeatMasker	DNA/hAT-hAT19	45043608	45043732	562	+	.	ID="RND-6_FAMILY-258";Tend="1538";Tstart="1413";shortTE="F";uid="eda8f477-1603-4802-8d27-a48610fbc330"
CM034316.1	RepeatMasker	DNA/hAT-Tip100	83133970	83134197	407	+	.	ID="RND-6_FAMILY-14073";Tend="1176";Tstart="954";shortTE="F";uid="41e2b6e8-6573-4ba6-8bd9-0dd5a2a1285c"
CM034316.1	RepeatMasker	DNA	39059652	39059873	598	+	.	ID="DNA4-3_AP";Tend="632";Tstart="404";shortTE="F";uid="19eb7e8c-2235-4047-8388-c0875cd1b0e8"
CM034316.1	RepeatMasker	Retroposon?	10104539	10105090	684	+	.	ID="RND-6_FAMILY-11938";Tend="2078";Tstart="1399";shortTE="F";uid="21264a72-0646-41d7-b424-181e018ac382"
CM034316.1	RepeatMasker	DNA/Ginger-1	90032805	90033442	1326	+	.	ID="RND-5_FAMILY-6062";Tend="1335";Tstart="649";shortTE="F";uid="7267b71e-0842-4c1d-9e86-95d2415921ef"
CM034316.1	RepeatMasker	DNA/hAT-hAT19	91881187	91882097	6076	+	.	ID="DNA8-49_AP";Tend="864";Tstart="1";shortTE="F";uid="c9ea42ec-6671-43a4-af2e-d6bb36526094"
CM034316.1	RepeatMasker	RC/Helitron	126188854	126189718	2805	+	.	ID="HELITRON-2_HMM";Tend="6268";Tstart="5393";shortTE="F";uid="1be24df8-2830-4323-9ea7-edc453476ad1"
CM034316.1	RepeatMasker	DNA/MULE-NOF	30828706	30829842	1996	+	.	ID="REHAVKUS1_AP";Tend="1792";Tstart="657";shortTE="F";uid="0d66a273-b0e5-45e0-8fe9-3e772a7e2237"
CM034316.1	RepeatMasker	DNA	66037193	66037354	452	+	.	ID="TTAA18B_AP";Tend="186";Tstart="2";shortTE="F";uid="f8431617-7520-4cec-bf9d-ed2df14300bd"
CM034316.1	RepeatMasker	DNA/Ginger-1	24368271	24368434	6082	+	.	ID="rnd-5_family-4248";Tend="2009";Tstart="791";shortTE="F";uid="c1425521-b132-4ea8-8dd2-f51c89a82609"
CM034316.1	RepeatMasker	RC/Helitron	59904673	59904844	498	+	.	ID="RND-6_FAMILY-3153";Tend="1220";Tstart="1054";shortTE="F";uid="31766b9d-1e3a-43e9-8d6e-16a29ef1c9f7"
CM034316.1	RepeatMasker	LINE/L2	36774375	36777169	19936	+	.	ID="RND-6_FAMILY-31205";Tend="2887";Tstart="401";shortTE="F";uid="37c4e15c-19ad-460a-8b52-3e993336e014"
CM034316.1	RepeatMasker	DNA/hAT-Tip100	12382764	12383223	575	+	.	ID="RND-5_FAMILY-1393";TEgroup="ctg_1%7CRND-5_FAMILY-1393%7C1";Tend="1912";Tstart="1342";shortTE="F";uid="9fb82591-ec7f-480a-9e1a-e0f32a7928ce"
CM034316.1	RepeatMasker	DNA/Academ-1	83600183	83602240	1743	+	.	ID="ACADEM-1_AP";Tend="6196";Tstart="4126";shortTE="F";uid="b4588f92-dfce-4a40-9d49-564362e04f95"
CM034316.1	RepeatMasker	DNA	78636382	78636795	2260	+	.	ID="TTAA4B_AP";Tend="429";Tstart="1";shortTE="F";uid="efe984f4-47d0-4409-89b9-b2cc57a4eae6"
CM034316.1	RepeatMasker	Unknown	74522408	74522576	1111	+	.	ID="RND-1_FAMILY-17";Tend="1159";Tstart="993";shortTE="F";uid="c8372010-e1f8-4474-94e2-1c84d50afecc"
CM034316.1	RepeatMasker	DNA/TcMar-m44	136328360	136328499	1030	+	.	ID="DNAX-3_AP";Tend="144";Tstart="4";shortTE="F";uid="35d15a7c-3b34-4964-98c2-7389603df973"
CM034316.1	RepeatMasker	RC/Helitron	37843707	37843832	595	+	.	ID="RND-5_FAMILY-190";Tend="1249";Tstart="1124";shortTE="F";uid="8554b157-17ac-485a-b984-76d285552c8a"
CM034316.1	RepeatMasker	DNA	80638918	80639129	1155	+	.	ID="ttaa13b_ap";Tend="514";Tstart="299";shortTE="F";uid="d119feab-cadd-4ad9-8dac-610a44a99de0"
CM034316.1	RepeatMasker	DNA	40326163	40326442	428	+	.	ID="RND-6_FAMILY-9876";Tend="1048";Tstart="777";shortTE="F";uid="32b36a20-c90d-442d-9d7a-ec65924b23db"
CM034316.1	RepeatMasker	DNA/hAT-hAT19	68387639	68387915	2048	+	.	ID="HAT-N13_AP";Tend="276";Tstart="1";shortTE="F";uid="1502e54c-5ef4-478a-9047-a62fc2694df4"
CM034316.1	RepeatMasker	Retroposon?	117149454	117149812	2495	+	.	ID="RND-6_FAMILY-10695";Tend="1956";Tstart="1599";shortTE="F";uid="34d7e1ea-75f2-49ce-8676-137da48df471"
CM034316.1	RepeatMasker	DNA/hAT	58328767	58328903	609	+	.	ID="DNA8-92_AP";Tend="302";Tstart="172";shortTE="F";uid="6d985e8c-7da8-4109-85ea-e8272f335795"
CM034316.1	RepeatMasker	Retroposon?	50454813	50455294	2618	+	.	ID="RND-6_FAMILY-30528";Tend="5380";Tstart="4884";shortTE="F";uid="ed370ccc-d799-4a08-a693-66eb896ef909"
CM034316.1	RepeatMasker	Unknown	92179101	92179259	689	+	.	ID="RND-5_FAMILY-5484";Tend="1114";Tstart="959";shortTE="F";uid="d2f70c91-f271-475b-911f-ed323b1bd31b"
CM034316.1	RepeatMasker	DNA	123835523	123835670	565	+	.	ID="TTAA18B_AP";Tend="166";Tstart="10";shortTE="F";uid="02e48e14-4208-4f79-9981-dce8f67b4db1"
CM034316.1	RepeatMasker	Retroposon?	26108560	26108699	1343	+	.	ID="RND-6_FAMILY-10695";TEgroup="ctg_1%7CRND-6_FAMILY-10695%7C33";Tend="2645";Tstart="1355";shortTE="F";uid="790ccd43-1cd5-446d-8c27-7907e09fffff"
CM034316.1	RepeatMasker	Unknown	38314458	38314692	555	+	.	ID="RND-6_FAMILY-8713";Tend="675";Tstart="446";shortTE="F";uid="9a87d998-c6c9-4f1f-b354-b56f5ef8342b"
CM034316.1	RepeatMasker	Retroposon?	10806885	10807526	3461	+	.	ID="RND-1_FAMILY-170";Tend="2398";Tstart="1793";shortTE="F";uid="e2f62539-0ba2-43fa-af16-5d2493e576c4"
CM034316.1	RepeatMasker	DNA/hAT-hAT19	2940977	2941217	1501	+	.	ID="DNA8-64_AP";Tend="340";Tstart="85";shortTE="F";uid="961eaffa-47f7-4928-b42d-adef422f7a19"
CM034316.1	RepeatMasker	DNA	44363143	44363288	484	+	.	ID="TTAA8_AP";Tend="196";Tstart="56";shortTE="F";uid="57cb4fab-ac19-4006-9471-0bc08ebcd2c4"
CM034316.1	RepeatMasker	Unknown	106292762	106293515	4794	+	.	ID="RND-1_FAMILY-66";Tend="1677";Tstart="917";shortTE="F";uid="64ef6ba8-15f3-484c-82fe-6e1bf13feafd"
CM034316.1	RepeatMasker	DNA/MULE-MuDR	109701110	109701308	1069	+	.	ID="MUDR6X_AP";Tend="2386";Tstart="2196";shortTE="F";uid="2ef3c8ad-b04e-418a-89bf-6870eca6ec70"
CM034316.1	RepeatMasker	Retroposon?	95555028	95555131	587	+	.	ID="RND-5_FAMILY-2698";Tend="2462";Tstart="2359";shortTE="F";uid="0510c031-141a-440b-b767-7a99d373242c"
CM034316.1	RepeatMasker	Retroposon?	33624331	33624490	759	+	.	ID="RND-6_FAMILY-30965";Tend="707";Tstart="552";shortTE="F";uid="d7cd3f92-99de-4481-a55e-6fe8fed28693"
CM034316.1	RepeatMasker	LINE/L2	46958232	46958631	2060	+	.	ID="RND-6_FAMILY-455";Tend="1714";Tstart="1303";shortTE="F";uid="e29ae49c-8fe2-4aac-88f9-8f64934a8c5b"
CM034316.1	RepeatMasker	LINE/R1	126285835	126286139	1189	+	.	ID="RND-5_FAMILY-41";Tend="6507";Tstart="6187";shortTE="F";uid="658aad59-6f62-491d-b038-0491a468a9d2"
CM034316.1	RepeatMasker	LINE/R1	117247980	117251958	5042	+	.	ID="SART-1_API";Tend="5579";Tstart="1665";shortTE="F";uid="dd2d93be-9923-41d5-af53-40d0e03e100c"
CM034316.1	RepeatMasker	DNA/Kolobok-T2	30903014	30903311	1883	+	.	ID="RND-5_FAMILY-3197";Tend="1616";Tstart="1316";shortTE="F";uid="873346ee-55f5-4ef3-bedb-c395587e4ebe"
CM034316.1	RepeatMasker	RC/Helitron	43163363	43163553	1520	+	.	ID="RND-1_FAMILY-182";Tend="1735";Tstart="1545";shortTE="F";uid="8fd48a69-f2b2-48a8-8a21-1bb8eb2d1602"
CM034316.1	RepeatMasker	Unknown	28287718	28287829	590	+	.	ID="RND-5_FAMILY-3125";Tend="950";Tstart="832";shortTE="F";uid="eb04fca4-16ae-481d-8b43-1e845dd68dbf"
CM034316.1	RepeatMasker	DNA/Ginger-1	45992783	45994270	9929	+	.	ID="RND-5_FAMILY-6062";Tend="2100";Tstart="647";shortTE="F";uid="a93c64a0-f577-4b7b-a5e6-b58efa7d1d89"
CM034316.1	RepeatMasker	DNA/hAT-Ac	28976941	28977854	5787	+	.	ID="RND-6_FAMILY-1153";Tend="1857";Tstart="841";shortTE="F";uid="76992481-c94f-4d6b-aa1d-cf9e8c2a15a9"
CM034316.1	RepeatMasker	Unknown	43935476	43935853	2857	+	.	ID="RND-1_FAMILY-373";Tend="1256";Tstart="882";shortTE="F";uid="c2da12df-5f84-496d-8539-2daef4e88739"
CM034316.1	RepeatMasker	DNA/MULE-MuDR	105869743	105870048	445	+	.	ID="RND-6_FAMILY-4383";Tend="2432";Tstart="2139";shortTE="F";uid="be99a9c8-9500-4619-9ade-f85622c90669"
CM034316.1	RepeatMasker	DNA/Ginger-1	33012259	33013562	9119	+	.	ID="RND-5_FAMILY-4248";Tend="2306";Tstart="1003";shortTE="F";uid="4a29dd51-3d2e-4294-984b-7fa72cf0a471"
CM034316.1	RepeatMasker	DNA/hAT-hAT19	141765188	141765302	470	+	.	ID="RND-6_FAMILY-258";Tend="1206";Tstart="1097";shortTE="F";uid="d2887d3f-4aef-4ea3-98af-035272c06274"
CM034316.1	RepeatMasker	Unknown	34128700	34129154	2274	+	.	ID="RND-6_FAMILY-424";Tend="962";Tstart="558";shortTE="F";uid="6a59673c-b92d-46b4-bfa4-d5d9be26957f"
CM034316.1	RepeatMasker	DNA	51160729	51160893	1032	+	.	ID="ttaa3b_ap";Tend="147";Tstart="1";shortTE="F";uid="f892ffc7-9395-4c7b-ad0b-5fe0a8e3e5c1"
CM034316.1	RepeatMasker	DNA/Ginger-1	103786121	103786411	964	+	.	ID="RND-6_FAMILY-9942";Tend="935";Tstart="656";shortTE="F";uid="9397227c-77c8-495f-8e5a-b5665b6d64eb"
CM034316.1	RepeatMasker	DNA/Ginger-2	9955885	9957288	7482	+	.	ID="GINGER2-1_AP";TEgroup="ctg_1%7CGINGER2-1_AP%7C8";Tend="2885";Tstart="1";shortTE="F";uid="b7ddc056-1588-4d27-a6f4-44c622175c7c"
CM034316.1	RepeatMasker	DNA/TcMar-Mariner	105004526	105004945	1841	+	.	ID="RND-6_FAMILY-7496";Tend="1305";Tstart="962";shortTE="F";uid="67989c88-78cd-4485-a6ad-ac0613caa8b1"
CM034316.1	RepeatMasker	Unknown	61457273	61457693	2554	+	.	ID="RND-6_FAMILY-15958";Tend="1206";Tstart="784";shortTE="F";uid="bb6fcc77-7123-43e7-9a43-1c9983352d45"
CM034316.1	RepeatMasker	Unknown	27512852	27513110	421	+	.	ID="RND-6_FAMILY-3382";Tend="1714";Tstart="1472";shortTE="F";uid="0ef550d1-1448-47e7-96b6-036efdee8556"
CM034316.1	RepeatMasker	DNA	95652816	95653228	1829	+	.	ID="TTAA3_AP";Tend="429";Tstart="1";shortTE="F";uid="583adfed-ea52-4fdd-8a9f-42b0d5f117ec"
CM034316.1	RepeatMasker	Retroposon?	57767109	57767378	1940	+	.	ID="RND-6_FAMILY-21867";Tend="2145";Tstart="1876";shortTE="F";uid="56e5b0bb-9b99-469d-adac-01aa2c342a30"
CM034316.1	RepeatMasker	DNA/hAT-hAT19	120133826	120134383	2824	+	.	ID="RND-6_FAMILY-1009";Tend="1404";Tstart="812";shortTE="F";uid="ef4004e9-f585-4b42-9493-fb3c61d75d65"
CM034316.1	RepeatMasker	LINE/I-Jockey	4546778	4548473	15324	+	.	ID="RND-1_FAMILY-469";Tend="2351";Tstart="658";shortTE="F";uid="758f5b83-f858-4186-a1a0-e29009ac84d0"
CM034316.1	RepeatMasker	DNA/Kolobok-E	109734912	109735293	1995	+	.	ID="KOLOBOKE-2_AP";Tend="8213";Tstart="7821";shortTE="F";uid="91833280-fa7d-4114-87c1-832084bd5f30"
CM034316.1	RepeatMasker	DNA/hAT-Tip100	41933317	41933495	1128	+	.	ID="rnd-6_family-11757";Tend="1786";Tstart="1437";shortTE="F";uid="594043b7-3da7-4b81-90bb-47cf9ae016e5"
CM034316.1	RepeatMasker	DNA/hAT	41526497	41526678	971	+	.	ID="RND-6_FAMILY-23698";Tend="1384";Tstart="1204";shortTE="F";uid="2dd3baa5-a58a-4f43-b4a7-b493759810fe"
CM034316.1	RepeatMasker	Retroposon?	13266841	13267226	2275	+	.	ID="RND-6_FAMILY-10695";Tend="1429";Tstart="1053";shortTE="F";uid="c99be087-7a1b-412f-aa08-9d8bee632047"
CM034316.1	RepeatMasker	Unknown	41075885	41076084	1170	+	.	ID="RND-6_FAMILY-2131";Tend="1906";Tstart="1714";shortTE="F";uid="1ffe0361-190e-4415-b0a6-65727ff20c04"
CM034316.1	RepeatMasker	RC/Helitron	93887170	93887676	2031	+	.	ID="RND-6_FAMILY-806";Tend="510";Tstart="37";shortTE="F";uid="9f9c51f9-b063-4582-bd17-59f98ef7df9d"
CM034316.1	RepeatMasker	DNA/hAT-Tip100	131083639	131083849	410	+	.	ID="RND-6_FAMILY-2390";Tend="1738";Tstart="1541";shortTE="F";uid="503a24c6-7fb0-4dd3-998f-7dbf8acdd237"
CM034316.1	RepeatMasker	LTR/Gypsy	142540158	142542099	17320	+	.	ID="RND-1_FAMILY-337";Tend="3670";Tstart="616";shortTE="F";uid="1f3dd7a4-210c-4a1b-9e43-6e69c8af7c1b"
CM034316.1	RepeatMasker	LINE/R1	36482840	36483100	1102	+	.	ID="RND-5_FAMILY-41";Tend="328";Tstart="136";shortTE="F";uid="4b35d34c-e1a6-4718-aac7-78e8aaf7f295"
CM034316.1	RepeatMasker	Retroposon?	57757019	57757288	1987	+	.	ID="RND-6_FAMILY-21867";Tend="2145";Tstart="1876";shortTE="F";uid="75fab3b6-5397-42e3-98c4-cf90ec21aa0a"
CM034316.1	RepeatMasker	DNA/Ginger-1	15217579	15218946	8134	+	.	ID="RND-6_FAMILY-3774";Tend="2240";Tstart="860";shortTE="F";uid="0c1e4a7b-79e5-42c7-88bc-f37f9c9121c2"
CM034316.1	RepeatMasker	LTR/Gypsy	36791051	36791651	5256	+	.	ID="RND-6_FAMILY-9422";Tend="1405";Tstart="804";shortTE="F";uid="47ac6903-5209-4feb-b65c-0ce843bb81c1"
CM034316.1	RepeatMasker	DNA	74354486	74354910	585	+	.	ID="DNA4-2_AP";Tend="768";Tstart="377";shortTE="F";uid="989a5e07-e88f-4164-8009-23544de94699"
CM034316.1	RepeatMasker	Unknown	19583421	19583784	2158	+	.	ID="RND-2_FAMILY-76";Tend="1370";Tstart="990";shortTE="F";uid="97b1fbce-df4c-4d56-bce7-441655ed3865"
CM034316.1	RepeatMasker	DNA/PIF-Harbinger	138273580	138273769	944	+	.	ID="harb-1_ap";Tend="1697";Tstart="487";shortTE="F";uid="ac7ad6fc-5adc-43d1-9205-bdc51fa36c18"
CM034316.1	RepeatMasker	DNA/Ginger-1	27047121	27047227	642	+	.	ID="RND-5_FAMILY-6062";Tend="1197";Tstart="1091";shortTE="F";uid="32b991b4-23bb-4ae2-b1a6-948b9422b6b9"
CM034316.1	RepeatMasker	Retroposon?	57676567	57676713	435	+	.	ID="RND-1_FAMILY-146";Tend="1430";Tstart="1270";shortTE="F";uid="93b3106a-5d1f-4399-a52b-3110a5c51f87"
CM034316.1	RepeatMasker	DNA	44317334	44317586	439	+	.	ID="DNAX-2_AP";Tend="260";Tstart="6";shortTE="F";uid="7153ffea-9264-4eaa-bd57-c5ca86e601ce"
CM034316.1	RepeatMasker	Retroposon?	11627951	11628140	1050	+	.	ID="RND-6_FAMILY-10695";Tend="1371";Tstart="1182";shortTE="F";uid="20c0de78-3dd2-4cfe-b3cd-1b3821fe8fae"
CM034316.1	RepeatMasker	DNA/hAT-Tip100	56390316	56390442	619	+	.	ID="RND-6_FAMILY-7226";Tend="1513";Tstart="1385";shortTE="F";uid="e47374cb-cf61-4a47-9164-3a8554fb6467"
CM034316.1	RepeatMasker	Retroposon?	19676976	19677077	595	+	.	ID="RND-6_FAMILY-13511";Tend="1048";Tstart="856";shortTE="F";uid="d06589d2-575b-45fa-982a-142db0a57bba"
CM034316.1	RepeatMasker	Retroposon?	58393639	58393808	491	+	.	ID="RND-6_FAMILY-13777";Tend="7281";Tstart="7117";shortTE="F";uid="33dab924-9d44-4fcb-8a38-3d0c90185363"
CM034316.1	RepeatMasker	DNA/Ginger-2	113664278	113664387	496	+	.	ID="RND-6_FAMILY-3703";Tend="996";Tstart="887";shortTE="F";uid="3ef1f391-143f-4f5d-a300-323b18b9ae90"
CM034316.1	RepeatMasker	DNA/TcMar-Tc1	122263591	122263723	453	+	.	ID="mariner-n22_ag";Tend="190";Tstart="68";shortTE="F";uid="18206488-e59f-46f1-918d-176690b5a7b1"
CM034316.1	RepeatMasker	DNA/Ginger-1	127971387	127972116	3795	+	.	ID="RND-6_FAMILY-4572";Tend="2280";Tstart="1539";shortTE="F";uid="d1e04ebc-a9bf-42c3-9b35-d76f96534799"
CM034316.1	RepeatMasker	DNA	15404430	15404849	2292	+	.	ID="TTAA5_AP";Tend="442";Tstart="1";shortTE="F";uid="2abccdac-0af6-49fb-a04c-a918e9f9503d"
CM034316.1	RepeatMasker	DNA/TcMar-Tigger	114548363	114548567	622	+	.	ID="RND-6_FAMILY-17459";TEgroup="ctg_1%7CRND-6_FAMILY-17459%7C21";Tend="1886";Tstart="844";shortTE="F";uid="4098d210-594d-467b-bd70-2d34b6c512b9"
CM034316.1	RepeatMasker	DNA/Kolobok-E	2654568	2654747	771	+	.	ID="RND-1_FAMILY-238";Tend="3068";Tstart="2691";shortTE="F";uid="4bd93f87-149e-4bb4-9f88-3fd32027bc59"
CM034316.1	RepeatMasker	DNA/Ginger-1	17493479	17494288	3610	+	.	ID="RND-6_FAMILY-1577";TEgroup="ctg_1%7CRND-6_FAMILY-1577%7C6";Tend="1425";Tstart="913";shortTE="F";uid="844597a8-bd78-41a4-9e5c-288c1143e3f1"
CM034316.1	RepeatMasker	LTR/Gypsy	90898754	90899660	715	+	.	ID="GYPSY5-I_AP";Tend="3016";Tstart="2110";shortTE="F";uid="3baacea5-3c99-4ba0-9a32-2fd2e5e6d46f"
CM034316.1	RepeatMasker	Retroposon?	110138743	110139195	2638	+	.	ID="RND-6_FAMILY-10695";Tend="2109";Tstart="1623";shortTE="F";uid="434a3a02-ebcf-47a1-a99c-fbcdb770a7f5"
CM034316.1	RepeatMasker	Retroposon?	103452915	103453143	453	+	.	ID="RND-6_FAMILY-20820";Tend="2125";Tstart="1883";shortTE="F";uid="c50d4501-49af-4b6b-8e5f-2db09e5519c9"
CM034316.1	RepeatMasker	Retroposon?	66668275	66668462	530	+	.	ID="RND-5_FAMILY-8570";Tend="302";Tstart="129";shortTE="F";uid="244868e1-5dac-429b-ab3f-ddc3675ef957"
CM034316.1	RepeatMasker	DNA/MULE-NOF	73198491	73198768	1437	+	.	ID="rnd-6_family-8087";Tend="1360";Tstart="1106";shortTE="F";uid="a9a7770d-473a-4a8e-9b14-5c1caf12c2d7"
CM034316.1	RepeatMasker	DNA/hAT	126607450	126608283	6426	+	.	ID="RND-6_FAMILY-6755";Tend="2115";Tstart="1278";shortTE="F";uid="2326874e-4eed-4381-841b-48f169f51de2"
CM034316.1	RepeatMasker	DNA/Kolobok-E	22115867	22116394	3263	+	.	ID="RND-6_FAMILY-13779";Tend="4710";Tstart="4182";shortTE="F";uid="b22d9e71-1679-4efe-9707-7844a92d0ffd"
CM034316.1	RepeatMasker	DNA/hAT-Charlie	41726886	41727097	792	+	.	ID="RND-6_FAMILY-1145";Tend="1209";Tstart="990";shortTE="F";uid="82517aa7-427a-472b-a65b-105ebc7ef58b"
CM034316.1	RepeatMasker	Unknown	126786199	126788812	2493	+	.	ID="RND-5_FAMILY-975";TEgroup="ctg_1%7CRND-5_FAMILY-975%7C6";Tend="2036";Tstart="202";shortTE="F";uid="bd22f5a8-4826-4555-9d0e-1d8d72595067"
CM034316.1	RepeatMasker	DNA/Ginger-1	19569914	19570363	3054	+	.	ID="RND-6_FAMILY-646";Tend="2346";Tstart="1882";shortTE="F";uid="f12deddc-0af3-4d9f-a684-aea92888a8fa"
CM034316.1	RepeatMasker	Retroposon?	79110232	79110591	773	+	.	ID="RND-6_FAMILY-510";Tend="523";Tstart="140";shortTE="F";uid="9e8b963e-0e41-4db3-b9ee-7e0c32b4cf98"
CM034316.1	RepeatMasker	Retroposon?	12693533	12693781	458	+	.	ID="RND-6_FAMILY-13193";Tend="1091";Tstart="823";shortTE="F";uid="006106d0-c0e3-4b52-a0a8-f3ab217c0f00"
CM034316.1	RepeatMasker	Retroposon?	62048352	62048507	524	+	.	ID="RND-6_FAMILY-24763";Tend="816";Tstart="649";shortTE="F";uid="6342dc41-23bf-4767-af00-1f4c47ba4cf5"
CM034316.1	RepeatMasker	Unknown	108289747	108290007	562	+	.	ID="RND-6_FAMILY-23008";Tend="1241";Tstart="985";shortTE="F";uid="80382c82-ab3b-443e-86bf-b8b7e119b6f1"
CM034316.1	RepeatMasker	DNA/hAT	42885831	42886266	2604	+	.	ID="DNA8-38_AP";Tend="486";Tstart="1";shortTE="F";uid="7279c0c9-a3f9-44c2-a566-f2a4e8474df3"
CM034316.1	RepeatMasker	Retroposon?	37002789	37005455	1316	+	.	ID="RND-5_FAMILY-6251";TEgroup="ctg_1%7CRND-5_FAMILY-6251%7C5";Tend="2556";Tstart="303";shortTE="F";uid="35d47244-0c67-4d18-9620-34c2bb6a2712"
CM034316.1	RepeatMasker	LTR/Gypsy	24747386	24747518	579	+	.	ID="RND-1_FAMILY-154";Tend="4914";Tstart="4773";shortTE="F";uid="3bfed5aa-5ab6-4b08-9110-706951a9b844"
CM034316.1	RepeatMasker	DNA/Maverick	1860310	1870606	94332	+	.	ID="RND-6_FAMILY-1590";Tend="10274";Tstart="1";shortTE="F";uid="05ac49a9-18ad-4ac6-b1ee-e4c8a81183ca"
CM034316.1	RepeatMasker	DNA/hAT?	17216393	17216637	1194	+	.	ID="RND-6_FAMILY-7127";TEgroup="ctg_1%7CRND-6_FAMILY-7127%7C1";Tend="1574";Tstart="916";shortTE="F";uid="cbd56763-f0e3-4d80-a675-b4fbc57db14f"
CM034316.1	RepeatMasker	DNA/Ginger-1	17291629	17292359	1221	+	.	ID="RND-6_FAMILY-9942";Tend="1530";Tstart="862";shortTE="F";uid="aa1cc220-cacc-43b0-bf8b-d8dbe47f5352"
CM034316.1	RepeatMasker	DNA/P	13752253	13752495	1072	+	.	ID="DNA8-26_AP";Tend="257";Tstart="4";shortTE="F";uid="27d88ada-8dac-4070-a334-cb178e8b5bf1"
CM034316.1	RepeatMasker	Unknown	25520674	25520807	443	+	.	ID="RND-1_FAMILY-191";Tend="1063";Tstart="910";shortTE="F";uid="1f404b90-8805-467b-bf04-81bb92adbbc5"
CM034316.1	RepeatMasker	DNA/Kolobok-E	38914756	38915019	673	+	.	ID="RND-6_FAMILY-17429";Tend="1217";Tstart="923";shortTE="F";uid="cba3cd3a-79bf-4171-a85b-ce6d475ef0e7"
CM034316.1	RepeatMasker	DNA/hAT-hAT19	26722505	26722904	724	+	.	ID="hat-4_lmi";Tend="1476";Tstart="1109";shortTE="F";uid="2734d748-ea3a-4ff2-8cac-dc63d205532d"
CM034316.1	RepeatMasker	RC/Helitron	98513674	98513915	638	+	.	ID="RND-5_FAMILY-874";Tend="1479";Tstart="1324";shortTE="F";uid="b269d66e-bdf5-463a-8339-e97e7210fa1d"
CM034316.1	RepeatMasker	Unknown	11259510	11260139	1181	+	.	ID="RND-5_FAMILY-11308";TEgroup="ctg_1%7CRND-5_FAMILY-11308%7C1";Tend="1876";Tstart="966";shortTE="F";uid="98805708-3739-43b3-9948-5ba535f1ce43"
CM034316.1	RepeatMasker	DNA/Kolobok-E	26613961	26614070	410	+	.	ID="RND-6_FAMILY-3102";Tend="2057";Tstart="1954";shortTE="F";uid="263d09a8-22b2-4054-bc30-b6ef782a7020"
CM034316.1	RepeatMasker	DNA/hAT-Tip100	28990353	28991591	8842	+	.	ID="RND-5_FAMILY-2373";Tend="1808";Tstart="557";shortTE="F";uid="19585a1d-9416-45df-b239-27d2d21f68d4"
CM034316.1	RepeatMasker	Unknown	109904412	109904628	923	+	.	ID="RND-1_FAMILY-178";Tend="1119";Tstart="922";shortTE="F";uid="cd0c0eea-41cf-492b-bf43-fae7cdbe0281"
CM034316.1	RepeatMasker	Unknown	22561662	22562517	6404	+	.	ID="RND-6_FAMILY-625";Tend="1654";Tstart="822";shortTE="F";uid="1d73af5e-5145-43ce-8c30-d1ee0a2d6451"
CM034316.1	RepeatMasker	Unknown	36102255	36102425	757	+	.	ID="RND-1_FAMILY-239";Tend="1183";Tstart="994";shortTE="F";uid="0b2502fa-1d95-47b2-a977-27bed8423791"
CM034316.1	RepeatMasker	DNA	47252440	47252866	1977	+	.	ID="TTAA3C_AP";Tend="425";Tstart="1";shortTE="F";uid="b81a4e3c-ab0a-44fd-8e0b-1bbce1a5504c"
CM034316.1	RepeatMasker	DNA	53680618	53680982	1821	+	.	ID="TTAA2B_AP";Tend="371";Tstart="2";shortTE="F";uid="73b17888-67aa-44d0-b971-1ce054acda79"
CM034316.1	RepeatMasker	DNA/Ginger-1	66648446	66648701	982	+	.	ID="rnd-6_family-58578";Tend="398";Tstart="193";shortTE="F";uid="51c4261a-527b-4f2e-82a4-281cc707b01a"
CM034316.1	RepeatMasker	Unknown	4992698	4992968	1277	+	.	ID="RND-5_FAMILY-1207";Tend="1125";Tstart="858";shortTE="F";uid="63043519-193e-4d5b-af90-6a7621b16349"
CM034316.1	RepeatMasker	Unknown	65021678	65021825	724	+	.	ID="RND-6_FAMILY-10224";Tend="1148";Tstart="1005";shortTE="F";uid="903812e6-2118-40e7-8fda-a29067509416"
CM034316.1	RepeatMasker	Retroposon	41575030	41575372	632	+	.	ID="RND-1_FAMILY-10";Tend="1390";Tstart="1131";shortTE="F";uid="ecab05be-afb4-4222-a595-f80487724b8c"
CM034316.1	RepeatMasker	DNA/hAT-Tip100	5197212	5197483	1398	+	.	ID="DNA8-106_AP";Tend="264";Tstart="1";shortTE="F";uid="96a76524-400c-4b28-a645-1823b4228786"
CM034316.1	RepeatMasker	LINE/L2	136935212	136936478	3240	+	.	ID="RND-6_FAMILY-495";Tend="5508";Tstart="4228";shortTE="F";uid="32044a5f-6f65-4471-b291-eb0511442892"
CM034316.1	RepeatMasker	Retroposon?	9790971	9791447	2334	+	.	ID="RND-6_FAMILY-21867";Tend="3927";Tstart="3568";shortTE="F";uid="4a82513a-627e-4367-b6b8-686b692f0b09"
CM034316.1	RepeatMasker	Unknown	140698367	140698933	4488	+	.	ID="RND-6_FAMILY-13059";Tend="1396";Tstart="841";shortTE="F";uid="40fdcf86-40a0-4563-8c7f-f6d656419c7b"
CM034316.1	RepeatMasker	DNA/hAT-Tip100	131702936	131703321	3052	+	.	ID="RND-5_FAMILY-5713";Tend="1396";Tstart="1012";shortTE="F";uid="d23d9fae-802f-412e-95c8-9a3c6e15bc11"
CM034316.1	RepeatMasker	DNA/Ginger-1	32243009	32243309	552	+	.	ID="RND-6_FAMILY-9942";Tend="1168";Tstart="821";shortTE="F";uid="b90abbac-9a14-40a1-adf3-d2c5bb3ddf87"
CM034316.1	RepeatMasker	Retroposon?	25525019	25525181	419	+	.	ID="RND-6_FAMILY-5721";Tend="1309";Tstart="1147";shortTE="F";uid="ed51b078-3b3d-4a54-8bdf-de51656c3bfd"
CM034316.1	RepeatMasker	DNA/hAT-Charlie	7230492	7230615	518	+	.	ID="RND-6_FAMILY-13935";Tend="1099";Tstart="967";shortTE="F";uid="c587778f-d056-4955-a440-a6e8937591e8"
CM034316.1	RepeatMasker	LTR/Gypsy	117734005	117734626	574	+	.	ID="RND-5_FAMILY-3183";Tend="704";Tstart="83";shortTE="F";uid="b25f1c52-8caf-4301-99f8-c800e6adc42f"
CM034316.1	RepeatMasker	DNA/Ginger-2	75636461	75637423	2556	+	.	ID="GINGER2-N1_AP";TEgroup="ctg_1%7CGINGER2-N1_AP%7C5";Tend="1511";Tstart="7";shortTE="F";uid="0eacfdac-a1a4-4dc6-9c6b-e541a9ae0f17"
CM034316.1	RepeatMasker	DNA	95472977	95473377	1787	+	.	ID="ttaa3b_ap";TEgroup="ctg_1%7Cttaa3b_ap%7C9";Tend="436";Tstart="92";shortTE="F";uid="7e28da2b-22fb-435f-bb92-a5d449827cdc"
CM034316.1	RepeatMasker	DNA	75653343	75653633	510	+	.	ID="dna4-2_ap";Tend="255";Tstart="1";shortTE="F";uid="b333a63a-a9c3-4874-b78b-4cc48305ff88"
CM034316.1	RepeatMasker	Unknown	103479124	103479246	452	+	.	ID="RND-1_FAMILY-178";Tend="1116";Tstart="995";shortTE="F";uid="482176ab-7dcd-4da5-87cb-8f6df72a6048"
CM034316.1	RepeatMasker	LTR/Gypsy	108574497	108574812	1050	+	.	ID="RND-1_FAMILY-138";Tend="2161";Tstart="1839";shortTE="F";uid="5340ee01-6bf9-45f2-92c4-f5cdbd9e8f30"
CM034316.1	RepeatMasker	DNA/Ginger-1	65924615	65925100	1499	+	.	ID="rnd-6_family-9942";Tend="1120";Tstart="659";shortTE="F";uid="dc12cb11-e839-4f8a-be92-36a25060202b"
CM034316.1	RepeatMasker	DNA	77755917	77756507	3822	+	.	ID="TTAA15_AP";Tend="595";Tstart="3";shortTE="F";uid="2f3b8e75-b976-412c-ac7d-c0094ac6e9c0"
CM034316.1	RepeatMasker	DNA/hAT	81027965	81029299	10364	+	.	ID="RND-5_FAMILY-1775";Tend="2659";Tstart="1337";shortTE="F";uid="6188814e-3acb-4a7f-8eed-c7cb5824de04"
CM034316.1	RepeatMasker	DNA/MULE-NOF	56614178	56615226	6771	+	.	ID="RND-6_FAMILY-2563";Tend="1098";Tstart="112";shortTE="F";uid="3a0973ce-e7ab-4b42-8c0e-1549294dadda"
CM034316.1	RepeatMasker	Unknown	79325176	79325486	1930	+	.	ID="RND-6_FAMILY-1414";Tend="1203";Tstart="898";shortTE="F";uid="6c18c347-a2a9-4157-b075-61c8dde9b245"
CM034316.1	RepeatMasker	DNA/TcMar-m44	32637070	32637254	864	+	.	ID="RND-6_FAMILY-1119";Tend="1045";Tstart="839";shortTE="F";uid="b1306083-86cf-4e08-aba3-fd25a41cde68"
CM034316.1	RepeatMasker	DNA/hAT-Tip100	134614129	134616292	4990	+	.	ID="RND-1_FAMILY-324";TEgroup="ctg_1%7CRND-1_FAMILY-324%7C4";Tend="4764";Tstart="303";shortTE="F";uid="1d59db26-4d57-4288-b4b8-ab063ed23061"
CM034316.1	RepeatMasker	Retroposon?	127339801	127339975	1394	+	.	ID="RND-6_FAMILY-27257";Tend="2635";Tstart="2465";shortTE="F";uid="96d1618e-6ba6-49a1-9fa4-62fe600035a8"
CM034316.1	RepeatMasker	Unknown	104333841	104334216	1786	+	.	ID="RND-1_FAMILY-373";Tend="1258";Tstart="893";shortTE="F";uid="db9e722d-556e-463e-b205-c6f558ad7098"
CM034316.1	RepeatMasker	Retroposon?	66202665	66203333	1778	+	.	ID="RND-6_FAMILY-10695";Tend="1810";Tstart="1130";shortTE="F";uid="25e37631-005a-4a91-bc21-837ba28cdb18"
CM034316.1	RepeatMasker	DNA/Ginger-1	72082484	72082762	483	+	.	ID="RND-5_FAMILY-6062";Tend="1062";Tstart="780";shortTE="F";uid="a8d811ae-8cf6-4781-8b3c-0a10991491ea"
CM034316.1	RepeatMasker	DNA/hAT-Tip100	64621231	64621393	478	+	.	ID="DNA8-16B_AP";Tend="167";Tstart="1";shortTE="F";uid="1dde751a-b7c3-4e85-b142-33e9929f943c"
CM034316.1	RepeatMasker	Retroposon?	89087386	89088209	1977	+	.	ID="SINE2-1_AP";Tend="1432";Tstart="511";shortTE="F";uid="4b398561-124e-4b12-83b9-6c839e91a007"
CM034316.1	RepeatMasker	DNA/hAT?	100564477	100564733	1123	+	.	ID="RND-5_FAMILY-8340";Tend="1135";Tstart="898";shortTE="F";uid="2a6590ce-2ffb-4b91-ac95-90e6b53687ac"
CM034316.1	RepeatMasker	LINE/L2	131715462	131715672	808	+	.	ID="RND-6_FAMILY-21363";Tend="521";Tstart="317";shortTE="F";uid="d2c444a6-cabe-4f6a-94e2-b1af77203a72"
CM034316.1	RepeatMasker	Retroposon?	22169290	22169441	414	+	.	ID="RND-5_FAMILY-377";Tend="164";Tstart="2";shortTE="F";uid="74178d19-4add-45ab-8a96-5fe5ec12c627"
CM034316.1	RepeatMasker	Unknown	79300927	79301064	830	+	.	ID="RND-5_FAMILY-2918";Tend="1518";Tstart="1386";shortTE="F";uid="cd5d7675-7bdb-4684-9086-039366be2c53"
CM034316.1	RepeatMasker	LTR/Gypsy	86694702	86695142	3271	+	.	ID="RND-1_FAMILY-186";Tend="690";Tstart="268";shortTE="F";uid="8169660f-c704-40a6-94cb-2ce6160a0d57"
CM034316.1	RepeatMasker	DNA/Ginger-1	119477336	119477593	2111	+	.	ID="RND-5_FAMILY-4248";Tend="1171";Tstart="915";shortTE="F";uid="ec7bd0b4-6ab9-4143-9c48-cd17f6abcf2e"
CM034316.1	RepeatMasker	Retroposon?	138229602	138229840	893	+	.	ID="RND-6_FAMILY-13511";Tend="1120";Tstart="856";shortTE="F";uid="1b610b73-de7c-4b14-bb2f-dfc6f0639556"
CM034316.1	RepeatMasker	LINE/I-Jockey	36463096	36463253	586	+	.	ID="RND-6_FAMILY-13667";Tend="1607";Tstart="1449";shortTE="F";uid="c047faf6-0e68-41d0-a291-81479d6a1885"
CM034316.1	RepeatMasker	DNA/hAT-Tip100	138157331	138159485	3041	+	.	ID="RND-6_FAMILY-1266";Tend="3338";Tstart="1201";shortTE="F";uid="8bcef395-4f69-401c-bb64-0396aa98177f"
CM034316.1	RepeatMasker	DNA	34550018	34550289	1408	+	.	ID="RND-6_FAMILY-2126";Tend="1670";Tstart="1408";shortTE="F";uid="52f9a1fa-68dc-4910-84fb-66601d02a70b"
CM034316.1	RepeatMasker	DNA	126362395	126362544	524	+	.	ID="RND-5_FAMILY-1701";Tend="2235";Tstart="2089";shortTE="F";uid="4a338292-03e4-4305-9954-e854b47218a1"
CM034316.1	RepeatMasker	Retroposon?	87157709	87157811	463	+	.	ID="RND-5_FAMILY-3118";Tend="5442";Tstart="5344";shortTE="F";uid="611a6740-fc9e-41e2-ba24-40fd57e69136"
CM034316.1	RepeatMasker	DNA	28424673	28427307	19741	+	.	ID="RND-6_FAMILY-9092";Tend="2522";Tstart="6";shortTE="F";uid="70522f2f-39d8-4565-8bfc-4d1fefc68d4e"
CM034316.1	RepeatMasker	DNA/Ginger-1	131071868	131072715	4366	+	.	ID="RND-5_FAMILY-6062";Tend="1617";Tstart="761";shortTE="F";uid="72d08295-4633-46c0-8600-e5458941ac68"
CM034316.1	RepeatMasker	DNA/Kolobok-E	50227180	50227377	933	+	.	ID="rnd-6_family-6479";Tend="1376";Tstart="1216";shortTE="F";uid="317dcf53-a24e-4ea2-95cd-4cd2da8297c7"
CM034316.1	RepeatMasker	LTR/Gypsy	36567948	36570043	9106	+	.	ID="RND-5_FAMILY-2984";Tend="2949";Tstart="922";shortTE="F";uid="842da87a-1ea8-4cd2-b770-ae11ab7b86f7"
CM034316.1	RepeatMasker	Retroposon	68862044	68862232	928	+	.	ID="RND-6_FAMILY-700";Tend="2254";Tstart="2062";shortTE="F";uid="452df065-0bb7-4201-af72-e4691e784c33"
CM034316.1	RepeatMasker	DNA/hAT-Tip100	75039438	75039625	626	+	.	ID="RND-5_FAMILY-1507";Tend="1341";Tstart="1125";shortTE="F";uid="dd2d82c8-e9a3-4bd2-8b08-402ded0c7fd3"
CM034316.1	RepeatMasker	DNA/Academ-1	98392816	98393021	438	+	.	ID="RND-6_FAMILY-7620";Tend="1058";Tstart="878";shortTE="F";uid="ec1ff856-54a3-41da-9f74-f139b7f52dac"
CM034316.1	RepeatMasker	Unknown	114685535	114685693	434	+	.	ID="RND-6_FAMILY-9227";Tend="819";Tstart="689";shortTE="F";uid="533d972c-034e-4fa7-bf0a-0382ae2233c6"
CM034316.1	RepeatMasker	DNA	27047509	27047732	1359	+	.	ID="DNAX-10_AP";Tend="222";Tstart="2";shortTE="F";uid="2f3e21e3-319f-4e0f-8aef-d5a91daf5d99"
CM034316.1	RepeatMasker	Unknown	116663529	116663832	2057	+	.	ID="RND-5_FAMILY-148";Tend="1252";Tstart="946";shortTE="F";uid="dd25419c-5ec9-487a-a5be-2bc6b69a50fe"
CM034316.1	RepeatMasker	Unknown	64844389	64844664	1056	+	.	ID="RND-6_FAMILY-1524";Tend="1324";Tstart="1047";shortTE="F";uid="dc7e1a3c-3ec6-4ef4-92a7-46b11a03b8d1"
CM034316.1	RepeatMasker	DNA/Ginger-1	75250045	75250407	1967	+	.	ID="RND-5_FAMILY-6062";Tend="2111";Tstart="1748";shortTE="F";uid="1c3b43cb-0924-44d3-907c-a0dda7f85fde"
CM034316.1	RepeatMasker	LINE/R1	145744221	145744689	2126	+	.	ID="RND-6_FAMILY-3924";Tend="1408";Tstart="925";shortTE="F";uid="cf0d9fb9-2438-461e-a845-75c805013985"
CM034316.1	RepeatMasker	Unknown	77701536	77701910	1306	+	.	ID="RND-6_FAMILY-2857";Tend="1529";Tstart="1217";shortTE="F";uid="fe628f20-32ee-4515-9753-484e0a8bde99"
CM034316.1	RepeatMasker	LINE/L2	73413815	73413921	671	+	.	ID="RND-6_FAMILY-455";Tend="1617";Tstart="1514";shortTE="F";uid="478c5803-6714-4da5-8a83-b78194c9363d"
CM034316.1	RepeatMasker	DNA/Maverick	12631750	12631944	453	+	.	ID="RND-6_FAMILY-2226";Tend="8318";Tstart="8109";shortTE="F";uid="e9b2641b-68aa-4543-9b96-f878623e4cbe"
CM034316.1	RepeatMasker	Unknown	92370682	92370831	489	+	.	ID="RND-5_FAMILY-1764";Tend="2765";Tstart="2616";shortTE="F";uid="be80a44a-8324-4dff-a871-84918ebd4578"
CM034316.1	RepeatMasker	Retroposon?	46539843	46540198	1618	+	.	ID="RND-6_FAMILY-10695";Tend="2117";Tstart="1723";shortTE="F";uid="6ce475e7-71bf-4a68-9b95-1ccb7840dbd3"
CM034316.1	RepeatMasker	RC/Helitron	126000708	126000878	1171	+	.	ID="RND-1_FAMILY-329";Tend="1031";Tstart="861";shortTE="F";uid="c749604f-9b72-47b6-9695-ddcabd141003"
CM034316.1	RepeatMasker	LTR/Gypsy	24393245	24395068	15481	+	.	ID="RND-5_FAMILY-3190";TEgroup="ctg_1%7CRND-5_FAMILY-3190%7C1";Tend="2567";Tstart="797";shortTE="F";uid="2f146ed9-2ca2-4e80-b67d-c645eec777e1"
CM034316.1	RepeatMasker	DNA/hAT-Ac	52948471	52948855	2639	+	.	ID="RND-6_FAMILY-5285";Tend="1362";Tstart="986";shortTE="F";uid="9bfcc175-13f3-4b11-8742-1e4e6814673e"
CM034316.1	RepeatMasker	DNA	116485770	116486184	2353	+	.	ID="TTAA3_AP";Tend="426";Tstart="1";shortTE="F";uid="033d1001-41b6-485c-bf6d-65edba7333f5"
CM034316.1	RepeatMasker	DNA/hAT-Tip100	140895677	140896446	4556	+	.	ID="RND-6_FAMILY-5719";Tend="1136";Tstart="491";shortTE="F";uid="037ae467-7423-4228-9417-4d447ea8b7cc"
CM034316.1	RepeatMasker	DNA/TcMar-Pogo	148741651	148741966	503	+	.	ID="RND-6_FAMILY-9234";Tend="1564";Tstart="1251";shortTE="F";uid="8e273650-d20c-4967-9240-14a8be79b10d"
CM034316.1	RepeatMasker	DNA/hAT-Tip100	33908584	33909016	1520	+	.	ID="RND-6_FAMILY-6010";TEgroup="ctg_1%7CRND-6_FAMILY-6010%7C1";Tend="2334";Tstart="576";shortTE="F";uid="16366645-2474-4b38-bd75-9856775f3d77"
CM034316.1	RepeatMasker	DNA/hAT-Tip100	89766532	89769019	11741	+	.	ID="HAT-15_LMI";Tend="5407";Tstart="2872";shortTE="F";uid="a46c457f-3e07-4a61-b9a7-ee44dcabfe6d"
CM034316.1	RepeatMasker	DNA/hAT-Tip100	26425437	26425948	1111	+	.	ID="RND-5_FAMILY-3720";Tend="2374";Tstart="1895";shortTE="F";uid="a1408493-e06f-486d-95de-c972eb87df98"
CM034316.1	RepeatMasker	Retroposon?	143444603	143445093	1685	+	.	ID="RND-6_FAMILY-20820";Tend="1777";Tstart="1303";shortTE="F";uid="cc9c4139-ed24-4014-9261-72aaa297a169"
CM034316.1	RepeatMasker	Unknown	63841977	63842334	1627	+	.	ID="RND-6_FAMILY-4091";Tend="1224";Tstart="857";shortTE="F";uid="e256ced5-0d86-45de-b54d-3057916c5905"
CM034316.1	RepeatMasker	LINE/I-Jockey	64449213	64450527	4912	+	.	ID="RND-4_FAMILY-2845";Tend="1403";Tstart="182";shortTE="F";uid="341ee43b-f43b-4a33-ad04-978411dd1721"
CM034316.1	RepeatMasker	RC/Helitron	95026910	95027921	7105	+	.	ID="RND-1_FAMILY-329";Tend="1884";Tstart="803";shortTE="F";uid="b3f4b4dd-e744-45a4-9157-6250a89844f2"
CM034316.1	RepeatMasker	DNA	9269845	9270149	411	+	.	ID="RND-6_FAMILY-3085";Tend="4888";Tstart="4593";shortTE="F";uid="c4df91dd-a7aa-4c79-9db2-3ac3e6370655"
CM034316.1	RepeatMasker	LTR/Copia	111706615	111707783	661	+	.	ID="COPIA-14_LH-I";Tend="10102";Tstart="8935";shortTE="F";uid="a9d09678-372f-4edd-b522-1558e2aaad79"
CM034316.1	RepeatMasker	Retroposon	22087204	22087312	405	+	.	ID="RND-6_FAMILY-700";Tend="926";Tstart="818";shortTE="F";uid="77124e89-188f-4fb5-a1aa-a1692422f24b"
CM034316.1	RepeatMasker	LTR/Pao	21857849	21859447	11287	+	.	ID="RND-1_FAMILY-451";Tend="2585";Tstart="1004";shortTE="F";uid="c6cc3214-d10c-41f4-9346-09299f6f6ca3"
CM034316.1	RepeatMasker	DNA/Ginger-1	130440743	130441600	4045	+	.	ID="RND-5_FAMILY-6062";Tend="1597";Tstart="717";shortTE="F";uid="349a7af6-c29d-4287-a9e2-995b8fa6dbaf"
CM034316.1	RepeatMasker	DNA/Ginger-1	26009075	26009575	3189	+	.	ID="RND-6_FAMILY-1577";Tend="1413";Tstart="913";shortTE="F";uid="f6f1410f-279a-4357-b98b-7505c1ca928b"
CM034316.1	RepeatMasker	DNA/Ginger-1	23009581	23009966	1877	+	.	ID="RND-6_FAMILY-1577";Tend="1413";Tstart="1040";shortTE="F";uid="70c19a17-4194-4259-b00c-8ab41563c9dd"
CM034316.1	RepeatMasker	DNA/hAT	6904516	6905019	3595	+	.	ID="RND-1_FAMILY-45";Tend="1426";Tstart="863";shortTE="F";uid="cd5b695b-c8f0-474c-ad0f-7b650a83c925"
CM034316.1	RepeatMasker	DNA	12582351	12582605	777	+	.	ID="DNA-TTAA-1_AP";Tend="351";Tstart="64";shortTE="F";uid="470c053e-55e8-4eca-bf87-f28c29a0afae"
CM034316.1	RepeatMasker	LTR/Gypsy	146356515	146359522	14192	+	.	ID="RND-6_FAMILY-16163";Tend="5396";Tstart="2351";shortTE="F";uid="607e56b0-3165-46fa-a815-51a18e433127"
CM034316.1	RepeatMasker	DNA	117973609	117973742	902	+	.	ID="TTAA12_AP";Tend="134";Tstart="2";shortTE="F";uid="b4fb381c-90f0-4768-9a35-823f6cddd910"
CM034316.1	RepeatMasker	DNA/hAT-hAT19	11624929	11625524	4393	+	.	ID="RND-6_FAMILY-15425";Tend="1573";Tstart="983";shortTE="F";uid="28072e82-cd81-4d24-9a7e-d2da622f0e54"
CM034316.1	RepeatMasker	Retroposon?	112459837	112460295	2201	+	.	ID="RND-6_FAMILY-30528";Tend="5380";Tstart="4905";shortTE="F";uid="8227e633-c84c-474c-a284-1c398b55a2aa"
CM034316.1	RepeatMasker	LINE/L2	66550922	66551126	462	+	.	ID="RND-6_FAMILY-8593";Tend="2366";Tstart="2197";shortTE="F";uid="485c0414-8a22-45e2-8a15-8ccfbaa262b4"
CM034316.1	RepeatMasker	DNA/Kolobok-E	144202348	144202485	1073	+	.	ID="RND-6_FAMILY-1722";Tend="1893";Tstart="1756";shortTE="F";uid="2d229b9d-0fb2-4e9e-bd64-df9b034245c6"
CM034316.1	RepeatMasker	DNA/Ginger-1	50498493	50498684	1344	+	.	ID="RND-5_FAMILY-6062";Tend="2001";Tstart="1817";shortTE="F";uid="437a7d17-971b-44e2-bb36-d5ff2e82de5b"
CM034316.1	RepeatMasker	LINE/I	18793912	18794804	1377	+	.	ID="RND-1_FAMILY-89";Tend="1227";Tstart="400";shortTE="F";uid="732ec4b6-dee3-48ce-8c9a-b9cb92d943fc"
CM034316.1	RepeatMasker	Retroposon?	17009582	17010178	1872	+	.	ID="SINE2-1_AP";Tend="1338";Tstart="751";shortTE="F";uid="eb16e11e-0f15-4789-9d8d-ccb3a48ca887"
CM034316.1	RepeatMasker	DNA/Ginger-1	64799150	64799325	906	+	.	ID="RND-6_FAMILY-4572";Tend="977";Tstart="806";shortTE="F";uid="36e7eff4-006c-49ae-a6f5-524275c28429"
CM034316.1	RepeatMasker	RC/Helitron	132687484	132687652	553	+	.	ID="HELITRON-N1D_LMI";TEgroup="ctg_1%7CHELITRON-N1D_LMI%7C1";Tend="71";Tstart="1";shortTE="T";uid="b2794534-b358-4e91-b5b3-55952c0e126f"
CM034316.1	RepeatMasker	Retroposon?	119479784	119480360	1924	+	.	ID="RND-6_FAMILY-10695";TEgroup="ctg_1%7CRND-6_FAMILY-10695%7C95";Tend="1597";Tstart="936";shortTE="F";uid="d03f13d1-c35d-495a-999e-5d70165daa86"
CM034316.1	RepeatMasker	DNA/PiggyBac	111402798	111403204	562	+	.	ID="piggybac-n3_lsal";Tend="956";Tstart="605";shortTE="F";uid="781d71ba-448b-46d3-8c92-96e387d9d5d3"
CM034316.1	RepeatMasker	DNA	124330468	124330707	1463	+	.	ID="ttaa3b_ap";Tend="405";Tstart="164";shortTE="F";uid="9f6a15cd-509c-42d5-9ff8-382fbf042152"
CM034316.1	RepeatMasker	Retroposon?	78238875	78239081	523	+	.	ID="RND-6_FAMILY-20820";Tend="2133";Tstart="1924";shortTE="F";uid="035b0d0d-787f-44ff-9d7d-d3675254b698"
CM034316.1	RepeatMasker	DNA	14506200	14506307	644	+	.	ID="TTAA3_AP";Tend="429";Tstart="319";shortTE="F";uid="e7e9e817-b370-4dbd-bb9d-60ff6811b809"
CM034316.1	RepeatMasker	DNA/Ginger-1	26701796	26702030	521	+	.	ID="RND-6_FAMILY-5340";Tend="985";Tstart="749";shortTE="F";uid="1879bdca-9e3a-435c-9d27-bbce14e60014"
CM034316.1	RepeatMasker	DNA/PIF-Harbinger	131857042	131857479	422	+	.	ID="ISL2EU-7_CFL";Tend="2026";Tstart="1586";shortTE="F";uid="bc097541-19f7-4a14-ba9f-2a849d4f5f6d"
CM034316.1	RepeatMasker	DNA/hAT	19625997	19626205	723	+	.	ID="RND-5_FAMILY-1120";Tend="3216";Tstart="3042";shortTE="F";uid="878548b1-a4c7-4bc2-b789-8f7954691756"
CM034316.1	RepeatMasker	Retroposon?	8308106	8308484	2619	+	.	ID="RND-5_FAMILY-3379";Tend="1005";Tstart="629";shortTE="F";uid="e20e9b3a-1990-47db-88b9-1132f24dc82c"
CM034316.1	RepeatMasker	Unknown	100065451	100065584	662	+	.	ID="RND-6_FAMILY-17585";Tend="1613";Tstart="1461";shortTE="F";uid="cdc2ba70-fd52-4ca7-a8e4-388a7f482b24"
CM034316.1	RepeatMasker	DNA	20604356	20604480	725	+	.	ID="RND-6_FAMILY-7078";Tend="1054";Tstart="909";shortTE="F";uid="c0375760-fdb4-4c63-97ae-f6198310ca8d"
CM034316.1	RepeatMasker	Unknown	67183974	67184537	2283	+	.	ID="RND-4_FAMILY-143";Tend="1010";Tstart="379";shortTE="F";uid="5b419010-7446-4444-b4b8-060f6b46b638"
CM034316.1	RepeatMasker	Retroposon?	41442169	41442380	977	+	.	ID="RND-6_FAMILY-11288";Tend="1523";Tstart="1281";shortTE="F";uid="89a93eb3-5a6e-4bba-b6c5-aaec428fe897"
CM034316.1	RepeatMasker	DNA/Ginger-1	119296361	119296998	3290	+	.	ID="RND-5_FAMILY-6062";Tend="1337";Tstart="649";shortTE="F";uid="667a99f8-fac6-4c95-9b7d-0bbd63db4f49"
CM034316.1	RepeatMasker	DNA	46942910	46943450	2435	+	.	ID="dna8-31_ap";Tend="594";Tstart="2";shortTE="F";uid="fbb285de-0c5f-4645-bb6e-0c2722aca825"
CM034316.1	RepeatMasker	DNA	18708019	18708288	576	+	.	ID="DNAX-2_AP";Tend="461";Tstart="196";shortTE="F";uid="3e967928-4387-476a-8d12-f4070382d899"
CM034316.1	RepeatMasker	Unknown	82630192	82630711	2039	+	.	ID="RND-6_FAMILY-367";TEgroup="ctg_1%7CRND-6_FAMILY-367%7C4";Tend="1753";Tstart="1435";shortTE="F";uid="da38a30b-3933-4c1b-95aa-fc049339c0a8"
CM034316.1	RepeatMasker	DNA	9678216	9678498	724	+	.	ID="dna8-93_ap";Tend="478";Tstart="319";shortTE="F";uid="609b2897-6bda-4033-bfcd-7fe79ecdb31c"
CM034316.1	RepeatMasker	DNA/Kolobok-E	77080441	77080764	1678	+	.	ID="RND-6_FAMILY-21211";Tend="1678";Tstart="1353";shortTE="F";uid="f01c495f-1677-446a-9619-83ec332ef899"
CM034316.1	RepeatMasker	Unknown	77192504	77194947	13907	+	.	ID="RND-5_FAMILY-133";Tend="2484";Tstart="170";shortTE="F";uid="23aee2bf-7d21-459b-9f1e-7517d663e915"
CM034316.1	RepeatMasker	DNA	122249767	122250008	1649	+	.	ID="TTAA3B_AP";Tend="436";Tstart="195";shortTE="F";uid="b2398e8e-f9d6-4894-aaff-58fde9d8dc4a"
CM034316.1	RepeatMasker	Unknown	7253718	7254236	3292	+	.	ID="RND-1_FAMILY-155";Tend="1388";Tstart="864";shortTE="F";uid="9e65d6d2-ed3a-46ef-8b12-c40b89af6098"
CM034316.1	RepeatMasker	Unknown	72834123	72834256	693	+	.	ID="RND-6_FAMILY-2450";Tend="1084";Tstart="953";shortTE="F";uid="023924ca-fcfe-40d9-820d-08bca58d209a"
CM034316.1	RepeatMasker	DNA/CMC-Transib	35313452	35313737	515	+	.	ID="transib1_dmoj";Tend="2243";Tstart="2005";shortTE="F";uid="b3758af6-a75e-47d6-a8a5-fad080565360"
CM034316.1	RepeatMasker	Unknown	130174909	130175016	590	+	.	ID="RND-5_FAMILY-2844";Tend="1181";Tstart="1047";shortTE="F";uid="130b5fac-6549-4092-bbfb-b2482a774da5"
CM034316.1	RepeatMasker	DNA/Ginger-1	6137434	6137684	1195	+	.	ID="RND-6_FAMILY-9942";Tend="1586";Tstart="1338";shortTE="F";uid="738ab60e-0581-4188-9152-a73ff65a1475"
CM034316.1	RepeatMasker	Retroposon?	11246880	11247034	400	+	.	ID="RND-6_FAMILY-6096";Tend="606";Tstart="452";shortTE="F";uid="0b5ad6c6-5fa7-46b8-9597-94451a21796b"
CM034316.1	RepeatMasker	DNA/hAT-Charlie	13936399	13936712	673	+	.	ID="RND-6_FAMILY-2326";TEgroup="ctg_1%7CRND-6_FAMILY-2326%7C1";Tend="862";Tstart="568";shortTE="F";uid="6c4386ef-5b62-4190-a3a2-350e03c7bd18"
CM034316.1	RepeatMasker	Unknown	126971181	126972481	6803	+	.	ID="RND-6_FAMILY-392";TEgroup="ctg_1%7CRND-6_FAMILY-392%7C17";Tend="1643";Tstart="261";shortTE="F";uid="79d483fd-b936-42f8-86bf-91248da7aa05"
CM034316.1	RepeatMasker	DNA/Sola-1	23634069	23635281	9777	+	.	ID="RND-6_FAMILY-1358";Tend="1703";Tstart="514";shortTE="F";uid="57fd37f4-a73b-4720-8a48-e3b1e7405d8b"
CM034316.1	RepeatMasker	DNA/hAT-Tip100	143383055	143383161	883	+	.	ID="RND-6_FAMILY-1266";Tend="5146";Tstart="5040";shortTE="F";uid="e67706aa-8bfd-4864-84a6-e846adac177e"
CM034316.1	RepeatMasker	Retroposon?	137170738	137171164	1698	+	.	ID="RND-6_FAMILY-6210";Tend="4705";Tstart="4165";shortTE="F";uid="d680f836-c80d-423c-979c-71806bd8b9af"
CM034316.1	RepeatMasker	DNA/Ginger-1	69043435	69044905	11551	+	.	ID="RND-6_FAMILY-13191";Tend="2327";Tstart="838";shortTE="F";uid="d12b2596-0577-40c5-b133-cc5450c216bb"
CM034316.1	RepeatMasker	DNA/hAT-Ac	29304995	29305263	810	+	.	ID="RND-6_FAMILY-11769";Tend="1362";Tstart="1093";shortTE="F";uid="6c72babe-fe03-4a62-92cb-2bb5c5b43216"
CM034316.1	RepeatMasker	Unknown	74220593	74220794	538	+	.	ID="RND-1_FAMILY-257";Tend="1519";Tstart="1333";shortTE="F";uid="10cdea10-7582-4920-9531-6f282b709bd8"
CM034316.1	RepeatMasker	DNA/MULE-MuDR	7605215	7606530	7025	+	.	ID="RND-1_FAMILY-318";Tend="2749";Tstart="1559";shortTE="F";uid="a006e15a-8f35-41bb-8c2b-5cf98af1e78e"
CM034316.1	RepeatMasker	DNA/TcMar-Tc1	66424037	66424168	417	+	.	ID="mariner-n22_ag";Tend="184";Tstart="85";shortTE="F";uid="93f84159-517d-44b8-bf86-8b091931f01f"
CM034316.1	RepeatMasker	DNA/Sola-1	110717706	110718443	1072	+	.	ID="RND-1_FAMILY-80";Tend="2430";Tstart="1766";shortTE="F";uid="b2a74f27-94e3-4809-89a8-81c63e4c688f"
CM034316.1	RepeatMasker	LTR/Gypsy	152792515	152797919	44820	+	.	ID="RND-6_FAMILY-5274";Tend="5857";Tstart="530";shortTE="F";uid="b8dd6588-5f4b-48ee-b7f8-be0e9e834512"
CM034316.1	RepeatMasker	DNA/hAT	54327299	54327998	1973	+	.	ID="rnd-6_family-6678";Tend="704";Tstart="126";shortTE="F";uid="e70e47a6-3e98-496a-a512-7d03cc161534"
CM034316.1	RepeatMasker	DNA/Ginger-1	42713562	42714632	8040	+	.	ID="RND-6_FAMILY-439";Tend="1919";Tstart="847";shortTE="F";uid="091d6e11-374e-4e29-a1ad-d0a2d95b9906"
CM034316.1	RepeatMasker	LINE/L2	136444982	136445227	589	+	.	ID="RND-6_FAMILY-525";Tend="1348";Tstart="1105";shortTE="F";uid="fc17721c-a3ed-418a-b8ea-abbc6b8a924d"
CM034316.1	RepeatMasker	DNA	5159193	5161554	11876	+	.	ID="RND-6_FAMILY-6756";Tend="2490";Tstart="157";shortTE="F";uid="e46fd3b2-f121-4a47-b892-40ef010b152d"
CM034316.1	RepeatMasker	DNA/Kolobok-E	58477430	58477954	2134	+	.	ID="RND-6_FAMILY-13779";Tend="4694";Tstart="4174";shortTE="F";uid="2b59729b-4112-4694-b00e-c02dc84f1575"
CM034316.1	RepeatMasker	DNA	42736395	42736815	3212	+	.	ID="RND-5_FAMILY-3782";Tend="1322";Tstart="906";shortTE="F";uid="462de173-0018-487d-bd0b-e4cdc5c20bd5"
CM034316.1	RepeatMasker	DNA/hAT-hATm	116794951	116795242	1539	+	.	ID="RND-6_FAMILY-18223";Tend="2625";Tstart="2274";shortTE="F";uid="40214c55-d124-4ad2-907c-8cfdfb8c873b"
CM034316.1	RepeatMasker	DNA	27207692	27207858	604	+	.	ID="RND-6_FAMILY-3341";Tend="3301";Tstart="3138";shortTE="F";uid="0bdf3fa9-c397-4148-a84c-e38aefdd0444"
CM034316.1	RepeatMasker	Retroposon?	94715647	94715924	657	+	.	ID="RND-6_FAMILY-20820";Tend="1725";Tstart="1437";shortTE="F";uid="2fb2da1b-28ed-4c01-917c-00503e872d78"
CM034316.1	RepeatMasker	DNA	22212424	22212849	2738	+	.	ID="TTAA3B_AP";Tend="436";Tstart="7";shortTE="F";uid="f23f7661-dc14-41be-b22f-d035aee8a888"
CM034316.1	RepeatMasker	DNA/Ginger-1	129582372	129583085	1554	+	.	ID="RND-6_FAMILY-9942";Tend="1374";Tstart="701";shortTE="F";uid="fe001b17-64b0-46aa-aeca-8c21d054df01"
CM034316.1	RepeatMasker	Retroposon?	127950787	127951520	3380	+	.	ID="RND-6_FAMILY-10695";Tend="1916";Tstart="1142";shortTE="F";uid="70eda208-d503-434d-a999-8218f23fcb32"
CM034316.1	RepeatMasker	Unknown	88737733	88737940	487	+	.	ID="RND-6_FAMILY-16171";Tend="806";Tstart="599";shortTE="F";uid="7c781cfe-6b2d-4ffc-a4e4-f21acaf980dd"
CM034316.1	RepeatMasker	DNA/Ginger-2	40992184	40992350	487	+	.	ID="RND-6_FAMILY-13316";Tend="491";Tstart="334";shortTE="F";uid="7af7bf66-c03a-4ece-8557-0f3c1b732fbf"
CM034316.1	RepeatMasker	DNA	10316435	10317384	4918	+	.	ID="RND-6_FAMILY-4224";Tend="1496";Tstart="586";shortTE="F";uid="b1ac0f84-52e6-4f59-97db-cc40e6ebcb06"
CM034316.1	RepeatMasker	Unknown	109573059	109573276	1767	+	.	ID="RND-1_FAMILY-115";Tend="1238";Tstart="1017";shortTE="F";uid="618dced3-a78e-4f5a-9846-e6018277af05"
CM034316.1	RepeatMasker	Unknown	80262483	80262663	479	+	.	ID="RND-1_FAMILY-373";Tend="1252";Tstart="1069";shortTE="F";uid="3195cb69-6517-4699-9c11-1471d4ffc12d"
CM034316.1	RepeatMasker	DNA/hAT-Ac	18239664	18239832	440	+	.	ID="RND-5_FAMILY-5407";Tend="855";Tstart="627";shortTE="F";uid="d9e61da0-7f85-47ee-927b-8b2aa9905b4a"
CM034316.1	RepeatMasker	DNA/Ginger-1	36828992	36830021	6636	+	.	ID="RND-5_FAMILY-6062";Tend="1734";Tstart="650";shortTE="F";uid="e4c1bfd9-a739-446b-bca5-c699424149cf"
CM034316.1	RepeatMasker	DNA	21956390	21956837	1575	+	.	ID="RND-6_FAMILY-437";Tend="955";Tstart="528";shortTE="F";uid="e3bcdc88-791b-447e-a38b-c1803ae3fd3d"
CM034316.1	RepeatMasker	LINE/R1	119083375	119083787	612	+	.	ID="RND-5_FAMILY-1486";Tend="2072";Tstart="1654";shortTE="F";uid="53f22058-f5d4-4ab8-95df-0229c9b9f0ec"
CM034316.1	RepeatMasker	DNA/CMC-Transib	134154244	134154447	488	+	.	ID="RND-6_FAMILY-4860";Tend="3502";Tstart="3312";shortTE="F";uid="9a79b494-b808-401d-a66e-95745c1bd964"
CM034316.1	RepeatMasker	DNA	22306706	22306937	1317	+	.	ID="DNA4-3_AP";Tend="597";Tstart="365";shortTE="F";uid="ede9fc50-6c43-47e7-8e0d-bba8daae99b3"
CM034316.1	RepeatMasker	DNA/hAT	23646561	23646704	454	+	.	ID="RND-5_FAMILY-1120";Tend="1218";Tstart="1072";shortTE="F";uid="87762d44-ad65-41d3-be85-065f511c9275"
CM034316.1	RepeatMasker	DNA/hAT?	130130428	130131014	4891	+	.	ID="RND-1_FAMILY-156";Tend="1588";Tstart="983";shortTE="F";uid="3377121f-1d7f-4deb-a914-c1cf9d221242"
CM034316.1	RepeatMasker	DNA/hAT?	130896698	130896798	637	+	.	ID="RND-5_FAMILY-8340";Tend="1355";Tstart="1255";shortTE="F";uid="b05f28db-dc4b-4471-9805-d2f289b1b5c2"
CM034316.1	RepeatMasker	LINE/R1	117213732	117214099	2265	+	.	ID="SART-1_API";Tend="2694";Tstart="2327";shortTE="F";uid="a20a1b39-5aa9-46cd-84b0-26fcd1a2adb3"
CM034316.1	RepeatMasker	LINE/L2	62916236	62916852	1812	+	.	ID="RND-6_FAMILY-7352";Tend="2399";Tstart="1931";shortTE="F";uid="0875ddb4-724e-4aff-98d9-9935be70f2e8"
CM034316.1	RepeatMasker	Unknown	128630247	128630517	471	+	.	ID="RND-6_FAMILY-24222";Tend="668";Tstart="442";shortTE="F";uid="dceb22df-3689-4aee-869e-4494912429f5"
CM034316.1	RepeatMasker	DNA/hAT-Charlie	22694305	22694619	1826	+	.	ID="DNA8-33_AP";Tend="328";Tstart="1";shortTE="F";uid="9185dba6-7578-4fa9-91f9-3e1823201221"
CM034316.1	RepeatMasker	Unknown	57951522	57951844	933	+	.	ID="RND-5_FAMILY-3461";Tend="1280";Tstart="959";shortTE="F";uid="80a544f7-72b4-4a40-aac9-f4b5b9304074"
CM034316.1	RepeatMasker	LINE/I-Jockey	152993112	152993621	1036	+	.	ID="RND-6_FAMILY-5225";Tend="1554";Tstart="1006";shortTE="F";uid="dd22728f-e0f8-4f17-a8e2-093aa70efd67"
CM034316.1	RepeatMasker	DNA/Kolobok-E	51886730	51887039	666	+	.	ID="RND-6_FAMILY-5731";Tend="2891";Tstart="2603";shortTE="F";uid="eeed7a62-5514-408f-92ca-e6fbcbe65232"
CM034316.1	RepeatMasker	DNA/hAT-Tip100	106179788	106179910	719	+	.	ID="DNA8-18_AP";Tend="820";Tstart="699";shortTE="F";uid="5828939f-ef6c-4ce2-9ce8-a6fbcd7faeca"
CM034316.1	RepeatMasker	DNA/Kolobok-E	105011679	105013172	7619	+	.	ID="RND-6_FAMILY-2683";Tend="2709";Tstart="1202";shortTE="F";uid="b4763da2-f46b-421c-afdd-ae4bf4daece7"
CM034316.1	RepeatMasker	DNA/hAT-Tip100	103697617	103697952	2065	+	.	ID="DNA8-89_AP";Tend="375";Tstart="1";shortTE="F";uid="eb0e35ce-726d-47e7-aba1-e1b16c2ce8e2"
CM034316.1	RepeatMasker	DNA/hAT-Tip100	8443772	8443878	420	+	.	ID="RND-1_FAMILY-456";Tend="3245";Tstart="3146";shortTE="F";uid="b73032bc-7db4-47ac-a2ee-9e66f1c0794a"
CM034316.1	RepeatMasker	Unknown	36932503	36935561	15508	+	.	ID="RND-6_FAMILY-5572";TEgroup="ctg_1%7CRND-6_FAMILY-5572%7C3";Tend="2558";Tstart="30";shortTE="F";uid="7d4b18ac-1b52-43c6-88d3-9d4e42a64b67"
CM034316.1	RepeatMasker	DNA	121295915	121296130	498	+	.	ID="DNA4-3_AP";Tend="452";Tstart="257";shortTE="F";uid="7a69cbba-bb56-4206-91c9-a371173e7096"
CM034316.1	RepeatMasker	DNA	92770438	92770766	400	+	.	ID="RND-6_FAMILY-7036";Tend="3389";Tstart="3041";shortTE="F";uid="52cba6d3-de98-4de8-961a-983cf5df9980"
CM034316.1	RepeatMasker	DNA	30265410	30265695	470	+	.	ID="RND-6_FAMILY-1011";Tend="2526";Tstart="2274";shortTE="F";uid="13777bb9-b5db-414b-879b-ba3146fcd172"
CM034316.1	RepeatMasker	DNA/hAT-Tip100	76041002	76041406	1009	+	.	ID="RND-5_FAMILY-5755";TEgroup="ctg_1%7CRND-5_FAMILY-5755%7C3";Tend="1791";Tstart="847";shortTE="F";uid="e28bcd6f-134d-4bae-a737-3f236d14093a"
CM034316.1	RepeatMasker	Retroposon?	132735520	132735740	547	+	.	ID="RND-6_FAMILY-13511";Tend="1055";Tstart="834";shortTE="F";uid="6c2855ca-ccb8-4907-9a1f-26d1dc47fd9b"
CM034316.1	RepeatMasker	Unknown	119139706	119139820	927	+	.	ID="RND-1_FAMILY-193";Tend="1107";Tstart="993";shortTE="F";uid="cb57174f-e417-4bdb-a8bf-73fa6c46b041"
CM034316.1	RepeatMasker	LINE/CR1	98173989	98175135	4654	+	.	ID="RND-6_FAMILY-2246";Tend="1930";Tstart="845";shortTE="F";uid="2038dc10-2dc4-46dd-9f2f-370f1f44159c"
CM034316.1	RepeatMasker	RC/Helitron	20799835	20800066	1146	+	.	ID="RND-5_FAMILY-10604";Tend="3839";Tstart="3572";shortTE="F";uid="e851f9ce-1277-4b77-b108-b0f9a4a62ee6"
CM034316.1	RepeatMasker	Unknown	85126296	85126714	850	+	.	ID="RND-1_FAMILY-288";Tend="2174";Tstart="1756";shortTE="F";uid="9a545039-5a79-418d-b0ca-b87296e8cc3d"
CM034316.1	RepeatMasker	DNA/hAT-Charlie	111972106	111972237	770	+	.	ID="DNA8-55_AP";Tend="124";Tstart="1";shortTE="F";uid="9ea3c037-5914-43ad-8bc7-f58dc6f78ade"
CM034316.1	RepeatMasker	DNA/Ginger-1	44290618	44290937	1889	+	.	ID="RND-6_FAMILY-1577";Tend="1251";Tstart="911";shortTE="F";uid="ffe2a5f0-81a4-4e3b-ae55-cbd3161a0cf0"
CM034316.1	RepeatMasker	DNA/Sola-1	107399006	107399357	1497	+	.	ID="RND-6_FAMILY-688";Tend="1424";Tstart="1102";shortTE="F";uid="4bda436c-c7bc-4bfd-b32b-9f7925f63eba"
CM034316.1	RepeatMasker	DNA/hAT-Charlie	4930050	4930258	1212	+	.	ID="RND-6_FAMILY-13559";Tend="1267";Tstart="1058";shortTE="F";uid="6911f6e2-0f84-432d-b1bd-4f7777d87ae3"
CM034316.1	RepeatMasker	LINE/I-Jockey	98109570	98110223	5376	+	.	ID="RND-5_FAMILY-635";Tend="3293";Tstart="2635";shortTE="F";uid="408c1200-6950-4922-b65f-6ff7d350ce50"
CM034316.1	RepeatMasker	DNA/hAT	37469175	37469602	3187	+	.	ID="RND-5_FAMILY-2849";Tend="1441";Tstart="1015";shortTE="F";uid="66336966-dba7-4c15-afd8-bf1c626e5939"
CM034316.1	RepeatMasker	DNA	42398657	42398854	1129	+	.	ID="RND-1_FAMILY-56";Tend="9624";Tstart="9209";shortTE="F";uid="ccfbc887-09c9-4e82-b22c-fec12424d22c"
CM034316.1	RepeatMasker	Retroposon?	8889456	8892977	21826	+	.	ID="RND-5_FAMILY-5173";Tend="3683";Tstart="482";shortTE="F";uid="f82ced54-38b5-4d09-80ea-ee0a43067131"
CM034316.1	RepeatMasker	Unknown	32024126	32025035	4467	+	.	ID="RND-5_FAMILY-1245";Tend="5843";Tstart="4930";shortTE="F";uid="4e88ac52-8e1a-418a-8d67-ba6f32664461"
CM034316.1	RepeatMasker	DNA/MULE-MuDR	100014402	100014671	1215	+	.	ID="RND-6_FAMILY-2559";Tend="2055";Tstart="1780";shortTE="F";uid="67265345-9ec4-49d9-9966-dfc0b9eac978"
CM034316.1	RepeatMasker	DNA/hAT-hAT19	98903559	98904442	954	+	.	ID="hat-1_rpr";Tend="1421";Tstart="137";shortTE="F";uid="46eeddba-807b-43cb-8f7d-3b673d056707"
CM034316.1	RepeatMasker	DNA/Kolobok-E	83098869	83098975	587	+	.	ID="RND-6_FAMILY-12456";Tend="2228";Tstart="2119";shortTE="F";uid="58c876d2-e6f9-4e67-b040-46a2331c4223"
CM034316.1	RepeatMasker	DNA	16282942	16283114	741	+	.	ID="DNAX-2_AP";Tend="461";Tstart="290";shortTE="F";uid="2df35755-833d-4363-9b3c-16d220ab0506"
CM034316.1	RepeatMasker	Unknown	58186638	58187717	4664	+	.	ID="RND-6_FAMILY-10042";Tend="1914";Tstart="748";shortTE="F";uid="94b5e159-08c4-4f0c-a707-84e23aa18ce5"
CM034316.1	RepeatMasker	Retroposon?	118342456	118342630	507	+	.	ID="RND-6_FAMILY-11938";Tend="2419";Tstart="2262";shortTE="F";uid="7595058e-c9da-4554-9e80-4ae382546318"
CM034316.1	RepeatMasker	DNA/Maverick	37591325	37591468	505	+	.	ID="rnd-6_family-28991";Tend="474";Tstart="322";shortTE="F";uid="24f07126-12c8-4f55-ad74-654ffaa40b60"
CM034316.1	RepeatMasker	Unknown	82091002	82091176	1155	+	.	ID="RND-1_FAMILY-193";Tend="1119";Tstart="936";shortTE="F";uid="1b843ab6-1070-47a3-aa8c-4f40a30e01b1"
CM034316.1	RepeatMasker	DNA/Ginger-1	25330097	25330236	644	+	.	ID="RND-6_FAMILY-9942";Tend="1404";Tstart="1267";shortTE="F";uid="0db2f606-5075-41e7-b199-082481fd521b"
CM034316.1	RepeatMasker	DNA	85407117	85407574	689	+	.	ID="DNA4-3_AP";Tend="453";Tstart="23";shortTE="F";uid="639ffefc-07b6-4beb-b6c2-38daca134977"
CM034316.1	RepeatMasker	DNA/Maverick	138734304	138734515	663	+	.	ID="RND-6_FAMILY-24570";TEgroup="ctg_1%7CRND-6_FAMILY-24570%7C5";Tend="4377";Tstart="3441";shortTE="T";uid="1dc91985-d2a6-4e35-9de1-92ac719cb2a8"
CM034316.1	RepeatMasker	Retroposon?	108183699	108183897	518	+	.	ID="RND-6_FAMILY-13511";Tend="1290";Tstart="1072";shortTE="F";uid="105c56bb-2ebf-41c2-b889-24762a59cd01"
CM034316.1	RepeatMasker	DNA	111589994	111590423	3207	+	.	ID="TTAA6_AP";Tend="431";Tstart="1";shortTE="F";uid="9b58fe32-3ba6-4f20-b260-c43bc1f03939"
CM034316.1	RepeatMasker	RC/Helitron	81941891	81942045	932	+	.	ID="RND-5_FAMILY-14182";Tend="1782";Tstart="1627";shortTE="F";uid="2bf95058-86ae-4679-be12-88b504a6753a"
CM034316.1	RepeatMasker	DNA	128040125	128040574	3327	+	.	ID="DNA4-3_AP";Tend="637";Tstart="193";shortTE="F";uid="e44c1395-bf9a-4d5b-aad2-5e9baf760bd6"
CM034316.1	RepeatMasker	DNA/TcMar-Tigger	11960422	11960591	457	+	.	ID="DNA2-8_AP";TEgroup="ctg_1%7CDNA2-8_AP%7C1";Tend="765";Tstart="2";shortTE="T";uid="a4aacafe-9f94-41fa-9d46-5b4ac74d6546"
CM034316.1	RepeatMasker	DNA/Ginger-1	26789615	26790787	3938	+	.	ID="RND-6_FAMILY-9942";Tend="1875";Tstart="658";shortTE="F";uid="27412122-1508-4fcf-a5a8-7850dda8992b"
CM034316.1	RepeatMasker	RC/Helitron	139116386	139125616	70901	+	.	ID="RND-6_FAMILY-498";Tend="8849";Tstart="10";shortTE="F";uid="167703dc-df41-4ccb-a94d-e8afd1304900"
CM034316.1	RepeatMasker	DNA	100840908	100841347	647	+	.	ID="ttaa3c_ap";Tend="402";Tstart="18";shortTE="F";uid="a16e2dcb-6b32-4f1c-95ea-b9e667df38d7"
CM034316.1	RepeatMasker	DNA	77959375	77959760	1625	+	.	ID="ttaa3b_ap";Tend="670";Tstart="1";shortTE="F";uid="2d07e152-94d4-4fe9-b5df-4d70457ccc7d"
CM034316.1	RepeatMasker	Retroposon?	6833265	6833610	1938	+	.	ID="RND-6_FAMILY-11938";Tend="1721";Tstart="1355";shortTE="F";uid="b4bf51a3-7ad7-47bd-9016-8a7e215257b0"
CM034316.1	RepeatMasker	DNA/Sola-1	37832582	37832861	1022	+	.	ID="RND-6_FAMILY-2819";Tend="4593";Tstart="4318";shortTE="F";uid="074d8cb2-ecc7-46e2-8dc5-b7230c576a01"
CM034316.1	RepeatMasker	LINE/CR1	78395517	78396139	4854	+	.	ID="RND-6_FAMILY-14944";Tend="1467";Tstart="856";shortTE="F";uid="fb339195-b96e-4e89-b664-4d32199d0e2d"
CM034316.1	RepeatMasker	DNA/hAT-Ac	90938828	90940761	608	+	.	ID="RND-6_FAMILY-6164";TEgroup="ctg_1%7CRND-6_FAMILY-6164%7C1";Tend="2480";Tstart="1";shortTE="T";uid="5ee8c03a-77d3-4ad5-8d24-d2c8d80c0e57"
CM034316.1	RepeatMasker	DNA/Kolobok-E	43112545	43112827	1558	+	.	ID="RND-6_FAMILY-9224";Tend="1254";Tstart="973";shortTE="F";uid="165b80c8-fd95-4534-bef4-b1e55e4c49ce"
CM034316.1	RepeatMasker	Unknown	68854676	68855529	6491	+	.	ID="RND-1_FAMILY-60";Tend="1834";Tstart="944";shortTE="F";uid="2f32d52e-7e90-4655-9f89-33022a137b2a"
CM034316.1	RepeatMasker	DNA/Kolobok-E	99363053	99363210	416	+	.	ID="RND-6_FAMILY-3102";Tend="2063";Tstart="1904";shortTE="F";uid="caab6743-55b6-41f8-be4c-79f029db07cb"
CM034316.1	RepeatMasker	DNA/P	23278196	23278453	1214	+	.	ID="DNA8-26_AP";Tend="259";Tstart="1";shortTE="F";uid="16b3a44b-7de8-4ab5-8385-d757c5041a2f"
CM034316.1	RepeatMasker	DNA/TcMar-m44	54477262	54478714	2137	+	.	ID="MARINER-3_AP";Tend="1940";Tstart="462";shortTE="F";uid="04f38ec2-2170-4517-a40f-c9c5bef7a224"
CM034316.1	RepeatMasker	DNA/Kolobok-E	52345407	52345940	3235	+	.	ID="RND-6_FAMILY-13779";Tend="4712";Tstart="4182";shortTE="F";uid="03c6b681-1399-4dbe-b2a7-656ab1048ad5"
CM034316.1	RepeatMasker	Retroposon?	26203755	26204082	1978	+	.	ID="RND-6_FAMILY-13511";Tend="1168";Tstart="857";shortTE="F";uid="a9bf6b8e-fa47-4faf-97e2-32bfda1b4fa5"
CM034316.1	RepeatMasker	DNA/MULE-MuDR	34457992	34459421	7081	+	.	ID="RND-6_FAMILY-16446";Tend="2430";Tstart="1012";shortTE="F";uid="80ae6b0c-22f7-4634-9394-fda525e6f658"
CM034316.1	RepeatMasker	Unknown	3012457	3012687	3892	+	.	ID="RND-6_FAMILY-9760";Tend="1492";Tstart="1274";shortTE="F";uid="8084f1a5-d6c5-4486-8e86-6b3c8798ee90"
CM034316.1	RepeatMasker	Unknown	22879911	22881101	3680	+	.	ID="RND-6_FAMILY-3888";Tend="1757";Tstart="594";shortTE="F";uid="4d05892d-7790-4573-9cfa-cc0550ac56a3"
CM034316.1	RepeatMasker	Retroposon?	7820311	7820415	718	+	.	ID="RND-1_FAMILY-236";Tend="1940";Tstart="1838";shortTE="F";uid="00a70d04-06a2-4c98-b811-811f47e2e1fb"
CM034316.1	RepeatMasker	RC/Helitron	86312951	86313134	1173	+	.	ID="RND-1_FAMILY-24";Tend="1123";Tstart="941";shortTE="F";uid="ba52fcf1-b414-4816-839f-309905f51544"
CM034316.1	RepeatMasker	DNA/Ginger-1	18902537	18902924	1948	+	.	ID="RND-5_FAMILY-6062";Tend="2101";Tstart="1237";shortTE="F";uid="f22fdf64-1400-496c-8739-11eb9cd9fc4e"
CM034316.1	RepeatMasker	DNA/hAT-hAT19	23073213	23073363	660	+	.	ID="DNA8-71_AP";Tend="148";Tstart="1";shortTE="F";uid="e43e65f7-f7fd-4cdc-9ec2-af62686a3582"
CM034316.1	RepeatMasker	DNA	16614848	16615049	979	+	.	ID="dna4-2_ap";Tend="205";Tstart="1";shortTE="F";uid="0f290612-331d-415a-a90b-0282d2437a01"
CM034316.1	RepeatMasker	RC/Helitron	60346755	60346874	677	+	.	ID="RND-1_FAMILY-24";Tend="1057";Tstart="941";shortTE="F";uid="8d7d1d46-d48b-4c90-a3d9-075d0415a0c4"
CM034316.1	RepeatMasker	DNA/hAT-hAT19	79153628	79153825	960	+	.	ID="RND-6_FAMILY-6784";Tend="3773";Tstart="3579";shortTE="F";uid="a1658db8-c29a-45f4-8143-cbdc3864171e"
CM034316.1	RepeatMasker	Unknown	64273253	64273739	2073	+	.	ID="RND-5_FAMILY-177";Tend="1455";Tstart="945";shortTE="F";uid="239c0343-ed6a-4f13-87cb-8ff9fac6ed29"
CM034316.1	RepeatMasker	Retroposon?	23643617	23644514	807	+	.	ID="RND-6_FAMILY-10695";TEgroup="ctg_1%7CRND-6_FAMILY-10695%7C27";Tend="1766";Tstart="651";shortTE="F";uid="622cc66c-df32-487e-aa3f-c1ccc000d18f"
CM034316.1	RepeatMasker	DNA	44668802	44669840	8447	+	.	ID="RND-6_FAMILY-3085";Tend="6821";Tstart="5777";shortTE="F";uid="caadc4bc-61fd-407f-8f1c-24b217dc0c72"
CM034316.1	RepeatMasker	DNA/hAT-Tip100	14059272	14059457	418	+	.	ID="RND-6_FAMILY-12800";Tend="241";Tstart="88";shortTE="F";uid="acec6818-6b30-4ff7-8dfa-7baa671feb8f"
CM034316.1	RepeatMasker	DNA	59243565	59243742	1284	+	.	ID="DNA8-25_AP";Tend="180";Tstart="3";shortTE="F";uid="b31bfa5d-02cb-4af6-9395-7b2a1459ae23"
CM034316.1	RepeatMasker	DNA/Ginger-1	124705830	124706772	1800	+	.	ID="RND-5_FAMILY-4248";Tend="2315";Tstart="1273";shortTE="F";uid="f4b159da-ba3b-4e4b-9ed1-70d668cdde18"
CM034316.1	RepeatMasker	DNA/Ginger-1	18141265	18141746	989	+	.	ID="RND-5_FAMILY-6062";Tend="2098";Tstart="1685";shortTE="F";uid="4f2ee3dc-a09f-4173-af73-ee0ad2f2d684"
CM034316.1	RepeatMasker	LTR/Gypsy	106504034	106504306	616	+	.	ID="RND-1_FAMILY-237";Tend="2450";Tstart="2180";shortTE="F";uid="532517bc-bcda-4524-9cd5-cb93bfb7a36d"
CM034316.1	RepeatMasker	Retroposon?	116972657	116972793	489	+	.	ID="RND-6_FAMILY-13511";Tend="987";Tstart="846";shortTE="F";uid="b671a337-6d26-40f1-910f-d48fe5944e04"
CM034316.1	RepeatMasker	DNA/Ginger-1	18990225	18990782	2076	+	.	ID="RND-6_FAMILY-8806";Tend="1337";Tstart="838";shortTE="F";uid="3303ba4c-50ab-485b-be6d-443fc142b101"
CM034316.1	RepeatMasker	Unknown	72733630	72733891	1865	+	.	ID="RND-6_FAMILY-9222";Tend="1183";Tstart="935";shortTE="F";uid="6c963dc2-a92e-454e-b5b7-9dcfc5e3c49f"
CM034316.1	RepeatMasker	Unknown	97644032	97644189	766	+	.	ID="RND-5_FAMILY-5484";Tend="1114";Tstart="960";shortTE="F";uid="fabfbb28-4c11-437b-9056-649f3252eff7"
CM034316.1	RepeatMasker	Retroposon?	86247147	86247352	495	+	.	ID="RND-5_FAMILY-9558";Tend="2308";Tstart="2078";shortTE="F";uid="8475e0a0-fa6d-42f0-83e7-b4c78a3f0c2c"
CM034316.1	RepeatMasker	DNA/Maverick	107529802	107531443	3448	+	.	ID="RND-6_FAMILY-1590";Tend="9468";Tstart="7828";shortTE="F";uid="f6e15b52-9cbc-410e-bb54-bf4c16fb12ca"
CM034316.1	RepeatMasker	DNA	28202901	28203053	666	+	.	ID="RND-6_FAMILY-20755";Tend="1804";Tstart="1644";shortTE="F";uid="b567572a-43a0-493a-a502-7368c08c872d"
CM034316.1	RepeatMasker	DNA/hAT	19659151	19659284	580	+	.	ID="RND-5_FAMILY-3353";Tend="202";Tstart="68";shortTE="F";uid="b4efed63-f837-4cf5-bab1-3ecad8ea41e8"
CM034316.1	RepeatMasker	Retroposon?	11238178	11238535	1018	+	.	ID="RND-1_FAMILY-236";Tend="747";Tstart="427";shortTE="F";uid="0f958a19-e5a6-4afe-92ea-f17a47f3cd1d"
CM034316.1	RepeatMasker	Unknown	62042482	62042835	2006	+	.	ID="RND-1_FAMILY-20";Tend="1149";Tstart="785";shortTE="F";uid="154d2f37-8aa4-4dfa-b2e5-9de2c23334c5"
CM034316.1	RepeatMasker	Retroposon?	113863202	113863538	1163	+	.	ID="RND-6_FAMILY-517";Tend="1233";Tstart="818";shortTE="F";uid="06f37878-e014-470d-be05-0ceb35c0191f"
CM034316.1	RepeatMasker	LINE/CR1	96323776	96324022	1372	+	.	ID="RND-6_FAMILY-16343";Tend="1698";Tstart="1471";shortTE="F";uid="525d5d62-6294-4590-85aa-79b741a7ad40"
CM034316.1	RepeatMasker	DNA/hAT	84411227	84411711	4082	+	.	ID="RND-6_FAMILY-8509";Tend="1377";Tstart="890";shortTE="F";uid="76e2e4c2-6298-4463-a244-d41693492e19"
CM034316.1	RepeatMasker	DNA/hAT-Tip100	112217760	112218080	933	+	.	ID="RND-5_FAMILY-3150";Tend="1780";Tstart="1449";shortTE="F";uid="ef0a31cb-277c-41be-88e5-d8c7d027bd4f"
CM034316.1	RepeatMasker	LINE/I-Jockey	51140362	51140813	1789	+	.	ID="RND-6_FAMILY-12566";Tend="2428";Tstart="1963";shortTE="F";uid="09cd6f30-473f-41eb-abe8-d39245e484c2"
CM034316.1	RepeatMasker	DNA/Kolobok-E	59233687	59233841	614	+	.	ID="RND-5_FAMILY-3259";Tend="523";Tstart="367";shortTE="F";uid="3118484d-1cf1-4909-a7c8-e28acac044fb"
CM034316.1	RepeatMasker	DNA/Kolobok-E	125306129	125306256	754	+	.	ID="RND-6_FAMILY-6479";Tend="879";Tstart="758";shortTE="F";uid="29fb69ea-c86a-46d5-bfa6-47fb3b5ea6b6"
CM034316.1	RepeatMasker	DNA	7200373	7200479	750	+	.	ID="rnd-5_family-463";Tend="1340";Tstart="1246";shortTE="F";uid="d990a8c3-fa64-437a-a343-9858a334b004"
CM034316.1	RepeatMasker	DNA/Maverick	145540369	145552429	87653	+	.	ID="RND-5_FAMILY-2765";Tend="12730";Tstart="758";shortTE="F";uid="665feb9e-9d9e-4c4a-9f6d-bc5bd79e39d9"
CM034316.1	RepeatMasker	DNA/Ginger-1	115579939	115580246	2584	+	.	ID="RND-6_FAMILY-646";Tend="1149";Tstart="842";shortTE="F";uid="539d4a74-9481-44d1-8909-927a44baa765"
CM034316.1	RepeatMasker	DNA/PIF-Harbinger	91221443	91221737	528	+	.	ID="RND-5_FAMILY-5490";Tend="1817";Tstart="1525";shortTE="F";uid="328c987c-bba5-4b8d-8d2d-cea302e58162"
CM034316.1	RepeatMasker	DNA/Ginger-1	19742649	19742923	461	+	.	ID="RND-4_FAMILY-586";TEgroup="ctg_1%7CRND-4_FAMILY-586%7C12";Tend="2452";Tstart="425";shortTE="F";uid="e77c730d-70fa-49fb-89ef-a127fe4d729a"
CM034316.1	RepeatMasker	DNA/hAT-Tip100	7058594	7058799	1045	+	.	ID="DNA8-18B_AP";Tend="219";Tstart="1";shortTE="F";uid="b6480003-44d0-49e6-86e2-868fbcf93845"
CM034316.1	RepeatMasker	DNA/Maverick	143607778	143608923	8950	+	.	ID="RND-6_FAMILY-2477";Tend="8953";Tstart="7808";shortTE="F";uid="d9e00528-3c8a-4c35-92f0-76bd8b8b50ce"
CM034316.1	RepeatMasker	Retroposon?	87601093	87601218	476	+	.	ID="RND-6_FAMILY-10695";Tend="1804";Tstart="1677";shortTE="F";uid="bab7f9be-73ce-4fbe-99eb-4654b134e1ef"
CM034316.1	RepeatMasker	Unknown	128867081	128867439	1349	+	.	ID="RND-4_FAMILY-882";Tend="1276";Tstart="880";shortTE="F";uid="bad45861-6dff-4c1c-8043-4a8d8b63ccd5"
CM034316.1	RepeatMasker	Retroposon?	52855313	52855528	914	+	.	ID="RND-6_FAMILY-1018";Tend="609";Tstart="426";shortTE="F";uid="682f738f-9be0-42b9-976c-c641a5e6ef8e"
CM034316.1	RepeatMasker	Retroposon?	25921873	25921981	447	+	.	ID="RND-1_FAMILY-32";Tend="8345";Tstart="8237";shortTE="F";uid="4b2db45b-fa22-4c9b-a0d3-f19aa64acffa"
CM034316.1	RepeatMasker	DNA/hAT	102601434	102601573	615	+	.	ID="RND-6_FAMILY-8509";Tend="1160";Tstart="1021";shortTE="F";uid="acacae7e-6d82-4d90-ad31-27e08fc510d9"
CM034316.1	RepeatMasker	DNA/Ginger-2	102219706	102220128	935	+	.	ID="RND-6_FAMILY-7771";TEgroup="ctg_1%7CRND-6_FAMILY-7771%7C6";Tend="913";Tstart="365";shortTE="F";uid="e18cb4cb-3ccf-45d7-bace-706f27c50d82"
CM034316.1	RepeatMasker	Unknown	90841786	90842229	702	+	.	ID="RND-4_FAMILY-266";Tend="1439";Tstart="941";shortTE="F";uid="32042de7-a19f-443a-b259-38302fe085fc"
CM034316.1	RepeatMasker	Unknown	126978905	126979943	7448	+	.	ID="RND-6_FAMILY-392";Tend="1757";Tstart="695";shortTE="F";uid="73a563ef-d20c-4937-8299-23084e0a5ea0"
CM034316.1	RepeatMasker	DNA/Ginger-1	20140352	20140750	2017	+	.	ID="RND-5_FAMILY-6062";Tend="1085";Tstart="649";shortTE="F";uid="15dc4066-3ed6-4565-aa6c-cda22d179f13"
CM034316.1	RepeatMasker	DNA	65843172	65843279	593	+	.	ID="ttaa3b_ap";Tend="105";Tstart="1";shortTE="F";uid="985d8b49-e1ca-4882-a2b8-ad7f6534ab26"
CM034316.1	RepeatMasker	RC/Helitron	59753094	59753227	562	+	.	ID="RND-5_FAMILY-190";Tend="1258";Tstart="1127";shortTE="F";uid="096936dd-24e5-4967-881e-64e9cb60ee6a"
CM034316.1	RepeatMasker	RC/Helitron	58139940	58140615	3088	+	.	ID="RND-6_FAMILY-78";Tend="1806";Tstart="912";shortTE="F";uid="991bf700-9798-4520-8ab4-c9c9bad6c653"
CM034316.1	RepeatMasker	LTR/Gypsy	10677661	10679283	2948	+	.	ID="GYPSY3-I_AP";Tend="2199";Tstart="566";shortTE="F";uid="0ea6aa41-48aa-4b06-9c17-1ffc3dc419bc"
CM034316.1	RepeatMasker	LTR/Pao	131312689	131313188	1154	+	.	ID="RND-6_FAMILY-13218";Tend="1186";Tstart="788";shortTE="F";uid="bdef32b2-091c-4a67-81f1-89a970feb8d9"
CM034316.1	RepeatMasker	DNA	108035933	108036349	2215	+	.	ID="TTAA3C_AP";Tend="425";Tstart="6";shortTE="F";uid="1debe13e-9f12-4a5f-a81c-eb5452d28fc3"
CM034316.1	RepeatMasker	DNA/hAT-hAT19	54713238	54713670	1664	+	.	ID="HAT-N6B_AP";Tend="439";Tstart="3";shortTE="F";uid="c98e12d9-efcb-4cab-a598-8bd36ceaecc7"
CM034316.1	RepeatMasker	DNA/hAT	60114508	60114722	1288	+	.	ID="RND-4_FAMILY-18";Tend="1206";Tstart="1004";shortTE="F";uid="4e7c18ac-640e-4e70-93da-922c941a0be2"
CM034316.1	RepeatMasker	DNA	102530069	102530282	1333	+	.	ID="RND-5_FAMILY-463";Tend="1270";Tstart="1054";shortTE="F";uid="8ccd89e3-e645-4f7d-a513-8719c57b44aa"
CM034316.1	RepeatMasker	DNA/hAT?	81987911	81988038	947	+	.	ID="RND-5_FAMILY-8340";Tend="1114";Tstart="986";shortTE="F";uid="6301b9b0-1ba1-453f-8c6a-8dcd54ea3b2f"
CM034316.1	RepeatMasker	RC/Helitron	48479123	48479257	442	+	.	ID="HELITRON-N1_PBA";Tend="699";Tstart="570";shortTE="F";uid="7d3d68ab-27c5-4e26-a47a-1b1b4c550296"
CM034316.1	RepeatMasker	LINE/CR1	142708063	142708671	513	+	.	ID="RND-6_FAMILY-140";Tend="2480";Tstart="1872";shortTE="F";uid="94e8eab6-aa74-4736-82b7-c2936b34a12d"
CM034316.1	RepeatMasker	DNA/Ginger-1	41643347	41643839	1462	+	.	ID="RND-5_FAMILY-6062";Tend="1279";Tstart="791";shortTE="F";uid="718d279c-8d88-4051-bf22-c0e3f5b6262d"
CM034316.1	RepeatMasker	Unknown	7885478	7885621	1098	+	.	ID="RND-1_FAMILY-252";Tend="1182";Tstart="1038";shortTE="F";uid="6ace38c1-7fc6-4d55-a2b1-4850a08778d1"
CM034316.1	RepeatMasker	DNA	41505130	41505445	1549	+	.	ID="ttaa3_ap";Tend="304";Tstart="20";shortTE="F";uid="80af4a2b-fbf6-4cfd-987a-3696da495096"
CM034316.1	RepeatMasker	LTR/Gypsy	14420460	14420869	934	+	.	ID="RND-6_FAMILY-2237";Tend="423";Tstart="81";shortTE="F";uid="5a08c4b4-3cd4-403b-9c4b-0f9a2df59519"
CM034316.1	RepeatMasker	DNA/Ginger-1	37131221	37131347	575	+	.	ID="RND-6_FAMILY-24512";Tend="1116";Tstart="992";shortTE="F";uid="4323074d-7184-4177-bd99-023d41a8e13a"
CM034316.1	RepeatMasker	DNA	21362276	21363282	7566	+	.	ID="RND-6_FAMILY-3343";Tend="1695";Tstart="673";shortTE="F";uid="fa038727-db0a-49b4-add4-7d2527752da8"
CM034316.1	RepeatMasker	DNA/hAT	73655406	73655637	451	+	.	ID="RND-6_FAMILY-23698";Tend="1100";Tstart="886";shortTE="F";uid="8febc011-5696-46a1-b59e-dd254e47f972"
CM034316.1	RepeatMasker	DNA/hAT-Charlie	43492092	43492245	698	+	.	ID="RND-6_FAMILY-615";Tend="1508";Tstart="1349";shortTE="F";uid="8343a4d9-d1c8-43f8-aee1-92ffddb9473e"
CM034316.1	RepeatMasker	DNA/Ginger-1	107202143	107202358	473	+	.	ID="RND-6_FAMILY-4450";Tend="983";Tstart="764";shortTE="F";uid="bff453f2-c24e-4825-a926-c327f4f09a6d"
CM034316.1	RepeatMasker	Retroposon?	7554307	7554622	1082	+	.	ID="RND-6_FAMILY-26162";Tend="1341";Tstart="998";shortTE="F";uid="0c097340-ccb0-48d8-9c58-911429c5d164"
CM034316.1	RepeatMasker	DNA/Ginger-1	4794075	4794207	404	+	.	ID="RND-6_FAMILY-9942";Tend="1023";Tstart="897";shortTE="F";uid="a7248f54-f1a8-4163-a648-ec77f558dfec"
CM034316.1	RepeatMasker	LINE/L2	99321963	99322812	947	+	.	ID="RND-6_FAMILY-1579";Tend="1692";Tstart="813";shortTE="F";uid="360e1da8-e128-4009-b2b7-843bd0d9a63f"
CM034316.1	RepeatMasker	Unknown	32025029	32025534	3591	+	.	ID="RND-6_FAMILY-2231";Tend="618";Tstart="132";shortTE="F";uid="a60f25f5-9bdb-4659-9e83-5a09d312d131"
CM034316.1	RepeatMasker	Unknown	97420281	97420444	673	+	.	ID="RND-6_FAMILY-11721";Tend="1126";Tstart="956";shortTE="F";uid="3eab5a28-c698-412e-b129-475c6ada7067"
CM034316.1	RepeatMasker	Retroposon	50338517	50338684	629	+	.	ID="RND-1_FAMILY-10";Tend="1273";Tstart="1115";shortTE="F";uid="bfd01e1f-3509-4dbd-822b-b645129287e5"
CM034316.1	RepeatMasker	DNA/Ginger-1	133969889	133970506	2529	+	.	ID="RND-6_FAMILY-3774";Tend="1545";Tstart="874";shortTE="F";uid="19e3fc19-a302-41d1-bbf6-993bcc1ccb75"
CM034316.1	RepeatMasker	DNA/Ginger-1	106577886	106578417	1074	+	.	ID="RND-6_FAMILY-9942";Tend="1517";Tstart="1031";shortTE="F";uid="7da2972e-7a1a-454a-8ff1-de3b6c44682e"
CM034316.1	RepeatMasker	DNA/hAT-hAT19	88894041	88894479	533	+	.	ID="HAT-4_LMI";Tend="1321";Tstart="883";shortTE="F";uid="7a958cbd-57d0-49b1-bc79-db662ddf9f7c"
CM034316.1	RepeatMasker	DNA/hAT	47468687	47469390	4424	+	.	ID="RND-1_FAMILY-45";Tend="1557";Tstart="863";shortTE="F";uid="4b874c8a-7253-4a51-9764-8f75640ad2f4"
CM034316.1	RepeatMasker	Unknown	127028632	127028786	691	+	.	ID="RND-5_FAMILY-3575";Tend="1511";Tstart="1345";shortTE="F";uid="9c0dc03c-b577-4db3-aaa9-18efd2cc717f"
CM034316.1	RepeatMasker	DNA	27450372	27450510	653	+	.	ID="RND-1_FAMILY-397";Tend="2830";Tstart="2707";shortTE="F";uid="3d085bc4-bc64-4fd1-8699-404a03d4f3b1"
CM034316.1	RepeatMasker	DNA	100368112	100368233	412	+	.	ID="RND-6_FAMILY-1863";Tend="2399";Tstart="2289";shortTE="F";uid="bf90a6b7-a746-4874-bfdd-86bf802d3ea3"
CM034316.1	RepeatMasker	DNA/Ginger-2	12399074	12399428	1717	+	.	ID="RND-6_FAMILY-3314";Tend="795";Tstart="437";shortTE="F";uid="8ecba95f-bc55-44f6-8a06-88db4eca86d7"
CM034316.1	RepeatMasker	Retroposon?	91313359	91313504	516	+	.	ID="RND-6_FAMILY-24763";Tend="568";Tstart="428";shortTE="F";uid="6ffb1a89-f9f8-45aa-9db9-9fe4a979a2e0"
CM034316.1	RepeatMasker	Retroposon?	9052946	9056233	25964	+	.	ID="RND-6_FAMILY-26955";Tend="3566";Tstart="352";shortTE="F";uid="c1c849e5-2b64-4852-a556-04dbb33359cb"
CM034316.1	RepeatMasker	DNA/hAT-Ac	65018785	65019265	3344	+	.	ID="RND-6_FAMILY-5285";Tend="1367";Tstart="881";shortTE="F";uid="c767a005-eef4-41f7-892a-fa59abc3402d"
CM034316.1	RepeatMasker	Unknown	89553964	89554282	1166	+	.	ID="RND-5_FAMILY-1764";Tend="2766";Tstart="2448";shortTE="F";uid="f19614ca-a5bb-416b-a4da-6a80fda56e5e"
CM034316.1	RepeatMasker	DNA/Ginger-1	97542374	97542800	1049	+	.	ID="RND-5_FAMILY-6062";Tend="1151";Tstart="729";shortTE="F";uid="ee7aff08-6520-4278-8ab4-a9ab5397e483"
CM034316.1	RepeatMasker	DNA/hAT-Charlie	132871996	132872114	517	+	.	ID="RND-6_FAMILY-3334";Tend="2308";Tstart="2188";shortTE="F";uid="5f3a3759-8a14-4bee-a23f-28342a4b333d"
CM034316.1	RepeatMasker	DNA/hAT-hAT19	40935427	40936055	2588	+	.	ID="RND-6_FAMILY-8033";Tend="2613";Tstart="1981";shortTE="F";uid="6eccc01b-113c-4903-83fd-b5aef40a8d9a"
CM034316.1	RepeatMasker	DNA/Kolobok-E	18992071	18992542	1447	+	.	ID="RND-6_FAMILY-5731";Tend="2130";Tstart="1639";shortTE="F";uid="216678d3-c6d9-4e86-8bf7-135f370978b8"
CM034316.1	RepeatMasker	Unknown	12008685	12010127	8413	+	.	ID="RND-6_FAMILY-999";Tend="2337";Tstart="946";shortTE="F";uid="02e5767a-c3eb-43b8-8ff5-d969628be027"
CM034316.1	RepeatMasker	RC/Helitron	146307865	146310082	3382	+	.	ID="RND-6_FAMILY-1908";TEgroup="ctg_1%7CRND-6_FAMILY-1908%7C3";Tend="3403";Tstart="597";shortTE="F";uid="16653a5c-2f83-4436-af13-932d6d6e050d"
CM034316.1	RepeatMasker	DNA/hAT-Ac	34782718	34783072	1142	+	.	ID="DNA8-39_AP";TEgroup="ctg_1%7CDNA8-39_AP%7C4";Tend="1044";Tstart="39";shortTE="F";uid="50b4ecea-7ca9-4851-8cd4-eea4c9888b7c"
CM034316.1	RepeatMasker	DNA/Ginger-1	132177381	132177973	3214	+	.	ID="RND-5_FAMILY-4248";Tend="2072";Tstart="1488";shortTE="F";uid="ecaadbf8-f28d-4f12-8c34-5b400385503b"
CM034316.1	RepeatMasker	DNA/hAT-Tip100	9184203	9186045	14390	+	.	ID="RND-5_FAMILY-3150";Tend="3390";Tstart="1483";shortTE="F";uid="3b7f0f45-fa39-407c-8aee-28728396ff5a"
CM034316.1	RepeatMasker	LTR/Gypsy	21970037	21971313	4903	+	.	ID="RND-1_FAMILY-443";Tend="2608";Tstart="948";shortTE="F";uid="04af45c7-1138-486c-bbdc-e2a11191dc8a"
CM034316.1	RepeatMasker	Unknown	33648197	33648904	4054	+	.	ID="RND-5_FAMILY-3437";Tend="1767";Tstart="988";shortTE="F";uid="34301043-46b0-44ba-9bb8-579261ef0bd6"
CM034316.1	RepeatMasker	LINE/L2	19720276	19720703	3244	+	.	ID="RND-6_FAMILY-7352";Tend="2155";Tstart="1728";shortTE="F";uid="a9db840c-1145-45f4-be55-e555999e6795"
CM034316.1	RepeatMasker	DNA/Kolobok-E	91433677	91434017	1723	+	.	ID="RND-5_FAMILY-40";Tend="3265";Tstart="2903";shortTE="F";uid="27b6101e-66ad-41d8-9866-ff5724e3069f"
CM034316.1	RepeatMasker	Retroposon	93947396	93947744	535	+	.	ID="RND-1_FAMILY-10";Tend="1390";Tstart="1105";shortTE="F";uid="f5fe08c4-30d4-4b41-b3f3-9b71d6bd2b0a"
CM034316.1	RepeatMasker	LINE/L2	125218932	125219151	737	+	.	ID="RND-6_FAMILY-7352";Tend="2950";Tstart="2739";shortTE="F";uid="9cc04c89-0b29-41fd-9a9e-5e20bf270d1c"
CM034316.1	RepeatMasker	DNA/Kolobok-E	101875112	101876057	867	+	.	ID="KOLOBOKE-5_AP";Tend="2273";Tstart="1331";shortTE="F";uid="9b4387cc-8bcb-40df-a5de-34be42f44edd"
CM034316.1	RepeatMasker	DNA	20537555	20537709	773	+	.	ID="RND-6_FAMILY-2684";Tend="2017";Tstart="1863";shortTE="F";uid="d7ab4778-d013-4afc-a962-e6222d9bdbc2"
CM034316.1	RepeatMasker	DNA/hAT?	77776251	77776369	538	+	.	ID="RND-5_FAMILY-8340";Tend="1201";Tstart="1096";shortTE="F";uid="e3c38d49-a2af-451b-bff7-3afa17edda7a"
CM034316.1	RepeatMasker	DNA/hAT-hAT19	2529493	2529837	544	+	.	ID="HAT-1_RPR";Tend="849";Tstart="508";shortTE="F";uid="15d7cb11-ca4e-4242-94e7-bad4ab54f751"
CM034316.1	RepeatMasker	DNA/Ginger-1	123503469	123503674	440	+	.	ID="RND-4_FAMILY-586";Tend="449";Tstart="253";shortTE="F";uid="60efb222-0fd0-4443-b559-ad22a5a896b7"
CM034316.1	RepeatMasker	DNA/hAT	67715023	67716030	7739	+	.	ID="RND-1_FAMILY-508";Tend="1930";Tstart="918";shortTE="F";uid="4d374652-a995-474d-bd1c-69bf11f95069"
CM034316.1	RepeatMasker	DNA/hAT-Tip100	102600583	102601049	673	+	.	ID="RND-5_FAMILY-1538";TEgroup="ctg_1%7CRND-5_FAMILY-1538%7C9";Tend="1575";Tstart="909";shortTE="T";uid="f1e123a5-ce8a-437a-ba33-6f5f734f862e"
CM034316.1	RepeatMasker	DNA/Kolobok-E	131834754	131835001	634	+	.	ID="KOLOBOKE-3_AP";Tend="4711";Tstart="4460";shortTE="F";uid="f34c909b-8554-4b18-8288-116a1abd5d09"
CM034316.1	RepeatMasker	Unknown	73880028	73880537	2560	+	.	ID="RND-5_FAMILY-10690";Tend="1427";Tstart="904";shortTE="F";uid="90785406-235d-40bb-8bd6-2e43b50a05e1"
CM034316.1	RepeatMasker	DNA/MULE-MuDR	112960060	112961206	1759	+	.	ID="MUDR5X_AP";Tend="2160";Tstart="1014";shortTE="F";uid="ac39cf23-79ad-4a2f-9f6d-eea1dea055a4"
CM034316.1	RepeatMasker	Retroposon	120627301	120628308	7418	+	.	ID="RND-1_FAMILY-10";Tend="1841";Tstart="828";shortTE="F";uid="97fb9f51-8872-41ec-9a9c-9856ead25eef"
CM034316.1	RepeatMasker	DNA/Ginger-1	94984212	94984956	2838	+	.	ID="RND-6_FAMILY-9942";Tend="1375";Tstart="649";shortTE="F";uid="4e626c11-71af-4300-a9b4-47afffba591d"
CM034316.1	RepeatMasker	DNA/hAT-hAT19	2891232	2891476	1604	+	.	ID="DNA8-109_AP";Tend="263";Tstart="1";shortTE="F";uid="8f45174e-7d24-48f8-a662-4289856a8ff7"
CM034316.1	RepeatMasker	DNA	93138573	93138994	1251	+	.	ID="RND-6_FAMILY-1011";Tend="1273";Tstart="853";shortTE="F";uid="5a2f1ffe-2376-41da-9404-5f1f8e0de35d"
CM034316.1	RepeatMasker	DNA/Kolobok-E	23590817	23591383	778	+	.	ID="RND-6_FAMILY-7076";Tend="2341";Tstart="1783";shortTE="F";uid="5ed9bf51-8b24-47c5-a100-7b0cbeaff821"
CM034316.1	RepeatMasker	Unknown	43419544	43419798	602	+	.	ID="RND-6_FAMILY-33697";Tend="1368";Tstart="1099";shortTE="F";uid="8d7c011f-8882-452d-9a94-3e0ac9516afc"
CM034316.1	RepeatMasker	DNA	11281229	11281957	1803	+	.	ID="RND-6_FAMILY-9876";Tend="1400";Tstart="701";shortTE="F";uid="48d45ca8-7f35-46e6-8fc2-b98925f16157"
CM034316.1	RepeatMasker	DNA/hAT-Charlie	27675526	27676283	5395	+	.	ID="RND-1_FAMILY-470";Tend="2176";Tstart="1449";shortTE="F";uid="6fdcb524-4bf8-4fbe-80a8-b40e3553c56c"
CM034316.1	RepeatMasker	DNA/Ginger-1	19246359	19247619	8742	+	.	ID="RND-5_FAMILY-4248";Tend="2259";Tstart="1011";shortTE="F";uid="c303edb0-e28b-4581-ad05-bd22fc643d25"
CM034316.1	RepeatMasker	DNA/hAT-Tip100	130316841	130317380	1957	+	.	ID="RND-6_FAMILY-193";Tend="2057";Tstart="1567";shortTE="F";uid="4db6f243-0caf-4fb2-9b2d-550c9e03cf8d"
CM034316.1	RepeatMasker	RC/Helitron	70503429	70503630	669	+	.	ID="RND-5_FAMILY-1815";TEgroup="ctg_1%7CRND-5_FAMILY-1815%7C6";Tend="2552";Tstart="2348";shortTE="T";uid="f64e8343-2fd4-4705-b11a-9a0eed5e1d91"
CM034316.1	RepeatMasker	LTR/Gypsy	93803481	93804843	4871	+	.	ID="RND-5_FAMILY-5404";Tend="871";Tstart="35";shortTE="F";uid="c38eb2e0-7d53-4e14-8b1d-26b3a9e58c63"
CM034316.1	RepeatMasker	Unknown	114879601	114880978	10310	+	.	ID="RND-1_FAMILY-330";Tend="3358";Tstart="1983";shortTE="F";uid="31ac4e39-6ce9-4ac6-a8ca-3bebcfaf11d5"
CM034316.1	RepeatMasker	DNA/Ginger-1	54918015	54918906	6325	+	.	ID="RND-5_FAMILY-6062";Tend="2113";Tstart="1202";shortTE="F";uid="0c3670a0-9644-4c27-8579-29098682865b"
CM034316.1	RepeatMasker	LTR/Gypsy	19554553	19555016	3471	+	.	ID="RND-6_FAMILY-1005";Tend="2424";Tstart="1972";shortTE="F";uid="8b29c688-5077-4249-974b-385fe9d94f2e"
CM034316.1	RepeatMasker	DNA/Kolobok-E	31038509	31038856	1977	+	.	ID="RND-5_FAMILY-3259";Tend="795";Tstart="401";shortTE="F";uid="525d9b72-af88-47a2-9e93-dd2d51024dfe"
CM034316.1	RepeatMasker	Retroposon?	112173177	112173343	820	+	.	ID="RND-6_FAMILY-13511";Tend="979";Tstart="813";shortTE="F";uid="e3d7c526-5dcb-4530-8050-f5361f8fea12"
CM034316.1	RepeatMasker	DNA	47399726	47399872	990	+	.	ID="DNA8-57_AP";Tend="220";Tstart="77";shortTE="F";uid="00425d91-5651-43bf-a82c-aa74924b51f8"
CM034316.1	RepeatMasker	RC/Helitron	119539119	119539317	471	+	.	ID="RND-4_FAMILY-166";Tend="1231";Tstart="1081";shortTE="F";uid="669f0c69-82a0-4314-9351-a134c2c7956e"
CM034316.1	RepeatMasker	DNA	147841238	147841470	1128	+	.	ID="dna8-70_ap";Tend="357";Tstart="138";shortTE="F";uid="1823da89-216a-4d84-bb62-9009218a6cbc"
CM034316.1	RepeatMasker	DNA	24671688	24671995	1182	+	.	ID="RND-6_FAMILY-16113";Tend="1084";Tstart="778";shortTE="F";uid="a8c41b4b-07c3-42b7-a961-4b62af4d6825"
CM034316.1	RepeatMasker	DNA	75707830	75708433	892	+	.	ID="DNA4-3_AP";Tend="633";Tstart="24";shortTE="F";uid="28530bed-4074-4e9d-b142-44f0544459de"
CM034316.1	RepeatMasker	Unknown	79265556	79265683	899	+	.	ID="RND-6_FAMILY-10106";Tend="1228";Tstart="1100";shortTE="F";uid="4575084d-b5b0-4d59-9168-d4141598858e"
CM034316.1	RepeatMasker	Unknown	152894684	152895661	5529	+	.	ID="RND-1_FAMILY-353";Tend="2378";Tstart="1454";shortTE="F";uid="a306d7ea-f328-4806-b7f3-8b2456fc39e2"
CM034316.1	RepeatMasker	LTR/Copia	140140085	140141969	16114	+	.	ID="RND-6_FAMILY-1727";Tend="2696";Tstart="816";shortTE="F";uid="14b0dd21-8f11-43aa-ab10-a4abe539c2a0"
CM034316.1	RepeatMasker	LTR/Copia	115043948	115044859	5118	+	.	ID="RND-6_FAMILY-5734";Tend="5409";Tstart="4425";shortTE="F";uid="849d8e61-beae-44bd-9fd7-55dce84b512d"
CM034316.1	RepeatMasker	Unknown	65371010	65371284	671	+	.	ID="RND-6_FAMILY-1455";Tend="801";Tstart="519";shortTE="F";uid="fb7262e7-8bb4-4b35-bbc4-3a1d505da0e2"
CM034316.1	RepeatMasker	Unknown	66834320	66834619	1455	+	.	ID="RND-6_FAMILY-3190";Tend="1221";Tstart="910";shortTE="F";uid="ae5bd6ae-7318-408e-8b4f-b54919862cf2"
CM034316.1	RepeatMasker	DNA/hAT-Tip100	77571393	77571740	2247	+	.	ID="DNA8-89_AP";Tend="369";Tstart="1";shortTE="F";uid="af01dae6-43c8-434f-a235-de59abb30055"
CM034316.1	RepeatMasker	Unknown	75377300	75377596	1755	+	.	ID="RND-5_FAMILY-10690";Tend="1264";Tstart="947";shortTE="F";uid="3298140c-f752-4fb7-937a-9629bdba9a2d"
CM034316.1	RepeatMasker	Unknown	129495129	129495298	1022	+	.	ID="RND-5_FAMILY-1544";Tend="1016";Tstart="850";shortTE="F";uid="6428a669-2745-4813-9491-064e9894a4dd"
CM034316.1	RepeatMasker	DNA/Ginger-1	43761777	43762162	1767	+	.	ID="RND-5_FAMILY-6062";Tend="2009";Tstart="1587";shortTE="F";uid="7a956afe-56a6-4118-afdb-d251b0e9a1c3"
CM034316.1	RepeatMasker	LINE/L2	27989429	27989874	1610	+	.	ID="RND-6_FAMILY-8787";Tend="890";Tstart="481";shortTE="F";uid="77a866d0-d9db-4d3b-b561-3d1e42a3cfe4"
CM034316.1	RepeatMasker	Unknown	19701339	19701566	1934	+	.	ID="RND-1_FAMILY-288";Tend="910";Tstart="178";shortTE="F";uid="ba9726cf-d7ea-4b7a-a0e1-5f8dd80341a7"
CM034316.1	RepeatMasker	Unknown	76229441	76229925	1714	+	.	ID="RND-4_FAMILY-266";Tend="1383";Tstart="949";shortTE="F";uid="147fd7f5-1d9f-4402-9a3b-ad47f33a14c6"
CM034316.1	RepeatMasker	Retroposon?	103172328	103172737	2363	+	.	ID="RND-6_FAMILY-10695";Tend="1082";Tstart="650";shortTE="F";uid="a924d5ff-4053-4256-90dc-707bb59e374f"
CM034316.1	RepeatMasker	LINE/CR1	89254178	89255679	4205	+	.	ID="RND-6_FAMILY-3666";Tend="1499";Tstart="7";shortTE="F";uid="1e3cbe5f-8fb1-4931-8831-77b10479e108"
CM034316.1	RepeatMasker	DNA	133237049	133237164	444	+	.	ID="RND-5_FAMILY-3782";Tend="1029";Tstart="913";shortTE="F";uid="2561bd88-4219-4766-9597-4e175aa762c4"
CM034316.1	RepeatMasker	DNA	37140057	37140351	1604	+	.	ID="RND-5_FAMILY-6566";Tend="1616";Tstart="1293";shortTE="F";uid="be864547-c615-4b15-9618-dd280313b3a7"
CM034316.1	RepeatMasker	DNA/Maverick	21448587	21449143	1590	+	.	ID="RND-6_FAMILY-370";Tend="6131";Tstart="5575";shortTE="F";uid="7a6d699f-55d5-44ca-889b-226ec37b8f4f"
CM034316.1	RepeatMasker	DNA/Maverick	13324101	13325039	2772	+	.	ID="RND-6_FAMILY-2226";Tend="8823";Tstart="7871";shortTE="F";uid="df99f406-c1a2-44b4-b147-23e0a1ee5300"
CM034316.1	RepeatMasker	Unknown	113827774	113828079	1972	+	.	ID="RND-1_FAMILY-163";Tend="1230";Tstart="945";shortTE="F";uid="ab6f8b16-ad87-40e5-85d0-a5e6c04071cc"
CM034316.1	RepeatMasker	Unknown	135915692	136028119	18121	+	.	ID="RND-2_FAMILY-169";Tend="2409";Tstart="3";shortTE="F";uid="6a74bbba-1ede-497e-8806-d02bd96a10fe"
CM034316.1	RepeatMasker	DNA/Ginger-1	21067403	21068090	5463	+	.	ID="RND-6_FAMILY-3774";Tend="1567";Tstart="876";shortTE="F";uid="885197d9-384d-49f5-8c6d-f06cbc1a4437"
CM034316.1	RepeatMasker	DNA/MULE-NOF	42946235	42946418	1508	+	.	ID="RND-5_FAMILY-969";Tend="3247";Tstart="3060";shortTE="F";uid="1640c6b4-1a69-46f2-947c-5e87d7289940"
CM034316.1	RepeatMasker	DNA	22215889	22216184	1696	+	.	ID="TTAA2C_AP";Tend="418";Tstart="134";shortTE="F";uid="cc49f4a2-1f3e-4447-bd4d-d23cbff828e8"
CM034316.1	RepeatMasker	DNA/hAT-Charlie	6731351	6731567	923	+	.	ID="DNA8-104_AP";Tend="185";Tstart="1";shortTE="F";uid="fba21fb2-3fb3-45fd-aebf-d920745ea5ac"
CM034316.1	RepeatMasker	DNA/hAT-Tip100	61617659	61617825	603	+	.	ID="RND-5_FAMILY-1749";Tend="1369";Tstart="1181";shortTE="F";uid="9c25b02b-39e9-4d54-a8fb-d5f1ae2db4e7"
CM034316.1	RepeatMasker	DNA/Ginger-1	83263197	83263351	530	+	.	ID="RND-6_FAMILY-3774";Tend="1987";Tstart="1836";shortTE="F";uid="250ef88b-7c2e-44d3-a61f-c075f5b89a1a"
CM034316.1	RepeatMasker	DNA/MULE-MuDR	111686956	111687060	524	+	.	ID="RND-6_FAMILY-16446";Tend="892";Tstart="789";shortTE="F";uid="7526c91e-40c8-4fb4-b2e0-f01d6a3df179"
CM034316.1	RepeatMasker	LINE/I-Jockey	59675540	59675781	800	+	.	ID="RND-6_FAMILY-12810";Tend="2062";Tstart="1777";shortTE="F";uid="c59f05a5-0a2c-4fb7-aad8-03b8bc2fa884"
CM034316.1	RepeatMasker	DNA/hAT-Charlie	14022121	14022337	1130	+	.	ID="RND-6_FAMILY-2326";Tend="862";Tstart="654";shortTE="F";uid="7fe435be-01ac-4959-9e47-752c910b6063"
CM034316.1	RepeatMasker	Retroposon?	20132700	20133659	4853	+	.	ID="RND-6_FAMILY-10695";Tend="2109";Tstart="1142";shortTE="F";uid="067e4ad4-d8f0-4806-832b-e30405a4b6cd"
CM034316.1	RepeatMasker	DNA/hAT	56832381	56832506	563	+	.	ID="RND-6_FAMILY-6962";Tend="1178";Tstart="1050";shortTE="F";uid="5ec65b2a-629b-4079-8abc-f6a7f723a4e1"
CM034316.1	RepeatMasker	LTR/Gypsy	93809672	93811053	10630	+	.	ID="RND-5_FAMILY-5404";TEgroup="ctg_1%7CRND-5_FAMILY-5404%7C1";Tend="2633";Tstart="864";shortTE="F";uid="1287be31-4d3e-45c7-a325-74ee6cdabf89"
CM034316.1	RepeatMasker	RC/Helitron	25847325	25847584	1132	+	.	ID="RND-1_FAMILY-24";Tend="1807";Tstart="1547";shortTE="F";uid="48e51f32-6628-452e-91fa-4ee56954bc32"
CM034316.1	RepeatMasker	Unknown	129234614	129234714	453	+	.	ID="RND-6_FAMILY-5964";Tend="1499";Tstart="1403";shortTE="F";uid="4f69af83-34cf-4306-bfed-3e974e3acb3b"
CM034316.1	RepeatMasker	LINE/Tad1	89562934	89563108	505	+	.	ID="RND-5_FAMILY-156";Tend="2681";Tstart="2511";shortTE="F";uid="86ebf044-5359-4214-b4da-13a1a1c671a1"
CM034316.1	RepeatMasker	Unknown	77766300	77766646	2082	+	.	ID="RND-5_FAMILY-18262";Tend="1315";Tstart="967";shortTE="F";uid="6e07bad5-1626-4062-aed0-88d5370bb794"
CM034316.1	RepeatMasker	Unknown	44661150	44661547	2589	+	.	ID="RND-6_FAMILY-20667";Tend="1346";Tstart="944";shortTE="F";uid="ea78c017-3664-4676-8cbd-b43d74a2588f"
CM034316.1	RepeatMasker	Unknown	78120452	78120624	635	+	.	ID="RND-1_FAMILY-178";Tend="1128";Tstart="947";shortTE="F";uid="ce72910a-22f0-4c89-922b-3bcbffa4824f"
CM034316.1	RepeatMasker	DNA/TcMar-Pogo	20916874	20917037	1119	+	.	ID="RND-6_FAMILY-3912";Tend="1116";Tstart="949";shortTE="F";uid="a6a72767-8b3c-4102-b911-12daacb790cd"
CM034316.1	RepeatMasker	Retroposon?	48039851	48040073	1215	+	.	ID="RND-6_FAMILY-35321";Tend="1541";Tstart="1155";shortTE="F";uid="605b7d56-5002-489c-92b5-6eabbba80ee1"
CM034316.1	RepeatMasker	DNA/Kolobok-E	13759172	13759314	512	+	.	ID="RND-6_FAMILY-1722";Tend="1646";Tstart="1514";shortTE="F";uid="20e4bdbf-fba1-45aa-8f78-2a406dc1e617"
CM034316.1	RepeatMasker	DNA/MULE-MuDR	33239906	33240048	588	+	.	ID="MUDR2X_AP";Tend="1902";Tstart="1764";shortTE="F";uid="06b4f4d9-7316-4f0e-9bdf-9f009de45423"
CM034316.1	RepeatMasker	DNA	54993261	54993459	1206	+	.	ID="TTAA3_AP";Tend="429";Tstart="222";shortTE="F";uid="21f47ff5-1878-4254-8ced-ea337d4e0b3d"
CM034316.1	RepeatMasker	DNA/Kolobok-E	80242165	80242303	768	+	.	ID="RND-6_FAMILY-3486";Tend="1804";Tstart="1674";shortTE="F";uid="934c5e7b-2c2c-454a-8a1e-781daf3d287d"
CM034316.1	RepeatMasker	DNA/Kolobok-E	15787554	15787660	855	+	.	ID="RND-6_FAMILY-6479";Tend="1691";Tstart="1587";shortTE="F";uid="abfdb906-bcff-4100-8dd9-2873f2d33598"
CM034316.1	RepeatMasker	DNA/TcMar-m44?	35010793	35010946	628	+	.	ID="RND-6_FAMILY-10880";Tend="2162";Tstart="2016";shortTE="F";uid="27113a81-3f98-4d70-8acf-aab1b15bf8ce"
CM034316.1	RepeatMasker	DNA/Kolobok-E	60218439	60218542	605	+	.	ID="RND-6_FAMILY-19218";Tend="1135";Tstart="1035";shortTE="F";uid="4fbe7a18-6c69-477f-a52f-251d7f3f9ac1"
CM034316.1	RepeatMasker	DNA/Ginger-1	87458791	87459019	1088	+	.	ID="RND-6_FAMILY-9942";Tend="1633";Tstart="1379";shortTE="F";uid="2cca3d72-8ccd-45f4-8d56-acd78d9e62f6"
CM034316.1	RepeatMasker	DNA/TcMar-m44?	62939123	62939328	412	+	.	ID="RND-6_FAMILY-10880";Tend="2175";Tstart="1963";shortTE="F";uid="304a958b-8775-4181-9822-15cb4513f27f"
CM034316.1	RepeatMasker	DNA/hAT-Charlie	6458716	6460208	5662	+	.	ID="RND-6_FAMILY-2534";Tend="2260";Tstart="789";shortTE="F";uid="05bbaba2-c9d7-48fa-bcd3-6841c225d584"
CM034316.1	RepeatMasker	Unknown	41097917	41098116	1202	+	.	ID="RND-6_FAMILY-2131";Tend="1906";Tstart="1714";shortTE="F";uid="16dc9174-f1e0-4ec5-856c-955f081d10d5"
CM034316.1	RepeatMasker	DNA/hAT-Charlie	14380187	14380412	551	+	.	ID="DNA8-86_AP";TEgroup="ctg_1%7CDNA8-86_AP%7C1";Tend="466";Tstart="115";shortTE="T";uid="1b8b4566-e64b-47bf-adf1-6085f25f955d"
CM034316.1	RepeatMasker	DNA/hAT-Charlie	103222334	103222449	457	+	.	ID="DNA8-72_AP";Tend="122";Tstart="1";shortTE="F";uid="d3b954f0-80a6-4150-a935-db7e8290def2"
CM034316.1	RepeatMasker	DNA/hAT-hAT19	116149643	116150139	3927	+	.	ID="DNA8-52B_AP";Tend="782";Tstart="266";shortTE="F";uid="fd239ef5-288f-4a3a-b3c1-48f0add4ae94"
CM034316.1	RepeatMasker	DNA	113919197	113919426	500	+	.	ID="TTAA3B_AP";Tend="432";Tstart="232";shortTE="F";uid="28152824-5133-4adf-bed1-36024b44c213"
CM034316.1	RepeatMasker	DNA/Ginger-1	34165555	34166830	6708	+	.	ID="RND-6_FAMILY-58578";Tend="1553";Tstart="216";shortTE="F";uid="d17fba7d-56e0-4cfd-9ba3-e3c94e6116e4"
CM034316.1	RepeatMasker	DNA/Kolobok-E	33799172	33799574	2128	+	.	ID="RND-5_FAMILY-9232";Tend="742";Tstart="356";shortTE="F";uid="2bcd14cc-e311-4a4e-84ba-fd974d062d54"
CM034316.1	RepeatMasker	DNA	23449208	23449366	674	+	.	ID="ttaa2c_ap";Tend="386";Tstart="224";shortTE="F";uid="08b2ec69-cb0b-4946-8522-ffbe1c5704e1"
CM034316.1	RepeatMasker	DNA/Ginger-1	35212085	35213567	11003	+	.	ID="rnd-6_family-4572";Tend="2278";Tstart="401";shortTE="F";uid="98f17e60-7d7d-4d37-b7b6-5f81921b0247"
CM034316.1	RepeatMasker	DNA/hAT-Tip100	119630140	119631826	7808	+	.	ID="RND-6_FAMILY-6491";Tend="1447";Tstart="5";shortTE="F";uid="86b70dd3-53a1-42a0-ae2c-74bf817bce1d"
CM034316.1	RepeatMasker	DNA/Kolobok-E	117949294	117949705	1325	+	.	ID="RND-6_FAMILY-2379";Tend="1100";Tstart="710";shortTE="F";uid="ed0831c8-db0d-4bf2-92e9-ae6453f18eea"
CM034316.1	RepeatMasker	Unknown	133736497	133736719	1518	+	.	ID="RND-6_FAMILY-15494";Tend="1602";Tstart="1401";shortTE="F";uid="6a9e7f75-9412-40e9-a8c6-33c6b7b2de80"
CM034316.1	RepeatMasker	Retroposon?	66225435	66225595	944	+	.	ID="RND-6_FAMILY-5721";Tend="1980";Tstart="1827";shortTE="F";uid="53dc984e-0a57-4e95-a95b-d0602e9556ef"
CM034316.1	RepeatMasker	Unknown	48686365	48686589	903	+	.	ID="RND-1_FAMILY-239";Tend="1130";Tstart="889";shortTE="F";uid="30233ae1-4bfd-4195-834d-13a904179375"
CM034316.1	RepeatMasker	DNA/Ginger-2	41536510	41537201	3862	+	.	ID="RND-6_FAMILY-18748";Tend="1308";Tstart="649";shortTE="F";uid="5202ff92-17fd-4040-84a1-3aa9f343b2d5"
CM034316.1	RepeatMasker	DNA/hAT-hAT19	97613775	97613889	574	+	.	ID="HAT-N6B_AP";Tend="614";Tstart="491";shortTE="F";uid="979c467b-157e-46d9-9d3b-bd51af5b61f9"
CM034316.1	RepeatMasker	DNA/hAT	20076436	20076542	698	+	.	ID="RND-6_FAMILY-8509";Tend="1016";Tstart="906";shortTE="F";uid="d08bafa9-a627-41f6-b23f-3427f6058394"
CM034316.1	RepeatMasker	Retroposon?	23555829	23556324	2328	+	.	ID="RND-6_FAMILY-30528";Tend="5380";Tstart="4897";shortTE="F";uid="1e154822-bef7-44a3-814b-3cf6cc28cb67"
CM034316.1	RepeatMasker	LTR/Gypsy	62482171	62482795	5469	+	.	ID="RND-1_FAMILY-138";Tend="1435";Tstart="810";shortTE="F";uid="378b5931-8ebe-4f94-828a-80f686a64d47"
CM034316.1	RepeatMasker	DNA/Ginger-1	36791653	36792649	6315	+	.	ID="RND-5_FAMILY-4248";Tend="2315";Tstart="1232";shortTE="F";uid="4b7699d3-b414-48ee-8b0d-b49420fe99a1"
CM034316.1	RepeatMasker	Retroposon?	23746282	23746484	633	+	.	ID="RND-6_FAMILY-13511";Tend="2310";Tstart="2109";shortTE="F";uid="64e1360e-c85f-435e-8dae-cad7e1fbb67b"
CM034316.1	RepeatMasker	LTR/Gypsy	11052662	11053117	3656	+	.	ID="RND-6_FAMILY-1005";Tend="2421";Tstart="1972";shortTE="F";uid="6ac93b5f-6843-4ac4-a8ba-862df04a7641"
CM034316.1	RepeatMasker	DNA	23152406	23152574	1191	+	.	ID="RND-6_FAMILY-2839";Tend="1202";Tstart="1032";shortTE="F";uid="d6613839-9cdd-4769-af1e-ed1da75825cb"
CM034316.1	RepeatMasker	DNA/Ginger-1	125482750	125484220	12283	+	.	ID="RND-6_FAMILY-269";Tend="2293";Tstart="818";shortTE="F";uid="c6d9ab1e-1f65-493b-89f7-e2565435f220"
CM034316.1	RepeatMasker	DNA	104629513	104629839	588	+	.	ID="ttaa3c_ap";Tend="377";Tstart="21";shortTE="F";uid="a1c90a34-cc9e-4f4b-bbfc-c2799de5591a"
CM034316.1	RepeatMasker	RC/Helitron	44251720	44251927	421	+	.	ID="RND-6_FAMILY-1092";Tend="1178";Tstart="959";shortTE="F";uid="f6128b53-90ae-4372-8c6a-2f48f1dc6afd"
CM034316.1	RepeatMasker	DNA/hAT	127625972	127626078	732	+	.	ID="RND-6_FAMILY-14132";Tend="1175";Tstart="1069";shortTE="F";uid="48132e3b-b80f-437c-bc8f-463b262d86aa"
CM034316.1	RepeatMasker	DNA/hAT-hAT19	28545198	28549193	20540	+	.	ID="rnd-4_family-3497";Tend="3903";Tstart="324";shortTE="F";uid="dfc66e0c-4e2d-45dc-8f30-b2d17093fd7b"
CM034316.1	RepeatMasker	DNA/hAT-Charlie	6811989	6812205	923	+	.	ID="DNA8-104_AP";Tend="185";Tstart="1";shortTE="F";uid="5c4cee3b-f9c8-4bf7-804e-c25087e1c8a4"
CM034316.1	RepeatMasker	RC/Helitron	54197858	54198619	4466	+	.	ID="RND-1_FAMILY-329";Tend="1854";Tstart="1065";shortTE="F";uid="17bc44d8-7de6-46f7-b30b-fea5affd0350"
CM034316.1	RepeatMasker	DNA/MULE-NOF	105941790	105941896	422	+	.	ID="RND-6_FAMILY-13327";Tend="946";Tstart="840";shortTE="F";uid="adeee035-e3ee-4096-94c0-f8c6513ff0c0"
CM034316.1	RepeatMasker	DNA/hAT-Ac	74354384	74354500	421	+	.	ID="RND-6_FAMILY-1153";Tend="1877";Tstart="1758";shortTE="F";uid="69405e8a-5825-4be2-9dbf-9c517d781265"
CM034316.1	RepeatMasker	DNA/Kolobok-E	21583766	21584092	2395	+	.	ID="RND-6_FAMILY-23610";Tend="495";Tstart="164";shortTE="F";uid="21e92d37-aeb8-4bac-bbfc-9a9d75fbe0d5"
CM034316.1	RepeatMasker	Retroposon?	41427316	41427965	1675	+	.	ID="RND-6_FAMILY-20820";Tend="1944";Tstart="1189";shortTE="F";uid="e47d7f58-cb86-4021-826d-a80b8bdb90a5"
CM034316.1	RepeatMasker	Unknown	17437615	17437854	1308	+	.	ID="RND-1_FAMILY-295";Tend="1191";Tstart="958";shortTE="F";uid="40282921-6672-436d-8985-784e1a90ba8c"
CM034316.1	RepeatMasker	DNA/MULE-MuDR	144987452	144987613	640	+	.	ID="RND-6_FAMILY-713";Tend="1034";Tstart="560";shortTE="F";uid="c1d7f7e9-9a1e-47d3-b915-b2da0531aa2a"
CM034316.1	RepeatMasker	Unknown	90887257	90888332	7552	+	.	ID="RND-6_FAMILY-481";Tend="3115";Tstart="2042";shortTE="F";uid="9fe2b02a-8d54-4ba6-b630-a215c6a7ae06"
CM034316.1	RepeatMasker	DNA	139516204	139516548	1192	+	.	ID="TTAA2B_AP";Tend="352";Tstart="8";shortTE="F";uid="51e1673f-bf01-4a3d-afaf-e5432c9f6d0b"
CM034316.1	RepeatMasker	DNA/TcMar-Pogo	148302357	148302536	986	+	.	ID="RND-6_FAMILY-3912";Tend="1110";Tstart="947";shortTE="F";uid="ab46a90f-5af9-446e-ab5f-52ee81281646"
CM034316.1	RepeatMasker	LINE/I-Jockey	138905325	138905806	404	+	.	ID="JOCKEY-3_RPR";Tend="1508";Tstart="963";shortTE="F";uid="00513ea7-f995-4f5f-aab2-a9a8412ca0b1"
CM034316.1	RepeatMasker	DNA	78468338	78468609	1534	+	.	ID="ttaa3_ap";Tend="229";Tstart="1";shortTE="F";uid="695399cb-a09f-4f32-930d-925bc00b01e9"
CM034316.1	RepeatMasker	RC/Helitron	87528009	87528195	462	+	.	ID="RND-1_FAMILY-73";Tend="2034";Tstart="1883";shortTE="F";uid="e80614d8-cd9f-460c-b7e2-13b191781117"
CM034316.1	RepeatMasker	LTR/Gypsy	38269469	38270407	3173	+	.	ID="RND-6_FAMILY-1006";Tend="2291";Tstart="1350";shortTE="F";uid="16caebf4-f54d-41bb-b342-358c6b7d33ad"
CM034316.1	RepeatMasker	LINE/R1	107442540	107442971	1228	+	.	ID="RND-6_FAMILY-33494";Tend="700";Tstart="275";shortTE="F";uid="6a0d75be-3bc3-4818-9ac9-4cfeba338bf9"
CM034316.1	RepeatMasker	Retroposon?	89215231	89216166	3149	+	.	ID="SINE2-1_AP";Tend="1078";Tstart="1";shortTE="F";uid="b41c244b-c490-4456-8da7-0718d852db31"
CM034316.1	RepeatMasker	DNA/hAT-Charlie	17285435	17285747	1699	+	.	ID="DNA8-51_AP";Tend="331";Tstart="1";shortTE="F";uid="15f96e7e-e447-46b7-9efb-03388c411fa9"
CM034316.1	RepeatMasker	DNA/MULE-MuDR	112639896	112640118	1212	+	.	ID="MUDR2X_AP";Tend="1821";Tstart="1624";shortTE="F";uid="5704e029-294b-4ef6-aaf4-addf8c301301"
CM034316.1	RepeatMasker	Unknown	103493621	103494071	3944	+	.	ID="RND-5_FAMILY-1544";Tend="1309";Tstart="859";shortTE="F";uid="7af2e81c-044e-4b12-9bdf-e61f5482c9a0"
CM034316.1	RepeatMasker	DNA/Kolobok-E	99145596	99145940	906	+	.	ID="RND-6_FAMILY-17429";Tend="1042";Tstart="686";shortTE="F";uid="5dbd7f8a-4b2c-4fcf-b6a8-7eaafd29e59e"
CM034316.1	RepeatMasker	Retroposon?	40629867	40630408	1194	+	.	ID="SINE2-1_AP";Tend="1761";Tstart="1189";shortTE="F";uid="0ebdec69-9ae7-43ae-a34a-642f6061016d"
CM034316.1	RepeatMasker	LINE/R1-LOA	95649731	95650696	2057	+	.	ID="RND-6_FAMILY-34240";TEgroup="ctg_1%7CRND-6_FAMILY-34240%7C12";Tend="1683";Tstart="513";shortTE="F";uid="be71e43d-9f81-468d-8362-40f2f8e311ed"
CM034316.1	RepeatMasker	Unknown	13316740	13317046	2623	+	.	ID="RND-6_FAMILY-755";Tend="1560";Tstart="1257";shortTE="F";uid="3e4da073-62a8-485c-9ee6-e545f2fd0758"
CM034316.1	RepeatMasker	DNA	151866784	151866910	668	+	.	ID="RND-6_FAMILY-13601";Tend="1128";Tstart="1001";shortTE="F";uid="b80ee837-a827-4c49-9d34-010e88a5ec85"
CM034316.1	RepeatMasker	LTR/Gypsy	152030679	152031067	797	+	.	ID="GYPSY9-LTR_AP";Tend="366";Tstart="1";shortTE="F";uid="ddf4ba2f-870b-4555-a97b-765f028b298a"
CM034316.1	RepeatMasker	Unknown	146063592	146063966	3215	+	.	ID="RND-6_FAMILY-4877";Tend="1885";Tstart="1511";shortTE="F";uid="5f8f3e63-a3d0-456b-86ef-8a2707bc14c3"
CM034316.1	RepeatMasker	DNA/hAT?	3051756	3051872	525	+	.	ID="rnd-5_family-8340";Tend="1234";Tstart="1141";shortTE="F";uid="add484ab-f24c-46c9-b61b-ed9e7714ea8c"
CM034316.1	RepeatMasker	DNA/Kolobok-E	15671707	15671815	677	+	.	ID="RND-6_FAMILY-6479";Tend="1541";Tstart="1439";shortTE="F";uid="677218f6-6505-4ec7-8c34-6203fd0541cf"
CM034316.1	RepeatMasker	Unknown	22203043	22203174	400	+	.	ID="RND-6_FAMILY-2450";Tend="1027";Tstart="859";shortTE="F";uid="423bff22-8bdf-44a4-b9b2-3511ad819cdd"
CM034316.1	RepeatMasker	DNA	6364585	6366377	5849	+	.	ID="RND-6_FAMILY-23707";TEgroup="ctg_1%7CRND-6_FAMILY-23707%7C1";Tend="1963";Tstart="13";shortTE="F";uid="f9ad7616-1635-4794-95c6-efce4058c4a5"
CM034316.1	RepeatMasker	DNA/Ginger-1	118376494	118376606	726	+	.	ID="rnd-6_family-8806";Tend="938";Tstart="797";shortTE="F";uid="5eb0d694-dda1-46c5-843c-d721e5935f02"
CM034316.1	RepeatMasker	RC/Helitron	64955325	64955730	943	+	.	ID="RND-5_FAMILY-14182";Tend="1766";Tstart="1584";shortTE="F";uid="c0d41ec7-04b0-4d88-93f1-fe294514a7fc"
CM034316.1	RepeatMasker	Unknown	19514273	19514694	507	+	.	ID="RND-6_FAMILY-481";Tend="3085";Tstart="2617";shortTE="F";uid="68020b01-9ada-4dfe-ae99-e806befda4b7"
CM034316.1	RepeatMasker	Retroposon?	106530293	106530601	663	+	.	ID="RND-6_FAMILY-3337";TEgroup="ctg_1%7CRND-6_FAMILY-3337%7C11";Tend="2220";Tstart="1986";shortTE="F";uid="351ab514-5507-4b5e-8bb0-2b0dcc1e648e"
CM034316.1	RepeatMasker	LINE/CR1	22642430	22644863	7272	+	.	ID="RND-6_FAMILY-15119";Tend="2224";Tstart="1";shortTE="F";uid="8ba23054-17a2-490f-bd30-1f286e3180c0"
CM034316.1	RepeatMasker	Unknown	24644513	24646383	2950	+	.	ID="RND-6_FAMILY-3888";Tend="2174";Tstart="322";shortTE="F";uid="473e8035-6deb-462a-8cdf-74791d8592e1"
CM034316.1	RepeatMasker	RC/Helitron	90854506	90855282	6223	+	.	ID="RND-1_FAMILY-182";Tend="1775";Tstart="1011";shortTE="F";uid="f5e2c99d-a062-4dd3-b8f3-73c30a4e815c"
CM034316.1	RepeatMasker	Retroposon?	121218057	121219335	7061	+	.	ID="RND-6_FAMILY-10695";Tend="1948";Tstart="653";shortTE="F";uid="d9f22ba2-3274-4166-993c-2a6202e85a71"
CM034316.1	RepeatMasker	DNA/MULE-MuDR	8356972	8357512	3244	+	.	ID="RND-1_FAMILY-318";Tend="1426";Tstart="886";shortTE="F";uid="8effbad2-2321-4d0c-a85d-79622831dff3"
CM034316.1	RepeatMasker	RC/Helitron	90039542	90039699	540	+	.	ID="RND-4_FAMILY-166";Tend="1458";Tstart="1319";shortTE="F";uid="6c6836a8-c9cf-4ef1-bd0a-224df245c210"
CM034316.1	RepeatMasker	LTR/Copia	12619527	12619830	2375	+	.	ID="RND-1_FAMILY-229";Tend="5595";Tstart="5288";shortTE="F";uid="b58a495e-6a08-43f2-9887-51703e1323c7"
CM034316.1	RepeatMasker	DNA/hAT-Tip100	68415680	68415792	711	+	.	ID="DNA8-12_AP";Tend="115";Tstart="1";shortTE="F";uid="a60f51c4-e9ae-4466-b447-7e8d248abe9b"
CM034316.1	RepeatMasker	RC/Helitron	34063843	34064293	704	+	.	ID="RND-6_FAMILY-22903";Tend="651";Tstart="218";shortTE="F";uid="e7af9ac5-7cbe-4e21-bfbf-11cc07bee0cd"
CM034316.1	RepeatMasker	LINE/I-Jockey	88584208	88584755	1648	+	.	ID="RND-5_FAMILY-635";Tend="1170";Tstart="609";shortTE="F";uid="cb5c0fb5-edc3-4b34-a9e1-c79b25d9a885"
CM034316.1	RepeatMasker	DNA	130019002	130019495	3547	+	.	ID="TTAA16_AP";Tend="569";Tstart="46";shortTE="F";uid="c3095117-581b-4db0-a496-57c1469a4a3f"
CM034316.1	RepeatMasker	DNA/Maverick	45863704	45863822	2276	+	.	ID="RND-1_FAMILY-406";Tend="2702";Tstart="2597";shortTE="F";uid="1c7933b4-9e78-47c9-82f2-2bb788e8f90c"
CM034316.1	RepeatMasker	DNA/hAT-Tip100	6953763	6953951	1428	+	.	ID="RND-5_FAMILY-3150";Tend="2535";Tstart="2345";shortTE="F";uid="f0239fe8-8093-4d39-9cba-da24cb2267da"
CM034316.1	RepeatMasker	DNA/hAT-Tip100	12692885	12693293	1746	+	.	ID="RND-5_FAMILY-11327";Tend="1304";Tstart="893";shortTE="F";uid="1c01eacb-a110-4df7-acbb-bb8140ad3447"
CM034316.1	RepeatMasker	DNA/hAT-hAT19	88591236	88591410	1046	+	.	ID="RND-6_FAMILY-15425";Tend="1574";Tstart="1392";shortTE="F";uid="11d276ef-4b86-4e6f-b527-44ac3abc98fe"
CM034316.1	RepeatMasker	DNA	74747906	74748011	744	+	.	ID="DNA8-31_AP";Tend="105";Tstart="1";shortTE="F";uid="b8ec756e-a624-4253-bcf8-c1827e653478"
CM034316.1	RepeatMasker	DNA/hAT-Tip100	56473643	56473829	1156	+	.	ID="RND-6_FAMILY-5754";Tend="1187";Tstart="991";shortTE="F";uid="a79b4c72-ca02-4291-bcba-f8fb27141933"
CM034316.1	RepeatMasker	DNA/hAT-Tip100	51085437	51085566	477	+	.	ID="RND-5_FAMILY-3143";Tend="1547";Tstart="1422";shortTE="F";uid="0fa04ad7-e000-47e8-ab57-f74cdc088d5c"
CM034316.1	RepeatMasker	Retroposon?	67836124	67836372	418	+	.	ID="RND-6_FAMILY-6210";Tend="2326";Tstart="2078";shortTE="F";uid="341f3d84-845c-4c3b-b2c9-014f1ee7be37"
CM034316.1	RepeatMasker	Retroposon?	121504847	121505118	452	+	.	ID="RND-6_FAMILY-13511";Tend="1297";Tstart="1041";shortTE="F";uid="114179fc-7eea-44b3-87ff-4402f86e42a9"
CM034316.1	RepeatMasker	Unknown	94105774	94106513	6092	+	.	ID="RND-1_FAMILY-330";Tend="3344";Tstart="2606";shortTE="F";uid="6a2c8e9e-d5bd-4638-b93b-e1bf42e03c06"
CM034316.1	RepeatMasker	DNA/hAT-Charlie	71367448	71368119	1368	+	.	ID="RND-5_FAMILY-6446";Tend="1580";Tstart="986";shortTE="F";uid="1fde9349-9c06-4ed8-a9ad-47dfc38f8d5d"
CM034316.1	RepeatMasker	DNA/Ginger-1	21196281	21196891	1495	+	.	ID="RND-6_FAMILY-11761";TEgroup="ctg_1%7CRND-6_FAMILY-11761%7C2";Tend="1056";Tstart="763";shortTE="F";uid="1413feba-49e5-4a85-8b10-89c53d15e1ba"
CM034316.1	RepeatMasker	Retroposon?	8799704	8800458	4805	+	.	ID="RND-6_FAMILY-26955";Tend="1850";Tstart="1084";shortTE="F";uid="d979c18f-8a58-43b2-9648-c277ad3f05fb"
CM034316.1	RepeatMasker	DNA/PIF-Harbinger	149719536	149723665	23920	+	.	ID="RND-5_FAMILY-6962";Tend="4093";Tstart="6";shortTE="F";uid="13a6f99f-3147-4ae8-9c5b-f49d0fff00a2"
CM034316.1	RepeatMasker	DNA	14675166	14675514	986	+	.	ID="RND-6_FAMILY-1002";Tend="3157";Tstart="2811";shortTE="F";uid="f03505e7-55aa-4257-b78f-c807d487b4dd"
CM034316.1	RepeatMasker	DNA/MULE-MuDR	12938985	12941529	16053	+	.	ID="RND-5_FAMILY-6543";Tend="3568";Tstart="1139";shortTE="F";uid="a5868d97-f774-4885-9cc9-51210583f7e4"
CM034316.1	RepeatMasker	DNA/Kolobok-T2	40560208	40560409	874	+	.	ID="RND-6_FAMILY-1672";Tend="1151";Tstart="952";shortTE="F";uid="6b522649-eca1-48c4-8b1c-4842b257f1de"
CM034316.1	RepeatMasker	Unknown	17835319	17835637	1578	+	.	ID="RND-1_FAMILY-247";Tend="1314";Tstart="941";shortTE="F";uid="450533d5-f6be-4527-bdc6-cbe66d8a69bf"
CM034316.1	RepeatMasker	DNA/TcMar-Tigger	99867284	99867433	515	+	.	ID="MARINER-N30_LMI";Tend="149";Tstart="1";shortTE="F";uid="b395d378-7260-4b92-bc62-a18ae8456917"
CM034316.1	RepeatMasker	Unknown	30720145	30720382	1443	+	.	ID="RND-1_FAMILY-66";Tend="1204";Tstart="955";shortTE="F";uid="cef97e6c-b70f-4a7e-9275-5f57b0783e5d"
CM034316.1	RepeatMasker	DNA/Ginger-1	117885499	117885912	2267	+	.	ID="RND-5_FAMILY-6062";Tend="1075";Tstart="653";shortTE="F";uid="32c7c302-2c7f-494d-b0e5-2c2cfa323b67"
CM034316.1	RepeatMasker	DNA	24153087	24153484	1972	+	.	ID="TTAA3B_AP";Tend="436";Tstart="18";shortTE="F";uid="0344426d-6201-4094-983c-9f4b2e7e8cb7"
CM034316.1	RepeatMasker	DNA/hAT?	4595623	4595763	672	+	.	ID="RND-6_FAMILY-5014";Tend="1807";Tstart="1640";shortTE="F";uid="d248a9b7-5807-4d50-b55a-400e0fa833c6"
CM034316.1	RepeatMasker	Unknown	155403321	155452875	18255	+	.	ID="RND-2_FAMILY-169";Tend="1099";Tstart="2";shortTE="F";uid="f54f3bb6-c874-4683-9e84-8606b70461ca"
CM034316.1	RepeatMasker	Unknown	68775584	68776474	6471	+	.	ID="RND-1_FAMILY-60";Tend="1833";Tstart="949";shortTE="F";uid="d76b0105-ca26-4c62-a1b7-f52d9e25d2f6"
CM034316.1	RepeatMasker	DNA	8052043	8052273	960	+	.	ID="ttaa2c_ap";Tend="356";Tstart="133";shortTE="F";uid="1a9eb027-0d8a-4548-86d1-48890b9a2a50"
CM034316.1	RepeatMasker	Unknown	130933387	130933694	2082	+	.	ID="RND-1_FAMILY-420";Tend="1417";Tstart="1103";shortTE="F";uid="bec12f20-3ffa-43ff-a29e-c7e2f2f909ab"
CM034316.1	RepeatMasker	Unknown	93939510	93939619	546	+	.	ID="RND-4_FAMILY-2256";Tend="1351";Tstart="1237";shortTE="F";uid="937af090-fc06-4dcb-aa08-7e7cb80aac07"
CM034316.1	RepeatMasker	DNA	79672922	79673063	581	+	.	ID="RND-6_FAMILY-2839";Tend="1003";Tstart="856";shortTE="F";uid="ca59d95c-9a7c-4ba6-b099-f249f1ba7ce0"
CM034316.1	RepeatMasker	Unknown	13551426	13551527	3346	+	.	ID="RND-1_FAMILY-9";Tend="1515";Tstart="899";shortTE="F";uid="f7df9ea7-fd6c-4557-bd2f-7fcdb2bc46ab"
CM034316.1	RepeatMasker	DNA/Ginger-1	97623742	97624242	2296	+	.	ID="RND-6_FAMILY-58578";Tend="1097";Tstart="534";shortTE="F";uid="6ffedaf4-240f-4232-8461-f3a26482d96a"
CM034316.1	RepeatMasker	DNA/hAT-hAT19	19306532	19306944	911	+	.	ID="RND-6_FAMILY-20087";Tend="1279";Tstart="839";shortTE="F";uid="82b299be-dd92-4115-9a1e-f818be2c4410"
CM034316.1	RepeatMasker	LINE/CR1	82066830	82067314	422	+	.	ID="RND-6_FAMILY-3666";Tend="535";Tstart="10";shortTE="F";uid="0cb03765-db63-4933-ba29-8efc866437ea"
CM034316.1	RepeatMasker	DNA/hAT-Tip100	103396467	103396602	658	+	.	ID="DNA8-63_AP";Tend="168";Tstart="1";shortTE="F";uid="2f747eff-9ff6-4625-8acb-525d3a6f117d"
CM034316.1	RepeatMasker	LTR/Gypsy	5452425	5453029	3266	+	.	ID="RND-6_FAMILY-1730";Tend="3554";Tstart="2934";shortTE="F";uid="d954d58c-b16b-405b-b5a1-190f79dc2291"
CM034316.1	RepeatMasker	DNA/TcMar-m44	57570622	57570831	1337	+	.	ID="MARINERN-1B_AP";Tend="244";Tstart="1";shortTE="F";uid="ca2cb6f5-62a6-4359-ab89-05a45855c7e5"
CM034316.1	RepeatMasker	Unknown	62434080	62434346	644	+	.	ID="RND-6_FAMILY-15126";Tend="369";Tstart="101";shortTE="F";uid="ae2e47d3-3452-484b-8c32-0ff7d9fa7115"
CM034316.1	RepeatMasker	Retroposon?	100156997	100157106	429	+	.	ID="RND-5_FAMILY-934";Tend="2374";Tstart="2266";shortTE="F";uid="556be9c1-6666-4ef5-a4b2-ccae866767a4"
CM034316.1	RepeatMasker	DNA/hAT-Tip100	110455533	110455867	1008	+	.	ID="RND-6_FAMILY-1406";Tend="1292";Tstart="984";shortTE="F";uid="73846b4d-2009-4511-97b0-bd9aab417895"
CM034316.1	RepeatMasker	Unknown	95224618	95224806	652	+	.	ID="RND-6_FAMILY-8368";Tend="1070";Tstart="896";shortTE="F";uid="40a4e21c-5a8a-41f5-8552-ef10a531255c"
CM034316.1	RepeatMasker	LINE/L2	70638369	70638527	1037	+	.	ID="RND-5_FAMILY-2310";Tend="1706";Tstart="1548";shortTE="F";uid="fe5ad320-cf10-4e65-83fc-f4cd250fee41"
CM034316.1	RepeatMasker	DNA/Ginger-1	22505066	22506661	12807	+	.	ID="RND-6_FAMILY-7084";TEgroup="ctg_1%7CRND-6_FAMILY-7084%7C3";Tend="1483";Tstart="1";shortTE="F";uid="4a4303ac-fa3c-4fd4-83d1-a5e86be38ee4"
CM034316.1	RepeatMasker	Unknown	42289536	42290315	1968	+	.	ID="RND-5_FAMILY-380";Tend="3562";Tstart="3100";shortTE="F";uid="d408ca99-0592-451f-9b5a-934fd2f3e423"
CM034316.1	RepeatMasker	DNA	20944039	20944274	682	+	.	ID="RND-6_FAMILY-172";Tend="702";Tstart="474";shortTE="F";uid="45f35107-3e83-4221-8269-080bd937d257"
CM034316.1	RepeatMasker	RC/Helitron	116256379	116256594	1222	+	.	ID="RND-5_FAMILY-190";Tend="1294";Tstart="1077";shortTE="F";uid="7626701f-8793-4d92-98ee-6d9ab8aca508"
CM034316.1	RepeatMasker	Unknown	47467273	47467531	403	+	.	ID="RND-6_FAMILY-6555";Tend="1198";Tstart="990";shortTE="F";uid="7755b152-d793-4afe-882d-a678aeecc213"
CM034316.1	RepeatMasker	Retroposon?	101497258	101499156	1388	+	.	ID="RND-6_FAMILY-1029";TEgroup="ctg_1%7CRND-6_FAMILY-1029%7C2";Tend="2595";Tstart="689";shortTE="F";uid="a848eb45-7906-44a4-8de0-325b3159d373"
CM034316.1	RepeatMasker	Unknown	122224612	122224758	737	+	.	ID="RND-6_FAMILY-5964";Tend="1579";Tstart="1400";shortTE="F";uid="ab77a05b-f3b4-4404-9fb4-893f16c60859"
CM034316.1	RepeatMasker	DNA/Ginger-1	23507979	23508793	2644	+	.	ID="RND-6_FAMILY-9942";Tend="1460";Tstart="670";shortTE="F";uid="23f05c3d-5c5a-47d7-bfa1-5a7e150b9642"
CM034316.1	RepeatMasker	DNA/TcMar-m44	97831837	97831982	702	+	.	ID="DNA4-6_AP";Tend="144";Tstart="1";shortTE="F";uid="14bac35c-667e-469b-8e52-fde665f962aa"
CM034316.1	RepeatMasker	DNA/hAT-Charlie	83061122	83061456	1717	+	.	ID="RND-6_FAMILY-3334";Tend="2537";Tstart="2205";shortTE="F";uid="ff7dc913-e675-4813-b6f4-00bc8952aadf"
CM034316.1	RepeatMasker	DNA	15984304	15984634	1368	+	.	ID="RND-5_FAMILY-463";TEgroup="ctg_1%7CRND-5_FAMILY-463%7C3";Tend="1072";Tstart="887";shortTE="F";uid="a4a9419e-61e9-4af9-91db-4e1c45b51db1"
CM034316.1	RepeatMasker	DNA	22159358	22159549	574	+	.	ID="RND-6_FAMILY-7036";Tend="651";Tstart="468";shortTE="F";uid="899c4bd9-2b37-4666-ab46-53b46160696f"
CM034316.1	RepeatMasker	Unknown	16340862	16344300	4349	+	.	ID="REP-6_LMI";TEgroup="ctg_1%7CREP-6_LMI%7C2";Tend="6652";Tstart="2920";shortTE="F";uid="da8fdf9e-8a86-4eb6-ab94-f915741d4cc2"
CM034316.1	RepeatMasker	LINE/RTE-BovB	20625846	20626491	634	+	.	ID="RTE-14_LMI";Tend="2585";Tstart="1937";shortTE="F";uid="1673b7b7-4833-4ab7-9b4b-722ffff4461d"
CM034316.1	RepeatMasker	DNA/hAT-Tip100	86550715	86550875	1133	+	.	ID="DNA8-12_AP";Tend="208";Tstart="44";shortTE="F";uid="c77f8343-c9f7-4417-b9a8-abc80af72637"
CM034316.1	RepeatMasker	DNA	36201438	36201919	1756	+	.	ID="RND-6_FAMILY-12216";TEgroup="ctg_1%7CRND-6_FAMILY-12216%7C4";Tend="2110";Tstart="1306";shortTE="F";uid="cf832ca2-ffcd-486c-87e6-dd197755c079"
CM034316.1	RepeatMasker	Unknown	42646085	42646356	721	+	.	ID="RND-5_FAMILY-175";Tend="1022";Tstart="750";shortTE="F";uid="314da2a9-a4d8-4781-ad94-fc88ea2abbd6"
CM034316.1	RepeatMasker	DNA	50341355	50341519	1311	+	.	ID="RND-6_FAMILY-8989";Tend="1137";Tstart="973";shortTE="F";uid="565840d4-8e30-4b4e-9409-103af4293c91"
CM034316.1	RepeatMasker	DNA/hAT-hAT19	65960618	65961297	986	+	.	ID="RND-6_FAMILY-8033";Tend="2685";Tstart="1977";shortTE="F";uid="52909fc9-38fb-4ea2-a061-2e9a71241581"
CM034316.1	RepeatMasker	DNA/Kolobok-E	15426206	15427127	5666	+	.	ID="RND-6_FAMILY-1722";Tend="2565";Tstart="1636";shortTE="F";uid="68adb52d-2a68-4846-85d7-e33c89551bfb"
CM034316.1	RepeatMasker	DNA/TcMar-Tc1	153040585	153041082	1865	+	.	ID="RND-6_FAMILY-499";Tend="4609";Tstart="4031";shortTE="F";uid="d7eb9694-e7f5-4eba-a946-236b061125d0"
CM034316.1	RepeatMasker	Retroposon?	26288068	26288199	764	+	.	ID="RND-6_FAMILY-15339";Tend="921";Tstart="791";shortTE="F";uid="02b2e274-3c05-432e-9338-1d54a5be95c0"
CM034316.1	RepeatMasker	DNA/Kolobok-E	125856668	125856825	751	+	.	ID="rnd-6_family-2379";Tend="1055";Tstart="915";shortTE="F";uid="45d69675-ed02-4342-9e5b-586a6b6633f6"
CM034316.1	RepeatMasker	DNA/hAT	66556271	66556730	2953	+	.	ID="DNA8-38_AP";Tend="486";Tstart="1";shortTE="F";uid="eb0c29b2-9547-4dc7-8420-7e765c219142"
CM034316.1	RepeatMasker	DNA/MULE-NOF	151847855	151848093	424	+	.	ID="RND-5_FAMILY-969";Tend="290";Tstart="65";shortTE="F";uid="51aa5f4c-d50d-4f42-8952-3913c998e466"
CM034316.1	RepeatMasker	DNA	106531753	106531935	556	+	.	ID="RND-5_FAMILY-1701";Tend="2279";Tstart="2097";shortTE="F";uid="8c237fee-264f-489d-8028-389f023cb411"
CM034316.1	RepeatMasker	DNA	17021915	17022276	2706	+	.	ID="TTAA2_AP";Tend="362";Tstart="1";shortTE="F";uid="ee01ab26-5785-48af-b063-58e183762d09"
CM034316.1	RepeatMasker	Unknown	12624914	12625265	1663	+	.	ID="RND-1_FAMILY-199";Tend="818";Tstart="404";shortTE="F";uid="0e061bbb-4588-4117-96ff-d84e7a48470d"
CM034316.1	RepeatMasker	DNA/hAT-Ac	37957596	37957791	974	+	.	ID="RND-6_FAMILY-1153";Tend="1857";Tstart="1663";shortTE="F";uid="7ae07441-a7ee-4c2d-a90d-4b8639c41740"
CM034316.1	RepeatMasker	LINE/I-Jockey	140088937	140091155	2383	+	.	ID="RND-6_FAMILY-1878";Tend="4194";Tstart="44";shortTE="F";uid="8c86cef6-7955-479c-aa41-4151f7339dbd"
CM034316.1	RepeatMasker	DNA/hAT-Ac	70370896	70371348	3120	+	.	ID="DNA8-20_AP";Tend="454";Tstart="1";shortTE="F";uid="7cb26ff1-e357-4e96-afef-d99f8c08ba7f"
CM034316.1	RepeatMasker	DNA/Kolobok-E	105093541	105093896	2001	+	.	ID="RND-6_FAMILY-9765";Tend="593";Tstart="267";shortTE="F";uid="f75c571d-d147-4aba-845d-94c10d346572"
CM034316.1	RepeatMasker	DNA/Maverick	107929689	107930009	1833	+	.	ID="RND-5_FAMILY-1606";Tend="2391";Tstart="2072";shortTE="F";uid="6b17ad34-f524-40a7-94ae-797cb9c75f18"
CM034316.1	RepeatMasker	DNA/Ginger-1	10468952	10470275	7074	+	.	ID="rnd-6_family-3774";Tend="2169";Tstart="635";shortTE="F";uid="5efbcdbc-bfe4-4c65-8f3e-eae0b4ae1e26"
CM034316.1	RepeatMasker	DNA/Ginger-1	107322141	107322246	603	+	.	ID="RND-5_FAMILY-6062";Tend="2077";Tstart="1648";shortTE="F";uid="8fad7906-1142-45e2-9f4e-7b7aff8a28d5"
CM034316.1	RepeatMasker	Retroposon?	799050	799316	737	+	.	ID="RND-6_FAMILY-2210";Tend="886";Tstart="621";shortTE="F";uid="6e20705a-7da2-4ade-81d1-36de9d8cfc1b"
CM034316.1	RepeatMasker	DNA/hAT	83965257	83965600	2261	+	.	ID="DNA8-53B_AP";Tend="410";Tstart="1";shortTE="F";uid="596181ca-678d-4cbc-90ca-ee4ff2ad4e83"
CM034316.1	RepeatMasker	Retroposon?	16825836	16826182	849	+	.	ID="RND-6_FAMILY-13034";Tend="1415";Tstart="1050";shortTE="F";uid="52c17a00-f80e-4b90-9105-e9d0a0f6aae6"
CM034316.1	RepeatMasker	Unknown	80236201	80236497	1889	+	.	ID="RND-4_FAMILY-143";Tend="1405";Tstart="1091";shortTE="F";uid="af4a5ea5-a223-4dd7-8a2e-9f908cbbdc37"
CM034316.1	RepeatMasker	DNA/MULE-MuDR	8520814	8521006	1231	+	.	ID="RND-1_FAMILY-318";Tend="2109";Tstart="1910";shortTE="F";uid="491b067c-5a70-4242-a45b-46411a4eba1e"
CM034316.1	RepeatMasker	DNA	12411232	12411510	1767	+	.	ID="RND-5_FAMILY-754";Tend="1189";Tstart="914";shortTE="F";uid="cbd9e5b6-feba-4bc7-8f4d-441fe284c349"
CM034316.1	RepeatMasker	DNA/hAT-Ac	39449796	39450050	1208	+	.	ID="RND-5_FAMILY-4411";Tend="1157";Tstart="931";shortTE="F";uid="3e76d4eb-f376-4b60-a86b-8bfd55b8ebb3"
CM034316.1	RepeatMasker	DNA	68370482	68370693	1482	+	.	ID="RND-6_FAMILY-85";Tend="1314";Tstart="1110";shortTE="F";uid="0d716f1f-5aeb-4026-82b2-9c451363391e"
CM034316.1	RepeatMasker	DNA/PIF-Harbinger	136859265	136860103	1895	+	.	ID="ISL2EU-7_CFL";Tend="2283";Tstart="1427";shortTE="F";uid="e5c2fa5b-1e3d-483f-b2c8-b179c2171f1d"
CM034316.1	RepeatMasker	DNA	36368464	36368935	2582	+	.	ID="DNA8-31_AP";Tend="595";Tstart="68";shortTE="F";uid="89e9914c-2d04-4f99-a1b1-f13f6ba18530"
CM034316.1	RepeatMasker	DNA/TcMar-m44	144283789	144283940	1273	+	.	ID="DNAX-8_AP";Tend="152";Tstart="1";shortTE="F";uid="e9dd89d1-a45a-47ec-b7b0-b9628b6aa5ce"
CM034316.1	RepeatMasker	DNA/MULE-MuDR	17006567	17006783	432	+	.	ID="RND-6_FAMILY-2359";Tend="4437";Tstart="4248";shortTE="F";uid="01cfc875-eedd-4e7e-a8f0-80cdf55ab386"
CM034316.1	RepeatMasker	DNA/hAT	87315371	87315493	502	+	.	ID="RND-6_FAMILY-6678";Tend="244";Tstart="135";shortTE="F";uid="2a38dca5-1186-4d65-9af7-e66c37236d18"
CM034316.1	RepeatMasker	DNA/hAT-Tip100	128101001	128101104	446	+	.	ID="RND-5_FAMILY-1393";Tend="1902";Tstart="1795";shortTE="F";uid="40e03a29-fb62-46e7-a05b-84b77dee6c8c"
CM034316.1	RepeatMasker	DNA/hAT-Charlie	27670417	27671346	4964	+	.	ID="RND-1_FAMILY-485";Tend="2189";Tstart="1293";shortTE="F";uid="939259b0-e190-4b3f-aeac-9e057488cfa6"
CM034316.1	RepeatMasker	DNA/hAT-hAT19	32350632	32350809	792	+	.	ID="DNA8-78_AP";Tend="624";Tstart="454";shortTE="F";uid="1dd967c5-60ec-4d15-bf62-521fbca68f89"
CM034316.1	RepeatMasker	DNA	45231825	45232152	1057	+	.	ID="TTAA3_AP";Tend="429";Tstart="19";shortTE="F";uid="aabf9e50-0182-40df-8513-f4ba066dc6a0"
CM034316.1	RepeatMasker	DNA/hAT	147491403	147491603	1148	+	.	ID="RND-1_FAMILY-45";Tend="1077";Tstart="862";shortTE="F";uid="8bbfbb79-a171-4c6a-a0b5-4ac4a9475713"
CM034316.1	RepeatMasker	Unknown	42041738	42041936	1181	+	.	ID="RND-1_FAMILY-248";Tend="1238";Tstart="1007";shortTE="F";uid="e46d1ece-0075-4a6c-bd8f-16028e55e893"
CM034316.1	RepeatMasker	DNA/Kolobok-E	9459287	9460167	7140	+	.	ID="RND-6_FAMILY-624";Tend="1831";Tstart="952";shortTE="F";uid="e20201f1-4836-4998-abfd-771af41d7193"
CM034316.1	RepeatMasker	DNA	16380036	16380468	1896	+	.	ID="RND-5_FAMILY-463";Tend="1325";Tstart="882";shortTE="F";uid="4dc351cf-ff4b-40a7-b22a-5b90b464f3f7"
CM034316.1	RepeatMasker	DNA/hAT?	25943643	25943806	608	+	.	ID="RND-6_FAMILY-5014";Tend="1085";Tstart="918";shortTE="F";uid="e93c3e9b-f35f-433e-9e54-4bdf5e54f1ab"
CM034316.1	RepeatMasker	DNA	61053327	61053477	547	+	.	ID="TTAA3C_AP";Tend="149";Tstart="2";shortTE="F";uid="65d9f39a-33b1-45a4-bf12-d288efc7703a"
CM034316.1	RepeatMasker	LTR/Gypsy	15085943	15086346	445	+	.	ID="GYPSY1-I_DV";Tend="3219";Tstart="2813";shortTE="F";uid="d681c62f-be84-4cfa-86b1-2249e1198e00"
CM034316.1	RepeatMasker	Retroposon?	73514269	73514666	1007	+	.	ID="RND-6_FAMILY-6096";Tend="971";Tstart="513";shortTE="F";uid="bb75b01c-ffea-46f9-a6a3-56e5c467856e"
CM034316.1	RepeatMasker	DNA/Maverick	12024867	12025031	1261	+	.	ID="RND-6_FAMILY-24706";Tend="1457";Tstart="1295";shortTE="F";uid="4cf3fd0e-5298-4e43-8098-55971a597639"
CM034316.1	RepeatMasker	DNA/Maverick	146220647	146224607	29104	+	.	ID="rnd-5_family-1674";Tend="10941";Tstart="7270";shortTE="F";uid="f063fa68-9894-4735-bd93-07d72f447fc6"
CM034316.1	RepeatMasker	DNA/hAT-Ac	129976367	129976742	928	+	.	ID="RND-5_FAMILY-1746";TEgroup="ctg_1%7CRND-5_FAMILY-1746%7C6";Tend="1483";Tstart="912";shortTE="F";uid="4f30f34a-7f7c-4b2c-86c4-4c426c90569b"
CM034316.1	RepeatMasker	DNA/Ginger-1	103534124	103535943	7259	+	.	ID="RND-5_FAMILY-8166";Tend="1948";Tstart="139";shortTE="F";uid="2962325b-39a8-4946-9ca2-02e565bf3c13"
CM034316.1	RepeatMasker	DNA	7049342	7049712	1513	+	.	ID="RND-5_FAMILY-6566";Tend="2127";Tstart="1675";shortTE="F";uid="9315e62c-c1d5-4bd6-ab3c-1a936cc392f2"
CM034316.1	RepeatMasker	DNA/Ginger-1	87505638	87506842	4975	+	.	ID="RND-6_FAMILY-58578";Tend="1584";Tstart="317";shortTE="F";uid="6a2d9298-eadb-4813-9525-edb94c9ed379"
CM034316.1	RepeatMasker	Retroposon?	43968753	43969357	1419	+	.	ID="RND-5_FAMILY-1463";Tend="2096";Tstart="1359";shortTE="F";uid="978c5c71-cfc3-4795-9b92-9fd9c0257625"
CM034316.1	RepeatMasker	Retroposon?	30877407	30877933	4493	+	.	ID="RND-6_FAMILY-65244";Tend="948";Tstart="422";shortTE="F";uid="8806ce65-6b9a-4a5d-a98e-04fd6a0e9e24"
CM034316.1	RepeatMasker	LINE/I	110165680	110165911	413	+	.	ID="RND-5_FAMILY-783";Tend="1267";Tstart="1042";shortTE="F";uid="055129d8-29b2-4e25-905f-3e34f8ff5054"
CM034316.1	RepeatMasker	DNA/Ginger-1	36821518	36821748	1527	+	.	ID="rnd-5_family-4248";Tend="1064";Tstart="783";shortTE="F";uid="b8936cf7-9d72-4a7a-8c5b-408ddd000f95"
CM034316.1	RepeatMasker	DNA	70500139	70500249	420	+	.	ID="TTAA18B_AP";Tend="144";Tstart="11";shortTE="F";uid="7c584ab4-4b3d-4582-9a00-c190815b8633"
CM034316.1	RepeatMasker	LINE/I	93875287	93875954	458	+	.	ID="RND-5_FAMILY-783";Tend="1598";Tstart="931";shortTE="F";uid="7168512f-50b1-4cf5-9cb3-badd01b700c9"
CM034316.1	RepeatMasker	DNA	32304374	32304732	2055	+	.	ID="DNA4-3_AP";Tend="578";Tstart="216";shortTE="F";uid="96d213d2-d541-497d-b065-877956a2e0ea"
CM034316.1	RepeatMasker	DNA/hAT	26044665	26045045	2438	+	.	ID="DNA8-53_AP";Tend="391";Tstart="1";shortTE="F";uid="8efb16b4-4aeb-4d6d-ac8b-fa239268b919"
CM034316.1	RepeatMasker	DNA/Kolobok-E	25802588	25802730	666	+	.	ID="RND-5_FAMILY-4371";Tend="1319";Tstart="1178";shortTE="F";uid="3e081b00-39d5-45a9-a377-22ac156223fd"
CM034316.1	RepeatMasker	DNA/hAT?	118551428	118552447	7863	+	.	ID="RND-6_FAMILY-1456";Tend="1849";Tstart="837";shortTE="F";uid="cbd52d31-aedf-422f-a1f3-eb9ffe7450a2"
CM034316.1	RepeatMasker	DNA/hAT-Charlie	78086236	78086597	628	+	.	ID="RND-6_FAMILY-615";Tend="1544";Tstart="1152";shortTE="F";uid="dd71d83a-4b9c-46dd-a012-626732d93cef"
CM034316.1	RepeatMasker	DNA/hAT-Tip100	9376369	9376756	1105	+	.	ID="RND-5_FAMILY-1507";Tend="1573";Tstart="1225";shortTE="F";uid="4d7254bb-4a7b-47ea-9ae3-869c1cfcdd0d"
CM034316.1	RepeatMasker	DNA/hAT-Tip100	124219630	124219856	664	+	.	ID="RND-6_FAMILY-2389";Tend="1088";Tstart="851";shortTE="F";uid="6f79b4a7-d095-45b6-86a9-d85e8b3db35d"
CM034316.1	RepeatMasker	DNA/hAT-Tip100	44362006	44362297	1990	+	.	ID="RND-6_FAMILY-9398";Tend="1218";Tstart="934";shortTE="F";uid="994823dc-8c69-444a-9e01-92c2e4846754"
CM034316.1	RepeatMasker	Retroposon?	21815389	21817858	8978	+	.	ID="RND-6_FAMILY-3338";TEgroup="ctg_1%7CRND-6_FAMILY-3338%7C6";Tend="2854";Tstart="211";shortTE="F";uid="6d7aff2c-8847-4239-a48d-a94ff12ad2a1"
CM034316.1	RepeatMasker	DNA/hAT-Tip100	143927993	143928895	412	+	.	ID="RND-6_FAMILY-1266";Tend="3204";Tstart="2315";shortTE="F";uid="fc024556-b9b4-451d-bd55-61fbf4c01859"
CM034316.1	RepeatMasker	DNA	15767506	15767915	1912	+	.	ID="DNA8-31_AP";Tend="401";Tstart="4";shortTE="F";uid="648a6637-6f2a-4e2d-b424-2a05c464b048"
CM034316.1	RepeatMasker	DNA/hAT-Charlie	107510136	107511117	4737	+	.	ID="RND-6_FAMILY-5013";Tend="1723";Tstart="823";shortTE="F";uid="a0380930-0038-4850-b3e3-317e32678828"
CM034316.1	RepeatMasker	Retroposon?	29103203	29103413	434	+	.	ID="RND-6_FAMILY-15339";Tend="1159";Tstart="978";shortTE="F";uid="a4ae87d4-1c30-4bb7-9edc-0caf1779559c"
CM034316.1	RepeatMasker	LTR/Gypsy	103757994	103758747	2179	+	.	ID="RND-5_FAMILY-3183";Tend="1636";Tstart="937";shortTE="F";uid="a8ab7127-3084-4dc5-b210-2cb1836c33c8"
CM034316.1	RepeatMasker	DNA/TcMar-m44	146041511	146042657	2072	+	.	ID="MARINER-3_AP";Tend="1846";Tstart="702";shortTE="F";uid="0e028b16-6633-4cf2-ba29-c4390af5b1bd"
CM034316.1	RepeatMasker	Unknown	130138611	130138719	416	+	.	ID="RND-1_FAMILY-213";Tend="1752";Tstart="1644";shortTE="F";uid="c7ca1ba7-4224-4411-87b7-411dcb14c0e9"
CM034316.1	RepeatMasker	Unknown	41042838	41043037	1170	+	.	ID="RND-6_FAMILY-2131";Tend="1906";Tstart="1714";shortTE="F";uid="35d4a1b8-3d90-4a76-a057-60665a69ef55"
CM034316.1	RepeatMasker	Unknown	104493463	104493637	515	+	.	ID="RND-5_FAMILY-3187";Tend="906";Tstart="736";shortTE="F";uid="e39f8254-ae25-4159-ac6b-8896b908cd33"
CM034316.1	RepeatMasker	DNA/P	140046244	140046458	705	+	.	ID="P-3_AP";Tend="5549";Tstart="5328";shortTE="F";uid="855b706b-b226-48f9-8d74-cd7d6ec71a03"
CM034316.1	RepeatMasker	DNA	43492757	43492894	767	+	.	ID="TTAA2C_AP";Tend="423";Tstart="297";shortTE="F";uid="463a8693-dbe2-4d5e-9832-d69ba5ed8b19"
CM034316.1	RepeatMasker	DNA	9442863	9443626	3158	+	.	ID="RND-5_FAMILY-651";Tend="1947";Tstart="1160";shortTE="F";uid="98402b4f-7215-465b-a951-a6496f678330"
CM034316.1	RepeatMasker	DNA/hAT-hAT19	132513739	132513942	432	+	.	ID="RND-6_FAMILY-14811";Tend="1095";Tstart="860";shortTE="F";uid="df6a3399-bf4d-4ec5-813b-0821750dcfbb"
CM034316.1	RepeatMasker	DNA	141875703	141875833	579	+	.	ID="ttaa22_ap";Tend="90";Tstart="1";shortTE="F";uid="29535063-9899-4a68-8da7-720b4bd293a1"
CM034316.1	RepeatMasker	Unknown	58083061	58083180	402	+	.	ID="RND-6_FAMILY-4745";Tend="1704";Tstart="1588";shortTE="F";uid="1b791de5-92e5-4bd6-8066-8e6e402c652f"
CM034316.1	RepeatMasker	DNA/hAT	24060018	24060134	501	+	.	ID="DNA8-105_AP";Tend="165";Tstart="47";shortTE="F";uid="9e9df4e0-2091-4375-bff3-dae907549d5a"
CM034316.1	RepeatMasker	Retroposon?	83656834	83657054	705	+	.	ID="RND-1_FAMILY-127";Tend="4827";Tstart="4610";shortTE="F";uid="c7f7197f-e800-415f-a91f-0678ef57f40e"
CM034316.1	RepeatMasker	DNA/Kolobok-E	3394279	3394392	892	+	.	ID="RND-1_FAMILY-172";Tend="599";Tstart="126";shortTE="F";uid="85efa8b9-14a0-4896-8dab-0cca298f0b2d"
CM034316.1	RepeatMasker	DNA/Ginger-1	61260317	61260807	1727	+	.	ID="RND-6_FAMILY-1478";Tend="858";Tstart="422";shortTE="F";uid="435b103b-5f78-46ef-8a5b-ad626e005b5c"
CM034316.1	RepeatMasker	LINE/L2	134334023	134334249	1432	+	.	ID="RND-6_FAMILY-29267";Tend="6880";Tstart="6632";shortTE="F";uid="1e27a958-97ef-4a99-a62a-305d6bf1b8b9"
CM034316.1	RepeatMasker	LTR/Gypsy	88720346	88721890	710	+	.	ID="RND-6_FAMILY-6279";TEgroup="ctg_1%7CRND-6_FAMILY-6279%7C2";Tend="5409";Tstart="1898";shortTE="F";uid="4f004364-7a40-4d61-8a7a-f3dbf548905f"
CM034316.1	RepeatMasker	DNA/Ginger-1	85824575	85824775	1064	+	.	ID="RND-6_FAMILY-58578";Tend="396";Tstart="197";shortTE="F";uid="fe7dedd9-b6bf-4148-873e-a273c12f7140"
CM034316.1	RepeatMasker	Unknown	3146947	3162523	35916	+	.	ID="RND-6_FAMILY-23509";Tend="6883";Tstart="1";shortTE="F";uid="95bce6ab-5209-4539-92ec-47d4d1fa129c"
CM034316.1	RepeatMasker	Unknown	110587190	110587687	1745	+	.	ID="RND-1_FAMILY-11";Tend="2542";Tstart="2037";shortTE="F";uid="5478a2f8-230f-4d22-a790-9178cdc7f790"
CM034316.1	RepeatMasker	DNA/hAT-Ac	81954262	81954427	650	+	.	ID="RND-6_FAMILY-8314";Tend="1245";Tstart="1098";shortTE="F";uid="e3b51884-7438-4b21-8243-79f16e59642b"
CM034316.1	RepeatMasker	DNA/MULE-MuDR	36825714	36825882	713	+	.	ID="RND-5_FAMILY-6544";Tend="2240";Tstart="2099";shortTE="F";uid="a67cf9b6-708b-4da1-8c53-763e38813650"
CM034316.1	RepeatMasker	Unknown	40508106	40509060	5302	+	.	ID="RND-5_FAMILY-380";Tend="1603";Tstart="721";shortTE="F";uid="29ce4ae2-5b0b-4ff5-95ce-5c4b528d0b2d"
CM034316.1	RepeatMasker	DNA	79882488	79882645	698	+	.	ID="RND-6_FAMILY-3093";Tend="1314";Tstart="1148";shortTE="F";uid="dbd9abdb-b4f9-4b74-9859-3fc2d8d4f98d"
CM034316.1	RepeatMasker	DNA/PIF-Harbinger	29369824	29370270	1057	+	.	ID="ISL2EU-7_CFL";Tend="2190";Tstart="1746";shortTE="F";uid="ecd35d77-a48c-4a36-a0e4-09f52533a689"
CM034316.1	RepeatMasker	DNA/Kolobok-E	32788696	32788835	400	+	.	ID="RND-1_FAMILY-339";Tend="2837";Tstart="2698";shortTE="F";uid="309a083f-8a93-46ef-86ea-a7bd1ef3bc9a"
CM034316.1	RepeatMasker	LTR/Gypsy	77346349	77351322	41698	+	.	ID="RND-5_FAMILY-1754";Tend="6339";Tstart="1345";shortTE="F";uid="983f14b1-8e88-4608-a5b5-386914933cd6"
CM034316.1	RepeatMasker	Unknown	31250079	31251391	8150	+	.	ID="RND-1_FAMILY-15";Tend="2217";Tstart="871";shortTE="F";uid="6ac51fae-1a41-41a3-b477-7664475df495"
CM034316.1	RepeatMasker	DNA	47973760	47974079	2115	+	.	ID="RND-5_FAMILY-463";Tend="1332";Tstart="1018";shortTE="F";uid="25532280-628e-4f6c-bf2a-26d63cadb914"
CM034316.1	RepeatMasker	Retroposon?	131704008	131705567	72724	+	.	ID="RND-6_FAMILY-6769";Tend="2699";Tstart="1";shortTE="F";uid="cd038995-b79e-408b-961b-6faa5cd45fdb"
CM034316.1	RepeatMasker	Unknown	57700759	57700996	991	+	.	ID="RND-5_FAMILY-3125";Tend="1606";Tstart="1444";shortTE="F";uid="336b1baf-834d-458b-995a-1a104fe04b44"
CM034316.1	RepeatMasker	LTR/Gypsy	114129648	114131805	10802	+	.	ID="RND-6_FAMILY-19289";Tend="2713";Tstart="782";shortTE="F";uid="ab1e7679-a994-45fb-a420-80ff31cf3cbf"
CM034316.1	RepeatMasker	DNA/hAT-hAT19	44680523	44680645	403	+	.	ID="RND-4_FAMILY-3497";Tend="1356";Tstart="1222";shortTE="F";uid="b4519bc7-d57f-4ae4-8905-a1e1172fbc0d"
CM034316.1	RepeatMasker	Unknown	106521404	106521559	552	+	.	ID="RND-6_FAMILY-2264";Tend="2392";Tstart="2233";shortTE="F";uid="0b35264a-1b29-4b54-a0e7-79b603330ac9"
CM034316.1	RepeatMasker	DNA/TcMar-m44	93902144	93902247	587	+	.	ID="DNA4-6_AP";Tend="106";Tstart="1";shortTE="F";uid="e4186d01-81af-41e4-8659-cda3b6c570d4"
CM034316.1	RepeatMasker	Retroposon?	120902373	120903426	5080	+	.	ID="RND-6_FAMILY-10695";Tend="1620";Tstart="638";shortTE="F";uid="24fae96f-e88c-485f-902e-d91c1c19a204"
CM034316.1	RepeatMasker	Retroposon?	113759183	113759496	1791	+	.	ID="RND-5_FAMILY-1463";Tend="1390";Tstart="875";shortTE="F";uid="2a171bec-45a0-46ec-903b-6b5127ee854c"
CM034316.1	RepeatMasker	DNA	22976646	22977106	2676	+	.	ID="DNAX-2_AP";Tend="467";Tstart="1";shortTE="F";uid="047827e1-881d-400a-9fb4-35e92633bc8e"
CM034316.1	RepeatMasker	LINE/L2	737571	737838	552	+	.	ID="RND-6_FAMILY-31205";TEgroup="ctg_1%7CRND-6_FAMILY-31205%7C1";Tend="662";Tstart="534";shortTE="F";uid="078c19de-f292-4945-b985-657825980fb8"
CM034316.1	RepeatMasker	DNA	103035858	103036311	1829	+	.	ID="DNAX-2_AP";Tend="467";Tstart="1";shortTE="F";uid="be5f486c-337e-4a95-9a1a-6537a5ca460e"
CM034316.1	RepeatMasker	DNA/Ginger-1	70702483	70703910	8593	+	.	ID="RND-5_FAMILY-6062";Tend="2101";Tstart="650";shortTE="F";uid="1eb769de-076c-424b-a5be-71719e0bbce5"
CM034316.1	RepeatMasker	Retroposon?	137405714	137406105	2475	+	.	ID="RND-6_FAMILY-10695";Tend="1949";Tstart="1009";shortTE="F";uid="4ea90ed3-f49b-428e-8588-236400c83f2a"
CM034316.1	RepeatMasker	RC/Helitron	33026144	33026251	585	+	.	ID="RND-5_FAMILY-14182";Tend="1692";Tstart="1585";shortTE="F";uid="aed1c995-1cf7-4f3a-9dca-11317637f1a1"
CM034316.1	RepeatMasker	DNA/hAT	92378090	92378226	547	+	.	ID="DNA8-17_AP";Tend="919";Tstart="783";shortTE="F";uid="15edb9e9-1319-4bdb-be53-3976a7480517"
CM034316.1	RepeatMasker	DNA/hAT-Tip100	105291247	105291388	416	+	.	ID="DNA8-18_AP";Tend="631";Tstart="479";shortTE="F";uid="8f9eee70-9d30-485b-bcda-23b4b9aaf94b"
CM034316.1	RepeatMasker	RC/Helitron	67855691	67855885	930	+	.	ID="RND-4_FAMILY-166";Tend="1078";Tstart="895";shortTE="F";uid="b6a2485d-f0d0-4873-869f-04604a93ea3f"
CM034316.1	RepeatMasker	DNA/Kolobok-E	13109440	13110271	5863	+	.	ID="RND-6_FAMILY-16983";Tend="5339";Tstart="4496";shortTE="F";uid="abbabc2d-90ab-4b89-8f6f-1c4dd3d4146d"
CM034316.1	RepeatMasker	LTR/Pao	133649454	133649892	564	+	.	ID="BEL-7_DPE-I";Tend="3103";Tstart="2340";shortTE="F";uid="db2d3cd9-66b2-48c2-a982-9870f2a67275"
CM034316.1	RepeatMasker	Unknown	106510119	106510275	734	+	.	ID="RND-6_FAMILY-13947";Tend="795";Tstart="639";shortTE="F";uid="73623236-e06d-4463-a000-70d65cd51b57"
CM034316.1	RepeatMasker	Retroposon?	57741231	57741502	1953	+	.	ID="RND-6_FAMILY-21867";Tend="2146";Tstart="1876";shortTE="F";uid="7d3f4dbc-73e6-42e6-9040-223235e30044"
CM034316.1	RepeatMasker	LTR/Gypsy	29905098	29906644	10866	+	.	ID="RND-6_FAMILY-1730";Tend="1720";Tstart="178";shortTE="F";uid="eb54e415-339a-4134-8382-139cc1e9fa2c"
CM034316.1	RepeatMasker	Unknown	138988051	138988249	496	+	.	ID="RND-6_FAMILY-4070";Tend="3193";Tstart="2992";shortTE="F";uid="872e8ce4-2a3e-4fc8-b7f8-2caf7059f3b8"
CM034316.1	RepeatMasker	RC/Helitron	11173733	11173885	1008	+	.	ID="RND-6_FAMILY-3153";Tend="1206";Tstart="1054";shortTE="F";uid="b8746892-ef49-4fff-8637-7237e02da760"
CM034316.1	RepeatMasker	DNA/Ginger-1	100072344	100072664	1329	+	.	ID="RND-6_FAMILY-447";Tend="2200";Tstart="1876";shortTE="F";uid="65e195fe-d5be-4c33-921f-ace49e80366e"
CM034316.1	RepeatMasker	DNA	104791054	104791166	564	+	.	ID="TTAA24_AP";Tend="119";Tstart="2";shortTE="F";uid="7200689c-5e55-47d0-ac35-b95e27f1bece"
CM034316.1	RepeatMasker	DNA/Ginger-1	20463159	20464827	11400	+	.	ID="rnd-6_family-4450";Tend="2333";Tstart="331";shortTE="F";uid="b0b065ad-1776-4270-b6a7-1c3f4b0b71ba"
CM034316.1	RepeatMasker	DNA/hAT-Tip100	68087706	68087883	1340	+	.	ID="DNA8-113_AP";Tend="176";Tstart="1";shortTE="F";uid="74503c56-4b59-42b8-ac5f-01a545b7d8b9"
CM034316.1	RepeatMasker	DNA/hAT-Tip100	95355371	95355640	1320	+	.	ID="RND-5_FAMILY-1507";Tend="1258";Tstart="964";shortTE="F";uid="436cab82-18e0-4928-89a5-f0cb8eda676f"
CM034316.1	RepeatMasker	Unknown	43649499	43650989	11837	+	.	ID="RND-1_FAMILY-155";Tend="2384";Tstart="871";shortTE="F";uid="28f5ea23-6223-47bb-b068-4f2f3a6f3f9e"
CM034316.1	RepeatMasker	DNA/hAT-hAT19	132048732	132049223	2875	+	.	ID="HAT-N13_AP";Tend="591";Tstart="1";shortTE="F";uid="6b66346a-36e6-43f5-9555-2815e37bdbc4"
CM034316.1	RepeatMasker	DNA/Kolobok-E	123093830	123094004	412	+	.	ID="RND-6_FAMILY-1578";Tend="6251";Tstart="6080";shortTE="F";uid="28310534-2a9f-49f0-bfda-edba1b02bf51"
CM034316.1	RepeatMasker	DNA/hAT	78762251	78763295	4225	+	.	ID="RND-6_FAMILY-13705";Tend="1854";Tstart="875";shortTE="F";uid="47ee495f-a2d4-4b0c-8409-15ed07e1ba8d"
CM034316.1	RepeatMasker	RC/Helitron	108686690	108687473	3953	+	.	ID="RND-5_FAMILY-874";Tend="1747";Tstart="959";shortTE="F";uid="08a60427-a70a-4da3-adff-5a59e891bdff"
CM034316.1	RepeatMasker	DNA/hAT-hAT19	118206732	118207496	2352	+	.	ID="DNA8-82_AP";TEgroup="ctg_1%7CDNA8-82_AP%7C26";Tend="749";Tstart="1";shortTE="F";uid="2675afb4-4dfd-4fa8-9668-45b20ef6108e"
CM034316.1	RepeatMasker	DNA/TcMar-m44	27377618	27381204	24121	+	.	ID="RND-1_FAMILY-492";Tend="3590";Tstart="357";shortTE="F";uid="8c98c278-6b18-4939-848e-32a45c076dda"
CM034316.1	RepeatMasker	LINE/R1	62310172	62310874	4987	+	.	ID="RND-1_FAMILY-110";Tend="1636";Tstart="927";shortTE="F";uid="ecd9822a-f9b7-4703-84a9-ea0455386c02"
CM034316.1	RepeatMasker	DNA/hAT-hAT19	118969296	118970768	4630	+	.	ID="RND-6_FAMILY-8033";TEgroup="ctg_1%7CRND-6_FAMILY-8033%7C15";Tend="2689";Tstart="1775";shortTE="F";uid="8124c2cf-cb2b-433b-90b6-a29edc2c4eec"
CM034316.1	RepeatMasker	Unknown	119033730	119034176	2304	+	.	ID="RND-5_FAMILY-6437";Tend="1334";Tstart="856";shortTE="F";uid="d41e406f-179e-4af7-a2d9-216b2e549e71"
CM034316.1	RepeatMasker	DNA/hAT-Tip100	134146258	134146606	2627	+	.	ID="RND-6_FAMILY-2821";Tend="2091";Tstart="1741";shortTE="F";uid="afae1a61-4465-4890-a73e-366611351b87"
CM034316.1	RepeatMasker	DNA/Kolobok-E	6659301	6659625	2253	+	.	ID="RND-5_FAMILY-367";Tend="1341";Tstart="1025";shortTE="F";uid="b539f613-3d7e-4ec6-886e-08bd1d9340dd"
CM034316.1	RepeatMasker	Retroposon?	104341408	104341556	403	+	.	ID="RND-6_FAMILY-3746";Tend="1338";Tstart="1185";shortTE="F";uid="8c119716-1748-477c-a832-d4df5df4eb84"
CM034316.1	RepeatMasker	Retroposon?	35281265	35281612	1387	+	.	ID="RND-6_FAMILY-4488";Tend="876";Tstart="530";shortTE="F";uid="108ddef6-782d-49c9-8511-1990f009d384"
CM034316.1	RepeatMasker	DNA/hAT-hAT19	74630848	74630989	464	+	.	ID="DNA8-80_AP";Tend="151";Tstart="5";shortTE="F";uid="73b7cc6d-5e1b-43c1-b248-a72e9cd564dc"
CM034316.1	RepeatMasker	LINE/L2	136893667	136895883	11774	+	.	ID="RND-6_FAMILY-1857";Tend="2167";Tstart="1";shortTE="F";uid="fa85d328-5ce6-45ec-910c-c6c25f941556"
CM034316.1	RepeatMasker	DNA/hAT	78879878	78880168	1621	+	.	ID="RND-6_FAMILY-10382";Tend="1776";Tstart="1445";shortTE="F";uid="ab314faf-af98-4fd6-9693-1f17a81d0adb"
CM034316.1	RepeatMasker	LTR/Gypsy	108840662	108841137	487	+	.	ID="GYPSY-17_AA-I";Tend="3538";Tstart="3063";shortTE="F";uid="6e76513c-aa19-489c-bbde-fe91c0f7ef89"
CM034316.1	RepeatMasker	Retroposon?	126129606	126130071	802	+	.	ID="RND-6_FAMILY-20820";Tend="2050";Tstart="1795";shortTE="F";uid="2017428c-edd3-4fd4-b415-7c1b4680842f"
CM034316.1	RepeatMasker	DNA	9126168	9126604	3098	+	.	ID="TTAA7_AP";Tend="434";Tstart="1";shortTE="F";uid="5119b942-969d-452d-adcd-146d03edf82e"
CM034316.1	RepeatMasker	DNA/TcMar-m44	2323662	2323795	470	+	.	ID="MARINER-2_AP";Tend="190";Tstart="18";shortTE="F";uid="29ccb53a-e69e-4092-bd59-8adb43436ab8"
CM034316.1	RepeatMasker	Retroposon?	6503322	6503454	436	+	.	ID="RND-6_FAMILY-3569";Tend="1907";Tstart="1778";shortTE="F";uid="8531c8f2-cc76-4893-b55c-51f992daca0a"
CM034316.1	RepeatMasker	DNA/hAT-Tip100	57150497	57150680	574	+	.	ID="RND-1_FAMILY-333";Tend="2731";Tstart="2548";shortTE="F";uid="3dd1e585-a062-40c8-a937-450119365429"
CM034316.1	RepeatMasker	DNA	110937576	110937819	598	+	.	ID="ttaa3b_ap";Tend="345";Tstart="109";shortTE="F";uid="60154826-382f-47ae-916f-8fd2dce57bd7"
CM034316.1	RepeatMasker	DNA/hAT?	82954843	82954983	737	+	.	ID="RND-6_FAMILY-7631";Tend="859";Tstart="719";shortTE="F";uid="60e614a0-2bc1-4154-9ed1-16b055eaf883"
CM034316.1	RepeatMasker	DNA/hAT-Tip100	43622175	43622337	665	+	.	ID="RND-5_FAMILY-1749";Tend="998";Tstart="838";shortTE="F";uid="e7fbd5e7-85c0-4f2c-b927-36973526c368"
CM034316.1	RepeatMasker	DNA/MULE-NOF	56740941	56741146	454	+	.	ID="REHAVKUS1_AP";Tend="1760";Tstart="1555";shortTE="F";uid="3863d111-69ee-4f80-92e9-c1771012e827"
CM034316.1	RepeatMasker	Unknown	23286681	23286785	507	+	.	ID="RND-1_FAMILY-274";Tend="1858";Tstart="1758";shortTE="F";uid="53aab874-5872-4f14-b937-f90d7abb6279"
CM034316.1	RepeatMasker	Unknown	42206652	42206974	1066	+	.	ID="RND-5_FAMILY-380";Tend="3372";Tstart="3100";shortTE="F";uid="f15f4fa2-e0a0-4f2c-a60a-bcd2b55fc121"
CM034316.1	RepeatMasker	Unknown	50420051	50420325	851	+	.	ID="RND-5_FAMILY-2844";Tend="1189";Tstart="915";shortTE="F";uid="f5c0e9ca-3b45-4698-b3f6-466db1e01d1f"
CM034316.1	RepeatMasker	DNA/Ginger-1	118899341	118899507	532	+	.	ID="RND-6_FAMILY-9565";Tend="667";Tstart="464";shortTE="F";uid="fa3f0ced-a17c-47f4-bf6a-3106f8a63f61"
CM034316.1	RepeatMasker	LTR/Gypsy	138960357	138960950	461	+	.	ID="GYPSY-27_DPU-I";Tend="3747";Tstart="3157";shortTE="F";uid="01e1e44b-8377-4639-9ac9-5a8be9aac5b6"
CM034316.1	RepeatMasker	Retroposon?	73824508	73825541	3305	+	.	ID="SINE2-1_AP";Tend="1770";Tstart="565";shortTE="F";uid="502edc85-2cd9-4eb2-9df8-480695861281"
CM034316.1	RepeatMasker	DNA/Ginger-1	69540929	69541306	910	+	.	ID="RND-6_FAMILY-9942";Tend="1214";Tstart="810";shortTE="F";uid="f5fa144f-5579-4f00-bcfd-303c7c4a1d6e"
CM034316.1	RepeatMasker	DNA/Ginger-1	112519723	112520251	2107	+	.	ID="RND-5_FAMILY-6062";Tend="2078";Tstart="1513";shortTE="F";uid="61b71361-1e21-4a73-96a2-a2f42b1cff10"
CM034316.1	RepeatMasker	Unknown	33060252	33061502	9901	+	.	ID="RND-1_FAMILY-216";Tend="2126";Tstart="866";shortTE="F";uid="73881ac0-1f4a-488d-a90f-19975b1748cc"
CM034316.1	RepeatMasker	Unknown	21627366	21628039	1499	+	.	ID="RND-1_FAMILY-367";TEgroup="ctg_1%7CRND-1_FAMILY-367%7C1";Tend="917";Tstart="376";shortTE="F";uid="ba1000d6-25f5-4383-a388-970aac0e85a3"
CM034316.1	RepeatMasker	DNA/hAT-hAT19	37410300	37410901	3856	+	.	ID="dna8-71_ap";Tend="551";Tstart="1";shortTE="F";uid="3a142bd8-a0f5-4512-af22-7d4c81d25732"
CM034316.1	RepeatMasker	LTR/Gypsy	35204244	35204371	900	+	.	ID="RND-6_FAMILY-11846";Tend="1178";Tstart="1043";shortTE="F";uid="b4a21884-22d2-4270-ae8d-9bdd3b935fc7"
CM034316.1	RepeatMasker	DNA	74321755	74322304	2294	+	.	ID="ttaa4b_ap";Tend="430";Tstart="1";shortTE="F";uid="0b4a88f4-3d3c-41fa-bccf-beb05c49c845"
CM034316.1	RepeatMasker	DNA/hAT-Charlie	106069842	106070247	2648	+	.	ID="RND-5_FAMILY-270";Tend="1419";Tstart="1015";shortTE="F";uid="6cd740f3-07a2-4dd7-84f7-e94ae2c552c3"
CM034316.1	RepeatMasker	DNA/hAT-Ac	45588811	45589615	2598	+	.	ID="RND-5_FAMILY-1015";Tend="1709";Tstart="858";shortTE="F";uid="6e68bb9c-75b8-4e0f-a6d6-049441c99316"
CM034316.1	RepeatMasker	Unknown	37288527	37288711	1313	+	.	ID="RND-6_FAMILY-3257";Tend="1027";Tstart="851";shortTE="F";uid="aa9cb359-d643-4e84-a24d-af197064aa64"
CM034316.1	RepeatMasker	Retroposon?	22164840	22165370	1097	+	.	ID="RND-5_FAMILY-277";Tend="1107";Tstart="580";shortTE="F";uid="0eed723c-0909-43ae-8db5-7402bed0f543"
CM034316.1	RepeatMasker	Retroposon?	21784901	21785007	611	+	.	ID="RND-1_FAMILY-184";Tend="1174";Tstart="1095";shortTE="F";uid="7dbeceaf-efad-4e71-a644-11ba9ba4f3b1"
CM034316.1	RepeatMasker	DNA/Kolobok-E	80936000	80936240	977	+	.	ID="rnd-6_family-21211";Tend="1684";Tstart="1478";shortTE="F";uid="a6d20f27-e925-469f-951b-0cb6fe984081"
CM034316.1	RepeatMasker	Retroposon?	5049945	5050138	4999	+	.	ID="RND-6_FAMILY-10695";Tend="2887";Tstart="1697";shortTE="F";uid="7492c72d-ae08-4aa4-9dea-1765241c9d2d"
CM034316.1	RepeatMasker	DNA	148736016	148736127	551	+	.	ID="RND-6_FAMILY-8575";Tend="558";Tstart="447";shortTE="F";uid="ba7e315a-7e8c-4adb-9ecb-f330457ca9c1"
CM034316.1	RepeatMasker	DNA/Kolobok-E	106148919	106149224	1270	+	.	ID="RND-6_FAMILY-4444";Tend="1333";Tstart="1032";shortTE="F";uid="6aace7ed-81ee-43b1-b7d9-0511162612e1"
CM034316.1	RepeatMasker	Unknown	153425019	153440156	17595	+	.	ID="RND-2_FAMILY-169";Tend="5208";Tstart="5002";shortTE="F";uid="fd9da8df-6d6d-420b-b2aa-8a767fe6649a"
CM034316.1	RepeatMasker	LTR/Gypsy	32613314	32613486	670	+	.	ID="RND-6_FAMILY-2237";Tend="218";Tstart="70";shortTE="F";uid="3552167e-d853-48b4-b3ff-0a8af3e905a9"
CM034316.1	RepeatMasker	DNA/hAT-Tip100	102505805	102505975	540	+	.	ID="DNA8-16B_AP";Tend="167";Tstart="1";shortTE="F";uid="a378bd9e-79ac-4a73-902f-2ce6d1173369"
CM034316.1	RepeatMasker	LINE/CR1	140039997	140044324	35578	+	.	ID="RND-5_FAMILY-10641";Tend="4403";Tstart="175";shortTE="F";uid="81d06ed0-8482-4826-97fe-7bee283b35d4"
CM034316.1	RepeatMasker	Retroposon?	81769473	81769871	714	+	.	ID="RND-6_FAMILY-13193";Tend="1234";Tstart="653";shortTE="F";uid="96afea57-ce83-41d1-b38c-1c2751ccf9b5"
CM034316.1	RepeatMasker	DNA	44246533	44246767	505	+	.	ID="RND-6_FAMILY-14624";Tend="822";Tstart="607";shortTE="F";uid="b681dc44-434a-4da9-8984-039f83640737"
CM034316.1	RepeatMasker	DNA/hAT-Charlie	17286034	17286219	1199	+	.	ID="DNA8-51_AP";Tend="507";Tstart="317";shortTE="F";uid="c9fb85e7-0f9c-466f-862b-fe9f9e63dbac"
CM034316.1	RepeatMasker	DNA/hAT	60925972	60926120	647	+	.	ID="RND-6_FAMILY-507";Tend="2010";Tstart="1861";shortTE="F";uid="0a4cb1af-eb65-4cc0-8128-df22df80ef69"
CM034316.1	RepeatMasker	DNA/hAT-Tip100	81546734	81546892	889	+	.	ID="HAT-N16_AP";Tend="229";Tstart="73";shortTE="F";uid="782c46fd-768e-4cee-a7ba-bb1cc8ddb7c3"
CM034316.1	RepeatMasker	DNA	20705270	20705718	3387	+	.	ID="RND-5_FAMILY-463";Tend="1332";Tstart="887";shortTE="F";uid="e3483a57-a018-4a70-a78c-388af21e8f09"
CM034316.1	RepeatMasker	LINE/L2	124343013	124343375	1629	+	.	ID="RND-5_FAMILY-2415";Tend="956";Tstart="626";shortTE="F";uid="020251ad-f874-441b-8c21-b27571683bd8"
CM034316.1	RepeatMasker	DNA/P	27725578	27725788	802	+	.	ID="DNA8-26_AP";Tend="257";Tstart="11";shortTE="F";uid="41946903-52eb-4ca9-ad22-14e0b4d2f4f1"
CM034316.1	RepeatMasker	Unknown	109673312	109673683	2503	+	.	ID="RND-6_FAMILY-12536";Tend="1792";Tstart="1395";shortTE="F";uid="e0075cd7-d59d-49db-8e69-1f68cb70ba98"
CM034316.1	RepeatMasker	Unknown	48844961	48845499	1996	+	.	ID="RND-5_FAMILY-177";Tend="1457";Tstart="853";shortTE="F";uid="abc239f5-92c7-4792-b081-ac5dbb707439"
CM034316.1	RepeatMasker	DNA	109218776	109218925	1133	+	.	ID="RND-5_FAMILY-754";Tend="1060";Tstart="912";shortTE="F";uid="9737db55-741e-4eac-8dc3-9f8b083503b8"
CM034316.1	RepeatMasker	DNA/hAT-Tip100	69019014	69019164	1301	+	.	ID="RND-6_FAMILY-2821";Tend="1401";Tstart="1251";shortTE="F";uid="0f72a4d1-032b-475f-b343-0dbf6d25ea57"
CM034316.1	RepeatMasker	DNA/hAT-Tip100	38280119	38280551	2755	+	.	ID="RND-1_FAMILY-422";Tend="2122";Tstart="1669";shortTE="F";uid="16634079-d16a-493c-8f06-472c965e62e2"
CM034316.1	RepeatMasker	DNA	39102659	39103051	1274	+	.	ID="RND-6_FAMILY-1519";Tend="2263";Tstart="1920";shortTE="F";uid="d6cf6b24-b75b-4971-a0db-2a284f38f624"
CM034316.1	RepeatMasker	DNA/Kolobok-E	10425726	10426026	1328	+	.	ID="RND-6_FAMILY-19774";Tend="782";Tstart="487";shortTE="F";uid="5211ee78-168a-4f2a-87f5-5437279ecd01"
CM034316.1	RepeatMasker	Retroposon?	82459434	82459703	626	+	.	ID="RND-6_FAMILY-35321";Tend="1412";Tstart="1146";shortTE="F";uid="92eb3605-e07f-4a37-8d9c-afac96608a83"
CM034316.1	RepeatMasker	DNA	16026502	16026922	854	+	.	ID="DNA4-2_AP";Tend="556";Tstart="148";shortTE="F";uid="15a9f139-3611-4848-bda3-5a77443f0306"
CM034316.1	RepeatMasker	DNA/Ginger-1	130533076	130533180	586	+	.	ID="RND-5_FAMILY-6062";Tend="2089";Tstart="1985";shortTE="F";uid="05457be6-6f3b-416d-9aa4-e487b36ff3ab"
CM034316.1	RepeatMasker	Unknown	141314412	141314531	551	+	.	ID="RND-1_FAMILY-28";Tend="3647";Tstart="3529";shortTE="F";uid="e5e96b3c-ee96-4b06-bbef-d391783539b7"
CM034316.1	RepeatMasker	DNA/Sola-1	59710520	59710764	1673	+	.	ID="DNA4-4_AP";Tend="238";Tstart="3";shortTE="F";uid="880755eb-5aa7-4231-9282-cd952efa7a7e"
CM034316.1	RepeatMasker	DNA	82676294	82676748	2553	+	.	ID="RND-6_FAMILY-2944";Tend="1499";Tstart="1054";shortTE="F";uid="cbefdf08-5e1f-43f0-96f0-9209823a7921"
CM034316.1	RepeatMasker	DNA/hAT-hAT19	91382946	91385127	3693	+	.	ID="dna8-90_ap";Tend="1645";Tstart="40";shortTE="F";uid="6c9b3a98-0031-417f-b59f-50ed7ba93162"
CM034316.1	RepeatMasker	DNA/hAT-hAT19	103593802	103594039	1396	+	.	ID="RND-6_FAMILY-5277";Tend="1779";Tstart="1538";shortTE="F";uid="60ac1cd9-0607-4001-b49d-1a5ca2f8e5e8"
CM034316.1	RepeatMasker	DNA/hAT	68666905	68667084	598	+	.	ID="RND-5_FAMILY-6413";Tend="949";Tstart="766";shortTE="F";uid="8e89a537-0343-4a5f-a686-a336c84e9bd0"
CM034316.1	RepeatMasker	Retroposon?	93060620	93060865	1152	+	.	ID="RND-6_FAMILY-13193";Tend="1601";Tstart="1374";shortTE="F";uid="55b29efd-52e5-429f-98f1-3a0b0aafa703"
CM034316.1	RepeatMasker	DNA	29853744	29853916	1112	+	.	ID="DNA8-31_AP";Tend="402";Tstart="239";shortTE="F";uid="20ca49d0-4203-41cf-933e-a00e558f5892"
CM034316.1	RepeatMasker	DNA	5646194	5646595	1031	+	.	ID="DNA4-1_AP";Tend="1189";Tstart="549";shortTE="F";uid="6c3f25da-03d2-4af6-9983-a2036313ff8f"
CM034316.1	RepeatMasker	Unknown	42732933	42736200	7266	+	.	ID="RND-1_FAMILY-257";TEgroup="ctg_1%7CRND-1_FAMILY-257%7C1";Tend="2326";Tstart="75";shortTE="F";uid="e878d495-ee8f-4128-9fc1-6775aac90a6e"
CM034316.1	RepeatMasker	Retroposon	103252775	103253556	5836	+	.	ID="RND-6_FAMILY-700";Tend="2233";Tstart="1458";shortTE="F";uid="8996f8aa-aee0-4f4f-a377-766ddc571825"
CM034316.1	RepeatMasker	DNA/hAT-Ac	44209720	44209841	464	+	.	ID="RND-6_FAMILY-33159";Tend="5623";Tstart="5502";shortTE="F";uid="18c4b02b-41c1-4250-b2f8-2db00fd75028"
CM034316.1	RepeatMasker	DNA/hAT-Charlie	46585185	46585513	1879	+	.	ID="DNA8-33_AP";Tend="328";Tstart="1";shortTE="F";uid="26a5bc1f-2563-4642-9454-330bda822340"
CM034316.1	RepeatMasker	Unknown	75717862	75718311	1410	+	.	ID="RND-5_FAMILY-1706";TEgroup="ctg_1%7CRND-5_FAMILY-1706%7C9";Tend="515";Tstart="256";shortTE="F";uid="630ed94e-7bb5-4fcd-a7b3-5f1e2eba2fdb"
CM034316.1	RepeatMasker	Unknown	41072824	41073023	1185	+	.	ID="RND-6_FAMILY-2131";Tend="1906";Tstart="1714";shortTE="F";uid="c4d5949b-2dcd-497c-b20c-b79f32e389e9"
CM034316.1	RepeatMasker	DNA/hAT-Tip100	14209809	14209983	767	+	.	ID="DNA8-16B_AP";Tend="167";Tstart="1";shortTE="F";uid="31bedd9e-da0a-40af-92d3-5c0a1208392e"
CM034316.1	RepeatMasker	Retroposon?	75400776	75401110	416	+	.	ID="RND-6_FAMILY-2210";Tend="2877";Tstart="2562";shortTE="F";uid="4d49d174-4cae-4d6a-ac0f-9ff7b9bd1a21"
CM034316.1	RepeatMasker	DNA/Ginger-1	21680772	21680925	856	+	.	ID="rnd-6_family-11006";Tend="1067";Tstart="913";shortTE="F";uid="4a25ff2a-09e5-48e6-9f81-7024fd891640"
CM034316.1	RepeatMasker	Unknown	73730397	73730790	2400	+	.	ID="RND-1_FAMILY-420";Tend="1418";Tstart="993";shortTE="F";uid="7fb7c0fc-a8ac-4adc-bcbd-dd2186f8ea0e"
CM034316.1	RepeatMasker	DNA	61590813	61591090	519	+	.	ID="DNAX-10_AP";TEgroup="ctg_1%7CDNAX-10_AP%7C1";Tend="224";Tstart="3";shortTE="T";uid="0b8f5dd3-3332-44dd-8bef-082eb94fe3d8"
CM034316.1	RepeatMasker	RC/Helitron	59977091	59977229	458	+	.	ID="RND-5_FAMILY-874";Tend="1479";Tstart="1354";shortTE="F";uid="6a05d591-a8c0-4dd3-a33d-c5d4cacf7ce5"
CM034316.1	RepeatMasker	DNA/hAT-Tip100	27084853	27085139	2036	+	.	ID="DNA8-18_AP";Tend="428";Tstart="143";shortTE="F";uid="256f7c26-eeab-403e-92a9-e81f3c76d139"
CM034316.1	RepeatMasker	DNA	107179019	107179464	3307	+	.	ID="RND-6_FAMILY-38762";Tend="1260";Tstart="815";shortTE="F";uid="f1c76a24-7804-4994-beed-976263469075"
CM034316.1	RepeatMasker	Retroposon?	52692169	52692380	672	+	.	ID="RND-6_FAMILY-35321";Tend="1448";Tstart="1228";shortTE="F";uid="ea365576-7051-4c28-bdb5-7dbd088c5a04"
CM034316.1	RepeatMasker	DNA/TcMar-m44?	63172621	63172894	1431	+	.	ID="RND-6_FAMILY-10880";Tend="2230";Tstart="1950";shortTE="F";uid="6717f5ef-d921-4aa2-b2b0-075ef6b0fd90"
CM034316.1	RepeatMasker	DNA/Kolobok-T2	102715327	102715440	533	+	.	ID="RND-6_FAMILY-5283";Tend="2457";Tstart="2344";shortTE="F";uid="9c5e3896-c2b4-4329-84f0-205ec275ff7b"
CM034316.1	RepeatMasker	Unknown	21963106	21964018	7181	+	.	ID="RND-1_FAMILY-367";Tend="912";Tstart="1";shortTE="F";uid="87d69482-82ea-494a-8185-8fffb6f57da6"
CM034316.1	RepeatMasker	DNA/Kolobok-E	37757876	37758017	832	+	.	ID="RND-5_FAMILY-2113";Tend="719";Tstart="589";shortTE="F";uid="2e8fd428-8b05-4e9a-8174-c1e0d1b5abf4"
CM034316.1	RepeatMasker	DNA/Ginger-1	141597159	141598664	11940	+	.	ID="RND-6_FAMILY-13191";Tend="2328";Tstart="838";shortTE="F";uid="093eca73-033c-4c63-a2ed-88497d21a077"
CM034316.1	RepeatMasker	DNA/Kolobok-E	81914689	81914798	469	+	.	ID="RND-6_FAMILY-12456";Tend="2199";Tstart="2101";shortTE="F";uid="42a46235-7f35-4abc-b78f-b7802a9898fb"
CM034316.1	RepeatMasker	DNA	83053832	83055615	5502	+	.	ID="RND-6_FAMILY-12287";TEgroup="ctg_1%7CRND-6_FAMILY-12287%7C6";Tend="3277";Tstart="1808";shortTE="F";uid="1dc2daf9-8e7c-4a60-9012-ab71bbbd1751"
CM034316.1	RepeatMasker	DNA/Kolobok-E	35737079	35737956	5706	+	.	ID="RND-6_FAMILY-1722";Tend="2567";Tstart="1642";shortTE="F";uid="3b626b90-7131-402c-9650-56e47e7420b8"
CM034316.1	RepeatMasker	DNA/MULE-MuDR	20104073	20104312	593	+	.	ID="RND-5_FAMILY-3139";Tend="1525";Tstart="1297";shortTE="F";uid="9284bfd5-2484-473e-9532-7101f086dca6"
CM034316.1	RepeatMasker	DNA/Ginger-1	18634058	18634246	596	+	.	ID="RND-6_FAMILY-9942";Tend="1471";Tstart="1281";shortTE="F";uid="24a0940c-4661-4626-8e55-54d6a98ec8ad"
CM034316.1	RepeatMasker	DNA/Kolobok-E	93278657	93280838	8653	+	.	ID="RND-6_FAMILY-5088";TEgroup="ctg_1%7CRND-6_FAMILY-5088%7C2";Tend="2523";Tstart="1";shortTE="F";uid="46ddd71e-c3c0-4430-8144-9ab00eb977fd"
CM034316.1	RepeatMasker	DNA/Kolobok-E	46125871	46126262	683	+	.	ID="RND-5_FAMILY-4371";Tend="1149";Tstart="795";shortTE="F";uid="ae9e1273-00fd-45fb-8511-5c10a3b930ba"
CM034316.1	RepeatMasker	DNA	15243441	15243599	602	+	.	ID="TTAA5_AP";Tend="201";Tstart="32";shortTE="F";uid="ba13ba78-e5f5-4d75-8aa2-e9da01fcf69d"
CM034316.1	RepeatMasker	DNA/PIF-Harbinger	96002988	96003657	810	+	.	ID="HARBINGER-1_DW";Tend="2624";Tstart="1961";shortTE="F";uid="31d64fc6-8926-4156-b2a6-77ba1d4dcd4a"
CM034316.1	RepeatMasker	Unknown	12380208	12380710	3718	+	.	ID="RND-1_FAMILY-328";Tend="1493";Tstart="999";shortTE="F";uid="13a3b39b-dbdc-4e1f-bc4a-87897cd798ef"
CM034316.1	RepeatMasker	DNA/Kolobok-E	71062762	71063097	1539	+	.	ID="rnd-5_family-3451";Tend="2140";Tstart="1838";shortTE="F";uid="15e6571e-6979-4048-9c51-e25f55084195"
CM034316.1	RepeatMasker	Retroposon?	60708273	60710027	676	+	.	ID="RND-6_FAMILY-20820";TEgroup="ctg_1%7CRND-6_FAMILY-20820%7C3";Tend="2266";Tstart="851";shortTE="F";uid="b04e9182-0587-4abe-beee-ed9079e4029a"
CM034316.1	RepeatMasker	DNA	60349031	60349367	1938	+	.	ID="RND-6_FAMILY-2944";Tend="1336";Tstart="987";shortTE="F";uid="193d68d7-23f3-4cd1-8b5c-45f1915bba8b"
CM034316.1	RepeatMasker	LTR/Gypsy	131973386	131974001	615	+	.	ID="GYPSY5-I_AP";Tend="3957";Tstart="3342";shortTE="F";uid="93987ddb-6feb-4aed-a243-e43fed601f46"
CM034316.1	RepeatMasker	DNA/TcMar-Pogo	90531869	90532228	1955	+	.	ID="RND-6_FAMILY-3912";Tend="1248";Tstart="887";shortTE="F";uid="3f758be7-bb29-47af-b263-722aff6000cf"
CM034316.1	RepeatMasker	DNA/hAT-Tip100	144373399	144373729	685	+	.	ID="rnd-6_family-23475";Tend="1112";Tstart="867";shortTE="F";uid="69f6752c-d31a-4ef5-8094-1941f1572e2a"
CM034316.1	RepeatMasker	DNA/Ginger-1	22385053	22385226	410	+	.	ID="RND-6_FAMILY-13191";Tend="2071";Tstart="1894";shortTE="F";uid="afe56d3a-17df-46d4-813e-41905a0de655"
CM034316.1	RepeatMasker	DNA/hAT-hAT19	24198544	24198869	1052	+	.	ID="dna8-52b_ap";Tend="1100";Tstart="846";shortTE="F";uid="3f2ae39e-164e-4427-a626-304670efee08"
CM034316.1	RepeatMasker	DNA/TcMar-m44	27139841	27140303	3109	+	.	ID="RND-1_FAMILY-492";Tend="2151";Tstart="1673";shortTE="F";uid="2daebcd4-23a9-4a8a-beeb-125aa635d118"
CM034316.1	RepeatMasker	Unknown	25905390	25905555	760	+	.	ID="RND-5_FAMILY-1345";Tend="1149";Tstart="974";shortTE="F";uid="00d36a41-029c-4362-b35a-bbea63997cf8"
CM034316.1	RepeatMasker	DNA/hAT	8430470	8430644	1110	+	.	ID="RND-1_FAMILY-45";Tend="1056";Tstart="882";shortTE="F";uid="522e90cb-ed18-47f9-ae2b-748421317ef7"
CM034316.1	RepeatMasker	Retroposon?	15985765	15985910	500	+	.	ID="RND-1_FAMILY-146";Tend="1437";Tstart="1273";shortTE="F";uid="75a4edd1-8bcc-4136-b296-0d532bc5c4ab"
CM034316.1	RepeatMasker	DNA	74010090	74010318	1393	+	.	ID="RND-5_FAMILY-3782";Tend="1483";Tstart="1247";shortTE="F";uid="67e41cc5-f8f4-4598-928b-09275aa9a775"
CM034316.1	RepeatMasker	DNA/hAT-Charlie	124285174	124285397	1039	+	.	ID="RND-5_FAMILY-3168";Tend="1180";Tstart="945";shortTE="F";uid="e32500d2-571c-4c52-ad83-67a3d43c148a"
CM034316.1	RepeatMasker	DNA	68461657	68461822	1005	+	.	ID="TTAA3_AP";Tend="429";Tstart="258";shortTE="F";uid="2ede72dd-7570-4ae7-acdf-552ad8004935"
CM034316.1	RepeatMasker	Unknown	119681966	119682187	1655	+	.	ID="RND-1_FAMILY-115";Tend="1206";Tstart="985";shortTE="F";uid="b2f83fec-70ae-4386-b650-84749a73806b"
CM034316.1	RepeatMasker	DNA/Kolobok-E	25490793	25491632	2572	+	.	ID="RND-1_FAMILY-238";Tend="3455";Tstart="2586";shortTE="F";uid="1863c260-9d00-4754-90d7-e5c9c922ff26"
CM034316.1	RepeatMasker	DNA/Ginger-1	76508207	76508535	482	+	.	ID="RND-5_FAMILY-6062";Tend="1154";Tstart="807";shortTE="F";uid="3f48b14b-8650-431d-a1ae-e83da078235f"
CM034316.1	RepeatMasker	DNA/Ginger-1	104497196	104498732	11896	+	.	ID="rnd-6_family-11006";TEgroup="ctg_1%7Crnd-6_family-11006%7C2";Tend="2413";Tstart="789";shortTE="F";uid="48df01cc-aff8-48c9-a2c0-2e8d06dd2080"
CM034316.1	RepeatMasker	Unknown	125343748	125344034	1128	+	.	ID="RND-6_FAMILY-5607";Tend="1493";Tstart="1228";shortTE="F";uid="158b3ece-8cf8-40db-a251-a00239918bbf"
CM034316.1	RepeatMasker	DNA/hAT-Ac	42358213	42358333	407	+	.	ID="RND-6_FAMILY-5264";Tend="1179";Tstart="1066";shortTE="F";uid="e8ec81b9-b6ef-40a5-80d8-525b987f5fed"
CM034316.1	RepeatMasker	DNA/hAT-Ac	121582654	121582756	715	+	.	ID="DNA8-91_AP";Tend="108";Tstart="6";shortTE="F";uid="0a7a9354-b85d-4b87-836d-228d1c4dd288"
CM034316.1	RepeatMasker	DNA	52160928	52161473	1345	+	.	ID="RND-5_FAMILY-687";TEgroup="ctg_1%7CRND-5_FAMILY-687%7C1";Tend="1808";Tstart="892";shortTE="F";uid="6da6c54c-839e-4905-b88d-a6b5ca0a47be"
CM034316.1	RepeatMasker	Retroposon?	52680788	52681026	501	+	.	ID="RND-6_FAMILY-10695";Tend="1295";Tstart="1068";shortTE="F";uid="8b56d401-7c83-4d8e-8fd7-d0926edbed5b"
CM034316.1	RepeatMasker	DNA/Kolobok-E	118225732	118225950	473	+	.	ID="RND-5_FAMILY-3259";Tend="1457";Tstart="1273";shortTE="F";uid="4570bf86-06a7-4657-bca5-c840d83d131c"
CM034316.1	RepeatMasker	DNA/Maverick	36510918	36511473	1622	+	.	ID="RND-6_FAMILY-5682";TEgroup="ctg_1%7CRND-6_FAMILY-5682%7C1";Tend="4169";Tstart="3506";shortTE="F";uid="de25962d-a555-4fb6-bb4b-ee324e43acc4"
CM034316.1	RepeatMasker	DNA/Ginger-1	57664981	57665179	579	+	.	ID="rnd-6_family-4572";Tend="2315";Tstart="2082";shortTE="F";uid="9cf96f44-b18a-47d8-a8e7-093468915102"
CM034316.1	RepeatMasker	DNA/Ginger-1	68478429	68478626	1110	+	.	ID="RND-5_FAMILY-4248";Tend="1064";Tstart="877";shortTE="F";uid="13046879-b00e-401f-85ff-052b19e3e084"
CM034316.1	RepeatMasker	DNA/hAT	115330410	115330571	1034	+	.	ID="HAT-N12_AP";Tend="492";Tstart="329";shortTE="F";uid="2ace7c85-98e1-4f2a-828f-1e5d2c356709"
CM034316.1	RepeatMasker	Unknown	145539357	145539745	545	+	.	ID="RND-6_FAMILY-6763";Tend="1349";Tstart="983";shortTE="F";uid="7e63aa2c-eedb-4173-be55-2e42f45a99e3"
CM034316.1	RepeatMasker	DNA/TcMar-Tc4	24202102	24202346	601	+	.	ID="RND-5_FAMILY-1518";Tend="2568";Tstart="2315";shortTE="F";uid="4638689a-9dff-49a6-aa19-e323faf5cec3"
CM034316.1	RepeatMasker	DNA	13474901	13475004	601	+	.	ID="DNA8-60_AP";Tend="105";Tstart="1";shortTE="F";uid="2d9a4c80-af39-4e11-a940-6cdd9f21eb5a"
CM034316.1	RepeatMasker	LTR/Pao	14444067	14444282	419	+	.	ID="RND-1_FAMILY-310";Tend="1432";Tstart="1228";shortTE="F";uid="374fcb7f-91a0-4727-80ed-c3f948601b8a"
CM034316.1	RepeatMasker	DNA/hAT-hAT19	18265647	18266078	974	+	.	ID="DNA8-71_AP";TEgroup="ctg_1%7CDNA8-71_AP%7C1";Tend="551";Tstart="1";shortTE="F";uid="3d9e3378-f893-428c-882c-d99b27a798b8"
CM034316.1	RepeatMasker	DNA/Ginger-1	41918576	41918738	626	+	.	ID="RND-6_FAMILY-11761";Tend="2282";Tstart="2117";shortTE="F";uid="f8ba4731-1b4e-4ee7-80b0-760db2707019"
CM034316.1	RepeatMasker	DNA	90597001	90597155	553	+	.	ID="ttaa3c_ap";Tend="416";Tstart="272";shortTE="F";uid="be5bcba6-2c8a-4851-aa6f-e6c8ee238777"
CM034316.1	RepeatMasker	Unknown	59650285	59650456	512	+	.	ID="RND-5_FAMILY-5456";Tend="1113";Tstart="967";shortTE="F";uid="c419b11a-0da9-46d2-a64b-a53c2ec96a2f"
CM034316.1	RepeatMasker	DNA/Ginger-1	12277103	12277382	1819	+	.	ID="RND-6_FAMILY-3774";Tend="2229";Tstart="1910";shortTE="F";uid="2fb208e9-e863-4a98-b21e-5eefe0f2018e"
CM034316.1	RepeatMasker	DNA	101211648	101212174	1774	+	.	ID="dna8-31_ap";Tend="595";Tstart="264";shortTE="F";uid="9250c042-24c4-4ccb-99d5-aa2795b52894"
CM034316.1	RepeatMasker	Unknown	17124680	17125081	2586	+	.	ID="RND-6_FAMILY-42391";Tend="1179";Tstart="797";shortTE="F";uid="907efa14-8ccf-46d1-806d-1dc214137243"
CM034316.1	RepeatMasker	LINE/R1	133393036	133398846	34825	+	.	ID="RND-6_FAMILY-2473";Tend="6828";Tstart="1";shortTE="F";uid="823e74c3-af64-4817-9485-7a4165d63293"
CM034316.1	RepeatMasker	LINE/CR1	92544846	92545184	580	+	.	ID="RND-6_FAMILY-6757";Tend="1551";Tstart="1149";shortTE="F";uid="8b5fe462-cf29-4305-a3b2-02009a87dbb7"
CM034316.1	RepeatMasker	LTR/Gypsy	15086680	15086930	431	+	.	ID="GYPSY1-I_DV";Tend="4530";Tstart="4048";shortTE="F";uid="7ec02c3e-768d-469c-b316-21e5fccc2185"
CM034316.1	RepeatMasker	Retroposon?	103461336	103461617	468	+	.	ID="RND-6_FAMILY-517";TEgroup="ctg_1%7CRND-6_FAMILY-517%7C7";Tend="1279";Tstart="1050";shortTE="F";uid="e9861b01-e12d-4737-a7d3-5d4da918d2d7"
CM034316.1	RepeatMasker	Unknown	131524308	131524417	799	+	.	ID="RND-6_FAMILY-7746";Tend="1788";Tstart="1673";shortTE="F";uid="74f64c87-0a93-4106-8896-cefc59d4f061"
CM034316.1	RepeatMasker	Unknown	66864824	66865027	905	+	.	ID="RND-5_FAMILY-2217";Tend="1162";Tstart="958";shortTE="F";uid="7f266a95-0cca-4122-ab85-e680713788fd"
CM034316.1	RepeatMasker	DNA/Kolobok-E	107657661	107658635	2310	+	.	ID="RND-6_FAMILY-9224";Tend="1139";Tstart="267";shortTE="F";uid="6f74c82b-6537-4cea-8f42-ee395aa27385"
CM034316.1	RepeatMasker	DNA/PIF-Harbinger	109882853	109883391	678	+	.	ID="isl2eu-7_cfl";Tend="2294";Tstart="1434";shortTE="F";uid="e2aad14d-ae13-4ec4-8cdf-786ffd424a05"
CM034316.1	RepeatMasker	DNA/hAT-Tip100	38661819	38662155	2399	+	.	ID="RND-6_FAMILY-1406";Tend="1389";Tstart="1048";shortTE="F";uid="7b03e0be-4c7c-4bfc-a364-50c35e629221"
CM034316.1	RepeatMasker	DNA	5058739	5058882	735	+	.	ID="ttaa3b_ap";Tend="312";Tstart="174";shortTE="F";uid="1933ae41-e230-4aae-aa57-2a137f8e4b4a"
CM034316.1	RepeatMasker	RC/Helitron	95272328	95272443	415	+	.	ID="HELITRON-N15_LMI";Tend="161";Tstart="46";shortTE="F";uid="00eef3f4-37b9-4486-989e-ea7b51cf9563"
CM034316.1	RepeatMasker	Retroposon?	25887600	25887967	1826	+	.	ID="RND-6_FAMILY-15339";Tend="1115";Tstart="744";shortTE="F";uid="629ab30d-ed77-4f44-a571-5c435bcf12d7"
CM034316.1	RepeatMasker	DNA/hAT-Tip100	74972206	74972653	2727	+	.	ID="DNA8-100B_AP";Tend="501";Tstart="1";shortTE="F";uid="63799f72-adf7-4716-a14b-13ab4bc7254d"
CM034316.1	RepeatMasker	DNA/Ginger-1	27580705	27581013	1626	+	.	ID="RND-6_FAMILY-9942";Tend="1617";Tstart="1296";shortTE="F";uid="657fc967-c89e-4ebb-8a88-4983fcbe7927"
CM034316.1	RepeatMasker	DNA/Kolobok-E	41630755	41630894	706	+	.	ID="RND-6_FAMILY-624";Tend="1418";Tstart="1270";shortTE="F";uid="b9608108-b5b2-411c-9d50-0abe388179c8"
CM034316.1	RepeatMasker	DNA/Kolobok-E	122869260	122870101	1827	+	.	ID="RND-6_FAMILY-19218";Tend="771";Tstart="4";shortTE="F";uid="9542daba-8144-49ab-8c38-b55a4e2fa92a"
CM034316.1	RepeatMasker	DNA	69207588	69207728	763	+	.	ID="dna3-4_ap";Tend="127";Tstart="1";shortTE="F";uid="98f62a2c-3806-4b2c-b373-2bfe8e269506"
CM034316.1	RepeatMasker	DNA/hAT-Tip100	45105802	45105985	762	+	.	ID="RND-6_FAMILY-847";Tend="1998";Tstart="1817";shortTE="F";uid="d7bdf853-ae57-42ad-8e6d-38c4c386a7d6"
CM034316.1	RepeatMasker	DNA/Ginger-1	3442751	3443974	6849	+	.	ID="RND-5_FAMILY-6062";Tend="1958";Tstart="735";shortTE="F";uid="4b352163-aa54-4155-afb0-dd2a0710daf9"
CM034316.1	RepeatMasker	DNA/hAT-Ac	37230504	37230734	933	+	.	ID="DNA8-111_AP";Tend="195";Tstart="1";shortTE="F";uid="d07880d7-98e0-4225-a6cc-33954e0bf72f"
CM034316.1	RepeatMasker	LINE/CR1	83692669	83694493	2460	+	.	ID="RND-5_FAMILY-557";Tend="2886";Tstart="3";shortTE="F";uid="bab65827-944b-41b6-9274-a5d7c5ea8bd6"
CM034316.1	RepeatMasker	Unknown	85828947	85829295	1437	+	.	ID="RND-1_FAMILY-20";Tend="1259";Tstart="908";shortTE="F";uid="8c777c0c-9488-4909-90ae-030294f9b689"
CM034316.1	RepeatMasker	DNA/Kolobok-E	33148836	33148955	453	+	.	ID="RND-6_FAMILY-15697";Tend="1051";Tstart="928";shortTE="F";uid="bbbed2f9-1552-4bb5-ac8f-43820affcd2b"
CM034316.1	RepeatMasker	DNA/Kolobok-E	22421579	22421747	497	+	.	ID="RND-6_FAMILY-19774";Tend="535";Tstart="394";shortTE="F";uid="5df8ebcb-50da-43ed-8c40-d082a0007c60"
CM034316.1	RepeatMasker	DNA/Ginger-1	150757393	150757867	2964	+	.	ID="RND-6_FAMILY-1577";Tend="1410";Tstart="934";shortTE="F";uid="53bafaaf-c506-458b-81a2-cc8a1a7e76d8"
CM034316.1	RepeatMasker	Retroposon?	107555911	107556491	2634	+	.	ID="SINE2-1_AP";Tend="1770";Tstart="1390";shortTE="F";uid="2f5f25bb-39fa-4fbb-b473-00b32ecd2918"
CM034316.1	RepeatMasker	Unknown	48211494	48211709	532	+	.	ID="RND-6_FAMILY-37448";Tend="1694";Tstart="1484";shortTE="F";uid="64adc7d8-5a9d-4172-8cbf-8bc111e95478"
CM034316.1	RepeatMasker	Unknown	16131118	16131657	3437	+	.	ID="RND-5_FAMILY-2096";Tend="1365";Tstart="839";shortTE="F";uid="9ed7d5c6-99a9-4bd4-9caa-146b1e5b92d5"
CM034316.1	RepeatMasker	DNA/hAT-Tip100	136234229	136234452	427	+	.	ID="RND-6_FAMILY-14073";Tend="1172";Tstart="954";shortTE="F";uid="b74bff34-b653-498d-aed8-f5568b9caf11"
CM034316.1	RepeatMasker	DNA/Maverick	77471790	77471951	796	+	.	ID="RND-6_FAMILY-2226";Tend="602";Tstart="425";shortTE="F";uid="db62b16b-5a96-425f-9d58-2dd82596d101"
CM034316.1	RepeatMasker	DNA	114279957	114280152	946	+	.	ID="RND-5_FAMILY-754";Tend="1174";Tstart="916";shortTE="F";uid="416ef58e-878d-4a95-87ee-45240e5fdb89"
CM034316.1	RepeatMasker	Retroposon?	37174115	37175328	8123	+	.	ID="RND-6_FAMILY-13511";Tend="2179";Tstart="879";shortTE="F";uid="5f424c64-f377-49bd-94f0-5e458f157637"
CM034316.1	RepeatMasker	Unknown	50421983	50422706	5728	+	.	ID="RND-1_FAMILY-155";Tend="1593";Tstart="868";shortTE="F";uid="c7b5c7b0-a86f-41a0-8e40-4ab555bc422f"
CM034316.1	RepeatMasker	DNA/Kolobok-E	87134069	87134566	1366	+	.	ID="RND-6_FAMILY-12456";Tend="3410";Tstart="2820";shortTE="F";uid="6fd3f984-1f74-4758-8743-767b26503a49"
CM034316.1	RepeatMasker	DNA/Ginger-1	132135893	132136588	3090	+	.	ID="RND-6_FAMILY-1577";Tend="1496";Tstart="798";shortTE="F";uid="56832e28-8d8d-4909-80e6-430c938fa259"
CM034316.1	RepeatMasker	DNA/hAT	32744747	32745253	3037	+	.	ID="RND-1_FAMILY-45";Tend="1417";Tstart="906";shortTE="F";uid="41885304-8764-4689-96ca-60c274ef7463"
CM034316.1	RepeatMasker	Unknown	136218663	136219045	3059	+	.	ID="RND-1_FAMILY-28";Tend="3319";Tstart="2937";shortTE="F";uid="36423e13-d3d2-49dd-a1f0-641c07049c02"
CM034316.1	RepeatMasker	DNA/Ginger-1	45902398	45902781	441	+	.	ID="RND-6_FAMILY-9942";Tend="1144";Tstart="766";shortTE="F";uid="ea04c082-10cf-4772-bb1d-ce6cdbf60874"
CM034316.1	RepeatMasker	DNA	39297339	39297737	827	+	.	ID="dna4-1_ap";Tend="1187";Tstart="462";shortTE="F";uid="75ec3f78-260f-4ae3-8aca-c20943112289"
CM034316.1	RepeatMasker	DNA/TcMar-Tc1	53037437	53037561	404	+	.	ID="MARINER-62_HSAL";Tend="476";Tstart="357";shortTE="F";uid="20704c25-f58e-46ea-9226-f06493cb0289"
CM034316.1	RepeatMasker	LINE/CR1	37331648	37331935	1765	+	.	ID="RND-6_FAMILY-2246";Tend="1140";Tstart="847";shortTE="F";uid="a66fb145-0ce8-4f11-a7bc-489da10fdd98"
CM034316.1	RepeatMasker	DNA/MULE-NOF	13307975	13308198	410	+	.	ID="REHAVKUS1_AP";TEgroup="ctg_1%7CREHAVKUS1_AP%7C1";Tend="4717";Tstart="293";shortTE="F";uid="f96361f5-e673-4c65-91a9-f53641ebbb9a"
CM034316.1	RepeatMasker	Unknown	54556322	54556436	819	+	.	ID="RND-6_FAMILY-731";Tend="1194";Tstart="1080";shortTE="F";uid="bfec6cc1-5013-492a-abc0-8a4f29787893"
CM034316.1	RepeatMasker	RC/Helitron	38469285	38469438	1111	+	.	ID="RND-6_FAMILY-3153";Tend="1206";Tstart="1052";shortTE="F";uid="56a33f8f-092f-4912-91a2-81d3820e7afd"
CM034316.1	RepeatMasker	DNA/hAT-hATm	144630415	144630523	838	+	.	ID="HAT-4C_AP";Tend="4012";Tstart="3904";shortTE="F";uid="83360d9e-eefa-4d2a-b970-e8b0e4ccff1c"
CM034316.1	RepeatMasker	DNA/Ginger-1	100668144	100668385	515	+	.	ID="RND-6_FAMILY-58578";Tend="876";Tstart="628";shortTE="F";uid="1d8f6581-ba80-4dbb-9a14-0b21bdf3267e"
CM034316.1	RepeatMasker	DNA/Ginger-1	18667116	18667460	431	+	.	ID="RND-5_FAMILY-6062";TEgroup="ctg_1%7CRND-5_FAMILY-6062%7C5";Tend="1110";Tstart="636";shortTE="T";uid="83947c07-cae1-4c9d-b6b9-a097c792c213"
CM034316.1	RepeatMasker	Unknown	106022463	106023001	799	+	.	ID="RND-4_FAMILY-2173";TEgroup="ctg_1%7CRND-4_FAMILY-2173%7C7";Tend="2386";Tstart="349";shortTE="F";uid="02370716-16e8-423e-be35-abe35dc7dc43"
CM034316.1	RepeatMasker	DNA	90821305	90821564	1131	+	.	ID="TTAA4B_AP";TEgroup="ctg_1%7CTTAA4B_AP%7C8";Tend="299";Tstart="83";shortTE="F";uid="3ae04adc-1996-42ca-b92c-792a7110e4e5"
CM034316.1	RepeatMasker	Unknown	6298200	6298387	1415	+	.	ID="RND-5_FAMILY-3437";Tend="1164";Tstart="976";shortTE="F";uid="fe0deae6-b512-4e69-b267-2aad91054972"
CM034316.1	RepeatMasker	DNA/hAT	10175754	10176237	2916	+	.	ID="RND-1_FAMILY-480";Tend="1519";Tstart="1019";shortTE="F";uid="57dc8b35-a397-4e42-80b3-6b20f859e820"
CM034316.1	RepeatMasker	DNA	19904973	19905090	718	+	.	ID="DNA8-31_AP";Tend="594";Tstart="477";shortTE="F";uid="585f1dbe-f74f-4597-a86f-4b00d8cfccb8"
CM034316.1	RepeatMasker	RC/Helitron	138294606	138296544	2712	+	.	ID="RND-6_FAMILY-32824";TEgroup="ctg_1%7CRND-6_FAMILY-32824%7C4";Tend="5283";Tstart="3564";shortTE="F";uid="54719f20-d1b0-4c7d-9ed1-d0f1738b01ce"
CM034316.1	RepeatMasker	Retroposon?	18240300	18241153	3170	+	.	ID="RND-6_FAMILY-10695";Tend="2433";Tstart="1224";shortTE="F";uid="03341fa1-e1f6-44ec-bc69-32ae6a5deea5"
CM034316.1	RepeatMasker	DNA	67501764	67502294	3350	+	.	ID="RND-6_FAMILY-2944";Tend="1499";Tstart="980";shortTE="F";uid="6f839856-456b-4d76-a6b8-1575f0ac9a9b"
CM034316.1	RepeatMasker	DNA/MULE-MuDR	113272201	113272452	477	+	.	ID="RND-6_FAMILY-2559";Tend="1496";Tstart="1240";shortTE="F";uid="9b262683-842f-4ff6-aeeb-975d7fb72193"
CM034316.1	RepeatMasker	DNA/Ginger-1	128788754	128789042	1710	+	.	ID="RND-6_FAMILY-1577";Tend="1204";Tstart="912";shortTE="F";uid="1237dcbd-16a9-4e98-8108-f55e56240d90"
CM034316.1	RepeatMasker	DNA/hAT-Tip100	56870720	56870974	1598	+	.	ID="HAT-N16_AP";Tend="265";Tstart="1";shortTE="F";uid="030ff983-3636-41eb-8ab0-bd4438549c13"
CM034316.1	RepeatMasker	DNA/hAT-hAT19	27363052	27363295	1230	+	.	ID="RND-6_FAMILY-4525";Tend="1584";Tstart="1277";shortTE="F";uid="7b016541-3884-4628-a23a-d9183ff0809d"
CM034316.1	RepeatMasker	DNA/hAT	58832694	58833246	3853	+	.	ID="RND-1_FAMILY-45";Tend="1428";Tstart="858";shortTE="F";uid="9cd72dc8-0727-408e-bcc8-22645990709b"
CM034316.1	RepeatMasker	Retroposon?	9413316	9413438	513	+	.	ID="RND-6_FAMILY-20292";Tend="977";Tstart="861";shortTE="F";uid="527a853f-2d05-46d5-b228-be3c82b2bef9"
CM034316.1	RepeatMasker	DNA/Ginger-1	71212964	71213240	980	+	.	ID="RND-6_FAMILY-35381";Tend="2029";Tstart="1776";shortTE="F";uid="019283df-6394-4e05-9a75-e367a3fbca2f"
CM034316.1	RepeatMasker	DNA	146304293	146304585	969	+	.	ID="DNAX-2_AP";Tend="294";Tstart="3";shortTE="F";uid="60846712-5482-4308-8dc4-f111180af971"
CM034316.1	RepeatMasker	DNA/Ginger-1	63249777	63250199	1192	+	.	ID="RND-6_FAMILY-9942";Tend="1062";Tstart="671";shortTE="F";uid="ac8da74c-437b-46fb-b817-a4119e3454bc"
CM034316.1	RepeatMasker	DNA/hAT-Tip100	14023054	14023559	2669	+	.	ID="DNA8-18_AP";Tend="589";Tstart="20";shortTE="F";uid="69744b23-aa82-4251-9010-2e2672b038f6"
CM034316.1	RepeatMasker	DNA/Sola-1	5634276	5636083	4362	+	.	ID="SOLA1-5_AP";TEgroup="ctg_1%7CSOLA1-5_AP%7C2";Tend="3705";Tstart="2063";shortTE="F";uid="27d41421-f67b-4cda-859a-775491fbbb0e"
CM034316.1	RepeatMasker	DNA	49735604	49736342	2585	+	.	ID="DNA4-1_AP";Tend="823";Tstart="1";shortTE="F";uid="7f61340b-a730-4616-a986-0688ac32f5ea"
CM034316.1	RepeatMasker	Retroposon?	86619475	86619861	776	+	.	ID="RND-6_FAMILY-15339";Tend="1148";Tstart="777";shortTE="F";uid="2b4cb2c6-9804-463b-b378-b1ec433198cb"
CM034316.1	RepeatMasker	Retroposon?	64813994	64814329	624	+	.	ID="RND-6_FAMILY-2210";Tend="2879";Tstart="2552";shortTE="F";uid="f0490460-367f-4e93-8c55-f061038bcf39"
CM034316.1	RepeatMasker	Unknown	38979323	38979868	3478	+	.	ID="RND-1_FAMILY-60";Tend="1566";Tstart="1001";shortTE="F";uid="ee7a9651-807c-4505-8e9c-193b87690e60"
CM034316.1	RepeatMasker	DNA/Kolobok-E	140891420	140891583	405	+	.	ID="RND-6_FAMILY-12456";Tend="2263";Tstart="2106";shortTE="F";uid="7c196c63-f3b4-4649-99e8-2626c0776a40"
CM034316.1	RepeatMasker	DNA/hAT-Ac	119931029	119931307	1703	+	.	ID="RND-5_FAMILY-1015";Tend="1505";Tstart="1179";shortTE="F";uid="fc078762-5c71-46ff-bcb3-f71c700fbd4e"
CM034316.1	RepeatMasker	Unknown	144162592	144162850	1784	+	.	ID="RND-1_FAMILY-115";Tend="1234";Tstart="979";shortTE="F";uid="e8ca87c9-462f-49e8-8f35-f2734053ea5a"
CM034316.1	RepeatMasker	DNA	136890039	136891174	5994	+	.	ID="RND-1_FAMILY-284";Tend="1960";Tstart="774";shortTE="F";uid="8a5075ac-4bb1-4169-8265-45821354e1c2"
CM034316.1	RepeatMasker	DNA/Ginger-1	37979651	37980506	5569	+	.	ID="RND-5_FAMILY-6062";Tend="1645";Tstart="779";shortTE="F";uid="754b8b94-8123-4e7b-a710-7547b30b7d1c"
CM034316.1	RepeatMasker	Retroposon?	5974371	5975039	4316	+	.	ID="SINE2-1_AP";Tend="702";Tstart="3";shortTE="F";uid="1b1e6975-5915-442b-92de-3d9ccca2436e"
CM034316.1	RepeatMasker	DNA/Kolobok-E	31022657	31022843	549	+	.	ID="RND-6_FAMILY-9224";Tend="972";Tstart="762";shortTE="F";uid="85a521b6-c02b-4892-a7af-2b6f9c51dc94"
CM034316.1	RepeatMasker	Unknown	6227105	6227262	570	+	.	ID="RND-1_FAMILY-178";Tend="1180";Tstart="1017";shortTE="F";uid="c9bb0ae4-3c35-44b7-8655-1592ea08cacd"
CM034316.1	RepeatMasker	DNA	125326918	125327441	2728	+	.	ID="RND-6_FAMILY-20755";Tend="1505";Tstart="915";shortTE="F";uid="375d5046-eb1d-448a-a51b-a0104bb559c7"
CM034316.1	RepeatMasker	DNA/Kolobok-E	7952379	7952612	1187	+	.	ID="RND-6_FAMILY-6479";Tend="1266";Tstart="1019";shortTE="F";uid="2f082936-9bc6-410d-8dbd-29f5b8749aa5"
CM034316.1	RepeatMasker	LTR/Gypsy	23659798	23660025	637	+	.	ID="RND-5_FAMILY-3183";Tend="949";Tstart="723";shortTE="F";uid="51d6edd0-6123-4e43-91b2-1fca27e59e22"
CM034316.1	RepeatMasker	DNA/hAT-Tip100	40628849	40629003	899	+	.	ID="DNA8-12_AP";Tend="149";Tstart="1";shortTE="F";uid="d2f2f98c-e75e-469f-94b9-68dd7a8f0f97"
CM034316.1	RepeatMasker	LINE/I	21412828	21414507	2032	+	.	ID="RND-5_FAMILY-2226";Tend="4219";Tstart="2540";shortTE="F";uid="4da2fd4d-3d1b-41aa-833f-5bd9ffa3d0f4"
CM034316.1	RepeatMasker	DNA	69637642	69638071	2803	+	.	ID="TTAA3B_AP";Tend="436";Tstart="1";shortTE="F";uid="7d713b94-5523-4b08-89b0-dda5c481cdb6"
CM034316.1	RepeatMasker	DNA	13219323	13219680	689	+	.	ID="RND-6_FAMILY-9118";Tend="2519";Tstart="2196";shortTE="F";uid="61e6bc15-07b1-4852-97be-a9bc73099f2f"
CM034316.1	RepeatMasker	Unknown	135552048	135622865	17475	+	.	ID="RND-2_FAMILY-169";Tend="2202";Tstart="3";shortTE="F";uid="409b16ed-3611-41f1-8e81-82d5dbacd613"
CM034316.1	RepeatMasker	DNA/hAT-hAT19	25661915	25662029	519	+	.	ID="DNA8-64B_AP";Tend="111";Tstart="8";shortTE="F";uid="6d24c76c-4693-4bf9-a472-5a701cf12490"
CM034316.1	RepeatMasker	Unknown	74476512	74476755	1546	+	.	ID="RND-1_FAMILY-17";Tend="1222";Tstart="982";shortTE="F";uid="e8317011-c8bd-4f91-9956-88c37031818c"
CM034316.1	RepeatMasker	DNA	123097560	123097799	1295	+	.	ID="RND-6_FAMILY-10935";Tend="335";Tstart="114";shortTE="F";uid="e9d5477d-202d-405e-ba4c-6aa900e4668c"
CM034316.1	RepeatMasker	RC/Helitron	81941477	81941630	569	+	.	ID="RND-6_FAMILY-20164";Tend="889";Tstart="739";shortTE="F";uid="53914a47-8199-43fe-bbe5-c48536d8af19"
CM034316.1	RepeatMasker	LINE/I-Jockey	8295008	8298197	2567	+	.	ID="RND-6_FAMILY-11959";Tend="2407";Tstart="9";shortTE="F";uid="403c8fcb-9fa1-416d-bd1d-aaf83807b9ab"
CM034316.1	RepeatMasker	LTR/Pao	111926179	111927519	6201	+	.	ID="RND-6_FAMILY-9264";Tend="5099";Tstart="3791";shortTE="F";uid="b5c463db-2289-446a-8add-090ac940e7af"
CM034316.1	RepeatMasker	DNA/Ginger-1	38138547	38138827	1651	+	.	ID="rnd-5_family-4248";Tend="1116";Tstart="871";shortTE="F";uid="6d5e6ff1-791c-4dd8-b011-3ff1545ddebf"
CM034316.1	RepeatMasker	Unknown	50378297	50378543	904	+	.	ID="RND-5_FAMILY-3125";Tend="1840";Tstart="1603";shortTE="F";uid="88deb01a-2d87-4392-b974-1f4baa2dafb4"
CM034316.1	RepeatMasker	DNA/Ginger-1	17909538	17909763	1407	+	.	ID="RND-6_FAMILY-35381";Tend="2030";Tstart="1808";shortTE="F";uid="b5014045-0533-43bc-b716-7ffb05c769ed"
CM034316.1	RepeatMasker	DNA/Kolobok-E	101367883	101368593	1629	+	.	ID="RND-6_FAMILY-5731";Tend="2533";Tstart="1866";shortTE="F";uid="e0740f44-0fc2-4489-b2c9-5c09efcfcd21"
CM034316.1	RepeatMasker	DNA/hAT-Tip100	9973408	9973659	2037	+	.	ID="RND-5_FAMILY-4997";Tend="2166";Tstart="1913";shortTE="F";uid="4e4cbe68-dac0-4260-9a87-0b15be21d904"
CM034316.1	RepeatMasker	Unknown	15430271	15430376	421	+	.	ID="RND-6_FAMILY-98";Tend="2804";Tstart="2689";shortTE="F";uid="7d27e8b6-0bb6-447a-9d17-2bab861451d9"
CM034316.1	RepeatMasker	DNA	115364697	115364883	669	+	.	ID="RND-6_FAMILY-8575";Tend="243";Tstart="56";shortTE="F";uid="34650815-97c9-4bf2-a302-89b5d8236d4e"
CM034316.1	RepeatMasker	RC/Helitron	82966460	82966931	2177	+	.	ID="RND-1_FAMILY-24";Tend="1383";Tstart="922";shortTE="F";uid="777b8310-b078-4759-b297-bdc018fa2d19"
CM034316.1	RepeatMasker	DNA/hAT-Tip100	8324604	8326963	11117	+	.	ID="rnd-5_family-6546";Tend="2574";Tstart="15";shortTE="F";uid="bd929322-a396-4310-87e9-d0c7e229bf99"
CM034316.1	RepeatMasker	DNA	25615949	25616301	2010	+	.	ID="RND-6_FAMILY-3974";Tend="1870";Tstart="1481";shortTE="F";uid="8c28dea8-e647-46b3-b65d-39bb37cc76b0"
CM034316.1	RepeatMasker	DNA/hAT-Tip100	56278845	56279516	1326	+	.	ID="HAT-N16_AP";TEgroup="ctg_1%7CHAT-N16_AP%7C11";Tend="615";Tstart="10";shortTE="F";uid="2d552eb4-c463-4cdb-af08-aea2b61b1c25"
CM034316.1	RepeatMasker	DNA/Kolobok-T2	85447744	85447877	477	+	.	ID="REP-4_PBA";Tend="582";Tstart="446";shortTE="F";uid="7d1b0326-2c05-4dc1-8c88-54e4acd85d24"
CM034316.1	RepeatMasker	DNA/Maverick	140464335	140464931	3073	+	.	ID="POLINTON-4_LMI";Tend="746";Tstart="286";shortTE="F";uid="3be89d4b-da9f-48b1-88d8-9e8212d682a4"
CM034316.1	RepeatMasker	RC/Helitron	29897681	29898080	2433	+	.	ID="RND-6_FAMILY-2011";Tend="1345";Tstart="936";shortTE="F";uid="03e93e4d-28a5-4024-951d-87fa03bbc6ac"
CM034316.1	RepeatMasker	DNA	106897810	106897951	824	+	.	ID="TTAA3_AP";Tend="139";Tstart="1";shortTE="F";uid="5de0db42-7161-4a87-aa6a-da6b340587f8"
CM034316.1	RepeatMasker	DNA/hAT-Tip100	18037640	18038395	6019	+	.	ID="RND-6_FAMILY-92";Tend="1715";Tstart="971";shortTE="F";uid="c14a3c00-b9b3-4294-b6b4-74d916fcbb48"
CM034316.1	RepeatMasker	Retroposon?	19989810	19990525	3676	+	.	ID="RND-6_FAMILY-10695";Tend="1739";Tstart="1024";shortTE="F";uid="bb469624-b83a-4e87-a4ff-9e1f2d399b5f"
CM034316.1	RepeatMasker	DNA/hAT-Ac	46017381	46017626	976	+	.	ID="RND-6_FAMILY-11769";Tend="1267";Tstart="1022";shortTE="F";uid="c47de382-9bb0-4bc7-9551-2965f9c7233b"
CM034316.1	RepeatMasker	DNA/Ginger-1	66279820	66280616	6366	+	.	ID="RND-6_FAMILY-439";Tend="1686";Tstart="888";shortTE="F";uid="fde876ae-bcc5-4a52-80dd-0cbb7960cf0a"
CM034316.1	RepeatMasker	LINE/R1	117175702	117179042	3023	+	.	ID="SART-6_API";Tend="4451";Tstart="1128";shortTE="F";uid="f1cbc253-d749-4dbf-a142-f60a850b7e6e"
CM034316.1	RepeatMasker	Unknown	124380816	124381222	1910	+	.	ID="RND-5_FAMILY-10690";Tend="1327";Tstart="950";shortTE="F";uid="d144f618-2e94-47ba-aa6d-0b2b43254e84"
CM034316.1	RepeatMasker	DNA/Maverick	6272300	6272804	933	+	.	ID="RND-6_FAMILY-24706";Tend="5288";Tstart="4784";shortTE="F";uid="6c80e470-9096-4955-87be-b45ec2bbb80c"
CM034316.1	RepeatMasker	DNA/TcMar-Pogo	43331955	43332810	592	+	.	ID="rnd-6_family-9234";Tend="1566";Tstart="94";shortTE="F";uid="5a947e4d-bfde-4675-a4ac-670aaf1a076d"
CM034316.1	RepeatMasker	DNA/Ginger-1	125695767	125696120	679	+	.	ID="RND-6_FAMILY-58578";Tend="1581";Tstart="1150";shortTE="F";uid="54e6fe34-0609-48a7-a46b-60fe49709797"
CM034316.1	RepeatMasker	Retroposon?	70858135	70858238	524	+	.	ID="RND-6_FAMILY-13511";TEgroup="ctg_1%7CRND-6_FAMILY-13511%7C13";Tend="2375";Tstart="2242";shortTE="F";uid="add437ce-ed6d-4ae9-86b7-c9cffc0c7ac0"
CM034316.1	RepeatMasker	DNA	90286995	90287161	486	+	.	ID="DNAX-2_AP";Tend="184";Tstart="2";shortTE="F";uid="247ed884-2a26-4d92-8fe6-736559fe3f5a"
CM034316.1	RepeatMasker	RC/Helitron	114685922	114686387	1567	+	.	ID="RND-1_FAMILY-24";Tend="1267";Tstart="797";shortTE="F";uid="3f0d6581-231c-47be-ad7e-374817bdfbd1"
CM034316.1	RepeatMasker	Unknown	87925694	87925938	2669	+	.	ID="RND-1_FAMILY-28";Tend="5422";Tstart="4431";shortTE="F";uid="4203250b-cea4-4375-8590-28fbf0db34e9"
CM034316.1	RepeatMasker	Retroposon?	19986109	19986325	556	+	.	ID="RND-6_FAMILY-13076";Tend="2436";Tstart="2235";shortTE="F";uid="d650a7b0-ef31-49f6-bd27-215c338172cd"
CM034316.1	RepeatMasker	DNA	10759276	10759555	1794	+	.	ID="RND-5_FAMILY-5139";Tend="1449";Tstart="1167";shortTE="F";uid="746e89dc-c091-442a-a581-e2ce917ffe4a"
CM034316.1	RepeatMasker	DNA/TcMar-m44?	107478203	107478328	851	+	.	ID="DNA4-9C_AP";Tend="146";Tstart="1";shortTE="F";uid="2ab898b7-f21c-4951-90fc-1279920e2b30"
CM034316.1	RepeatMasker	DNA	13128489	13128895	2557	+	.	ID="TTAA2_AP";Tend="427";Tstart="1";shortTE="F";uid="5bc9efc4-6f01-4eeb-bca4-691538638f56"
CM034316.1	RepeatMasker	Retroposon?	104762738	104762862	532	+	.	ID="RND-1_FAMILY-236";Tend="1940";Tstart="1817";shortTE="F";uid="c80af59c-1ec2-4128-bf0a-338e0a7d078e"
CM034316.1	RepeatMasker	LTR/Gypsy	33596645	33597289	5399	+	.	ID="RND-1_FAMILY-105";Tend="5613";Tstart="4973";shortTE="F";uid="eac3c261-74cb-4a16-a469-b60860c78a86"
CM034316.1	RepeatMasker	DNA/hAT-hAT19	19522060	19522806	4342	+	.	ID="RND-6_FAMILY-8033";Tend="2692";Tstart="1941";shortTE="F";uid="616f23ab-c5d4-4181-bcca-2a3e9335c2f1"
CM034316.1	RepeatMasker	Retroposon?	62906710	62906818	642	+	.	ID="RND-1_FAMILY-327";Tend="558";Tstart="443";shortTE="F";uid="9971f311-0dbd-458e-a82a-aaee982e56ee"
CM034316.1	RepeatMasker	Unknown	121402187	121407655	18311	+	.	ID="RND-6_FAMILY-51967";Tend="2425";Tstart="2";shortTE="F";uid="8f73295f-0a80-4f59-b3f0-d9db2573df72"
CM034316.1	RepeatMasker	Unknown	75183564	75183924	1075	+	.	ID="RND-6_FAMILY-4993";TEgroup="ctg_1%7CRND-6_FAMILY-4993%7C1";Tend="1171";Tstart="725";shortTE="F";uid="96776c1d-c783-41ee-9a13-5bc28673ef87"
CM034316.1	RepeatMasker	DNA/Sola-1	42515804	42516154	700	+	.	ID="SOLA1-1_AP";Tend="336";Tstart="10";shortTE="F";uid="85c98c6a-77db-4cc2-8d37-0e5880641315"
CM034316.1	RepeatMasker	Retroposon	104550851	104551167	2218	+	.	ID="RND-1_FAMILY-10";Tend="1842";Tstart="1519";shortTE="F";uid="5663358d-99f1-4331-8657-8545c0556283"
CM034316.1	RepeatMasker	DNA/Kolobok-E	28727643	28727913	1017	+	.	ID="RND-6_FAMILY-17429";Tend="1174";Tstart="894";shortTE="F";uid="49e4d3d4-38ce-4206-8cb1-913bcd4ed171"
CM034316.1	RepeatMasker	DNA/hAT?	22852615	22853416	5370	+	.	ID="RND-6_FAMILY-1456";Tend="1652";Tstart="826";shortTE="F";uid="bdb601a3-b596-4ed0-ae15-5928f212eeab"
CM034316.1	RepeatMasker	Retroposon?	61429723	61429965	1212	+	.	ID="RND-1_FAMILY-464";Tend="1202";Tstart="965";shortTE="F";uid="dde8bb6a-d0cf-4a54-9a07-1296ddaedffc"
CM034316.1	RepeatMasker	Unknown	63752700	63752923	873	+	.	ID="RND-6_FAMILY-409";Tend="1201";Tstart="949";shortTE="F";uid="12285e2d-c8fe-4c34-ad0b-334366834816"
CM034316.1	RepeatMasker	DNA/MULE-MuDR	14950854	14951279	519	+	.	ID="MUDR5X_AP";Tend="1858";Tstart="1429";shortTE="F";uid="da0d6027-f464-4fe3-b85e-ad369b67198e"
CM034316.1	RepeatMasker	DNA/hAT-Charlie	119357189	119357432	1078	+	.	ID="RND-5_FAMILY-3168";Tend="1291";Tstart="1021";shortTE="F";uid="6ae84e31-da49-4390-954c-2876335dcd6e"
CM034316.1	RepeatMasker	DNA/Kolobok-E	119251558	119251837	750	+	.	ID="RND-6_FAMILY-8088";Tend="707";Tstart="420";shortTE="F";uid="d4de9094-9b83-46fc-868e-4d93cdede87f"
CM034316.1	RepeatMasker	DNA/Kolobok-E	2357087	2357326	449	+	.	ID="RND-1_FAMILY-238";Tend="3357";Tstart="3107";shortTE="F";uid="a812aee1-1f4f-4e93-9336-b26530bcf51a"
CM034316.1	RepeatMasker	DNA/Ginger-1	38757823	38758029	661	+	.	ID="ginger1-2_ap";Tend="2962";Tstart="2762";shortTE="F";uid="d31aba98-286f-42ae-9bf0-ddf267e1babb"
CM034316.1	RepeatMasker	DNA/MULE-MuDR	31121377	31122649	3372	+	.	ID="MUDR-2X_AP";TEgroup="ctg_1%7CMUDR-2X_AP%7C1";Tend="2999";Tstart="1";shortTE="F";uid="a6e9e934-863f-41be-9188-04adc75d60ab"
CM034316.1	RepeatMasker	DNA/Maverick	133449040	133450371	17799	+	.	ID="RND-6_FAMILY-10791";Tend="10370";Tstart="9037";shortTE="F";uid="4f6bd37b-a7a7-44f4-9ff9-260e4af4245d"
CM034316.1	RepeatMasker	LINE/L2	126958570	126958819	577	+	.	ID="RND-6_FAMILY-21392";Tend="1631";Tstart="1384";shortTE="F";uid="6d8cfd3a-fe42-480b-a7bc-a097be9d526c"
CM034316.1	RepeatMasker	LINE/I	16574886	16575300	1696	+	.	ID="RND-6_FAMILY-4912";Tend="2146";Tstart="1756";shortTE="F";uid="efeb03cb-4d21-4495-a4d3-a960b2026dea"
CM034316.1	RepeatMasker	LINE/R1-LOA	138088940	138089106	995	+	.	ID="RND-6_FAMILY-34240";Tend="673";Tstart="508";shortTE="F";uid="b1633290-126a-4791-8ac9-6b1cf6e1d21d"
CM034316.1	RepeatMasker	Retroposon?	37321001	37321182	526	+	.	ID="RND-1_FAMILY-281";Tend="2952";Tstart="2764";shortTE="F";uid="7dc3af9d-4b27-44ac-b5aa-00f0403f2bf6"
CM034316.1	RepeatMasker	DNA	15315048	15315511	1880	+	.	ID="RND-6_FAMILY-7036";Tend="7638";Tstart="7205";shortTE="F";uid="0d47179b-4f14-44ba-b699-ba3e3c6148c3"
CM034316.1	RepeatMasker	DNA/MULE-MuDR	7885198	7885365	1051	+	.	ID="RND-1_FAMILY-384";Tend="1137";Tstart="971";shortTE="F";uid="7d3ca9bb-d62d-44ad-b019-06d8d7e83594"
CM034316.1	RepeatMasker	DNA	79864943	79865265	1181	+	.	ID="RND-5_FAMILY-463";TEgroup="ctg_1%7CRND-5_FAMILY-463%7C14";Tend="1365";Tstart="884";shortTE="F";uid="f4cd7728-8234-4431-b384-ca9f1203b6f0"
CM034316.1	RepeatMasker	DNA/TcMar-m44	4854840	4854960	417	+	.	ID="MARINER-2_AP";Tend="233";Tstart="113";shortTE="F";uid="7c8d7d08-cafb-4bea-a96e-4d85c2bf9db8"
CM034316.1	RepeatMasker	LTR/Gypsy	131785383	131789537	20534	+	.	ID="RND-6_FAMILY-8647";TEgroup="ctg_1%7CRND-6_FAMILY-8647%7C2";Tend="4405";Tstart="213";shortTE="F";uid="f29afdcd-bd36-4631-ad67-8accec63866b"
CM034316.1	RepeatMasker	DNA/hAT?	126994379	126994526	635	+	.	ID="RND-6_FAMILY-5014";Tend="1774";Tstart="1632";shortTE="F";uid="d1d351e1-6a9b-46a0-8652-9b655aee29b7"
CM034316.1	RepeatMasker	DNA/Kolobok-E	112308074	112308490	1446	+	.	ID="rnd-6_family-1004";Tend="3188";Tstart="2573";shortTE="F";uid="c4be77b7-d1c6-4d10-b5c5-678e3198af2d"
CM034316.1	RepeatMasker	DNA/Kolobok-E	39137886	39138173	954	+	.	ID="RND-6_FAMILY-5731";Tend="2163";Tstart="1874";shortTE="F";uid="a8ba2ef1-83e8-4257-a0c8-0a483a1b8a22"
CM034316.1	RepeatMasker	DNA/Kolobok-E	58506248	58506429	714	+	.	ID="RND-5_FAMILY-3722";Tend="5861";Tstart="5684";shortTE="F";uid="32e1fdab-c8d5-4604-bc8b-325bb59356ae"
CM034316.1	RepeatMasker	DNA/Kolobok-T2	47397211	47397315	568	+	.	ID="RND-5_FAMILY-3197";Tend="1606";Tstart="1500";shortTE="F";uid="5992f80d-8af4-432a-9942-b2c5d911a69f"
CM034316.1	RepeatMasker	DNA/hAT-Ac	47687630	47688714	7628	+	.	ID="RND-6_FAMILY-1153";Tend="1857";Tstart="771";shortTE="F";uid="032f76c6-df9a-4d45-9fc3-5b6556176411"
CM034316.1	RepeatMasker	DNA/Ginger-1	97449585	97450085	2296	+	.	ID="RND-6_FAMILY-58578";Tend="1097";Tstart="534";shortTE="F";uid="74e58a9c-31bf-4d4e-9d38-206dd38773fa"
CM034316.1	RepeatMasker	DNA/hAT-Tag1	142325503	142327055	10075	+	.	ID="RND-1_FAMILY-13";Tend="2178";Tstart="691";shortTE="F";uid="66b20d8e-a6c4-414a-991c-affaf3497cdf"
CM034316.1	RepeatMasker	RC/Helitron	70982041	70985907	5980	+	.	ID="HELITRON-1_AP";Tend="4880";Tstart="7";shortTE="F";uid="df2f1877-e8ac-44eb-ae48-21ad4826a769"
CM034316.1	RepeatMasker	DNA	24653440	24653709	1023	+	.	ID="TTAA3_AP";Tend="421";Tstart="156";shortTE="F";uid="35fe7418-38dd-499d-b4aa-855088d0815b"
CM034316.1	RepeatMasker	DNA/Ginger-1	89260482	89260830	1653	+	.	ID="RND-6_FAMILY-1577";Tend="1449";Tstart="1077";shortTE="F";uid="616e0541-0648-4161-a1ad-1d65d46ce062"
CM034316.1	RepeatMasker	Retroposon?	38310609	38310768	644	+	.	ID="RND-5_FAMILY-5173";Tend="2144";Tstart="1996";shortTE="F";uid="05ce35c4-eb9a-4ed9-abb3-e0a93e737712"
CM034316.1	RepeatMasker	DNA/hAT-hAT19	27164947	27165133	450	+	.	ID="RND-6_FAMILY-5277";Tend="2136";Tstart="1965";shortTE="F";uid="4a03f041-39c4-4319-a17b-0fe8d1080d3b"
CM034316.1	RepeatMasker	DNA/MULE-MuDR	42488392	42488566	494	+	.	ID="MUDR12X_AP";TEgroup="ctg_1%7CMUDR12X_AP%7C5";Tend="1072";Tstart="948";shortTE="T";uid="4f0a06fd-00a1-4937-bf78-5f7a4cbb641d"
CM034316.1	RepeatMasker	DNA	130112491	130112623	529	+	.	ID="dna4-2_ap";Tend="129";Tstart="2";shortTE="F";uid="aba35d41-0293-4cf8-87d3-6b768cc839d8"
CM034316.1	RepeatMasker	Unknown	29577040	29577288	1487	+	.	ID="RND-2_FAMILY-76";Tend="1258";Tstart="987";shortTE="F";uid="85bfe637-9d55-4028-948b-a64f90ae2b22"
CM034316.1	RepeatMasker	Unknown	141046213	141048272	10293	+	.	ID="RND-1_FAMILY-7";Tend="2328";Tstart="20";shortTE="F";uid="f5ef8e9d-7f3d-4915-adb8-061ff8de769d"
CM034316.1	RepeatMasker	DNA/Ginger-1	24747023	24747382	2337	+	.	ID="RND-6_FAMILY-3774";Tend="1369";Tstart="969";shortTE="F";uid="29ade63e-a2fe-4053-bab9-8339b793e892"
CM034316.1	RepeatMasker	DNA	79999986	80000124	934	+	.	ID="ttaa4_ap";Tend="148";Tstart="10";shortTE="F";uid="c99d4144-2837-49d6-922c-2b1d64e4ee6f"
CM034316.1	RepeatMasker	DNA/hAT-Ac	45435506	45435796	617	+	.	ID="RND-6_FAMILY-33159";Tend="5807";Tstart="5519";shortTE="F";uid="12a790c8-d585-4b0d-8fad-8d33542609c7"
CM034316.1	RepeatMasker	Unknown	130308033	130308192	937	+	.	ID="RND-6_FAMILY-7589";Tend="1619";Tstart="1462";shortTE="F";uid="32835ea9-bc59-4a78-bb55-03cbf8a4a262"
CM034316.1	RepeatMasker	DNA/hAT	34059078	34061210	14518	+	.	ID="RND-6_FAMILY-11231";Tend="2421";Tstart="435";shortTE="F";uid="04a554b1-8fe8-4aa8-869d-bb3fccf1ccab"
CM034316.1	RepeatMasker	DNA/hAT-Tip100	92343346	92343566	540	+	.	ID="HAT-15_LMI";Tend="3885";Tstart="3665";shortTE="F";uid="e110d87f-6972-47d1-b882-5aac0c1353f9"
CM034316.1	RepeatMasker	DNA/hAT	62041574	62042012	1088	+	.	ID="RND-6_FAMILY-358";Tend="1409";Tstart="929";shortTE="F";uid="f031b610-77ae-4e87-9a49-7617db5b9b3e"
CM034316.1	RepeatMasker	DNA/MULE-MuDR	54199086	54199246	471	+	.	ID="RND-1_FAMILY-379";Tend="4703";Tstart="4544";shortTE="F";uid="9ca775b8-c2bb-424d-8a43-13509683d098"
CM034316.1	RepeatMasker	LTR/Gypsy	21738005	21738351	2748	+	.	ID="RND-1_FAMILY-237";Tend="1293";Tstart="948";shortTE="F";uid="7e26747e-60fa-41ef-bfca-f595cd7e3ab4"
CM034316.1	RepeatMasker	Retroposon?	21552971	21553150	405	+	.	ID="RND-6_FAMILY-4488";Tend="1035";Tstart="852";shortTE="F";uid="34ac3110-c52b-4c4c-a2a8-8f8eb87303cc"
CM034316.1	RepeatMasker	Unknown	83017001	83017235	1697	+	.	ID="RND-6_FAMILY-23509";Tend="1245";Tstart="1014";shortTE="F";uid="71c2b0c6-74e3-4e46-aaa4-cac4cfde2dbf"
CM034316.1	RepeatMasker	RC/Helitron	111863194	111863319	561	+	.	ID="RND-6_FAMILY-23";Tend="1873";Tstart="1740";shortTE="F";uid="7771d521-bce8-4abd-a058-e37b4e49a1a4"
CM034316.1	RepeatMasker	DNA	78968165	78968452	859	+	.	ID="dna4-2_ap";Tend="308";Tstart="10";shortTE="F";uid="1733535e-f30e-43b2-a44f-e1dd98b6a53c"
CM034316.1	RepeatMasker	Retroposon?	119408457	119408623	764	+	.	ID="RND-5_FAMILY-2698";Tend="2582";Tstart="2413";shortTE="F";uid="98e3fdcb-ae23-4c19-a18a-ebc0b5e477a7"
CM034316.1	RepeatMasker	DNA/Ginger-1	11940135	11940258	618	+	.	ID="RND-6_FAMILY-4450";Tend="1557";Tstart="1438";shortTE="F";uid="1bba8b25-7650-45cd-b167-bb3480fbd6b5"
CM034316.1	RepeatMasker	LINE/R1	98840081	98840438	1000	+	.	ID="SART-9_API";Tend="3682";Tstart="3335";shortTE="F";uid="e498ec2d-9209-4440-849e-ec6a5a231951"
CM034316.1	RepeatMasker	Unknown	9624943	9625899	6764	+	.	ID="RND-6_FAMILY-27500";Tend="1546";Tstart="593";shortTE="F";uid="5ea99071-f86d-4161-b9b0-c5c9d70f8f9d"
CM034316.1	RepeatMasker	DNA/Ginger-1	20567400	20567707	430	+	.	ID="RND-6_FAMILY-9942";Tend="1379";Tstart="1090";shortTE="F";uid="f66c7d13-2522-45d9-9e95-6417be1923f3"
CM034316.1	RepeatMasker	Retroposon?	108551373	108551705	1861	+	.	ID="RND-5_FAMILY-3118";Tend="3428";Tstart="3094";shortTE="F";uid="836b2cf6-9301-4060-b798-753e1cacc4f7"
CM034316.1	RepeatMasker	LTR/Gypsy	45081693	45087014	35969	+	.	ID="RND-6_FAMILY-13605";Tend="6359";Tstart="749";shortTE="F";uid="d7363fe4-196e-4fbe-81eb-2f5df5095861"
CM034316.1	RepeatMasker	DNA/Kolobok-E	105238813	105239007	450	+	.	ID="RND-6_FAMILY-2683";Tend="2894";Tstart="2697";shortTE="F";uid="5e6a9172-5006-4e9a-b551-455c66d8d85a"
CM034316.1	RepeatMasker	DNA/hAT	90630898	90631417	3211	+	.	ID="RND-1_FAMILY-45";Tend="1390";Tstart="860";shortTE="F";uid="d9f00acc-62da-4394-8db1-e6664bae3b46"
CM034316.1	RepeatMasker	Retroposon?	129181468	129182350	2932	+	.	ID="RND-6_FAMILY-20820";Tend="1982";Tstart="1015";shortTE="F";uid="23b77139-07cf-4c54-a97c-fb28af15df25"
CM034316.1	RepeatMasker	LTR/Gypsy	79869319	79869816	1025	+	.	ID="RND-6_FAMILY-1005";Tend="2456";Tstart="1971";shortTE="F";uid="df15dde0-c2dc-42d0-a2ec-b0c129e4b004"
CM034316.1	RepeatMasker	DNA/Ginger-1	101955081	101955710	535	+	.	ID="RND-6_FAMILY-9942";Tend="1543";Tstart="903";shortTE="F";uid="49cfc9bb-46d9-4f09-acef-22043de840f9"
CM034316.1	RepeatMasker	DNA/hAT-Tip100	20996658	20997852	7458	+	.	ID="RND-1_FAMILY-194";Tend="2553";Tstart="1305";shortTE="F";uid="5431a0de-6dc0-44be-a306-955e94ac894e"
CM034316.1	RepeatMasker	DNA	97420459	97420945	2656	+	.	ID="RND-6_FAMILY-9876";Tend="1226";Tstart="689";shortTE="F";uid="4130d324-5ab5-4983-b25b-5c85c7b6ec5e"
CM034316.1	RepeatMasker	LTR/Gypsy	7651243	7651757	2640	+	.	ID="RND-1_FAMILY-400";Tend="566";Tstart="75";shortTE="F";uid="e74aec66-d5ea-4773-b13a-739cd64d2806"
CM034316.1	RepeatMasker	DNA	15668439	15668634	514	+	.	ID="dna4-2_ap";Tend="199";Tstart="1";shortTE="F";uid="07b9f2e3-6227-4f76-96dd-584eba01b873"
CM034316.1	RepeatMasker	Retroposon?	83735449	83736324	1828	+	.	ID="RND-6_FAMILY-10695";Tend="2737";Tstart="1361";shortTE="F";uid="b3b1769c-ab09-48c5-ab76-aca1f6ff9240"
CM034316.1	RepeatMasker	DNA/Ginger-1	60484432	60484628	962	+	.	ID="RND-6_FAMILY-9942";Tend="1654";Tstart="1411";shortTE="F";uid="818fb720-8db9-4cdb-8d37-5ecb23260bda"
CM034316.1	RepeatMasker	DNA/Ginger-1	32601647	32601961	2062	+	.	ID="RND-6_FAMILY-24512";Tend="1318";Tstart="996";shortTE="F";uid="2b3ffa71-f8d8-4577-81ab-f2c2d22b9830"
CM034316.1	RepeatMasker	DNA	48951379	48951624	966	+	.	ID="RND-6_FAMILY-9876";Tend="2600";Tstart="2361";shortTE="F";uid="9861500d-2990-4788-ae4b-5283024d66c1"
CM034316.1	RepeatMasker	Unknown	81320269	81320546	2053	+	.	ID="RND-1_FAMILY-22";Tend="1288";Tstart="994";shortTE="F";uid="6e7a5782-a8c4-4510-9dc7-1edf122141bf"
CM034316.1	RepeatMasker	Retroposon?	13078680	13078879	882	+	.	ID="RND-5_FAMILY-3379";Tend="2133";Tstart="1926";shortTE="F";uid="cd310d5f-32fe-4a9b-b623-ae9b07156407"
CM034316.1	RepeatMasker	Unknown	109582703	109582966	1633	+	.	ID="RND-1_FAMILY-328";Tend="1753";Tstart="1487";shortTE="F";uid="45412886-0852-40a2-b544-7b8d5cdff09e"
CM034316.1	RepeatMasker	Retroposon?	95522226	95522588	453	+	.	ID="RND-6_FAMILY-13076";Tend="2075";Tstart="1697";shortTE="F";uid="e425fea3-bdaa-49c3-80d9-a6bf65ae2c62"
CM034316.1	RepeatMasker	DNA/Ginger-1	114518721	114518944	496	+	.	ID="RND-6_FAMILY-1478";Tend="1617";Tstart="1407";shortTE="F";uid="0db1265c-6473-494c-a4ec-44863f4344fe"
CM034316.1	RepeatMasker	DNA/hAT-hAT19	12410558	12410719	974	+	.	ID="RND-6_FAMILY-1009";Tend="2480";Tstart="2317";shortTE="F";uid="90aec3af-385d-4d36-bff4-2822c8ec8268"
CM034316.1	RepeatMasker	DNA	125027895	125028084	498	+	.	ID="TTAA3_AP";Tend="178";Tstart="1";shortTE="F";uid="3770f5a5-9cea-43ca-b9e8-dae252854f61"
CM034316.1	RepeatMasker	DNA/Kolobok-E	116016218	116016890	1400	+	.	ID="RND-6_FAMILY-1722";Tend="1491";Tstart="816";shortTE="F";uid="14cc69b3-4dd5-48e2-9620-b2fc216b2e3c"
CM034316.1	RepeatMasker	DNA/MULE-MuDR	83338890	83339094	739	+	.	ID="DNA8-110_AP";Tend="689";Tstart="521";shortTE="F";uid="982a17e1-9b63-428f-bfae-5e5afaf07494"
CM034316.1	RepeatMasker	Retroposon?	47463945	47464181	566	+	.	ID="RND-6_FAMILY-10695";Tend="1536";Tstart="1300";shortTE="F";uid="784eacf8-da13-4dd4-b178-7096b0b4eb68"
CM034316.1	RepeatMasker	LINE/I-Jockey	6920101	6920248	440	+	.	ID="RND-1_FAMILY-368";Tend="1137";Tstart="1007";shortTE="F";uid="087c7bf3-c927-431f-904b-21ad87f40106"
CM034316.1	RepeatMasker	LINE/L2	16197197	16203372	34957	+	.	ID="RND-1_FAMILY-81";Tend="8011";Tstart="1";shortTE="F";uid="aa90d552-c7b9-4501-90a5-162957721b2c"
CM034316.1	RepeatMasker	Retroposon?	35336466	35336744	450	+	.	ID="RND-6_FAMILY-6769";Tend="8395";Tstart="8136";shortTE="F";uid="3d07a544-20be-4c62-8847-8ca4e3e9b9a1"
CM034316.1	RepeatMasker	Retroposon?	56351652	56351838	445	+	.	ID="RND-6_FAMILY-20820";Tend="2030";Tstart="1840";shortTE="F";uid="254ba912-2773-4379-a711-72bb0798fff8"
CM034316.1	RepeatMasker	Unknown	75555666	75556069	2643	+	.	ID="RND-2_FAMILY-76";Tend="1386";Tstart="975";shortTE="F";uid="f76a84f5-fa83-4137-99ff-eb648a16473b"
CM034316.1	RepeatMasker	Retroposon?	103284842	103287786	10846	+	.	ID="RND-5_FAMILY-9558";Tend="3836";Tstart="1010";shortTE="F";uid="ad4d732b-4587-43c9-bec3-27ba86eaa8c2"
CM034316.1	RepeatMasker	DNA/hAT-Ac	29456951	29458589	3954	+	.	ID="RND-5_FAMILY-4912";Tend="2500";Tstart="861";shortTE="F";uid="0b2f6ab5-b84f-4bc0-bb0c-0a32999bb195"
CM034316.1	RepeatMasker	LTR/Pao	12596460	12596679	600	+	.	ID="RND-1_FAMILY-431";Tend="5560";Tstart="5329";shortTE="F";uid="3a6e0880-0e82-47c8-a16a-427cb4da0375"
CM034316.1	RepeatMasker	DNA/hAT-Tip100	28086491	28086634	754	+	.	ID="RND-5_FAMILY-1393";Tend="1195";Tstart="1048";shortTE="F";uid="ed3c54b8-e703-4f52-abf7-9e23aaba12fb"
CM034316.1	RepeatMasker	DNA	55998000	55998101	420	+	.	ID="RND-6_FAMILY-9876";Tend="407";Tstart="299";shortTE="F";uid="cf55ace2-5bfa-4a72-98cf-51f98ca2f365"
CM034316.1	RepeatMasker	Unknown	18307218	18308999	6578	+	.	ID="RND-6_FAMILY-470";TEgroup="ctg_1%7CRND-6_FAMILY-470%7C1";Tend="1986";Tstart="382";shortTE="F";uid="215c0035-cd6e-49c4-b7b0-2d10c7a48e22"
CM034316.1	RepeatMasker	DNA/MULE-MuDR	130502614	130503225	1393	+	.	ID="rnd-6_family-571";Tend="1940";Tstart="748";shortTE="F";uid="7b2b035b-3b51-463d-b33a-bfeb334f8818"
CM034316.1	RepeatMasker	DNA/MULE-MuDR	117432785	117433056	626	+	.	ID="RND-6_FAMILY-4383";Tend="1011";Tstart="743";shortTE="F";uid="73acf839-50df-4980-9414-6c06bb85da80"
CM034316.1	RepeatMasker	DNA/hAT-Tip100	35673690	35673903	1399	+	.	ID="RND-6_FAMILY-7226";Tend="336";Tstart="102";shortTE="F";uid="7c67a350-3651-4d98-afcb-07c8dca17eef"
CM034316.1	RepeatMasker	Retroposon?	94495334	94495463	482	+	.	ID="RND-6_FAMILY-13777";Tend="1673";Tstart="1544";shortTE="F";uid="ce18c744-147d-4d89-80da-d8c3c75db4a2"
CM034316.1	RepeatMasker	DNA/Kolobok-E	94252923	94253979	1846	+	.	ID="RND-6_FAMILY-7980";Tend="2529";Tstart="1487";shortTE="F";uid="ab746c6b-f2fd-488b-a1d1-6b4f9f93e083"
CM034316.1	RepeatMasker	LINE/R1	131801808	131803397	455	+	.	ID="RND-5_FAMILY-8868";TEgroup="ctg_1%7CRND-5_FAMILY-8868%7C14";Tend="1915";Tstart="140";shortTE="F";uid="a3c6ea68-3718-4ca3-b6d2-9e136767c750"
CM034316.1	RepeatMasker	DNA	2419955	2420386	2483	+	.	ID="TTAA3_AP";Tend="429";Tstart="1";shortTE="F";uid="60e570f7-4b18-4118-afc0-6b90a2008c60"
CM034316.1	RepeatMasker	DNA/hAT-Charlie	98752289	98752683	2501	+	.	ID="RND-6_FAMILY-615";Tend="1142";Tstart="763";shortTE="F";uid="1d45dd91-7010-4060-9566-16ce517033c7"
CM034316.1	RepeatMasker	DNA/hAT-hAT19	82645362	82645644	1755	+	.	ID="RND-6_FAMILY-5560";Tend="1263";Tstart="982";shortTE="F";uid="4c2095a0-ebb4-4d00-83ec-7af1cd71c8a4"
CM034316.1	RepeatMasker	DNA/Kolobok-E	65758409	65758611	469	+	.	ID="RND-5_FAMILY-680";Tend="1122";Tstart="920";shortTE="F";uid="b6c05a9f-6bda-4600-9720-230eacb2859f"
CM034316.1	RepeatMasker	DNA/hAT	70939245	70939402	580	+	.	ID="rnd-5_family-6413";TEgroup="ctg_1%7Crnd-5_family-6413%7C2";Tend="885";Tstart="746";shortTE="T";uid="632a0541-2e8e-4287-ae35-9132e7443d21"
CM034316.1	RepeatMasker	Retroposon?	27927971	27928302	2442	+	.	ID="RND-5_FAMILY-1463";Tend="1660";Tstart="979";shortTE="F";uid="c3aaecda-3044-4fc8-8f98-68892645f540"
CM034316.1	RepeatMasker	Unknown	79971911	79972029	620	+	.	ID="RND-6_FAMILY-261";Tend="1147";Tstart="1023";shortTE="F";uid="5f4bab96-046e-421a-9fa3-715be0529a6f"
CM034316.1	RepeatMasker	LINE/L2	115698416	115698556	774	+	.	ID="RND-1_FAMILY-81";Tend="7841";Tstart="7703";shortTE="F";uid="e17cf924-436b-4b3f-9afa-de8d9ad10062"
CM034316.1	RepeatMasker	DNA/TcMar-m44	138329423	138329881	495	+	.	ID="MARINER-1_AP";Tend="946";Tstart="474";shortTE="F";uid="c237098b-2e8b-4c74-ade3-c05c519d238b"
CM034316.1	RepeatMasker	DNA	40563099	40563221	555	+	.	ID="RND-6_FAMILY-3654";Tend="1066";Tstart="941";shortTE="F";uid="602a12ff-370d-4103-94c5-136e404163ed"
CM034316.1	RepeatMasker	DNA/Ginger-1	15761580	15761785	1078	+	.	ID="RND-6_FAMILY-35381";Tend="1986";Tstart="1791";shortTE="F";uid="afe222b9-2319-45c7-9502-633c9316dadf"
CM034316.1	RepeatMasker	DNA/Ginger-1	10802424	10802590	888	+	.	ID="rnd-6_family-13191";Tend="970";Tstart="803";shortTE="F";uid="d526afc6-01bd-4246-9000-6867e307073d"
CM034316.1	RepeatMasker	Unknown	17054160	17054326	1100	+	.	ID="RND-5_FAMILY-1122";Tend="1427";Tstart="1261";shortTE="F";uid="94405748-3dfd-4014-9667-bb30fa5b24cf"
CM034316.1	RepeatMasker	DNA/P	144521180	144521506	726	+	.	ID="RND-6_FAMILY-714";Tend="1092";Tstart="808";shortTE="F";uid="e26147fe-e209-4b71-bf95-bf04c807ec25"
CM034316.1	RepeatMasker	DNA/hAT?	125285159	125285304	639	+	.	ID="RND-6_FAMILY-7631";Tend="834";Tstart="683";shortTE="F";uid="618c2012-7553-4eb9-aade-394e237050c1"
CM034316.1	RepeatMasker	Unknown	55875770	55876157	1651	+	.	ID="RND-1_FAMILY-18";Tend="1262";Tstart="931";shortTE="F";uid="0d0f1875-3057-42f3-aa2b-935d775e09fc"
CM034316.1	RepeatMasker	DNA/Ginger-1	66268718	66269514	6365	+	.	ID="RND-6_FAMILY-439";Tend="1686";Tstart="888";shortTE="F";uid="1deec7b7-f851-46a7-86ad-0fbc619fd5e6"
CM034316.1	RepeatMasker	DNA/hAT	105096560	105097013	2334	+	.	ID="rnd-1_family-45";Tend="1190";Tstart="766";shortTE="F";uid="bb13a40e-dd0a-41bf-a0be-a51bfbc7eab0"
CM034316.1	RepeatMasker	DNA/Ginger-1	74230278	74230471	714	+	.	ID="RND-6_FAMILY-9942";Tend="1188";Tstart="997";shortTE="F";uid="cfb9e076-0825-4f23-a3f8-9067060796d6"
CM034316.1	RepeatMasker	DNA/hAT-Tip100	123644317	123644439	550	+	.	ID="DNA8-63_AP";Tend="142";Tstart="1";shortTE="F";uid="df97b0f2-b2f9-46b2-9267-814673c25090"
CM034316.1	RepeatMasker	LINE/I	70533499	70534617	2438	+	.	ID="RND-5_FAMILY-1989";Tend="2097";Tstart="982";shortTE="F";uid="1313bf11-fd14-4edb-bb0f-43b0b7ef6d83"
CM034316.1	RepeatMasker	DNA/Ginger-1	123129461	123129821	800	+	.	ID="RND-6_FAMILY-13191";Tend="2325";Tstart="1956";shortTE="F";uid="9172c03b-2542-4520-989e-80fb588470bf"
CM034316.1	RepeatMasker	Retroposon?	57742456	57742724	1937	+	.	ID="RND-6_FAMILY-21867";Tend="2145";Tstart="1876";shortTE="F";uid="f602c331-7a35-4f8d-a05f-adef31f0b186"
CM034316.1	RepeatMasker	Retroposon?	102022844	102023432	2033	+	.	ID="RND-6_FAMILY-10695";Tend="1621";Tstart="991";shortTE="F";uid="920930c1-4803-4ac2-9207-6885602905a1"
CM034316.1	RepeatMasker	Retroposon?	106965234	106965563	845	+	.	ID="RND-6_FAMILY-6736";Tend="1971";Tstart="1676";shortTE="F";uid="dd8736ab-ec9c-4496-b42d-06d77391322a"
CM034316.1	RepeatMasker	DNA/Ginger-1	37340159	37340359	1382	+	.	ID="RND-5_FAMILY-4248";Tend="2315";Tstart="2122";shortTE="F";uid="c7e89935-f850-4074-bcda-0514f81163e4"
CM034316.1	RepeatMasker	Retroposon?	50854008	50854192	689	+	.	ID="RND-6_FAMILY-13777";Tend="7637";Tstart="7454";shortTE="F";uid="5b0ed616-7ada-4f07-8cbd-967b6fc54793"
CM034316.1	RepeatMasker	LINE/R1-LOA	131488578	131489531	4310	+	.	ID="RND-6_FAMILY-34240";TEgroup="ctg_1%7CRND-6_FAMILY-34240%7C17";Tend="1668";Tstart="514";shortTE="F";uid="e1fe48d6-d187-4756-ae7c-26e2044ad03b"
CM034316.1	RepeatMasker	Retroposon?	42099004	42100334	2006	+	.	ID="SINE2-2_AP";Tend="1974";Tstart="50";shortTE="F";uid="978fc06f-330b-4a9e-a0df-83b5a5e2da70"
CM034316.1	RepeatMasker	DNA/hAT-hAT19	37794388	37794642	1029	+	.	ID="DNA8-79_AP";Tend="646";Tstart="396";shortTE="F";uid="d4cb969a-c1be-4286-9266-39505169585f"
CM034316.1	RepeatMasker	DNA/hAT?	89582085	89582217	805	+	.	ID="RND-6_FAMILY-19891";Tend="1213";Tstart="1084";shortTE="F";uid="d2fdc798-fdde-43fc-9926-d603a72a1903"
CM034316.1	RepeatMasker	DNA/hAT-Charlie	87401685	87402472	733	+	.	ID="hat-17_lsal";Tend="1554";Tstart="602";shortTE="F";uid="dfa2a5b3-9a27-4d4b-9b0b-73ccc700ae01"
CM034316.1	RepeatMasker	DNA/hAT-Tip100	99649820	99650398	1245	+	.	ID="RND-6_FAMILY-18023";TEgroup="ctg_1%7CRND-6_FAMILY-18023%7C1";Tend="1462";Tstart="1018";shortTE="F";uid="71c456a9-fdfd-4e2b-8f91-c5e8bf8dc5a8"
CM034316.1	RepeatMasker	DNA	110186489	110187020	1930	+	.	ID="DNA4-1_AP";Tend="574";Tstart="4";shortTE="F";uid="b30305e0-414c-4b38-ac0d-9b6dfdaf3dc7"
CM034316.1	RepeatMasker	DNA/Maverick	70012213	70012424	1104	+	.	ID="RND-5_FAMILY-1514";Tend="8017";Tstart="7806";shortTE="F";uid="2abc3b08-fb7a-4347-b91b-a3bd212d50e2"
CM034316.1	RepeatMasker	Unknown	105275215	105275506	1416	+	.	ID="RND-5_FAMILY-18262";Tend="1336";Tstart="1038";shortTE="F";uid="31a31076-9108-4a75-9c01-59c4937c9eac"
CM034316.1	RepeatMasker	Unknown	40611974	40612145	414	+	.	ID="RND-1_FAMILY-22";Tend="1298";Tstart="1057";shortTE="F";uid="6d31356b-7052-4cd2-80f8-bdbe41f5183f"
CM034316.1	RepeatMasker	DNA/hAT-Tip100	111613695	111613840	709	+	.	ID="DNA8-6_AP";Tend="172";Tstart="11";shortTE="F";uid="c7c58748-bc02-47e8-bc49-7fcb8179a453"
CM034316.1	RepeatMasker	LINE/L2	13658780	13659026	641	+	.	ID="RND-6_FAMILY-29267";Tend="3422";Tstart="3146";shortTE="F";uid="1dc8cc11-6837-4464-98fb-40f086db3ac2"
CM034316.1	RepeatMasker	DNA/Ginger-1	150766385	150767433	8251	+	.	ID="RND-6_FAMILY-11006";Tend="1858";Tstart="819";shortTE="F";uid="4bc101ac-e774-4305-a578-f8c10d306ecf"
CM034316.1	RepeatMasker	DNA/hAT-Ac	132693654	132694124	3204	+	.	ID="DNA8-54_AP";Tend="493";Tstart="1";shortTE="F";uid="8aa05e4a-a472-4a71-9f93-e91cf8ad6fce"
CM034316.1	RepeatMasker	DNA/hAT	102357370	102357594	741	+	.	ID="RND-5_FAMILY-2849";Tend="718";Tstart="473";shortTE="F";uid="88d21f33-a252-4f6f-8647-696c9c5db3bd"
CM034316.1	RepeatMasker	Retroposon?	65026000	65026269	983	+	.	ID="RND-6_FAMILY-13511";Tend="1168";Tstart="854";shortTE="F";uid="2000b79c-ce06-47e3-8479-6a839b81e6c7"
CM034316.1	RepeatMasker	Unknown	104722541	104723056	2803	+	.	ID="RND-1_FAMILY-60";Tend="1516";Tstart="1021";shortTE="F";uid="927292d5-1052-40a2-b683-0124ebdc68f1"
CM034316.1	RepeatMasker	DNA	45035238	45035676	2202	+	.	ID="RND-6_FAMILY-2944";Tend="1410";Tstart="985";shortTE="F";uid="87eb64f2-b598-485d-b3fc-280d07cf014f"
CM034316.1	RepeatMasker	DNA/hAT?	64167187	64167440	486	+	.	ID="RND-5_FAMILY-8340";TEgroup="ctg_1%7CRND-5_FAMILY-8340%7C3";Tend="1233";Tstart="975";shortTE="T";uid="8f64661f-6672-40c2-a65b-dbaeb4bb74c9"
CM034316.1	RepeatMasker	DNA/hAT-Tag1	138088771	138088938	795	+	.	ID="rnd-6_family-7785";Tend="1087";Tstart="953";shortTE="F";uid="86fb43cc-2374-41d7-bfcb-6571c3fef0e6"
CM034316.1	RepeatMasker	DNA/Ginger-1	70742442	70742601	709	+	.	ID="GINGER1-1_AP";Tend="5183";Tstart="5020";shortTE="F";uid="2856bb47-086e-4502-ab9a-deeebaa1bc7b"
CM034316.1	RepeatMasker	DNA/hAT	37829722	37829846	756	+	.	ID="rnd-1_family-45";Tend="1532";Tstart="1320";shortTE="F";uid="0ee61419-459f-4dbd-9923-c10d603f874d"
CM034316.1	RepeatMasker	DNA/hAT-Tip100	18289674	18289785	882	+	.	ID="RND-6_FAMILY-193";Tend="1537";Tstart="1426";shortTE="F";uid="9f97438d-5754-4aa2-84e7-df8230760dff"
CM034316.1	RepeatMasker	DNA	45167525	45167785	1021	+	.	ID="RND-6_FAMILY-690";Tend="2317";Tstart="2068";shortTE="F";uid="f4e69339-f8ca-43a8-b4fd-d38c90fe5021"
CM034316.1	RepeatMasker	DNA/Kolobok-E	56133194	56133484	1617	+	.	ID="RND-5_FAMILY-3451";Tend="2143";Tstart="1858";shortTE="F";uid="e38a214d-f118-4e01-943e-57ca32c652f9"
CM034316.1	RepeatMasker	Unknown	146851681	146855178	10898	+	.	ID="RND-1_FAMILY-7";Tend="2331";Tstart="585";shortTE="F";uid="15ac7ef8-962a-4ace-ba01-b970c9495707"
CM034316.1	RepeatMasker	Retroposon?	66265269	66266032	1628	+	.	ID="RND-6_FAMILY-622";Tend="1144";Tstart="447";shortTE="F";uid="63698be5-9d57-4af5-8436-e851449d89ca"
CM034316.1	RepeatMasker	Unknown	7987457	7987991	1097	+	.	ID="RND-6_FAMILY-3382";Tend="1161";Tstart="580";shortTE="F";uid="b38f9356-b684-46d8-8614-57d32f07221f"
CM034316.1	RepeatMasker	DNA	119283959	119284396	3189	+	.	ID="RND-6_FAMILY-38762";Tend="1259";Tstart="820";shortTE="F";uid="c2f77e1d-b445-4fcd-8a08-c5e853cae459"
CM034316.1	RepeatMasker	Unknown	96237262	96237387	961	+	.	ID="RND-6_FAMILY-48039";Tend="1101";Tstart="978";shortTE="F";uid="28be612e-37bc-42dd-997d-00cf57d061de"
CM034316.1	RepeatMasker	DNA/Kolobok-E	20124859	20124968	576	+	.	ID="RND-6_FAMILY-12456";Tend="2198";Tstart="2091";shortTE="F";uid="cbd3ffbf-8d56-498a-87d6-062ab5385438"
CM034316.1	RepeatMasker	DNA	64401663	64402178	2943	+	.	ID="RND-6_FAMILY-2944";Tend="1495";Tstart="987";shortTE="F";uid="6887fb7b-5035-4b77-9a0e-ae9599931466"
CM034316.1	RepeatMasker	DNA/hAT	83371563	83371716	608	+	.	ID="DNA8-17_AP";Tend="919";Tstart="766";shortTE="F";uid="022b5bcb-807b-4d46-97e9-4433fc5388a0"
CM034316.1	RepeatMasker	DNA/Kolobok-E	86852151	86852276	2571	+	.	ID="RND-6_FAMILY-1722";Tend="2627";Tstart="1721";shortTE="F";uid="67491832-7be8-42e1-a597-8d92ddca1e7a"
CM034316.1	RepeatMasker	Unknown	27798768	27799873	6156	+	.	ID="RND-6_FAMILY-12033";TEgroup="ctg_1%7CRND-6_FAMILY-12033%7C1";Tend="2400";Tstart="1450";shortTE="F";uid="97af6d1e-fcfa-48ca-8501-d7e82f21822b"
CM034316.1	RepeatMasker	DNA/hAT?	54993057	54993212	930	+	.	ID="RND-6_FAMILY-5014";Tend="1773";Tstart="1618";shortTE="F";uid="cd3bd5b2-5e6c-42fc-9e0d-a88847ee346b"
CM034316.1	RepeatMasker	DNA/Kolobok-E	17768710	17769385	3546	+	.	ID="RND-5_FAMILY-9232";Tend="958";Tstart="352";shortTE="F";uid="460c6f3e-6c93-4a07-992e-3560d99524ee"
CM034316.1	RepeatMasker	DNA/hAT	47002793	47002990	523	+	.	ID="RND-5_FAMILY-2849";Tend="522";Tstart="325";shortTE="F";uid="6fe7011a-3c9e-4c46-9030-5f1a165a496b"
CM034316.1	RepeatMasker	DNA/hAT?	102662547	102663185	536	+	.	ID="RND-6_FAMILY-19891";Tend="1351";Tstart="722";shortTE="F";uid="d9418cc7-012e-4756-a0d1-09d74553ce7e"
CM034316.1	RepeatMasker	DNA/Ginger-1	24263621	24263852	1633	+	.	ID="RND-6_FAMILY-1577";Tend="1424";Tstart="1195";shortTE="F";uid="2c79cc0a-63e7-435d-9fd0-b25a8d92af3c"
CM034316.1	RepeatMasker	Unknown	42116221	42116367	409	+	.	ID="RND-6_FAMILY-16310";Tend="1090";Tstart="964";shortTE="F";uid="a3a7acd2-2707-4c87-95e8-a26f05eeb9fd"
CM034316.1	RepeatMasker	DNA/hAT-hAT19	39274076	39274595	1503	+	.	ID="RND-6_FAMILY-14804";Tend="1384";Tstart="825";shortTE="F";uid="3282af07-4c60-439f-ae7a-a75518a0a03a"
CM034316.1	RepeatMasker	Retroposon?	6286625	6286784	516	+	.	ID="RND-6_FAMILY-3525";Tend="356";Tstart="184";shortTE="F";uid="4bd59104-61f8-474f-b478-60e47bff4993"
CM034316.1	RepeatMasker	DNA/Ginger-1	11140940	11141323	529	+	.	ID="RND-5_FAMILY-6062";Tend="1382";Tstart="942";shortTE="F";uid="8d47d8bc-5ba4-435f-9075-85af9cf46cb6"
CM034316.1	RepeatMasker	DNA/PIF-Harbinger	88211554	88212353	1241	+	.	ID="ISL2EU-7_CFL";Tend="2224";Tstart="1428";shortTE="F";uid="dff1b4d4-384f-4b25-a726-ee46ace844f8"
CM034316.1	RepeatMasker	DNA	134524557	134524657	621	+	.	ID="ttaac_ap";Tend="248";Tstart="146";shortTE="F";uid="31c2943f-11fc-4036-a4c4-79e57ec96e58"
CM034316.1	RepeatMasker	Retroposon?	80878644	80878955	424	+	.	ID="RND-6_FAMILY-15339";Tend="962";Tstart="610";shortTE="F";uid="a449a34a-f8e1-4856-b259-83b7c748c366"
CM034316.1	RepeatMasker	DNA/hAT-Charlie	129892768	129893371	4669	+	.	ID="RND-6_FAMILY-2534";Tend="1472";Tstart="884";shortTE="F";uid="032a7b96-5d8c-4324-bd8f-7b607363f708"
CM034316.1	RepeatMasker	Retroposon?	104532557	104533389	3022	+	.	ID="RND-6_FAMILY-25310";Tend="1136";Tstart="470";shortTE="F";uid="2e0e24f4-99d2-4040-a98d-ca21318141e4"
CM034316.1	RepeatMasker	LTR/Gypsy	136288648	136289570	6273	+	.	ID="RND-6_FAMILY-13603";Tend="7747";Tstart="6795";shortTE="F";uid="519c30b1-8714-40b6-b5ef-efc7d128f476"
CM034316.1	RepeatMasker	DNA	33202222	33203178	6050	+	.	ID="RND-6_FAMILY-437";Tend="1654";Tstart="659";shortTE="F";uid="3334819c-bfb7-4de9-bd4e-e2c9e0145ab3"
CM034316.1	RepeatMasker	Retroposon?	99449108	99449308	400	+	.	ID="RND-6_FAMILY-9545";Tend="1523";Tstart="1307";shortTE="F";uid="8a68deb9-1183-48a9-b107-ccea31ad2864"
CM034316.1	RepeatMasker	DNA/Kolobok-E	114462138	114462583	1127	+	.	ID="RND-6_FAMILY-5713";TEgroup="ctg_1%7CRND-6_FAMILY-5713%7C3";Tend="507";Tstart="129";shortTE="F";uid="070f98e1-bed1-45cd-9f59-7cb2f64f395b"
CM034316.1	RepeatMasker	RC/Helitron	27067324	27067663	1039	+	.	ID="RND-6_FAMILY-5077";TEgroup="ctg_1%7CRND-6_FAMILY-5077%7C2";Tend="1651";Tstart="851";shortTE="F";uid="fb524f97-5749-4d46-be53-ba455baefbcc"
CM034316.1	RepeatMasker	DNA/MULE-MuDR	16612022	16612145	407	+	.	ID="RND-6_FAMILY-9853";Tend="339";Tstart="218";shortTE="F";uid="ddb55921-4334-4bda-97b0-7b0fe54f4e56"
CM034316.1	RepeatMasker	RC/Helitron	102956363	102956473	427	+	.	ID="HELITRON-N1_PBA";Tend="676";Tstart="563";shortTE="F";uid="237a5e7e-71a2-46e6-81b6-38a898a284e5"
CM034316.1	RepeatMasker	DNA/hAT-Tip100	95620890	95622102	1563	+	.	ID="rnd-6_family-3495";TEgroup="ctg_1%7Crnd-6_family-3495%7C1";Tend="489";Tstart="1";shortTE="F";uid="0e272ced-b2b6-491e-986a-5cc62a8fc50c"
CM034316.1	RepeatMasker	DNA/hAT-Tip100	83118750	83118926	527	+	.	ID="RND-6_FAMILY-23709";Tend="1719";Tstart="1554";shortTE="F";uid="14eb3d32-74b9-4f8b-ac99-7b81db37f105"
CM034316.1	RepeatMasker	DNA/Ginger-1	125330450	125331527	7949	+	.	ID="RND-6_FAMILY-439";Tend="2177";Tstart="1112";shortTE="F";uid="c49e2b20-587c-4414-9f50-8ee38b0836aa"
CM034316.1	RepeatMasker	Unknown	33793607	33793857	874	+	.	ID="RND-6_FAMILY-12033";Tend="2117";Tstart="1874";shortTE="F";uid="03a48d3d-be08-4f4f-962e-dafd06999c7f"
CM034316.1	RepeatMasker	DNA	81836762	81836980	1136	+	.	ID="DNA4-3_AP";Tend="635";Tstart="418";shortTE="F";uid="866bdecb-34f2-4d8c-80cf-eb3384fb6bd1"
CM034316.1	RepeatMasker	DNA/Kolobok-E	20305804	20305904	438	+	.	ID="RND-1_FAMILY-238";Tend="1310";Tstart="1208";shortTE="F";uid="3f18a323-40b7-492d-86a1-0a9cb9329071"
CM034316.1	RepeatMasker	DNA/hAT-hAT19	37109155	37109295	504	+	.	ID="RND-4_FAMILY-510";Tend="591";Tstart="455";shortTE="F";uid="751d9243-ba1d-4526-9f93-f4562d95afae"
CM034316.1	RepeatMasker	DNA/hAT-Tip100	10105832	10105971	959	+	.	ID="RND-1_FAMILY-333";Tend="1170";Tstart="1030";shortTE="F";uid="d2c66665-2f3c-41e7-a0a8-5700bde50232"
CM034316.1	RepeatMasker	DNA/Kolobok-E	50977453	50977826	2897	+	.	ID="RND-6_FAMILY-3814";Tend="1201";Tstart="831";shortTE="F";uid="b6afd962-c734-4760-a6c3-46ea1d7fce40"
CM034316.1	RepeatMasker	DNA/Kolobok-E	70417668	70418031	2328	+	.	ID="RND-1_FAMILY-388";Tend="4542";Tstart="4184";shortTE="F";uid="7ec6a470-25da-49d5-9fd5-c329e6ce16e2"
CM034316.1	RepeatMasker	LTR/Gypsy	98816472	98818471	16535	+	.	ID="RND-1_FAMILY-237";Tend="5105";Tstart="3106";shortTE="F";uid="f9f904be-2d74-4502-acbe-e357cb22e14f"
CM034316.1	RepeatMasker	Unknown	23516712	23516829	716	+	.	ID="RND-1_FAMILY-274";Tend="1895";Tstart="1778";shortTE="F";uid="b00b3436-668b-4ad1-8210-6b7c42882ae2"
CM034316.1	RepeatMasker	DNA	25603175	25603633	577	+	.	ID="RND-1_FAMILY-56";Tend="9697";Tstart="9234";shortTE="F";uid="4079c00f-8a1e-4744-affa-63ec6139c704"
CM034316.1	RepeatMasker	DNA/Kolobok-E	121681170	121681365	407	+	.	ID="RND-5_FAMILY-3451";Tend="1441";Tstart="1239";shortTE="F";uid="99cb5775-3689-46c9-9df0-1e9431e43d01"
CM034316.1	RepeatMasker	DNA/hAT-Charlie	24781085	24781217	608	+	.	ID="RND-6_FAMILY-13259";Tend="1174";Tstart="1042";shortTE="F";uid="00f742e9-643f-45dc-a581-fb6708f06524"
CM034316.1	RepeatMasker	DNA/hAT	110153564	110153684	402	+	.	ID="DNA8-17_AP";Tend="919";Tstart="809";shortTE="F";uid="250d4b1a-5551-4903-ae7c-ac7d3ea02d83"
CM034316.1	RepeatMasker	DNA/Ginger-1	58594015	58594511	3576	+	.	ID="rnd-6_family-3774";Tend="1334";Tstart="861";shortTE="F";uid="820b274c-ee73-4b94-94e8-197e258efd63"
CM034316.1	RepeatMasker	RC/Helitron	43969674	43969947	1790	+	.	ID="RND-5_FAMILY-4634";Tend="1241";Tstart="971";shortTE="F";uid="c344d4f4-a192-4864-8758-db9eda248d31"
CM034316.1	RepeatMasker	DNA/Ginger-1	42371093	42371308	540	+	.	ID="RND-6_FAMILY-8806";Tend="984";Tstart="786";shortTE="F";uid="cea000ee-590b-4cb0-bd40-cc146eb7706e"
CM034316.1	RepeatMasker	Unknown	121413884	121418136	19047	+	.	ID="RND-6_FAMILY-51967";Tend="2844";Tstart="2";shortTE="F";uid="e03aa63a-e267-4b37-b746-e6c09012c5d6"
CM034316.1	RepeatMasker	DNA/hAT-Ac	114935714	114936075	2576	+	.	ID="DNA8-39_AP";Tend="549";Tstart="194";shortTE="F";uid="e3fc6aa5-6814-4c80-b01a-b134daec2f89"
CM034316.1	RepeatMasker	DNA/hAT-hAT19	105754675	105754813	705	+	.	ID="RND-4_FAMILY-600";Tend="1412";Tstart="1280";shortTE="F";uid="694f84e2-9d7b-42ab-b660-d95ffe5f3605"
CM034316.1	RepeatMasker	Retroposon?	122878912	122879310	470	+	.	ID="RND-6_FAMILY-13193";Tend="1951";Tstart="1398";shortTE="F";uid="832a9f26-ada4-4fb8-a828-d2efc0eb8695"
CM034316.1	RepeatMasker	Unknown	28710934	28712799	9282	+	.	ID="RND-1_FAMILY-380";Tend="2512";Tstart="741";shortTE="F";uid="f714ccd6-7cf4-4dab-a0bd-b9d4cb04c52c"
CM034316.1	RepeatMasker	LTR/Gypsy	31524368	31526497	9162	+	.	ID="RND-5_FAMILY-2984";Tend="2997";Tstart="922";shortTE="F";uid="4e60c461-fb38-4b79-9156-5511f402e2b4"
CM034316.1	RepeatMasker	Unknown	57767417	57767823	1704	+	.	ID="RND-1_FAMILY-155";Tend="3256";Tstart="2805";shortTE="F";uid="3db9ba42-27e0-4945-a8a0-daac439e7048"
CM034316.1	RepeatMasker	DNA/Ginger-1	125783837	125784397	3592	+	.	ID="RND-6_FAMILY-1577";Tend="1437";Tstart="885";shortTE="F";uid="5ce341db-9daf-4b95-bb04-94907585bc4a"
CM034316.1	RepeatMasker	Retroposon?	11188254	11188531	1268	+	.	ID="RND-6_FAMILY-15339";Tend="885";Tstart="623";shortTE="F";uid="3250bfbf-47d6-4c53-8838-f5c742521348"
CM034316.1	RepeatMasker	LINE/I-Jockey	121513452	121513609	889	+	.	ID="RND-6_FAMILY-2303";Tend="1482";Tstart="1336";shortTE="F";uid="e1d6e919-164c-480a-9ccb-9fa88ec430ce"
CM034316.1	RepeatMasker	LINE/L2	108565119	108565414	416	+	.	ID="RND-5_FAMILY-2310";Tend="1941";Tstart="1683";shortTE="F";uid="2d8fbbb9-cf80-4084-93bd-f00e70ecb76a"
CM034316.1	RepeatMasker	DNA	14750638	14750845	568	+	.	ID="RND-6_FAMILY-9092";Tend="1343";Tstart="1157";shortTE="F";uid="cfea4d44-1341-4739-8961-f7742ff47343"
CM034316.1	RepeatMasker	Retroposon?	91780509	91780658	913	+	.	ID="RND-6_FAMILY-6210";Tend="2060";Tstart="1907";shortTE="F";uid="2832f49e-37e8-4a19-9a6b-bea1e3cdce14"
CM034316.1	RepeatMasker	DNA/hAT-Tip100	3037235	3037586	1933	+	.	ID="RND-6_FAMILY-252";Tend="2169";Tstart="1843";shortTE="F";uid="abffe001-4f8d-43d6-91d0-58309a51488c"
CM034316.1	RepeatMasker	RC/Helitron	38720272	38720711	677	+	.	ID="RND-6_FAMILY-22903";Tend="640";Tstart="218";shortTE="F";uid="9c86be10-28ce-45a2-999e-12f1c83eac21"
CM034316.1	RepeatMasker	DNA/Maverick	137708519	137708676	1081	+	.	ID="RND-6_FAMILY-24570";Tend="145";Tstart="1";shortTE="F";uid="accf5412-02d3-42bf-9df5-5c2a607806ed"
CM034316.1	RepeatMasker	DNA/hAT-hAT19	2529864	2530007	707	+	.	ID="DNA8-43_AP";Tend="869";Tstart="725";shortTE="F";uid="c8ba126a-c4da-43e6-8295-eebb95db0fc8"
CM034316.1	RepeatMasker	DNA/TcMar-Mariner	133631998	133632556	1709	+	.	ID="NMAR-2_HMEL";Tend="2202";Tstart="1641";shortTE="F";uid="38b41546-0bca-41d7-8c33-ef8bf1ea7cdd"
CM034316.1	RepeatMasker	DNA	87334858	87335455	3384	+	.	ID="DNA4-3_AP";Tend="633";Tstart="3";shortTE="F";uid="c22ecf77-2be1-45c6-9420-cd40f758ff3e"
CM034316.1	RepeatMasker	DNA	36252651	36252840	1083	+	.	ID="RND-6_FAMILY-2944";Tend="1494";Tstart="1300";shortTE="F";uid="85ec8964-9366-4bf4-84dc-4c175c4a6783"
CM034316.1	RepeatMasker	DNA/hAT?	31361797	31362525	5782	+	.	ID="RND-6_FAMILY-889";Tend="1869";Tstart="1105";shortTE="F";uid="9f576865-35db-4c29-bdcd-16162478f899"
CM034316.1	RepeatMasker	DNA/hAT	27922589	27923110	2483	+	.	ID="RND-1_FAMILY-45";Tend="1428";Tstart="850";shortTE="F";uid="d700dcb2-0088-4049-8079-01770f0adf4f"
CM034316.1	RepeatMasker	LTR/Gypsy	40855794	40856142	2045	+	.	ID="RND-5_FAMILY-3190";Tend="5429";Tstart="5081";shortTE="F";uid="9f3fc4a4-3753-4614-a680-7f68fe093b5a"
CM034316.1	RepeatMasker	Unknown	125226158	125226748	844	+	.	ID="RND-6_FAMILY-9434";Tend="1428";Tstart="837";shortTE="F";uid="67cc1550-5917-4790-b0f9-d35328445e59"
CM034316.1	RepeatMasker	DNA/hAT	27782775	27782894	588	+	.	ID="HAT-N12_AP";Tend="467";Tstart="350";shortTE="F";uid="0fc0a9eb-80b4-458a-b848-40b3586556a7"
CM034316.1	RepeatMasker	DNA/hAT-Tip100	18799860	18800330	924	+	.	ID="RND-5_FAMILY-2275";Tend="1842";Tstart="1365";shortTE="F";uid="3cc14e7c-4a7b-41bf-9307-33b5b402c5d4"
CM034316.1	RepeatMasker	LINE/I-Jockey	29017585	29018611	5104	+	.	ID="RND-1_FAMILY-469";Tend="6826";Tstart="5942";shortTE="F";uid="6bab0966-2a1a-4336-99a7-06967ae23004"
CM034316.1	RepeatMasker	Retroposon?	116376004	116377139	6588	+	.	ID="RND-6_FAMILY-20292";Tend="985";Tstart="61";shortTE="F";uid="2dcae7dc-a6a1-41c2-af52-686bda486a59"
CM034316.1	RepeatMasker	LTR/Gypsy	89432852	89434777	8719	+	.	ID="RND-6_FAMILY-10007";Tend="5682";Tstart="4199";shortTE="F";uid="dd403380-ee4a-4b34-9973-3a0f8936423b"
CM034316.1	RepeatMasker	Retroposon?	59947894	59948413	3591	+	.	ID="RND-6_FAMILY-10695";Tend="2096";Tstart="1569";shortTE="F";uid="613311c2-a6fd-4034-8578-0045c38b5c56"
CM034316.1	RepeatMasker	Unknown	18101460	18101695	473	+	.	ID="RND-6_FAMILY-4091";Tend="1074";Tstart="831";shortTE="F";uid="3292ed65-eb58-4061-ac85-22090ab7aab1"
CM034316.1	RepeatMasker	DNA	51288375	51288703	1466	+	.	ID="DNA8-31_AP";Tend="336";Tstart="1";shortTE="F";uid="0b2b51a2-04da-46f0-b263-cfa0e631a8df"
CM034316.1	RepeatMasker	DNA	9381099	9381200	639	+	.	ID="RND-6_FAMILY-9876";Tend="1724";Tstart="1630";shortTE="F";uid="f5966f58-0ee0-4a09-bc61-8604682f5ef5"
CM034316.1	RepeatMasker	DNA/MULE-MuDR	120503500	120503614	443	+	.	ID="RND-5_FAMILY-2967";Tend="1113";Tstart="982";shortTE="F";uid="fa9b1217-b911-4ea5-953d-043bf1277bd0"
CM034316.1	RepeatMasker	DNA/Ginger-1	41567843	41568188	2485	+	.	ID="RND-5_FAMILY-6062";Tend="1734";Tstart="1390";shortTE="F";uid="58dfaf8b-bc27-497a-80dd-8753edd29f38"
CM034316.1	RepeatMasker	DNA	43991912	43992082	616	+	.	ID="DNAX-10_AP";Tend="222";Tstart="67";shortTE="F";uid="65969dd0-4e28-4724-a484-275fb717ddb5"
CM034316.1	RepeatMasker	DNA/Ginger-1	36745580	36746352	4878	+	.	ID="RND-5_FAMILY-4248";Tend="2315";Tstart="1557";shortTE="F";uid="a856e761-7ec6-4752-b2da-809de4ac2c3e"
CM034316.1	RepeatMasker	DNA/Ginger-1	77117994	77118118	730	+	.	ID="RND-6_FAMILY-1577";Tend="1224";Tstart="1101";shortTE="F";uid="07a495c9-372e-4f0d-85ad-8455944765a7"
CM034316.1	RepeatMasker	DNA/hAT-Ac	44277557	44277997	1664	+	.	ID="RND-6_FAMILY-11769";Tend="1362";Tstart="951";shortTE="F";uid="fd6d935b-0b72-4b66-affe-1fd821b59d98"
CM034316.1	RepeatMasker	DNA/Kolobok-E	26026965	26027378	502	+	.	ID="RND-6_FAMILY-17429";Tend="725";Tstart="287";shortTE="F";uid="a9959d10-1592-475a-bff9-defacbdde39a"
CM034316.1	RepeatMasker	DNA	138844243	138845100	7021	+	.	ID="RND-4_FAMILY-67";Tend="2393";Tstart="1532";shortTE="F";uid="3c0a3081-ecb8-43ab-930d-67ea49466726"
CM034316.1	RepeatMasker	LINE/L2	45310383	45310600	501	+	.	ID="L2-5_HMEL";Tend="3412";Tstart="3208";shortTE="F";uid="fc48a2ec-9bef-42c8-9c2f-0907057495da"
CM034316.1	RepeatMasker	DNA/MULE-MuDR	52725770	52726033	402	+	.	ID="RND-6_FAMILY-3914";Tend="2054";Tstart="1790";shortTE="F";uid="65105225-3da8-41c1-8868-5d83e0f187ff"
CM034316.1	RepeatMasker	RC/Helitron	76230554	76230739	524	+	.	ID="RND-4_FAMILY-166";Tend="1511";Tstart="1319";shortTE="F";uid="21193e67-0351-4814-9bcf-b7fdcbcc9463"
CM034316.1	RepeatMasker	Unknown	141158669	141158943	1563	+	.	ID="RND-1_FAMILY-203";Tend="1297";Tstart="1013";shortTE="F";uid="d29ee457-0327-4e50-8c3c-4c196e3d8859"
CM034316.1	RepeatMasker	Unknown	6208747	6210785	7192	+	.	ID="RND-5_FAMILY-8240";Tend="2218";Tstart="216";shortTE="F";uid="853aba42-249f-423c-a01d-339e454263b5"
CM034316.1	RepeatMasker	Retroposon?	145900216	145900352	610	+	.	ID="RND-6_FAMILY-13193";Tend="990";Tstart="858";shortTE="F";uid="1d8bc46a-b0d2-470a-ab12-bb80eee41cbc"
CM034316.1	RepeatMasker	Unknown	22511770	22512106	1052	+	.	ID="RND-6_FAMILY-8713";Tend="1302";Tstart="970";shortTE="F";uid="0627cc14-37a0-4dee-8dee-bb437d64bf03"
CM034316.1	RepeatMasker	DNA/Kolobok-E	57632463	57632641	2199	+	.	ID="rnd-6_family-1722";Tend="2368";Tstart="837";shortTE="F";uid="343d6dee-c596-4a7b-829b-e068e56051e1"
CM034316.1	RepeatMasker	Unknown	9562427	9563024	3767	+	.	ID="RND-6_FAMILY-15325";Tend="1562";Tstart="953";shortTE="F";uid="df2b5c2e-bf7d-46c1-9d1e-de2960402f29"
CM034316.1	RepeatMasker	DNA/hAT-Tip100	89182007	89182410	462	+	.	ID="RND-1_FAMILY-422";TEgroup="ctg_1%7CRND-1_FAMILY-422%7C6";Tend="2460";Tstart="1155";shortTE="F";uid="1311655b-cca9-48d6-8592-aa70bbef2533"
CM034316.1	RepeatMasker	DNA	123876805	123876912	720	+	.	ID="RND-6_FAMILY-3654";Tend="1065";Tstart="955";shortTE="F";uid="26906521-b948-4595-be67-0779d8fbfde3"
CM034316.1	RepeatMasker	LINE/L2	141723796	141724407	5151	+	.	ID="RND-1_FAMILY-81";Tend="7031";Tstart="6424";shortTE="F";uid="34885ea9-7b92-4e28-abc2-573284d0c730"
CM034316.1	RepeatMasker	DNA/hAT	19853867	19854047	590	+	.	ID="RND-5_FAMILY-1120";Tend="3373";Tstart="3213";shortTE="F";uid="692c6f7a-7f51-4d84-be1b-983b8ac8afe8"
CM034316.1	RepeatMasker	DNA/Kolobok-E	67836331	67836651	1092	+	.	ID="rnd-1_family-238";Tend="1048";Tstart="774";shortTE="F";uid="fd7fc796-34fb-4e8c-9825-1cdc56ba953d"
CM034316.1	RepeatMasker	DNA/MULE-MuDR	69626398	69626546	813	+	.	ID="MUDR12X_AP";Tend="138";Tstart="1";shortTE="F";uid="f488fddd-9efc-4710-b241-4767dcb8f4b1"
CM034316.1	RepeatMasker	DNA/MULE-MuDR	50532705	50532889	558	+	.	ID="RND-6_FAMILY-13873";Tend="1655";Tstart="1478";shortTE="F";uid="a700972a-fd56-4180-93ed-3830b5a3769f"
CM034316.1	RepeatMasker	DNA	16427577	16427752	606	+	.	ID="RND-6_FAMILY-15326";Tend="1189";Tstart="1015";shortTE="F";uid="80a339b0-fa4c-4548-b583-09a9e8c4d829"
CM034316.1	RepeatMasker	LTR/Gypsy	21222103	21222954	5528	+	.	ID="RND-6_FAMILY-18225";Tend="7085";Tstart="6242";shortTE="F";uid="23d65be7-4659-42a9-bb04-ba3a30f4d181"
CM034316.1	RepeatMasker	DNA	20686811	20686920	489	+	.	ID="ttaa2c_ap";Tend="200";Tstart="91";shortTE="F";uid="3894f57c-934e-4e1c-8710-50a552fa07f8"
CM034316.1	RepeatMasker	DNA	76034840	76035117	1089	+	.	ID="DNA4-2_AP";Tend="768";Tstart="510";shortTE="F";uid="a353dc8c-abc0-420e-90ad-a2cbd577c012"
CM034316.1	RepeatMasker	DNA/hAT-Charlie	15903285	15903600	573	+	.	ID="RND-5_FAMILY-270";Tend="1252";Tstart="950";shortTE="F";uid="fcfc7503-fad6-4dd3-b847-fa9fca797414"
CM034316.1	RepeatMasker	DNA	131122422	131122792	2967	+	.	ID="RND-5_FAMILY-2187";Tend="1320";Tstart="946";shortTE="F";uid="e39bb55b-5d45-491d-aa28-dc7ec784a0f5"
CM034316.1	RepeatMasker	DNA/Kolobok-E	91702488	91702619	429	+	.	ID="RND-6_FAMILY-1722";Tend="2543";Tstart="2422";shortTE="F";uid="11e8e1ca-0873-4431-8102-b5bcbc88ce7a"
CM034316.1	RepeatMasker	DNA/hAT-hAT19	82036142	82036631	2801	+	.	ID="DNA8-84_AP";Tend="563";Tstart="2";shortTE="F";uid="3268f2d3-f958-4824-9d43-3ea47003fe0a"
CM034316.1	RepeatMasker	DNA/MULE-MuDR	27918356	27918587	531	+	.	ID="MUDR1X_AP";Tend="1792";Tstart="1561";shortTE="F";uid="52a8ab1b-e0d5-4445-ba23-9a71754a860a"
CM034316.1	RepeatMasker	DNA/Ginger-1	19946274	19946430	610	+	.	ID="GINGER1-1_AP";Tend="5183";Tstart="5019";shortTE="F";uid="9b9314a6-36c9-4656-ba05-89da92e607f6"
CM034316.1	RepeatMasker	DNA/Kolobok-E	28092576	28092677	514	+	.	ID="RND-6_FAMILY-5731";Tend="1764";Tstart="1659";shortTE="F";uid="479d4e75-42d7-4c40-b696-63f929fa5f7f"
CM034316.1	RepeatMasker	DNA	116005119	116005383	1934	+	.	ID="RND-6_FAMILY-690";Tend="3806";Tstart="3543";shortTE="F";uid="3c0f46dd-1189-4258-84f9-72773c8df44a"
CM034316.1	RepeatMasker	DNA/hAT-Ac	55784574	55784836	896	+	.	ID="dna8-11_ap";Tend="159";Tstart="12";shortTE="F";uid="861dd3f0-3aa1-43c3-98f9-98726a77246a"
CM034316.1	RepeatMasker	DNA/hAT	82286723	82286988	1123	+	.	ID="DNA8-35_AP";Tend="237";Tstart="1";shortTE="F";uid="38b24873-5189-4d95-95bc-75c2afe3e7f5"
CM034316.1	RepeatMasker	DNA/hAT-Tip100	16476253	16476607	1603	+	.	ID="RND-5_FAMILY-11327";Tend="1261";Tstart="854";shortTE="F";uid="8912a370-3825-4b32-9d3d-d9aaf2d8e30a"
CM034316.1	RepeatMasker	DNA/Ginger-1	14857503	14857670	630	+	.	ID="RND-6_FAMILY-5340";Tend="937";Tstart="774";shortTE="F";uid="19f9d13a-7a67-4a1c-acbc-4c84448d7f6f"
CM034316.1	RepeatMasker	Retroposon?	29026883	29027228	742	+	.	ID="RND-6_FAMILY-8212";TEgroup="ctg_1%7CRND-6_FAMILY-8212%7C1";Tend="1379";Tstart="1116";shortTE="F";uid="2d295e67-198f-49a1-b69d-8a699e0c66aa"
CM034316.1	RepeatMasker	Unknown	38980556	38980741	1181	+	.	ID="RND-1_FAMILY-60";Tend="1752";Tstart="1557";shortTE="F";uid="1bea3cea-e3a1-4996-bae8-c7d04c18a5d6"
CM034316.1	RepeatMasker	DNA/P	12580558	12580661	580	+	.	ID="P-4_AP";Tend="4074";Tstart="3974";shortTE="F";uid="c2081f96-f57d-4e26-bafd-0d4079ab5633"
CM034316.1	RepeatMasker	LINE/I-Jockey	117323663	117324402	912	+	.	ID="RND-6_FAMILY-4881";Tend="1616";Tstart="879";shortTE="F";uid="d94899d8-72d6-415e-8785-893d0ac14ae7"
CM034316.1	RepeatMasker	LINE/L2	131735756	131738703	4635	+	.	ID="RND-5_FAMILY-2658";Tend="2644";Tstart="210";shortTE="F";uid="2cc50ea4-8079-429e-b2ad-1bc3452d195a"
CM034316.1	RepeatMasker	DNA/Ginger-1	73048882	73049071	718	+	.	ID="RND-6_FAMILY-58578";Tend="731";Tstart="544";shortTE="F";uid="3d528970-089d-489f-b735-a5468f144399"
CM034316.1	RepeatMasker	LTR/Gypsy	23024385	23024572	547	+	.	ID="RND-6_FAMILY-2834";Tend="943";Tstart="759";shortTE="F";uid="63b39f2b-2785-400e-87de-90e4b3a00a87"
CM034316.1	RepeatMasker	DNA/Maverick	143975392	143978121	15790	+	.	ID="RND-6_FAMILY-10791";Tend="9889";Tstart="7137";shortTE="F";uid="f11df040-765e-408b-802e-b7f9db4faa31"
CM034316.1	RepeatMasker	RC/Helitron	149990047	149991482	7625	+	.	ID="RND-6_FAMILY-5310";TEgroup="ctg_1%7CRND-6_FAMILY-5310%7C4";Tend="2672";Tstart="549";shortTE="F";uid="56ddcdf1-1c71-44f3-bf93-130e684e2e4c"
CM034316.1	RepeatMasker	DNA/PIF-Harbinger	156220852	156221270	1194	+	.	ID="HARB-1_AP";Tend="674";Tstart="250";shortTE="F";uid="cd5857c0-305f-4213-845d-0c39be489955"
CM034316.1	RepeatMasker	DNA/Ginger-1	29807517	29807628	439	+	.	ID="RND-6_FAMILY-8806";Tend="2476";Tstart="2086";shortTE="F";uid="eeadce6d-524f-4fe0-9b6c-264f5edf211f"
CM034316.1	RepeatMasker	DNA/Kolobok-T2	144722894	144724926	3707	+	.	ID="KOLOBOK-1_AP";Tend="3852";Tstart="1820";shortTE="F";uid="9be333fe-4cbf-4038-8271-de0a4072bdc4"
CM034316.1	RepeatMasker	DNA/Kolobok-E	137870047	137870428	1995	+	.	ID="KOLOBOKE-2_AP";Tend="8213";Tstart="7821";shortTE="F";uid="b5e84ec8-f48b-447e-8494-218d68d355ef"
CM034316.1	RepeatMasker	DNA/MULE-NOF	30821136	30821375	418	+	.	ID="RND-5_FAMILY-969";Tend="290";Tstart="65";shortTE="F";uid="c22717ad-0f1a-43ff-94ed-556fab155831"
CM034316.1	RepeatMasker	DNA/Kolobok-E	94292538	94293310	5806	+	.	ID="RND-6_FAMILY-2379";Tend="3514";Tstart="2731";shortTE="F";uid="8af0ee77-bf85-422c-8799-2d43997dd001"
CM034316.1	RepeatMasker	Retroposon?	10178664	10181431	19471	+	.	ID="RND-5_FAMILY-3379";Tend="3557";Tstart="741";shortTE="F";uid="25df2979-6e08-4f34-87cc-4bcbdf3af52f"
CM034316.1	RepeatMasker	DNA/hAT	118110931	118111497	4090	+	.	ID="RND-1_FAMILY-45";Tend="1422";Tstart="858";shortTE="F";uid="1b197a1c-6646-4513-82c5-2552e04a9600"
CM034316.1	RepeatMasker	DNA	17906302	17906670	492	+	.	ID="RND-6_FAMILY-9876";Tend="1394";Tstart="1009";shortTE="F";uid="81cae052-d450-4588-96ac-be9ac90df2e4"
CM034316.1	RepeatMasker	DNA/hAT-hAT19	107544683	107544794	702	+	.	ID="RND-6_FAMILY-20087";Tend="946";Tstart="838";shortTE="F";uid="168a712e-7642-4b3d-b3a4-d8cfd2c205c4"
CM034316.1	RepeatMasker	LINE/L2	137972282	137972805	3786	+	.	ID="RND-6_FAMILY-495";Tend="2502";Tstart="2002";shortTE="F";uid="ace5420a-9814-426a-907a-7e217e79b84b"
CM034316.1	RepeatMasker	DNA/Kolobok-E	30334002	30334144	3940	+	.	ID="koloboke-2_ap";Tend="1679";Tstart="744";shortTE="F";uid="0ec9b20c-f1c1-4605-aff4-af32a88a0b4e"
CM034316.1	RepeatMasker	Unknown	122331394	122331526	668	+	.	ID="RND-5_FAMILY-11308";Tend="1148";Tstart="1012";shortTE="F";uid="f2bfc8cf-a8cb-4a31-b6d3-e54637ba639f"
CM034316.1	RepeatMasker	DNA/Ginger-1	119853750	119854082	579	+	.	ID="RND-5_FAMILY-6062";Tend="1154";Tstart="801";shortTE="F";uid="e35f4d1c-4e02-4167-8b3c-ee26cffc1759"
CM034316.1	RepeatMasker	DNA/hAT-Tip100	49030171	49030466	1642	+	.	ID="DNA8-106_AP";Tend="297";Tstart="1";shortTE="F";uid="fb3a7e13-e93f-42f5-8aa9-5c7f305265c4"
CM034316.1	RepeatMasker	DNA/MULE-MuDR	33944480	33944717	457	+	.	ID="MUDR8X_AP";Tend="1542";Tstart="1321";shortTE="F";uid="f6141e1c-1426-44b3-ad2f-55c3b56396ea"
CM034316.1	RepeatMasker	DNA/Ginger-1	105110734	105111059	609	+	.	ID="RND-6_FAMILY-439";Tend="2304";Tstart="2005";shortTE="F";uid="24409eee-185f-4508-9e98-f5687c7ca4c4"
CM034316.1	RepeatMasker	Unknown	141840649	141840902	699	+	.	ID="RND-6_FAMILY-13844";Tend="3682";Tstart="3504";shortTE="F";uid="ee4dff83-e7b4-47db-923c-04598f91adcc"
CM034316.1	RepeatMasker	LINE/L2	136163298	136170453	60694	+	.	ID="RND-1_FAMILY-81";Tend="9091";Tstart="1948";shortTE="F";uid="b1d325c3-12bc-4b84-a46f-29bd41559c52"
CM034316.1	RepeatMasker	DNA/Ginger-1	100573454	100573591	1290	+	.	ID="RND-6_FAMILY-4572";Tend="2358";Tstart="1559";shortTE="F";uid="1d7cdcd2-8153-45b1-9162-e884d1b317b7"
CM034316.1	RepeatMasker	Satellite	89139176	89139355	856	+	.	ID="SAT-1_LVA";TEgroup="ctg_1%7CSAT-1_LVA%7C1";Tend="6719";Tstart="6540";shortTE="F";uid="269f3ab2-8b82-420d-9c74-55a6ff756064"
CM034316.1	RepeatMasker	Unknown	126401802	126402194	554	+	.	ID="RND-5_FAMILY-1706";TEgroup="ctg_1%7CRND-5_FAMILY-1706%7C15";Tend="1205";Tstart="724";shortTE="F";uid="6f614c7d-e80a-411b-b358-b5d482556adb"
CM034316.1	RepeatMasker	Retroposon?	58601713	58601924	645	+	.	ID="RND-6_FAMILY-13511";Tend="1008";Tstart="786";shortTE="F";uid="bc0e84c0-1755-448d-9d37-53d83ecf05c2"
CM034316.1	RepeatMasker	LTR/Gypsy	140377579	140380220	20984	+	.	ID="RND-5_FAMILY-2985";Tend="7589";Tstart="4980";shortTE="F";uid="947547f7-d4cd-481d-ab59-a0a2ae0b374d"
CM034316.1	RepeatMasker	RC/Helitron	80459586	80462470	12304	+	.	ID="RND-5_FAMILY-3940";TEgroup="ctg_1%7CRND-5_FAMILY-3940%7C2";Tend="2365";Tstart="315";shortTE="F";uid="ee5d6765-33f5-48d2-98d5-189e4d2ee398"
CM034316.1	RepeatMasker	DNA	132420318	132420425	419	+	.	ID="RND-6_FAMILY-4224";Tend="829";Tstart="721";shortTE="F";uid="a9b894a6-f668-4f91-9084-54b2f6e0676f"
CM034316.1	RepeatMasker	Unknown	87974410	87974556	449	+	.	ID="RND-5_FAMILY-133";Tend="319";Tstart="170";shortTE="F";uid="d81801d5-3a7d-4e7c-bb9a-98a42cc0e40c"
CM034316.1	RepeatMasker	Retroposon?	29879361	29879892	4274	+	.	ID="RND-5_FAMILY-277";Tend="1107";Tstart="572";shortTE="F";uid="7f21683f-0e50-4545-bdf1-761edd62f182"
CM034316.1	RepeatMasker	DNA	12236184	12236288	486	+	.	ID="RND-5_FAMILY-463";Tend="979";Tstart="874";shortTE="F";uid="34843fa5-bff0-414d-824a-6cb54f0091c5"
CM034316.1	RepeatMasker	DNA/Kolobok-E	118635510	118635761	478	+	.	ID="RND-6_FAMILY-25148";Tend="1575";Tstart="1324";shortTE="F";uid="f84a9d2e-148e-439b-9d13-9d72aa062a73"
CM034316.1	RepeatMasker	DNA/hAT-Tip100	65903409	65904019	1377	+	.	ID="HAT-N16_AP";TEgroup="ctg_1%7CHAT-N16_AP%7C19";Tend="563";Tstart="27";shortTE="F";uid="cce92588-c5e9-4622-a0f9-0706c267b225"
CM034316.1	RepeatMasker	Unknown	124834767	124834867	428	+	.	ID="RND-6_FAMILY-15126";Tend="5057";Tstart="4964";shortTE="F";uid="f8220adb-e072-490b-b270-a9228039dd78"
CM034316.1	RepeatMasker	DNA/Kolobok-E	22350417	22350615	776	+	.	ID="rnd-5_family-3722";TEgroup="ctg_1%7Crnd-5_family-3722%7C1";Tend="5770";Tstart="5566";shortTE="T";uid="df68e68a-6728-4dbb-bda1-3ee73e97bd56"
CM034316.1	RepeatMasker	DNA	25478321	25478565	1174	+	.	ID="DNA4-3_AP";Tend="610";Tstart="366";shortTE="F";uid="ee3bf3aa-c8fd-4b5e-b8b9-c993a818f76b"
CM034316.1	RepeatMasker	DNA/TcMar-m44?	21250000	21250175	1172	+	.	ID="DNA4-9_AP";Tend="177";Tstart="2";shortTE="F";uid="e9eae102-f0ec-4a1f-b70e-f75420a99778"
CM034316.1	RepeatMasker	DNA/Maverick	146267942	146268162	1381	+	.	ID="RND-5_FAMILY-1673";Tend="2291";Tstart="2072";shortTE="F";uid="d95c5761-501d-4aec-b1f4-f82f90c7885e"
CM034316.1	RepeatMasker	LINE/I-Jockey	159564334	159566556	55873	+	.	ID="RND-5_FAMILY-635";Tend="3335";Tstart="1";shortTE="F";uid="5405b0cf-57b5-4f2f-844e-dd8b117a46e0"
CM034316.1	RepeatMasker	DNA	105008452	105009447	5984	+	.	ID="RND-6_FAMILY-2684";Tend="1861";Tstart="878";shortTE="F";uid="ef73df50-f162-4b39-b692-f69b2bd5c748"
CM034316.1	RepeatMasker	DNA	59906238	59906590	1546	+	.	ID="ttaa2c_ap";Tend="406";Tstart="68";shortTE="F";uid="465b7bcf-f6cd-4dfa-8cf3-b7d20e304e9e"
CM034316.1	RepeatMasker	DNA/hAT-Tip100	149452094	149452343	441	+	.	ID="RND-6_FAMILY-847";Tend="1250";Tstart="1001";shortTE="F";uid="63b749e6-e8cb-4379-834c-490829065b78"
CM034316.1	RepeatMasker	LINE/I	2964059	2967698	21948	+	.	ID="RND-6_FAMILY-6043";Tend="3365";Tstart="9";shortTE="F";uid="96ab1a36-1ce8-4ae6-b73e-bbe2f631b02c"
CM034316.1	RepeatMasker	DNA/hAT-Tip100	42237950	42238083	918	+	.	ID="RND-6_FAMILY-10387";Tend="1581";Tstart="1448";shortTE="F";uid="1dc9e539-fd4d-4025-abf4-e28333a47d3b"
CM034316.1	RepeatMasker	Retroposon?	71491924	71493141	7263	+	.	ID="RND-6_FAMILY-10695";Tend="2096";Tstart="804";shortTE="F";uid="66e8915b-9de3-4d2a-a473-b7892a3be1bd"
CM034316.1	RepeatMasker	Unknown	143969735	143970158	3518	+	.	ID="RND-1_FAMILY-216";Tend="3718";Tstart="3295";shortTE="F";uid="5753f6d6-774c-466b-9cb1-7fd8ccd50f2a"
CM034316.1	RepeatMasker	DNA/hAT-hAT19	79203395	79203586	1025	+	.	ID="DNA8-64_AP";Tend="622";Tstart="432";shortTE="F";uid="f9e54a2f-5b92-416a-9e7c-92698b13092b"
CM034316.1	RepeatMasker	Unknown	24285123	24285781	764	+	.	ID="RND-5_FAMILY-3187";Tend="1302";Tstart="660";shortTE="F";uid="5f2b5de9-40fc-417d-9dfc-8438143910f2"
CM034316.1	RepeatMasker	DNA/Kolobok-E	30495149	30495275	412	+	.	ID="RND-6_FAMILY-5731";Tend="2165";Tstart="1992";shortTE="F";uid="429cde79-08d1-478c-bfb9-e02251d8a2bf"
CM034316.1	RepeatMasker	DNA/Ginger-1	23773735	23773868	2370	+	.	ID="RND-6_FAMILY-4450";Tend="1210";Tstart="705";shortTE="F";uid="81c8067b-cf07-45ef-9676-ffeb1e238cd4"
CM034316.1	RepeatMasker	DNA	15458046	15458149	456	+	.	ID="TTAA13B_AP";Tend="91";Tstart="1";shortTE="F";uid="77d80fef-6f98-454c-bd53-9178748a6544"
CM034316.1	RepeatMasker	DNA/hAT-hAT19	2379623	2380731	4634	+	.	ID="RND-6_FAMILY-8033";TEgroup="ctg_1%7CRND-6_FAMILY-8033%7C1";Tend="2821";Tstart="788";shortTE="F";uid="b263ba32-2875-4646-88fa-3490eb114699"
CM034316.1	RepeatMasker	RC/Helitron	20162174	20163421	10166	+	.	ID="RND-6_FAMILY-12854";Tend="2091";Tstart="847";shortTE="F";uid="6c508a09-7d6e-4739-8411-e423e96609dd"
CM034316.1	RepeatMasker	Unknown	44131991	44132151	1206	+	.	ID="RND-1_FAMILY-18";Tend="1241";Tstart="1083";shortTE="F";uid="a62b985c-603c-482a-ba64-87d01491154b"
CM034316.1	RepeatMasker	Retroposon?	36953775	36954009	413	+	.	ID="RND-6_FAMILY-13511";Tend="1355";Tstart="1125";shortTE="F";uid="bf06f13f-a444-46ab-af0d-a09172b35d13"
CM034316.1	RepeatMasker	DNA/Kolobok-E	79896010	79896138	610	+	.	ID="rnd-5_family-3451";Tend="2161";Tstart="2044";shortTE="F";uid="ef6ce528-5fd4-4eac-9a6a-35af1bf2fbdf"
CM034316.1	RepeatMasker	Retroposon?	68279710	68280073	1487	+	.	ID="RND-6_FAMILY-13193";Tend="1240";Tstart="858";shortTE="F";uid="1ec765c1-4943-4319-92fe-1e7fe0e83a6c"
CM034316.1	RepeatMasker	DNA	82060738	82060922	454	+	.	ID="RND-6_FAMILY-12216";Tend="186";Tstart="23";shortTE="F";uid="c7e386a5-309a-4520-83ca-892171b48de5"
CM034316.1	RepeatMasker	RC/Helitron	37414144	37414659	4701	+	.	ID="RND-6_FAMILY-2011";Tend="1451";Tstart="936";shortTE="F";uid="b8b169a4-e04f-4719-ac1f-f3b885a27e56"
CM034316.1	RepeatMasker	Retroposon?	105395127	105395508	2123	+	.	ID="RND-6_FAMILY-10695";Tend="1863";Tstart="1473";shortTE="F";uid="f10c3de5-168b-4534-9936-8d57cc2b36e6"
CM034316.1	RepeatMasker	DNA/MULE-MuDR	9826321	9826824	2253	+	.	ID="RND-5_FAMILY-6541";Tend="1805";Tstart="1288";shortTE="F";uid="578e41ee-abbb-42ce-b7bd-b88e58c17c8b"
CM034316.1	RepeatMasker	DNA/hAT-Tip100	30365235	30365552	497	+	.	ID="RND-5_FAMILY-5713";Tend="1817";Tstart="1484";shortTE="F";uid="8e6f6d93-d4dd-4871-ac7c-5df53c7852de"
CM034316.1	RepeatMasker	Retroposon?	100176970	100177981	6311	+	.	ID="SINE2-1_AP";Tend="1732";Tstart="474";shortTE="F";uid="349d8c3d-d841-4ac3-aeae-78a58e409357"
CM034316.1	RepeatMasker	Unknown	63255634	63255911	1476	+	.	ID="RND-1_FAMILY-20";Tend="1241";Tstart="914";shortTE="F";uid="bbfa8dc2-e19f-4cb5-88e6-9a65b31a9300"
CM034316.1	RepeatMasker	Retroposon?	77596664	77596905	867	+	.	ID="RND-4_FAMILY-664";Tend="4336";Tstart="4094";shortTE="F";uid="f3bf0b5c-e9d8-4de7-8273-7dcda618407c"
CM034316.1	RepeatMasker	DNA/hAT-Tip100	105027391	105027622	529	+	.	ID="DNA8-24_AP";Tend="602";Tstart="362";shortTE="F";uid="34c121a6-bc74-45e6-bda5-a8de0fb94c3f"
CM034316.1	RepeatMasker	DNA	148133399	148133529	407	+	.	ID="RND-6_FAMILY-32128";Tend="1012";Tstart="893";shortTE="F";uid="acce3fc0-7089-4e48-b185-2699c4bbb525"
CM034316.1	RepeatMasker	DNA	17275210	17275355	435	+	.	ID="DNA4-1_AP";Tend="813";Tstart="658";shortTE="F";uid="ddad7f5c-792f-41a4-95ea-b63faf28ebb1"
CM034316.1	RepeatMasker	Unknown	55335216	55335585	1021	+	.	ID="RND-6_FAMILY-30275";Tend="1376";Tstart="957";shortTE="F";uid="f5547a86-9692-4f37-8e3a-02878a499c38"
CM034316.1	RepeatMasker	DNA/hAT-hAT19	19953756	19954494	6148	+	.	ID="RND-6_FAMILY-5560";Tend="1710";Tstart="972";shortTE="F";uid="5dc5a1a1-f6e2-4036-a583-2bf4343a82f3"
CM034316.1	RepeatMasker	DNA/hAT	107359896	107360587	2937	+	.	ID="RND-6_FAMILY-13705";TEgroup="ctg_1%7CRND-6_FAMILY-13705%7C4";Tend="1695";Tstart="869";shortTE="F";uid="71bfd123-5033-473b-8403-a81cc21e99d1"
CM034316.1	RepeatMasker	DNA/hAT-hAT19	20609689	20609932	610	+	.	ID="RND-6_FAMILY-16889";Tend="1670";Tstart="1542";shortTE="F";uid="5c2ae750-e9c6-43f1-a57f-32b18238a4cd"
CM034316.1	RepeatMasker	Unknown	141807141	141808575	2825	+	.	ID="RND-6_FAMILY-9760";Tend="5575";Tstart="4129";shortTE="F";uid="ee83f97f-ae93-48b6-a8cd-e8f54be836ad"
CM034316.1	RepeatMasker	Unknown	130677254	130677686	2418	+	.	ID="RND-1_FAMILY-66";Tend="1367";Tstart="955";shortTE="F";uid="b5b18e4e-533c-4da4-870a-09a48e820303"
CM034316.1	RepeatMasker	Unknown	158053273	158055697	23503	+	.	ID="RND-2_FAMILY-169";Tend="2868";Tstart="201";shortTE="F";uid="0c869fa2-84c9-42c3-8874-f1babaad2d13"
CM034316.1	RepeatMasker	DNA/Kolobok-E	112053973	112054771	5971	+	.	ID="RND-1_FAMILY-235";Tend="1771";Tstart="940";shortTE="F";uid="1f075a77-a030-4108-851c-97d14c248093"
CM034316.1	RepeatMasker	DNA	20666463	20666893	2557	+	.	ID="ttaa3_ap";Tend="674";Tstart="1";shortTE="F";uid="e66db3e8-2028-441a-9bc2-8acf90db999a"
CM034316.1	RepeatMasker	DNA/hAT-Tip100	107717076	107717478	3246	+	.	ID="RND-5_FAMILY-1310";Tend="2104";Tstart="1707";shortTE="F";uid="503e5b60-ea81-43c5-881d-add04903f629"
CM034316.1	RepeatMasker	DNA/Ginger-1	108469498	108469822	520	+	.	ID="rnd-6_family-58578";Tend="827";Tstart="527";shortTE="F";uid="bece6ffe-b604-4242-a4d8-13c727d0ee90"
CM034316.1	RepeatMasker	DNA	21769750	21769999	845	+	.	ID="ttaa3b_ap";Tend="311";Tstart="3";shortTE="F";uid="3fbcf932-1c95-42c9-ba8c-c544de881d0b"
CM034316.1	RepeatMasker	DNA/Ginger-1	114185412	114186071	1586	+	.	ID="RND-6_FAMILY-9942";TEgroup="ctg_1%7CRND-6_FAMILY-9942%7C21";Tend="1450";Tstart="655";shortTE="F";uid="43c7c603-7594-48f6-82e6-b6a556785a9a"
CM034316.1	RepeatMasker	Unknown	19779193	19779426	413	+	.	ID="RND-6_FAMILY-7408";Tend="506";Tstart="286";shortTE="F";uid="0bb1eca8-716f-428c-85ee-d73e207e8d75"
CM034316.1	RepeatMasker	Unknown	35796230	35796388	1170	+	.	ID="RND-6_FAMILY-3430";Tend="1198";Tstart="1040";shortTE="F";uid="98602be7-62ec-4454-b977-e06558c5a608"
CM034316.1	RepeatMasker	DNA	41747186	41747319	416	+	.	ID="DNAX-1_AP";Tend="224";Tstart="110";shortTE="F";uid="761a3ba9-c797-468e-ba2d-f2c7533c35e7"
CM034316.1	RepeatMasker	DNA/Maverick	40805313	40805448	901	+	.	ID="RND-5_FAMILY-43";Tend="7470";Tstart="7336";shortTE="F";uid="7c94f7c0-a915-416f-a7f0-c64accfb616e"
CM034316.1	RepeatMasker	DNA	102729062	102729267	433	+	.	ID="dna4-2b_ap";Tend="770";Tstart="580";shortTE="F";uid="f793673d-2207-4940-8274-9702da59b541"
CM034316.1	RepeatMasker	DNA	100061821	100063222	10790	+	.	ID="rnd-6_family-16081";Tend="2292";Tstart="456";shortTE="F";uid="6b36e6e5-429f-4dfa-b7c9-6e08aa146bbf"
CM034316.1	RepeatMasker	LTR/Pao	83491951	83492932	441	+	.	ID="BEL-11_LH-I";Tend="5608";Tstart="4633";shortTE="F";uid="a6897776-4c76-45e9-950c-1d5ddaa5f92a"
CM034316.1	RepeatMasker	Retroposon?	78944320	78944697	964	+	.	ID="RND-6_FAMILY-15339";Tend="1077";Tstart="702";shortTE="F";uid="2bdb870d-2519-4ca3-b94c-e4ac334644e4"
CM034316.1	RepeatMasker	Unknown	121214347	121214472	821	+	.	ID="RND-5_FAMILY-183";Tend="1901";Tstart="1776";shortTE="F";uid="dd6ddc3e-04f3-4eb6-b3ca-28df8c50635c"
CM034316.1	RepeatMasker	Unknown	134412382	134413174	5965	+	.	ID="RND-6_FAMILY-11721";Tend="5456";Tstart="4665";shortTE="F";uid="89f5f1fe-f471-46a9-bffb-b8b13182cb58"
CM034316.1	RepeatMasker	LTR/Pao	38871362	38872025	1182	+	.	ID="RND-6_FAMILY-20684";Tend="5036";Tstart="4372";shortTE="F";uid="653e1d8b-8c14-4b47-ac5e-89b7f4931c54"
CM034316.1	RepeatMasker	Retroposon?	102021437	102021745	1306	+	.	ID="RND-6_FAMILY-10695";Tend="1394";Tstart="1077";shortTE="F";uid="f0ad570f-c4f2-4375-8045-0d9fe63a2310"
CM034316.1	RepeatMasker	DNA/hAT-hAT19	41288206	41289879	11052	+	.	ID="RND-6_FAMILY-16889";Tend="1648";Tstart="1";shortTE="F";uid="2ae0387d-c6f4-4c2d-8ab8-f46318db1772"
CM034316.1	RepeatMasker	Retroposon?	64172645	64173485	2909	+	.	ID="SINE2-1_AP";Tend="1770";Tstart="837";shortTE="F";uid="19d38b15-31fc-4d9d-bdba-326ea1ec4e54"
CM034316.1	RepeatMasker	RC/Helitron	129452288	129452394	1052	+	.	ID="RND-5_FAMILY-960";Tend="943";Tstart="736";shortTE="F";uid="f2d6ff79-0ac9-40ca-b03c-a754f246b1a5"
CM034316.1	RepeatMasker	Unknown	110145612	110145730	523	+	.	ID="RND-1_FAMILY-440";Tend="2571";Tstart="2449";shortTE="F";uid="22046822-e3b8-4833-a1e8-e232e1e3bf7b"
CM034316.1	RepeatMasker	DNA/Kolobok-E	133714814	133715066	1360	+	.	ID="RND-6_FAMILY-12456";Tend="2460";Tstart="2199";shortTE="F";uid="ca5c4657-1906-4eda-9ca6-1cc5e75efd61"
CM034316.1	RepeatMasker	DNA/Kolobok-E	12882085	12882186	573	+	.	ID="RND-1_FAMILY-278";Tend="2233";Tstart="2132";shortTE="F";uid="a443f4f4-57ad-4467-b35e-6734f8b20f19"
CM034316.1	RepeatMasker	Unknown	124033913	124035164	3144	+	.	ID="RND-6_FAMILY-680";Tend="1605";Tstart="374";shortTE="F";uid="48af576e-c1e1-4e75-b78e-eaa8fe2e2ca3"
CM034316.1	RepeatMasker	DNA/TcMar-m44	112670813	112671054	1295	+	.	ID="MARINERN-1B_AP";Tend="244";Tstart="3";shortTE="F";uid="17a4fee6-af10-44c8-bb37-fb08d4fc26cc"
CM034316.1	RepeatMasker	DNA/Ginger-1	19243944	19245154	8468	+	.	ID="RND-5_FAMILY-4248";Tend="2208";Tstart="1011";shortTE="F";uid="725e4013-76ed-4660-a5e6-b05d9e5393b1"
CM034316.1	RepeatMasker	DNA/Ginger-1	20895283	20895528	1762	+	.	ID="RND-6_FAMILY-3774";Tend="2236";Tstart="1988";shortTE="F";uid="4be3b5d1-7c79-4293-868b-6c4bd518437f"
CM034316.1	RepeatMasker	LINE/I-Jockey	66760849	66761318	1091	+	.	ID="RND-5_FAMILY-3452";TEgroup="ctg_1%7CRND-5_FAMILY-3452%7C2";Tend="1417";Tstart="912";shortTE="F";uid="e29d39e1-5a22-43e2-a4e1-55313380d5e0"
CM034316.1	RepeatMasker	DNA	67892060	67892600	704	+	.	ID="TTAA8_AP";TEgroup="ctg_1%7CTTAA8_AP%7C2";Tend="438";Tstart="1";shortTE="F";uid="8a3079e2-af12-439e-be7d-29c2121e8c2c"
CM034316.1	RepeatMasker	DNA/Ginger-1	101761870	101762226	1660	+	.	ID="RND-5_FAMILY-6062";Tend="2732";Tstart="2408";shortTE="F";uid="1c6b8a66-5e38-40cd-ad12-83faa74abd20"
CM034316.1	RepeatMasker	Unknown	112106871	112107100	1204	+	.	ID="RND-5_FAMILY-148";Tend="1717";Tstart="1490";shortTE="F";uid="3648e812-2d56-4fc4-80c3-f41dac74529e"
CM034316.1	RepeatMasker	DNA/hAT-Tip100	24528130	24528251	447	+	.	ID="RND-5_FAMILY-1393";Tend="1803";Tstart="1670";shortTE="F";uid="d8f45bdc-d849-43f4-8a61-1a5de39ec27d"
CM034316.1	RepeatMasker	DNA	5014969	5015189	688	+	.	ID="ttaa3b_ap";Tend="222";Tstart="1";shortTE="F";uid="e48a07bc-7d91-4af3-9ef8-d55fc3cd645a"
CM034316.1	RepeatMasker	Retroposon?	88978953	88980313	9598	+	.	ID="RND-6_FAMILY-13076";Tend="2389";Tstart="452";shortTE="F";uid="11ee10cb-b9d6-48e5-9fd5-3a1076f4f00c"
CM034316.1	RepeatMasker	Retroposon?	105282152	105285019	10893	+	.	ID="SINE2-1_AP";Tend="2687";Tstart="1";shortTE="F";uid="a8dde0dc-9637-47b9-8b82-cba0f86db1f3"
CM034316.1	RepeatMasker	Unknown	80861232	80861518	1680	+	.	ID="RND-2_FAMILY-76";Tend="1297";Tstart="988";shortTE="F";uid="a51f8811-2483-44ba-9aa8-de432bd719da"
CM034316.1	RepeatMasker	Retroposon?	59212319	59212633	832	+	.	ID="RND-6_FAMILY-13511";Tend="1294";Tstart="1029";shortTE="F";uid="74a73342-47e7-4b81-b36d-39361b630ce7"
CM034316.1	RepeatMasker	LINE/R1	67693563	67693959	1085	+	.	ID="RND-5_FAMILY-1486";Tend="2026";Tstart="1645";shortTE="F";uid="11834f33-8ed1-42b6-a3c8-6e7b2bef5129"
CM034316.1	RepeatMasker	DNA/hAT-hAT19	17907312	17907608	619	+	.	ID="RND-4_FAMILY-3497";Tend="2211";Tstart="1863";shortTE="F";uid="f467c8a4-a2aa-4ade-8e22-a41c3532d9f2"
CM034316.1	RepeatMasker	DNA/hAT-Ac	103369806	103369988	584	+	.	ID="DNA8-54_AP";Tend="203";Tstart="1";shortTE="F";uid="ef599fce-26a9-4553-a6d1-ae601a695ae0"
CM034316.1	RepeatMasker	DNA/Kolobok-E	118827096	118828009	5766	+	.	ID="RND-6_FAMILY-1722";Tend="2569";Tstart="1640";shortTE="F";uid="0824d132-fe38-4c73-8c15-dad688c9577f"
CM034316.1	RepeatMasker	RC/Helitron	98800249	98800847	1275	+	.	ID="RND-5_FAMILY-960";Tend="1439";Tstart="874";shortTE="F";uid="bb407748-7caa-4f74-8644-a3798113f36c"
CM034316.1	RepeatMasker	DNA/hAT-hAT19	26062375	26062582	1310	+	.	ID="RND-1_FAMILY-224";Tend="1310";Tstart="1107";shortTE="F";uid="3c6f9c0d-54dc-4f56-bb4e-211ddea8ee21"
CM034316.1	RepeatMasker	DNA/hAT-Tip100	121311025	121311213	1050	+	.	ID="RND-6_FAMILY-10387";Tend="1643";Tstart="1462";shortTE="F";uid="688d113e-a469-4c0d-b57c-684c27536a85"
CM034316.1	RepeatMasker	DNA/hAT-hAT19	31098389	31098588	447	+	.	ID="RND-6_FAMILY-8033";Tend="1975";Tstart="1778";shortTE="F";uid="f39cfdb8-9f86-457c-859d-937120b563cd"
CM034316.1	RepeatMasker	Retroposon?	69195466	69196236	1750	+	.	ID="RND-6_FAMILY-11938";Tend="1687";Tstart="531";shortTE="F";uid="d3f8d9a7-2acb-41b9-8164-ee411803eb9c"
CM034316.1	RepeatMasker	DNA	76520990	76521153	1152	+	.	ID="ttaa3b_ap";Tend="164";Tstart="1";shortTE="F";uid="83537adb-b528-42a3-956d-c67fa15b2474"
CM034316.1	RepeatMasker	Unknown	43971703	43971814	901	+	.	ID="RND-6_FAMILY-20667";Tend="1082";Tstart="970";shortTE="F";uid="3fe313c6-2ebb-4c56-b8a2-759fd91fcdaf"
CM034316.1	RepeatMasker	DNA/hAT	34118643	34118835	1271	+	.	ID="RND-6_FAMILY-507";Tend="1184";Tstart="995";shortTE="F";uid="2269cc6b-25ad-4724-b4e6-4960d37d438c"
CM034316.1	RepeatMasker	LTR/Copia	3052316	3052542	892	+	.	ID="RND-5_FAMILY-4474";Tend="1553";Tstart="1317";shortTE="F";uid="1bc76f4f-0986-423f-b656-28093b7001c9"
CM034316.1	RepeatMasker	Unknown	155454424	155510703	18255	+	.	ID="RND-2_FAMILY-169";Tend="2345";Tstart="1100";shortTE="F";uid="25c1a2f1-6241-46bf-9b96-f9e807e6e837"
CM034316.1	RepeatMasker	DNA	92829164	92830189	6817	+	.	ID="RND-5_FAMILY-6566";Tend="1451";Tstart="469";shortTE="F";uid="63644cb8-7c23-48a3-932c-6c150f35e362"
CM034316.1	RepeatMasker	Unknown	51879374	51879507	413	+	.	ID="RND-6_FAMILY-967";Tend="521";Tstart="391";shortTE="F";uid="db58be49-2026-4437-abb9-9de60d726180"
CM034316.1	RepeatMasker	DNA	33482175	33482322	497	+	.	ID="RND-5_FAMILY-1170";Tend="1146";Tstart="1000";shortTE="F";uid="ab4f9e2c-47b8-477c-99d4-87a50b0b7bc6"
CM034316.1	RepeatMasker	DNA/MULE-NOF	8510354	8511138	1900	+	.	ID="rnd-6_family-694";Tend="3087";Tstart="2383";shortTE="F";uid="4626714e-eed0-41a1-b615-f64af2a6804c"
CM034316.1	RepeatMasker	DNA/Ginger-1	99160681	99161435	5452	+	.	ID="RND-6_FAMILY-439";Tend="2194";Tstart="1419";shortTE="F";uid="38fef188-5569-4fcb-a7ca-73e6f45ec3ae"
CM034316.1	RepeatMasker	DNA/hAT	78523041	78523407	2219	+	.	ID="DNA8-38_AP";Tend="367";Tstart="2";shortTE="F";uid="f2eb9af9-6297-4e35-8374-477c552519c5"
CM034316.1	RepeatMasker	DNA/Kolobok-E	104749546	104751150	7157	+	.	ID="RND-1_FAMILY-388";Tend="4513";Tstart="2902";shortTE="F";uid="0d5f5518-ca8c-4c64-8a01-ea0752963f2b"
CM034316.1	RepeatMasker	LINE/R1	2476645	2476768	520	+	.	ID="RND-6_FAMILY-30531";Tend="870";Tstart="746";shortTE="F";uid="0387c92f-9a47-4959-b221-b0a2adf96cb0"
CM034316.1	RepeatMasker	DNA/hAT-Ac	128411045	128411168	674	+	.	ID="RND-6_FAMILY-5264";Tend="1184";Tstart="1060";shortTE="F";uid="6047f2aa-dc3b-4cce-bc6c-e12dd9b3cf10"
CM034316.1	RepeatMasker	Unknown	152782349	152782469	621	+	.	ID="RND-6_FAMILY-14221";Tend="1071";Tstart="957";shortTE="F";uid="d6fd7ea9-8b73-4ffc-968e-a0d903c7df0b"
CM034316.1	RepeatMasker	DNA/MULE-MuDR	13036877	13037402	3833	+	.	ID="RND-5_FAMILY-6541";Tend="3168";Tstart="2634";shortTE="F";uid="3add70b9-3da3-48d6-9974-085869dc24c3"
CM034316.1	RepeatMasker	Unknown	41086900	41087099	1212	+	.	ID="RND-6_FAMILY-2131";Tend="1906";Tstart="1714";shortTE="F";uid="99452e41-4325-4a59-a62e-19e3989fb663"
CM034316.1	RepeatMasker	Unknown	18058717	18059070	1644	+	.	ID="RND-1_FAMILY-247";Tend="1310";Tstart="944";shortTE="F";uid="36742d04-bd81-4ca2-8a69-4ef6c60ce725"
CM034316.1	RepeatMasker	LTR/Pao	133557273	133560859	2724	+	.	ID="RND-6_FAMILY-14244";Tend="4700";Tstart="1252";shortTE="F";uid="5748d9c3-03e9-4acd-b747-68664ac4c6f0"
CM034316.1	RepeatMasker	Unknown	46030412	46030720	1363	+	.	ID="RND-1_FAMILY-17";Tend="1324";Tstart="983";shortTE="F";uid="24b88c3c-734b-4bb9-8fb4-748f9efbea63"
CM034316.1	RepeatMasker	DNA	136298774	136298978	661	+	.	ID="RND-6_FAMILY-1515";Tend="3150";Tstart="2936";shortTE="F";uid="61322863-9ea8-4a76-b6ec-c12616c16865"
CM034316.1	RepeatMasker	DNA	17306936	17307990	715	+	.	ID="RND-5_FAMILY-4913";TEgroup="ctg_1%7CRND-5_FAMILY-4913%7C1";Tend="1806";Tstart="1036";shortTE="F";uid="de475f15-4ba8-46ce-b6c9-30a160e041a3"
CM034316.1	RepeatMasker	Unknown	2713357	2713505	959	+	.	ID="RND-1_FAMILY-486";Tend="1647";Tstart="1500";shortTE="F";uid="7c29a956-9010-4d4f-bbc8-2bf313eba3f5"
CM034316.1	RepeatMasker	DNA	110765057	110765312	2621	+	.	ID="rnd-6_family-2944";Tend="1355";Tstart="947";shortTE="F";uid="b7303286-a9ef-435f-b28d-e7341d7bd6ea"
CM034316.1	RepeatMasker	LINE/R1	130195626	130195827	702	+	.	ID="SART-5_API";Tend="4394";Tstart="4183";shortTE="F";uid="5c0a836a-64db-496f-8617-da5a8b140357"
CM034316.1	RepeatMasker	DNA	58015897	58016244	1472	+	.	ID="RND-5_FAMILY-3782";Tend="1498";Tstart="1125";shortTE="F";uid="06ac46ae-e2a6-4e8f-b1c1-a02a973fe05b"
CM034316.1	RepeatMasker	Retroposon?	104429098	104429685	1478	+	.	ID="RND-1_FAMILY-279";Tend="3100";Tstart="2730";shortTE="F";uid="4289a234-73cf-43cd-9f83-97d70286bab6"
CM034316.1	RepeatMasker	Retroposon?	36690095	36690318	469	+	.	ID="RND-6_FAMILY-3746";Tend="2365";Tstart="2133";shortTE="F";uid="d8d559e5-3c96-4578-94be-be6d869ee004"
CM034316.1	RepeatMasker	LINE/I	11093417	11093653	406	+	.	ID="RND-5_FAMILY-1186";Tend="953";Tstart="714";shortTE="F";uid="87361cc8-adba-423b-93c4-b7bffed0b655"
CM034316.1	RepeatMasker	DNA	78489514	78490053	942	+	.	ID="TTAA3_AP";TEgroup="ctg_1%7CTTAA3_AP%7C7";Tend="429";Tstart="113";shortTE="F";uid="564bb218-4f64-45e7-bfb1-d3ec7401c20d"
CM034316.1	RepeatMasker	Retroposon?	57743975	57744143	1197	+	.	ID="RND-6_FAMILY-21867";Tend="2044";Tstart="1876";shortTE="F";uid="3a65e923-2fd0-4dea-8dd8-4e65974005e7"
CM034316.1	RepeatMasker	LTR/Gypsy	78797918	78805470	55291	+	.	ID="RND-6_FAMILY-559";Tend="7970";Tstart="611";shortTE="F";uid="72f2af3d-43b7-436f-bbb2-61c2f764aad4"
CM034316.1	RepeatMasker	Unknown	53516525	53517731	2580	+	.	ID="RND-6_FAMILY-3888";Tend="1202";Tstart="50";shortTE="F";uid="cc000f8c-90bb-4ca7-b593-835edc8fc786"
CM034316.1	RepeatMasker	Retroposon?	119832875	119833617	4873	+	.	ID="RND-6_FAMILY-2569";Tend="899";Tstart="223";shortTE="F";uid="0846cd2b-fd8e-41b7-848f-f98a36920511"
CM034316.1	RepeatMasker	DNA/Ginger-1	22506854	22507042	816	+	.	ID="RND-6_FAMILY-58578";Tend="1206";Tstart="1017";shortTE="F";uid="09cf5b4b-b6e8-43cf-a096-949371e72e12"
CM034316.1	RepeatMasker	DNA/hAT	18062178	18062504	2010	+	.	ID="DNA8-38_AP";Tend="447";Tstart="119";shortTE="F";uid="ca8420dc-a298-45a0-88ef-a1f0735f5cad"
CM034316.1	RepeatMasker	DNA	48017853	48018254	1290	+	.	ID="RND-6_FAMILY-13601";Tend="1468";Tstart="1105";shortTE="F";uid="c0f28371-6c64-40dd-8a53-2863fbead720"
CM034316.1	RepeatMasker	DNA/Academ-1	83635535	83636399	670	+	.	ID="academ-10_lmi";Tend="2616";Tstart="2090";shortTE="F";uid="6e538808-03d3-45b9-be59-5a05251bb8ad"
CM034316.1	RepeatMasker	DNA/TcMar-Tc1	127596139	127597343	2041	+	.	ID="MARINER-4_HMM";Tend="1318";Tstart="106";shortTE="F";uid="0a7b3018-6d18-4701-8275-eb2409e3e5ae"
CM034316.1	RepeatMasker	Unknown	132221056	132221263	664	+	.	ID="RND-1_FAMILY-30";Tend="1160";Tstart="940";shortTE="F";uid="399228c5-722d-4486-b33b-73aeb3860161"
CM034316.1	RepeatMasker	LTR/Gypsy	131772361	131772612	469	+	.	ID="RND-6_FAMILY-21616";Tend="4914";Tstart="4664";shortTE="F";uid="e0522a69-9665-4453-b84a-6f843ebf2148"
CM034316.1	RepeatMasker	LINE/I	13495367	13495668	627	+	.	ID="RND-6_FAMILY-6043";Tend="2304";Tstart="2004";shortTE="F";uid="7e2a328f-d6a7-4658-a668-4f44e755a97a"
CM034316.1	RepeatMasker	DNA	94434616	94434812	436	+	.	ID="DNA4-2_AP";Tend="384";Tstart="204";shortTE="F";uid="fdce5d46-86d4-4731-b721-412070f8e3f5"
CM034316.1	RepeatMasker	DNA/hAT	20161803	20162178	2787	+	.	ID="DNA8-40_AP";Tend="367";Tstart="1";shortTE="F";uid="c8724708-c2e7-4326-b455-5564814c9654"
CM034316.1	RepeatMasker	DNA/hAT-Tip100	125075675	125075924	505	+	.	ID="RND-6_FAMILY-847";Tend="1252";Tstart="994";shortTE="F";uid="19ffce98-d402-4ca7-bff1-15f8108558b9"
CM034316.1	RepeatMasker	DNA/PIF-Harbinger	116214353	116214473	496	+	.	ID="HARBINGER-2_LMI";Tend="384";Tstart="264";shortTE="F";uid="3382bf03-cf88-4c6c-bfb0-509bceaa679e"
CM034316.1	RepeatMasker	DNA	34578194	34578606	1862	+	.	ID="TTAA5_AP";Tend="442";Tstart="1";shortTE="F";uid="67f67db5-13e2-4b5d-a333-b9298b11717f"
CM034316.1	RepeatMasker	LTR/Copia	111719424	111719704	2138	+	.	ID="RND-6_FAMILY-1727";Tend="1128";Tstart="855";shortTE="F";uid="6ac0f764-f982-4ae0-afc8-19075e8cb812"
CM034316.1	RepeatMasker	DNA/Kolobok-E	66911446	66911775	1393	+	.	ID="KOLOBOKE-5_AP";Tend="4038";Tstart="3749";shortTE="F";uid="2063e207-6429-4bd5-abb3-832fe155b102"
CM034316.1	RepeatMasker	DNA/hAT-hAT19	56081472	56081593	642	+	.	ID="DNA8-66_AP";Tend="578";Tstart="454";shortTE="F";uid="7384914b-44cc-4515-a169-e8a624d6392a"
CM034316.1	RepeatMasker	Unknown	116900154	116900482	1944	+	.	ID="RND-1_FAMILY-15";Tend="1132";Tstart="830";shortTE="F";uid="81fdfc2b-502b-4e4b-9aef-06ad30a6b1bd"
CM034316.1	RepeatMasker	DNA/hAT	33596472	33596631	1053	+	.	ID="HAT-N12_AP";Tend="492";Tstart="331";shortTE="F";uid="1af75325-aaf1-47c6-ba6b-a822bd415105"
CM034316.1	RepeatMasker	Retroposon?	110688296	110688457	627	+	.	ID="RND-6_FAMILY-13777";Tend="7284";Tstart="7127";shortTE="F";uid="5af6fe23-8a9c-4d98-a6fd-b27fde23e52c"
CM034316.1	RepeatMasker	Unknown	35239900	35242536	15041	+	.	ID="RND-6_FAMILY-9227";Tend="2602";Tstart="10";shortTE="F";uid="7d867a85-9732-47a5-b7d8-881ec64eea9f"
CM034316.1	RepeatMasker	DNA/hAT-Ac	139976332	139976817	644	+	.	ID="HOWILLI1";Tend="1353";Tstart="871";shortTE="F";uid="a804272e-afdc-4e80-a048-275639647bcf"
CM034316.1	RepeatMasker	RC/Helitron	34485252	34485427	722	+	.	ID="RND-5_FAMILY-960";Tend="1067";Tstart="871";shortTE="F";uid="e6b4c6ba-0dae-4630-ba1a-a31725b3acae"
CM034316.1	RepeatMasker	DNA	46160414	46160583	567	+	.	ID="RND-4_FAMILY-1023";Tend="1045";Tstart="871";shortTE="F";uid="5e69aebb-fc0d-40b0-8105-a8e69d1c5900"
CM034316.1	RepeatMasker	Retroposon?	104500142	104500873	3341	+	.	ID="RND-6_FAMILY-10695";Tend="1912";Tstart="1234";shortTE="F";uid="372fcfba-fac4-44cc-9d58-f357909b3d47"
CM034316.1	RepeatMasker	DNA/Kolobok-E	19839435	19839567	1011	+	.	ID="RND-6_FAMILY-1004";Tend="1789";Tstart="1657";shortTE="F";uid="1a2e9b9e-473b-44cf-8fc3-1f5db99e4279"
CM034316.1	RepeatMasker	Unknown	41399492	41401867	10287	+	.	ID="RND-6_FAMILY-15747";Tend="2686";Tstart="395";shortTE="F";uid="bb1e769f-c74b-4204-80b1-bbe944a5bb44"
CM034316.1	RepeatMasker	DNA/TcMar-Fot1	27101484	27102329	6457	+	.	ID="RND-6_FAMILY-682";Tend="1509";Tstart="667";shortTE="F";uid="26e61212-5182-41af-a366-d697d7a2766a"
CM034316.1	RepeatMasker	DNA/hAT-Tip100	99175101	99175469	680	+	.	ID="RND-6_FAMILY-14801";Tend="1319";Tstart="947";shortTE="F";uid="1f06722f-705f-4f31-bd08-f567eecc2a5a"
CM034316.1	RepeatMasker	Unknown	74225841	74225993	745	+	.	ID="RND-1_FAMILY-17";Tend="1149";Tstart="997";shortTE="F";uid="b7279c69-6d18-4d7d-9e23-a58b01bdcdd7"
CM034316.1	RepeatMasker	Unknown	36100057	36100305	1463	+	.	ID="RND-2_FAMILY-76";Tend="1258";Tstart="985";shortTE="F";uid="f89b48c1-ecae-4c19-8e45-cc3dd45bd688"
CM034316.1	RepeatMasker	Unknown	90597822	90598050	1961	+	.	ID="RND-1_FAMILY-208";Tend="836";Tstart="608";shortTE="F";uid="0e5847e1-ede7-47d8-b72c-a11c5c31712a"
CM034316.1	RepeatMasker	DNA/hAT?	50770373	50770535	571	+	.	ID="RND-6_FAMILY-5014";Tend="1803";Tstart="1618";shortTE="F";uid="74211a74-de8e-4630-b1e8-648a4db4b701"
CM034316.1	RepeatMasker	DNA/Ginger-1	107215711	107216161	2789	+	.	ID="RND-5_FAMILY-6062";Tend="2100";Tstart="1617";shortTE="F";uid="38e2f0df-af3f-4598-8efd-bc23d12f5e9b"
CM034316.1	RepeatMasker	DNA/Ginger-1	39393561	39393720	415	+	.	ID="RND-6_FAMILY-11006";Tend="2449";Tstart="2275";shortTE="F";uid="6e21c66c-9453-4845-9e98-4a3b33b5b7aa"
CM034316.1	RepeatMasker	RC/Helitron	98863780	98864090	530	+	.	ID="RND-1_FAMILY-454";Tend="1225";Tstart="925";shortTE="F";uid="69a9bdb0-536a-41c3-8b99-7b6143e00d2e"
CM034316.1	RepeatMasker	DNA	21960429	21960678	910	+	.	ID="ttaa3b_ap";Tend="311";Tstart="3";shortTE="F";uid="82648bcb-af68-4e48-8205-4556ea571431"
CM034316.1	RepeatMasker	DNA/hAT-hAT19	132642995	132643575	3352	+	.	ID="RND-6_FAMILY-4525";Tend="1604";Tstart="967";shortTE="F";uid="5282a906-84d7-44f8-ad5b-135412f75f76"
CM034316.1	RepeatMasker	DNA	33156468	33156646	756	+	.	ID="RND-4_FAMILY-67";Tend="2200";Tstart="1995";shortTE="F";uid="15964884-e13d-4e3e-9af4-d312e24773e6"
CM034316.1	RepeatMasker	DNA/Ginger-1	28879746	28880077	855	+	.	ID="RND-6_FAMILY-9942";Tend="1030";Tstart="704";shortTE="F";uid="227ff58e-81d4-4424-9a95-fa7e2e73b89d"
CM034316.1	RepeatMasker	DNA	5101668	5102135	4801	+	.	ID="RND-6_FAMILY-4349";Tend="1042";Tstart="583";shortTE="F";uid="1df7180a-2771-4c1e-a945-0927207474bd"
CM034316.1	RepeatMasker	Unknown	136557886	136560623	22815	+	.	ID="RND-1_FAMILY-274";Tend="3591";Tstart="794";shortTE="F";uid="3380f681-9256-4b57-8f84-38239556fa09"
CM034316.1	RepeatMasker	DNA/hAT-hATm	117108588	117108882	854	+	.	ID="HAT-4C_AP";Tend="290";Tstart="4";shortTE="F";uid="b9805dea-7ed1-4af4-b497-b436ebdcd98c"
CM034316.1	RepeatMasker	Unknown	107959956	107960159	1649	+	.	ID="RND-1_FAMILY-223";Tend="1384";Tstart="1181";shortTE="F";uid="0f9f51a1-9e72-4fd1-b8e7-4397b05a52a7"
CM034316.1	RepeatMasker	LTR/Gypsy	27580346	27580628	1397	+	.	ID="RND-6_FAMILY-14466";Tend="580";Tstart="310";shortTE="F";uid="5c3ed99f-29b1-45bb-86e1-c161ff255127"
CM034316.1	RepeatMasker	Unknown	29514698	29515074	2997	+	.	ID="RND-1_FAMILY-85";Tend="1268";Tstart="893";shortTE="F";uid="6c803662-309f-42d6-b2dd-b9924644b481"
CM034316.1	RepeatMasker	LTR/Gypsy	36622343	36623270	2318	+	.	ID="RND-6_FAMILY-5274";Tend="5514";Tstart="4583";shortTE="F";uid="d5ed37f2-ffbd-4c22-8279-13502dbf280f"
CM034316.1	RepeatMasker	DNA/hAT-Tip100	112364010	112364641	823	+	.	ID="HAT-3_AP";Tend="1686";Tstart="1037";shortTE="F";uid="1d003947-198c-49df-aae0-348d5b4dc71e"
CM034316.1	RepeatMasker	Retroposon?	6461068	6461460	1986	+	.	ID="RND-6_FAMILY-6973";Tend="1374";Tstart="1006";shortTE="F";uid="0e7deeb5-8fb4-41a4-82ab-617e3e08e7cb"
CM034316.1	RepeatMasker	DNA/Maverick	80215328	80215888	3735	+	.	ID="RND-6_FAMILY-5682";Tend="5580";Tstart="4987";shortTE="F";uid="ecd5d8f7-b878-4e07-9853-ef86c1baa328"
CM034316.1	RepeatMasker	DNA/Maverick	40768050	40769568	8566	+	.	ID="RND-5_FAMILY-43";TEgroup="ctg_1%7CRND-5_FAMILY-43%7C1";Tend="7470";Tstart="4985";shortTE="F";uid="80ab3e1b-5085-4840-97c9-c4a3e2573d82"
CM034316.1	RepeatMasker	DNA/hAT-Tip100	41773112	41773526	1584	+	.	ID="RND-5_FAMILY-813";Tend="1272";Tstart="883";shortTE="F";uid="4a8e30db-d626-465f-b4eb-ceb4bffe946c"
CM034316.1	RepeatMasker	LINE/R1	95678262	95678437	521	+	.	ID="SART-5_API";Tend="4394";Tstart="4213";shortTE="F";uid="56d4df12-fb20-432c-ab90-d1731da8a5d4"
CM034316.1	RepeatMasker	Unknown	25542223	25542491	995	+	.	ID="RND-6_FAMILY-2261";Tend="1756";Tstart="1479";shortTE="F";uid="7add1026-7284-4e32-b864-ebd0b750661d"
CM034316.1	RepeatMasker	DNA/hAT-hATm	68434947	68435214	454	+	.	ID="HAT-4_AP";Tend="3423";Tstart="3152";shortTE="F";uid="5abd78fd-5d10-4873-bbd3-a7d3bd150fec"
CM034316.1	RepeatMasker	DNA/Ginger-1	121697661	121698326	4402	+	.	ID="rnd-5_family-6062";Tend="2115";Tstart="1269";shortTE="F";uid="151481e8-9a5a-40cf-a3f2-3d448b9f02e7"
CM034316.1	RepeatMasker	LINE/L2	140958416	140959817	3530	+	.	ID="RND-6_FAMILY-29267";Tend="5347";Tstart="3939";shortTE="F";uid="a6e8ea89-e1ea-48d0-af16-ce5c75b73532"
CM034316.1	RepeatMasker	LINE/L2	146612331	146612560	813	+	.	ID="RND-6_FAMILY-495";Tend="5689";Tstart="5467";shortTE="F";uid="c8609c26-3e34-4bba-ae27-d03ac2bf9114"
CM034316.1	RepeatMasker	DNA/MULE-MuDR	80762182	80762370	435	+	.	ID="RND-1_FAMILY-211";Tend="5970";Tstart="5792";shortTE="F";uid="a70e02ef-fd14-4f68-ad57-f61bb8f66e1c"
CM034316.1	RepeatMasker	DNA/hAT-hAT19	14039728	14039873	727	+	.	ID="RND-5_FAMILY-3132";Tend="1900";Tstart="1757";shortTE="F";uid="4eae4533-f280-4c65-8577-86177df81b57"
CM034316.1	RepeatMasker	DNA	69114642	69114887	1060	+	.	ID="RND-6_FAMILY-7036";Tend="1004";Tstart="778";shortTE="F";uid="ddaebc6f-2585-4cfe-9041-b14772c9ea88"
CM034316.1	RepeatMasker	DNA	144841802	144842152	762	+	.	ID="TTAA19_AP";Tend="408";Tstart="38";shortTE="F";uid="b23a288e-9647-413f-961b-15f7fd9c7e39"
CM034316.1	RepeatMasker	DNA/Maverick	3947814	3950518	12713	+	.	ID="RND-5_FAMILY-6312";Tend="3277";Tstart="597";shortTE="F";uid="b8dd9c46-b9d3-43f1-bf4d-1dfed6ef6b16"
CM034316.1	RepeatMasker	DNA/hAT	646537	646765	1169	+	.	ID="RND-6_FAMILY-21807";Tend="962";Tstart="734";shortTE="F";uid="7a60c754-0d2c-44d1-a26a-6d99b21c879c"
CM034316.1	RepeatMasker	DNA/hAT-hAT19	26580688	26580940	1339	+	.	ID="dna8-52_ap";Tend="308";Tstart="1";shortTE="F";uid="a27159a1-a91f-45b3-9fd3-63db500f3c9e"
CM034316.1	RepeatMasker	Unknown	138262953	138263153	1300	+	.	ID="RND-5_FAMILY-5655";Tend="1182";Tstart="947";shortTE="F";uid="e494dba3-5921-4d78-98c3-5b7294737f4b"
CM034316.1	RepeatMasker	DNA/Ginger-1	21167435	21168930	12054	+	.	ID="RND-6_FAMILY-11761";Tend="2257";Tstart="755";shortTE="F";uid="61da9351-7371-4bda-9943-bd293ffcb1c1"
CM034316.1	RepeatMasker	LINE/I-Jockey	85893014	85893173	936	+	.	ID="RND-1_FAMILY-401";Tend="5033";Tstart="4732";shortTE="F";uid="58114d18-52a1-45b7-9c95-6aabb4934f3c"
CM034316.1	RepeatMasker	LTR/Pao	6794343	6794816	477	+	.	ID="RND-6_FAMILY-24531";Tend="4194";Tstart="3718";shortTE="F";uid="73ffef27-cfe7-4023-ba5c-77ad1de15de1"
CM034316.1	RepeatMasker	Unknown	83028714	83028869	902	+	.	ID="RND-6_FAMILY-17585";Tend="1610";Tstart="1432";shortTE="F";uid="a55f6424-009a-4122-a4c6-379833be702a"
CM034316.1	RepeatMasker	DNA/Maverick	145286806	145297610	94044	+	.	ID="RND-5_FAMILY-1674";Tend="10941";Tstart="137";shortTE="F";uid="6c344211-0df3-4371-ba2f-58b7c21531b9"
CM034316.1	RepeatMasker	DNA/P	26003995	26004313	1548	+	.	ID="P1_AP";Tend="305";Tstart="2";shortTE="F";uid="86dea27a-6f2f-4557-8691-8d20e5d2d07d"
CM034316.1	RepeatMasker	Unknown	19671575	19672021	2839	+	.	ID="RND-6_FAMILY-2261";Tend="1756";Tstart="1305";shortTE="F";uid="940d72a2-4f09-4dee-a297-e2dbbc27db75"
CM034316.1	RepeatMasker	DNA/TcMar-Pogo	16896936	16897149	1836	+	.	ID="RND-1_FAMILY-232";Tend="1166";Tstart="953";shortTE="F";uid="934d08a7-b95f-4dff-9d0a-6d267c9fb95a"
CM034316.1	RepeatMasker	DNA/Kolobok-E	132232183	132232376	662	+	.	ID="RND-6_FAMILY-1722";Tend="2033";Tstart="1813";shortTE="F";uid="e3eb93ed-3370-433f-a6ef-4316f4787bf7"
CM034316.1	RepeatMasker	LTR/Gypsy	89426636	89432049	8719	+	.	ID="RND-6_FAMILY-10007";Tend="4198";Tstart="29";shortTE="F";uid="9872706e-8b65-472e-b977-6b194ea9e81b"
CM034316.1	RepeatMasker	Retroposon?	134616317	134616539	778	+	.	ID="RND-5_FAMILY-9558";Tend="2305";Tstart="2062";shortTE="F";uid="1a7918eb-b73f-4c83-9ed3-30654f72d161"
CM034316.1	RepeatMasker	DNA	5547278	5549530	15744	+	.	ID="rnd-6_family-23707";Tend="1965";Tstart="13";shortTE="F";uid="1f005231-a119-47ff-82cc-ba8449cabdfc"
CM034316.1	RepeatMasker	LINE/R1	159637452	159647050	56405	+	.	ID="RND-6_FAMILY-2473";TEgroup="ctg_1%7CRND-6_FAMILY-2473%7C9";Tend="6854";Tstart="668";shortTE="F";uid="ef86aab8-ff13-40e1-9c05-749e9ffafa65"
CM034316.1	RepeatMasker	DNA	59776120	59776262	441	+	.	ID="ttaa2c_ap";Tend="379";Tstart="220";shortTE="F";uid="b29de02c-40f0-474d-9baa-d3d9c66e0fb8"
CM034316.1	RepeatMasker	DNA/hAT-Ac	140922648	140923180	571	+	.	ID="RND-6_FAMILY-11020";Tend="2264";Tstart="1735";shortTE="F";uid="7a1188be-c8cc-4070-b154-00f6ffdb7467"
CM034316.1	RepeatMasker	LINE/R1	158978455	158978708	981	+	.	ID="RND-5_FAMILY-41";Tend="328";Tstart="141";shortTE="F";uid="649223f6-2d67-43ef-861e-bd0c8ceafc0f"
CM034316.1	RepeatMasker	Unknown	34963899	34964019	795	+	.	ID="RND-5_FAMILY-1063";Tend="1023";Tstart="904";shortTE="F";uid="cec8dc7a-5bbb-411e-8612-a92d926cd8de"
CM034316.1	RepeatMasker	LINE/R1	121484181	121484819	4952	+	.	ID="RND-5_FAMILY-1486";Tend="1456";Tstart="810";shortTE="F";uid="cb29860e-4ed0-40f7-8a94-57ae14740817"
CM034316.1	RepeatMasker	Unknown	64865696	64867065	1365	+	.	ID="RND-6_FAMILY-779";TEgroup="ctg_1%7CRND-6_FAMILY-779%7C2";Tend="2617";Tstart="848";shortTE="F";uid="898240e2-2537-4c9a-9ae3-d5d17fdb5759"
CM034316.1	RepeatMasker	Unknown	147346115	147346645	1728	+	.	ID="RND-6_FAMILY-1527";Tend="2960";Tstart="2428";shortTE="F";uid="c84272dd-058d-42cd-a3cf-40fec9098bff"
CM034316.1	RepeatMasker	Retroposon?	100869145	100869258	643	+	.	ID="RND-6_FAMILY-3337";Tend="2103";Tstart="1986";shortTE="F";uid="2a7e0e5d-3ac3-4b7c-bf4e-09a043b05aa8"
CM034316.1	RepeatMasker	Retroposon?	125666566	125666730	671	+	.	ID="RND-1_FAMILY-183";Tend="2084";Tstart="1909";shortTE="F";uid="5752d81a-aa7d-4b8e-9db5-542ea67d87b6"
CM034316.1	RepeatMasker	DNA	40531244	40531366	555	+	.	ID="RND-6_FAMILY-3654";Tend="1066";Tstart="941";shortTE="F";uid="477fad90-3195-4d1e-bd39-5031aa3f2a6b"
CM034316.1	RepeatMasker	LINE/RTE-BovB	33491142	33491665	1583	+	.	ID="RND-5_FAMILY-585";Tend="1077";Tstart="563";shortTE="F";uid="488e6bde-4298-4af4-b2b1-042481786b87"
CM034316.1	RepeatMasker	Retroposon?	53223579	53223855	1794	+	.	ID="RND-6_FAMILY-10695";Tend="2096";Tstart="1816";shortTE="F";uid="bb555345-f5e6-4ebd-877b-8e3cb8146603"
CM034316.1	RepeatMasker	LTR/Gypsy	106013552	106013721	610	+	.	ID="RND-6_FAMILY-2834";Tend="733";Tstart="565";shortTE="F";uid="63139154-6e56-46d3-b9cc-b1dc02b69191"
CM034316.1	RepeatMasker	DNA/Ginger-1	40389161	40389788	2890	+	.	ID="RND-6_FAMILY-8806";Tend="1407";Tstart="748";shortTE="F";uid="668491b3-1d8a-441e-b603-2baeac202a2a"
CM034316.1	RepeatMasker	Retroposon?	116691743	116692813	9338	+	.	ID="RND-6_FAMILY-2210";Tend="1657";Tstart="587";shortTE="F";uid="93d35c74-28ec-4c34-9388-91255dea16c1"
CM034316.1	RepeatMasker	Unknown	144904182	144907866	22680	+	.	ID="RND-1_FAMILY-216";TEgroup="ctg_1%7CRND-1_FAMILY-216%7C16";Tend="3721";Tstart="861";shortTE="F";uid="d02bd35b-28e6-433a-901a-671ef865c767"
CM034316.1	RepeatMasker	RC/Helitron	77085775	77085989	453	+	.	ID="RND-5_FAMILY-3940";Tend="2069";Tstart="1864";shortTE="F";uid="45f7e968-cc31-446f-a3de-89005978aafc"
CM034316.1	RepeatMasker	DNA	74849845	74850055	1399	+	.	ID="TTAA3B_AP";Tend="436";Tstart="217";shortTE="F";uid="69495763-8e16-4891-ac48-49e425018be9"
CM034316.1	RepeatMasker	DNA/Kolobok-E	81840489	81840649	498	+	.	ID="RND-6_FAMILY-6479";Tend="1215";Tstart="1057";shortTE="F";uid="3fa6c0fc-9bc5-4a46-a0ee-c96ab7df096e"
CM034316.1	RepeatMasker	DNA/hAT-Charlie	45252175	45252334	729	+	.	ID="RND-5_FAMILY-5683";Tend="1518";Tstart="1370";shortTE="F";uid="c403f75e-b23f-493d-a2ea-4bb8ff3e4b9d"
CM034316.1	RepeatMasker	Retroposon?	58415314	58415596	702	+	.	ID="RND-5_FAMILY-934";Tend="3622";Tstart="3384";shortTE="F";uid="1a4c71ab-3895-4793-a720-ec2ca77a1593"
CM034316.1	RepeatMasker	Retroposon?	132177976	132178828	4337	+	.	ID="RND-6_FAMILY-10695";Tend="1967";Tstart="1074";shortTE="F";uid="f696c9ea-6048-487c-80c4-764da522cdd3"
CM034316.1	RepeatMasker	Retroposon?	83007597	83009616	816	+	.	ID="RND-6_FAMILY-17962";TEgroup="ctg_1%7CRND-6_FAMILY-17962%7C3";Tend="2822";Tstart="360";shortTE="F";uid="79b0c1ae-9c26-4291-9a2a-d14648b194b0"
CM034316.1	RepeatMasker	DNA/hAT-Tip100	16628882	16629518	4154	+	.	ID="RND-1_FAMILY-201";Tend="1517";Tstart="849";shortTE="F";uid="451fa582-fd72-40c6-a426-fc2edf28d64f"
CM034316.1	RepeatMasker	Retroposon	105955071	105956275	1269	+	.	ID="RND-6_FAMILY-2695";TEgroup="ctg_1%7CRND-6_FAMILY-2695%7C5";Tend="1346";Tstart="249";shortTE="F";uid="aa38cfb0-e5a5-4b52-9707-f8c083dde129"
CM034316.1	RepeatMasker	DNA/hAT?	75795441	75795599	1030	+	.	ID="RND-6_FAMILY-5014";Tend="1773";Tstart="1615";shortTE="F";uid="29061d61-b3f1-482b-80d7-c7a9436d6a95"
CM034316.1	RepeatMasker	Unknown	81675134	81675362	437	+	.	ID="RND-6_FAMILY-470";Tend="2243";Tstart="2039";shortTE="F";uid="640b339c-0881-47d4-ac30-de483bf6e94b"
CM034316.1	RepeatMasker	Unknown	37132506	37132676	552	+	.	ID="RND-5_FAMILY-3187";Tend="946";Tstart="781";shortTE="F";uid="9331fd89-ae51-470d-a2c8-88d7958e083e"
CM034316.1	RepeatMasker	Unknown	19919138	19921431	14296	+	.	ID="RND-1_FAMILY-440";Tend="3098";Tstart="823";shortTE="F";uid="4658f3ee-b88a-4a82-97ce-44051e6a6b07"
CM034316.1	RepeatMasker	DNA/hAT-hAT19	39337003	39337293	675	+	.	ID="RND-6_FAMILY-6784";Tend="4613";Tstart="4352";shortTE="F";uid="25f36c11-ec3f-4df4-ac7e-cc34b8935ad5"
CM034316.1	RepeatMasker	DNA/Kolobok-E	10406800	10407012	744	+	.	ID="RND-5_FAMILY-77";Tend="1237";Tstart="1020";shortTE="F";uid="ef20cb81-f419-40db-abfd-67099cc34264"
CM034316.1	RepeatMasker	DNA/hAT-Tip100	11167955	11168366	3039	+	.	ID="RND-6_FAMILY-24765";Tend="1371";Tstart="930";shortTE="F";uid="1eff4803-4c9e-41ce-87a7-4cf28eddce4b"
CM034316.1	RepeatMasker	Retroposon?	10700357	10700757	1518	+	.	ID="SINE2-1_AP";Tend="1387";Tstart="988";shortTE="F";uid="8f468a83-b930-47ef-ac81-caa9a3e4a1da"
CM034316.1	RepeatMasker	Unknown	96205111	96205396	567	+	.	ID="RND-6_FAMILY-7408";TEgroup="ctg_1%7CRND-6_FAMILY-7408%7C10";Tend="372";Tstart="170";shortTE="F";uid="76aa9de7-bbf1-4403-8d24-e57888d4b523"
CM034316.1	RepeatMasker	DNA/Ginger-1	11633751	11635096	9183	+	.	ID="RND-5_FAMILY-4248";Tend="2339";Tstart="980";shortTE="F";uid="80391d81-8c55-4e97-83bb-4901da170e8d"
CM034316.1	RepeatMasker	DNA/Kolobok-E	50264672	50265268	3466	+	.	ID="RND-5_FAMILY-9232";Tend="949";Tstart="362";shortTE="F";uid="36f09e9d-934c-4285-948f-902617687c04"
CM034316.1	RepeatMasker	Retroposon?	80739384	80739534	410	+	.	ID="RND-1_FAMILY-32";Tend="7706";Tstart="7558";shortTE="F";uid="0487cd95-a585-49da-9cd1-b59fb8c506df"
CM034316.1	RepeatMasker	DNA	148307081	148307228	461	+	.	ID="DNA-TTAA-1_AP";Tend="388";Tstart="242";shortTE="F";uid="304d012c-f09b-4449-96fd-265feb26a1be"
CM034316.1	RepeatMasker	DNA/Kolobok-E	56043556	56044035	1218	+	.	ID="RND-6_FAMILY-13779";Tend="4705";Tstart="4182";shortTE="F";uid="9a6c59f7-b68a-4d6a-a3b8-623ee02d1348"
CM034316.1	RepeatMasker	Unknown	12647014	12647149	402	+	.	ID="RND-6_FAMILY-12033";Tend="2400";Tstart="2294";shortTE="F";uid="bb98c37f-f6d1-48e6-8a08-7dd6a4e3e5f4"
CM034316.1	RepeatMasker	DNA/hAT-Pegasus	98119660	98120183	476	+	.	ID="RND-6_FAMILY-4382";TEgroup="ctg_1%7CRND-6_FAMILY-4382%7C4";Tend="2466";Tstart="1826";shortTE="F";uid="d9ef5c7d-8adb-4932-96a4-f4eb80a02a1a"
CM034316.1	RepeatMasker	Retroposon?	44193816	44193951	564	+	.	ID="RND-6_FAMILY-13511";Tend="997";Tstart="864";shortTE="F";uid="141fb13d-a675-4d20-8546-347014e05996"
CM034316.1	RepeatMasker	LINE/R1	117245049	117247477	16905	+	.	ID="SART-7_API";Tend="2317";Tstart="12";shortTE="F";uid="96a78206-9ed0-4455-a50e-5b5bc9722e39"
CM034316.1	RepeatMasker	DNA	22658824	22659213	1239	+	.	ID="RND-5_FAMILY-9909";Tend="810";Tstart="421";shortTE="F";uid="f121fc42-c9c8-441e-ad59-f36d442372bc"
CM034316.1	RepeatMasker	DNA/hAT-Charlie	73938506	73938840	1715	+	.	ID="RND-6_FAMILY-3334";Tend="2541";Tstart="2207";shortTE="F";uid="b3f32993-2ad5-464d-acae-feee8453bf6c"
CM034316.1	RepeatMasker	RC/Helitron	142921391	142921933	4250	+	.	ID="RND-6_FAMILY-11046";Tend="1178";Tstart="636";shortTE="F";uid="9c7c999b-087b-42e7-b16c-8445f8d59a45"
CM034316.1	RepeatMasker	DNA/hAT-Ac	29828615	29829097	1568	+	.	ID="DNA8-11_AP";Tend="667";Tstart="240";shortTE="F";uid="2180ee9d-01f4-4e7f-acf8-ad0e4bdb21e5"
CM034316.1	RepeatMasker	DNA/Ginger-1	65464558	65464771	472	+	.	ID="RND-4_FAMILY-586";Tend="2547";Tstart="2312";shortTE="F";uid="e54d79a8-06ac-43c1-817c-86d25f6a3ef2"
CM034316.1	RepeatMasker	DNA/hAT-Ac	81972443	81972884	420	+	.	ID="RND-6_FAMILY-11020";Tend="2212";Tstart="1778";shortTE="F";uid="778f15f9-545b-4d28-82ea-f28c033d886b"
CM034316.1	RepeatMasker	DNA/Kolobok-E	35051147	35051459	565	+	.	ID="RND-5_FAMILY-3259";Tend="655";Tstart="367";shortTE="F";uid="cdfeb4c7-6bfd-4081-a67f-966397980d3a"
CM034316.1	RepeatMasker	Retroposon?	18359675	18360080	1513	+	.	ID="RND-6_FAMILY-10695";Tend="1270";Tstart="828";shortTE="F";uid="e17cbf53-5f28-42d5-8341-952ea592f113"
CM034316.1	RepeatMasker	DNA/Kolobok-E	86526021	86526514	650	+	.	ID="koloboke-3_ap";Tend="5431";Tstart="4461";shortTE="F";uid="4a48a24b-4692-4c64-96d5-3c2a4c44ee0c"
CM034316.1	RepeatMasker	DNA/Ginger-1	43361160	43362351	9274	+	.	ID="RND-6_FAMILY-11006";Tend="1999";Tstart="822";shortTE="F";uid="19a25ec2-9c7d-46bc-933b-e4a711de04b2"
CM034316.1	RepeatMasker	DNA/hAT-Charlie	24672366	24672569	571	+	.	ID="RND-5_FAMILY-6446";Tend="1605";Tstart="1415";shortTE="F";uid="f8d9aed1-edb7-4b30-9d36-9cb5ca8f6dbc"
CM034316.1	RepeatMasker	DNA/hAT	105676010	105676140	893	+	.	ID="RND-5_FAMILY-3353";Tend="688";Tstart="557";shortTE="F";uid="bd985e5d-33ce-4e8e-9d03-7f151d6c2a05"
CM034316.1	RepeatMasker	Unknown	60747320	60747572	1346	+	.	ID="RND-1_FAMILY-22";Tend="1281";Tstart="1004";shortTE="F";uid="02bccc74-0adb-420b-8c8f-bfad7283eda8"
CM034316.1	RepeatMasker	DNA/Kolobok-E	88329082	88329906	667	+	.	ID="RND-6_FAMILY-19218";TEgroup="ctg_1%7CRND-6_FAMILY-19218%7C3";Tend="2210";Tstart="1653";shortTE="F";uid="36e69b7d-d99a-4169-84aa-370f60dbfbbd"
CM034316.1	RepeatMasker	LTR/Gypsy	83892041	83900984	80012	+	.	ID="RND-6_FAMILY-343";Tend="8987";Tstart="19";shortTE="F";uid="fa2db1dc-a914-402b-b146-bad18130a4f0"
CM034316.1	RepeatMasker	Unknown	81734274	81734489	879	+	.	ID="RND-6_FAMILY-20260";Tend="1412";Tstart="1183";shortTE="F";uid="1675dd0a-5e0c-4c79-808a-dfeaaa266c84"
CM034316.1	RepeatMasker	DNA/Ginger-1	119115358	119115581	1027	+	.	ID="RND-6_FAMILY-9942";Tend="852";Tstart="624";shortTE="F";uid="39e5e918-c25f-42b2-af2f-d2912f4931f2"
CM034316.1	RepeatMasker	DNA/hAT-hAT19	2354628	2354859	1488	+	.	ID="HAT-N8_AP";Tend="283";Tstart="1";shortTE="F";uid="a4807c64-e82f-49ca-beb6-7c8f38f613af"
CM034316.1	RepeatMasker	DNA/Kolobok-E	66201477	66202232	2514	+	.	ID="RND-6_FAMILY-1497";Tend="1663";Tstart="994";shortTE="F";uid="7e68f951-c63e-4bba-8b9f-198534137654"
CM034316.1	RepeatMasker	Retroposon?	114058117	114058681	4482	+	.	ID="RND-6_FAMILY-6973";Tend="1550";Tstart="1000";shortTE="F";uid="5c34a8c8-f95a-4e63-b462-5f8826f117dd"
CM034316.1	RepeatMasker	DNA/hAT	35303183	35303651	3810	+	.	ID="RND-6_FAMILY-5670";Tend="1865";Tstart="1402";shortTE="F";uid="5d8e7287-ca18-4dde-a0d6-1fbe81b4d617"
CM034316.1	RepeatMasker	LTR/Gypsy	117704080	117704343	1149	+	.	ID="RND-6_FAMILY-11846";Tend="1143";Tstart="920";shortTE="F";uid="8c96563f-9cf6-40f0-a423-97239dbc42c4"
CM034316.1	RepeatMasker	Unknown	28650531	28653340	20261	+	.	ID="RND-5_FAMILY-2923";Tend="2708";Tstart="1";shortTE="F";uid="abe110ab-cceb-423f-8065-a52d15a1e34d"
CM034316.1	RepeatMasker	DNA/Kolobok-E	13838786	13840204	2763	+	.	ID="RND-6_FAMILY-3102";TEgroup="ctg_1%7CRND-6_FAMILY-3102%7C1";Tend="2064";Tstart="790";shortTE="F";uid="a2a9c938-4e18-4f4e-be63-4e0e5f33a5c2"
CM034316.1	RepeatMasker	DNA/hAT-hAT19	56918115	56918255	681	+	.	ID="DNA8-71B_AP";Tend="139";Tstart="1";shortTE="F";uid="e7545c72-88c8-4b64-b11b-36a9af6a0f8d"
CM034316.1	RepeatMasker	DNA/hAT-hAT19	31221856	31221959	623	+	.	ID="HAT-4_LMI";Tend="1477";Tstart="978";shortTE="F";uid="a2921aab-e909-47ef-af3f-0d398bcf5f34"
CM034316.1	RepeatMasker	LTR/Gypsy	123327903	123328446	1094	+	.	ID="RND-6_FAMILY-18225";TEgroup="ctg_1%7CRND-6_FAMILY-18225%7C7";Tend="5079";Tstart="3927";shortTE="F";uid="4e04a327-273b-494d-a046-06c0d9e0a5e6"
CM034316.1	RepeatMasker	DNA/hAT-Ac	47767135	47767347	1307	+	.	ID="DNA8-91B_AP";Tend="420";Tstart="214";shortTE="F";uid="d9fb0abf-0fa0-4e03-89dd-ea18fd22b063"
CM034316.1	RepeatMasker	DNA	129220203	129220386	769	+	.	ID="ttaa4c_ap";Tend="415";Tstart="231";shortTE="F";uid="407a4d3a-c7c4-4b63-bb81-1ab96b3decdc"
CM034316.1	RepeatMasker	LINE/L2	137086873	137087211	746	+	.	ID="RND-6_FAMILY-29267";Tend="3534";Tstart="3169";shortTE="F";uid="26802cf2-ce6e-4a5f-a6bd-e24545cb0bae"
CM034316.1	RepeatMasker	DNA	104007154	104007330	1053	+	.	ID="DNA8-31_AP";Tend="166";Tstart="1";shortTE="F";uid="5ed2627c-9422-4a92-91c6-28f4a2a40c5e"
CM034316.1	RepeatMasker	DNA	38965302	38965470	410	+	.	ID="RND-6_FAMILY-3085";Tend="4655";Tstart="4498";shortTE="F";uid="bee01634-8a39-4607-aab4-7c4f23c60565"
CM034316.1	RepeatMasker	DNA/Ginger-1	42819279	42819603	1614	+	.	ID="RND-5_FAMILY-6062";Tend="1161";Tstart="828";shortTE="F";uid="6b3f9c6c-94c3-4206-83a8-75ddf27fd67b"
CM034316.1	RepeatMasker	LTR/Gypsy	152583527	152586334	22469	+	.	ID="RND-6_FAMILY-23000";Tend="3415";Tstart="621";shortTE="F";uid="4a4bc2bf-67d6-4816-a8c0-c1199c9e677b"
CM034316.1	RepeatMasker	DNA/Ginger-1	51044740	51044890	475	+	.	ID="RND-6_FAMILY-4450";Tend="957";Tstart="809";shortTE="F";uid="ac0c0cb9-da5f-468f-8f80-dc45aa409531"
CM034316.1	RepeatMasker	DNA/Kolobok-E	32040359	32040488	465	+	.	ID="RND-6_FAMILY-624";Tend="1267";Tstart="1138";shortTE="F";uid="05970177-ccb4-44b0-934f-00040e1bc4bc"
CM034316.1	RepeatMasker	LTR/Gypsy	13357131	13358439	1895	+	.	ID="RND-6_FAMILY-343";Tend="3019";Tstart="1957";shortTE="F";uid="c05494c2-01fb-4b71-bc05-e3512e55d01d"
CM034316.1	RepeatMasker	DNA/hAT-Tip100	79265288	79265555	1403	+	.	ID="HAT-N16_AP";Tend="615";Tstart="352";shortTE="F";uid="5f9b099a-af12-429c-a360-451c821ad0e4"
CM034316.1	RepeatMasker	Retroposon?	107035845	107035986	761	+	.	ID="RND-6_FAMILY-10695";Tend="1775";Tstart="1633";shortTE="F";uid="6567890c-baf8-48a2-8d2d-a2918bfd277a"
CM034316.1	RepeatMasker	Unknown	19150658	19150964	1749	+	.	ID="RND-6_FAMILY-15747";Tend="1433";Tstart="1127";shortTE="F";uid="91a56491-376b-4a49-95b5-c9507ad3bfff"
CM034316.1	RepeatMasker	DNA/hAT-hAT19	21154145	21154338	646	+	.	ID="HAT-N8_AP";Tend="200";Tstart="2";shortTE="F";uid="97f6be4e-c148-4221-bdb9-e8df4dc917c5"
CM034316.1	RepeatMasker	DNA/hAT-Tip100	2535749	2535939	507	+	.	ID="RND-5_FAMILY-1393";Tend="1825";Tstart="1643";shortTE="F";uid="684d31a6-3056-4fa5-a038-2c5ae88bc76e"
CM034316.1	RepeatMasker	DNA/Ginger-1	149365785	149366175	1958	+	.	ID="RND-6_FAMILY-3774";Tend="2059";Tstart="1637";shortTE="F";uid="02a58f22-4dea-4b29-bb57-c38fec5f5870"
CM034316.1	RepeatMasker	DNA/hAT	35730012	35730250	1615	+	.	ID="RND-1_FAMILY-45";Tend="1113";Tstart="862";shortTE="F";uid="eb66a52c-9625-4bdc-8471-96bb80f0de55"
CM034316.1	RepeatMasker	Retroposon?	77797349	77797505	581	+	.	ID="RND-6_FAMILY-15339";Tend="1020";Tstart="864";shortTE="F";uid="c3e9e49c-177b-4252-94f8-7e9798cc2d04"
CM034316.1	RepeatMasker	DNA/Ginger-1	64514014	64514687	403	+	.	ID="RND-6_FAMILY-9942";TEgroup="ctg_1%7CRND-6_FAMILY-9942%7C11";Tend="1265";Tstart="707";shortTE="F";uid="4ed2ab9b-7111-47b6-bc8d-0d5e0908162e"
CM034316.1	RepeatMasker	DNA/hAT-Tip100	16661879	16663503	6424	+	.	ID="RND-6_FAMILY-847";Tend="1914";Tstart="266";shortTE="F";uid="aa86d408-a0cc-4365-8923-d32519113d2c"
CM034316.1	RepeatMasker	LTR/Pao	120138760	120139502	595	+	.	ID="BEL1-I_AP";Tend="1559";Tstart="835";shortTE="F";uid="500b99cc-d0f4-42c1-871c-6738633ef18c"
CM034316.1	RepeatMasker	DNA/Ginger-1	88303675	88304191	2590	+	.	ID="RND-6_FAMILY-1577";Tend="1419";Tstart="915";shortTE="F";uid="2e13c285-8dd4-46c2-b302-ecfcb1cfd40a"
CM034316.1	RepeatMasker	Retroposon?	25546131	25546604	3655	+	.	ID="RND-6_FAMILY-6736";Tend="1346";Tstart="873";shortTE="F";uid="67adccf0-fe96-45f3-8ae0-7e85efc93014"
CM034316.1	RepeatMasker	DNA	8166383	8166531	643	+	.	ID="TTAA4B_AP";Tend="339";Tstart="189";shortTE="F";uid="be0387a2-9415-42ae-aec6-40132856d81d"
CM034316.1	RepeatMasker	DNA	35978826	35979261	2836	+	.	ID="TTAA3B_AP";Tend="436";Tstart="1";shortTE="F";uid="dda720b9-bdb1-4e93-9563-34c8d4d8616b"
CM034316.1	RepeatMasker	DNA/hAT	22466987	22467691	3328	+	.	ID="RND-6_FAMILY-901";Tend="1728";Tstart="1039";shortTE="F";uid="696f950a-0778-4e38-98fb-d24b63000923"
CM034316.1	RepeatMasker	Unknown	66832102	66832230	445	+	.	ID="RND-5_FAMILY-2844";TEgroup="ctg_1%7CRND-5_FAMILY-2844%7C1";Tend="1181";Tstart="919";shortTE="T";uid="4385513c-7c48-4acd-b8c7-0899fb23753b"
CM034316.1	RepeatMasker	Unknown	57773195	57773559	1327	+	.	ID="RND-1_FAMILY-155";Tend="2105";Tstart="1743";shortTE="F";uid="c8e8ce64-9d62-43b9-9af5-7a514bf2456e"
CM034316.1	RepeatMasker	DNA/Kolobok-E	77879749	77879868	450	+	.	ID="RND-6_FAMILY-12456";Tend="2199";Tstart="2091";shortTE="F";uid="f113fb6e-3ad4-4c1b-89c7-55b05e3042a1"
CM034316.1	RepeatMasker	LINE/L2	29680415	29681537	9074	+	.	ID="RND-6_FAMILY-23366";Tend="2193";Tstart="1114";shortTE="F";uid="8dbe99e7-970e-4430-8476-71d26c42a116"
CM034316.1	RepeatMasker	RC/Helitron	81983169	81983912	5428	+	.	ID="RND-5_FAMILY-1815";Tend="1769";Tstart="1065";shortTE="F";uid="a326e8d5-7d84-422c-beca-1c06e7e148d8"
CM034316.1	RepeatMasker	DNA/hAT-hAT19	117349332	117349798	1264	+	.	ID="RND-6_FAMILY-8033";Tend="2714";Tstart="2223";shortTE="F";uid="fbdb658e-15f2-4beb-8947-17ea725ad91b"
CM034316.1	RepeatMasker	DNA	61967685	61967840	689	+	.	ID="DNAX-10_AP";Tend="165";Tstart="12";shortTE="F";uid="4b99a301-04a5-4ca8-aa39-343423e2110f"
CM034316.1	RepeatMasker	LTR/Gypsy	123352256	123352409	444	+	.	ID="GYPSY9-NVI_I";Tend="3258";Tstart="3105";shortTE="F";uid="8fb399c7-7030-493a-8833-433468b8bac6"
CM034316.1	RepeatMasker	Retroposon?	129775839	129776521	4740	+	.	ID="RND-6_FAMILY-10695";Tend="2095";Tstart="1381";shortTE="F";uid="64fdc1bc-0d75-4c92-b432-5382b8a42ed8"
CM034316.1	RepeatMasker	Unknown	77048802	77049345	4604	+	.	ID="RND-1_FAMILY-415";Tend="1410";Tstart="868";shortTE="F";uid="b4497fce-5bf1-463f-a62b-a57517f260a9"
CM034316.1	RepeatMasker	DNA/Ginger-1	101625526	101626149	3201	+	.	ID="RND-6_FAMILY-439";TEgroup="ctg_1%7CRND-6_FAMILY-439%7C13";Tend="2275";Tstart="1503";shortTE="F";uid="276baf9e-b3ba-4a6c-8269-89e01f6a6dbc"
CM034316.1	RepeatMasker	DNA	120057962	120058312	2112	+	.	ID="RND-5_FAMILY-463";Tend="1338";Tstart="963";shortTE="F";uid="b8110615-14df-4123-81b2-eec25b66a33e"
CM034316.1	RepeatMasker	DNA/hAT-Tip100	106728334	106729142	5694	+	.	ID="RND-6_FAMILY-1163";Tend="1443";Tstart="655";shortTE="F";uid="62a12421-bb01-46fb-b16f-b9303159406d"
CM034316.1	RepeatMasker	Retroposon?	141517346	141517615	508	+	.	ID="RND-6_FAMILY-2795";Tend="1703";Tstart="1412";shortTE="F";uid="395d7c3e-1329-44bc-9bd5-a38829b6a0e4"
CM034316.1	RepeatMasker	DNA	49797951	49798607	2779	+	.	ID="RND-5_FAMILY-1340";Tend="1603";Tstart="954";shortTE="F";uid="c6420228-c756-4c0f-be34-6b33ec0af70b"
CM034316.1	RepeatMasker	DNA/hAT-Tip100	34084487	34086098	775	+	.	ID="RND-6_FAMILY-6010";TEgroup="ctg_1%7CRND-6_FAMILY-6010%7C2";Tend="2524";Tstart="131";shortTE="F";uid="083f2cc8-bad0-4ea3-b43b-46b188c805fb"
CM034316.1	RepeatMasker	Retroposon?	12688116	12688443	694	+	.	ID="RND-5_FAMILY-8059";Tend="3071";Tstart="2708";shortTE="F";uid="388f313c-6cba-46ef-a851-f8eb41828ec4"
CM034316.1	RepeatMasker	LTR/Copia	136908724	136908995	1030	+	.	ID="RND-1_FAMILY-229";Tend="5599";Tstart="5322";shortTE="F";uid="bccfa376-268a-4c56-b680-944edc94c903"
CM034316.1	RepeatMasker	DNA/hAT	101464482	101465040	3988	+	.	ID="DNA8-52_AP";Tend="827";Tstart="285";shortTE="F";uid="96e38703-07e8-4ee0-8270-385ebfddbb42"
CM034316.1	RepeatMasker	Retroposon?	109037663	109038303	4327	+	.	ID="RND-1_FAMILY-102";Tend="1288";Tstart="683";shortTE="F";uid="cd8d15ef-bd7f-4dfb-b19e-dc49e8add39e"
CM034316.1	RepeatMasker	Retroposon?	47937871	47938170	675	+	.	ID="RND-6_FAMILY-20820";Tend="1192";Tstart="898";shortTE="F";uid="5fe101a8-16c6-45d0-a020-2112833fb635"
CM034316.1	RepeatMasker	DNA	20445627	20446154	1887	+	.	ID="TTAA13B_AP";Tend="553";Tstart="10";shortTE="F";uid="45d66501-5826-47e3-b484-987e4f423e56"
CM034316.1	RepeatMasker	DNA	105567533	105568095	988	+	.	ID="DNAX-2_AP";TEgroup="ctg_1%7CDNAX-2_AP%7C11";Tend="294";Tstart="1";shortTE="F";uid="94ad4dc5-63d5-4f7c-ace7-2a92e66a5120"
CM034316.1	RepeatMasker	DNA/Ginger-2	54105554	54107178	11025	+	.	ID="ginger2-1_ap";TEgroup="ctg_1%7Cginger2-1_ap%7C1";Tend="2885";Tstart="1";shortTE="F";uid="58912850-045e-4ae9-8711-e6f659f60222"
CM034316.1	RepeatMasker	DNA/Kolobok-E	48744825	48745017	415	+	.	ID="RND-6_FAMILY-6479";Tend="1329";Tstart="1123";shortTE="F";uid="138a6982-6f49-4cb1-a4b3-81bd17469774"
CM034316.1	RepeatMasker	LTR/Gypsy	136872903	136875700	22430	+	.	ID="RND-6_FAMILY-13605";Tend="3271";Tstart="458";shortTE="F";uid="74aad4d7-38e9-46c8-b333-cb1120ab20b8"
CM034316.1	RepeatMasker	DNA/Kolobok-E	119844529	119844893	1249	+	.	ID="RND-6_FAMILY-5088";Tend="1366";Tstart="1001";shortTE="F";uid="a6c1f1c2-fd11-4e5b-8f69-1823caec9ec2"
CM034316.1	RepeatMasker	DNA/hAT-Charlie	52659731	52660052	518	+	.	ID="RND-5_FAMILY-6446";Tend="1280";Tstart="991";shortTE="F";uid="99204aba-fa10-4e9d-9bc4-dcc548c59186"
CM034316.1	RepeatMasker	DNA/Ginger-2	58910287	58910929	2881	+	.	ID="RND-6_FAMILY-3703";Tend="2221";Tstart="1581";shortTE="F";uid="4130e11f-0d8b-44f5-b6da-37109342b495"
CM034316.1	RepeatMasker	Retroposon?	97848915	97849384	1660	+	.	ID="SINE2-2_AP";Tend="855";Tstart="395";shortTE="F";uid="92509364-84d1-4e8f-9a2c-c6647e076127"
CM034316.1	RepeatMasker	DNA	94778261	94778438	449	+	.	ID="DNA4-3_AP";Tend="635";Tstart="429";shortTE="F";uid="c1f70a0a-d0fd-4696-a1f2-de46cb3eb85d"
CM034316.1	RepeatMasker	DNA	21778816	21779271	1702	+	.	ID="RND-6_FAMILY-437";Tend="1014";Tstart="561";shortTE="F";uid="a2591261-fe1a-467a-99cb-92da14549f13"
CM034316.1	RepeatMasker	DNA	94242409	94242552	1179	+	.	ID="DNA3-9_AP";Tend="140";Tstart="1";shortTE="F";uid="be698cf5-6e56-4c50-9d86-bbb618d220a1"
CM034316.1	RepeatMasker	DNA	144458650	144461658	24678	+	.	ID="RND-6_FAMILY-5065";Tend="3761";Tstart="779";shortTE="F";uid="e11e1f6d-73e9-4394-a539-c362eb9b3bf3"
CM034316.1	RepeatMasker	Unknown	75349927	75350158	1069	+	.	ID="RND-1_FAMILY-244";Tend="1201";Tstart="957";shortTE="F";uid="a8d904e0-2fed-4d9c-85b7-620eb8d755f2"
CM034316.1	RepeatMasker	LTR/Pao	151096989	151100083	946	+	.	ID="RND-6_FAMILY-9264";TEgroup="ctg_1%7CRND-6_FAMILY-9264%7C8";Tend="7212";Tstart="3388";shortTE="F";uid="065548fc-ab35-4b0b-8098-da57c94adc3b"
CM034316.1	RepeatMasker	DNA/Ginger-1	71367232	71367439	442	+	.	ID="rnd-6_family-1478";Tend="627";Tstart="221";shortTE="F";uid="58f943b5-4332-4120-bea1-cbab413164e0"
CM034316.1	RepeatMasker	LINE/L2	16054653	16056851	11009	+	.	ID="RND-6_FAMILY-12232";Tend="2555";Tstart="335";shortTE="F";uid="951bb19c-9651-4bad-a072-d49b8b6a487b"
CM034316.1	RepeatMasker	LINE/L2	99343263	99343983	2603	+	.	ID="RND-1_FAMILY-81";Tend="8334";Tstart="7613";shortTE="F";uid="f28b3fad-b8d7-498b-a159-cece27ec251f"
CM034316.1	RepeatMasker	DNA	102077544	102077966	2036	+	.	ID="TTAA4B_AP";Tend="430";Tstart="2";shortTE="F";uid="4b90d57b-227f-48ce-8d34-efe2f3f2ce6d"
CM034316.1	RepeatMasker	Retroposon?	125263503	125263873	2820	+	.	ID="RND-6_FAMILY-10695";Tend="2105";Tstart="1739";shortTE="F";uid="b49f7f63-10fe-4bef-8e88-1a1de7c3dd53"
CM034316.1	RepeatMasker	Unknown	41648364	41648872	3119	+	.	ID="RND-6_FAMILY-38578";Tend="1592";Tstart="1050";shortTE="F";uid="aa02e705-ae6e-4e23-806d-6ce351beb583"
CM034316.1	RepeatMasker	LINE/L2	108999701	109001381	14108	+	.	ID="RND-6_FAMILY-23366";Tend="1723";Tstart="47";shortTE="F";uid="7231216c-05e3-4d09-ae12-1b4b9a5f640b"
CM034316.1	RepeatMasker	DNA/hAT-Tip100	5078902	5079863	8350	+	.	ID="RND-6_FAMILY-1103";Tend="1903";Tstart="954";shortTE="F";uid="b119fcdf-0d42-4c65-b178-3e5ca7136284"
CM034316.1	RepeatMasker	LINE/I	47611469	47611657	422	+	.	ID="RND-5_FAMILY-1186";Tend="960";Tstart="759";shortTE="F";uid="ebacdc25-60e2-4aa5-95b4-cc2312eaa762"
CM034316.1	RepeatMasker	DNA	127176741	127177024	2481	+	.	ID="ttaa3_ap";Tend="396";Tstart="2";shortTE="F";uid="06aeb553-a086-400f-b6e9-044f31fa9424"
CM034316.1	RepeatMasker	Retroposon?	12744718	12744895	941	+	.	ID="RND-5_FAMILY-8570";Tend="705";Tstart="537";shortTE="F";uid="0408eb8a-698f-41e4-aa8e-c0d083895f0d"
CM034316.1	RepeatMasker	RC/Helitron	12277380	12277530	808	+	.	ID="RND-6_FAMILY-22903";Tend="1101";Tstart="969";shortTE="F";uid="72fa193f-edca-4b59-b43e-4da5ec5ba9aa"
CM034316.1	RepeatMasker	DNA/hAT	79536221	79536764	3702	+	.	ID="RND-1_FAMILY-45";Tend="1436";Tstart="862";shortTE="F";uid="5d0d5181-4cd4-42ba-b7c1-fd9704388b14"
CM034316.1	RepeatMasker	DNA	54397322	54397677	1772	+	.	ID="TTAA4B_AP";TEgroup="ctg_1%7CTTAA4B_AP%7C5";Tend="270";Tstart="1";shortTE="F";uid="1cf0d2c7-720b-4f7c-9d32-b90bcaf98285"
CM034316.1	RepeatMasker	LINE/CR1	97608251	97608512	441	+	.	ID="RND-6_FAMILY-140";Tend="2170";Tstart="1913";shortTE="F";uid="d9c98c8b-8b8a-45f0-9220-e50ceb37e19e"
CM034316.1	RepeatMasker	RC/Helitron	25127018	25127158	952	+	.	ID="RND-5_FAMILY-132";Tend="3352";Tstart="3212";shortTE="F";uid="54f7ee8f-ac74-4060-83b2-6fe63d28212b"
CM034316.1	RepeatMasker	Retroposon?	30233584	30233717	564	+	.	ID="RND-1_FAMILY-146";Tend="1412";Tstart="1273";shortTE="F";uid="9ee6bd65-a257-4878-bfde-8ab4d49f8f3d"
CM034316.1	RepeatMasker	DNA/Kolobok-E	130988825	130989054	886	+	.	ID="RND-6_FAMILY-9765";Tend="485";Tstart="234";shortTE="F";uid="33ae6193-3225-46c3-a6bd-378d582115c5"
CM034316.1	RepeatMasker	DNA/Ginger-1	124146854	124147583	2652	+	.	ID="RND-6_FAMILY-9942";Tend="1447";Tstart="659";shortTE="F";uid="bbb8d28a-68b4-4821-b03a-42b45460577a"
CM034316.1	RepeatMasker	DNA/hAT	130657886	130658025	663	+	.	ID="DNA8-105_AP";Tend="405";Tstart="266";shortTE="F";uid="0c815414-e38e-4f0a-a100-709aae1143ed"
CM034316.1	RepeatMasker	DNA	43624812	43624985	590	+	.	ID="DNAX-10_AP";Tend="156";Tstart="3";shortTE="F";uid="73e5e611-0285-4c0a-83dd-7ab1a2d72079"
CM034316.1	RepeatMasker	DNA/Ginger-1	79346022	79346834	4957	+	.	ID="RND-5_FAMILY-4248";Tend="2315";Tstart="1466";shortTE="F";uid="3210590e-18c0-4030-ac23-e8bb39bb8fd6"
CM034316.1	RepeatMasker	Retroposon?	129759086	129759451	1713	+	.	ID="RND-6_FAMILY-15339";Tend="1115";Tstart="787";shortTE="F";uid="13f2da3b-ff60-4fef-811a-d5a1fee06ecf"
CM034316.1	RepeatMasker	DNA/hAT	26697062	26697380	2168	+	.	ID="DNA8-38_AP";Tend="486";Tstart="176";shortTE="F";uid="ce639a9d-3f53-4942-aa9d-0ed84a252792"
CM034316.1	RepeatMasker	LINE/I	113427548	113428299	717	+	.	ID="RND-6_FAMILY-4913";Tend="3287";Tstart="2552";shortTE="F";uid="e5183daf-03b7-4195-806e-38985752d397"
CM034316.1	RepeatMasker	LINE/CR1	19182979	19185391	13197	+	.	ID="RND-6_FAMILY-15119";Tend="2229";Tstart="1";shortTE="F";uid="d9645b3d-89ae-42f1-a364-ef6a96310edd"
CM034316.1	RepeatMasker	DNA/hAT-Charlie	45446743	45447001	1358	+	.	ID="HAT-N1_AP";Tend="514";Tstart="251";shortTE="F";uid="6685c3bf-78f8-461a-bfcc-ded7f5419900"
CM034316.1	RepeatMasker	DNA	119894464	119894633	853	+	.	ID="DNAX-2_AP";Tend="185";Tstart="12";shortTE="F";uid="f82d42c8-9697-4371-8551-64a6c9b7665a"
CM034316.1	RepeatMasker	Unknown	72336828	72337086	1913	+	.	ID="RND-1_FAMILY-295";Tend="1217";Tstart="959";shortTE="F";uid="1ab402d0-d93f-4c96-b1f2-45ace8edcf3e"
CM034316.1	RepeatMasker	Unknown	83150255	83150405	814	+	.	ID="RND-5_FAMILY-5925";Tend="1164";Tstart="1024";shortTE="F";uid="f1c5d7c8-69a7-4cb6-8e49-ba6a6ae822ea"
CM034316.1	RepeatMasker	LTR/Gypsy	38150483	38150826	1352	+	.	ID="RND-1_FAMILY-443";Tend="2084";Tstart="1732";shortTE="F";uid="fe56f87d-8a31-4795-bfaf-8cf874d932fb"
CM034316.1	RepeatMasker	DNA	34196290	34196843	3169	+	.	ID="DNA8-31_AP";Tend="595";Tstart="1";shortTE="F";uid="e3d7f0e5-7197-44c5-9f3a-e9b72a1fdffc"
CM034316.1	RepeatMasker	DNA/Ginger-1	44592295	44592475	408	+	.	ID="RND-6_FAMILY-9942";Tend="955";Tstart="766";shortTE="F";uid="0f79a532-6d51-4f69-a84e-57e8fcb61d3d"
CM034316.1	RepeatMasker	LTR/Gypsy	149672786	149680470	63281	+	.	ID="RND-1_FAMILY-365";Tend="8359";Tstart="638";shortTE="F";uid="13a2b6c5-5637-4e13-a7da-e8a5ae80b415"
CM034316.1	RepeatMasker	DNA/hAT?	34897227	34897566	762	+	.	ID="RND-6_FAMILY-889";Tend="1578";Tstart="1293";shortTE="F";uid="174bbfbe-7ed4-4252-b6bd-ac02d7346300"
CM034316.1	RepeatMasker	Unknown	122230154	122230654	2616	+	.	ID="RND-6_FAMILY-94";Tend="1265";Tstart="808";shortTE="F";uid="000bada3-f1a9-47c6-a75e-f25dfcab401c"
CM034316.1	RepeatMasker	DNA/TcMar-Tc1	7510554	7511178	4331	+	.	ID="RND-6_FAMILY-2382";Tend="918";Tstart="295";shortTE="F";uid="13247768-e536-4fa2-a119-e90972f140fd"
CM034316.1	RepeatMasker	DNA/Kolobok-E	139513117	139514218	3395	+	.	ID="RND-5_FAMILY-776";TEgroup="ctg_1%7CRND-5_FAMILY-776%7C12";Tend="4125";Tstart="3073";shortTE="F";uid="ff0e6400-6849-40cc-a308-ea06a095bd2b"
CM034316.1	RepeatMasker	DNA	80162364	80162568	1455	+	.	ID="DNA8-10_AP";Tend="221";Tstart="1";shortTE="F";uid="071cfd54-a641-4f05-a7a4-997db5b5e83a"
CM034316.1	RepeatMasker	DNA/hAT-Charlie	133059845	133060511	3556	+	.	ID="hat-n1_ap";Tend="561";Tstart="29";shortTE="F";uid="860efebc-d61e-41f7-8f30-c96253320f8f"
CM034316.1	RepeatMasker	DNA/TcMar-Tc1	146149230	146150617	11333	+	.	ID="RND-6_FAMILY-7827";Tend="1409";Tstart="1";shortTE="F";uid="f295e325-c094-4611-9d16-853be0ea32c7"
CM034316.1	RepeatMasker	DNA/hAT-Ac	79962966	79963399	2760	+	.	ID="RND-6_FAMILY-5285";Tend="1361";Tstart="906";shortTE="F";uid="a3dc2bb0-1cea-4d2a-907f-d42ec346e1ed"
CM034316.1	RepeatMasker	DNA/Kolobok-E	94304715	94304926	1320	+	.	ID="KOLOBOKE-5_AP";Tend="4191";Tstart="3994";shortTE="F";uid="fdeb5c14-4ae8-4f00-85da-d59bed2c061a"
CM034316.1	RepeatMasker	DNA/hAT-Tip100	2630638	2633699	16364	+	.	ID="RND-6_FAMILY-8815";TEgroup="ctg_1%7CRND-6_FAMILY-8815%7C2";Tend="2903";Tstart="176";shortTE="F";uid="35c3871f-2b91-4522-93de-d18f2a7ea518"
CM034316.1	RepeatMasker	Retroposon?	19275154	19275626	990	+	.	ID="RND-4_FAMILY-664";TEgroup="ctg_1%7CRND-4_FAMILY-664%7C5";Tend="5472";Tstart="5015";shortTE="F";uid="360e3267-fee2-425c-b4ac-921abf402468"
CM034316.1	RepeatMasker	DNA	97415866	97416264	2698	+	.	ID="TTAA13B_AP";Tend="425";Tstart="1";shortTE="F";uid="74b74a65-376d-41e9-8f51-2a9e0a2f3e55"
CM034316.1	RepeatMasker	Unknown	54508619	54508848	670	+	.	ID="RND-5_FAMILY-18262";Tend="1338";Tstart="1044";shortTE="F";uid="0bf51318-e99a-4268-bf6b-9d2e970b0f7f"
CM034316.1	RepeatMasker	DNA	24656108	24656310	729	+	.	ID="RND-1_FAMILY-421";Tend="1747";Tstart="1532";shortTE="F";uid="b47f8b03-e460-4bbf-b023-c42de5376158"
CM034316.1	RepeatMasker	DNA/Maverick	144947842	144955487	31924	+	.	ID="rnd-6_family-24824";Tend="5705";Tstart="13";shortTE="F";uid="38e13c71-9900-4775-b2eb-66668a61513e"
CM034316.1	RepeatMasker	DNA/MULE-MuDR	131122765	131123491	4088	+	.	ID="RND-4_FAMILY-125";Tend="1604";Tstart="874";shortTE="F";uid="e318dff5-1696-446b-a534-ac69362359dc"
CM034316.1	RepeatMasker	Retroposon	87156283	87156584	1797	+	.	ID="RND-6_FAMILY-700";Tend="1086";Tstart="798";shortTE="F";uid="8928cc79-d4d8-42b0-a255-d9e7a3e65be5"
CM034316.1	RepeatMasker	LTR/Copia	24144392	24144908	4547	+	.	ID="RND-6_FAMILY-5733";Tend="1107";Tstart="591";shortTE="F";uid="622e9973-5260-4a27-8799-5691a5c1f2ae"
CM034316.1	RepeatMasker	LINE/I-Jockey	34663517	34663642	607	+	.	ID="RND-4_FAMILY-559";Tend="2426";Tstart="2297";shortTE="F";uid="fdf406f3-5d05-43bc-b5de-5b172bd4c7e6"
CM034316.1	RepeatMasker	DNA/CMC-EnSpm	43120182	43120839	5647	+	.	ID="RND-6_FAMILY-11622";Tend="1304";Tstart="648";shortTE="F";uid="7f605f03-619e-4e89-840d-9a831c4ca5cd"
CM034316.1	RepeatMasker	DNA/MULE-NOF	125106990	125107509	754	+	.	ID="RND-6_FAMILY-2563";Tend="1101";Tstart="619";shortTE="F";uid="d3d2a2f4-d39b-4ef9-8aa8-67badd8af2bc"
CM034316.1	RepeatMasker	DNA/hAT-Ac	99463898	99464234	610	+	.	ID="dna8-56_ap";Tend="562";Tstart="414";shortTE="F";uid="3c9427e3-d1fe-41c4-a952-50751ba8b155"
CM034316.1	RepeatMasker	DNA/Kolobok-E	61453372	61453473	441	+	.	ID="RND-6_FAMILY-12456";Tend="2184";Tstart="2083";shortTE="F";uid="aca02044-bfcf-44d3-87e8-e47334587821"
CM034316.1	RepeatMasker	DNA	24722600	24722947	1351	+	.	ID="RND-5_FAMILY-1838";Tend="1499";Tstart="1173";shortTE="F";uid="f0378f25-8e41-47bb-9825-a0f957fc0799"
CM034316.1	RepeatMasker	DNA	27056933	27060679	18044	+	.	ID="rnd-1_family-397";Tend="3129";Tstart="300";shortTE="F";uid="d69c8751-e6a4-48da-91fc-b82b1a8ed29f"
CM034316.1	RepeatMasker	DNA	84812715	84813135	2528	+	.	ID="TTAA3B_AP";Tend="436";Tstart="1";shortTE="F";uid="63807c29-c380-4f49-8e5b-8b8251a67bd4"
CM034316.1	RepeatMasker	DNA/hAT-Charlie	27215269	27215949	4493	+	.	ID="RND-1_FAMILY-470";Tend="2176";Tstart="1510";shortTE="F";uid="5f20ad33-2a89-4fa2-857d-0deb4eb6b229"
CM034316.1	RepeatMasker	Unknown	20497486	20497602	427	+	.	ID="RND-1_FAMILY-9";Tend="1149";Tstart="1038";shortTE="F";uid="1ff96d0b-6609-4e17-a62e-0e6c7746d4a8"
CM034316.1	RepeatMasker	DNA/PIF-Harbinger	8095114	8095300	1124	+	.	ID="RND-5_FAMILY-5490";Tend="2200";Tstart="2017";shortTE="F";uid="e3d2ef42-ee6f-4224-ae64-47c09e222668"
CM034316.1	RepeatMasker	SINE/B4	55661294	55661464	514	+	.	ID="RND-6_FAMILY-6232";Tend="771";Tstart="601";shortTE="F";uid="8ac7b281-269b-4a5f-b97c-074a0c17e66e"
CM034316.1	RepeatMasker	DNA/hAT-hAT19	22522779	22523558	2992	+	.	ID="RND-6_FAMILY-8033";Tend="2713";Tstart="1925";shortTE="F";uid="d4a5059e-4a18-4fcf-9a75-362f386b09c8"
CM034316.1	RepeatMasker	Retroposon?	130766128	130766383	1179	+	.	ID="RND-6_FAMILY-11938";Tend="1343";Tstart="1125";shortTE="F";uid="600e0939-7276-45cb-87b3-84a44732a9a3"
CM034316.1	RepeatMasker	DNA/Kolobok-E	93569040	93569282	514	+	.	ID="RND-6_FAMILY-7980";Tend="1802";Tstart="1560";shortTE="F";uid="14d379ed-c4f4-449b-ac50-d05be6215092"
CM034316.1	RepeatMasker	Retroposon?	39103123	39103272	665	+	.	ID="RND-6_FAMILY-2584";Tend="175";Tstart="30";shortTE="F";uid="3ed6ff50-eab5-49ba-abf0-7f9a87076f0c"
CM034316.1	RepeatMasker	DNA/hAT-Charlie	56734741	56735026	1576	+	.	ID="RND-5_FAMILY-6446";Tend="1271";Tstart="954";shortTE="F";uid="913cda16-4af3-4137-b2d6-7e868a7dfd0d"
CM034316.1	RepeatMasker	DNA	98618407	98618815	2132	+	.	ID="TTAA4B_AP";Tend="430";Tstart="1";shortTE="F";uid="40e2a3cd-d793-405a-a477-bade3e86a405"
CM034316.1	RepeatMasker	LTR/Gypsy	152028336	152030678	16092	+	.	ID="GYPSY9-I_AP";Tend="4042";Tstart="1683";shortTE="F";uid="33cf5101-0979-4891-b5e3-516919a579ef"
CM034316.1	RepeatMasker	DNA/hAT-Charlie	148296276	148296555	1084	+	.	ID="RND-6_FAMILY-7571";Tend="1199";Tstart="952";shortTE="F";uid="8924cd77-f0a2-442e-8b44-f09b8f3ad938"
CM034316.1	RepeatMasker	DNA	113032374	113032531	1083	+	.	ID="RND-5_FAMILY-3782";Tend="1112";Tstart="955";shortTE="F";uid="b4b262d1-a265-42f3-bdfd-608c14b23525"
CM034316.1	RepeatMasker	DNA/hAT-Tip100	20696756	20696904	869	+	.	ID="DNA8-107_AP";Tend="1020";Tstart="867";shortTE="F";uid="4a80c81c-6161-4a95-a353-ba21dbe4b3ec"
CM034316.1	RepeatMasker	Unknown	45374582	45374800	877	+	.	ID="RND-1_FAMILY-115";Tend="1237";Tstart="991";shortTE="F";uid="72cde865-46d2-467b-9504-77a0b34edef3"
CM034316.1	RepeatMasker	DNA/Ginger-1	105388421	105389825	9185	+	.	ID="RND-6_FAMILY-439";Tend="2248";Tstart="779";shortTE="F";uid="4f457a8a-1397-40cb-b549-824644399f98"
CM034316.1	RepeatMasker	Unknown	31000337	31000544	725	+	.	ID="RND-1_FAMILY-274";Tend="2839";Tstart="2631";shortTE="F";uid="b7f583aa-8bc0-4b96-8927-1dee77ee9bcb"
CM034316.1	RepeatMasker	DNA/hAT-Tip100	86580136	86582372	18656	+	.	ID="RND-6_FAMILY-7524";Tend="2219";Tstart="9";shortTE="F";uid="506da6cf-9bf7-4c98-a5c1-d30ee8b07562"
CM034316.1	RepeatMasker	Unknown	39443070	39445764	14772	+	.	ID="RND-6_FAMILY-9227";Tend="2602";Tstart="10";shortTE="F";uid="2be9615a-9296-442c-8edf-ccceb89a12f8"
CM034316.1	RepeatMasker	DNA/Kolobok-E	24424269	24424765	1096	+	.	ID="RND-6_FAMILY-1722";Tend="2287";Tstart="1788";shortTE="F";uid="3cd47e41-d2a1-41e3-a8a0-43221d80046c"
CM034316.1	RepeatMasker	DNA/hAT-Ac	89563345	89563562	482	+	.	ID="RND-6_FAMILY-11020";Tend="1846";Tstart="1628";shortTE="F";uid="baa73368-87df-4fb0-967e-9d7a36fc01c9"
CM034316.1	RepeatMasker	Retroposon?	105465853	105467334	5908	+	.	ID="RND-4_FAMILY-664";TEgroup="ctg_1%7CRND-4_FAMILY-664%7C29";Tend="5473";Tstart="4270";shortTE="F";uid="b2387c6d-7bbf-4be0-ab6d-f3210fd9ab8a"
CM034316.1	RepeatMasker	DNA/hAT-hAT19	18115225	18115347	614	+	.	ID="hat-n13_ap";Tend="626";Tstart="525";shortTE="F";uid="99fae381-4020-4529-ae56-d3d268a5f9c5"
CM034316.1	RepeatMasker	LINE/I-Jockey	145280440	145280805	1043	+	.	ID="RND-6_FAMILY-2399";Tend="1391";Tstart="1003";shortTE="F";uid="635cca12-c318-438b-989d-c71ece1b067f"
CM034316.1	RepeatMasker	DNA	130173015	130173293	523	+	.	ID="RND-6_FAMILY-9403";Tend="2474";Tstart="2146";shortTE="F";uid="beab8ee0-41a7-4b3a-913a-c4b6e2cbb418"
CM034316.1	RepeatMasker	DNA/Kolobok-E	65865919	65866048	644	+	.	ID="RND-5_FAMILY-77";Tend="1134";Tstart="1002";shortTE="F";uid="639af432-22a7-4d3d-843b-e47ff84b8a11"
CM034316.1	RepeatMasker	LTR/Gypsy	146821667	146829006	62605	+	.	ID="RND-5_FAMILY-3190";Tend="8134";Tstart="795";shortTE="F";uid="eca1950a-132f-4ef7-a9d0-1540ee294fd3"
CM034316.1	RepeatMasker	LINE/I	91967537	91967855	979	+	.	ID="RND-5_FAMILY-2213";Tend="1804";Tstart="1450";shortTE="F";uid="5bd78cd6-9651-4134-8464-d5077b2d8a93"
CM034316.1	RepeatMasker	DNA/hAT	100190314	100190765	566	+	.	ID="RND-6_FAMILY-13945";Tend="3545";Tstart="3094";shortTE="F";uid="80144db8-850f-4c99-bfc6-9cd437bcc911"
CM034316.1	RepeatMasker	DNA/Ginger-1	31106133	31106439	1048	+	.	ID="RND-6_FAMILY-13191";Tend="1875";Tstart="1561";shortTE="F";uid="390d6fab-90c6-4040-a21a-b7a3883ca496"
CM034316.1	RepeatMasker	DNA/hAT-hAT19	100942743	100943017	543	+	.	ID="RND-6_FAMILY-8033";Tend="2654";Tstart="2391";shortTE="F";uid="6cc1fa38-f024-4e86-88bb-5ba65ff75cd9"
CM034316.1	RepeatMasker	Unknown	115348623	115348817	893	+	.	ID="RND-6_FAMILY-4745";Tend="1068";Tstart="870";shortTE="F";uid="f3002022-13a6-4fa7-9bdc-2a5eab1cdb51"
CM034316.1	RepeatMasker	DNA/hAT-Charlie	36798510	36798789	1403	+	.	ID="DNA8-33_AP";Tend="317";Tstart="42";shortTE="F";uid="0c5aae85-c797-4b7e-b174-989fad5baade"
CM034316.1	RepeatMasker	DNA	43041401	43041643	687	+	.	ID="TTAA8_AP";Tend="434";Tstart="114";shortTE="F";uid="c8bc98ed-1a80-485a-a6dd-4a5888e16483"
CM034316.1	RepeatMasker	DNA/hAT-Tip100	35055831	35056095	1040	+	.	ID="RND-5_FAMILY-1393";Tend="1912";Tstart="1628";shortTE="F";uid="7fd8533b-5fcb-4c5a-b905-8f80513c9430"
CM034316.1	RepeatMasker	DNA	6357496	6358037	3351	+	.	ID="RND-6_FAMILY-8478";Tend="1440";Tstart="917";shortTE="F";uid="409d2e30-948b-440d-82b4-ca038771d6b6"
CM034316.1	RepeatMasker	DNA	119553456	119553775	1911	+	.	ID="RND-6_FAMILY-10935";Tend="2234";Tstart="1927";shortTE="F";uid="a846c564-c315-44b9-a8d3-a1b0688e8e63"
CM034316.1	RepeatMasker	DNA/Kolobok-E	23851953	23852240	822	+	.	ID="RND-6_FAMILY-8088";Tend="659";Tstart="413";shortTE="F";uid="8c80bf48-5ac4-4e7e-9296-81153c0ddb09"
CM034316.1	RepeatMasker	DNA/hAT-Tip100	66648361	66648528	642	+	.	ID="dna8-18_ap";Tend="178";Tstart="1";shortTE="F";uid="0e7115f1-0591-43cd-98df-03ff40283a33"
CM034316.1	RepeatMasker	DNA	116353242	116353375	433	+	.	ID="RND-1_FAMILY-284";Tend="2106";Tstart="1967";shortTE="F";uid="d2faae05-b661-4a3e-8560-7780c25b0d7d"
CM034316.1	RepeatMasker	Unknown	53617585	53617749	1268	+	.	ID="RND-1_FAMILY-193";Tend="1106";Tstart="942";shortTE="F";uid="c1f220d2-3b45-494c-8026-4ec0915d006b"
CM034316.1	RepeatMasker	DNA	82467739	82468500	2655	+	.	ID="DNA4-2_AP";Tend="763";Tstart="1";shortTE="F";uid="92583282-62ff-4310-bbcb-1c75e4d2faf4"
CM034316.1	RepeatMasker	DNA/hAT-Tip100	126397070	126397638	3774	+	.	ID="RND-6_FAMILY-1406";Tend="1406";Tstart="771";shortTE="F";uid="03011fd8-86b3-4dc6-9d9d-5be81ae8b31b"
CM034316.1	RepeatMasker	Retroposon?	44610378	44610549	1136	+	.	ID="RND-6_FAMILY-621";Tend="175";Tstart="1";shortTE="F";uid="aaa4dd6e-9c5d-4639-9c62-fc851f7ce871"
CM034316.1	RepeatMasker	Unknown	124290706	124290936	950	+	.	ID="RND-5_FAMILY-3125";Tend="1605";Tstart="1445";shortTE="F";uid="b7303016-b874-4f27-935c-fa6c0852a7f4"
CM034316.1	RepeatMasker	DNA/Ginger-1	48051362	48051708	1159	+	.	ID="RND-6_FAMILY-3774";Tend="2322";Tstart="1910";shortTE="F";uid="1048825c-d7db-4ad2-b9c0-840b5eba07e7"
CM034316.1	RepeatMasker	DNA/Kolobok-E	40221871	40221998	415	+	.	ID="RND-6_FAMILY-12456";Tend="2192";Tstart="2077";shortTE="F";uid="f8550cac-66a9-49d5-be88-43d6c54268b7"
CM034316.1	RepeatMasker	DNA/hAT-Charlie	85814877	85815147	1213	+	.	ID="RND-5_FAMILY-3168";Tend="1217";Tstart="959";shortTE="F";uid="714fc55f-be3c-4024-a548-a6411829e75a"
CM034316.1	RepeatMasker	DNA/Sola-1	40435844	40436015	546	+	.	ID="DNA4-4_AP";Tend="174";Tstart="1";shortTE="F";uid="f86166fc-66dd-484c-9aa3-6efc2d705567"
CM034316.1	RepeatMasker	DNA/Maverick	71559615	71559736	729	+	.	ID="RND-6_FAMILY-337";Tend="10519";Tstart="10397";shortTE="F";uid="d4b1a376-07ca-4acb-8464-9ce11f9236e4"
CM034316.1	RepeatMasker	DNA	19096232	19096334	435	+	.	ID="RND-6_FAMILY-2126";Tend="1216";Tstart="1105";shortTE="F";uid="faa8ba68-8d8e-41e8-bdb8-7d96486102d3"
CM034316.1	RepeatMasker	DNA/hAT	77313210	77313390	1411	+	.	ID="RND-5_FAMILY-3005";Tend="595";Tstart="415";shortTE="F";uid="5ee0a417-c0e6-42e8-9440-e873a8b039e7"
CM034316.1	RepeatMasker	Unknown	146307599	146307881	699	+	.	ID="RND-6_FAMILY-13844";TEgroup="ctg_1%7CRND-6_FAMILY-13844%7C6";Tend="566";Tstart="372";shortTE="F";uid="c8fb56b6-bffa-42dd-aab1-6fd7808f6bd6"
CM034316.1	RepeatMasker	Unknown	108907721	108908218	666	+	.	ID="RND-1_FAMILY-513";TEgroup="ctg_1%7CRND-1_FAMILY-513%7C1";Tend="1744";Tstart="675";shortTE="F";uid="976c6913-77d0-4c02-b142-300e84887409"
CM034316.1	RepeatMasker	DNA/Ginger-2	13044033	13044739	5972	+	.	ID="RND-6_FAMILY-12361";Tend="3450";Tstart="2740";shortTE="F";uid="1d2cdf1e-a9ff-4003-989b-6358e3ef9e28"
CM034316.1	RepeatMasker	DNA/hAT-Charlie	76081048	76081222	608	+	.	ID="RND-5_FAMILY-3168";Tend="1202";Tstart="1015";shortTE="F";uid="ac7e61a8-6a0a-4068-8355-1f5934064ab8"
CM034316.1	RepeatMasker	DNA/Ginger-1	26180040	26180288	495	+	.	ID="RND-6_FAMILY-9942";Tend="946";Tstart="709";shortTE="F";uid="d1403ae4-1732-40bf-9a09-0f47f03bb918"
CM034316.1	RepeatMasker	DNA/hAT-Tip100	41430157	41431908	13223	+	.	ID="RND-6_FAMILY-41363";Tend="2557";Tstart="837";shortTE="F";uid="6895bf3e-4641-4dc6-98df-4fb081e2509d"
CM034316.1	RepeatMasker	DNA/hAT-hAT19	61034212	61034989	4493	+	.	ID="RND-1_FAMILY-325";Tend="1736";Tstart="928";shortTE="F";uid="d18bd0de-1a68-4738-9d09-37edbf4d662d"
CM034316.1	RepeatMasker	DNA	128987727	128988183	2790	+	.	ID="DNAX-2_AP";Tend="467";Tstart="12";shortTE="F";uid="b695e591-d035-4938-a0d3-ca5ed9c6ff62"
CM034316.1	RepeatMasker	DNA	14677602	14677804	793	+	.	ID="ttaa3c_ap";Tend="409";Tstart="191";shortTE="F";uid="8a997c3b-e6a7-417b-b17c-638e7dd0c190"
CM034316.1	RepeatMasker	DNA/MULE-MuDR	22421708	22422097	2170	+	.	ID="RND-1_FAMILY-54";Tend="3282";Tstart="2892";shortTE="F";uid="26904aaa-3517-4ad5-87db-4b4d53b1c4a5"
CM034316.1	RepeatMasker	DNA	109298005	109298206	3166	+	.	ID="RND-1_FAMILY-56";Tend="9969";Tstart="9235";shortTE="F";uid="be829e4b-4cf1-4ba1-b952-873faf0a413b"
CM034316.1	RepeatMasker	LINE/I	93247005	93252407	46526	+	.	ID="RND-6_FAMILY-18";Tend="5778";Tstart="377";shortTE="F";uid="0231314e-646e-45b0-b742-b0c2bd264ad4"
CM034316.1	RepeatMasker	DNA/hAT-hATm	89512221	89513410	981	+	.	ID="HAT-4C_AP";Tend="2039";Tstart="843";shortTE="F";uid="62d1c88a-fb04-4fca-be02-44178a1522bf"
CM034316.1	RepeatMasker	DNA/Ginger-2	126268688	126269316	2634	+	.	ID="RND-6_FAMILY-3703";Tend="2221";Tstart="1558";shortTE="F";uid="f81a291c-d753-4e67-982f-cf3ee294586e"
CM034316.1	RepeatMasker	Retroposon?	115883898	115883999	559	+	.	ID="RND-6_FAMILY-3337";Tend="798";Tstart="698";shortTE="F";uid="66838c6f-8a86-443e-84ed-f835fc57f4c9"
CM034316.1	RepeatMasker	DNA	103257606	103259130	8770	+	.	ID="RND-6_FAMILY-3093";Tend="2022";Tstart="520";shortTE="F";uid="5ac18755-5165-48ec-a239-6eb68bc7fc55"
CM034316.1	RepeatMasker	DNA/Ginger-1	100242861	100243122	523	+	.	ID="RND-6_FAMILY-9942";Tend="1010";Tstart="735";shortTE="F";uid="660394f0-571a-4b78-acce-751c4a0193ce"
CM034316.1	RepeatMasker	Unknown	30390168	30391063	4928	+	.	ID="RND-6_FAMILY-15246";TEgroup="ctg_1%7CRND-6_FAMILY-15246%7C4";Tend="1950";Tstart="151";shortTE="F";uid="4db2c26a-30d3-4e15-9297-90ef4ff8dbe7"
CM034316.1	RepeatMasker	DNA	58133962	58134376	3060	+	.	ID="TTAA6_AP";Tend="431";Tstart="1";shortTE="F";uid="1358b3bd-8fd8-488f-b86a-9d9d889c9046"
CM034316.1	RepeatMasker	DNA/Ginger-1	124469723	124470211	2350	+	.	ID="RND-6_FAMILY-1577";Tend="1432";Tstart="912";shortTE="F";uid="f91cdfac-1a16-4013-84d7-c144a669a5c2"
CM034316.1	RepeatMasker	DNA/MULE-MuDR	92993464	92993723	1228	+	.	ID="RND-6_FAMILY-713";Tend="265";Tstart="28";shortTE="F";uid="0bf7e72d-b858-4ed6-a565-2e47b0b22dc9"
CM034316.1	RepeatMasker	Retroposon?	120048675	120049159	806	+	.	ID="RND-6_FAMILY-10695";Tend="1856";Tstart="1407";shortTE="F";uid="e5970bdb-b096-41fc-858e-e3072d434279"
CM034316.1	RepeatMasker	DNA/hAT	59526394	59526759	2187	+	.	ID="dna8-38_ap";Tend="447";Tstart="119";shortTE="F";uid="aae45d04-c8b3-4c88-9b9b-6e34d3ecaf9f"
CM034316.1	RepeatMasker	DNA/Ginger-1	79964130	79964276	830	+	.	ID="RND-6_FAMILY-8806";Tend="999";Tstart="839";shortTE="F";uid="ed4bb795-2b76-4a24-8c36-0e81152696a2"
CM034316.1	RepeatMasker	Retroposon?	110585099	110585316	515	+	.	ID="RND-5_FAMILY-1743";TEgroup="ctg_1%7CRND-5_FAMILY-1743%7C10";Tend="1552";Tstart="1466";shortTE="F";uid="04ee5e6a-b844-417e-be2b-186ec19151f4"
CM034316.1	RepeatMasker	Unknown	16931946	16932762	520	+	.	ID="RND-6_FAMILY-39266";TEgroup="ctg_1%7CRND-6_FAMILY-39266%7C3";Tend="1126";Tstart="62";shortTE="F";uid="9719db08-02cf-4eed-8bdd-f3264b22a1d1"
CM034316.1	RepeatMasker	Unknown	126284571	126284721	975	+	.	ID="RND-6_FAMILY-5607";Tend="1108";Tstart="958";shortTE="F";uid="38a4bab1-8540-404f-9e93-327980bb3384"
CM034316.1	RepeatMasker	DNA	121205870	121206044	916	+	.	ID="TTAA3_AP";Tend="222";Tstart="46";shortTE="F";uid="b4968f29-5652-44de-a746-3378b46a28b8"
CM034316.1	RepeatMasker	LTR/Gypsy	139451694	139453912	1539	+	.	ID="GYPSY4-I_AP";Tend="4147";Tstart="1921";shortTE="F";uid="0d97e3e8-41ad-47f7-9827-bc74d6a96861"
CM034316.1	RepeatMasker	Retroposon?	112077454	112078106	1736	+	.	ID="RND-6_FAMILY-9545";TEgroup="ctg_1%7CRND-6_FAMILY-9545%7C1";Tend="970";Tstart="508";shortTE="F";uid="6187a1db-e4ce-4794-9425-637ac519d642"
CM034316.1	RepeatMasker	Retroposon?	24458406	24458608	1365	+	.	ID="RND-6_FAMILY-10695";Tend="1491";Tstart="1290";shortTE="F";uid="0682c485-1305-4338-b2fa-5f5bb97bbf19"
CM034316.1	RepeatMasker	Unknown	52284784	52285452	4588	+	.	ID="RND-6_FAMILY-9503";Tend="1584";Tstart="928";shortTE="F";uid="d160fa1f-c0a2-46dc-b650-e4ffcecf0f28"
CM034316.1	RepeatMasker	Retroposon?	40428560	40429615	5442	+	.	ID="RND-6_FAMILY-10695";Tend="1758";Tstart="651";shortTE="F";uid="a2b90143-0217-4217-99fe-87d8dd9e560f"
CM034316.1	RepeatMasker	Unknown	28647429	28647539	704	+	.	ID="RND-6_FAMILY-4745";Tend="1303";Tstart="1196";shortTE="F";uid="9e3eff8c-e566-44ae-86ac-f2aca3d7b020"
CM034316.1	RepeatMasker	Unknown	140700349	140700809	4026	+	.	ID="RND-6_FAMILY-13059";Tend="1853";Tstart="1392";shortTE="F";uid="1517e171-25fa-4109-b50c-0db46e06dd84"
CM034316.1	RepeatMasker	DNA/Kolobok-E	38072413	38072539	423	+	.	ID="RND-4_FAMILY-674";Tend="1280";Tstart="1140";shortTE="F";uid="5f6fb131-4a35-4d2a-82d1-a40e1d97738c"
CM034316.1	RepeatMasker	DNA/hAT-hAT19	32789290	32790161	5859	+	.	ID="RND-6_FAMILY-8033";Tend="2642";Tstart="1780";shortTE="F";uid="c33d383b-6487-4079-aedf-13f16e878ab8"
CM034316.1	RepeatMasker	DNA/hAT-hAT19	9586242	9586495	1436	+	.	ID="DNA8-64_AP";Tend="622";Tstart="368";shortTE="F";uid="44d54f0b-9e8e-4743-9bf1-ccc94070e53e"
CM034316.1	RepeatMasker	DNA/hAT	57771539	57771736	964	+	.	ID="RND-6_FAMILY-4018";Tend="1172";Tstart="977";shortTE="F";uid="53c414fe-e1e9-4cc9-a968-e1a5d4e1319e"
CM034316.1	RepeatMasker	DNA/hAT-Tip100	72373043	72373542	3759	+	.	ID="RND-6_FAMILY-15615";Tend="987";Tstart="480";shortTE="F";uid="f280fecb-9986-4f9a-87d1-e7cf5de980d7"
CM034316.1	RepeatMasker	DNA	87767658	87767914	580	+	.	ID="RND-6_FAMILY-9876";Tend="2581";Tstart="2356";shortTE="F";uid="e819f7d8-f5ab-4a80-bbaa-d9ae233bd1db"
CM034316.1	RepeatMasker	DNA/Ginger-1	74871361	74871887	3066	+	.	ID="RND-6_FAMILY-1577";Tend="1413";Tstart="902";shortTE="F";uid="9f034642-1bf6-440c-9c5c-58078c26280e"
CM034316.1	RepeatMasker	DNA	124569004	124569143	466	+	.	ID="DNA4-3_AP";Tend="408";Tstart="270";shortTE="F";uid="dc62ad21-d96a-489b-b8a7-2fb33558105b"
CM034316.1	RepeatMasker	DNA/hAT-Tip100	12829666	12831449	12847	+	.	ID="RND-5_FAMILY-6546";Tend="2037";Tstart="328";shortTE="F";uid="f8d86725-a65a-481e-84b8-324c8427e780"
CM034316.1	RepeatMasker	Unknown	13761547	13762405	7037	+	.	ID="RND-1_FAMILY-85";Tend="1751";Tstart="894";shortTE="F";uid="f6781ba6-f5a3-4841-8aa2-6f3921abcd80"
CM034316.1	RepeatMasker	Unknown	5016222	5016385	1427	+	.	ID="RND-6_FAMILY-11594";Tend="1402";Tstart="1239";shortTE="F";uid="d5d2c82e-47af-4a35-9ea4-3d558b54215a"
CM034316.1	RepeatMasker	Retroposon?	7434212	7434327	589	+	.	ID="RND-5_FAMILY-8570";Tend="1847";Tstart="1722";shortTE="F";uid="2de5625c-2d09-450e-a851-72c9bc454b9a"
CM034316.1	RepeatMasker	DNA/Kolobok-E	99873977	99874167	1274	+	.	ID="RND-6_FAMILY-21211";Tend="1652";Tstart="1462";shortTE="F";uid="33886383-fb69-417a-88e3-7a5b2fc66438"
CM034316.1	RepeatMasker	DNA/Ginger-1	89011945	89012092	689	+	.	ID="rnd-6_family-3774";Tend="2261";Tstart="2104";shortTE="F";uid="aabe23c1-0c2d-44f9-a414-ead5a024251e"
CM034316.1	RepeatMasker	DNA/TcMar-m44?	121648935	121649219	473	+	.	ID="RND-6_FAMILY-10880";Tend="2237";Tstart="1956";shortTE="F";uid="03da1b8a-08ab-4be3-9f35-508a5614d073"
CM034316.1	RepeatMasker	DNA/hAT-Ac	52811027	52811390	1421	+	.	ID="DNA8-91B_AP";Tend="409";Tstart="1";shortTE="F";uid="3b0375fd-e09c-44ad-ab66-51d39126e175"
CM034316.1	RepeatMasker	DNA	37072898	37073171	1502	+	.	ID="ttaa3_ap";Tend="426";Tstart="149";shortTE="F";uid="ca26bb59-ac35-4201-be66-82838dd0fbf1"
CM034316.1	RepeatMasker	Retroposon?	105252408	105252533	484	+	.	ID="RND-6_FAMILY-1029";Tend="2593";Tstart="2490";shortTE="F";uid="c1fe9ced-1fb4-4c71-9b83-f2ee0fe43f43"
CM034316.1	RepeatMasker	DNA/hAT-Tip100	37676554	37676830	889	+	.	ID="RND-6_FAMILY-7691";Tend="1308";Tstart="1006";shortTE="F";uid="6f33ef37-c550-43b5-a4d0-14a092130617"
CM034316.1	RepeatMasker	Unknown	35177171	35177692	1076	+	.	ID="RND-6_FAMILY-36477";Tend="1212";Tstart="710";shortTE="F";uid="bd367837-3483-4841-8d80-256d276427c4"
CM034316.1	RepeatMasker	DNA/P	102456621	102456882	2040	+	.	ID="DNA8-4B_AP";Tend="264";Tstart="4";shortTE="F";uid="6c38f61a-3416-44e0-87c7-5e6737fde7f5"
CM034316.1	RepeatMasker	Retroposon?	38519501	38520081	1895	+	.	ID="RND-6_FAMILY-10695";Tend="1937";Tstart="1028";shortTE="F";uid="51889823-8996-4532-8e13-a885cc77209e"
CM034316.1	RepeatMasker	Unknown	24232505	24232702	1411	+	.	ID="RND-6_FAMILY-3257";Tend="1078";Tstart="878";shortTE="F";uid="aac9b0b3-d8be-4bfe-bb72-4d947db443ef"
CM034316.1	RepeatMasker	DNA/Kolobok-E	115571532	115572351	5284	+	.	ID="RND-6_FAMILY-1722";Tend="2417";Tstart="1589";shortTE="F";uid="72a1e9e0-9fdf-430c-b082-42d17b5f6fce"
CM034316.1	RepeatMasker	DNA/Kolobok-E	43686570	43686818	820	+	.	ID="RND-6_FAMILY-12456";Tend="2347";Tstart="2119";shortTE="F";uid="62c6df10-0a8b-4ef3-a74f-502b902fa27a"
CM034316.1	RepeatMasker	LTR/Gypsy	39335438	39336874	10279	+	.	ID="RND-1_FAMILY-237";Tend="3271";Tstart="1805";shortTE="F";uid="8ad796cb-c937-45a3-9606-662cd27e5762"
CM034316.1	RepeatMasker	Retroposon?	10907974	10908179	727	+	.	ID="RND-1_FAMILY-170";Tend="1057";Tstart="871";shortTE="F";uid="ffbd7f0d-2234-48ed-ae49-a1fd06277f07"
CM034316.1	RepeatMasker	DNA/Kolobok-E	131841142	131841499	2078	+	.	ID="KOLOBOKE-2_AP";Tend="8198";Tstart="7833";shortTE="F";uid="0892a9a4-6f03-402d-a443-635aab3f4886"
CM034316.1	RepeatMasker	DNA	43813483	43813622	837	+	.	ID="ttaa3b_ap";Tend="326";Tstart="187";shortTE="F";uid="c7370b1c-087a-446a-a852-7042387ce153"
CM034316.1	RepeatMasker	DNA/Kolobok-E	112270618	112271104	2703	+	.	ID="rnd-6_family-1722";Tend="2356";Tstart="1650";shortTE="F";uid="2de16b5d-bb13-4264-ae90-6ff43d3e6f6e"
CM034316.1	RepeatMasker	DNA/Kolobok-E	102450292	102451292	5332	+	.	ID="RND-1_FAMILY-104";Tend="1429";Tstart="343";shortTE="F";uid="ed522957-a47f-4db6-a417-556c4e8f882e"
CM034316.1	RepeatMasker	Retroposon?	80871836	80872320	520	+	.	ID="RND-6_FAMILY-13193";Tend="1203";Tstart="677";shortTE="F";uid="ec58c744-7611-4537-b8b4-898f2affa13f"
CM034316.1	RepeatMasker	DNA	10692902	10693334	3106	+	.	ID="TTAA2C_AP";Tend="423";Tstart="2";shortTE="F";uid="c7bbd2e2-bbd2-445e-aca5-f1c0d42eba9b"
CM034316.1	RepeatMasker	Unknown	12778790	12779089	468	+	.	ID="RND-6_FAMILY-3382";TEgroup="ctg_1%7CRND-6_FAMILY-3382%7C3";Tend="1714";Tstart="1143";shortTE="T";uid="2430eb6d-dfb9-45f0-bfe4-7b772536d3e5"
CM034316.1	RepeatMasker	DNA/hAT-Tip100	12536221	12536629	1746	+	.	ID="RND-5_FAMILY-11327";Tend="1304";Tstart="893";shortTE="F";uid="249483fc-c6cf-4d34-930e-1a92351b7ba3"
CM034316.1	RepeatMasker	Unknown	84577320	84577709	2492	+	.	ID="RND-5_FAMILY-1122";Tend="1427";Tstart="995";shortTE="F";uid="301898d3-9a9a-49b1-bfd8-58dd5685558d"
CM034316.1	RepeatMasker	DNA/Kolobok-T2	21754279	21757011	1832	+	.	ID="RND-6_FAMILY-5283";TEgroup="ctg_1%7CRND-6_FAMILY-5283%7C9";Tend="2970";Tstart="82";shortTE="F";uid="f6e5d7bb-8011-4daf-82bc-6e3fa79e83fa"
CM034316.1	RepeatMasker	Unknown	90256683	90256964	1455	+	.	ID="RND-1_FAMILY-415";Tend="1146";Tstart="873";shortTE="F";uid="79642d37-b750-4a7e-8dee-5d3af7b7835f"
CM034316.1	RepeatMasker	DNA/hAT-Charlie	22276888	22277116	1251	+	.	ID="DNA8-33_AP";Tend="302";Tstart="70";shortTE="F";uid="4fe2ff40-8256-416c-baa7-7703ffdb9fc0"
CM034316.1	RepeatMasker	DNA/Kolobok-E	64222658	64222855	1026	+	.	ID="RND-1_FAMILY-238";Tend="1310";Tstart="1081";shortTE="F";uid="ef8ee00b-d37e-4d36-98eb-7f9a239f4237"
CM034316.1	RepeatMasker	Retroposon?	150758064	150758430	1813	+	.	ID="RND-6_FAMILY-15339";Tend="1115";Tstart="757";shortTE="F";uid="d1664aac-5113-4c57-b155-23980cf0f5a7"
CM034316.1	RepeatMasker	DNA/hAT-Ac	74403285	74403716	3012	+	.	ID="RND-6_FAMILY-5285";Tend="1361";Tstart="907";shortTE="F";uid="613239f1-c1fe-49dc-b48c-f8497275bb18"
CM034316.1	RepeatMasker	DNA/hAT-hATm	133670544	133670882	758	+	.	ID="HAT-4_AP";Tend="1838";Tstart="1500";shortTE="F";uid="80eb3b71-7bc7-4e9f-a05f-843f36fe544d"
CM034316.1	RepeatMasker	DNA/hAT-Tip100	119534367	119535202	5862	+	.	ID="RND-5_FAMILY-2275";Tend="1855";Tstart="1035";shortTE="F";uid="256e7b50-dc21-46b4-ab33-c28294367c29"
CM034316.1	RepeatMasker	DNA	51142106	51142280	770	+	.	ID="RND-6_FAMILY-12216";Tend="185";Tstart="17";shortTE="F";uid="33b60539-5413-41a9-9d15-0c4a6eecc46a"
CM034316.1	RepeatMasker	DNA/hAT-hAT19	53209891	53210129	1208	+	.	ID="RND-5_FAMILY-2562";Tend="2520";Tstart="2292";shortTE="F";uid="e2fd58e9-7506-423e-a27f-3d6f4254585c"
CM034316.1	RepeatMasker	DNA/hAT-Tip100	4751809	4752158	551	+	.	ID="HAT-15_LMI";Tend="4021";Tstart="3672";shortTE="F";uid="6f69b292-12ac-4404-b6ed-c4fc3b7002f1"
CM034316.1	RepeatMasker	DNA	84611255	84611450	1065	+	.	ID="TTAA3_AP";Tend="212";Tstart="2";shortTE="F";uid="5f9d53a6-9b07-4d58-ad73-75fe376fa4d8"
CM034316.1	RepeatMasker	LTR/Gypsy	14945052	14948371	5423	+	.	ID="RND-6_FAMILY-342";TEgroup="ctg_1%7CRND-6_FAMILY-342%7C1";Tend="8991";Tstart="3909";shortTE="F";uid="0fc002c1-7680-4eb7-aaa5-8dc7a1185b51"
CM034316.1	RepeatMasker	Unknown	74770936	74771105	573	+	.	ID="RND-6_FAMILY-10229";Tend="1517";Tstart="1311";shortTE="F";uid="696121d9-702e-4f50-b6d1-156e960e5071"
CM034316.1	RepeatMasker	DNA/hAT-Tip100	34349272	34349421	606	+	.	ID="RND-6_FAMILY-15664";Tend="733";Tstart="593";shortTE="F";uid="98ca3fec-7f3f-4a85-a732-637abfd29b42"
CM034316.1	RepeatMasker	LINE/I-Jockey	87786647	87787560	899	+	.	ID="RND-6_FAMILY-9837";Tend="1995";Tstart="1122";shortTE="F";uid="e331aa7c-1c79-4118-b601-f753ca7a787a"
CM034316.1	RepeatMasker	DNA/hAT-Blackjack	75829064	75829807	488	+	.	ID="HAT-1_SIN";Tend="1245";Tstart="504";shortTE="F";uid="f607ffdb-67fc-422b-9bbf-11d35adb25d0"
CM034316.1	RepeatMasker	DNA/hAT-Tip100	38728518	38728675	548	+	.	ID="HAT-N16_AP";Tend="615";Tstart="459";shortTE="F";uid="77d9016f-37be-49af-8317-86cd2fe41570"
CM034316.1	RepeatMasker	DNA	32636911	32637030	469	+	.	ID="RND-6_FAMILY-2126";Tend="1230";Tstart="1106";shortTE="F";uid="6c37ef80-dacd-4667-a7d6-b7fbb45525c8"
CM034316.1	RepeatMasker	DNA	100262736	100263314	2306	+	.	ID="TTAA13B_AP";Tend="593";Tstart="11";shortTE="F";uid="401ca2d8-6b2c-4c64-8d53-a2db97239e7e"
CM034316.1	RepeatMasker	Unknown	46661686	46661977	564	+	.	ID="RND-4_FAMILY-666";Tend="1176";Tstart="897";shortTE="F";uid="4a2d333b-9c32-4d3b-a972-81aaa73be402"
CM034316.1	RepeatMasker	DNA/hAT?	108870448	108870615	475	+	.	ID="RND-6_FAMILY-19891";Tend="1359";Tstart="1204";shortTE="F";uid="bd3554d0-f6cf-44d8-9f00-e81182b4e2eb"
CM034316.1	RepeatMasker	DNA/Kolobok-E	32770319	32770458	400	+	.	ID="RND-1_FAMILY-339";Tend="2837";Tstart="2698";shortTE="F";uid="aeda39c0-599c-4028-b80f-4a1c63def304"
CM034316.1	RepeatMasker	LINE/L2	13583696	13584471	5438	+	.	ID="RND-6_FAMILY-29267";Tend="6588";Tstart="5402";shortTE="F";uid="d1a0c628-26d0-4c82-8535-17568b503a14"
CM034316.1	RepeatMasker	RC/Helitron	19345770	19347123	9044	+	.	ID="RND-5_FAMILY-1815";Tend="2210";Tstart="927";shortTE="F";uid="f395627a-f0bf-4bf8-b9c7-ffdbbc0dadf8"
CM034316.1	RepeatMasker	Unknown	41074049	41074248	1185	+	.	ID="RND-6_FAMILY-2131";Tend="1906";Tstart="1714";shortTE="F";uid="ffb01b0f-ac35-4f56-98e6-fca7a2c18e8c"
CM034316.1	RepeatMasker	Unknown	45363965	45364518	833	+	.	ID="RND-6_FAMILY-1961";Tend="1724";Tstart="1164";shortTE="F";uid="7e66239a-24c7-41d1-a5b5-7f2b6bcda541"
CM034316.1	RepeatMasker	Unknown	15187142	15187353	692	+	.	ID="RND-1_FAMILY-419";Tend="1806";Tstart="1586";shortTE="F";uid="0c6032b7-58a4-4ce1-a8de-537a500039c4"
CM034316.1	RepeatMasker	DNA/hAT-hAT19	95159443	95159618	485	+	.	ID="DNA8-71B_AP";Tend="184";Tstart="9";shortTE="F";uid="13079f98-2c95-48e1-aaa6-c1383755eed1"
CM034316.1	RepeatMasker	Unknown	25724760	25725462	5120	+	.	ID="RND-5_FAMILY-148";Tend="1711";Tstart="947";shortTE="F";uid="4ebb8f10-48ef-477f-9d39-d13ff0e94bcd"
CM034316.1	RepeatMasker	Retroposon?	139620055	139620285	764	+	.	ID="SINE2-1_AP";Tend="1420";Tstart="1201";shortTE="F";uid="25d8d92c-0edf-4e03-b73b-e57e5c850ded"
CM034316.1	RepeatMasker	DNA	98042033	98042178	692	+	.	ID="TTAA2D_AP";Tend="431";Tstart="277";shortTE="F";uid="918fca9d-444f-4fb0-8410-a4ec0a1f4b5b"
CM034316.1	RepeatMasker	DNA	35927161	35927556	871	+	.	ID="RND-6_FAMILY-3085";Tend="3938";Tstart="3545";shortTE="F";uid="8fb11de8-4d6c-418d-ac5e-99eb4cc13283"
CM034316.1	RepeatMasker	DNA/hAT-Tip100	51263813	51264064	1188	+	.	ID="RND-5_FAMILY-5755";Tend="1792";Tstart="1561";shortTE="F";uid="a820de8a-7217-4805-bde4-4a18193093af"
CM034316.1	RepeatMasker	Unknown	134213214	134213711	3998	+	.	ID="RND-1_FAMILY-332";Tend="5034";Tstart="4553";shortTE="F";uid="fac79775-fb0e-45fa-b440-51c30e64b68a"
CM034316.1	RepeatMasker	Unknown	51265206	51265338	860	+	.	ID="RND-4_FAMILY-362";Tend="977";Tstart="848";shortTE="F";uid="96a0b791-a1fe-49a1-a9a9-f443861276e4"
CM034316.1	RepeatMasker	Unknown	158284292	158288148	19423	+	.	ID="RND-2_FAMILY-169";Tend="4237";Tstart="201";shortTE="F";uid="2afd4c93-8912-4be2-ae5b-af43a845f842"
CM034316.1	RepeatMasker	DNA	146335395	146335841	1749	+	.	ID="RND-6_FAMILY-13046";Tend="2289";Tstart="1830";shortTE="F";uid="c5a96588-f937-42e3-98fd-d68e938777f2"
CM034316.1	RepeatMasker	DNA/hAT	47606747	47607120	596	+	.	ID="RND-6_FAMILY-6678";Tend="750";Tstart="349";shortTE="F";uid="407b62b2-5385-41ad-b9e2-ee1b12406a6e"
CM034316.1	RepeatMasker	DNA/Kolobok-E	48955645	48955768	626	+	.	ID="RND-6_FAMILY-1722";Tend="1759";Tstart="1633";shortTE="F";uid="d3b8132c-877c-45f9-8b32-1a84896d3b4c"
CM034316.1	RepeatMasker	DNA/Kolobok-E	75326231	75326404	795	+	.	ID="RND-6_FAMILY-13779";Tend="4373";Tstart="4212";shortTE="F";uid="a50866b1-58e2-439e-9e2b-5010511b2bfb"
CM034316.1	RepeatMasker	LINE/I	7346865	7347655	1049	+	.	ID="RND-6_FAMILY-460";Tend="2237";Tstart="1436";shortTE="F";uid="94e69dd7-f696-45e5-b21d-fac9401703da"
CM034316.1	RepeatMasker	DNA/Kolobok-E	56903501	56903673	855	+	.	ID="RND-6_FAMILY-5088";Tend="510";Tstart="330";shortTE="F";uid="2607cc95-ab12-4047-93f4-7910aab31f58"
CM034316.1	RepeatMasker	DNA/hAT	14048753	14049146	1475	+	.	ID="RND-1_FAMILY-215";Tend="716";Tstart="298";shortTE="F";uid="15c98fca-5d5d-4365-b4bd-f52ed006b6ca"
CM034316.1	RepeatMasker	DNA/MULE-MuDR	36042223	36043049	1343	+	.	ID="MUDR2X_AP";TEgroup="ctg_1%7CMUDR2X_AP%7C13";Tend="1864";Tstart="39";shortTE="F";uid="1059f9db-52bb-4af0-8e24-10cb88aa54dd"
CM034316.1	RepeatMasker	DNA/TcMar-m44?	71387031	71387306	682	+	.	ID="RND-6_FAMILY-10880";Tend="2227";Tstart="1955";shortTE="F";uid="844d7b9c-7eea-459d-967b-6cace09e370a"
CM034316.1	RepeatMasker	DNA/Kolobok-E	7009002	7009518	1822	+	.	ID="RND-5_FAMILY-77";Tend="1714";Tstart="1123";shortTE="F";uid="ebcf05bf-c5f6-4701-9977-bfd5dcdf4f34"
CM034316.1	RepeatMasker	LINE/L2	6432834	6434406	7362	+	.	ID="RND-5_FAMILY-1597";Tend="2340";Tstart="965";shortTE="F";uid="8a3f6160-3448-4343-9c54-811f1b8225ae"
CM034316.1	RepeatMasker	DNA	75094649	75094966	925	+	.	ID="ttaa3b_ap";TEgroup="ctg_1%7Cttaa3b_ap%7C7";Tend="186";Tstart="1";shortTE="F";uid="bca06877-65da-4338-b9bd-c521b7c6645c"
CM034316.1	RepeatMasker	RC/Helitron	3497350	3497655	1532	+	.	ID="RND-6_FAMILY-12854";Tend="1240";Tstart="1020";shortTE="F";uid="91900578-cacf-41ee-9dab-8e9bc67f41eb"
CM034316.1	RepeatMasker	Unknown	85988901	85989039	620	+	.	ID="RND-6_FAMILY-15573";Tend="638";Tstart="498";shortTE="F";uid="6cb80ff6-8fd6-4e56-ba95-db8eff2b9000"
CM034316.1	RepeatMasker	DNA	105060192	105060423	1580	+	.	ID="RND-6_FAMILY-1011";Tend="2836";Tstart="2611";shortTE="F";uid="9b18b6a7-a5bc-43c8-bfda-e616cb22da6f"
CM034316.1	RepeatMasker	RC/Helitron	23430779	23432017	6101	+	.	ID="RND-6_FAMILY-1229";Tend="767";Tstart="1";shortTE="F";uid="c7e01b70-b248-4f00-83f4-3795c03b8504"
CM034316.1	RepeatMasker	Retroposon?	75293611	75293951	1001	+	.	ID="RND-6_FAMILY-2210";Tend="3268";Tstart="2901";shortTE="F";uid="3c964a31-07e7-401b-8fd9-fb3b9eeb244f"
CM034316.1	RepeatMasker	LTR/Gypsy	27219622	27219939	1528	+	.	ID="RND-6_FAMILY-14466";Tend="610";Tstart="310";shortTE="F";uid="5c93ed18-8ca5-4b09-a19f-56369ce908bf"
CM034316.1	RepeatMasker	DNA	26508187	26508462	1384	+	.	ID="TTAA4B_AP";Tend="301";Tstart="18";shortTE="F";uid="48bd94f7-6e3b-4372-938e-024263189399"
CM034316.1	RepeatMasker	DNA/Kolobok-E	65465227	65465495	432	+	.	ID="RND-5_FAMILY-930";Tend="1084";Tstart="824";shortTE="F";uid="b1f5a8d6-5e52-40d6-b765-5e9a93558c30"
CM034316.1	RepeatMasker	DNA/hAT	56149508	56149642	589	+	.	ID="RND-6_FAMILY-11203";Tend="837";Tstart="703";shortTE="F";uid="d6e7fc4c-0608-476a-8e9e-e7587f9edd60"
CM034316.1	RepeatMasker	DNA	76308137	76308477	942	+	.	ID="RND-6_FAMILY-15810";Tend="1386";Tstart="1079";shortTE="F";uid="9ee03abc-43a4-425c-afec-e84f10f50109"
CM034316.1	RepeatMasker	DNA/Ginger-1	127367000	127367268	1345	+	.	ID="RND-6_FAMILY-9942";Tend="1242";Tstart="979";shortTE="F";uid="ced32f56-5aa5-40b0-9517-55bb5426cecf"
CM034316.1	RepeatMasker	Unknown	94828893	94829122	888	+	.	ID="RND-1_FAMILY-218";Tend="1115";Tstart="901";shortTE="F";uid="72ab68f2-8570-496c-82af-25dcb12103b4"
CM034316.1	RepeatMasker	DNA	133896837	133897036	517	+	.	ID="dna4-2_ap";Tend="229";Tstart="3";shortTE="F";uid="87091aea-0c07-430c-b2ee-413141a83b0c"
CM034316.1	RepeatMasker	DNA/hAT-hAT19	12778020	12778150	806	+	.	ID="DNA8-82_AP";Tend="749";Tstart="611";shortTE="F";uid="22b13e5c-2624-4f80-840d-5fb767fb79d1"
CM034316.1	RepeatMasker	DNA/PiggyBac	53289186	53289338	1243	+	.	ID="RND-6_FAMILY-16632";Tend="1019";Tstart="867";shortTE="F";uid="c29e42b1-92e4-4267-8af1-7a3cde0ee8a2"
CM034316.1	RepeatMasker	DNA/MULE-NOF	34071297	34071809	2949	+	.	ID="RND-6_FAMILY-8087";Tend="823";Tstart="317";shortTE="F";uid="f85d67a1-cb3a-469b-9c83-387648de6dd0"
CM034316.1	RepeatMasker	DNA	70539583	70539833	492	+	.	ID="dna4-1_ap";Tend="281";Tstart="15";shortTE="F";uid="53886164-14ff-4e52-b75f-000e09b3f39d"
CM034316.1	RepeatMasker	DNA	92054186	92054340	541	+	.	ID="dna4-2b_ap";Tend="773";Tstart="620";shortTE="F";uid="98fa8ec7-ec07-4faa-8bc9-641e543d04ad"
CM034316.1	RepeatMasker	DNA	34483081	34483182	702	+	.	ID="RND-5_FAMILY-2251";Tend="1748";Tstart="1640";shortTE="F";uid="f6590462-7dda-4916-b03d-fb4c02a26b91"
CM034316.1	RepeatMasker	DNA	131182444	131182711	853	+	.	ID="TTAA3B_AP";Tend="436";Tstart="170";shortTE="F";uid="7d30b1dc-6ad6-401e-bbd9-89232dc3f7e7"
CM034316.1	RepeatMasker	DNA/TcMar-Tc1	54061993	54062563	1237	+	.	ID="MARINER-7_CFL";Tend="935";Tstart="380";shortTE="F";uid="597f9edd-0922-43a6-9962-443e393490f0"
CM034316.1	RepeatMasker	LINE/R1	5005366	5005884	2094	+	.	ID="RND-1_FAMILY-110";Tend="1606";Tstart="1157";shortTE="F";uid="ecfa7d81-901b-49a2-895b-c5b0b3a2581d"
CM034316.1	RepeatMasker	DNA	18287023	18287212	1356	+	.	ID="ttaa3b_ap";Tend="424";Tstart="235";shortTE="F";uid="6c85ffd4-2c8b-442b-9b8e-3229adbe349a"
CM034316.1	RepeatMasker	DNA/Kolobok-E	95304925	95305333	591	+	.	ID="RND-5_FAMILY-9232";Tend="810";Tstart="363";shortTE="F";uid="fa6ae16a-f4a2-4d6c-bfbf-b9f4eeb15614"
CM034316.1	RepeatMasker	DNA/hAT-Charlie	75002490	75002770	1069	+	.	ID="RND-1_FAMILY-485";Tend="930";Tstart="617";shortTE="F";uid="8c6cb44c-968f-4eb8-add6-d1289ca6df45"
CM034316.1	RepeatMasker	LTR/Copia	8633663	8633908	595	+	.	ID="RND-5_FAMILY-4474";Tend="1571";Tstart="1311";shortTE="F";uid="6c7c8421-d8a6-4af0-bfdf-7f863980d7e5"
CM034316.1	RepeatMasker	DNA/MULE-MuDR	21781767	21781879	458	+	.	ID="RND-6_FAMILY-5153";Tend="1283";Tstart="1174";shortTE="F";uid="12e353f6-5387-4ca6-8f87-7b6fc18e4f57"
CM034316.1	RepeatMasker	DNA	125251989	125252102	441	+	.	ID="RND-6_FAMILY-3815";Tend="2890";Tstart="2787";shortTE="F";uid="6880a958-cdfa-410f-981d-6804c1c466df"
CM034316.1	RepeatMasker	Retroposon?	108263513	108263870	1048	+	.	ID="SINE2-1_AP";TEgroup="ctg_1%7CSINE2-1_AP%7C11";Tend="455";Tstart="261";shortTE="F";uid="a8b91c97-90bb-444a-9630-9ab08c3a6efa"
CM034316.1	RepeatMasker	LINE/I	123878068	123878433	1603	+	.	ID="RND-6_FAMILY-6043";Tend="1165";Tstart="798";shortTE="F";uid="7a11fb64-4054-4f87-a361-acf135276fe5"
CM034316.1	RepeatMasker	DNA/TcMar-m44	147491021	147491201	894	+	.	ID="dnax-7_ap";Tend="183";Tstart="1";shortTE="F";uid="542d9266-04ef-4b72-b85a-78423b7a408b"
CM034316.1	RepeatMasker	DNA	126385373	126385548	832	+	.	ID="RND-6_FAMILY-1011";Tend="1526";Tstart="1333";shortTE="F";uid="11682d23-cc20-437e-91ad-7197d35255c6"
CM034316.1	RepeatMasker	DNA/Kolobok-E	124261478	124261640	501	+	.	ID="RND-6_FAMILY-5088";Tend="1765";Tstart="1607";shortTE="F";uid="3f5a3abd-18ef-4b65-96d6-835712e34537"
CM034316.1	RepeatMasker	Unknown	147609137	147615236	31869	+	.	ID="RND-1_FAMILY-363";Tend="5004";Tstart="295";shortTE="F";uid="a66d087b-bf2e-41b7-9a8e-66121f4c320d"
CM034316.1	RepeatMasker	DNA/Kolobok-E	30062782	30063008	1142	+	.	ID="RND-4_FAMILY-674";Tend="1663";Tstart="1438";shortTE="F";uid="aa393a66-cea4-4ecf-b2f5-14261d7df147"
CM034316.1	RepeatMasker	DNA/Maverick	21514115	21517322	16406	+	.	ID="rnd-6_family-28991";Tend="4520";Tstart="467";shortTE="F";uid="d40af3e0-54aa-4a44-bb74-b8c94b52e4e4"
CM034316.1	RepeatMasker	DNA	20583899	20584365	1656	+	.	ID="DNA4-2_AP";Tend="448";Tstart="1";shortTE="F";uid="911a71e2-7d48-4bfd-855a-3a9010773572"
CM034316.1	RepeatMasker	DNA	107799767	107800476	670	+	.	ID="DNA4-2_AP";Tend="762";Tstart="53";shortTE="F";uid="9723ffce-45e0-4c64-a672-28c8534ec47b"
CM034316.1	RepeatMasker	LTR/Pao	92839115	92839250	408	+	.	ID="RND-6_FAMILY-4364";Tend="1453";Tstart="1307";shortTE="F";uid="bcd7f70c-c96f-4966-acd0-52f1996e1b42"
CM034316.1	RepeatMasker	DNA	68532184	68532428	1885	+	.	ID="RND-5_FAMILY-9909";Tend="810";Tstart="567";shortTE="F";uid="e9769a0b-05bc-4a49-a865-7486cdcf3787"
CM034316.1	RepeatMasker	Retroposon?	33962375	33963026	1944	+	.	ID="RND-6_FAMILY-10695";Tend="1892";Tstart="675";shortTE="F";uid="395ddcd0-d3d0-4636-9506-e6f0b4d3e1d0"
CM034316.1	RepeatMasker	Unknown	137952524	137954325	8344	+	.	ID="RND-1_FAMILY-5";Tend="4996";Tstart="3720";shortTE="F";uid="5d28fe78-010f-4492-8f30-7ee31f7f6728"
CM034316.1	RepeatMasker	Retroposon?	22912553	22913360	2826	+	.	ID="RND-1_FAMILY-184";Tend="2137";Tstart="1316";shortTE="F";uid="9419f29b-f55e-47dd-9d03-7e87d96667ab"
CM034316.1	RepeatMasker	LINE/L2	121384815	121387054	17775	+	.	ID="RND-5_FAMILY-2658";Tend="3126";Tstart="863";shortTE="F";uid="00a1e28a-9454-4181-a5d1-aa84656e6c0c"
CM034316.1	RepeatMasker	DNA/Ginger-1	61578224	61578642	846	+	.	ID="ginger1-1_ap";Tend="3524";Tstart="3152";shortTE="F";uid="026141d5-2a55-470d-825e-5f19bd971068"
CM034316.1	RepeatMasker	Unknown	15443236	15444200	6348	+	.	ID="RND-5_FAMILY-998";Tend="1822";Tstart="866";shortTE="F";uid="b7dea0a5-b8ec-43ab-b3d8-41e0959df6b4"
CM034316.1	RepeatMasker	Retroposon?	89134906	89135347	510	+	.	ID="RND-6_FAMILY-517";Tend="1272";Tstart="826";shortTE="F";uid="1c49a966-36b9-4c12-9925-503fa1c50a45"
CM034316.1	RepeatMasker	DNA/hAT-hAT19	120420662	120420865	646	+	.	ID="RND-5_FAMILY-2562";Tend="1653";Tstart="1447";shortTE="F";uid="18a63858-7b4b-476c-862f-7991663bd5d0"
CM034316.1	RepeatMasker	Retroposon?	120412969	120413886	2878	+	.	ID="SINE2-1_AP";Tend="1894";Tstart="588";shortTE="F";uid="2ae655dc-1542-4ff5-b12c-a12a068eb5a6"
CM034316.1	RepeatMasker	LINE/L2	145031705	145032317	5268	+	.	ID="RND-6_FAMILY-23366";Tend="2190";Tstart="1583";shortTE="F";uid="3eb4f340-2005-4551-91a9-32768a338811"
CM034316.1	RepeatMasker	DNA/Ginger-1	27581507	27581846	2294	+	.	ID="RND-6_FAMILY-439";Tend="1868";Tstart="1526";shortTE="F";uid="5d8fc443-df05-4415-802a-eb3ae0c10dd3"
CM034316.1	RepeatMasker	Unknown	36137609	36138373	5904	+	.	ID="RND-1_FAMILY-315";Tend="1695";Tstart="941";shortTE="F";uid="bb378716-09f6-4fb6-8bcc-00d0c53e14b7"
CM034316.1	RepeatMasker	DNA/Maverick	64903671	64903925	572	+	.	ID="RND-5_FAMILY-1606";Tend="616";Tstart="379";shortTE="F";uid="f9df9f0f-499c-40c4-8c72-ddb8bdb71f5e"
CM034316.1	RepeatMasker	Retroposon?	29813596	29813916	718	+	.	ID="RND-6_FAMILY-20820";Tend="2171";Tstart="1848";shortTE="F";uid="226d2cf9-4f8b-4303-9110-1d4d724041e8"
CM034316.1	RepeatMasker	DNA	77871084	77871349	455	+	.	ID="RND-1_FAMILY-49";Tend="9211";Tstart="8931";shortTE="F";uid="e5a94d96-fa50-4bbe-84df-45a70e838557"
CM034316.1	RepeatMasker	DNA/PiggyBac	93714245	93714849	1619	+	.	ID="PIGGYBAC-N1_LMI";Tend="878";Tstart="276";shortTE="F";uid="a1701df1-c7d0-479e-b331-64eb56950bb3"
CM034316.1	RepeatMasker	DNA/Sola-1	94076310	94076496	475	+	.	ID="RND-6_FAMILY-2819";Tend="2492";Tstart="2314";shortTE="F";uid="b173ecaa-19ed-4337-807d-bd61df717907"
CM034316.1	RepeatMasker	LINE/R1	44221653	44221927	1770	+	.	ID="RND-5_FAMILY-1486";Tend="1477";Tstart="1203";shortTE="F";uid="d2de0086-3a42-4ceb-8c64-723a05873114"
CM034316.1	RepeatMasker	RC/Helitron	126266487	126266692	609	+	.	ID="RND-1_FAMILY-73";Tend="2102";Tstart="1864";shortTE="F";uid="25678f14-3593-4295-86f3-04f83b2b2a54"
CM034316.1	RepeatMasker	DNA/Ginger-1	50228026	50228386	1552	+	.	ID="RND-5_FAMILY-6062";Tend="1294";Tstart="930";shortTE="F";uid="2a676818-c50f-4b0d-90b2-2faa7cb2c482"
CM034316.1	RepeatMasker	LTR/Gypsy	144962048	144962245	1647	+	.	ID="RND-6_FAMILY-8647";Tend="1813";Tstart="1616";shortTE="F";uid="db652387-5a5f-452b-8f20-4fa566dd736e"
CM034316.1	RepeatMasker	DNA/hAT-Tip100	68196990	68197457	2208	+	.	ID="RND-6_FAMILY-15664";Tend="1331";Tstart="874";shortTE="F";uid="d1e6701d-dcb2-4a6c-97fc-bd4cdc2eed36"
CM034316.1	RepeatMasker	DNA	109691348	109691604	1780	+	.	ID="RND-4_FAMILY-67";Tend="1518";Tstart="1238";shortTE="F";uid="b7a25fa1-b082-484a-aed1-962295144ff8"
CM034316.1	RepeatMasker	DNA/hAT-Tip100	47569495	47570171	2621	+	.	ID="DNA8-106_AP";TEgroup="ctg_1%7CDNA8-106_AP%7C13";Tend="1366";Tstart="794";shortTE="F";uid="9dd82f86-1b56-4a3b-a453-13adb6b068e9"
CM034316.1	RepeatMasker	Retroposon?	11108029	11108809	4685	+	.	ID="RND-1_FAMILY-300";Tend="1953";Tstart="1179";shortTE="F";uid="be3b3800-e05d-4edd-8542-35ada80af7dd"
CM034316.1	RepeatMasker	Unknown	64600605	64600744	474	+	.	ID="RND-5_FAMILY-183";Tend="668";Tstart="503";shortTE="F";uid="4a161007-edf7-48dc-abd0-e032869d06ef"
CM034316.1	RepeatMasker	DNA/MULE-MuDR	141345002	141345557	599	+	.	ID="RND-6_FAMILY-3347";TEgroup="ctg_1%7CRND-6_FAMILY-3347%7C8";Tend="2087";Tstart="968";shortTE="F";uid="2193705c-a3ab-4da0-b146-db4c5e1ff4e3"
CM034316.1	RepeatMasker	DNA	66997843	66998494	4330	+	.	ID="RND-6_FAMILY-4273";Tend="1553";Tstart="906";shortTE="F";uid="e0a7321e-d75e-4144-bfa2-85ec32ff63e3"
CM034316.1	RepeatMasker	DNA/hAT-Charlie	7111583	7111787	683	+	.	ID="RND-5_FAMILY-270";Tend="1469";Tstart="1262";shortTE="F";uid="34a90e43-dfd5-4425-aed4-872a93348ea8"
CM034316.1	RepeatMasker	DNA/Maverick	94204010	94205899	1772	+	.	ID="RND-6_FAMILY-1590";Tend="8909";Tstart="7038";shortTE="F";uid="05ffd153-8ea7-47fd-a704-b37dd2359aba"
CM034316.1	RepeatMasker	Unknown	95088524	95089438	7487	+	.	ID="RND-5_FAMILY-11308";Tend="1876";Tstart="960";shortTE="F";uid="1c69335e-fbaa-4ccc-b4d6-0c2ba162ca6e"
CM034316.1	RepeatMasker	Retroposon?	120209149	120209338	1357	+	.	ID="RND-6_FAMILY-1029";Tend="911";Tstart="720";shortTE="F";uid="23ee17f7-41b7-4de4-8590-46da5ff3fe9b"
CM034316.1	RepeatMasker	DNA/PIF-Harbinger	159999852	160000439	51718	+	.	ID="rnd-5_family-14365";Tend="1349";Tstart="1";shortTE="F";uid="7cfd4fd7-0c0b-44d0-a9cf-b960deab9892"
CM034316.1	RepeatMasker	DNA/Ginger-1	15676247	15676373	596	+	.	ID="rnd-5_family-6062";Tend="1138";Tstart="1030";shortTE="F";uid="362b7f5d-7d8f-4b81-84bb-9f32d53016e9"
CM034316.1	RepeatMasker	LTR/Gypsy	87754247	87756105	4139	+	.	ID="GYPSY1-I_AP";Tend="2746";Tstart="920";shortTE="F";uid="af7efcba-c22b-4514-8626-0949f6299932"
CM034316.1	RepeatMasker	DNA/Kolobok-E	51256369	51257299	7686	+	.	ID="RND-6_FAMILY-1722";Tend="2583";Tstart="1643";shortTE="F";uid="4b1478ac-f71c-4e60-a687-f2687af56cbd"
CM034316.1	RepeatMasker	DNA/Kolobok-E	22725634	22726280	999	+	.	ID="RND-6_FAMILY-5731";Tend="2811";Tstart="2066";shortTE="F";uid="df75ed02-b7d0-433c-972b-1d05a4361f72"
CM034316.1	RepeatMasker	DNA/PIF-Harbinger	113675285	113675750	702	+	.	ID="harb-1_ap";Tend="431";Tstart="1";shortTE="F";uid="f8fa8a75-26e0-4ce9-b512-24cf7a1a6fec"
CM034316.1	RepeatMasker	DNA/hAT-Tip100	5139486	5139710	669	+	.	ID="RND-6_FAMILY-8815";Tend="1727";Tstart="1505";shortTE="F";uid="cb0d615c-5baf-492f-98bc-f4ad29fbce5c"
CM034316.1	RepeatMasker	RC/Helitron	133811338	133811748	3133	+	.	ID="RND-6_FAMILY-12854";Tend="2095";Tstart="1677";shortTE="F";uid="99f0dfae-ea30-4fcb-b29a-60d42d2848e7"
CM034316.1	RepeatMasker	LINE/R1	143727865	143728122	1170	+	.	ID="RND-5_FAMILY-41";Tend="328";Tstart="136";shortTE="F";uid="5a951307-a864-4560-b45e-fb34f18209d8"
CM034316.1	RepeatMasker	DNA/Kolobok-E	16670276	16670397	452	+	.	ID="RND-6_FAMILY-12456";Tend="2199";Tstart="2084";shortTE="F";uid="fc4652cd-122e-4356-ad21-7ff378fa348c"
CM034316.1	RepeatMasker	DNA/hAT	70750338	70750758	2657	+	.	ID="RND-1_FAMILY-45";Tend="1432";Tstart="995";shortTE="F";uid="cda1749e-4977-45c0-baf9-847172c92986"
CM034316.1	RepeatMasker	DNA	22646754	22648317	12959	+	.	ID="RND-6_FAMILY-9876";Tend="1724";Tstart="166";shortTE="F";uid="781c6199-870d-4aa3-9904-dfae8f2a0477"
CM034316.1	RepeatMasker	DNA/Ginger-1	61400873	61401463	1528	+	.	ID="RND-6_FAMILY-9942";Tend="1274";Tstart="710";shortTE="F";uid="a1e43f0f-9f27-4828-8c8f-5e5cd16d90d7"
CM034316.1	RepeatMasker	Unknown	16935613	16936029	3220	+	.	ID="RND-6_FAMILY-15681";Tend="1557";Tstart="1139";shortTE="F";uid="4d73c1ff-2d7e-4b5c-8ed6-b1ae66f5a9e8"
CM034316.1	RepeatMasker	DNA/hAT-hAT19	86732729	86732872	674	+	.	ID="DNA8-71_AP";Tend="524";Tstart="369";shortTE="F";uid="c0ae71e1-2e56-4f28-8602-0be5d0eeaeed"
CM034316.1	RepeatMasker	DNA	41319647	41319750	665	+	.	ID="ttaa3b_ap";Tend="436";Tstart="345";shortTE="F";uid="2d692f22-0c0b-4eb0-bf0f-b904fe229376"
CM034316.1	RepeatMasker	DNA	17654935	17655359	1981	+	.	ID="DNA8-46_AP";Tend="388";Tstart="1";shortTE="F";uid="13361013-7223-4936-8a13-625e073b2dd9"
CM034316.1	RepeatMasker	Unknown	45741362	45741722	810	+	.	ID="RND-5_FAMILY-3575";Tend="895";Tstart="537";shortTE="F";uid="6f2296b7-6513-424f-97f2-9534185cc284"
CM034316.1	RepeatMasker	DNA/hAT	119419959	119420298	507	+	.	ID="RND-6_FAMILY-6678";Tend="688";Tstart="347";shortTE="F";uid="8f272884-dcac-4232-ac51-6ffc221c107f"
CM034316.1	RepeatMasker	DNA/TcMar-m44?	101253044	101253191	525	+	.	ID="dnax-4b_ap";Tend="170";Tstart="1";shortTE="F";uid="760a7de0-08b2-40bb-a5c4-1a67725f84e2"
CM034316.1	RepeatMasker	DNA/PIF-Harbinger	143263203	143263586	608	+	.	ID="HARBINGER1_DYA";Tend="1360";Tstart="980";shortTE="F";uid="2ed612ea-102a-40f8-8453-2f02107c6c18"
CM034316.1	RepeatMasker	DNA/Ginger-1	69824671	69825143	2169	+	.	ID="RND-5_FAMILY-6062";Tend="2099";Tstart="1562";shortTE="F";uid="1958d5b3-2735-4ebf-a548-ff727d43c456"
CM034316.1	RepeatMasker	DNA/hAT-Tip100	106817651	106818011	714	+	.	ID="RND-6_FAMILY-2390";Tend="1747";Tstart="1396";shortTE="F";uid="055cdeeb-13d7-436a-9a54-94504221438f"
CM034316.1	RepeatMasker	Retroposon?	10019691	10019942	1830	+	.	ID="RND-6_FAMILY-26955";Tend="3154";Tstart="2905";shortTE="F";uid="312f49a7-6b74-4ca0-b987-d3beccfbed7c"
CM034316.1	RepeatMasker	DNA/hAT	94339825	94340041	574	+	.	ID="RND-6_FAMILY-6678";Tend="1198";Tstart="956";shortTE="F";uid="87537699-c0ed-4cea-b397-6206fc0380fc"
CM034316.1	RepeatMasker	LINE/I-Jockey	127439480	127440346	1929	+	.	ID="RND-6_FAMILY-12566";TEgroup="ctg_1%7CRND-6_FAMILY-12566%7C6";Tend="1575";Tstart="61";shortTE="F";uid="8d1ac350-a8ac-4503-bbab-95e07b6b1eb9"
CM034316.1	RepeatMasker	LTR/Gypsy	142536426	142538367	17326	+	.	ID="RND-1_FAMILY-337";Tend="3670";Tstart="616";shortTE="F";uid="0adc68bc-853a-409e-b304-7d50e4494fc5"
CM034316.1	RepeatMasker	Unknown	93376401	93376552	1062	+	.	ID="RND-6_FAMILY-9105";Tend="768";Tstart="617";shortTE="F";uid="9c135c17-5c0b-4afb-b4fc-124a0e042db1"
CM034316.1	RepeatMasker	DNA/hAT-Ac	19348858	19349361	1468	+	.	ID="RND-5_FAMILY-5407";Tend="1074";Tstart="628";shortTE="F";uid="224b25d2-91ee-4009-abd8-886cf1efac2d"
CM034316.1	RepeatMasker	Retroposon?	103450544	103450651	511	+	.	ID="RND-6_FAMILY-35990";Tend="2025";Tstart="1221";shortTE="F";uid="71fe0251-011b-431c-928e-43ae1dfb2bbf"
CM034316.1	RepeatMasker	DNA/Maverick	137840605	137855098	88552	+	.	ID="rnd-6_family-5681";Tend="10230";Tstart="1";shortTE="F";uid="02b8b3e4-a50d-466d-9c61-3aa5ec0898d1"
CM034316.1	RepeatMasker	DNA/hAT-Ac	3516506	3516987	2345	+	.	ID="DNA8-93_AP";Tend="478";Tstart="1";shortTE="F";uid="6adc498f-e419-42db-bad6-9521528218bd"
CM034316.1	RepeatMasker	DNA/hAT-Tip100	130923378	130925619	1182	+	.	ID="hat-11_lmi";Tend="6577";Tstart="3467";shortTE="F";uid="fd1ead95-88a2-4c86-9981-691b23f2b349"
CM034316.1	RepeatMasker	Unknown	4645975	4646817	777	+	.	ID="RND-5_FAMILY-3187";TEgroup="ctg_1%7CRND-5_FAMILY-3187%7C2";Tend="1735";Tstart="721";shortTE="F";uid="17861193-3506-466b-bbc8-51ec1bc961df"
CM034316.1	RepeatMasker	Unknown	14997369	14997560	503	+	.	ID="RND-5_FAMILY-11308";Tend="1190";Tstart="963";shortTE="F";uid="b5d333bb-ef26-4817-8143-2318ac28a121"
CM034316.1	RepeatMasker	DNA/MULE-MuDR	118277451	118277611	724	+	.	ID="MUDR2X_AP";Tend="153";Tstart="1";shortTE="F";uid="5ca67980-d5b8-4393-99af-f9a2b90435be"
CM034316.1	RepeatMasker	LTR/Gypsy	99336971	99338976	8101	+	.	ID="GYPSY7-I_AP";Tend="3532";Tstart="1506";shortTE="F";uid="7e2f33bb-6dc0-4cb3-8400-5a9b8d369085"
CM034316.1	RepeatMasker	DNA	141946336	141946641	412	+	.	ID="RND-6_FAMILY-21943";Tend="2714";Tstart="2414";shortTE="F";uid="b132ffdc-80ec-47ea-bd40-0b7a616a8794"
CM034316.1	RepeatMasker	LINE/L2	19617463	19618374	6945	+	.	ID="RND-6_FAMILY-7352";Tend="1888";Tstart="994";shortTE="F";uid="39798f19-3c6c-44d7-96e9-e8539a1d3766"
CM034316.1	RepeatMasker	DNA/hAT	18185843	18186068	542	+	.	ID="RND-6_FAMILY-4018";Tend="1193";Tstart="984";shortTE="F";uid="898a7ade-cd10-403f-bf42-8890a5a735b0"
CM034316.1	RepeatMasker	DNA/Ginger-1	84137836	84138052	643	+	.	ID="RND-4_FAMILY-586";Tend="2535";Tstart="2314";shortTE="F";uid="da758573-5926-44e2-a007-ad3147bb3176"
CM034316.1	RepeatMasker	Retroposon?	30132886	30132997	485	+	.	ID="RND-6_FAMILY-6210";Tend="1805";Tstart="1700";shortTE="F";uid="8ff1cd85-bed4-4fca-86f9-1fcee4d97a7c"
CM034316.1	RepeatMasker	Unknown	102924232	102925099	6292	+	.	ID="RND-6_FAMILY-14051";Tend="1686";Tstart="807";shortTE="F";uid="183f8baa-0a8c-4a5a-83ca-fe7be85a2a74"
CM034316.1	RepeatMasker	DNA/hAT	95051221	95051510	925	+	.	ID="RND-1_FAMILY-61";Tend="9454";Tstart="9137";shortTE="F";uid="8cef3c2e-c1e8-480a-a304-13d357f22297"
CM034316.1	RepeatMasker	DNA/Maverick	90380843	90382178	19756	+	.	ID="RND-6_FAMILY-10791";Tend="10370";Tstart="9037";shortTE="F";uid="f89e256c-6b17-45f0-a57a-7729f6d00f71"
CM034316.1	RepeatMasker	LTR/Pao	13482873	13485636	2176	+	.	ID="RND-6_FAMILY-7111";TEgroup="ctg_1%7CRND-6_FAMILY-7111%7C5";Tend="4672";Tstart="1598";shortTE="F";uid="744aca46-42fa-42b0-9aa2-87be1de8e325"
CM034316.1	RepeatMasker	Retroposon?	144149797	144150163	473	+	.	ID="RND-6_FAMILY-6769";TEgroup="ctg_1%7CRND-6_FAMILY-6769%7C8";Tend="5438";Tstart="4444";shortTE="F";uid="2a9b1fbe-9437-4b06-9f44-0536bc5d8803"
CM034316.1	RepeatMasker	LINE/L2	129244771	129245056	2066	+	.	ID="RND-6_FAMILY-8593";Tend="1904";Tstart="1629";shortTE="F";uid="bb4f1a67-1d04-4867-b139-4d6a5be3baef"
CM034316.1	RepeatMasker	DNA/hAT-hAT19	19747914	19749108	4430	+	.	ID="RND-4_FAMILY-600";Tend="3662";Tstart="2419";shortTE="F";uid="f0911519-de17-4e41-8336-2dd453192e5d"
CM034316.1	RepeatMasker	LINE/CR1	113489936	113491303	776	+	.	ID="RND-6_FAMILY-3666";Tend="1492";Tstart="124";shortTE="F";uid="bbe446aa-6119-40db-ad03-e5cd06de7171"
CM034316.1	RepeatMasker	DNA/hAT-hAT19	95725245	95725954	1867	+	.	ID="rnd-4_family-3497";Tend="3278";Tstart="2954";shortTE="F";uid="db6273b6-849e-4ce2-b5d4-42fddcb7a7f2"
CM034316.1	RepeatMasker	DNA/Ginger-1	28544038	28544260	1321	+	.	ID="rnd-5_family-4248";Tend="1046";Tstart="872";shortTE="F";uid="b4a4017a-3a8b-4a5e-ba89-222c86a83751"
CM034316.1	RepeatMasker	DNA/Ginger-1	113644159	113645644	11821	+	.	ID="RND-6_FAMILY-8806";Tend="2340";Tstart="856";shortTE="F";uid="21eb78f1-e6ff-464a-addf-91bf6dbb461c"
CM034316.1	RepeatMasker	DNA/hAT-Tip100	50691417	50691538	658	+	.	ID="RND-6_FAMILY-6129";Tend="444";Tstart="323";shortTE="F";uid="f4cb3915-2adc-4c76-8609-c46b4c2901ef"
CM034316.1	RepeatMasker	DNA/TcMar-Pogo	64456114	64456221	405	+	.	ID="RND-6_FAMILY-1735";Tend="2942";Tstart="2849";shortTE="F";uid="cef126bc-c68f-428e-929d-e49ef4ef89f2"
CM034316.1	RepeatMasker	LINE/I	82281724	82281911	414	+	.	ID="RND-5_FAMILY-2226";Tend="3961";Tstart="3818";shortTE="F";uid="11eee38b-4a3e-4525-bf8f-4c39aac0794e"
CM034316.1	RepeatMasker	DNA	103954321	103954779	3164	+	.	ID="TTAA2_AP";Tend="426";Tstart="1";shortTE="F";uid="31525831-7753-4abd-850a-1a79c16e0f3e"
CM034316.1	RepeatMasker	DNA/Kolobok-E	4730681	4730873	864	+	.	ID="RND-5_FAMILY-4438";Tend="2685";Tstart="2485";shortTE="F";uid="8ca5bba6-4f43-4cbe-9f78-b67b0489890c"
CM034316.1	RepeatMasker	DNA/hAT-hAT19	35189505	35189755	435	+	.	ID="HAT-N5_AP";Tend="672";Tstart="420";shortTE="F";uid="d12b91c3-3e88-4b14-bc2b-cb468f2f6de3"
CM034316.1	RepeatMasker	Retroposon?	46785422	46786221	4408	+	.	ID="RND-6_FAMILY-10695";Tend="1747";Tstart="917";shortTE="F";uid="532ba776-1b02-404a-94ab-23a588eb017f"
CM034316.1	RepeatMasker	DNA/TcMar-Tc1	112417267	112417959	729	+	.	ID="RND-6_FAMILY-499";Tend="3311";Tstart="2643";shortTE="F";uid="2a1c8773-d3ce-4309-bb5a-f82efef8f324"
CM034316.1	RepeatMasker	LTR/Pao	158180751	158185702	13394	+	.	ID="RND-6_FAMILY-14473";Tend="4833";Tstart="8";shortTE="F";uid="8c81f72d-3195-4c39-8e62-f055453e9d01"
CM034316.1	RepeatMasker	DNA	51056306	51056651	1519	+	.	ID="TTAA25_AP";Tend="427";Tstart="94";shortTE="F";uid="6b3a565d-c105-484f-befa-b1ad7f401754"
CM034316.1	RepeatMasker	DNA/Kolobok-E	108739549	108740026	1248	+	.	ID="RND-6_FAMILY-12456";Tend="2627";Tstart="2108";shortTE="F";uid="c46d39ef-7fca-4ed1-89dd-296a64dfb8dc"
CM034316.1	RepeatMasker	Unknown	73156344	73156610	1961	+	.	ID="RND-5_FAMILY-2844";Tend="1181";Tstart="920";shortTE="F";uid="92122e06-0e5c-47b6-90a4-30164f4943e3"
CM034316.1	RepeatMasker	DNA/MULE-NOF	35023842	35024087	791	+	.	ID="RND-6_FAMILY-8087";Tend="1089";Tstart="847";shortTE="F";uid="d8c6ac3b-94c2-4ed6-8901-d68f89661581"
CM034316.1	RepeatMasker	DNA/Kolobok-E	41765328	41765958	2923	+	.	ID="RND-6_FAMILY-1722";Tend="2308";Tstart="1642";shortTE="F";uid="1eea1e7e-fadd-4b1f-975d-5bde34efa636"
CM034316.1	RepeatMasker	DNA	69036140	69036399	1632	+	.	ID="dna4-2_ap";Tend="280";Tstart="16";shortTE="F";uid="5b34c401-e93c-4998-bfa8-e962a7f8949c"
CM034316.1	RepeatMasker	LTR/Gypsy	104967821	104968192	2145	+	.	ID="RND-6_FAMILY-2834";Tend="943";Tstart="562";shortTE="F";uid="5dca7d0e-1b1a-47ef-932e-60d681721edf"
CM034316.1	RepeatMasker	DNA/hAT-Tip100	99918318	99918468	773	+	.	ID="DNA8-28_AP";Tend="587";Tstart="241";shortTE="F";uid="4ea81b62-bb0f-4a5b-bb94-55c94f335434"
CM034316.1	RepeatMasker	RC/Helitron	22863947	22864331	2228	+	.	ID="RND-6_FAMILY-12854";Tend="2159";Tstart="1782";shortTE="F";uid="51bf7865-6879-486e-a23b-cb19e27ada55"
CM034316.1	RepeatMasker	Unknown	115290888	115291017	484	+	.	ID="RND-1_FAMILY-513";Tend="3802";Tstart="3665";shortTE="F";uid="1a7b1fc1-b743-4f26-99ac-3011ba58696d"
CM034316.1	RepeatMasker	LINE/R1	156610006	156616726	40768	+	.	ID="RND-6_FAMILY-2473";Tend="6834";Tstart="45";shortTE="F";uid="32c839a4-f7cf-4835-8f53-5cbdb3416007"
CM034316.1	RepeatMasker	DNA/hAT-Blackjack	91901262	91901388	423	+	.	ID="RND-6_FAMILY-2665";Tend="1139";Tstart="1024";shortTE="F";uid="6ca465ec-4c4d-4fd0-8293-d5e6b97fad2a"
CM034316.1	RepeatMasker	Retroposon?	94260660	94260992	1360	+	.	ID="RND-6_FAMILY-10695";Tend="1899";Tstart="1575";shortTE="F";uid="5dcb1a3c-00fa-40fa-b08f-8f3bf59981fd"
CM034316.1	RepeatMasker	DNA/TcMar-m44?	37647662	37647837	1173	+	.	ID="DNA4-9_AP";Tend="177";Tstart="1";shortTE="F";uid="a97511a5-79de-4188-8fa1-beef6dbd4437"
CM034316.1	RepeatMasker	LINE/R1	93907614	93908552	527	+	.	ID="RND-5_FAMILY-8868";TEgroup="ctg_1%7CRND-5_FAMILY-8868%7C8";Tend="1244";Tstart="140";shortTE="F";uid="18e6b159-4762-4d98-bc9a-f91c94901ea7"
CM034316.1	RepeatMasker	DNA/hAT?	78407362	78407814	3785	+	.	ID="RND-6_FAMILY-889";Tend="1605";Tstart="1152";shortTE="F";uid="daf9a6b4-1243-40d1-8b41-a9612d9ba9c8"
CM034316.1	RepeatMasker	DNA/hAT-Tip100	35935569	35936328	6637	+	.	ID="RND-6_FAMILY-21694";Tend="760";Tstart="1";shortTE="F";uid="dfb42b96-d69c-4454-907f-e184ff3572e0"
CM034316.1	RepeatMasker	Unknown	77252420	77257242	14206	+	.	ID="RND-1_FAMILY-216";TEgroup="ctg_1%7CRND-1_FAMILY-216%7C15";Tend="3726";Tstart="868";shortTE="F";uid="9def33ae-e7db-4cdd-ae6b-4c0a79c11742"
CM034316.1	RepeatMasker	Unknown	97594435	97594608	658	+	.	ID="RND-6_FAMILY-11721";Tend="1138";Tstart="956";shortTE="F";uid="5d80dcde-cd50-46d4-8edf-2e9c4f266c5c"
CM034316.1	RepeatMasker	Retroposon?	117118211	117118480	423	+	.	ID="RND-6_FAMILY-35321";Tend="1495";Tstart="1255";shortTE="F";uid="e185a957-e447-43a6-9ee0-1e290270e4d5"
CM034316.1	RepeatMasker	DNA/hAT-Tip100	145203972	145204868	987	+	.	ID="hat-15_lmi";Tend="4441";Tstart="3650";shortTE="F";uid="ec141766-4a01-41eb-90f7-5b46833b196f"
CM034316.1	RepeatMasker	DNA/hAT-Tip100	43104828	43105051	970	+	.	ID="RND-5_FAMILY-1393";Tend="2057";Tstart="1828";shortTE="F";uid="0440c553-b6db-48f1-804f-adfddd812114"
CM034316.1	RepeatMasker	DNA/hAT	101818921	101821117	23446	+	.	ID="rnd-1_family-190";Tend="3272";Tstart="1231";shortTE="F";uid="0a4bde64-10e2-4602-b87f-123d5ad0e2b2"
CM034316.1	RepeatMasker	DNA/Ginger-1	53666492	53667355	5087	+	.	ID="RND-5_FAMILY-4248";Tend="2266";Tstart="1393";shortTE="F";uid="7a6caae1-4196-479d-9a9c-a888a2951b15"
CM034316.1	RepeatMasker	Unknown	151287207	151288948	826	+	.	ID="RND-1_FAMILY-266";TEgroup="ctg_1%7CRND-1_FAMILY-266%7C1";Tend="1493";Tstart="50";shortTE="F";uid="539bf379-c889-4c19-9ad9-7b68629794cc"
CM034316.1	RepeatMasker	Retroposon?	105146734	105146996	1960	+	.	ID="RND-6_FAMILY-10695";Tend="2072";Tstart="1813";shortTE="F";uid="2776527b-e183-407f-ba65-fcb577d61e62"
CM034316.1	RepeatMasker	LTR/Copia	86484224	86484928	1292	+	.	ID="RND-6_FAMILY-5734";Tend="2362";Tstart="1661";shortTE="F";uid="83240a42-c131-4a0f-bdb4-526f762f5dea"
CM034316.1	RepeatMasker	Unknown	47158753	47159065	2281	+	.	ID="RND-6_FAMILY-779";Tend="1303";Tstart="982";shortTE="F";uid="4bab0ca1-42f2-44a9-9eb5-a3862ce37869"
CM034316.1	RepeatMasker	DNA/hAT-Charlie	75434112	75434419	822	+	.	ID="RND-6_FAMILY-29124";Tend="3571";Tstart="3293";shortTE="F";uid="1b765a01-cf90-4b83-87d7-72a6b049385d"
CM034316.1	RepeatMasker	DNA	93017715	93018121	2557	+	.	ID="TTAA2_AP";Tend="427";Tstart="1";shortTE="F";uid="a8376852-12d6-4f7b-9f75-9baae21f9edf"
CM034316.1	RepeatMasker	DNA/Kolobok-E	41436405	41436549	621	+	.	ID="RND-1_FAMILY-388";Tend="3522";Tstart="3375";shortTE="F";uid="82a4f2b8-998f-411f-ba6e-4b4f88d485d8"
CM034316.1	RepeatMasker	DNA/Kolobok-E	122145495	122146198	1928	+	.	ID="RND-6_FAMILY-1004";Tend="3173";Tstart="2486";shortTE="F";uid="f194824b-4c49-44ba-a766-63d557a66668"
CM034316.1	RepeatMasker	Unknown	32335468	32335979	2871	+	.	ID="RND-5_FAMILY-148";Tend="1504";Tstart="951";shortTE="F";uid="cc706974-b2d0-4cfa-b5f5-3c20041ff252"
CM034316.1	RepeatMasker	Retroposon?	61421369	61422382	3236	+	.	ID="RND-6_FAMILY-26162";Tend="1071";Tstart="71";shortTE="F";uid="ea3036a4-d7a5-4c2e-94a5-ba874981e4e7"
CM034316.1	RepeatMasker	Unknown	58704582	58704972	1049	+	.	ID="RND-5_FAMILY-1544";Tend="1599";Tstart="1283";shortTE="F";uid="7aa15edf-84a8-4e15-bfaf-0a131156b648"
CM034316.1	RepeatMasker	Unknown	17924275	17924599	1757	+	.	ID="RND-1_FAMILY-225";Tend="1255";Tstart="933";shortTE="F";uid="111a802a-c48e-4b3e-a249-ec5f492843ea"
CM034316.1	RepeatMasker	DNA/Ginger	18130248	18130361	413	+	.	ID="RND-5_FAMILY-7453";Tend="981";Tstart="877";shortTE="F";uid="ff01d96d-e9ca-494a-b762-684ca92715a5"
CM034316.1	RepeatMasker	DNA/Kolobok-E	53190217	53190387	465	+	.	ID="RND-6_FAMILY-3102";Tend="917";Tstart="756";shortTE="F";uid="e6af6083-c517-45db-818d-f57493459b4b"
CM034316.1	RepeatMasker	DNA	24747852	24748053	1030	+	.	ID="dna2-2_ap";Tend="654";Tstart="451";shortTE="F";uid="07d95682-95e8-483d-b7da-0a3c832bf4a1"
CM034316.1	RepeatMasker	DNA/Kolobok-E	59116615	59116998	1850	+	.	ID="RND-6_FAMILY-19774";Tend="739";Tstart="394";shortTE="F";uid="7165542b-1ce5-400a-8485-de901a9792a0"
CM034316.1	RepeatMasker	Retroposon?	9751912	9752559	4914	+	.	ID="RND-5_FAMILY-2062";Tend="2810";Tstart="2166";shortTE="F";uid="9bbab142-0b53-4738-96b9-3a6d50cfe4a0"
CM034316.1	RepeatMasker	LINE/R1	14520226	14551847	59923	+	.	ID="RND-6_FAMILY-6007";Tend="6584";Tstart="1";shortTE="F";uid="ae3030e8-c469-420d-99fa-8e92ff09468c"
CM034316.1	RepeatMasker	Unknown	50425974	50426222	2038	+	.	ID="RND-6_FAMILY-3108";Tend="650";Tstart="402";shortTE="F";uid="abfef8a5-3e25-40ce-b485-0e3db0bcfd4f"
CM034316.1	RepeatMasker	Unknown	8152377	8154870	16208	+	.	ID="RND-1_FAMILY-216";Tend="3591";Tstart="991";shortTE="F";uid="84fdb058-e667-4f39-805b-584901132fb4"
CM034316.1	RepeatMasker	LTR/Pao	108889985	108890664	2531	+	.	ID="RND-6_FAMILY-13218";Tend="1213";Tstart="593";shortTE="F";uid="4e9d6853-a01d-461d-b219-64246151a0dc"
CM034316.1	RepeatMasker	DNA/CMC-EnSpm	113341444	113341545	522	+	.	ID="RND-6_FAMILY-28506";Tend="493";Tstart="392";shortTE="F";uid="c8687ddc-ca90-43f8-96eb-0f78cfa3d0b2"
CM034316.1	RepeatMasker	DNA/hAT-Charlie	131450537	131450735	1117	+	.	ID="DNA8-72_AP";Tend="185";Tstart="1";shortTE="F";uid="282cbf8d-ef49-4136-9356-a1e79c1b4f15"
CM034316.1	RepeatMasker	DNA/hAT-hAT19	102538155	102538346	447	+	.	ID="DNA8-66_AP";Tend="179";Tstart="1";shortTE="F";uid="38b32926-4a66-426f-a5c0-9f5d7b11d901"
CM034316.1	RepeatMasker	RC/Helitron	114769129	114769872	6373	+	.	ID="RND-6_FAMILY-12854";Tend="2088";Tstart="1354";shortTE="F";uid="e3536125-6e2d-41b3-bb33-4870f4306d04"
CM034316.1	RepeatMasker	LINE/L2	737827	737961	562	+	.	ID="RND-6_FAMILY-31205";Tend="662";Tstart="534";shortTE="F";uid="bf2ea4f2-4580-483d-b3ce-71ea55939077"
CM034316.1	RepeatMasker	DNA	91994072	91994850	2715	+	.	ID="DNA4-2_AP";Tend="769";Tstart="2";shortTE="F";uid="7653f378-7e56-4db2-ba42-ca05d261c47b"
CM034316.1	RepeatMasker	Unknown	25873836	25874606	4244	+	.	ID="RND-6_FAMILY-35764";Tend="1471";Tstart="774";shortTE="F";uid="e21663ab-0007-4535-b1c8-08b4cec47ab1"
CM034316.1	RepeatMasker	DNA	11988996	11989597	5019	+	.	ID="RND-6_FAMILY-23559";Tend="1671";Tstart="1063";shortTE="F";uid="571f23a0-c572-4256-bbf5-54183c725861"
CM034316.1	RepeatMasker	Retroposon?	77559180	77559529	855	+	.	ID="RND-6_FAMILY-13193";Tend="1263";Tstart="863";shortTE="F";uid="6ace40b3-ed88-420f-9d7f-4ec8968fc638"
CM034316.1	RepeatMasker	DNA/hAT-hAT19	27152881	27153103	1099	+	.	ID="RND-6_FAMILY-8033";Tend="1057";Tstart="825";shortTE="F";uid="7a61ab6e-3beb-4ce6-bb6c-e39970b25064"
CM034316.1	RepeatMasker	DNA	119336323	119336499	1131	+	.	ID="ttaa4_ap";Tend="188";Tstart="10";shortTE="F";uid="49f65354-b2c8-41a5-927d-6643f037172d"
CM034316.1	RepeatMasker	DNA/MULE-MuDR	39030036	39030143	729	+	.	ID="RND-6_FAMILY-9598";Tend="1681";Tstart="1574";shortTE="F";uid="9514cb2e-d238-4e2f-b754-4f356e65cf81"
CM034316.1	RepeatMasker	DNA/TcMar-m44	89645315	89646162	1514	+	.	ID="mariner-2_ap";Tend="1865";Tstart="942";shortTE="F";uid="bce9257b-6820-4682-b344-7c91fef226dd"
CM034316.1	RepeatMasker	DNA/Ginger-1	102341233	102341437	716	+	.	ID="ginger1-1_ap";Tend="3411";Tstart="3183";shortTE="F";uid="916c3d8d-7bf0-4fd6-8837-14950b7f22f8"
CM034316.1	RepeatMasker	DNA/hAT	100060409	100060545	675	+	.	ID="RND-5_FAMILY-2849";Tend="595";Tstart="452";shortTE="F";uid="58d1e158-af47-4f5b-a235-3f73a3ec91b3"
CM034316.1	RepeatMasker	DNA/Ginger	16890814	16890920	648	+	.	ID="RND-5_FAMILY-7453";Tend="1707";Tstart="1599";shortTE="F";uid="8a82991b-1eb9-4cf7-9e86-4d96ab4fc30c"
CM034316.1	RepeatMasker	Unknown	114324476	114324787	662	+	.	ID="RND-5_FAMILY-2620";Tend="1108";Tstart="800";shortTE="F";uid="6ce194f8-890b-4531-a21e-39e77a808778"
CM034316.1	RepeatMasker	DNA/MULE-MuDR	43607993	43608151	808	+	.	ID="DNA8-110_AP";Tend="193";Tstart="1";shortTE="F";uid="e0d05d2b-8f14-4a42-9c47-de4962b9e189"
CM034316.1	RepeatMasker	Retroposon?	9075659	9075792	9012	+	.	ID="RND-6_FAMILY-5721";Tend="2357";Tstart="1820";shortTE="F";uid="41315f47-9df3-4995-b11a-7b465857ccaf"
CM034316.1	RepeatMasker	DNA/hAT-Tip100	15254790	15255166	599	+	.	ID="RND-5_FAMILY-5106";TEgroup="ctg_1%7CRND-5_FAMILY-5106%7C7";Tend="2155";Tstart="1655";shortTE="F";uid="dc6bc30c-ea91-4e22-94f3-5f13230f9759"
CM034316.1	RepeatMasker	DNA/hAT	124175237	124175638	993	+	.	ID="RND-1_FAMILY-61";Tend="9707";Tstart="9284";shortTE="F";uid="3fcbe89c-21ac-4ba4-b3f4-4ec7711158d7"
CM034316.1	RepeatMasker	Unknown	20474535	20474710	762	+	.	ID="RND-5_FAMILY-963";Tend="1122";Tstart="952";shortTE="F";uid="c268151b-50a5-4e10-9b80-7a08cb0059ff"
CM034316.1	RepeatMasker	DNA	106473796	106474498	876	+	.	ID="DNA4-2_AP";Tend="629";Tstart="1";shortTE="F";uid="2b7f8891-eac9-4b12-9fe9-fb8240253e0c"
CM034316.1	RepeatMasker	DNA/Kolobok-E	126233682	126233799	416	+	.	ID="RND-6_FAMILY-4448";Tend="1903";Tstart="1802";shortTE="F";uid="52c056a6-4913-4a60-b85d-ce043ddfb7b8"
CM034316.1	RepeatMasker	LTR/Pao	11025004	11030627	35866	+	.	ID="RND-6_FAMILY-20684";TEgroup="ctg_1%7CRND-6_FAMILY-20684%7C4";Tend="5748";Tstart="52";shortTE="F";uid="6d04c7a2-c2f5-4f97-bb1e-91bded520569"
CM034316.1	RepeatMasker	Unknown	114966087	114966570	2551	+	.	ID="RND-6_FAMILY-5162";Tend="1507";Tstart="1008";shortTE="F";uid="e1ad31c3-0989-40d1-979a-7cb4fd581a43"
CM034316.1	RepeatMasker	DNA/Ginger-1	21302648	21302782	1015	+	.	ID="RND-6_FAMILY-3774";Tend="2214";Tstart="2081";shortTE="F";uid="1dcc7885-0048-48e3-b3fd-57a2e458aa24"
CM034316.1	RepeatMasker	DNA/Kolobok-E	133679039	133680677	5589	+	.	ID="RND-5_FAMILY-1670";TEgroup="ctg_1%7CRND-5_FAMILY-1670%7C4";Tend="2826";Tstart="1151";shortTE="F";uid="79f9e57e-0b9e-4ffe-9edf-16b09df0646e"
CM034316.1	RepeatMasker	DNA/MULE-MuDR	41711518	41711718	1042	+	.	ID="MUDR6X_AP";Tend="2386";Tstart="2193";shortTE="F";uid="e22f6d9a-a9d7-4b5d-834b-621702841fee"
CM034316.1	RepeatMasker	DNA/hAT	14755723	14755855	673	+	.	ID="HAT-N12_AP";Tend="492";Tstart="333";shortTE="F";uid="9cbb9ad8-907d-40eb-8d68-38632ae00217"
CM034316.1	RepeatMasker	Retroposon?	30485494	30485626	884	+	.	ID="RND-6_FAMILY-2975";Tend="3340";Tstart="3214";shortTE="F";uid="3c4ff29e-1a35-4200-adec-a2d10a57ba07"
CM034316.1	RepeatMasker	Retroposon?	132063778	132064271	2165	+	.	ID="SINE2-1_AP";Tend="537";Tstart="1";shortTE="F";uid="49728e06-b483-454d-b98a-b0a15731afc7"
CM034316.1	RepeatMasker	DNA/hAT-Ac	74592464	74592874	1822	+	.	ID="dna8-11b_ap";Tend="665";Tstart="1";shortTE="F";uid="610fd0ce-79f4-47ae-9085-7c54033a8a65"
CM034316.1	RepeatMasker	DNA	60860646	60860897	841	+	.	ID="TTAA4B_AP";Tend="427";Tstart="175";shortTE="F";uid="efc904d2-0b00-4204-bf7d-e2b7d2248675"
CM034316.1	RepeatMasker	DNA/Kolobok-E	7039614	7039750	857	+	.	ID="RND-5_FAMILY-5644";Tend="1534";Tstart="1406";shortTE="F";uid="95a6b991-9760-4a02-8a1c-57b62315a4c1"
CM034316.1	RepeatMasker	LINE/L2	7182263	7182690	4409	+	.	ID="RND-1_FAMILY-174";Tend="9358";Tstart="8841";shortTE="F";uid="0e9bafa0-f6fc-4827-ad92-80508977c4a7"
CM034316.1	RepeatMasker	LINE/R1	98838127	98840062	14163	+	.	ID="SART-6_API";Tend="4449";Tstart="2559";shortTE="F";uid="c645a766-6499-4d62-afed-85df004e08ce"
CM034316.1	RepeatMasker	LINE/CR1	83988835	83990237	12005	+	.	ID="RND-6_FAMILY-22407";Tend="1466";Tstart="57";shortTE="F";uid="1f98a26d-ccd2-4f18-8c59-ae1915fb5818"
CM034316.1	RepeatMasker	LTR/Gypsy	105398738	105399012	2170	+	.	ID="RND-5_FAMILY-5404";Tend="2631";Tstart="2364";shortTE="F";uid="4ccff2a5-2442-4e0d-91b5-dcdc2418eb60"
CM034316.1	RepeatMasker	LTR/Gypsy	10741803	10744102	31749	+	.	ID="RND-1_FAMILY-111";Tend="2591";Tstart="429";shortTE="F";uid="0ea03f23-3be0-4c08-aab8-cc75b7d4ecd7"
CM034316.1	RepeatMasker	Unknown	68108976	68109244	1616	+	.	ID="RND-1_FAMILY-17";Tend="1214";Tstart="936";shortTE="F";uid="0b45c42a-3980-41a8-8d70-16e257a19302"
CM034316.1	RepeatMasker	DNA	130238790	130238962	443	+	.	ID="RND-6_FAMILY-2684";Tend="2014";Tstart="1840";shortTE="F";uid="1c47128d-cb7e-4507-a897-f6d898982829"
CM034316.1	RepeatMasker	Unknown	58044404	58045149	5351	+	.	ID="RND-1_FAMILY-315";Tend="1733";Tstart="943";shortTE="F";uid="0dcdba5c-0d7f-4c35-8607-8430c4f13725"
CM034316.1	RepeatMasker	DNA	70087933	70088547	3232	+	.	ID="rnd-6_family-2944";Tend="1519";Tstart="985";shortTE="F";uid="fa77db3c-7355-489c-9099-881d3d652d12"
CM034316.1	RepeatMasker	Unknown	70803353	70803965	1059	+	.	ID="RND-6_FAMILY-9434";Tend="1435";Tstart="840";shortTE="F";uid="5fa5e1e3-0b0b-4816-aace-1afc17a591b9"
CM034316.1	RepeatMasker	LINE/R1	93888177	93891981	4652	+	.	ID="RND-6_FAMILY-11441";Tend="5704";Tstart="756";shortTE="F";uid="5a008a5c-1da9-437e-9995-304c8053396e"
CM034316.1	RepeatMasker	Unknown	105941804	105942837	5603	+	.	ID="RND-5_FAMILY-975";TEgroup="ctg_1%7CRND-5_FAMILY-975%7C4";Tend="2760";Tstart="359";shortTE="F";uid="3e964115-60a8-44db-8c7b-252d34cd99d5"
CM034316.1	RepeatMasker	Unknown	19622174	19623734	6121	+	.	ID="RND-1_FAMILY-28";Tend="5850";Tstart="3218";shortTE="F";uid="9a70266f-c85c-4917-8685-64cf02232e3e"
CM034316.1	RepeatMasker	DNA/PiggyBac	100211365	100211868	500	+	.	ID="PIGGYBAC-20_LMI";Tend="1128";Tstart="636";shortTE="F";uid="955046c9-63f6-4ed4-9aa2-6d39ff2a4989"
CM034316.1	RepeatMasker	DNA	35218536	35218703	821	+	.	ID="TTAA11_AP";Tend="374";Tstart="207";shortTE="F";uid="96eba252-b704-4cc2-ba16-8aeb64c21aca"
CM034316.1	RepeatMasker	LINE/CR1	115839621	115840133	678	+	.	ID="RND-5_FAMILY-3780";Tend="1748";Tstart="1244";shortTE="F";uid="921d7537-3727-437d-ab93-669c908fb377"
CM034316.1	RepeatMasker	Unknown	158407492	158409439	10027	+	.	ID="RND-2_FAMILY-169";Tend="2066";Tstart="1";shortTE="F";uid="6a84c21d-f644-41a4-b954-bfad98327c1f"
CM034316.1	RepeatMasker	Unknown	24939546	24939848	1427	+	.	ID="RND-6_FAMILY-4745";Tend="1245";Tstart="910";shortTE="F";uid="dcd75e73-10d4-4bfc-897b-bd0da018f9e7"
CM034316.1	RepeatMasker	DNA/Kolobok-E	42647586	42648132	2875	+	.	ID="RND-6_FAMILY-13779";Tend="4701";Tstart="4182";shortTE="F";uid="477bb80c-5482-41d7-b043-32806f01d71b"
CM034316.1	RepeatMasker	Retroposon?	25714112	25714268	470	+	.	ID="RND-6_FAMILY-9545";Tend="660";Tstart="511";shortTE="F";uid="62d4c2a5-b0b0-460d-9208-344c78d8a279"
CM034316.1	RepeatMasker	Unknown	2640353	2640604	452	+	.	ID="RND-6_FAMILY-20665";Tend="1216";Tstart="926";shortTE="F";uid="988729c3-e1e7-4f82-808f-dfdbd77d9b52"
CM034316.1	RepeatMasker	DNA/Ginger-1	89079947	89081439	11768	+	.	ID="RND-6_FAMILY-447";Tend="2196";Tstart="724";shortTE="F";uid="cc18f069-fd7e-4f1c-938e-052d204a255d"
CM034316.1	RepeatMasker	Unknown	99154235	99154498	596	+	.	ID="RND-5_FAMILY-3649";Tend="1224";Tstart="915";shortTE="F";uid="bf6f3b1d-9e45-4032-a352-a538997daa29"
CM034316.1	RepeatMasker	DNA/hAT-hAT19	38130464	38130835	824	+	.	ID="RND-6_FAMILY-8033";Tend="1786";Tstart="1409";shortTE="F";uid="4c8af47d-c1c8-4c49-a75b-e464a57c4c6a"
CM034316.1	RepeatMasker	DNA/Maverick	141254390	141258268	32082	+	.	ID="RND-6_FAMILY-10790";Tend="4156";Tstart="224";shortTE="F";uid="c5751131-510c-4a49-9921-e13367c8174e"
CM034316.1	RepeatMasker	DNA/hAT-Tip100	9095288	9097795	9313	+	.	ID="RND-5_FAMILY-4997";TEgroup="ctg_1%7CRND-5_FAMILY-4997%7C4";Tend="4266";Tstart="1130";shortTE="F";uid="3a723df8-242f-4fc3-83d2-f831044cf6c7"
CM034316.1	RepeatMasker	Retroposon?	14236567	14236931	1952	+	.	ID="RND-6_FAMILY-9545";Tend="1886";Tstart="1468";shortTE="F";uid="3785c42e-b7bf-4f41-bf2a-04e0c40bb53d"
CM034316.1	RepeatMasker	RC/Helitron	43241762	43242416	5155	+	.	ID="RND-6_FAMILY-3153";Tend="1887";Tstart="1251";shortTE="F";uid="25e4ebce-018b-48f7-8f8d-bc231377db99"
CM034316.1	RepeatMasker	DNA	77728156	77728337	466	+	.	ID="rnd-1_family-49";Tend="9288";Tstart="9144";shortTE="F";uid="b1d61ea3-c6f9-4542-adb5-e84b8a38723d"
CM034316.1	RepeatMasker	Unknown	49300752	49301077	1302	+	.	ID="RND-4_FAMILY-362";Tend="1113";Tstart="757";shortTE="F";uid="6fa51061-3069-4d62-8908-d81bbd073fc0"
CM034316.1	RepeatMasker	DNA/Ginger-1	105288891	105289023	781	+	.	ID="RND-5_FAMILY-6062";Tend="2119";Tstart="1987";shortTE="F";uid="ca89313a-4c86-4276-bbec-340e304e910c"
CM034316.1	RepeatMasker	Retroposon?	126251708	126252677	4366	+	.	ID="RND-6_FAMILY-11938";Tend="1938";Tstart="1000";shortTE="F";uid="c3c31a4d-4e14-4fba-9a34-037b503ebb34"
CM034316.1	RepeatMasker	DNA/Ginger-1	112896214	112897685	11841	+	.	ID="RND-6_FAMILY-11006";Tend="2283";Tstart="804";shortTE="F";uid="0ff4286b-23d9-469a-9320-cc9e5474cbac"
CM034316.1	RepeatMasker	DNA/hAT-Tip100	19143474	19145894	15005	+	.	ID="RND-5_FAMILY-2423";Tend="2291";Tstart="1";shortTE="F";uid="4bce4ed9-fff6-4dfa-a6b2-4cb6b67795e6"
CM034316.1	RepeatMasker	DNA/hAT-Ac	64931203	64931769	3981	+	.	ID="RND-6_FAMILY-482";Tend="2026";Tstart="1459";shortTE="F";uid="343f71c4-e968-4226-9840-70fe0ac7746d"
CM034316.1	RepeatMasker	DNA/P	50208559	50208669	445	+	.	ID="DNA8-26_AP";Tend="260";Tstart="155";shortTE="F";uid="35373a97-639a-40d7-9b58-6602e2c60fa1"
CM034316.1	RepeatMasker	Retroposon?	10399628	10399839	542	+	.	ID="RND-6_FAMILY-27257";Tend="320";Tstart="121";shortTE="F";uid="9db3261f-07f0-460a-a471-cf7ad35f70e9"
CM034316.1	RepeatMasker	LTR/Gypsy	151056303	151062157	33446	+	.	ID="RND-6_FAMILY-2834";Tend="6698";Tstart="558";shortTE="F";uid="55314837-b9a2-4ac8-98e8-d7cdaae6502c"
CM034316.1	RepeatMasker	DNA/Kolobok-E	132778627	132778870	1032	+	.	ID="RND-6_FAMILY-5731";Tend="2823";Tstart="2603";shortTE="F";uid="af7bc21a-f2eb-44e0-86ff-ca5b195f4761"
CM034316.1	RepeatMasker	DNA/Kolobok-E	29554626	29554922	505	+	.	ID="RND-6_FAMILY-17429";Tend="1202";Tstart="834";shortTE="F";uid="46c4df11-0912-4dda-a61c-5047f2e3cd77"
CM034316.1	RepeatMasker	Retroposon?	30903311	30903499	2391	+	.	ID="RND-6_FAMILY-20820";Tend="1536";Tstart="865";shortTE="F";uid="e4e7ae3a-1850-491a-90a1-f56ef95d35e7"
CM034316.1	RepeatMasker	DNA/Kolobok-E	50271034	50271950	5972	+	.	ID="rnd-6_family-1722";Tend="2564";Tstart="1478";shortTE="F";uid="5d3ecbef-a2ea-497a-b6c5-8eace777e907"
CM034316.1	RepeatMasker	Retroposon?	10994815	10995211	2153	+	.	ID="RND-1_FAMILY-300";Tend="2087";Tstart="1705";shortTE="F";uid="56b20002-8687-4850-ac21-9a3400bc5eee"
CM034316.1	RepeatMasker	DNA	76391741	76392421	2011	+	.	ID="RND-5_FAMILY-754";Tend="1568";Tstart="915";shortTE="F";uid="a993f376-fbfb-487d-bd40-d981d76b6ef6"
CM034316.1	RepeatMasker	DNA/MULE-MuDR	109738158	109738383	483	+	.	ID="RND-6_FAMILY-1232";Tend="1846";Tstart="1617";shortTE="F";uid="5de7ec8c-355d-4daf-a378-4dd875fd9099"
CM034316.1	RepeatMasker	DNA	14109611	14109793	408	+	.	ID="TTAA27_AP";Tend="184";Tstart="1";shortTE="F";uid="9d77edcc-0be5-4827-ab53-40f37d1c42e2"
CM034316.1	RepeatMasker	DNA/hAT-Charlie	101945820	101945970	562	+	.	ID="RND-1_FAMILY-470";Tend="1972";Tstart="1833";shortTE="F";uid="f78320fd-8a3e-427e-a479-9ffdfeb83d44"
CM034316.1	RepeatMasker	DNA/hAT-hAT19	45773750	45774291	3704	+	.	ID="DNA8-71_AP";Tend="551";Tstart="1";shortTE="F";uid="2ea3838b-df1e-43e2-82ae-70ca1412e828"
CM034316.1	RepeatMasker	DNA/hAT-Ac	130037340	130037819	2142	+	.	ID="dna8-11_ap";Tend="602";Tstart="1";shortTE="F";uid="8aa67909-d79f-4bfb-b341-a54fcc31b93f"
CM034316.1	RepeatMasker	Unknown	83557655	83557762	672	+	.	ID="RND-6_FAMILY-58302";Tend="1581";Tstart="1466";shortTE="F";uid="01bb9c66-e048-4d88-b437-048117424762"
CM034316.1	RepeatMasker	DNA/hAT-hAT19	38716079	38716246	1199	+	.	ID="DNA8-84_AP";Tend="562";Tstart="393";shortTE="F";uid="89ce89be-3689-47f7-874b-8baa1c279df2"
CM034316.1	RepeatMasker	LTR/Gypsy	140416150	140420616	9147	+	.	ID="RND-6_FAMILY-5274";Tend="5721";Tstart="1231";shortTE="F";uid="c97573d6-c20a-4957-81d8-11beb2fe3e29"
CM034316.1	RepeatMasker	DNA/MULE-MuDR	38462087	38462646	1102	+	.	ID="MUDR12X_AP";Tend="435";Tstart="3";shortTE="F";uid="771724f9-4643-47a5-a3dd-7b1e82d5cb12"
CM034316.1	RepeatMasker	Retroposon?	20961490	20961793	1588	+	.	ID="RND-6_FAMILY-6210";Tend="5478";Tstart="5158";shortTE="F";uid="d0de8608-89fb-4718-92c4-2dbc1d21f8e4"
CM034316.1	RepeatMasker	Unknown	57816280	57816494	1394	+	.	ID="RND-6_FAMILY-9055";Tend="1681";Tstart="1467";shortTE="F";uid="8c6d6cf3-c81b-4837-80e3-454e29e676b2"
CM034316.1	RepeatMasker	LTR/Gypsy	139587002	139587402	803	+	.	ID="RND-6_FAMILY-2098";Tend="2578";Tstart="2234";shortTE="F";uid="cd4b7867-077d-4a9b-85c7-ce1e6ff478aa"
CM034316.1	RepeatMasker	Unknown	34627350	34627460	418	+	.	ID="RND-6_FAMILY-9227";Tend="2551";Tstart="2438";shortTE="F";uid="d6c2c4ee-c457-4ec1-bf09-c3162badef05"
CM034316.1	RepeatMasker	DNA/Kolobok-E	99409725	99410030	1594	+	.	ID="RND-6_FAMILY-19774";Tend="790";Tstart="486";shortTE="F";uid="5c08f05b-88fe-4543-bb8f-774bd8edaa2d"
CM034316.1	RepeatMasker	Retroposon?	21547919	21548099	493	+	.	ID="RND-6_FAMILY-3338";Tend="3382";Tstart="3226";shortTE="F";uid="9f009e2c-f506-4774-bbcc-6c57a353a14c"
CM034316.1	RepeatMasker	Retroposon?	9374102	9374422	660	+	.	ID="RND-6_FAMILY-5723";Tend="2407";Tstart="2162";shortTE="F";uid="09c34db4-ba97-423c-bb15-46a4f4f96dd3"
CM034316.1	RepeatMasker	DNA	98088706	98088936	989	+	.	ID="RND-6_FAMILY-8575";Tend="557";Tstart="313";shortTE="F";uid="c01d044b-a4f0-4ee7-a283-e456c8b83183"
CM034316.1	RepeatMasker	DNA/hAT?	111948299	111948489	1047	+	.	ID="RND-6_FAMILY-19891";Tend="1339";Tstart="1154";shortTE="F";uid="4e2e1503-4af1-4b7b-9e06-dd007b01ced2"
CM034316.1	RepeatMasker	RC/Helitron	103654579	103654681	637	+	.	ID="RND-6_FAMILY-5047";Tend="1725";Tstart="1622";shortTE="F";uid="f022eff9-24b6-47ae-9aea-e4a0dc1a9338"
CM034316.1	RepeatMasker	DNA/hAT?	102598894	102599198	1078	+	.	ID="RND-6_FAMILY-889";Tend="1517";Tstart="1268";shortTE="F";uid="4e1458e3-cd94-457a-a8c6-9a14fbc0f860"
CM034316.1	RepeatMasker	DNA	38005571	38005816	1191	+	.	ID="DNA8-46_AP";Tend="301";Tstart="1";shortTE="F";uid="a12c64bc-e110-41ad-9a02-5f297e97c533"
CM034316.1	RepeatMasker	DNA/Maverick	140138904	140139429	2708	+	.	ID="RND-6_FAMILY-2586";Tend="7159";Tstart="6544";shortTE="F";uid="ee13642d-fcd0-4012-842a-c900e4fc955e"
CM034316.1	RepeatMasker	LTR/Gypsy	37614143	37614272	682	+	.	ID="RND-5_FAMILY-4253";Tend="4255";Tstart="4124";shortTE="F";uid="74d5bb9d-1032-4b97-aa6e-5893f2624567"
CM034316.1	RepeatMasker	DNA/hAT-hAT19	139983567	139984856	10932	+	.	ID="RND-6_FAMILY-12053";Tend="2389";Tstart="1110";shortTE="F";uid="ab9384b8-d699-4d58-88f4-39bea969a253"
CM034316.1	RepeatMasker	DNA/Ginger-1	9481440	9481651	660	+	.	ID="RND-6_FAMILY-13916";Tend="2110";Tstart="1904";shortTE="F";uid="6fd0e670-d8d0-496a-bdf3-15f3b0544337"
CM034316.1	RepeatMasker	DNA/hAT-Tip100	146295024	146296081	5672	+	.	ID="RND-6_FAMILY-10387";Tend="1798";Tstart="772";shortTE="F";uid="1045ee30-1b8e-43a6-bac4-404658b06697"
CM034316.1	RepeatMasker	Unknown	27030877	27030996	526	+	.	ID="RND-5_FAMILY-3246";Tend="1092";Tstart="975";shortTE="F";uid="d1c1ea1f-4174-4c09-8ccf-499b9690db47"
CM034316.1	RepeatMasker	DNA	44608240	44608408	998	+	.	ID="RND-5_FAMILY-463";Tend="1161";Tstart="990";shortTE="F";uid="76a91991-6786-4334-8c59-f052257c5ddf"
CM034316.1	RepeatMasker	DNA/Ginger-1	53127366	53127600	558	+	.	ID="RND-6_FAMILY-9942";Tend="1278";Tstart="1038";shortTE="F";uid="778d297a-0f07-407b-850b-07f554657d46"
CM034316.1	RepeatMasker	Retroposon?	126840124	126841575	9277	+	.	ID="RND-6_FAMILY-10695";Tend="2096";Tstart="665";shortTE="F";uid="ba42b327-49f7-426a-8117-0b274ef94853"
CM034316.1	RepeatMasker	DNA/TcMar-m44	140644916	140645085	703	+	.	ID="DNAX-7_AP";Tend="306";Tstart="141";shortTE="F";uid="9f2799c3-d8c5-48a6-95dd-eb87e66ef86f"
CM034316.1	RepeatMasker	Unknown	95248057	95248259	1040	+	.	ID="RND-5_FAMILY-1479";Tend="1308";Tstart="1098";shortTE="F";uid="04f0de96-97d0-48dc-83ec-71a7b3bfba2a"
CM034316.1	RepeatMasker	DNA/hAT-hAT19	116039564	116039914	680	+	.	ID="RND-6_FAMILY-8418";Tend="2178";Tstart="1828";shortTE="F";uid="e81cd777-8ba8-47a0-ac0f-62c4bc57d01c"
CM034316.1	RepeatMasker	DNA/Kolobok-E	115953051	115953334	992	+	.	ID="RND-6_FAMILY-12456";Tend="2413";Tstart="2130";shortTE="F";uid="23bebc87-0ca6-4ac8-b50e-bcf99c61a17c"
CM034316.1	RepeatMasker	DNA/hAT-Tip100	73491545	73491650	553	+	.	ID="RND-5_FAMILY-813";Tend="1030";Tstart="926";shortTE="F";uid="5cf8bdc2-4503-45c4-9a5a-0824491aa0d8"
CM034316.1	RepeatMasker	DNA	33959379	33959595	1671	+	.	ID="TTAA14_AP";Tend="221";Tstart="1";shortTE="F";uid="010a61ea-f97e-4865-81c4-79a150ed3f45"
CM034316.1	RepeatMasker	DNA/Maverick	80212875	80213435	3731	+	.	ID="RND-6_FAMILY-5682";Tend="5580";Tstart="4987";shortTE="F";uid="f1a3e5f3-c803-4df9-b742-c67ef710cc94"
CM034316.1	RepeatMasker	Retroposon?	9416674	9417260	4749	+	.	ID="RND-5_FAMILY-3379";Tend="3005";Tstart="1927";shortTE="F";uid="26b43b40-d077-4327-bf12-06359726f955"
CM034316.1	RepeatMasker	Retroposon?	76510836	76511076	432	+	.	ID="SINE2-2_AP";Tend="224";Tstart="1";shortTE="F";uid="44c7074a-0cb6-4767-ac07-eafd2ec722fb"
CM034316.1	RepeatMasker	DNA	20487046	20487846	5489	+	.	ID="RND-6_FAMILY-3093";Tend="1861";Tstart="1018";shortTE="F";uid="fdb782d5-a6c4-4cc4-8086-0624253a3b07"
CM034316.1	RepeatMasker	Retroposon?	134199120	134199313	5959	+	.	ID="RND-6_FAMILY-13511";Tend="1764";Tstart="669";shortTE="F";uid="e4bc749a-fb8f-4791-8ea9-7c33a772ca80"
CM034316.1	RepeatMasker	Retroposon?	7686301	7686883	2728	+	.	ID="RND-5_FAMILY-934";Tend="2376";Tstart="1836";shortTE="F";uid="957a1c94-38c6-470c-ad75-7db43a657575"
CM034316.1	RepeatMasker	LTR/Copia	113374812	113375095	1328	+	.	ID="RND-6_FAMILY-1727";Tend="1191";Tstart="916";shortTE="F";uid="f88d625b-a1fb-43e0-95dc-28036858013e"
CM034316.1	RepeatMasker	DNA	19331779	19331954	1156	+	.	ID="ttaa4_ap";Tend="175";Tstart="1";shortTE="F";uid="622b1003-1450-4b3e-a49e-ee2e27267c55"
CM034316.1	RepeatMasker	DNA/Ginger-1	43740478	43740615	462	+	.	ID="RND-6_FAMILY-11006";Tend="2432";Tstart="2289";shortTE="F";uid="29c6d1a1-2166-4a88-a273-5c1db312bb34"
CM034316.1	RepeatMasker	Unknown	128598197	128598352	847	+	.	ID="RND-6_FAMILY-11416";Tend="1112";Tstart="960";shortTE="F";uid="dc75ce8f-dc8b-4a8f-81f0-e2bea51e9dd3"
CM034316.1	RepeatMasker	Unknown	18327393	18327646	1602	+	.	ID="RND-6_FAMILY-3888";Tend="1202";Tstart="952";shortTE="F";uid="aee9c4af-c607-459a-8053-dce7755251df"
CM034316.1	RepeatMasker	DNA/hAT	95839369	95839494	595	+	.	ID="DNA8-92_AP";Tend="164";Tstart="40";shortTE="F";uid="3a70811d-30b6-4db5-be8b-a14a9995fdf1"
CM034316.1	RepeatMasker	LTR/Gypsy	52832108	52835800	10381	+	.	ID="RND-6_FAMILY-12321";Tend="4351";Tstart="668";shortTE="F";uid="060bc70e-0b26-40da-b9ec-f17c83f71bdc"
CM034316.1	RepeatMasker	Retroposon?	10002594	10003206	3099	+	.	ID="RND-1_FAMILY-236";Tend="1694";Tstart="1054";shortTE="F";uid="c7709fde-484b-45c4-aff2-da3c6c575227"
CM034316.1	RepeatMasker	Unknown	81779244	81779572	1316	+	.	ID="RND-1_FAMILY-440";Tend="2602";Tstart="2219";shortTE="F";uid="3a0fb421-64e8-4747-93c3-82be221b3e83"
CM034316.1	RepeatMasker	DNA/Kolobok-E	27975151	27975605	1666	+	.	ID="RND-5_FAMILY-5644";Tend="1477";Tstart="952";shortTE="F";uid="3f99b941-c21b-4cea-b5c5-ab37aa16667d"
CM034316.1	RepeatMasker	Retroposon?	111537942	111538172	767	+	.	ID="RND-1_FAMILY-146";Tend="3741";Tstart="3515";shortTE="F";uid="4c1cd834-caef-40b8-b8d1-35ef9b6a445f"
CM034316.1	RepeatMasker	DNA	66858030	66858420	2415	+	.	ID="TTAA2C_AP";Tend="423";Tstart="16";shortTE="F";uid="adb903e1-77c8-46c1-90ad-76f2d42625d1"
CM034316.1	RepeatMasker	Unknown	119842852	119843088	849	+	.	ID="RND-5_FAMILY-247";Tend="1136";Tstart="952";shortTE="F";uid="735d9352-74e3-4ede-bdc9-56fe1e12bf21"
CM034316.1	RepeatMasker	Unknown	107913392	107914426	7262	+	.	ID="RND-1_FAMILY-216";Tend="1901";Tstart="865";shortTE="F";uid="2ab5a883-f7c5-473a-a408-c69af68beb57"
CM034316.1	RepeatMasker	DNA/hAT	8814868	8815340	3037	+	.	ID="RND-1_FAMILY-45";Tend="1328";Tstart="843";shortTE="F";uid="cffe1099-d5f5-4c94-a35a-69e62551bb18"
CM034316.1	RepeatMasker	DNA/hAT	105926929	105927571	1351	+	.	ID="rnd-5_family-3353";Tend="4592";Tstart="3990";shortTE="F";uid="8d737aec-2805-4c8f-a215-04edba07121d"
CM034316.1	RepeatMasker	Unknown	69998155	69998350	1505	+	.	ID="RND-6_FAMILY-13804";Tend="1209";Tstart="1014";shortTE="F";uid="652f8b3e-8003-441b-866f-57d57f9f1c88"
CM034316.1	RepeatMasker	Retroposon?	71424100	71424238	471	+	.	ID="RND-6_FAMILY-517";Tend="1139";Tstart="995";shortTE="F";uid="d7553a49-6d40-49cf-9e50-7782538ee7df"
CM034316.1	RepeatMasker	DNA	114596153	114597101	2843	+	.	ID="RND-6_FAMILY-9876";Tend="1724";Tstart="723";shortTE="F";uid="90056826-69af-4e91-a45c-a133954dbf2c"
CM034316.1	RepeatMasker	Unknown	137189852	137190061	806	+	.	ID="RND-6_FAMILY-7408";Tend="461";Tstart="195";shortTE="F";uid="3fe6b9f6-de8a-4984-837e-1e4ff707a29b"
CM034316.1	RepeatMasker	Unknown	59454633	59454967	1862	+	.	ID="RND-1_FAMILY-21";Tend="1271";Tstart="921";shortTE="F";uid="a76cd3a0-b88c-4d9c-b4f2-5707351aa017"
CM034316.1	RepeatMasker	DNA/hAT	102414072	102416274	25562	+	.	ID="RND-1_FAMILY-190";Tend="3272";Tstart="1230";shortTE="F";uid="e1a860e3-02aa-44fc-ae85-d4fb6ac544af"
CM034316.1	RepeatMasker	DNA/Ginger-1	18284418	18284970	2352	+	.	ID="RND-6_FAMILY-1577";Tend="1413";Tstart="827";shortTE="F";uid="2c135176-0465-4c56-aa4c-89d947803071"
CM034316.1	RepeatMasker	DNA	88353302	88353427	507	+	.	ID="TTAA20_AP";Tend="111";Tstart="2";shortTE="F";uid="ed35a836-4618-4d2f-be15-e7519327fc02"
CM034316.1	RepeatMasker	DNA/Kolobok-E	19296151	19296311	850	+	.	ID="RND-5_FAMILY-2488";Tend="512";Tstart="352";shortTE="F";uid="4e16eabb-9e1d-4c81-a11f-d82dc37dd205"
CM034316.1	RepeatMasker	LTR/Gypsy	11049640	11050121	1808	+	.	ID="RND-5_FAMILY-1267";Tend="3109";Tstart="2562";shortTE="F";uid="70a870ce-b1cd-46d5-adc5-800805ddb278"
CM034316.1	RepeatMasker	DNA/Kolobok-E	40372324	40372860	1963	+	.	ID="RND-6_FAMILY-12456";Tend="3409";Tstart="2821";shortTE="F";uid="efa34750-4835-451e-9eca-57d117b2ff63"
CM034316.1	RepeatMasker	Unknown	65922422	65922857	3078	+	.	ID="RND-6_FAMILY-605";Tend="1227";Tstart="800";shortTE="F";uid="8cbfb001-e7e9-4c19-a114-807acf8c7238"
CM034316.1	RepeatMasker	LTR/Gypsy	45886299	45887133	3318	+	.	ID="RND-6_FAMILY-12321";Tend="3226";Tstart="2396";shortTE="F";uid="d1730ae2-10fe-4743-acc6-7dc714e7af89"
CM034316.1	RepeatMasker	DNA/hAT-Charlie	130271646	130272857	814	+	.	ID="HAT-N24_LSAL";TEgroup="ctg_1%7CHAT-N24_LSAL%7C1";Tend="1555";Tstart="227";shortTE="F";uid="07d804b7-c97f-4632-8ba0-52753d9f6d72"
CM034316.1	RepeatMasker	Retroposon?	129122500	129122819	1957	+	.	ID="RND-6_FAMILY-10695";Tend="1154";Tstart="834";shortTE="F";uid="79c8a55b-446b-406f-a56b-ecc4ad09161d"
CM034316.1	RepeatMasker	Unknown	43901048	43901197	922	+	.	ID="RND-1_FAMILY-191";Tend="1085";Tstart="938";shortTE="F";uid="4e7d2bce-6a93-4cc4-bcf2-471753773acc"
CM034316.1	RepeatMasker	DNA	45617131	45617823	2559	+	.	ID="DNA4-1_AP";Tend="823";Tstart="18";shortTE="F";uid="d2a15ff6-aed5-42da-b2bb-e1dbfd0477f1"
CM034316.1	RepeatMasker	DNA	4880366	4881894	5012	+	.	ID="rnd-6_family-23707";Tend="1965";Tstart="1";shortTE="F";uid="1b320413-cb40-46de-8d63-bb60edbe8ace"
CM034316.1	RepeatMasker	Unknown	41072212	41072411	1191	+	.	ID="RND-6_FAMILY-2131";Tend="1906";Tstart="1714";shortTE="F";uid="c4d2be88-6e11-407e-833d-c7ec5efad87c"
CM034316.1	RepeatMasker	DNA/MULE-MuDR	27772796	27773043	1226	+	.	ID="RND-4_FAMILY-125";Tend="1264";Tstart="976";shortTE="F";uid="69121e42-6a8e-4b4b-936d-b0898448dc98"
CM034316.1	RepeatMasker	LTR/Gypsy	11127866	11127998	1161	+	.	ID="RND-6_FAMILY-1005";Tend="2421";Tstart="2289";shortTE="F";uid="282c777a-8846-45b2-a729-68d8324afc8e"
CM034316.1	RepeatMasker	DNA	2728162	2728273	654	+	.	ID="DNA3-4_AP";Tend="127";Tstart="1";shortTE="F";uid="ab258267-3cbc-479b-9e58-843ac77d0587"
CM034316.1	RepeatMasker	DNA/Kolobok-E	14835703	14835980	769	+	.	ID="RND-6_FAMILY-6479";Tend="2602";Tstart="2374";shortTE="F";uid="d742d2ec-956f-4125-8fd2-72e40b79064d"
CM034316.1	RepeatMasker	DNA/Ginger-1	71593474	71593625	452	+	.	ID="RND-6_FAMILY-269";Tend="965";Tstart="805";shortTE="F";uid="305204da-a820-41fb-8f43-7437f03c7d48"
CM034316.1	RepeatMasker	LTR/Pao	5564779	5571635	47961	+	.	ID="RND-1_FAMILY-431";Tend="6505";Tstart="1";shortTE="F";uid="499141ea-e3cb-412c-9fdb-e8ffce812734"
CM034316.1	RepeatMasker	DNA	3381070	3381198	456	+	.	ID="RND-6_FAMILY-2126";Tend="1229";Tstart="1104";shortTE="F";uid="2304edcb-8625-438a-bad6-7d0715552c74"
CM034316.1	RepeatMasker	LINE/L2	27887804	27888121	2026	+	.	ID="RND-6_FAMILY-495";Tend="7123";Tstart="6813";shortTE="F";uid="b2e49dbc-f153-4c78-9dff-c10a718e0fd0"
CM034316.1	RepeatMasker	DNA/hAT-Tip100	73730795	73731022	1619	+	.	ID="RND-6_FAMILY-643";Tend="1337";Tstart="1109";shortTE="F";uid="35cc1bba-33a8-44fd-91e7-a9c478c5eb72"
CM034316.1	RepeatMasker	DNA	19341371	19343139	6265	+	.	ID="RND-4_FAMILY-804";Tend="1692";Tstart="4";shortTE="F";uid="36fe9016-bcda-45ed-a714-e10a6c746b54"
CM034316.1	RepeatMasker	DNA	50860753	50861102	805	+	.	ID="ttaa2_ap";Tend="412";Tstart="41";shortTE="F";uid="85f64044-12dc-4bc0-8026-bdbeb4b8386e"
CM034316.1	RepeatMasker	Retroposon?	27608752	27608886	626	+	.	ID="RND-6_FAMILY-12693";Tend="2021";Tstart="1915";shortTE="F";uid="6570624f-d9a8-409c-95a8-fec0218a0003"
CM034316.1	RepeatMasker	LTR/Gypsy	138125604	138126036	1455	+	.	ID="RND-5_FAMILY-5090";Tend="6025";Tstart="5593";shortTE="F";uid="049f3f0e-0559-4f4f-b1d9-2917a6c439d8"
CM034316.1	RepeatMasker	Retroposon?	20013759	20014005	860	+	.	ID="RND-6_FAMILY-11938";Tend="1146";Tstart="1000";shortTE="F";uid="1d38e372-4229-4348-8b8e-03fa06575d31"
CM034316.1	RepeatMasker	DNA/hAT-Ac	54275192	54275445	505	+	.	ID="DNA8-54_AP";Tend="255";Tstart="9";shortTE="F";uid="27152d7b-672d-4add-b06e-6e2730a9011d"
CM034316.1	RepeatMasker	LINE/R1	142819311	142820760	6680	+	.	ID="RND-5_FAMILY-41";TEgroup="ctg_1%7CRND-5_FAMILY-41%7C8";Tend="4559";Tstart="2472";shortTE="F";uid="a7dddd09-7645-41ba-b308-690adad0c5eb"
CM034316.1	RepeatMasker	Unknown	5220050	5220269	1098	+	.	ID="RND-5_FAMILY-3109";Tend="1693";Tstart="1471";shortTE="F";uid="760f255e-0a93-4377-9692-ef735d13b070"
CM034316.1	RepeatMasker	DNA/hAT	32741414	32741920	3037	+	.	ID="RND-1_FAMILY-45";Tend="1417";Tstart="906";shortTE="F";uid="be4c1f04-ca87-4e7e-85f1-51f93c8a348f"
CM034316.1	RepeatMasker	DNA	105092132	105092744	4370	+	.	ID="RND-6_FAMILY-2684";Tend="2108";Tstart="1487";shortTE="F";uid="d87cc406-205a-48dd-9547-df6b108bf9f3"
CM034316.1	RepeatMasker	Retroposon?	96122627	96123261	667	+	.	ID="RND-5_FAMILY-9558";Tend="1617";Tstart="1035";shortTE="F";uid="61eaba77-b11d-4c4e-808c-423cf7023d09"
CM034316.1	RepeatMasker	Retroposon?	112170834	112171000	820	+	.	ID="RND-6_FAMILY-13511";Tend="979";Tstart="813";shortTE="F";uid="4df807ab-8e7a-4fdd-8fd2-c099f4c170dc"
CM034316.1	RepeatMasker	DNA/CMC-EnSpm	42417374	42417585	430	+	.	ID="RND-6_FAMILY-6688";Tend="2968";Tstart="2748";shortTE="F";uid="24f5e4c9-e067-4331-9505-bfc31f824692"
CM034316.1	RepeatMasker	DNA/Kolobok-E	2658472	2658767	655	+	.	ID="RND-6_FAMILY-13779";TEgroup="ctg_1%7CRND-6_FAMILY-13779%7C1";Tend="4696";Tstart="4208";shortTE="F";uid="825afb5e-09a8-48c9-816e-ae5939cea59f"
CM034316.1	RepeatMasker	Retroposon?	96070111	96072484	15592	+	.	ID="RND-5_FAMILY-1463";Tend="2433";Tstart="317";shortTE="F";uid="c99610db-1ffb-43fc-81a3-c23e30cd9ccd"
CM034316.1	RepeatMasker	DNA/hAT-hAT19	23990423	23991123	5448	+	.	ID="RND-1_FAMILY-224";Tend="2000";Tstart="1308";shortTE="F";uid="e528b727-b652-435f-840a-8e04aa4994ef"
CM034316.1	RepeatMasker	Unknown	141075095	141075929	22240	+	.	ID="RND-1_FAMILY-7";Tend="4616";Tstart="3118";shortTE="F";uid="fa81a9a5-dfd1-45a7-9172-0805cb91a3af"
CM034316.1	RepeatMasker	DNA/TcMar-Tigger	143167950	143168657	1725	+	.	ID="RND-6_FAMILY-15928";TEgroup="ctg_1%7CRND-6_FAMILY-15928%7C5";Tend="1725";Tstart="700";shortTE="F";uid="0722cfa7-16ce-40ad-a7a2-f008f6b643ca"
CM034316.1	RepeatMasker	Retroposon?	13792074	13792484	1256	+	.	ID="RND-6_FAMILY-11938";Tend="1528";Tstart="1106";shortTE="F";uid="43dee133-4269-4b54-9da3-68fc3d1bc18f"
CM034316.1	RepeatMasker	Unknown	75837996	75838285	1262	+	.	ID="RND-1_FAMILY-157";Tend="1283";Tstart="1002";shortTE="F";uid="76a41eac-ef02-4635-a9d1-55564f580ee1"
CM034316.1	RepeatMasker	DNA	100368653	100369091	2924	+	.	ID="TTAAC_AP";Tend="438";Tstart="5";shortTE="F";uid="4c9e027b-996b-450f-9f3d-1426eef146fe"
CM034316.1	RepeatMasker	DNA/TcMar-m44	148153436	148154760	1461	+	.	ID="mariner-1_ap";Tend="1840";Tstart="459";shortTE="F";uid="5aa99e96-4f53-48a1-8177-aa11c1badb2c"
CM034316.1	RepeatMasker	DNA/hAT-Tip100	81947959	81948354	810	+	.	ID="RND-6_FAMILY-7835";Tend="1528";Tstart="1166";shortTE="F";uid="901bc5ae-6c03-4f36-b5dd-be354f02a65a"
CM034316.1	RepeatMasker	DNA/hAT-Charlie	76022173	76022488	1762	+	.	ID="RND-6_FAMILY-20120";Tend="1282";Tstart="950";shortTE="F";uid="29f4b96f-0239-499c-94b1-594c0289a184"
CM034316.1	RepeatMasker	Unknown	75308457	75308982	3543	+	.	ID="RND-6_FAMILY-21847";Tend="1098";Tstart="586";shortTE="F";uid="1a036931-c407-4746-8666-f4410553b765"
CM034316.1	RepeatMasker	DNA/TcMar-m44?	60541033	60541289	1023	+	.	ID="RND-6_FAMILY-10880";Tend="2185";Tstart="1909";shortTE="F";uid="7b01f23d-380e-4296-afa0-46d3bc8636f3"
CM034316.1	RepeatMasker	DNA/Ginger-1	121356346	121356459	481	+	.	ID="RND-6_FAMILY-4450";Tend="885";Tstart="771";shortTE="F";uid="33efa086-a848-4824-9a88-136edbc86fa4"
CM034316.1	RepeatMasker	Retroposon?	20727133	20727251	415	+	.	ID="RND-5_FAMILY-9558";Tend="6037";Tstart="5924";shortTE="F";uid="6c0b96b9-46b0-4c29-a602-c1ff21bf6ac0"
CM034316.1	RepeatMasker	DNA/hAT?	38562765	38562881	423	+	.	ID="RND-6_FAMILY-19891";Tend="1040";Tstart="931";shortTE="F";uid="f3edbb85-b806-4492-8a2b-660cd0549f1e"
CM034316.1	RepeatMasker	RC/Helitron	110749559	110749684	431	+	.	ID="HELITRON-N1_PBA";Tend="696";Tstart="568";shortTE="F";uid="085ee816-9fa0-4453-939a-5bcc0a5f718f"
CM034316.1	RepeatMasker	DNA/Ginger-1	96430905	96432210	12150	+	.	ID="rnd-6_family-8806";Tend="2336";Tstart="846";shortTE="F";uid="d0b0bdbe-e030-4c6e-bde6-2934b845da93"
CM034316.1	RepeatMasker	DNA/Ginger-1	59074215	59074724	3301	+	.	ID="RND-6_FAMILY-1577";Tend="1419";Tstart="913";shortTE="F";uid="d916a493-7724-4ec7-808e-4b5ef634bad5"
CM034316.1	RepeatMasker	DNA	134511405	134511744	2275	+	.	ID="TTAA16_AP";Tend="348";Tstart="1";shortTE="F";uid="1a654627-a4aa-4c92-b7fa-564a9ea7c5c3"
CM034316.1	RepeatMasker	DNA/Kolobok-E	38208058	38208462	2781	+	.	ID="RND-6_FAMILY-4357";Tend="1194";Tstart="754";shortTE="F";uid="4f58a026-27e1-49c7-be33-8f6b6c3ad47b"
CM034316.1	RepeatMasker	Retroposon?	17695063	17695542	1513	+	.	ID="RND-5_FAMILY-8059";Tend="1224";Tstart="733";shortTE="F";uid="bdaf84d2-b654-4b8e-93c1-391ad1cdbf02"
CM034316.1	RepeatMasker	Retroposon?	62915099	62915306	518	+	.	ID="RND-6_FAMILY-30528";Tend="5443";Tstart="5245";shortTE="F";uid="d7ec6846-90e6-4eb3-a68a-259365484bc4"
CM034316.1	RepeatMasker	DNA/Ginger-1	78313980	78314523	3020	+	.	ID="rnd-6_family-1577";Tend="1413";Tstart="942";shortTE="F";uid="b5300a45-0f24-4297-837e-6f6677dac4fe"
CM034316.1	RepeatMasker	DNA	8855507	8855759	423	+	.	ID="RND-6_FAMILY-9092";TEgroup="ctg_1%7CRND-6_FAMILY-9092%7C1";Tend="1367";Tstart="1162";shortTE="T";uid="06188227-e153-4003-a988-88a7ded89beb"
CM034316.1	RepeatMasker	Unknown	97843425	97844306	6620	+	.	ID="RND-6_FAMILY-4877";Tend="1882";Tstart="1006";shortTE="F";uid="96a326cb-5832-4bbf-864f-b2cdad2309a3"
CM034316.1	RepeatMasker	DNA/hAT-hAT19	141740727	141740850	841	+	.	ID="RND-6_FAMILY-13216";Tend="823";Tstart="700";shortTE="F";uid="8e76cee0-f672-4f03-8ba9-783290cd45d3"
CM034316.1	RepeatMasker	RC/Helitron	15281021	15281207	1149	+	.	ID="RND-1_FAMILY-329";Tend="1058";Tstart="875";shortTE="F";uid="bc9d548b-3a83-45b8-8383-15dcacae600c"
CM034316.1	RepeatMasker	DNA/Kolobok-E	144511798	144511922	577	+	.	ID="RND-6_FAMILY-21026";Tend="2188";Tstart="2051";shortTE="F";uid="77ee3d84-5585-40ea-b26b-db691ffd59a3"
CM034316.1	RepeatMasker	DNA/Kolobok-E	69886104	69886808	1384	+	.	ID="RND-6_FAMILY-18550";TEgroup="ctg_1%7CRND-6_FAMILY-18550%7C22";Tend="985";Tstart="459";shortTE="F";uid="6e531422-bf2b-4a99-a4a3-07d4d80f507b"
CM034316.1	RepeatMasker	DNA/Kolobok-E	14001871	14002261	2488	+	.	ID="RND-6_FAMILY-21211";Tend="1817";Tstart="1425";shortTE="F";uid="db3a3db9-f937-4211-98bd-7b81cdc67e19"
CM034316.1	RepeatMasker	Retroposon?	118353945	118354567	3371	+	.	ID="RND-5_FAMILY-6649";Tend="1377";Tstart="782";shortTE="F";uid="6b1a19d3-db73-4444-be82-c671b66a640c"
CM034316.1	RepeatMasker	Unknown	42792168	42793765	12380	+	.	ID="RND-1_FAMILY-148";Tend="2375";Tstart="768";shortTE="F";uid="a0cb99a8-0b10-42a1-86f5-7bfc6fdcd4a1"
CM034316.1	RepeatMasker	DNA/Ginger-1	126025608	126025832	701	+	.	ID="RND-6_FAMILY-9565";Tend="672";Tstart="462";shortTE="F";uid="d5e7586c-f829-4d94-9665-5fef2a6cb82d"
CM034316.1	RepeatMasker	Unknown	93335628	93335767	461	+	.	ID="RND-5_FAMILY-3125";Tend="1645";Tstart="1508";shortTE="F";uid="e2a813f5-f168-4c88-82c9-62415eb2c0c0"
CM034316.1	RepeatMasker	DNA	50363788	50363935	835	+	.	ID="DNA4-5_AP";Tend="158";Tstart="1";shortTE="F";uid="d5e97efe-ccef-47cf-b838-7af626659b67"
CM034316.1	RepeatMasker	DNA/Ginger-1	84540140	84540393	651	+	.	ID="rnd-6_family-9565";Tend="916";Tstart="458";shortTE="F";uid="994cb161-824f-45f8-8b39-db38ab858bbd"
CM034316.1	RepeatMasker	Unknown	88009864	88010425	3521	+	.	ID="RND-6_FAMILY-35688";Tend="1674";Tstart="1076";shortTE="F";uid="c925c01d-79ab-418d-8b67-974d7a8141a2"
CM034316.1	RepeatMasker	DNA/Ginger-1	115818097	115818963	1025	+	.	ID="RND-5_FAMILY-6062";Tend="1605";Tstart="653";shortTE="F";uid="663125ac-b523-4902-8bec-55f9fbd00bfd"
CM034316.1	RepeatMasker	DNA	118136265	118137197	5020	+	.	ID="RND-4_FAMILY-1023";Tend="1853";Tstart="897";shortTE="F";uid="087c01f7-80e9-4954-9323-14667fefa578"
CM034316.1	RepeatMasker	DNA/TcMar-Pogo	6080057	6080391	2697	+	.	ID="RND-1_FAMILY-232";Tend="1263";Tstart="929";shortTE="F";uid="d3541481-56ed-43ee-b594-9e571c4387e5"
CM034316.1	RepeatMasker	DNA/Ginger-1	62321572	62322737	7880	+	.	ID="RND-5_FAMILY-6062";Tend="1828";Tstart="641";shortTE="F";uid="9482d44e-a3e6-48b8-93c7-c74b53537763"
CM034316.1	RepeatMasker	DNA/Ginger-1	47688749	47689119	615	+	.	ID="RND-6_FAMILY-9942";Tend="1095";Tstart="717";shortTE="F";uid="bc0d4a6c-393e-496a-88b3-34e9cbc7597c"
CM034316.1	RepeatMasker	LINE/R1	150663545	150668949	44828	+	.	ID="RND-6_FAMILY-24563";Tend="5723";Tstart="320";shortTE="F";uid="ef215e03-b78b-417e-9ca2-150ae801dbb8"
CM034316.1	RepeatMasker	DNA/hAT-Tip100	18331996	18332099	802	+	.	ID="RND-6_FAMILY-10387";Tend="1622";Tstart="1519";shortTE="F";uid="ba691f7f-731d-42ed-a8c9-15f2faec632c"
CM034316.1	RepeatMasker	LTR/Pao	33419706	33419994	736	+	.	ID="RND-6_FAMILY-20684";Tend="6777";Tstart="6018";shortTE="F";uid="9e88b772-7c9f-4848-ab4e-deb5e911ee49"
CM034316.1	RepeatMasker	Retroposon?	108878584	108878939	1405	+	.	ID="RND-5_FAMILY-8059";Tend="3069";Tstart="2706";shortTE="F";uid="833bdf89-cf78-4271-94da-cac56aba34f3"
CM034316.1	RepeatMasker	Unknown	83358708	83358881	625	+	.	ID="RND-6_FAMILY-5694";Tend="1098";Tstart="926";shortTE="F";uid="f44a72df-4ad5-45c9-b499-0080916576e2"
CM034316.1	RepeatMasker	DNA/TcMar-Tc1	92269400	92269916	585	+	.	ID="MARINER-4_HMM";Tend="639";Tstart="126";shortTE="F";uid="268141d8-daa8-4f64-a1cd-43fb45eab717"
CM034316.1	RepeatMasker	Unknown	8700872	8703574	22282	+	.	ID="RND-1_FAMILY-274";Tend="3561";Tstart="831";shortTE="F";uid="34186523-5822-43dc-9120-8d75f7ccca5d"
CM034316.1	RepeatMasker	DNA/Kolobok-E	69995042	69995212	835	+	.	ID="RND-6_FAMILY-19218";Tend="890";Tstart="723";shortTE="F";uid="77205334-f0fc-48db-b4ab-85b8d7f0d84e"
CM034316.1	RepeatMasker	Retroposon?	38205007	38205402	2279	+	.	ID="RND-6_FAMILY-10695";Tend="2050";Tstart="1663";shortTE="F";uid="5c5a56e2-33af-4818-9cbc-784fc263ea60"
CM034316.1	RepeatMasker	DNA/hAT-Tip100	24308816	24309723	4637	+	.	ID="RND-6_FAMILY-5547";Tend="1657";Tstart="763";shortTE="F";uid="6834a9b1-58d8-4ceb-bf8d-bb4cfe55dd4c"
CM034316.1	RepeatMasker	RC/Helitron	92581720	92582428	5081	+	.	ID="RND-6_FAMILY-78";Tend="1610";Tstart="910";shortTE="F";uid="13185bde-1dc7-4d34-9bb3-7ea5afcd1344"
CM034316.1	RepeatMasker	DNA/CMC-Transib	86998374	86998729	445	+	.	ID="transib-1_dbi";Tend="1643";Tstart="1386";shortTE="F";uid="3e5b1934-40e1-43ea-8b60-43a71fc09ce6"
CM034316.1	RepeatMasker	DNA/MULE-MuDR	8228570	8229255	2914	+	.	ID="RND-5_FAMILY-6541";Tend="3353";Tstart="2649";shortTE="F";uid="2ec44757-1212-4e6c-9ffc-67939f69dc6d"
CM034316.1	RepeatMasker	Retroposon?	24843338	24844847	436	+	.	ID="RND-6_FAMILY-21528";TEgroup="ctg_1%7CRND-6_FAMILY-21528%7C1";Tend="1149";Tstart="6";shortTE="F";uid="af25ab9b-dba8-491f-8639-0bf6b57b1ec2"
CM034316.1	RepeatMasker	LINE/I-Jockey	91249172	91250141	8242	+	.	ID="RND-5_FAMILY-3445";Tend="1908";Tstart="941";shortTE="F";uid="0aab1561-31e6-4434-8c9e-ef0064132473"
CM034316.1	RepeatMasker	DNA/hAT-hAT19	3059859	3060020	450	+	.	ID="DNA8-84_AP";Tend="563";Tstart="399";shortTE="F";uid="e80f1b0f-2fcb-4b04-ab1a-85d4c831fcd5"
CM034316.1	RepeatMasker	DNA/hAT-Tip100	119015626	119015757	771	+	.	ID="RND-6_FAMILY-5938";Tend="795";Tstart="667";shortTE="F";uid="eea0cee7-6a3a-43ad-b14d-1fcd50fc49e7"
CM034316.1	RepeatMasker	Retroposon?	107452196	107452338	782	+	.	ID="RND-6_FAMILY-9545";Tend="714";Tstart="574";shortTE="F";uid="dd3d9cbb-cc81-4ee1-b125-c1e0a6fa1196"
CM034316.1	RepeatMasker	DNA/Kolobok-E	90662475	90662578	422	+	.	ID="RND-6_FAMILY-12456";Tend="2183";Tstart="2081";shortTE="F";uid="decfe400-ec6f-4326-b9dd-0f4a74fb2bf5"
CM034316.1	RepeatMasker	LINE/L2	2574588	2576317	11151	+	.	ID="RND-6_FAMILY-21392";Tend="1923";Tstart="355";shortTE="F";uid="b7406447-0888-40a2-90bc-555713eb4503"
CM034316.1	RepeatMasker	DNA/Kolobok-E	67398263	67399163	4847	+	.	ID="RND-5_FAMILY-776";Tend="3821";Tstart="2892";shortTE="F";uid="98cc4d17-b4da-4ecf-8f63-0f00aead88d0"
CM034316.1	RepeatMasker	LTR/Gypsy	134718979	134719778	6048	+	.	ID="RND-1_FAMILY-105";Tend="5622";Tstart="4796";shortTE="F";uid="7a5a1ad0-e504-4ba8-86bb-e1fe27acf8dd"
CM034316.1	RepeatMasker	DNA/Kolobok-E	25789398	25789974	593	+	.	ID="RND-1_FAMILY-238";Tend="3337";Tstart="2705";shortTE="F";uid="4ce601eb-e172-47da-8e88-a8db7a025471"
CM034316.1	RepeatMasker	Unknown	121245171	121245630	2793	+	.	ID="RND-6_FAMILY-4993";Tend="1189";Tstart="727";shortTE="F";uid="e1afa9a2-3ac0-44c7-9e73-e228a6d9273e"
CM034316.1	RepeatMasker	DNA/hAT-Tip100	45065736	45065861	604	+	.	ID="DNA8-6_AP";Tend="172";Tstart="15";shortTE="F";uid="f568da7b-e3cf-405b-b2b6-3ae0ad5b51d4"
CM034316.1	RepeatMasker	DNA/Ginger-1	58866574	58866923	530	+	.	ID="RND-6_FAMILY-13191";Tend="2321";Tstart="1977";shortTE="F";uid="acd7627c-da60-45f6-899b-93a9ea38d54c"
CM034316.1	RepeatMasker	DNA/MULE-MuDR	148044343	148045336	6288	+	.	ID="RND-6_FAMILY-15409";TEgroup="ctg_1%7CRND-6_FAMILY-15409%7C3";Tend="1266";Tstart="363";shortTE="F";uid="edf744da-1055-4cf1-bef1-8e3af0073473"
CM034316.1	RepeatMasker	LINE/RTE-BovB	33517918	33518079	1218	+	.	ID="RND-5_FAMILY-585";Tend="429";Tstart="265";shortTE="F";uid="ddc4968a-299c-4717-b2c1-a97ab6e6afbc"
CM034316.1	RepeatMasker	LTR/Gypsy	82888396	82891934	29437	+	.	ID="RND-6_FAMILY-6279";Tend="3586";Tstart="100";shortTE="F";uid="c392c8c9-7701-42e6-a254-056b68cb81cc"
CM034316.1	RepeatMasker	LTR/Gypsy	33098833	33105684	24161	+	.	ID="RND-6_FAMILY-343";TEgroup="ctg_1%7CRND-6_FAMILY-343%7C1";Tend="8983";Tstart="303";shortTE="F";uid="19064e71-3d7d-475b-b43a-46698c39d05b"
CM034316.1	RepeatMasker	Retroposon?	8811817	8812534	1771	+	.	ID="RND-5_FAMILY-2062";Tend="516";Tstart="57";shortTE="F";uid="344f0f64-9ecb-4cde-93b7-c6f79c2b3147"
CM034316.1	RepeatMasker	DNA/Ginger-1	52219689	52219925	862	+	.	ID="rnd-6_family-9942";Tend="1012";Tstart="656";shortTE="F";uid="4e1ed3d6-2b65-4f55-89ce-da791934b5fa"
CM034316.1	RepeatMasker	DNA/Kolobok-E	54939486	54939684	838	+	.	ID="RND-4_FAMILY-674";Tend="1104";Tstart="906";shortTE="F";uid="9634dbf9-5a16-47b4-b961-4f4d7a506f10"
CM034316.1	RepeatMasker	DNA/hAT-Tip100	109042328	109042497	494	+	.	ID="DNA8-83_AP";Tend="796";Tstart="628";shortTE="F";uid="7850d0d5-eeb5-450f-8538-2fc715cebc50"
CM034316.1	RepeatMasker	DNA/hAT	44401867	44402027	467	+	.	ID="RND-6_FAMILY-10382";TEgroup="ctg_1%7CRND-6_FAMILY-10382%7C1";Tend="1780";Tstart="1614";shortTE="T";uid="67e66bbc-37ba-432c-b21b-ca6e2e65b261"
CM034316.1	RepeatMasker	DNA	73460279	73460418	753	+	.	ID="ttaa2c_ap";Tend="387";Tstart="256";shortTE="F";uid="e52d7c93-6a46-48ac-987e-7a6be61f161e"
CM034316.1	RepeatMasker	Unknown	156159805	156159940	423	+	.	ID="RND-6_FAMILY-7125";Tend="1402";Tstart="1300";shortTE="F";uid="8535281f-5a46-4ac6-b8eb-00b36274b112"
CM034316.1	RepeatMasker	DNA/Kolobok-E	16780265	16780374	422	+	.	ID="RND-6_FAMILY-15479";Tend="1333";Tstart="1221";shortTE="F";uid="3710b943-6a4e-4ae5-b595-6715aa505975"
CM034316.1	RepeatMasker	DNA/Ginger-1	130437499	130437599	434	+	.	ID="RND-6_FAMILY-11006";Tend="2372";Tstart="2277";shortTE="F";uid="266e06dd-675f-426e-a28a-0b6e5e2d54e9"
CM034316.1	RepeatMasker	DNA	77584552	77584842	1538	+	.	ID="RND-6_FAMILY-1863";Tend="1231";Tstart="934";shortTE="F";uid="f2ce8db7-9d52-458e-88ff-24c634aea3ee"
CM034316.1	RepeatMasker	Retroposon?	47078075	47078284	980	+	.	ID="RND-6_FAMILY-6210";Tend="1858";Tstart="1662";shortTE="F";uid="02933cb2-3217-4907-b156-a4017599250f"
CM034316.1	RepeatMasker	DNA/Ginger-1	82624015	82624504	1415	+	.	ID="RND-6_FAMILY-9942";Tend="1441";Tstart="945";shortTE="F";uid="16599a42-61e0-43b6-88e1-7650a1ca5d14"
CM034316.1	RepeatMasker	DNA/hAT-Tip100	141353534	141357861	37526	+	.	ID="RND-6_FAMILY-15664";Tend="4931";Tstart="605";shortTE="F";uid="6fe94417-d3ef-4bab-aa62-7532aecd5dd8"
CM034316.1	RepeatMasker	Unknown	102615996	102616106	658	+	.	ID="RND-5_FAMILY-5484";Tend="1085";Tstart="972";shortTE="F";uid="96e07222-0cd4-435c-9e6c-fc967f5b92bd"
CM034316.1	RepeatMasker	Retroposon?	129515188	129515319	444	+	.	ID="RND-5_FAMILY-3379";Tend="3664";Tstart="3548";shortTE="F";uid="b26dc046-8c16-4e2b-a852-82f3e633dc72"
CM034316.1	RepeatMasker	DNA/hAT-hAT19	43067118	43067426	817	+	.	ID="DNA8-71_AP";Tend="242";Tstart="1";shortTE="F";uid="03f47a40-7f1b-4b06-9ef0-c205b47ff0bb"
CM034316.1	RepeatMasker	DNA	39384921	39385853	6923	+	.	ID="RND-4_FAMILY-67";Tend="1777";Tstart="780";shortTE="F";uid="2692359c-34a6-4017-9f71-676a7d6ff5c6"
CM034316.1	RepeatMasker	RC/Helitron	25146049	25146462	2441	+	.	ID="RND-6_FAMILY-78";Tend="1309";Tstart="908";shortTE="F";uid="92fcf786-9e39-4cca-abc3-52b8af73fc28"
CM034316.1	RepeatMasker	DNA	34773931	34774079	477	+	.	ID="RND-6_FAMILY-9118";Tend="922";Tstart="778";shortTE="F";uid="4fb8d4c0-8892-4776-af4b-9b0d3e8d3904"
CM034316.1	RepeatMasker	DNA	55468633	55468752	480	+	.	ID="RND-5_FAMILY-463";Tend="1282";Tstart="1161";shortTE="F";uid="8a3e963b-acce-41a1-a6b8-1592cee640c7"
CM034316.1	RepeatMasker	DNA/PIF-Harbinger	114835947	114836247	523	+	.	ID="HARB-1_AP";Tend="2390";Tstart="2088";shortTE="F";uid="af8214c4-cd9e-4b06-88e5-1485c1dc653f"
CM034316.1	RepeatMasker	DNA/Kolobok-E	56477794	56478474	2212	+	.	ID="RND-5_FAMILY-40";Tend="3319";Tstart="2616";shortTE="F";uid="cbccc7ff-d7bc-4b76-a661-4e3ed23b1ee6"
CM034316.1	RepeatMasker	DNA	109250395	109250603	481	+	.	ID="TTAA2C_AP";Tend="423";Tstart="211";shortTE="F";uid="fbb4be15-a2a9-4ace-b368-09e0d92a9d7a"
CM034316.1	RepeatMasker	DNA/TcMar-m44?	101282433	101282580	525	+	.	ID="dnax-4b_ap";Tend="170";Tstart="1";shortTE="F";uid="dee99ef6-06bf-422e-a303-e801c502c4ce"
CM034316.1	RepeatMasker	DNA/Ginger-1	103658612	103658790	1242	+	.	ID="RND-6_FAMILY-3774";Tend="2235";Tstart="2060";shortTE="F";uid="835adde6-9e5c-4bca-bb54-7286be6fcc1e"
CM034316.1	RepeatMasker	Unknown	49634811	49635350	4150	+	.	ID="RND-5_FAMILY-1723";Tend="1704";Tstart="1170";shortTE="F";uid="6317b0df-9208-48f4-8e10-02853f089de9"
CM034316.1	RepeatMasker	LTR/Gypsy	7652733	7653100	2765	+	.	ID="RND-6_FAMILY-1005";Tend="2355";Tstart="1995";shortTE="F";uid="69c9285b-954e-44e9-9d01-84c762ce4fd3"
CM034316.1	RepeatMasker	DNA/MULE-MuDR	34541231	34541385	852	+	.	ID="DNA8-28B_AP";Tend="177";Tstart="20";shortTE="F";uid="18547102-802d-4641-8b9a-670c79eed6e6"
CM034316.1	RepeatMasker	DNA/Kolobok-E	50872097	50873226	3696	+	.	ID="KOLOBOKE-2_AP";Tend="2211";Tstart="1114";shortTE="F";uid="1590a3af-a3f0-4157-8d70-e5204d8a005d"
CM034316.1	RepeatMasker	DNA/Kolobok-E	25431347	25431597	643	+	.	ID="rnd-6_family-1004";Tend="762";Tstart="653";shortTE="F";uid="7d37f2a8-b3a2-4534-9090-583352e07011"
CM034316.1	RepeatMasker	DNA	97729225	97729660	2699	+	.	ID="TTAA3B_AP";Tend="436";Tstart="1";shortTE="F";uid="de54dfa9-288e-4592-8565-6f28c379eed3"
CM034316.1	RepeatMasker	Unknown	20611049	20612702	3239	+	.	ID="RND-6_FAMILY-13844";Tend="3097";Tstart="1405";shortTE="F";uid="16422111-c171-40c0-956c-def2771be249"
CM034316.1	RepeatMasker	Retroposon?	81183377	81183948	1443	+	.	ID="RND-6_FAMILY-10695";Tend="1364";Tstart="778";shortTE="F";uid="4faf7e1d-7923-49d7-b9e9-55bd17486048"
CM034316.1	RepeatMasker	Retroposon?	113503418	113503776	2100	+	.	ID="RND-6_FAMILY-13193";Tend="861";Tstart="476";shortTE="F";uid="83dcafa1-5158-4bdb-80f0-1e305328f5e1"
CM034316.1	RepeatMasker	DNA/Kolobok-E	67920984	67921321	928	+	.	ID="RND-6_FAMILY-1497";Tend="1383";Tstart="963";shortTE="F";uid="5876c383-2f4f-4c67-b1eb-fda5d50fb8ea"
CM034316.1	RepeatMasker	DNA/hAT-hAT19	68043618	68043906	1737	+	.	ID="RND-6_FAMILY-5560";Tend="1263";Tstart="966";shortTE="F";uid="eff5a7b2-ec96-458b-a455-28fa59dc5fca"
CM034316.1	RepeatMasker	DNA/hAT-Tip100	97665352	97665631	413	+	.	ID="HAT-1_TCA";Tend="2728";Tstart="2450";shortTE="F";uid="dcd6da93-8c58-428f-98c7-b82858480262"
CM034316.1	RepeatMasker	DNA	68029180	68029431	1479	+	.	ID="RND-6_FAMILY-13527";Tend="726";Tstart="484";shortTE="F";uid="12c6a87f-601c-4507-b525-278ea404001a"
CM034316.1	RepeatMasker	DNA/hAT?	110166937	110167056	449	+	.	ID="RND-6_FAMILY-5014";Tend="1848";Tstart="1727";shortTE="F";uid="1d26b1e8-385d-41a3-93f6-84b0dd8620b1"
CM034316.1	RepeatMasker	DNA	90246472	90247845	4989	+	.	ID="RND-6_FAMILY-21943";Tend="2256";Tstart="870";shortTE="F";uid="ed528268-bb05-4ae2-b4e9-1c631be7b784"
CM034316.1	RepeatMasker	DNA/PIF-Harbinger	149896622	149901321	30769	+	.	ID="RND-5_FAMILY-6962";Tend="4516";Tstart="5";shortTE="F";uid="ed30236c-9755-4a64-a0f9-a4d8d354f1b0"
CM034316.1	RepeatMasker	DNA/Kolobok-E	28022692	28022948	1236	+	.	ID="RND-1_FAMILY-238";Tend="1321";Tstart="1084";shortTE="F";uid="02fa4c85-19dd-43cc-817c-a430f039c3b3"
CM034316.1	RepeatMasker	Unknown	137147068	137147490	1305	+	.	ID="RND-1_FAMILY-4";Tend="3587";Tstart="2762";shortTE="F";uid="a60c786d-df96-4206-8ca5-a6d5318a0f33"
CM034316.1	RepeatMasker	DNA/hAT-Ac	59852127	59852313	983	+	.	ID="RND-6_FAMILY-5285";Tend="1294";Tstart="1132";shortTE="F";uid="9f6fc126-257a-4261-b60e-660b9d64c6bd"
CM034316.1	RepeatMasker	DNA/Kolobok-E	100380517	100380617	452	+	.	ID="RND-6_FAMILY-5088";Tend="1729";Tstart="1630";shortTE="F";uid="a73bee8d-bb2d-402e-9aa4-11b343905fe4"
CM034316.1	RepeatMasker	DNA/TcMar-m44	143281734	143281902	840	+	.	ID="DNAX-7_AP";Tend="306";Tstart="142";shortTE="F";uid="b7468ba5-ff15-44a3-932e-936f3df4db12"
CM034316.1	RepeatMasker	Retroposon?	50358829	50359933	6435	+	.	ID="RND-6_FAMILY-13511";Tend="2102";Tstart="309";shortTE="F";uid="a82a1220-dd1a-4a81-92f4-2ca17006eaba"
CM034316.1	RepeatMasker	Unknown	84852425	84852569	554	+	.	ID="RND-1_FAMILY-440";Tend="2608";Tstart="2465";shortTE="F";uid="3817ec23-eac7-46b7-8f83-1ae89cf125f1"
CM034316.1	RepeatMasker	Unknown	30242119	30242355	861	+	.	ID="RND-5_FAMILY-153";Tend="986";Tstart="750";shortTE="F";uid="75d71362-1f73-44b9-b6dc-262918fb8f5a"
CM034316.1	RepeatMasker	LINE/L2	41633424	41634025	1913	+	.	ID="RND-6_FAMILY-455";Tend="1299";Tstart="698";shortTE="F";uid="4861ee31-8fd5-49db-a653-78fa1fe7c6e3"
CM034316.1	RepeatMasker	Retroposon?	103185419	103186275	4502	+	.	ID="RND-6_FAMILY-10695";Tend="1682";Tstart="830";shortTE="F";uid="015748ed-65f2-455d-96e7-51e7d5cda6b6"
CM034316.1	RepeatMasker	RC/Helitron	156243658	156243857	709	+	.	ID="RND-5_FAMILY-10604";TEgroup="ctg_1%7CRND-5_FAMILY-10604%7C13";Tend="7462";Tstart="7244";shortTE="F";uid="d7d8c2d2-cb2e-403f-bde4-764301bf348e"
CM034316.1	RepeatMasker	DNA	9278396	9278684	1000	+	.	ID="RND-4_FAMILY-804";Tend="3914";Tstart="3657";shortTE="F";uid="a7507405-4450-4940-bef5-630168e3d889"
CM034316.1	RepeatMasker	LTR/Pao	139902704	139902904	449	+	.	ID="BEL-8_DAN-I";Tend="3660";Tstart="3460";shortTE="F";uid="2689cfbe-035f-47d4-be6f-5729953c998b"
CM034316.1	RepeatMasker	LINE/R1	34886356	34887010	4385	+	.	ID="RND-1_FAMILY-110";Tend="1645";Tstart="969";shortTE="F";uid="cf3dfcce-1aaf-4892-833d-00dae927b041"
CM034316.1	RepeatMasker	DNA/Maverick	116951422	116952740	2817	+	.	ID="RND-5_FAMILY-7864";Tend="4513";Tstart="3098";shortTE="F";uid="b0d22c0e-4153-4523-ad46-8548a1fcee64"
CM034316.1	RepeatMasker	DNA/MULE-MuDR	104059322	104059429	418	+	.	ID="RND-1_FAMILY-379";Tend="4704";Tstart="4584";shortTE="F";uid="ce3ee046-3fdd-4be2-afb6-aae9f5cee278"
CM034316.1	RepeatMasker	DNA	113821671	113822004	1748	+	.	ID="RND-5_FAMILY-3782";TEgroup="ctg_1%7CRND-5_FAMILY-3782%7C2";Tend="1355";Tstart="906";shortTE="F";uid="59fbf285-4d17-4021-8317-452d9054f859"
CM034316.1	RepeatMasker	Retroposon?	38978625	38978759	558	+	.	ID="RND-1_FAMILY-146";Tend="1443";Tstart="1293";shortTE="F";uid="5f5b153e-8555-4a6c-aa25-84111b0ac09a"
CM034316.1	RepeatMasker	DNA/hAT	105335410	105338642	27938	+	.	ID="rnd-1_family-190";Tend="4138";Tstart="1363";shortTE="F";uid="0e0851b3-fde0-47ae-b639-ae0f9b8d19c3"
CM034316.1	RepeatMasker	Unknown	60339020	60339357	1789	+	.	ID="RND-1_FAMILY-247";Tend="1311";Tstart="944";shortTE="F";uid="2f567631-b723-414f-9a3e-3e894629dd69"
CM034316.1	RepeatMasker	DNA/Maverick	14990486	14991613	2606	+	.	ID="RND-6_FAMILY-2226";Tend="3683";Tstart="2510";shortTE="F";uid="c025bcdf-3f3f-44bd-923a-5e7e4a12de81"
CM034316.1	RepeatMasker	Unknown	81721942	81723494	9061	+	.	ID="RND-5_FAMILY-183";TEgroup="ctg_1%7CRND-5_FAMILY-183%7C2";Tend="1901";Tstart="465";shortTE="F";uid="95b1a0fb-7a32-4605-857b-b1b48010a245"
CM034316.1	RepeatMasker	LINE/L2	128252893	128253156	1317	+	.	ID="RND-6_FAMILY-7352";Tend="2155";Tstart="1931";shortTE="F";uid="0991e851-58cc-4fe5-8692-e189961e64c0"
CM034316.1	RepeatMasker	DNA	147387124	147387367	1039	+	.	ID="RND-6_FAMILY-20755";Tend="1826";Tstart="1580";shortTE="F";uid="26eb9344-a207-4233-bbbf-8e8f3e414efc"
CM034316.1	RepeatMasker	Retroposon?	59160802	59161035	675	+	.	ID="RND-6_FAMILY-10695";Tend="890";Tstart="647";shortTE="F";uid="83ef8264-4192-427a-86f9-0f405fdbb3c3"
CM034316.1	RepeatMasker	Unknown	15418574	15419032	2006	+	.	ID="RND-6_FAMILY-20665";Tend="1473";Tstart="1072";shortTE="F";uid="160a83a9-3e68-4365-ae64-2056e7fe6e9d"
CM034316.1	RepeatMasker	LINE/I-Jockey	107590877	107591184	471	+	.	ID="RND-6_FAMILY-4895";Tend="1585";Tstart="1278";shortTE="F";uid="cb46aa29-a3d4-4ef6-9faf-399a6274d778"
CM034316.1	RepeatMasker	Retroposon	106013751	106013912	1078	+	.	ID="RND-6_FAMILY-2695";Tend="410";Tstart="249";shortTE="F";uid="40dceffc-b67e-4e21-8762-ca2c8a3968a9"
CM034316.1	RepeatMasker	Retroposon?	33781493	33781808	1564	+	.	ID="RND-1_FAMILY-184";Tend="424";Tstart="119";shortTE="F";uid="da1bf299-86a7-4733-ac24-6962e602395d"
CM034316.1	RepeatMasker	DNA/hAT-Tip100	119518639	119519007	2288	+	.	ID="DNA8-89_AP";Tend="368";Tstart="1";shortTE="F";uid="ddf9f5e7-50d5-4cf8-a4e8-cd051fb8f5cb"
CM034316.1	RepeatMasker	DNA/Ginger-1	18928662	18929615	3510	+	.	ID="RND-6_FAMILY-3774";Tend="2122";Tstart="1068";shortTE="F";uid="c80e4458-835a-480e-8b55-ec8ff78707d1"
CM034316.1	RepeatMasker	DNA/Ginger-1	77537716	77538232	2590	+	.	ID="RND-6_FAMILY-1577";Tend="1419";Tstart="915";shortTE="F";uid="1cb39848-cfce-4c2a-a1c5-d55ebedf7482"
CM034316.1	RepeatMasker	DNA/hAT	27012627	27012995	2294	+	.	ID="RND-5_FAMILY-6413";Tend="1349";Tstart="985";shortTE="F";uid="6244778f-5fed-4189-abf7-bdcd666ab59c"
CM034316.1	RepeatMasker	RC/Helitron	6848962	6849209	686	+	.	ID="RND-6_FAMILY-18803";Tend="1464";Tstart="1246";shortTE="F";uid="4151e483-ed65-4239-9ec7-9985e398a875"
CM034316.1	RepeatMasker	DNA/hAT-Tip100	18282179	18282379	419	+	.	ID="DNA8-24_AP";Tend="572";Tstart="357";shortTE="F";uid="efa16569-d6a2-424d-a2ef-b1dee4948671"
CM034316.1	RepeatMasker	Retroposon?	122734474	122734654	770	+	.	ID="RND-6_FAMILY-11938";Tend="1140";Tstart="1001";shortTE="F";uid="a1544bac-5bf8-4fdf-b5e4-35121c4349c2"
CM034316.1	RepeatMasker	DNA/hAT	59942578	59942738	1062	+	.	ID="HAT-N12_AP";Tend="492";Tstart="331";shortTE="F";uid="8660a2b4-8875-4c10-8653-5479f2b75537"
CM034316.1	RepeatMasker	LINE/L2	102547398	102547531	545	+	.	ID="RND-6_FAMILY-7352";Tend="1693";Tstart="1561";shortTE="F";uid="af30b148-3a81-4a52-b088-c80eab8a7a90"
CM034316.1	RepeatMasker	DNA/hAT-hAT19	43593347	43593484	416	+	.	ID="HAT-N2_AP";Tend="267";Tstart="131";shortTE="F";uid="3cb57696-efdf-4a00-a4c8-1a202372adb6"
CM034316.1	RepeatMasker	Unknown	37224181	37225051	5077	+	.	ID="RND-6_FAMILY-2231";Tend="1466";Tstart="595";shortTE="F";uid="b0b47266-245e-4a3b-bae6-a0e9c941dd3f"
CM034316.1	RepeatMasker	LINE/CR1	50234916	50235262	1800	+	.	ID="RND-6_FAMILY-4055";Tend="1167";Tstart="815";shortTE="F";uid="5ffe2428-dab7-4df9-a0df-505ab4dd5d71"
CM034316.1	RepeatMasker	DNA/Ginger-1	129937525	129937864	989	+	.	ID="RND-6_FAMILY-9942";Tend="1349";Tstart="1030";shortTE="F";uid="eaf5cebc-0976-4b9d-8bfa-bb3ca65d5db2"
CM034316.1	RepeatMasker	DNA/hAT-Tip100	9126613	9127655	7670	+	.	ID="RND-5_FAMILY-4997";Tend="2915";Tstart="1920";shortTE="F";uid="11a96916-4ab7-49b4-a964-7bf8cc7a292b"
CM034316.1	RepeatMasker	DNA	29996029	29997590	12612	+	.	ID="RND-6_FAMILY-16081";Tend="2408";Tstart="853";shortTE="F";uid="46e19b42-8014-4204-a21e-d4dbf009b02f"
CM034316.1	RepeatMasker	DNA	78942854	78943173	709	+	.	ID="ttaa4c_ap";Tend="367";Tstart="55";shortTE="F";uid="2a34318e-99e8-4c44-a43b-04642bc19237"
CM034316.1	RepeatMasker	DNA	2686359	2686546	1025	+	.	ID="ttaa3b_ap";Tend="181";Tstart="11";shortTE="F";uid="df8bb9e7-f0ea-4344-9cf5-28ce33c32443"
CM034316.1	RepeatMasker	DNA/hAT-hAT19	109641050	109641861	6050	+	.	ID="RND-6_FAMILY-6784";Tend="4872";Tstart="4079";shortTE="F";uid="3df65df1-c8f0-4b1a-ac4a-148fd6a99768"
CM034316.1	RepeatMasker	Retroposon?	18960723	18962182	11538	+	.	ID="RND-6_FAMILY-13511";Tend="2310";Tstart="852";shortTE="F";uid="f0677966-ed36-4724-af75-1209fe819047"
CM034316.1	RepeatMasker	DNA/Maverick	119579995	119585604	45806	+	.	ID="RND-6_FAMILY-24706";Tend="6524";Tstart="900";shortTE="F";uid="03c71d23-8a97-41fc-ad91-49dd2a7f3f79"
CM034316.1	RepeatMasker	Unknown	4406629	4446669	50180	+	.	ID="RND-6_FAMILY-23509";Tend="6883";Tstart="1";shortTE="F";uid="286502d4-6a8a-40e1-a0df-9bc6b187a7e7"
CM034316.1	RepeatMasker	Unknown	126965003	126966303	6773	+	.	ID="RND-6_FAMILY-392";TEgroup="ctg_1%7CRND-6_FAMILY-392%7C13";Tend="1643";Tstart="261";shortTE="F";uid="cfcca431-bd30-45fd-b465-bd896286e270"
CM034316.1	RepeatMasker	Unknown	4608097	4608704	2186	+	.	ID="RND-5_FAMILY-1163";Tend="2090";Tstart="1501";shortTE="F";uid="a10f6e5b-0fbb-4361-8fc9-ffdc310fb6e2"
CM034316.1	RepeatMasker	DNA/hAT-Charlie	32034668	32034818	543	+	.	ID="RND-6_FAMILY-29124";Tend="202";Tstart="51";shortTE="F";uid="259c843d-6c76-4b92-a24e-ac55d3ab811a"
CM034316.1	RepeatMasker	RC/Helitron	70030651	70031405	5058	+	.	ID="RND-1_FAMILY-182";Tend="1817";Tstart="1089";shortTE="F";uid="0b571e15-f96b-4eb6-b269-290e9dbb44d0"
CM034316.1	RepeatMasker	RC/Helitron	38718364	38718853	3329	+	.	ID="RND-6_FAMILY-22903";Tend="1096";Tstart="614";shortTE="F";uid="171a7cf0-92c8-4223-8c19-88da21a812f1"
CM034316.1	RepeatMasker	DNA/hAT-Charlie	22395249	22395496	1435	+	.	ID="DNA8-33_AP";Tend="328";Tstart="70";shortTE="F";uid="d0890ce3-31d3-482b-84af-2bc04e3c3cbc"
CM034316.1	RepeatMasker	DNA/hAT-Ac	78128826	78128996	639	+	.	ID="RND-5_FAMILY-5407";Tend="791";Tstart="628";shortTE="F";uid="a6a34003-ded8-4e65-b479-895fedcf9b8b"
CM034316.1	RepeatMasker	DNA/Ginger-1	102555717	102556091	773	+	.	ID="RND-6_FAMILY-9942";Tend="1342";Tstart="973";shortTE="F";uid="b4e508c5-bd69-48c4-8bf5-72223b96ee4c"
CM034316.1	RepeatMasker	LINE/CR1	32150213	32150689	559	+	.	ID="RND-5_FAMILY-1649";Tend="2459";Tstart="1982";shortTE="F";uid="5328ee59-6a03-494b-a4f0-5c83be4f6d3c"
CM034316.1	RepeatMasker	DNA/Kolobok-E	118353535	118353903	1159	+	.	ID="RND-6_FAMILY-4444";Tend="691";Tstart="321";shortTE="F";uid="2419f7f0-aa91-4a80-9808-73ac3752d006"
CM034316.1	RepeatMasker	Unknown	138913311	138913503	866	+	.	ID="RND-5_FAMILY-3125";Tend="1775";Tstart="1597";shortTE="F";uid="e7ec1017-fb85-48ec-9c34-4bc203be432e"
CM034316.1	RepeatMasker	DNA/Kolobok-E	123337652	123337752	420	+	.	ID="RND-6_FAMILY-1722";Tend="2017";Tstart="1921";shortTE="F";uid="eab6b693-e147-4e62-bcfd-e1e18cb6e357"
CM034316.1	RepeatMasker	DNA/hAT	30936851	30937097	426	+	.	ID="RND-5_FAMILY-6413";Tend="1729";Tstart="1460";shortTE="F";uid="c4aeac93-e21f-4304-a0cd-6d879dec0f30"
CM034316.1	RepeatMasker	DNA/Ginger-1	42390430	42391455	7069	+	.	ID="RND-5_FAMILY-4248";Tend="1919";Tstart="889";shortTE="F";uid="b14f943d-60b9-460c-b13b-b9c578c33381"
CM034316.1	RepeatMasker	DNA/hAT-Ac	29476132	29476290	1172	+	.	ID="RND-6_FAMILY-1327";Tend="1057";Tstart="900";shortTE="F";uid="9aa6e76a-7917-4c82-9e6c-4f442abbd4bc"
CM034316.1	RepeatMasker	DNA/Kolobok-E	123021887	123022042	1047	+	.	ID="RND-6_FAMILY-5731";Tend="2361";Tstart="1859";shortTE="F";uid="5a990eaa-4256-46e5-bb45-798a40aa4d3c"
CM034316.1	RepeatMasker	DNA/hAT-Tip100	77184486	77186340	9461	+	.	ID="rnd-6_family-7680";Tend="2100";Tstart="499";shortTE="F";uid="ff1f6031-a731-4fce-b6d1-20a57f4e46ac"
CM034316.1	RepeatMasker	DNA/hAT-hAT19	84636647	84636778	630	+	.	ID="HAT-N13_AP";Tend="626";Tstart="497";shortTE="F";uid="39de1db6-f45d-4125-b7c8-a1e9188c6254"
CM034316.1	RepeatMasker	LINE/L2	137794751	137795505	722	+	.	ID="CR1-9_NVI";Tend="3427";Tstart="2667";shortTE="F";uid="a24e1e6a-8ae3-4981-89b9-2b071462366b"
CM034316.1	RepeatMasker	DNA/Maverick	146203742	146206551	17636	+	.	ID="RND-6_FAMILY-16167";Tend="6165";Tstart="3416";shortTE="F";uid="e2662a46-9c36-4345-abd7-ec65245103fa"
CM034316.1	RepeatMasker	LINE/L2	146613892	146614060	504	+	.	ID="RND-6_FAMILY-495";Tend="5881";Tstart="5722";shortTE="F";uid="75f1896e-70a4-49b3-a63f-3ecd8e13fa5a"
CM034316.1	RepeatMasker	DNA/Maverick	143961824	143962096	743	+	.	ID="RND-5_FAMILY-1514";Tend="8022";Tstart="7747";shortTE="F";uid="8ad64a63-7e80-4a06-94f6-41e909f9071d"
CM034316.1	RepeatMasker	Unknown	35877733	35878407	3177	+	.	ID="RND-6_FAMILY-15246";TEgroup="ctg_1%7CRND-6_FAMILY-15246%7C8";Tend="4068";Tstart="560";shortTE="F";uid="4b78b670-b245-4b00-8307-88d280bb6f3a"
CM034316.1	RepeatMasker	DNA	19018507	19019166	2314	+	.	ID="RND-6_FAMILY-20755";Tend="1508";Tstart="918";shortTE="F";uid="53a94412-8994-4875-b3ac-fdcd112389f5"
CM034316.1	RepeatMasker	Unknown	46890343	46890863	784	+	.	ID="RND-5_FAMILY-293";Tend="1603";Tstart="1130";shortTE="F";uid="f56aac2f-d9b9-4040-9d99-8c86694b9470"
CM034316.1	RepeatMasker	DNA/hAT	131118061	131118191	478	+	.	ID="RND-6_FAMILY-6678";Tend="416";Tstart="279";shortTE="F";uid="ba499c5f-bee1-4789-9d05-49a0e2385ed7"
CM034316.1	RepeatMasker	DNA/Kolobok-E	95453547	95454342	1305	+	.	ID="rnd-6_family-8088";Tend="1124";Tstart="183";shortTE="F";uid="f62bcfae-9b36-410b-a3d1-d66f1b035ecd"
CM034316.1	RepeatMasker	DNA/hAT-Charlie	32030819	32031660	2465	+	.	ID="RND-6_FAMILY-29124";Tend="4346";Tstart="3567";shortTE="F";uid="020e4462-2b9f-4b74-8959-b9794a1b37a1"
CM034316.1	RepeatMasker	DNA	84576982	84577313	1929	+	.	ID="RND-6_FAMILY-2944";Tend="1365";Tstart="1023";shortTE="F";uid="45aa8645-172b-4ad9-8906-bba8fdfabb32"
CM034316.1	RepeatMasker	DNA/hAT-Charlie	74112783	74113088	816	+	.	ID="RND-5_FAMILY-3168";Tend="1273";Tstart="952";shortTE="F";uid="b0da3f32-3aee-4df1-a812-448d519af021"
CM034316.1	RepeatMasker	LTR/Copia	15220977	15221291	962	+	.	ID="RND-5_FAMILY-4474";Tend="3742";Tstart="3429";shortTE="F";uid="04c95e89-6d25-4bfc-9e9a-c9326bd17829"
CM034316.1	RepeatMasker	DNA	49076740	49076978	1723	+	.	ID="TTAA7_AP";Tend="434";Tstart="182";shortTE="F";uid="a3f0961e-7426-4cd1-a043-4e8ce4ec2467"
CM034316.1	RepeatMasker	Unknown	129643605	129643712	865	+	.	ID="RND-6_FAMILY-21395";Tend="1433";Tstart="1326";shortTE="F";uid="2b2803fa-bfa2-479e-a276-285a6bec3e8d"
CM034316.1	RepeatMasker	DNA	44999004	44999335	1884	+	.	ID="TTAA3_AP";Tend="361";Tstart="1";shortTE="F";uid="3ec5167b-21df-4a31-8a82-dc05d5896bba"
CM034316.1	RepeatMasker	DNA	41330372	41330516	1019	+	.	ID="dna3-4_ap";Tend="127";Tstart="1";shortTE="F";uid="9e4abfaf-6142-475e-8c45-ceb092c8b203"
CM034316.1	RepeatMasker	Unknown	71525893	71526032	1111	+	.	ID="RND-6_FAMILY-6675";Tend="1570";Tstart="1431";shortTE="F";uid="a9cd8dee-dfa7-4725-a4dd-14c1ae358e92"
CM034316.1	RepeatMasker	LTR/Pao	133566832	133568103	1865	+	.	ID="BEL1-I_AP";Tend="5737";Tstart="4457";shortTE="F";uid="488b4597-c7fe-4c0a-aad0-dd2904cf10f5"
CM034316.1	RepeatMasker	Retroposon?	93789912	93790229	639	+	.	ID="RND-6_FAMILY-24763";Tend="798";Tstart="485";shortTE="F";uid="d95f7bf8-d2cc-4ec4-988d-66ff44012eaf"
CM034316.1	RepeatMasker	DNA/PIF-Harbinger	100137749	100137970	434	+	.	ID="RND-5_FAMILY-5490";Tend="1835";Tstart="1615";shortTE="F";uid="2c0ef539-8b46-4a20-83aa-14456386ed74"
CM034316.1	RepeatMasker	Unknown	27834937	27835477	3329	+	.	ID="RND-5_FAMILY-293";Tend="1528";Tstart="945";shortTE="F";uid="f402e3eb-e18f-4e56-9105-a7cc013981b4"
CM034316.1	RepeatMasker	DNA/Kolobok-E	99436724	99437350	4882	+	.	ID="RND-6_FAMILY-3102";Tend="2057";Tstart="1425";shortTE="F";uid="310fa244-08db-4890-a9e9-3e696d5149a0"
CM034316.1	RepeatMasker	DNA/hAT	57248332	57248712	1110	+	.	ID="RND-5_FAMILY-2849";Tend="718";Tstart="301";shortTE="F";uid="63109a6b-9311-4207-b953-88bc44278a66"
CM034316.1	RepeatMasker	DNA	131175787	131175930	521	+	.	ID="ttaa3c_ap";Tend="423";Tstart="291";shortTE="F";uid="2b5aab07-e7d4-43c1-bc96-61bb125c0812"
CM034316.1	RepeatMasker	DNA/hAT	2935576	2935949	1505	+	.	ID="RND-6_FAMILY-901";Tend="1404";Tstart="1035";shortTE="F";uid="419354d0-51a3-4a0b-bb55-6de2532ec8dc"
CM034316.1	RepeatMasker	Unknown	43083984	43086071	509	+	.	ID="RND-6_FAMILY-1905";TEgroup="ctg_1%7CRND-6_FAMILY-1905%7C4";Tend="2105";Tstart="14";shortTE="T";uid="77438e99-0eaa-4760-88ae-c863791235aa"
CM034316.1	RepeatMasker	DNA/MULE-MuDR	13825389	13826328	480	+	.	ID="mudr7x_ap";Tend="1462";Tstart="838";shortTE="F";uid="07863cfa-74c3-4d42-be89-2e3689de38e1"
CM034316.1	RepeatMasker	DNA	110976874	110977398	560	+	.	ID="DNA4-3_AP";Tend="586";Tstart="22";shortTE="F";uid="0b16e31b-71e6-4a5a-9cfe-c4c6b0f9794b"
CM034316.1	RepeatMasker	DNA	17313164	17313988	2406	+	.	ID="RND-5_FAMILY-4913";Tend="1806";Tstart="990";shortTE="F";uid="c404b769-a684-4d22-b5aa-c79c5cd76983"
CM034316.1	RepeatMasker	DNA/hAT-Tip100	55065735	55066274	2461	+	.	ID="RND-6_FAMILY-15615";Tend="1582";Tstart="1020";shortTE="F";uid="ca45db04-db2f-40fb-a21b-247ed6ad1232"
CM034316.1	RepeatMasker	DNA/Kolobok-E	89386028	89386318	746	+	.	ID="RND-6_FAMILY-1722";Tend="2269";Tstart="1944";shortTE="F";uid="ade3d03d-70bd-41c7-bb85-87cfd2510dc6"
CM034316.1	RepeatMasker	Retroposon?	68448679	68448845	768	+	.	ID="RND-1_FAMILY-146";Tend="3748";Tstart="3592";shortTE="F";uid="6b6ce9ce-884a-43c6-91eb-ba42e5253bf3"
CM034316.1	RepeatMasker	DNA	134471864	134472203	2245	+	.	ID="TTAA16_AP";Tend="348";Tstart="1";shortTE="F";uid="e0c16d56-6d7f-44b4-b323-d105c26217da"
CM034316.1	RepeatMasker	DNA/Kolobok-E	34212743	34213214	942	+	.	ID="RND-6_FAMILY-1722";Tend="2228";Tstart="1725";shortTE="F";uid="b4212490-bacc-4823-a175-12cb9fb89cdf"
CM034316.1	RepeatMasker	Retroposon?	105865310	105865539	468	+	.	ID="RND-6_FAMILY-20820";Tend="1816";Tstart="1604";shortTE="F";uid="ca73b03b-896c-4044-9e06-1cf487d6be18"
CM034316.1	RepeatMasker	DNA/hAT-hAT19	14007764	14007956	718	+	.	ID="RND-6_FAMILY-5560";Tend="1162";Tstart="974";shortTE="F";uid="f3453eef-35a9-46eb-83ea-505d59fb534f"
CM034316.1	RepeatMasker	DNA	27468369	27470098	6537	+	.	ID="rnd-6_family-3341";Tend="3301";Tstart="787";shortTE="F";uid="6114aed6-9f9a-40d7-9b8e-91c67008a05b"
CM034316.1	RepeatMasker	Unknown	105948734	105949329	1293	+	.	ID="RND-6_FAMILY-2261";Tend="1361";Tstart="703";shortTE="F";uid="b57c5271-2c3a-421a-9e1d-d58fedc582cc"
CM034316.1	RepeatMasker	Unknown	30922533	30923120	1355	+	.	ID="RND-5_FAMILY-175";TEgroup="ctg_1%7CRND-5_FAMILY-175%7C1";Tend="6547";Tstart="5517";shortTE="F";uid="10800641-2fb6-4b47-b79f-159e6d2bf2e0"
CM034316.1	RepeatMasker	Unknown	40332538	40333185	3004	+	.	ID="RND-4_FAMILY-2256";Tend="1507";Tstart="883";shortTE="F";uid="9796006a-f0db-4c66-82af-d3a562529acc"
CM034316.1	RepeatMasker	Unknown	50237891	50238058	401	+	.	ID="RND-6_FAMILY-2261";Tend="1727";Tstart="1552";shortTE="F";uid="6230dff7-0a4b-4546-a8cb-31a2008e6a47"
CM034316.1	RepeatMasker	DNA	43241012	43241213	814	+	.	ID="RND-6_FAMILY-7036";Tend="4270";Tstart="4077";shortTE="F";uid="d44f07cf-b02c-4920-bf1f-fbafa25ccc5f"
CM034316.1	RepeatMasker	DNA/Ginger-1	21246063	21246649	2649	+	.	ID="RND-5_FAMILY-6062";Tend="1474";Tstart="867";shortTE="F";uid="309e6022-961c-4018-9af8-a3ea9c81f329"
CM034316.1	RepeatMasker	DNA	57729178	57729669	2864	+	.	ID="RND-6_FAMILY-2944";Tend="1502";Tstart="1023";shortTE="F";uid="a6b277e0-1074-4533-832d-02e5c3671100"
CM034316.1	RepeatMasker	DNA/hAT-hAT19	19078544	19079173	2784	+	.	ID="RND-6_FAMILY-8033";Tend="2484";Tstart="1794";shortTE="F";uid="a605bc96-06a8-4032-a587-1f44e2b86d46"
CM034316.1	RepeatMasker	DNA/MULE-MuDR	6480848	6481228	1027	+	.	ID="MUDR12X_AP";Tend="1310";Tstart="935";shortTE="F";uid="5db0fb02-11a8-44b6-ab62-f7c255cce7d4"
CM034316.1	RepeatMasker	DNA/Ginger-2	131675210	131675378	577	+	.	ID="GINGER2-1_AP";Tend="2885";Tstart="2730";shortTE="F";uid="0761ca7a-bf32-4cc7-a6c3-94b34b091618"
CM034316.1	RepeatMasker	DNA/Kolobok-E	3729837	3730503	1003	+	.	ID="RND-5_FAMILY-776";Tend="3256";Tstart="2616";shortTE="F";uid="7ebdc051-a03b-4fc1-a538-5b6038c11492"
CM034316.1	RepeatMasker	DNA/hAT	13327164	13327459	2441	+	.	ID="RND-6_FAMILY-1443";Tend="1176";Tstart="879";shortTE="F";uid="79b252bd-0ee1-4c3c-8b8b-3f35c7c1fc15"
CM034316.1	RepeatMasker	DNA/hAT-Ac	29709522	29709915	2388	+	.	ID="RND-6_FAMILY-1153";Tend="1728";Tstart="1338";shortTE="F";uid="969a68ba-8e4b-463b-9443-b15cada09666"
CM034316.1	RepeatMasker	DNA	35332401	35332588	1465	+	.	ID="RND-6_FAMILY-16081";Tend="1048";Tstart="860";shortTE="F";uid="e417634c-bd77-4380-b431-c2e8940dc09c"
CM034316.1	RepeatMasker	LTR/Gypsy	136392100	136393045	2808	+	.	ID="RND-1_FAMILY-337";TEgroup="ctg_1%7CRND-1_FAMILY-337%7C1";Tend="2218";Tstart="940";shortTE="F";uid="02c7c503-ce3d-41f3-aed1-2d70cbd12fb8"
CM034316.1	RepeatMasker	Unknown	77718069	77718473	1049	+	.	ID="RND-6_FAMILY-2450";Tend="1290";Tstart="864";shortTE="F";uid="ba3b1f7e-8f64-48c5-ad5a-dcb6832153c3"
CM034316.1	RepeatMasker	DNA/Ginger-1	11667973	11668302	436	+	.	ID="RND-5_FAMILY-4248";Tend="1724";Tstart="1373";shortTE="F";uid="82022767-6d12-49bd-9707-6eb5f7fce64c"
CM034316.1	RepeatMasker	Retroposon?	64030405	64030606	597	+	.	ID="RND-5_FAMILY-9558";Tend="2307";Tstart="2125";shortTE="F";uid="3f985702-43de-4d70-8c73-35f71aeb9582"
CM034316.1	RepeatMasker	DNA	73134322	73134732	2378	+	.	ID="ttaa3b_ap";Tend="406";Tstart="1";shortTE="F";uid="934a6e1b-029c-45e7-ad21-5c211a421254"
CM034316.1	RepeatMasker	DNA/MULE-MuDR	148048281	148049335	7273	+	.	ID="RND-6_FAMILY-15409";Tend="2219";Tstart="1258";shortTE="F";uid="921475eb-7ee6-4c5e-9423-f7d9c2809ef3"
CM034316.1	RepeatMasker	Retroposon	126389259	126389454	405	+	.	ID="RND-6_FAMILY-700";Tend="926";Tstart="746";shortTE="F";uid="808b263e-f1a3-4422-9bfe-cad9b11c2166"
CM034316.1	RepeatMasker	RC/Helitron	47355377	47355612	1173	+	.	ID="RND-1_FAMILY-24";Tend="1785";Tstart="1552";shortTE="F";uid="441b29fa-c194-4549-8324-cc158031aae7"
CM034316.1	RepeatMasker	Unknown	11744592	11745088	4155	+	.	ID="RND-5_FAMILY-3437";Tend="1475";Tstart="978";shortTE="F";uid="b390aec8-4ed7-47c6-8c96-bd41c4014410"
CM034316.1	RepeatMasker	DNA/hAT-hAT19	74142109	74142304	917	+	.	ID="RND-6_FAMILY-5560";Tend="1708";Tstart="1503";shortTE="F";uid="effdac53-aa9b-4abd-aa6d-10eadf5004f7"
CM034316.1	RepeatMasker	DNA	128276365	128277116	551	+	.	ID="RND-6_FAMILY-9876";Tend="1951";Tstart="1301";shortTE="F";uid="370ed878-9a28-4325-a4ba-b74d5239c36c"
CM034316.1	RepeatMasker	Unknown	21088641	21088873	612	+	.	ID="RND-5_FAMILY-1292";Tend="1539";Tstart="1318";shortTE="F";uid="d362533d-a39e-40c5-9cbe-9d20116222d5"
CM034316.1	RepeatMasker	DNA/MULE-MuDR	21071157	21071307	565	+	.	ID="MUDR8X_AP";Tend="144";Tstart="2";shortTE="F";uid="ab77c2a5-4966-48f7-aea9-6a3a36508ae7"
CM034316.1	RepeatMasker	Unknown	77273220	77274790	9936	+	.	ID="RND-6_FAMILY-35764";Tend="1899";Tstart="379";shortTE="F";uid="10632dce-c21c-4e87-80db-5157a20957c8"
CM034316.1	RepeatMasker	DNA	133948201	133948590	907	+	.	ID="DNA4-2_AP";Tend="438";Tstart="1";shortTE="F";uid="e08066d0-a599-4334-adf6-73784b0a350b"
CM034316.1	RepeatMasker	DNA/MULE-MuDR	28320441	28320542	534	+	.	ID="RND-6_FAMILY-2786";Tend="2812";Tstart="2706";shortTE="F";uid="8ee1bdb6-04a6-4386-82cb-5e5e7508b961"
CM034316.1	RepeatMasker	RC/Helitron	15311637	15311784	910	+	.	ID="RND-5_FAMILY-14182";Tend="926";Tstart="780";shortTE="F";uid="e263a7bc-bae2-4fe6-9332-5cb4706272eb"
CM034316.1	RepeatMasker	DNA/hAT-hAT19	120154442	120154577	450	+	.	ID="DNA8-88_AP";Tend="443";Tstart="308";shortTE="F";uid="358cc6a5-dfff-4876-86b2-91d531f361ee"
CM034316.1	RepeatMasker	Unknown	25925186	25925305	797	+	.	ID="RND-6_FAMILY-9055";Tend="1273";Tstart="1150";shortTE="F";uid="93182c07-d2c3-4961-9548-10505f967693"
CM034316.1	RepeatMasker	DNA/hAT-Tip100	101644242	101644649	817	+	.	ID="RND-6_FAMILY-1406";Tend="1298";Tstart="947";shortTE="F";uid="e423bb25-87b8-4432-90f4-338a29c67669"
CM034316.1	RepeatMasker	DNA/hAT-Ac	146776217	146776357	508	+	.	ID="RND-6_FAMILY-5264";Tend="1211";Tstart="1063";shortTE="F";uid="603bcd72-85bb-4ad3-a8c9-a658dec87346"
CM034316.1	RepeatMasker	DNA	45216802	45217135	767	+	.	ID="RND-6_FAMILY-9403";Tend="2500";Tstart="1989";shortTE="F";uid="4e771e5b-0977-4f0d-88d1-76e9140819d1"
CM034316.1	RepeatMasker	DNA/Kolobok-E	73157338	73160230	14386	+	.	ID="RND-5_FAMILY-421";TEgroup="ctg_1%7CRND-5_FAMILY-421%7C1";Tend="3758";Tstart="521";shortTE="F";uid="2e19782e-dc00-4b15-a380-b77ec3935e12"
CM034316.1	RepeatMasker	DNA	126815289	126815755	1392	+	.	ID="TTAA2C_AP";Tend="423";Tstart="7";shortTE="F";uid="1a47a99e-29c4-40bc-aa60-6e91b4072731"
CM034316.1	RepeatMasker	LTR/Pao	17434673	17434875	575	+	.	ID="RND-6_FAMILY-13218";Tend="1224";Tstart="1028";shortTE="F";uid="fba25d91-f5e2-40d7-8e31-3436888c0330"
CM034316.1	RepeatMasker	DNA	145509550	145510038	928	+	.	ID="RND-5_FAMILY-2251";TEgroup="ctg_1%7CRND-5_FAMILY-2251%7C10";Tend="1761";Tstart="1156";shortTE="F";uid="fed844d3-f630-449c-abe7-8e8ba60736d4"
CM034316.1	RepeatMasker	DNA/Ginger-1	114186161	114186350	726	+	.	ID="RND-6_FAMILY-9942";Tend="1508";Tstart="1328";shortTE="F";uid="1f443176-2d20-4682-b94b-933d634c6715"
CM034316.1	RepeatMasker	DNA/Ginger-1	34111826	34113217	7885	+	.	ID="rnd-6_family-4572";Tend="2283";Tstart="833";shortTE="F";uid="5c4ee98d-f473-4aff-ac7b-9512a132b598"
CM034316.1	RepeatMasker	DNA/MULE-MuDR	92753476	92753726	611	+	.	ID="RND-5_FAMILY-2967";TEgroup="ctg_1%7CRND-5_FAMILY-2967%7C4";Tend="1145";Tstart="1044";shortTE="T";uid="e414a5d6-f903-4200-be6f-6029b36c9baf"
CM034316.1	RepeatMasker	DNA/MULE-NOF	17163077	17166667	20322	+	.	ID="rnd-5_family-969";Tend="3247";Tstart="384";shortTE="F";uid="37e8458e-f21e-4b3e-937e-800b4b0a6b3d"
CM034316.1	RepeatMasker	Unknown	81542578	81545495	20573	+	.	ID="RND-5_FAMILY-1764";Tend="2766";Tstart="156";shortTE="F";uid="497a340f-3d9b-4f0c-888f-33dafd08a438"
CM034316.1	RepeatMasker	DNA/hAT-Tip100	61288906	61289394	3728	+	.	ID="RND-5_FAMILY-813";Tend="1693";Tstart="1212";shortTE="F";uid="8abdf216-fc63-4227-bec6-95f3ca233d9f"
CM034316.1	RepeatMasker	DNA	4926226	4926351	524	+	.	ID="ttaa3b_ap";Tend="227";Tstart="111";shortTE="F";uid="2807f58b-ed32-4c28-a9ef-80910e7de99d"
CM034316.1	RepeatMasker	DNA	42808796	42809126	1348	+	.	ID="ttaa4c_ap";Tend="375";Tstart="52";shortTE="F";uid="02e6a016-54a1-4e7e-94a2-f9bf5ca4f33b"
CM034316.1	RepeatMasker	Unknown	10616502	10616790	2155	+	.	ID="RND-1_FAMILY-60";Tend="1834";Tstart="1546";shortTE="F";uid="74947927-7235-4a7b-966b-191d8c2d0eb3"
CM034316.1	RepeatMasker	DNA/Ginger-1	59140837	59140987	598	+	.	ID="RND-6_FAMILY-58578";Tend="410";Tstart="259";shortTE="F";uid="b18c7d47-124a-4ea8-8a86-bf370c2ea50f"
CM034316.1	RepeatMasker	DNA/hAT-Tip100	114417286	114418314	2592	+	.	ID="RND-6_FAMILY-9985";Tend="4019";Tstart="2968";shortTE="F";uid="90a4c801-9535-4484-ab9e-5df0c0ab37a6"
CM034316.1	RepeatMasker	RC/Helitron	103645832	103646367	3778	+	.	ID="RND-1_FAMILY-182";Tend="1385";Tstart="814";shortTE="F";uid="4d36ac81-a670-42ff-bcf5-62cac38ad37a"
CM034316.1	RepeatMasker	DNA	108142514	108142880	841	+	.	ID="ttaa3c_ap";Tend="418";Tstart="144";shortTE="F";uid="3cf9215d-85cf-408c-be2c-72249732c014"
CM034316.1	RepeatMasker	DNA/TcMar-Fot1	141531616	141533480	14317	+	.	ID="RND-6_FAMILY-6648";Tend="1801";Tstart="21";shortTE="F";uid="5e2dd126-5742-4681-a97d-bc27d3be62b1"
CM034316.1	RepeatMasker	DNA/hAT	18265341	18265528	571	+	.	ID="RND-5_FAMILY-2849";Tend="507";Tstart="320";shortTE="F";uid="e88e01e9-5033-424b-95f0-5e795e699ae8"
CM034316.1	RepeatMasker	Retroposon?	7612437	7613165	6221	+	.	ID="RND-5_FAMILY-5173";Tend="1469";Tstart="717";shortTE="F";uid="94d4fd6f-3353-4ea3-a6e4-fe68f5ed6c16"
CM034316.1	RepeatMasker	Retroposon?	7829729	7829870	846	+	.	ID="RND-1_FAMILY-184";Tend="512";Tstart="368";shortTE="F";uid="5267863c-d7d4-4108-935b-c4f9ef717ee1"
CM034316.1	RepeatMasker	Retroposon?	30851031	30861185	899	+	.	ID="RND-6_FAMILY-65244";TEgroup="ctg_1%7CRND-6_FAMILY-65244%7C4";Tend="9209";Tstart="1";shortTE="F";uid="4db88dea-42f2-4302-be2c-0dce94ac382b"
CM034316.1	RepeatMasker	DNA	73396761	73397125	686	+	.	ID="ttaa2c_ap";Tend="390";Tstart="21";shortTE="F";uid="415ce84b-505d-4e8b-9adb-7dadb93c8311"
CM034316.1	RepeatMasker	DNA/Kolobok-E	33882273	33882510	626	+	.	ID="RND-5_FAMILY-9232";Tend="931";Tstart="700";shortTE="F";uid="a82902f8-0cb9-4642-a20d-b5905303f820"
CM034316.1	RepeatMasker	DNA/hAT-Ac	78129572	78129760	453	+	.	ID="RND-5_FAMILY-5407";Tend="1906";Tstart="1722";shortTE="F";uid="c1880fd1-8e82-49d3-ab89-c6b4951c2e0e"
CM034316.1	RepeatMasker	Retroposon?	29169246	29169390	545	+	.	ID="RND-6_FAMILY-13777";Tend="7640";Tstart="7505";shortTE="F";uid="8ae69765-676c-42b7-b5a9-910aabb31cfe"
CM034316.1	RepeatMasker	Retroposon?	61588292	61588737	570	+	.	ID="RND-6_FAMILY-35321";Tend="1644";Tstart="1180";shortTE="F";uid="8a709314-1a71-4e6e-a254-38940936a687"
CM034316.1	RepeatMasker	Unknown	4299666	4401972	50781	+	.	ID="RND-6_FAMILY-23509";Tend="6883";Tstart="1";shortTE="F";uid="2ee59cc5-5328-4e27-b014-724f84c8454f"
CM034316.1	RepeatMasker	Retroposon?	91396237	91396376	552	+	.	ID="SINE2-1_AP";Tend="1351";Tstart="1199";shortTE="F";uid="dd5d18b5-62f7-4619-b904-2ad2d0e7796e"
CM034316.1	RepeatMasker	DNA/hAT	6184386	6184641	1578	+	.	ID="RND-5_FAMILY-6413";Tend="1713";Tstart="1454";shortTE="F";uid="8e957ef7-5a56-4e92-8953-49e28c77bdd3"
CM034316.1	RepeatMasker	Retroposon?	113008628	113008926	1211	+	.	ID="SINE2-2_AP";Tend="1062";Tstart="763";shortTE="F";uid="0487c391-f20b-4ed3-8419-fdafbb58b7d2"
CM034316.1	RepeatMasker	Retroposon?	74941580	74942179	632	+	.	ID="RND-6_FAMILY-13193";Tend="1504";Tstart="854";shortTE="F";uid="6adc297b-dde9-4b9f-a7f7-7bf1e1958d47"
CM034316.1	RepeatMasker	Retroposon?	120458356	120458885	2622	+	.	ID="RND-6_FAMILY-10695";Tend="1550";Tstart="1008";shortTE="F";uid="4615e06c-30c9-4b19-b6ce-59d61cfa14d9"
CM034316.1	RepeatMasker	DNA	10599151	10599252	639	+	.	ID="RND-6_FAMILY-9876";Tend="1724";Tstart="1630";shortTE="F";uid="5895adf0-db3e-4aa5-9485-01ded04c4dba"
CM034316.1	RepeatMasker	DNA/hAT-hAT19	716603	717052	1942	+	.	ID="RND-6_FAMILY-6100";TEgroup="ctg_1%7CRND-6_FAMILY-6100%7C1";Tend="1665";Tstart="727";shortTE="F";uid="21e552a7-0ac0-4ecf-8b98-b6a3f1aa812e"
CM034316.1	RepeatMasker	RC/Helitron	43148349	43148651	1734	+	.	ID="RND-1_FAMILY-182";Tend="1845";Tstart="1545";shortTE="F";uid="ed6194dd-0669-433f-9c2c-92ef40f886ed"
CM034316.1	RepeatMasker	Unknown	44497670	44497779	425	+	.	ID="RND-6_FAMILY-20667";Tend="995";Tstart="888";shortTE="F";uid="4d888aa1-f625-4bf7-84ee-3a93bc928d65"
CM034316.1	RepeatMasker	DNA/TcMar-m44?	113265752	113266033	612	+	.	ID="RND-6_FAMILY-10880";Tend="2235";Tstart="1904";shortTE="F";uid="44e2c797-8182-4787-b255-f42826a855c1"
CM034316.1	RepeatMasker	Unknown	117679606	117679930	919	+	.	ID="RND-6_FAMILY-3430";Tend="1996";Tstart="1673";shortTE="F";uid="eb36f4d6-a1fa-4c82-8ae7-6bae722386ca"
CM034316.1	RepeatMasker	DNA	57178105	57178783	519	+	.	ID="RND-6_FAMILY-9876";Tend="1490";Tstart="829";shortTE="F";uid="732c440a-2835-4259-bf37-6e146b423cb5"
CM034316.1	RepeatMasker	Unknown	15497991	15498242	1687	+	.	ID="RND-1_FAMILY-15";Tend="1088";Tstart="841";shortTE="F";uid="fe3facc0-5534-4f00-b8fc-5603c6b9e7de"
CM034316.1	RepeatMasker	Retroposon?	144116605	144120190	72766	+	.	ID="RND-6_FAMILY-6769";Tend="8427";Tstart="2502";shortTE="F";uid="f22b47d5-37b1-40cd-aabd-eaf1eb9abd7f"
CM034316.1	RepeatMasker	Retroposon?	70745891	70746562	3474	+	.	ID="RND-6_FAMILY-10695";Tend="1373";Tstart="651";shortTE="F";uid="b2ecb529-093e-49b3-9a9a-b30378b74b46"
CM034316.1	RepeatMasker	DNA/hAT-Ac	83266909	83267035	511	+	.	ID="DNA8-56_AP";Tend="560";Tstart="431";shortTE="F";uid="e3e79210-219c-4c6d-95e2-b4c4b9ad3751"
CM034316.1	RepeatMasker	DNA/Kolobok-E	34947573	34948247	3400	+	.	ID="RND-4_FAMILY-674";Tend="1663";Tstart="931";shortTE="F";uid="1040115c-02cc-4b12-ae70-0a71cdc5e66b"
CM034316.1	RepeatMasker	Unknown	96104319	96105112	1323	+	.	ID="RND-5_FAMILY-11308";TEgroup="ctg_1%7CRND-5_FAMILY-11308%7C10";Tend="1876";Tstart="963";shortTE="F";uid="bacf8251-8f55-414f-b239-73b0983e7790"
CM034316.1	RepeatMasker	DNA/hAT-Tip100	97693136	97693330	1172	+	.	ID="RND-6_FAMILY-5754";Tend="1205";Tstart="997";shortTE="F";uid="90ebaca4-05e1-4b3a-b29b-16a867d1d19d"
CM034316.1	RepeatMasker	DNA/Ginger-1	43111588	43112535	6299	+	.	ID="RND-5_FAMILY-4248";Tend="1830";Tstart="876";shortTE="F";uid="e2b72449-56b8-4fa6-97d6-7c9535f6711f"
CM034316.1	RepeatMasker	DNA/Ginger-1	113160609	113161152	3016	+	.	ID="RND-6_FAMILY-1577";Tend="1419";Tstart="911";shortTE="F";uid="052c5f94-e3ba-4859-86c9-bff635fb799d"
CM034316.1	RepeatMasker	Unknown	19478283	19479442	8135	+	.	ID="RND-6_FAMILY-999";Tend="2146";Tstart="1029";shortTE="F";uid="87678e3c-2a1b-497f-9f8b-7ecd75d11818"
CM034316.1	RepeatMasker	RC/Helitron	150550065	150551500	7610	+	.	ID="RND-6_FAMILY-5310";TEgroup="ctg_1%7CRND-6_FAMILY-5310%7C5";Tend="2672";Tstart="549";shortTE="F";uid="cf3fa74b-ce91-4c5a-89c0-60520bfa0c4e"
CM034316.1	RepeatMasker	DNA	35139107	35139363	965	+	.	ID="rnd-6_family-13527";Tend="1361";Tstart="1124";shortTE="F";uid="ac4e6811-044b-4f11-b475-334da032480a"
CM034316.1	RepeatMasker	Retroposon?	15249424	15249638	855	+	.	ID="RND-6_FAMILY-10695";Tend="1629";Tstart="1415";shortTE="F";uid="cf05942b-7e98-4f19-8785-08c2208654cd"
CM034316.1	RepeatMasker	Retroposon?	58534212	58534521	505	+	.	ID="RND-6_FAMILY-21867";Tend="2174";Tstart="1875";shortTE="F";uid="1d131496-73cd-4c2e-90d8-67a4af8170c1"
CM034316.1	RepeatMasker	Unknown	90599510	90600125	5129	+	.	ID="RND-1_FAMILY-208";Tend="1326";Tstart="712";shortTE="F";uid="e7d818b0-d6f7-49e3-9987-2d0fa150fcf2"
CM034316.1	RepeatMasker	DNA	2687703	2687877	959	+	.	ID="ttaa18_ap";Tend="467";Tstart="274";shortTE="F";uid="9d9ff993-d7e4-4851-a334-ce884346f0a2"
CM034316.1	RepeatMasker	DNA/hAT-Ac	15224801	15225133	1060	+	.	ID="DNA8-93_AP";Tend="419";Tstart="1";shortTE="F";uid="6dd6ce9e-b2bc-456f-ba5c-5a6ca28071d7"
CM034316.1	RepeatMasker	DNA/Kolobok-E	69666683	69666970	1483	+	.	ID="RND-5_FAMILY-3451";Tend="2139";Tstart="1858";shortTE="F";uid="734014f5-9807-4b2d-b917-25cbd091ab77"
CM034316.1	RepeatMasker	Unknown	48187602	48188311	1792	+	.	ID="RND-6_FAMILY-9760";Tend="3552";Tstart="2833";shortTE="F";uid="fc414773-8af9-4237-8b0c-2ac9e5ae1674"
CM034316.1	RepeatMasker	DNA	36751759	36751941	691	+	.	ID="RND-6_FAMILY-3085";Tend="3400";Tstart="3218";shortTE="F";uid="7fd071c7-645b-49da-ba8d-4126e0e756f0"
CM034316.1	RepeatMasker	DNA/CMC-EnSpm	141119545	141120041	4476	+	.	ID="RND-6_FAMILY-5596";Tend="1561";Tstart="1063";shortTE="F";uid="3de5702c-67db-4a88-be5d-601c26a4ee39"
CM034316.1	RepeatMasker	LINE/R1	151956084	151968030	80474	+	.	ID="RND-6_FAMILY-24563";Tend="9677";Tstart="1";shortTE="F";uid="9171d417-c1a1-4ea9-a05f-1a661477eda8"
CM034316.1	RepeatMasker	DNA	156138483	156138720	534	+	.	ID="RND-6_FAMILY-11260";Tend="5717";Tstart="5487";shortTE="F";uid="80ad27cf-d687-4c3f-9b4f-362063855d82"
CM034316.1	RepeatMasker	LINE/I	7417627	7418417	1041	+	.	ID="RND-6_FAMILY-460";Tend="2237";Tstart="1436";shortTE="F";uid="0671ef0d-302e-426c-b850-3b4567291c87"
CM034316.1	RepeatMasker	DNA/TcMar-Pogo	136329432	136329730	1328	+	.	ID="RND-6_FAMILY-17179";Tend="1237";Tstart="958";shortTE="F";uid="8256d282-aeaf-4af3-a036-3694ea110664"
CM034316.1	RepeatMasker	DNA/MULE-MuDR	64833548	64833777	632	+	.	ID="RND-1_FAMILY-54";Tend="865";Tstart="615";shortTE="F";uid="81fc727e-cdc8-4bc1-80ff-f39513328c79"
CM034316.1	RepeatMasker	DNA	11820968	11821076	699	+	.	ID="RND-5_FAMILY-2780";Tend="1211";Tstart="1104";shortTE="F";uid="bc772d7b-3992-4c5c-ab37-9d6eb005b23c"
CM034316.1	RepeatMasker	DNA/hAT-Tip100	3457872	3459588	9049	+	.	ID="RND-6_FAMILY-92";Tend="1945";Tstart="264";shortTE="F";uid="ef736c87-fd13-4f00-ba6d-b30bd5065e4c"
CM034316.1	RepeatMasker	DNA/Kolobok-E	128866081	128866277	796	+	.	ID="RND-5_FAMILY-1670";Tend="825";Tstart="607";shortTE="F";uid="03b7c410-1aec-42b8-9fa0-75f123f49ce4"
CM034316.1	RepeatMasker	Unknown	63688319	63689766	4881	+	.	ID="RND-6_FAMILY-160";Tend="2174";Tstart="678";shortTE="F";uid="5cc89f1d-ad78-4720-a6b0-37225eca5b76"
CM034316.1	RepeatMasker	Unknown	75250849	75251024	504	+	.	ID="RND-1_FAMILY-178";Tend="1149";Tstart="971";shortTE="F";uid="f043f15d-c28f-48db-832b-8bb27685c104"
CM034316.1	RepeatMasker	Retroposon?	6453055	6453872	4417	+	.	ID="SINE2-1_AP";Tend="889";Tstart="1";shortTE="F";uid="de124623-9ccd-4cc1-a6b4-70ab62d00e3b"
CM034316.1	RepeatMasker	LTR/Gypsy	140374649	140375085	3795	+	.	ID="RND-1_FAMILY-405";Tend="5618";Tstart="5182";shortTE="F";uid="c6bd8fdc-7de9-4a46-8c07-946a6be867c1"
CM034316.1	RepeatMasker	DNA/Ginger-1	132449433	132449696	991	+	.	ID="RND-6_FAMILY-439";Tend="930";Tstart="671";shortTE="F";uid="30e28379-20fb-4dd7-a65c-62394ca40325"
CM034316.1	RepeatMasker	DNA/hAT	30057715	30058444	1775	+	.	ID="RND-6_FAMILY-11231";Tend="1608";Tstart="881";shortTE="F";uid="4df1110d-e707-4ae5-aa9d-cb790d693cdd"
CM034316.1	RepeatMasker	DNA	709952	710326	1479	+	.	ID="TTAA3_AP";Tend="429";Tstart="1";shortTE="F";uid="090a33b9-1873-4489-9c77-38c19d51917c"
CM034316.1	RepeatMasker	DNA/Ginger-1	81482306	81482424	4094	+	.	ID="rnd-6_family-58578";Tend="2389";Tstart="1016";shortTE="F";uid="997477fa-d1dd-439e-a33b-c137688cc013"
CM034316.1	RepeatMasker	DNA/Kolobok-E	60018325	60018834	2987	+	.	ID="RND-6_FAMILY-13779";Tend="4694";Tstart="4182";shortTE="F";uid="ba13987e-a917-43c2-ad0a-390f91d3a935"
CM034316.1	RepeatMasker	Retroposon?	23029435	23029633	599	+	.	ID="RND-6_FAMILY-5919";Tend="1121";Tstart="919";shortTE="F";uid="7da8c4fd-abd4-4a3e-b740-13b0089d1afe"
CM034316.1	RepeatMasker	DNA/Academ-1	29263379	29264618	778	+	.	ID="academ-1_ap";Tend="6198";Tstart="5091";shortTE="F";uid="5c6b5a23-3226-4c8d-9870-281f27e5c99b"
CM034316.1	RepeatMasker	DNA/Kolobok-E	17222832	17223863	5723	+	.	ID="RND-6_FAMILY-21211";Tend="1767";Tstart="793";shortTE="F";uid="81c2394a-4f52-44ed-9438-7ed364398daf"
CM034316.1	RepeatMasker	Unknown	23148039	23148433	3394	+	.	ID="RND-6_FAMILY-755";Tend="1565";Tstart="1172";shortTE="F";uid="bb195591-d720-44e9-8a8c-6a5d7a3b4747"
CM034316.1	RepeatMasker	Unknown	71934644	71934760	794	+	.	ID="RND-6_FAMILY-731";Tend="1196";Tstart="1080";shortTE="F";uid="e6829660-9bda-407d-8916-997e0b077e44"
CM034316.1	RepeatMasker	DNA/hAT?	58161337	58161581	1440	+	.	ID="RND-6_FAMILY-889";Tend="1521";Tstart="1279";shortTE="F";uid="193500e6-05c0-4325-b176-0fd6edd0408d"
CM034316.1	RepeatMasker	DNA/Maverick	59282748	59282899	562	+	.	ID="RND-5_FAMILY-1673";Tend="1141";Tstart="988";shortTE="F";uid="1549cb73-247e-4bb3-b238-157553939128"
CM034316.1	RepeatMasker	DNA/MULE-MuDR	83844073	83844241	738	+	.	ID="rnd-6_family-16446";Tend="1283";Tstart="809";shortTE="F";uid="2d50cc45-c905-4eaa-aa05-dbe29aaa6eb8"
CM034316.1	RepeatMasker	DNA/hAT	121684529	121684943	2607	+	.	ID="DNA8-38_AP";Tend="447";Tstart="1";shortTE="F";uid="a91d7452-338c-43ed-9864-87b3c2142d58"
CM034316.1	RepeatMasker	Retroposon	75785660	75785786	1055	+	.	ID="RND-6_FAMILY-700";Tend="945";Tstart="819";shortTE="F";uid="a4cee825-2ca6-4266-80a8-235b97ad6083"
CM034316.1	RepeatMasker	DNA/MULE-MuDR	114506397	114507160	2086	+	.	ID="RND-6_FAMILY-39817";Tend="3290";Tstart="2802";shortTE="F";uid="a80800be-7be5-41f6-af4e-7f6c80533b0c"
CM034316.1	RepeatMasker	Unknown	120495543	120496223	3480	+	.	ID="RND-1_FAMILY-64";Tend="1657";Tstart="979";shortTE="F";uid="a367af84-dc39-4d6d-a55d-ed0494982ed0"
CM034316.1	RepeatMasker	DNA/hAT	85035044	85035252	704	+	.	ID="RND-6_FAMILY-13705";Tend="1279";Tstart="1042";shortTE="F";uid="cd7095ca-0e42-4fd9-9367-fa381a601f68"
CM034316.1	RepeatMasker	RC/Helitron	67848294	67848423	749	+	.	ID="HELITRON-3_HMM";Tend="1071";Tstart="944";shortTE="F";uid="181e9b5f-e049-4169-ab43-0cdd6975bb63"
CM034316.1	RepeatMasker	Unknown	3263639	3263749	741	+	.	ID="RND-6_FAMILY-10828";Tend="1063";Tstart="963";shortTE="F";uid="71b6a602-eb9e-4169-b099-790e4fa1cb2b"
CM034316.1	RepeatMasker	Unknown	24055385	24056320	1749	+	.	ID="RND-6_FAMILY-481";Tend="3568";Tstart="2594";shortTE="F";uid="04c12be6-bcfb-4d70-8098-f0f72387fd64"
CM034316.1	RepeatMasker	DNA/TcMar-Tigger	123210401	123211078	5600	+	.	ID="RND-6_FAMILY-11447";Tend="1374";Tstart="706";shortTE="F";uid="84b90dd2-5970-4781-b471-53dfc69b025c"
CM034316.1	RepeatMasker	Unknown	50871065	50871606	3264	+	.	ID="RND-1_FAMILY-65";Tend="1410";Tstart="870";shortTE="F";uid="cc6d4830-663c-43a3-86da-92457c00cab7"
CM034316.1	RepeatMasker	DNA/Kolobok-E	15701398	15702040	1560	+	.	ID="RND-6_FAMILY-25148";Tend="1459";Tstart="817";shortTE="F";uid="5aace715-c044-4f97-860a-591c492531bb"
CM034316.1	RepeatMasker	DNA/Ginger-1	120335199	120336761	11821	+	.	ID="rnd-6_family-447";Tend="2294";Tstart="722";shortTE="F";uid="0e7ec255-f1f6-41e5-bcda-e1ca5e90cd08"
CM034316.1	RepeatMasker	Retroposon?	44660543	44661067	1355	+	.	ID="RND-6_FAMILY-10695";Tend="1825";Tstart="1272";shortTE="F";uid="1124fb19-3ad4-4acf-9c27-b4791583f557"
CM034316.1	RepeatMasker	Unknown	81317985	81318090	425	+	.	ID="RND-6_FAMILY-5607";Tend="1620";Tstart="1515";shortTE="F";uid="3458b8b7-fc3f-4f51-97a6-1e37a25d44b9"
CM034316.1	RepeatMasker	DNA	77132666	77132806	810	+	.	ID="RND-6_FAMILY-38762";Tend="1077";Tstart="926";shortTE="F";uid="b4197d95-d1bd-4ad1-b59f-8413623629ba"
CM034316.1	RepeatMasker	Retroposon?	19199617	19200255	3554	+	.	ID="RND-6_FAMILY-10695";Tend="1381";Tstart="758";shortTE="F";uid="9ee0bf85-4ab0-4bbe-89e3-9aa7d1abc7ad"
CM034316.1	RepeatMasker	DNA/Kolobok-E	26125672	26125967	868	+	.	ID="RND-6_FAMILY-1004";Tend="2633";Tstart="2401";shortTE="F";uid="e6b772e3-ab77-42cd-bef8-c680ed02f811"
CM034316.1	RepeatMasker	DNA/Ginger-1	20745507	20746209	535	+	.	ID="RND-5_FAMILY-6062";TEgroup="ctg_1%7CRND-5_FAMILY-6062%7C7";Tend="2132";Tstart="715";shortTE="T";uid="c7d17955-94c5-4c93-bf5b-cd1a9035e397"
CM034316.1	RepeatMasker	Unknown	88903172	88903426	523	+	.	ID="RND-5_FAMILY-5208";Tend="1604";Tstart="1354";shortTE="F";uid="d9f99ac1-50fa-4ca9-965c-f9ebf34c0e7f"
CM034316.1	RepeatMasker	Unknown	36708920	36710559	10759	+	.	ID="RND-1_FAMILY-389";Tend="2204";Tstart="543";shortTE="F";uid="da820a64-9f3e-4881-b2de-6637b46dec61"
CM034316.1	RepeatMasker	DNA/Ginger-1	108408342	108408804	539	+	.	ID="RND-6_FAMILY-3774";Tend="2229";Tstart="1696";shortTE="F";uid="86e6950b-2e31-4a30-8e34-25ea074d619e"
CM034316.1	RepeatMasker	DNA/Ginger-1	10898603	10898738	899	+	.	ID="RND-5_FAMILY-4248";Tend="1005";Tstart="872";shortTE="F";uid="e10ba6cc-9940-46d6-92f3-7a132dd8d0e5"
CM034316.1	RepeatMasker	DNA/MULE-NOF	40954563	40955689	2012	+	.	ID="REHAVKUS1_AP";Tend="1796";Tstart="657";shortTE="F";uid="34cb9e7f-906b-4067-993c-33cad93a6a42"
CM034316.1	RepeatMasker	Unknown	58412803	58413126	1955	+	.	ID="RND-6_FAMILY-14049";Tend="886";Tstart="550";shortTE="F";uid="12b1f851-5dae-40d4-8389-bf11439e9c6d"
CM034316.1	RepeatMasker	DNA	22693780	22694304	5118	+	.	ID="RND-6_FAMILY-7082";Tend="817";Tstart="295";shortTE="F";uid="3890120b-4eca-48e8-b861-5f01a333b6f3"
CM034316.1	RepeatMasker	Unknown	30058781	30059118	1694	+	.	ID="RND-5_FAMILY-5456";Tend="1414";Tstart="964";shortTE="F";uid="154daec8-96f4-4a6a-8055-01c7bebc5975"
CM034316.1	RepeatMasker	DNA/hAT-hAT19	19711152	19711809	1539	+	.	ID="RND-4_FAMILY-600";Tend="2060";Tstart="1432";shortTE="F";uid="bc739b81-6f1e-4ee0-96e8-8ffb03c6478e"
CM034316.1	RepeatMasker	DNA/hAT-hAT19	2924647	2924770	554	+	.	ID="DNA8-64_AP";Tend="482";Tstart="368";shortTE="F";uid="892e6a97-7e2d-4de7-bf71-3da5e2ea32b6"
CM034316.1	RepeatMasker	DNA	132390352	132392459	15962	+	.	ID="RND-1_FAMILY-351";Tend="2484";Tstart="402";shortTE="F";uid="16f1e78b-1645-4b3f-9c0f-37a7adfbf802"
CM034316.1	RepeatMasker	Retroposon?	59444904	59445021	602	+	.	ID="RND-6_FAMILY-9545";Tend="702";Tstart="587";shortTE="F";uid="e5f9d11d-5c8f-4511-9b31-c286fa6872e1"
CM034316.1	RepeatMasker	DNA/Ginger-1	127114057	127114483	789	+	.	ID="RND-5_FAMILY-6062";Tend="1166";Tstart="738";shortTE="F";uid="bf5267f4-1db3-4c4d-80b8-723d86e3f35e"
CM034316.1	RepeatMasker	RC/Helitron	119926432	119926588	980	+	.	ID="RND-6_FAMILY-12854";Tend="2121";Tstart="1971";shortTE="F";uid="1ced3c28-802d-4f1e-81ff-6c2cce77e976"
CM034316.1	RepeatMasker	DNA	2439992	2441542	12744	+	.	ID="RND-6_FAMILY-16081";Tend="2399";Tstart="857";shortTE="F";uid="057fef9c-fdaa-407a-9e0a-441b1d9e9e27"
CM034316.1	RepeatMasker	Retroposon?	66638036	66639481	11243	+	.	ID="RND-6_FAMILY-13511";Tend="2306";Tstart="856";shortTE="F";uid="43e92a3d-f6d5-4af3-83f6-3f743673bb1f"
CM034316.1	RepeatMasker	DNA/Ginger-1	113732743	113733011	5487	+	.	ID="RND-6_FAMILY-9942";Tend="2272";Tstart="658";shortTE="F";uid="5f400ee6-e60b-477c-9020-1d0dc1024eb1"
CM034316.1	RepeatMasker	DNA/Kolobok-E	33898533	33900086	8810	+	.	ID="RND-6_FAMILY-4357";Tend="2729";Tstart="1297";shortTE="F";uid="35357238-7702-420e-8edf-c09e6fae2c21"
CM034316.1	RepeatMasker	DNA	106511443	106511789	459	+	.	ID="DNA4-2_AP";Tend="764";Tstart="419";shortTE="F";uid="5a35f13d-a47a-4ab8-a6a9-0f59fb289c5b"
CM034316.1	RepeatMasker	LINE/R1	95305427	95305875	3362	+	.	ID="RND-5_FAMILY-1486";Tend="1458";Tstart="988";shortTE="F";uid="1765eb30-bbf2-4f79-b2e3-75dcf335e359"
CM034316.1	RepeatMasker	DNA/hAT-Ac	49592243	49592629	2272	+	.	ID="DNA8-20_AP";Tend="454";Tstart="1";shortTE="F";uid="b7a2a14c-0650-4f65-97ba-bb16275bf2f3"
CM034316.1	RepeatMasker	DNA/hAT	68207150	68207887	5849	+	.	ID="RND-1_FAMILY-508";Tend="1524";Tstart="794";shortTE="F";uid="f258b3c2-2303-4efd-b7ff-4ec8aace8032"
CM034316.1	RepeatMasker	LTR/Gypsy	93662035	93663566	3366	+	.	ID="RND-6_FAMILY-8647";Tend="1871";Tstart="477";shortTE="F";uid="7fc41dcf-8248-4cf7-8cea-3738969fc377"
CM034316.1	RepeatMasker	DNA/hAT?	82705869	82706029	775	+	.	ID="RND-6_FAMILY-5014";Tend="1787";Tstart="1623";shortTE="F";uid="23430f74-58bd-41fb-8ae5-cb5876ea29d7"
CM034316.1	RepeatMasker	DNA	95817470	95817889	493	+	.	ID="RND-6_FAMILY-9403";Tend="2400";Tstart="1990";shortTE="F";uid="072c21b9-d339-4344-800b-7a6fd1dba699"
CM034316.1	RepeatMasker	DNA/Kolobok-E	49901564	49901704	459	+	.	ID="RND-6_FAMILY-1012";Tend="312";Tstart="176";shortTE="F";uid="90db7eda-bcd3-4051-b8d3-710f7894e00d"
CM034316.1	RepeatMasker	DNA/Kolobok-E	77647157	77647370	502	+	.	ID="RND-5_FAMILY-680";Tend="1374";Tstart="1117";shortTE="F";uid="e87f830c-ccad-46c5-99f5-7dcb1cfdbd0c"
CM034316.1	RepeatMasker	LINE/L2	114933786	114934589	2468	+	.	ID="RND-6_FAMILY-1498";Tend="832";Tstart="1";shortTE="F";uid="2f829549-349c-4c73-8d38-2b98939e6665"
CM034316.1	RepeatMasker	Unknown	6272903	6273541	5335	+	.	ID="RND-6_FAMILY-755";Tend="1560";Tstart="943";shortTE="F";uid="1b9b29e4-499a-4047-8844-f9cffbdfc6f8"
CM034316.1	RepeatMasker	DNA	41334422	41334736	1108	+	.	ID="TTAA16_AP";Tend="525";Tstart="200";shortTE="F";uid="8740b661-b26d-42fa-bc56-e19ded62508f"
CM034316.1	RepeatMasker	DNA/Merlin	98271893	98272186	742	+	.	ID="RND-5_FAMILY-932";Tend="1352";Tstart="1059";shortTE="F";uid="4f33d6f2-621c-49b1-86f4-6b3343288f6f"
CM034316.1	RepeatMasker	DNA/Ginger-1	143445664	143445899	588	+	.	ID="RND-6_FAMILY-58578";Tend="894";Tstart="681";shortTE="F";uid="967115b2-015b-4edc-aef8-f2ec3e6e2c2d"
CM034316.1	RepeatMasker	LTR/Gypsy	23148454	23148747	2235	+	.	ID="RND-1_FAMILY-237";Tend="6497";Tstart="6204";shortTE="F";uid="1a2425f8-44bb-4af3-8180-0b4b93142dda"
CM034316.1	RepeatMasker	DNA/hAT-Tip100	31267942	31268471	3999	+	.	ID="RND-1_FAMILY-230";Tend="1441";Tstart="907";shortTE="F";uid="d2b71558-2254-4cd2-9d92-1c0ed28c5d72"
CM034316.1	RepeatMasker	DNA	48868499	48868942	3423	+	.	ID="RND-5_FAMILY-463";Tend="1332";Tstart="887";shortTE="F";uid="83fe3ce6-5fcf-4676-a8b0-22653a0891a7"
CM034316.1	RepeatMasker	DNA/Kolobok-E	12915765	12915903	877	+	.	ID="RND-1_FAMILY-278";Tend="1640";Tstart="1507";shortTE="F";uid="4390419b-b33d-4ea6-8198-29507b479775"
CM034316.1	RepeatMasker	DNA/TcMar-Mariner	92997606	92997959	2580	+	.	ID="RND-6_FAMILY-7496";Tend="1309";Tstart="958";shortTE="F";uid="dcc39abb-96e2-484c-87ef-924b6afe22c5"
CM034316.1	RepeatMasker	DNA/hAT-Pegasus	132732896	132733061	454	+	.	ID="RND-6_FAMILY-4382";Tend="2539";Tstart="2376";shortTE="F";uid="34253c93-974e-47da-836e-db2fff2d5766"
CM034316.1	RepeatMasker	DNA/TcMar-m44	15701028	15701232	611	+	.	ID="mariner-2_ap";Tend="2246";Tstart="2068";shortTE="F";uid="67e703fa-0b6d-4047-b705-718ea42ce879"
CM034316.1	RepeatMasker	DNA/hAT-Tip100	30906165	30907417	3971	+	.	ID="RND-6_FAMILY-11557";TEgroup="ctg_1%7CRND-6_FAMILY-11557%7C4";Tend="2182";Tstart="810";shortTE="F";uid="606f9a0f-cb66-4249-a770-9a8f145639f4"
CM034316.1	RepeatMasker	Unknown	89164859	89165124	1412	+	.	ID="RND-1_FAMILY-203";Tend="1489";Tstart="1224";shortTE="F";uid="31234211-c152-47c2-ba20-9024263a2e42"
CM034316.1	RepeatMasker	DNA/Ginger-1	111582466	111583799	9192	+	.	ID="RND-6_FAMILY-439";Tend="2240";Tstart="782";shortTE="F";uid="2b1c0413-c801-428c-8ee0-45be038f056e"
CM034316.1	RepeatMasker	DNA	86733385	86733525	936	+	.	ID="RND-6_FAMILY-11703";Tend="936";Tstart="788";shortTE="F";uid="44ed9936-a457-4403-852e-7ae83985f434"
CM034316.1	RepeatMasker	Unknown	70037062	70037692	3028	+	.	ID="RND-5_FAMILY-11308";TEgroup="ctg_1%7CRND-5_FAMILY-11308%7C9";Tend="1876";Tstart="1323";shortTE="F";uid="0da88f72-ce07-4b83-802e-361599919fa1"
CM034316.1	RepeatMasker	DNA/Sola-1	28030813	28030979	631	+	.	ID="DNA4-4_AP";Tend="170";Tstart="1";shortTE="F";uid="c8bc879f-ad21-4061-a377-b2f2b5d1bd8d"
CM034316.1	RepeatMasker	DNA	43450361	43450517	517	+	.	ID="RND-6_FAMILY-2839";Tend="1017";Tstart="856";shortTE="F";uid="f7cd11f5-b654-4f34-9ac9-234c784ae0b8"
CM034316.1	RepeatMasker	LINE/L2	6416098	6416930	478	+	.	ID="RND-1_FAMILY-81";TEgroup="ctg_1%7CRND-1_FAMILY-81%7C4";Tend="4921";Tstart="1157";shortTE="T";uid="830cc401-39a3-4015-8de2-286bee3fdcab"
CM034316.1	RepeatMasker	LTR/Copia	5175016	5179745	40952	+	.	ID="RND-6_FAMILY-1727";Tend="5582";Tstart="839";shortTE="F";uid="381e449a-a816-4e8c-8985-4b6059545da2"
CM034316.1	RepeatMasker	Retroposon?	22342320	22343010	3300	+	.	ID="RND-6_FAMILY-2197";Tend="1807";Tstart="1085";shortTE="F";uid="9d57b19e-c1c1-4820-9c2c-fe4523562ebe"
CM034316.1	RepeatMasker	DNA/Ginger-1	4929694	4930011	1811	+	.	ID="RND-5_FAMILY-6062";Tend="2102";Tstart="1783";shortTE="F";uid="aeca3763-911c-4e19-8b36-5730198723ce"
CM034316.1	RepeatMasker	DNA/hAT	43531544	43532030	1135	+	.	ID="RND-6_FAMILY-6678";Tend="1198";Tstart="728";shortTE="F";uid="49e41966-b91f-4091-80fb-b1ffd7e14235"
CM034316.1	RepeatMasker	DNA/Maverick	36307118	36307436	1312	+	.	ID="RND-6_FAMILY-24570";Tend="1468";Tstart="1152";shortTE="F";uid="79e2fb93-095c-45d2-9c0f-170384b5e250"
CM034316.1	RepeatMasker	Unknown	73870316	73870599	2182	+	.	ID="RND-1_FAMILY-17";Tend="1220";Tstart="934";shortTE="F";uid="b277d951-3901-4bc8-ab63-d56179b0d977"
CM034316.1	RepeatMasker	Unknown	97149648	97149856	1066	+	.	ID="RND-1_FAMILY-26";Tend="347";Tstart="163";shortTE="F";uid="167bd995-383c-4663-879d-da6d8b159669"
CM034316.1	RepeatMasker	DNA/MULE-MuDR	34010192	34010327	514	+	.	ID="MUDR8X_AP";Tend="1470";Tstart="1321";shortTE="F";uid="4e7b3e5c-dc7d-434f-903a-dd89e2b2d6a6"
CM034316.1	RepeatMasker	DNA/Maverick	51482875	51483262	1889	+	.	ID="RND-6_FAMILY-3398";Tend="859";Tstart="489";shortTE="F";uid="f58b96d1-5bdd-426e-bffc-e60076a1d2bc"
CM034316.1	RepeatMasker	DNA/Sola-1	23953084	23953310	631	+	.	ID="rnd-6_family-20520";Tend="1697";Tstart="1254";shortTE="F";uid="227a55b3-1542-40d1-b42a-af1e3e66d24c"
CM034316.1	RepeatMasker	DNA/hAT-hAT19	77606807	77608282	947	+	.	ID="HAT-4_LMI";Tend="1994";Tstart="519";shortTE="F";uid="2cb166eb-8891-4633-9998-312358325179"
CM034316.1	RepeatMasker	DNA	53322934	53323649	811	+	.	ID="DNA4-2_AP";Tend="769";Tstart="136";shortTE="F";uid="ecc21539-7605-4ad2-9667-357abdf7d920"
CM034316.1	RepeatMasker	DNA/hAT	22137997	22138430	545	+	.	ID="RND-6_FAMILY-6678";Tend="761";Tstart="332";shortTE="F";uid="0c10d04c-7ad5-46db-b9ec-5ca17722d7a0"
CM034316.1	RepeatMasker	RC/Helitron	21710741	21712087	10871	+	.	ID="RND-6_FAMILY-12854";Tend="2111";Tstart="756";shortTE="F";uid="adad5710-68b9-41fa-b170-e58f8d422f55"
CM034316.1	RepeatMasker	Retroposon?	84994074	84994274	798	+	.	ID="RND-6_FAMILY-20820";Tend="1080";Tstart="859";shortTE="F";uid="ba123791-0eee-4740-9337-2afb42cc0216"
CM034316.1	RepeatMasker	Unknown	3454663	3455507	5943	+	.	ID="RND-1_FAMILY-216";Tend="1720";Tstart="874";shortTE="F";uid="740bdab7-f930-428b-a3c8-8068600f1404"
CM034316.1	RepeatMasker	DNA/Ginger-1	19600353	19600484	923	+	.	ID="RND-6_FAMILY-3774";Tend="1407";Tstart="1276";shortTE="F";uid="1cfd027d-cb14-47d4-8ae4-7485e7592674"
CM034316.1	RepeatMasker	Retroposon?	116804242	116804377	717	+	.	ID="RND-5_FAMILY-1743";Tend="1552";Tstart="1421";shortTE="F";uid="b34e5f3c-ddb6-4366-8de8-f385a7f90f5f"
CM034316.1	RepeatMasker	DNA/Ginger-1	109208320	109208969	895	+	.	ID="RND-5_FAMILY-4248";Tend="2307";Tstart="1564";shortTE="F";uid="74275499-b890-4680-ae6f-19c61398bce6"
CM034316.1	RepeatMasker	Unknown	134580734	134580888	482	+	.	ID="RND-1_FAMILY-17";Tend="1066";Tstart="908";shortTE="F";uid="857baff7-4cac-41c8-83e5-862e3f4841c4"
CM034316.1	RepeatMasker	DNA/Ginger-1	101959810	101959962	711	+	.	ID="RND-6_FAMILY-11761";Tend="1021";Tstart="886";shortTE="F";uid="1ccded3c-1725-44bd-865e-94ccddd251f9"
CM034316.1	RepeatMasker	DNA/hAT-Charlie	17259923	17260062	534	+	.	ID="RND-4_FAMILY-977";Tend="1062";Tstart="931";shortTE="F";uid="fdb6be31-a1f6-4200-ba8b-0fdcaa2057f0"
CM034316.1	RepeatMasker	DNA/MULE-MuDR	145559800	145559920	928	+	.	ID="RND-6_FAMILY-9598";Tend="849";Tstart="732";shortTE="F";uid="4fd7c8dc-151e-41d4-b7d0-caacb4005569"
CM034316.1	RepeatMasker	DNA/Kolobok-E	63947255	63947381	613	+	.	ID="RND-6_FAMILY-5088";Tend="1727";Tstart="1613";shortTE="F";uid="ed5b3dd3-6c2c-4acc-961b-c252777ed3ee"
CM034316.1	RepeatMasker	Unknown	77310088	77310285	1487	+	.	ID="RND-6_FAMILY-9105";Tend="956";Tstart="769";shortTE="F";uid="c6df68dd-5b87-4534-ad19-2ce70a499e36"
CM034316.1	RepeatMasker	DNA/hAT-Tip100	9916188	9916555	2298	+	.	ID="RND-5_FAMILY-4997";Tend="692";Tstart="333";shortTE="F";uid="8bee4251-98e0-4864-a0a8-5543748e17ae"
CM034316.1	RepeatMasker	Retroposon?	121290564	121291844	7059	+	.	ID="RND-6_FAMILY-10695";Tend="1948";Tstart="653";shortTE="F";uid="73b95435-4f3e-4a3c-b561-4900037c61a5"
CM034316.1	RepeatMasker	RC/Helitron	128641310	128642308	5482	+	.	ID="RND-6_FAMILY-1229";Tend="2885";Tstart="2146";shortTE="F";uid="e902ab29-3070-4d73-8607-87a1c2ad2c44"
CM034316.1	RepeatMasker	LINE/L2	26817818	26818586	3667	+	.	ID="RND-1_FAMILY-96";TEgroup="ctg_1%7CRND-1_FAMILY-96%7C2";Tend="3310";Tstart="993";shortTE="F";uid="0499f26f-1938-4d66-9507-8f1a4d888380"
CM034316.1	RepeatMasker	DNA/TcMar-Mariner	113482168	113482508	2823	+	.	ID="RND-6_FAMILY-7357";Tend="1498";Tstart="1159";shortTE="F";uid="0e71f416-c8b1-4ab4-90fa-3d3e937b7e82"
CM034316.1	RepeatMasker	DNA/Kolobok-E	61196971	61197240	1182	+	.	ID="RND-1_FAMILY-388";Tend="3052";Tstart="2790";shortTE="F";uid="4b8b3184-b7bd-40e5-8dbe-bb7ac28c40a5"
CM034316.1	RepeatMasker	DNA/hAT-Charlie	107497095	107497210	1045	+	.	ID="RND-6_FAMILY-5013";Tend="1979";Tstart="1611";shortTE="F";uid="4465d57b-d7e5-4523-87d6-dc802ffe7257"
CM034316.1	RepeatMasker	DNA/hAT-Tip100	48321997	48322263	1167	+	.	ID="RND-6_FAMILY-10387";Tend="1394";Tstart="1142";shortTE="F";uid="8b9e2a4f-9cb6-4674-9a37-c0526a004f59"
CM034316.1	RepeatMasker	DNA/TcMar-m44?	99755303	99755457	560	+	.	ID="DNA4-10_AP";Tend="159";Tstart="6";shortTE="F";uid="9e64e684-8b66-48fc-aef6-340655be5e2b"
CM034316.1	RepeatMasker	LTR/Gypsy	144477782	144479224	11718	+	.	ID="RND-6_FAMILY-1006";Tend="2306";Tstart="873";shortTE="F";uid="eda619d6-2720-4176-a749-a2631f63f5c6"
CM034316.1	RepeatMasker	LINE/L2	36875417	36876442	6123	+	.	ID="RND-6_FAMILY-31205";Tend="1026";Tstart="156";shortTE="F";uid="39be2d06-fe75-46bb-a5d9-ed5a9e35bcf8"
CM034316.1	RepeatMasker	DNA/TcMar-Mariner	92429997	92430331	1738	+	.	ID="MARINER-30_RPR";Tend="956";Tstart="635";shortTE="F";uid="0f7aeeec-5ad7-4cf5-944e-46f6dcb9b5da"
CM034316.1	RepeatMasker	DNA/Ginger-1	97785188	97785308	558	+	.	ID="RND-6_FAMILY-269";Tend="2332";Tstart="2212";shortTE="F";uid="230f940b-d1da-43fb-8694-a522da88dbcd"
CM034316.1	RepeatMasker	RC/Helitron	33932876	33932978	599	+	.	ID="RND-6_FAMILY-22903";Tend="1570";Tstart="1470";shortTE="F";uid="49f9c35f-0d73-4b52-8b1f-1f3655a4078a"
CM034316.1	RepeatMasker	Retroposon?	54357507	54358645	6374	+	.	ID="RND-6_FAMILY-10695";Tend="1903";Tstart="636";shortTE="F";uid="d13493e8-f2c7-464e-ba58-ee4a1c3322ea"
CM034316.1	RepeatMasker	RC/Helitron	15771556	15771823	459	+	.	ID="RND-4_FAMILY-166";Tend="1482";Tstart="1216";shortTE="F";uid="e84f30e5-709d-4354-bb34-0d36b50332d4"
CM034316.1	RepeatMasker	RC/Helitron	129845011	129845262	2047	+	.	ID="RND-5_FAMILY-4634";Tend="1229";Tstart="970";shortTE="F";uid="a824d42f-dc26-41a6-85dc-aa19245eaed7"
CM034316.1	RepeatMasker	LTR/Gypsy	90531442	90531870	2531	+	.	ID="RND-1_FAMILY-347";Tend="5464";Tstart="5056";shortTE="F";uid="992a7956-7f42-4e61-b711-1ed219745bbc"
CM034316.1	RepeatMasker	DNA/hAT-hAT19	18747979	18748457	2751	+	.	ID="RND-6_FAMILY-13216";Tend="1447";Tstart="978";shortTE="F";uid="7de8e193-78db-40a0-94b2-dd956a86529b"
CM034316.1	RepeatMasker	DNA	116644456	116644815	986	+	.	ID="ttaa2d_ap";Tend="380";Tstart="5";shortTE="F";uid="db04180d-be9e-410e-9e39-340c38933fb1"
CM034316.1	RepeatMasker	DNA	118297666	118298148	1138	+	.	ID="DNA4-3_AP";Tend="504";Tstart="26";shortTE="F";uid="3eda3ef8-555e-4566-9f6e-43b565144269"
CM034316.1	RepeatMasker	DNA/MULE-MuDR	10278708	10280054	6556	+	.	ID="RND-5_FAMILY-6541";Tend="2534";Tstart="1177";shortTE="F";uid="0aa970e7-95d8-4287-8db4-ff7434bc70ae"
CM034316.1	RepeatMasker	DNA/hAT?	84331173	84331383	897	+	.	ID="RND-6_FAMILY-7127";Tend="1604";Tstart="1394";shortTE="F";uid="ab597592-43b8-4fe0-a8b3-e480b14b712a"
CM034316.1	RepeatMasker	Unknown	119892026	119894051	5305	+	.	ID="RND-6_FAMILY-48039";Tend="1961";Tstart="17";shortTE="F";uid="8e231cea-f741-4b77-b403-29a90b9d0eb3"
CM034316.1	RepeatMasker	DNA/hAT-hAT19	58060094	58060272	649	+	.	ID="DNA8-64_AP";Tend="541";Tstart="373";shortTE="F";uid="acb04313-e58b-42f7-bf50-48381b8608c3"
CM034316.1	RepeatMasker	DNA/Ginger-1	11664673	11665975	8783	+	.	ID="rnd-5_family-4248";Tend="2135";Tstart="407";shortTE="F";uid="afd6b86f-7e67-419f-903c-987897614f67"
CM034316.1	RepeatMasker	DNA	82305880	82306730	5031	+	.	ID="RND-6_FAMILY-3974";Tend="1600";Tstart="784";shortTE="F";uid="43bb23a0-b011-494e-a72d-c2148c05f523"
CM034316.1	RepeatMasker	DNA/Ginger-1	78970053	78970246	630	+	.	ID="GINGER1-1_AP";Tend="5196";Tstart="5014";shortTE="F";uid="5d61ffc7-598b-4450-9ecb-d1fbbe394058"
CM034316.1	RepeatMasker	DNA/Kolobok-E	106916445	106917357	3135	+	.	ID="RND-6_FAMILY-19218";Tend="875";Tstart="4";shortTE="F";uid="8eaabffa-b7e8-4a8f-a8fb-aa92a6fb0e6c"
CM034316.1	RepeatMasker	DNA/Kolobok-E	22408097	22409449	2596	+	.	ID="RND-6_FAMILY-15210";TEgroup="ctg_1%7CRND-6_FAMILY-15210%7C9";Tend="1226";Tstart="84";shortTE="F";uid="cbe37bca-dfb1-4cd3-b95b-26a6277ccdaf"
CM034316.1	RepeatMasker	DNA/Kolobok-E	113414563	113415302	2407	+	.	ID="RND-6_FAMILY-19218";Tend="2167";Tstart="1653";shortTE="F";uid="2ebaa097-1c8f-4768-9cc7-1ddd236d1fcb"
CM034316.1	RepeatMasker	DNA/hAT?	15273175	15273563	2325	+	.	ID="RND-6_FAMILY-889";Tend="1667";Tstart="1279";shortTE="F";uid="ab3a26a5-2db5-4740-bc7b-c1c632930764"
CM034316.1	RepeatMasker	DNA/hAT-hAT19	64256487	64257267	1046	+	.	ID="rnd-1_family-202";Tend="1580";Tstart="739";shortTE="F";uid="5ad4efff-2364-4981-b378-c0fef0b4f4db"
CM034316.1	RepeatMasker	RC/Helitron	44287214	44287394	1305	+	.	ID="RND-1_FAMILY-329";Tend="1058";Tstart="876";shortTE="F";uid="97523c8d-dffa-4555-b584-338895551907"
CM034316.1	RepeatMasker	DNA/Ginger-1	11602432	11602602	4999	+	.	ID="RND-5_FAMILY-4248";Tend="2451";Tstart="1341";shortTE="F";uid="27e38bd6-f0f6-432a-afeb-a9534f9d9d38"
CM034316.1	RepeatMasker	Unknown	145657685	145660900	19483	+	.	ID="RND-6_FAMILY-8646";Tend="3345";Tstart="235";shortTE="F";uid="c07e6a95-208d-46c8-bdd8-75c7fe2e794e"
CM034316.1	RepeatMasker	Unknown	104798360	104799076	3385	+	.	ID="RND-1_FAMILY-274";Tend="1995";Tstart="1313";shortTE="F";uid="7ffaae48-2a67-4171-a00b-4dc44dd62456"
CM034316.1	RepeatMasker	Retroposon?	122884913	122885216	1291	+	.	ID="RND-6_FAMILY-20820";Tend="1816";Tstart="1528";shortTE="F";uid="91ffcf5e-ea85-49d2-8b02-ccc7d37d9ecb"
CM034316.1	RepeatMasker	DNA	134677919	134678461	4077	+	.	ID="TTAA16_AP";Tend="545";Tstart="1";shortTE="F";uid="57c0a2c6-084a-4d90-8bfa-a11243e03a0f"
CM034316.1	RepeatMasker	DNA/Maverick	99362744	99362891	437	+	.	ID="rnd-6_family-1729";Tend="6961";Tstart="6831";shortTE="F";uid="5bf5eb2d-3ed4-4a87-8b22-51c3098c6e76"
CM034316.1	RepeatMasker	Retroposon?	107023122	107023243	1003	+	.	ID="RND-6_FAMILY-24763";Tend="1251";Tstart="1130";shortTE="F";uid="0d074099-dcb1-4f12-93ba-02b6dc99e04b"
CM034316.1	RepeatMasker	DNA	76154232	76154373	409	+	.	ID="DNA4-3_AP";Tend="278";Tstart="143";shortTE="F";uid="f8bc5362-aa6f-424b-ab12-ca66e21f03c6"
CM034316.1	RepeatMasker	Retroposon?	102065345	102065546	973	+	.	ID="RND-6_FAMILY-10695";Tend="855";Tstart="651";shortTE="F";uid="cafb7ea0-5d5a-4ebb-924f-7a9fdfa68a78"
CM034316.1	RepeatMasker	DNA/hAT-hAT19	60159085	60159960	4088	+	.	ID="RND-6_FAMILY-8033";Tend="2694";Tstart="1782";shortTE="F";uid="9fbfca9b-06fc-4b79-950f-d4cd2a144189"
CM034316.1	RepeatMasker	DNA/Kolobok-T2	21557120	21557875	5551	+	.	ID="RND-6_FAMILY-5283";Tend="2071";Tstart="1251";shortTE="F";uid="92a7bcf9-9484-4856-8994-801c98dc1043"
CM034316.1	RepeatMasker	DNA/hAT-Tag1	29671682	29672377	4566	+	.	ID="RND-1_FAMILY-13";Tend="2540";Tstart="1826";shortTE="F";uid="834e2187-c94d-47ea-888f-7fdea710b54d"
CM034316.1	RepeatMasker	DNA/Kolobok-E	38018041	38018328	1108	+	.	ID="RND-6_FAMILY-12456";Tend="4862";Tstart="4611";shortTE="F";uid="4a4e2611-6fc5-4f0a-a930-14b1d3954b74"
CM034316.1	RepeatMasker	Unknown	36220191	36220694	1206	+	.	ID="RND-4_FAMILY-666";Tend="1613";Tstart="1135";shortTE="F";uid="2c29a84f-613c-4b8c-b00f-78c4f76f3470"
CM034316.1	RepeatMasker	DNA	41169126	41169540	1913	+	.	ID="RND-6_FAMILY-1863";Tend="1324";Tstart="927";shortTE="F";uid="7a68df7a-f513-4db3-9a46-a3041fe6ca71"
CM034316.1	RepeatMasker	DNA/CMC-Transib	92306140	92306345	427	+	.	ID="TRANSIB-1_DBI";Tend="1588";Tstart="1386";shortTE="F";uid="67e4e537-fc8b-4746-9cc3-bf4dff791115"
CM034316.1	RepeatMasker	Retroposon?	129752515	129752618	468	+	.	ID="RND-6_FAMILY-10695";Tend="1757";Tstart="1649";shortTE="F";uid="5b62cfc9-6e81-4397-8347-29246ca5964f"
CM034316.1	RepeatMasker	DNA/hAT-Tip100	114390966	114391201	911	+	.	ID="RND-6_FAMILY-705";Tend="1662";Tstart="1459";shortTE="F";uid="b6863204-4957-43f9-ac80-ece9dfcb9c45"
CM034316.1	RepeatMasker	Unknown	123023282	123023457	974	+	.	ID="RND-5_FAMILY-2217";Tend="954";Tstart="785";shortTE="F";uid="84c403ab-02d4-4de6-9e56-4dd6633cbce3"
CM034316.1	RepeatMasker	LINE/CR1	111862739	111862850	573	+	.	ID="RND-6_FAMILY-2246";Tend="1652";Tstart="1542";shortTE="F";uid="f5f18fc2-951d-4877-8d66-3a89ed1a5fd3"
CM034316.1	RepeatMasker	Retroposon?	9671997	9673178	8892	+	.	ID="RND-5_FAMILY-5173";Tend="2446";Tstart="1278";shortTE="F";uid="f8357329-8bd8-49b5-85dd-ccc307d431be"
CM034316.1	RepeatMasker	DNA/hAT?	67209450	67209736	594	+	.	ID="RND-6_FAMILY-7631";Tend="1373";Tstart="1128";shortTE="F";uid="751fc4c8-087d-4dc2-b4fc-374e366f8083"
CM034316.1	RepeatMasker	DNA/Kolobok-E	139620666	139620827	1067	+	.	ID="RND-5_FAMILY-3451";Tend="2116";Tstart="1950";shortTE="F";uid="c29404d9-aa3d-4379-bf4f-f4782f85c9ac"
CM034316.1	RepeatMasker	Retroposon?	75285684	75286086	838	+	.	ID="RND-6_FAMILY-13193";Tend="1819";Tstart="1425";shortTE="F";uid="53831f03-b043-40f1-8637-1cce33d07f31"
CM034316.1	RepeatMasker	Retroposon?	87285786	87286847	4496	+	.	ID="RND-6_FAMILY-10695";Tend="2175";Tstart="1097";shortTE="F";uid="47fcc648-cebf-4106-b6d7-7d7be7a76505"
CM034316.1	RepeatMasker	Unknown	41117762	41118437	4145	+	.	ID="RND-6_FAMILY-2132";Tend="2344";Tstart="1614";shortTE="F";uid="5a62341f-e86c-4ce7-98ec-8a742cc94fe9"
CM034316.1	RepeatMasker	DNA/hAT-Tip100	59236930	59237136	913	+	.	ID="RND-1_FAMILY-456";Tend="738";Tstart="552";shortTE="F";uid="1ca64eda-fead-4af4-8786-56d8416a8892"
CM034316.1	RepeatMasker	LINE/CR1	107584341	107586509	1552	+	.	ID="RND-6_FAMILY-1395";Tend="3307";Tstart="1158";shortTE="F";uid="3d684af7-13d3-4fa4-b2fa-3fe20ff3a1a7"
CM034316.1	RepeatMasker	Unknown	82996632	82997041	2865	+	.	ID="RND-1_FAMILY-208";Tend="1029";Tstart="608";shortTE="F";uid="da52a2a4-b873-4310-af72-491151998010"
CM034316.1	RepeatMasker	DNA/Maverick	24301826	24302523	909	+	.	ID="rnd-6_family-1729";Tend="7213";Tstart="6833";shortTE="F";uid="936c5547-1eb2-4fb7-b5ec-40d38de23dd3"
CM034316.1	RepeatMasker	LTR/Gypsy	134914922	134915696	5454	+	.	ID="RND-6_FAMILY-2237";Tend="899";Tstart="83";shortTE="F";uid="51761927-acfe-491c-8da3-7297e15a0c39"
CM034316.1	RepeatMasker	DNA/hAT-hAT19	76339120	76339325	408	+	.	ID="RND-6_FAMILY-8033";Tend="2456";Tstart="2258";shortTE="F";uid="e39d1d82-88fd-4851-87a5-7e1f4f0a412a"
CM034316.1	RepeatMasker	DNA/hAT-Tip100	11796969	11797708	1078	+	.	ID="RND-6_FAMILY-7524";Tend="731";Tstart="12";shortTE="F";uid="d286ac9c-c3ea-4be9-ab84-44ce219ab203"
CM034316.1	RepeatMasker	DNA/Ginger-2	129178427	129178896	624	+	.	ID="RND-6_FAMILY-12361";Tend="964";Tstart="531";shortTE="F";uid="1eadb2a3-8066-473a-a27c-c51c288be954"
CM034316.1	RepeatMasker	LTR/Gypsy	72860807	72860953	416	+	.	ID="GYPSY-24_DEL-I";Tend="2764";Tstart="2606";shortTE="F";uid="dddbe789-8789-4847-82a6-d46036fbaff0"
CM034316.1	RepeatMasker	Unknown	27035167	27035993	5187	+	.	ID="RND-1_FAMILY-313";Tend="2307";Tstart="1446";shortTE="F";uid="6e5855a1-6e74-4a6a-97ed-c740fbdf608d"
CM034316.1	RepeatMasker	Retroposon?	49745774	49746018	832	+	.	ID="RND-6_FAMILY-3337";Tend="2214";Tstart="1986";shortTE="F";uid="ca68276d-9fe6-460f-8def-5d889f2c6cc3"
CM034316.1	RepeatMasker	DNA/Ginger-1	78794685	78794902	470	+	.	ID="RND-6_FAMILY-439";Tend="923";Tstart="705";shortTE="F";uid="f58ecbb4-6cbc-49f1-a5c5-35ad278888f5"
CM034316.1	RepeatMasker	DNA/hAT-Tip100	107925000	107925304	484	+	.	ID="RND-6_FAMILY-1021";Tend="3131";Tstart="2808";shortTE="F";uid="376d0f3a-03a7-4e13-a4e9-2f030f85bcf2"
CM034316.1	RepeatMasker	Unknown	22855932	22856137	620	+	.	ID="RND-6_FAMILY-4091";Tend="1136";Tstart="894";shortTE="F";uid="63393e1b-bf45-419b-a0c7-3e21bde807f7"
CM034316.1	RepeatMasker	RC/Helitron	52656821	52657248	3358	+	.	ID="RND-6_FAMILY-78";Tend="1543";Tstart="1110";shortTE="F";uid="62adbf8c-1a00-4df2-93a7-c7b869661717"
CM034316.1	RepeatMasker	Unknown	57146209	57146673	1513	+	.	ID="RND-1_FAMILY-440";Tend="1396";Tstart="854";shortTE="F";uid="a85af1c3-1e10-4acb-b427-646d04c9fdf2"
CM034316.1	RepeatMasker	Unknown	42815815	42819083	7235	+	.	ID="RND-1_FAMILY-257";TEgroup="ctg_1%7CRND-1_FAMILY-257%7C2";Tend="2326";Tstart="75";shortTE="F";uid="f8edbcb5-253a-4c33-8378-0a1d5a5396e7"
CM034316.1	RepeatMasker	DNA/hAT-Tip100	16308330	16308650	971	+	.	ID="RND-5_FAMILY-3150";Tend="1780";Tstart="1449";shortTE="F";uid="6f043fb9-6bf1-4ade-9efa-84aa92f1bd78"
CM034316.1	RepeatMasker	DNA	79037514	79037682	403	+	.	ID="RND-6_FAMILY-6258";Tend="1588";Tstart="1425";shortTE="F";uid="4a4b8da9-5202-471e-a85e-0c8574d3939b"
CM034316.1	RepeatMasker	DNA/hAT	119176132	119177248	8594	+	.	ID="RND-1_FAMILY-478";Tend="1958";Tstart="831";shortTE="F";uid="845884d0-5792-4a42-beec-ceebf876ea44"
CM034316.1	RepeatMasker	Retroposon?	54942390	54942931	2705	+	.	ID="RND-6_FAMILY-30528";Tend="5388";Tstart="4883";shortTE="F";uid="13cb7530-4288-45db-a745-a7dac4bc940f"
CM034316.1	RepeatMasker	Unknown	146792191	146817845	11603	+	.	ID="RND-1_FAMILY-7";Tend="2331";Tstart="581";shortTE="F";uid="0d99f105-4e48-4554-8105-058f99c4394a"
CM034316.1	RepeatMasker	DNA/TcMar-Tigger	98139641	98139841	457	+	.	ID="MARINER-N30_LMI";Tend="201";Tstart="1";shortTE="F";uid="d65f6760-f132-48d6-b7ef-14020d66f71f"
CM034316.1	RepeatMasker	LTR/Gypsy	10294194	10294386	428	+	.	ID="RND-1_FAMILY-186";Tend="320";Tstart="106";shortTE="F";uid="cfa984e9-eb8b-4c80-b9ed-04fc4a396548"
CM034316.1	RepeatMasker	RC/Helitron	140358106	140358393	2143	+	.	ID="RND-6_FAMILY-498";Tend="6425";Tstart="6138";shortTE="F";uid="6a89b33d-c5b0-4c9b-b176-012327e6430d"
CM034316.1	RepeatMasker	DNA	49609716	49609949	1076	+	.	ID="ttaa2c_ap";Tend="270";Tstart="39";shortTE="F";uid="f3c918e1-15f0-4f2b-8b50-c3e854bd4776"
CM034316.1	RepeatMasker	Unknown	113897146	113897311	670	+	.	ID="RND-1_FAMILY-4";Tend="1274";Tstart="904";shortTE="F";uid="7fbaaf61-4647-4082-9a3f-606e1c6d6097"
CM034316.1	RepeatMasker	DNA/Ginger-1	140330175	140330325	467	+	.	ID="rnd-6_family-4450";Tend="2430";Tstart="2225";shortTE="F";uid="9d42272d-c23c-4a7e-aa86-91bc037acc40"
CM034316.1	RepeatMasker	Unknown	76461911	76462320	2380	+	.	ID="RND-1_FAMILY-66";Tend="1692";Tstart="1270";shortTE="F";uid="0e9d9e50-cc9f-49a8-a5d4-1024d50655f0"
CM034316.1	RepeatMasker	Retroposon?	83021490	83022827	10291	+	.	ID="RND-6_FAMILY-13511";Tend="2305";Tstart="935";shortTE="F";uid="b5d33d81-9afb-45c2-9d35-cefc1908c208"
CM034316.1	RepeatMasker	DNA	116936371	116936595	1279	+	.	ID="RND-5_FAMILY-6566";Tend="1496";Tstart="1270";shortTE="F";uid="8922b4b1-4959-4aa0-9bcb-714229e5c6dd"
CM034316.1	RepeatMasker	Unknown	74212856	74213014	564	+	.	ID="RND-5_FAMILY-2046";Tend="1196";Tstart="1033";shortTE="F";uid="8c9279c4-5f0d-46a6-a298-065baa29fe08"
CM034316.1	RepeatMasker	DNA/hAT-Ac	74802827	74803326	3872	+	.	ID="RND-5_FAMILY-1746";Tend="1532";Tstart="1040";shortTE="F";uid="0a3d233a-2ddd-4653-87d6-b0595bd2b6d8"
CM034316.1	RepeatMasker	DNA	93185143	93185585	3262	+	.	ID="RND-6_FAMILY-38762";Tend="1266";Tstart="818";shortTE="F";uid="f415ef9c-a14a-4f94-ad60-da4b090320f5"
CM034316.1	RepeatMasker	Unknown	107403540	107404938	5139	+	.	ID="RND-6_FAMILY-12570";Tend="1532";Tstart="252";shortTE="F";uid="3c527961-f183-4266-8bda-b4e15070d1fc"
CM034316.1	RepeatMasker	DNA/hAT-hAT19	19366280	19366633	1513	+	.	ID="RND-6_FAMILY-1009";Tend="473";Tstart="206";shortTE="F";uid="0f83cc27-b7b2-46c7-bc39-f275df9d9739"
CM034316.1	RepeatMasker	Retroposon?	36686780	36687031	977	+	.	ID="RND-6_FAMILY-30965";Tend="1461";Tstart="1207";shortTE="F";uid="bf979d59-caef-4f73-afca-69b1367d4412"
CM034316.1	RepeatMasker	DNA/PIF-Harbinger	86927086	86927571	654	+	.	ID="harb-1_ap";Tend="382";Tstart="1";shortTE="F";uid="e753dfaa-ea69-402e-af66-1851672259cc"
CM034316.1	RepeatMasker	Unknown	79524112	79524348	1566	+	.	ID="RND-1_FAMILY-178";Tend="1169";Tstart="946";shortTE="F";uid="f0335a41-d386-4578-bd09-694d8b24ddb4"
CM034316.1	RepeatMasker	LTR/Gypsy	19701567	19702075	2895	+	.	ID="RND-6_FAMILY-1006";Tend="2760";Tstart="2299";shortTE="F";uid="97d65e9d-562d-4b2b-9610-1491db551393"
CM034316.1	RepeatMasker	DNA/Kolobok-E	71070662	71070837	983	+	.	ID="RND-5_FAMILY-776";Tend="2562";Tstart="2391";shortTE="F";uid="36e51be7-580a-40e0-a85d-3aaaa7def755"
CM034316.1	RepeatMasker	DNA	59489572	59490120	3480	+	.	ID="DNA8-31_AP";Tend="594";Tstart="1";shortTE="F";uid="f7c08ab6-bac3-40ba-b58b-972bf81223e5"
CM034316.1	RepeatMasker	Unknown	79783189	79783351	913	+	.	ID="RND-6_FAMILY-55311";Tend="1129";Tstart="968";shortTE="F";uid="77564432-f048-4f2b-a8da-3fc00dbdb152"
CM034316.1	RepeatMasker	DNA/MULE-MuDR	89612117	89612249	531	+	.	ID="MUDR2X_AP";Tend="1821";Tstart="1696";shortTE="F";uid="d7394731-ece4-4feb-ac3e-6c893047a26a"
CM034316.1	RepeatMasker	DNA/Kolobok-E	78880180	78880722	2194	+	.	ID="RND-6_FAMILY-1722";Tend="2361";Tstart="1760";shortTE="F";uid="1940b482-41ce-424c-b665-1b5c17739548"
CM034316.1	RepeatMasker	DNA	132191461	132191581	595	+	.	ID="DNA4-3_AP";Tend="635";Tstart="516";shortTE="F";uid="74cc7520-23a9-4e44-b461-8bae5c4fd951"
CM034316.1	RepeatMasker	DNA/hAT-hAT19	94323972	94324203	448	+	.	ID="DNA8-64B_AP";Tend="270";Tstart="5";shortTE="F";uid="7ab497db-e610-45b2-ade0-8e6bece95554"
CM034316.1	RepeatMasker	DNA/Kolobok-T2	111301469	111302202	4135	+	.	ID="RND-6_FAMILY-1672";Tend="1706";Tstart="962";shortTE="F";uid="cf52744b-c59c-4c9d-8bdf-678530725e08"
CM034316.1	RepeatMasker	DNA/Ginger-1	54550049	54550856	5631	+	.	ID="RND-6_FAMILY-439";Tend="1907";Tstart="1112";shortTE="F";uid="60b5e479-08b8-49ea-ac4f-f021b30e86fc"
CM034316.1	RepeatMasker	DNA	119061706	119062169	3254	+	.	ID="RND-5_FAMILY-3782";Tend="1350";Tstart="890";shortTE="F";uid="586455ac-6045-4b9b-a663-cc5a54c9080d"
CM034316.1	RepeatMasker	DNA	22320566	22320964	3239	+	.	ID="RND-6_FAMILY-7082";Tend="1342";Tstart="944";shortTE="F";uid="d4593169-b214-443a-95cd-6278e220af7d"
CM034316.1	RepeatMasker	Retroposon?	45992604	45992790	1030	+	.	ID="SINE2-1_AP";Tend="454";Tstart="267";shortTE="F";uid="5f721762-242e-4b62-80e5-f758cd5382e0"
CM034316.1	RepeatMasker	DNA/hAT-Tip100	86710759	86712004	10713	+	.	ID="RND-6_FAMILY-5896";Tend="2277";Tstart="1034";shortTE="F";uid="ff6667f1-4143-4336-be30-88a2b394da6b"
CM034316.1	RepeatMasker	LINE/I	90078565	90079058	2275	+	.	ID="RND-5_FAMILY-3334";Tend="800";Tstart="373";shortTE="F";uid="1a5428e6-49cb-4314-9c79-31a857487a14"
CM034316.1	RepeatMasker	DNA	61047581	61047935	867	+	.	ID="DNA4-2_AP";Tend="655";Tstart="294";shortTE="F";uid="8a913a78-56ca-476c-9f7c-c9804b2f7b6e"
CM034316.1	RepeatMasker	RC/Helitron	78310011	78310202	591	+	.	ID="RND-5_FAMILY-874";Tend="1500";Tstart="1323";shortTE="F";uid="b443d95d-96bd-416e-85e6-c7146d146bc6"
CM034316.1	RepeatMasker	LINE/L2	116187190	116187620	1304	+	.	ID="RND-6_FAMILY-21392";Tend="1574";Tstart="1147";shortTE="F";uid="401421e7-6857-4f27-be56-78db2f22ee54"
CM034316.1	RepeatMasker	DNA/Kolobok-E	116592592	116592850	481	+	.	ID="RND-5_FAMILY-4371";Tend="1398";Tstart="1108";shortTE="F";uid="6c71fbd8-3955-4f97-8b99-289fe28f0aad"
CM034316.1	RepeatMasker	DNA/Ginger-1	33628292	33628434	748	+	.	ID="RND-6_FAMILY-9565";Tend="595";Tstart="449";shortTE="F";uid="0afa61dc-975e-43f5-ba28-f49b3aff21a6"
CM034316.1	RepeatMasker	DNA/hAT	124304876	124304990	422	+	.	ID="DNA8-67_AP";Tend="380";Tstart="257";shortTE="F";uid="2ce7bd6b-3d72-4479-978c-01977ef4450c"
CM034316.1	RepeatMasker	DNA/hAT-hAT19	19743874	19744371	2422	+	.	ID="DNA8-64_AP";TEgroup="ctg_1%7CDNA8-64_AP%7C2";Tend="376";Tstart="1";shortTE="F";uid="41fa6ce9-cdfe-4b08-b403-6e280a9e5c8e"
CM034316.1	RepeatMasker	DNA/hAT-Tip100	24397547	24397717	1054	+	.	ID="RND-6_FAMILY-9985";Tend="4863";Tstart="4696";shortTE="F";uid="a804111a-8149-4115-a299-50393dda57c6"
CM034316.1	RepeatMasker	DNA/Ginger-1	63023095	63023258	448	+	.	ID="RND-5_FAMILY-6062";Tend="992";Tstart="832";shortTE="F";uid="eadb2687-8836-42e6-b3b2-7857412bf378"
CM034316.1	RepeatMasker	DNA/hAT-Tip100	8415260	8418435	22007	+	.	ID="rnd-5_family-4997";Tend="3449";Tstart="1";shortTE="F";uid="73c8bd24-42d9-41a1-9784-bb739ad8671a"
CM034316.1	RepeatMasker	DNA/hAT-Tip100	7736877	7737204	552	+	.	ID="RND-6_FAMILY-5719";Tend="2363";Tstart="2046";shortTE="F";uid="2d933917-2bbb-4c18-af09-5f079bc7b44b"
CM034316.1	RepeatMasker	Unknown	27724634	27725010	1960	+	.	ID="RND-5_FAMILY-9170";Tend="1335";Tstart="951";shortTE="F";uid="dc08af40-55cb-4aed-8190-fc942ce1cf66"
CM034316.1	RepeatMasker	DNA/hAT?	4637912	4638067	901	+	.	ID="RND-6_FAMILY-5014";Tend="1803";Tstart="1640";shortTE="F";uid="62b2f256-e120-42fa-9f00-de18742dd26d"
CM034316.1	RepeatMasker	DNA/hAT-Tip100	13974528	13974670	918	+	.	ID="DNA8-100B_AP";Tend="449";Tstart="296";shortTE="F";uid="b6beb7c6-096c-4f54-9c36-46083c189e7b"
CM034316.1	RepeatMasker	DNA/Maverick	36601737	36601959	810	+	.	ID="RND-5_FAMILY-2762";Tend="915";Tstart="669";shortTE="F";uid="27a877d0-b62e-4c78-b8e4-7e88ca9f769c"
CM034316.1	RepeatMasker	DNA/hAT-hAT19	40026129	40033020	50081	+	.	ID="RND-5_FAMILY-554";TEgroup="ctg_1%7CRND-5_FAMILY-554%7C1";Tend="9808";Tstart="3963";shortTE="F";uid="62497c39-5c42-4466-b63d-bca20792430a"
CM034316.1	RepeatMasker	DNA/hAT?	101261397	101261552	490	+	.	ID="RND-6_FAMILY-1456";Tend="943";Tstart="787";shortTE="F";uid="026f6234-ba31-4dbc-bd73-4eda3e2dd713"
CM034316.1	RepeatMasker	LTR/Gypsy	6628805	6632508	29377	+	.	ID="RND-1_FAMILY-93";Tend="5509";Tstart="1815";shortTE="F";uid="591bbe4f-52ee-42f1-8941-a4c509c1944f"
CM034316.1	RepeatMasker	DNA/Ginger-1	118168300	118168882	3882	+	.	ID="RND-6_FAMILY-1577";Tend="1413";Tstart="854";shortTE="F";uid="3a579d39-0f34-47ec-9a2f-5b641a76d523"
CM034316.1	RepeatMasker	LINE/L2	19402986	19403254	975	+	.	ID="RND-6_FAMILY-7352";Tend="1519";Tstart="1250";shortTE="F";uid="2b7d9d12-937e-4350-8270-fc76bdbe86e4"
CM034316.1	RepeatMasker	DNA/hAT-Tip100	114961956	114962108	558	+	.	ID="RND-5_FAMILY-1507";Tend="1345";Tstart="1157";shortTE="F";uid="29a0562b-80c2-4e68-888e-d94305d86eb1"
CM034316.1	RepeatMasker	LINE/I	49175776	49176023	1175	+	.	ID="RND-5_FAMILY-1618";Tend="1878";Tstart="1644";shortTE="F";uid="53c0a212-8429-4fbf-910f-5e7c38c69a09"
CM034316.1	RepeatMasker	LINE/I-Jockey	123226976	123227117	818	+	.	ID="RND-4_FAMILY-559";Tend="2437";Tstart="2298";shortTE="F";uid="84c43b25-ebde-4174-be02-e2e163d7b9c4"
CM034316.1	RepeatMasker	DNA/hAT-Ac	38844244	38844780	3757	+	.	ID="DNA8-54_AP";Tend="561";Tstart="9";shortTE="F";uid="b25525df-3663-4213-b189-b335497681b1"
CM034316.1	RepeatMasker	Unknown	37354072	37354366	1161	+	.	ID="RND-5_FAMILY-1220";Tend="836";Tstart="537";shortTE="F";uid="eb96836d-02bf-4177-a1c4-5d1119696c76"
CM034316.1	RepeatMasker	Retroposon?	70189446	70189714	954	+	.	ID="RND-6_FAMILY-5721";Tend="1980";Tstart="1709";shortTE="F";uid="ac6df96f-f979-4165-abc6-d08ce4b63930"
CM034316.1	RepeatMasker	LTR/Gypsy	26995353	26995564	513	+	.	ID="RND-5_FAMILY-4253";Tend="7799";Tstart="7575";shortTE="F";uid="18d714ba-af9b-42da-8a24-1d6124e6a9cb"
CM034316.1	RepeatMasker	RC/Helitron	130099577	130099744	435	+	.	ID="HELITRON-N4_LMI";Tend="173";Tstart="1";shortTE="F";uid="56eac609-1479-4c44-b4f4-a0a6915ab8d7"
CM034316.1	RepeatMasker	Unknown	12458047	12458182	402	+	.	ID="RND-6_FAMILY-12033";Tend="2400";Tstart="2294";shortTE="F";uid="aa3446e2-1ecf-4964-894a-2efb4720e883"
CM034316.1	RepeatMasker	DNA	124081537	124081831	1000	+	.	ID="DNAX-2_AP";Tend="294";Tstart="1";shortTE="F";uid="9baa799a-73bd-47db-b79e-c07ef781a666"
CM034316.1	RepeatMasker	DNA/hAT-hAT19	2670857	2671133	1811	+	.	ID="RND-6_FAMILY-17734";Tend="1214";Tstart="941";shortTE="F";uid="ab368ac2-7f44-4087-85e0-f31f3b0f1ceb"
CM034316.1	RepeatMasker	LINE/L1	14093773	14094587	511	+	.	ID="RND-6_FAMILY-462";Tend="1501";Tstart="674";shortTE="F";uid="1508c505-e290-41ae-8c2a-8b6f110ace2f"
CM034316.1	RepeatMasker	DNA	128834868	128835307	2634	+	.	ID="RND-6_FAMILY-38762";Tend="1260";Tstart="816";shortTE="F";uid="63587de6-30c3-4917-9a73-8ad1494ff982"
CM034316.1	RepeatMasker	Unknown	88932758	88933005	1345	+	.	ID="RND-1_FAMILY-4";Tend="3581";Tstart="2800";shortTE="F";uid="c46b9584-379f-4214-b11f-7c7fcaf4c836"
CM034316.1	RepeatMasker	Unknown	67556401	67556732	2261	+	.	ID="RND-1_FAMILY-21";Tend="1288";Tstart="927";shortTE="F";uid="d1c801ec-0ad7-4783-b00a-f7b58c0383f2"
CM034316.1	RepeatMasker	Retroposon?	16074074	16074232	502	+	.	ID="RND-5_FAMILY-9558";TEgroup="ctg_1%7CRND-5_FAMILY-9558%7C1";Tend="619";Tstart="524";shortTE="F";uid="0c0e28e6-9619-4374-bea4-90fe49f9d2ce"
CM034316.1	RepeatMasker	Retroposon?	132068451	132068976	2907	+	.	ID="RND-6_FAMILY-15339";Tend="1108";Tstart="155";shortTE="F";uid="56671b56-84de-49d6-a6b6-80404d07f998"
CM034316.1	RepeatMasker	DNA/Ginger-1	108385342	108385687	771	+	.	ID="RND-6_FAMILY-4572";Tend="2280";Tstart="1952";shortTE="F";uid="3028fef1-5995-457d-bea4-d15163988dd1"
CM034316.1	RepeatMasker	Unknown	58167336	58167675	1767	+	.	ID="RND-5_FAMILY-416";Tend="1142";Tstart="815";shortTE="F";uid="1adacad2-e575-4bc3-b260-86f80d0b1336"
CM034316.1	RepeatMasker	DNA/hAT	42711107	42711373	1397	+	.	ID="RND-5_FAMILY-6413";Tend="1746";Tstart="1431";shortTE="F";uid="3416c934-3c7c-42ae-8e76-50c8100e2a2c"
CM034316.1	RepeatMasker	DNA/TcMar-m44	143107089	143107342	1362	+	.	ID="RND-6_FAMILY-15440";Tend="1327";Tstart="1055";shortTE="F";uid="c96f1c3b-131d-4101-ac48-12eae724aa4a"
CM034316.1	RepeatMasker	DNA	93290475	93291013	836	+	.	ID="RND-6_FAMILY-4224";Tend="847";Tstart="342";shortTE="F";uid="7b05e5ad-6187-4b03-867b-e88e0d085c56"
CM034316.1	RepeatMasker	DNA	107792436	107792649	607	+	.	ID="RND-5_FAMILY-754";Tend="1179";Tstart="936";shortTE="F";uid="6f743873-da1c-4c5f-85c2-b4a6192562ab"
CM034316.1	RepeatMasker	DNA	89070783	89071012	408	+	.	ID="TTAA4B_AP";Tend="271";Tstart="53";shortTE="F";uid="771c492e-4782-4e4f-a357-33654aaf2b7b"
CM034316.1	RepeatMasker	DNA/hAT-Tip100	107696039	107696629	4156	+	.	ID="RND-5_FAMILY-1310";Tend="1515";Tstart="883";shortTE="F";uid="45364dce-45fa-4e0a-aa21-87404770cffa"
CM034316.1	RepeatMasker	RC/Helitron	73417961	73418147	691	+	.	ID="RND-4_FAMILY-166";Tend="1096";Tstart="906";shortTE="F";uid="d1c65b10-531d-4fcd-8000-cc99a71ad845"
CM034316.1	RepeatMasker	DNA/hAT-Charlie	55086409	55086558	785	+	.	ID="RND-5_FAMILY-270";Tend="1145";Tstart="987";shortTE="F";uid="1cfa11c4-a3f6-425b-ac42-0be28f304c64"
CM034316.1	RepeatMasker	RC/Helitron	14182315	14183140	3310	+	.	ID="HELITRON-3_HMM";Tend="2527";Tstart="1393";shortTE="F";uid="ae7dfda1-e628-44ea-8480-a6c72ae77d06"
CM034316.1	RepeatMasker	Unknown	42624961	42625141	1003	+	.	ID="RND-6_FAMILY-6863";Tend="1707";Tstart="1508";shortTE="F";uid="4bb65a74-7652-4fa8-bded-59a1e9a563c4"
CM034316.1	RepeatMasker	Unknown	45955147	45956038	6210	+	.	ID="RND-1_FAMILY-352";Tend="1536";Tstart="670";shortTE="F";uid="9ebb26ea-5440-4bec-8c05-817e34e67f73"
CM034316.1	RepeatMasker	DNA/Kolobok-E	118634281	118634390	538	+	.	ID="RND-6_FAMILY-1722";Tend="2225";Tstart="1643";shortTE="F";uid="4a7a0bbf-74f1-483f-831d-ed4d03c32214"
CM034316.1	RepeatMasker	LINE/I	80697877	80698170	2424	+	.	ID="RND-5_FAMILY-2226";Tend="4871";Tstart="4578";shortTE="F";uid="782786b2-d030-407c-8201-64bc8445d08c"
CM034316.1	RepeatMasker	LINE/CR1	777834	778853	926	+	.	ID="RND-6_FAMILY-22407";Tend="1215";Tstart="18";shortTE="F";uid="8b70e4db-c076-42eb-a6cb-2761511505e7"
CM034316.1	RepeatMasker	LINE/L2	74390300	74390850	2116	+	.	ID="RND-6_FAMILY-7352";Tend="2399";Tstart="1931";shortTE="F";uid="3ef93507-182c-4ace-a669-8b630619678b"
CM034316.1	RepeatMasker	DNA/hAT-Charlie	13882719	13882829	762	+	.	ID="RND-6_FAMILY-684";Tend="1050";Tstart="935";shortTE="F";uid="3c8372cc-ea4c-4098-a502-c12007466db4"
CM034316.1	RepeatMasker	Retroposon?	12273795	12275002	6703	+	.	ID="RND-6_FAMILY-10695";Tend="2095";Tstart="877";shortTE="F";uid="a2e4cb32-11ff-46f5-b3bd-fef9acbd08dd"
CM034316.1	RepeatMasker	DNA	107199209	107199429	504	+	.	ID="RND-6_FAMILY-1011";Tend="1262";Tstart="1032";shortTE="F";uid="0dfc4ebb-bfdb-40a1-a76e-83190e4e84dd"
CM034316.1	RepeatMasker	DNA	43900727	43900840	430	+	.	ID="RND-6_FAMILY-3085";Tend="6769";Tstart="6637";shortTE="F";uid="8ff972c1-a36a-4958-a3b3-7f310be4a8bf"
CM034316.1	RepeatMasker	Unknown	42762642	42762742	732	+	.	ID="RND-6_FAMILY-4023";Tend="1011";Tstart="910";shortTE="F";uid="fbda3ff8-51a7-47c4-a099-4972b52b6985"
CM034316.1	RepeatMasker	Unknown	24230320	24231019	5854	+	.	ID="RND-1_FAMILY-208";Tend="1327";Tstart="600";shortTE="F";uid="0b2276cd-d5f2-4084-b1c5-ec6c6443d15e"
CM034316.1	RepeatMasker	DNA	37238644	37238996	2080	+	.	ID="ttaa2c_ap";Tend="423";Tstart="17";shortTE="F";uid="aa5a6836-46b1-4678-8059-4a177b9cc909"
CM034316.1	RepeatMasker	Unknown	54532808	54533007	1074	+	.	ID="RND-1_FAMILY-248";Tend="1239";Tstart="1007";shortTE="F";uid="46a15cf9-036c-4295-a5c9-14676d73a08b"
CM034316.1	RepeatMasker	DNA/Kolobok-E	22368008	22369828	11415	+	.	ID="RND-6_FAMILY-8088";Tend="1876";Tstart="284";shortTE="F";uid="d6e11ffe-0d2c-4c34-b580-84472b857005"
CM034316.1	RepeatMasker	DNA/Kolobok-E	46767140	46767395	824	+	.	ID="RND-6_FAMILY-8911";Tend="2400";Tstart="2150";shortTE="F";uid="b7fe2fd7-5c7c-45e1-afcc-eca4636d48c3"
CM034316.1	RepeatMasker	DNA/Ginger-1	33845501	33845806	881	+	.	ID="RND-6_FAMILY-9942";Tend="1323";Tstart="1029";shortTE="F";uid="f399310c-9a52-4a3b-9eed-ed0d7b444966"
CM034316.1	RepeatMasker	DNA	140264945	140265425	3138	+	.	ID="TTAA13B_AP";Tend="595";Tstart="105";shortTE="F";uid="13688468-dac7-4179-8f38-399dedfcc894"
CM034316.1	RepeatMasker	DNA	71253348	71253736	865	+	.	ID="TTAA2C_AP";Tend="423";Tstart="18";shortTE="F";uid="60941a0c-916e-43b7-8d75-f7ce13528031"
CM034316.1	RepeatMasker	DNA	46981273	46981629	1297	+	.	ID="TTAA23_AP";Tend="583";Tstart="202";shortTE="F";uid="60308ec3-4e50-40be-bc09-91583ad2fdfc"
CM034316.1	RepeatMasker	DNA/Ginger-1	29272108	29272707	4114	+	.	ID="rnd-6_family-269";Tend="2235";Tstart="1144";shortTE="F";uid="c855e1e5-2f44-4b93-ac93-d64ba4f8271f"
CM034316.1	RepeatMasker	LTR/Gypsy	8784943	8786270	10607	+	.	ID="RND-1_FAMILY-186";Tend="1625";Tstart="299";shortTE="F";uid="55cd54ee-4c1a-4a99-9f5a-e04091b40266"
CM034316.1	RepeatMasker	Retroposon?	5637405	5637750	1002	+	.	ID="RND-5_FAMILY-3118";Tend="1653";Tstart="1290";shortTE="F";uid="82e31022-2ca3-4014-b5c5-c6621e53373c"
CM034316.1	RepeatMasker	DNA/Kolobok-E	57076406	57076737	886	+	.	ID="rnd-6_family-2379";Tend="1111";Tstart="859";shortTE="F";uid="1eff8a6d-e97f-4f74-a8c3-4e98a958f566"
CM034316.1	RepeatMasker	Retroposon?	129505004	129505397	935	+	.	ID="RND-6_FAMILY-517";Tend="1082";Tstart="679";shortTE="F";uid="5ab317d0-24f1-46eb-9dc4-5c5d291afd4f"
CM034316.1	RepeatMasker	DNA	111338580	111338807	1740	+	.	ID="TTAA6_AP";Tend="431";Tstart="198";shortTE="F";uid="02e9c2e5-1678-4ebc-9138-90fd6356cadf"
CM034316.1	RepeatMasker	DNA/Sola-1	14642008	14642456	3201	+	.	ID="RND-6_FAMILY-16054";Tend="825";Tstart="383";shortTE="F";uid="bebb8bd0-3598-4e9e-a542-b98ffc4e137a"
CM034316.1	RepeatMasker	DNA	85284034	85284813	2253	+	.	ID="DNA4-2_AP";Tend="769";Tstart="1";shortTE="F";uid="ccb95777-fd9a-4d3b-b271-eaf3fe8baed6"
CM034316.1	RepeatMasker	DNA/MULE-MuDR	36904231	36904703	828	+	.	ID="MUDR1X_AP";Tend="641";Tstart="214";shortTE="F";uid="b22014ae-f25f-4755-8e68-a1659f4e20fd"
CM034316.1	RepeatMasker	DNA/hAT-Tip100	28040926	28041106	410	+	.	ID="DNA8-24_AP";Tend="616";Tstart="422";shortTE="F";uid="07705542-8943-4d43-bfcc-ce39e2165205"
CM034316.1	RepeatMasker	DNA	108184604	108184775	1029	+	.	ID="TTAA4B_AP";Tend="167";Tstart="1";shortTE="F";uid="961ac1e4-702f-4b43-bb98-79d9c01b553a"
CM034316.1	RepeatMasker	DNA/Kolobok-E	80674709	80674942	418	+	.	ID="RND-4_FAMILY-674";Tend="1662";Tstart="1440";shortTE="F";uid="1be59758-d71d-44dc-b490-d572ff45b558"
CM034316.1	RepeatMasker	DNA/hAT	91476076	91476722	2849	+	.	ID="RND-6_FAMILY-901";Tend="1721";Tstart="1052";shortTE="F";uid="b1cfb457-5d2c-406f-93d7-09d0772ce000"
CM034316.1	RepeatMasker	Retroposon?	108263153	108263399	1064	+	.	ID="RND-6_FAMILY-10695";Tend="889";Tstart="651";shortTE="F";uid="515b2d46-f73c-453b-b4a7-665685160de3"
CM034316.1	RepeatMasker	Retroposon?	47742870	47743019	716	+	.	ID="RND-6_FAMILY-621";Tend="181";Tstart="35";shortTE="F";uid="65fe5bbd-eabf-48bf-acde-e837446b174e"
CM034316.1	RepeatMasker	DNA	94551840	94552018	650	+	.	ID="TTAA18B_AP";Tend="192";Tstart="3";shortTE="F";uid="ce282662-cfef-4d30-ae74-a7072c7add17"
CM034316.1	RepeatMasker	Retroposon?	105058983	105059111	1086	+	.	ID="RND-6_FAMILY-6210";Tend="3881";Tstart="3755";shortTE="F";uid="540c9e0c-438e-4dd2-af8e-8e4321c14ad6"
CM034316.1	RepeatMasker	LINE/R1	133322456	133326972	36691	+	.	ID="RND-6_FAMILY-2473";Tend="5372";Tstart="854";shortTE="F";uid="3c97061a-5b1a-4efd-a6ab-98f9e5dbe718"
CM034316.1	RepeatMasker	DNA/Kolobok-E	68448905	68449411	2481	+	.	ID="RND-5_FAMILY-680";Tend="1372";Tstart="890";shortTE="F";uid="e94c5a76-90ca-495f-b3a0-b7d8a0383e5d"
CM034316.1	RepeatMasker	DNA/hAT-Ac	16241148	16243240	4020	+	.	ID="RND-5_FAMILY-6190";Tend="2059";Tstart="12";shortTE="F";uid="d7d78f90-f1b7-48c3-9439-d215c490e3c4"
CM034316.1	RepeatMasker	DNA	119101660	119103033	11009	+	.	ID="RND-5_FAMILY-1701";Tend="2304";Tstart="881";shortTE="F";uid="5ab79c7e-3a0a-4c7a-ba77-c1eb10784fc7"
CM034316.1	RepeatMasker	DNA/MULE-MuDR	112178819	112179554	508	+	.	ID="RND-6_FAMILY-39817";TEgroup="ctg_1%7CRND-6_FAMILY-39817%7C18";Tend="2151";Tstart="778";shortTE="F";uid="8b6c6e1e-75d1-47b2-8500-d8cf3bc7d8af"
CM034316.1	RepeatMasker	DNA/PIF-Harbinger	149761029	149765217	25442	+	.	ID="RND-5_FAMILY-6962";Tend="4093";Tstart="6";shortTE="F";uid="2f6982c9-0cb5-4007-9378-cf1112c9d14e"
CM034316.1	RepeatMasker	Unknown	149501912	149505887	32055	+	.	ID="RND-1_FAMILY-332";Tend="5034";Tstart="1076";shortTE="F";uid="147c0c86-5365-4c56-92a7-bd48bcc3b45e"
CM034316.1	RepeatMasker	DNA/hAT?	114460392	114460727	2090	+	.	ID="RND-3_FAMILY-442";Tend="1892";Tstart="1530";shortTE="F";uid="e4bfa99a-1073-4b43-9a82-af3d94b3823b"
CM034316.1	RepeatMasker	DNA/Ginger-1	140078657	140080146	12219	+	.	ID="RND-6_FAMILY-447";Tend="2213";Tstart="722";shortTE="F";uid="c6f6c027-865c-46f0-b514-b886973a0c74"
CM034316.1	RepeatMasker	DNA/hAT	12402247	12402614	2557	+	.	ID="DNA8-38_AP";Tend="485";Tstart="119";shortTE="F";uid="9a7fee4e-a203-4a4b-82d5-7059b436d86d"
CM034316.1	RepeatMasker	RC/Helitron	93350576	93350795	618	+	.	ID="RND-5_FAMILY-960";Tend="1192";Tstart="911";shortTE="F";uid="505a4dc7-0b2c-4d48-9297-7d34d209c5ee"
CM034316.1	RepeatMasker	Retroposon?	36362479	36363221	2822	+	.	ID="RND-6_FAMILY-25310";Tend="1132";Tstart="395";shortTE="F";uid="9846331a-b9ca-4cbb-9e04-f12cc3ad648d"
CM034316.1	RepeatMasker	LINE/I-Jockey	27660190	27661618	12036	+	.	ID="RND-1_FAMILY-79";Tend="5444";Tstart="4016";shortTE="F";uid="9952f891-fe2c-4b11-8e83-09f7a6e3e2f3"
CM034316.1	RepeatMasker	Retroposon?	88342337	88342739	1530	+	.	ID="RND-6_FAMILY-13511";Tend="1263";Tstart="838";shortTE="F";uid="9c7a224b-e75b-4890-8058-068aa392d0c0"
CM034316.1	RepeatMasker	DNA/hAT-Tip100	79455806	79456121	1745	+	.	ID="DNA8-106_AP";Tend="734";Tstart="426";shortTE="F";uid="ec9d3f5a-92df-4769-8f67-a4332dd0e55f"
CM034316.1	RepeatMasker	DNA	77336791	77336948	1198	+	.	ID="TTAA24_AP";Tend="159";Tstart="2";shortTE="F";uid="e8d00002-1a83-40b6-bcb3-ac6c55f78800"
CM034316.1	RepeatMasker	DNA	20678827	20678951	711	+	.	ID="RND-6_FAMILY-3654";Tend="1065";Tstart="949";shortTE="F";uid="8d018f60-2ad1-4676-ba23-e45b2ffebc58"
CM034316.1	RepeatMasker	Retroposon?	13734117	13734324	948	+	.	ID="RND-6_FAMILY-1018";Tend="610";Tstart="426";shortTE="F";uid="34d8bff8-2c47-4496-a127-466862611a1a"
CM034316.1	RepeatMasker	Unknown	112049592	112049923	2106	+	.	ID="RND-1_FAMILY-30";Tend="1263";Tstart="941";shortTE="F";uid="23dd33e7-42ce-404d-91b2-d97ff124fb5a"
CM034316.1	RepeatMasker	LTR/Gypsy	98197479	98202086	9982	+	.	ID="RND-6_FAMILY-5274";Tend="6041";Tstart="1404";shortTE="F";uid="368a2756-0e02-4390-8299-ccc92f49907f"
CM034316.1	RepeatMasker	Unknown	125740868	125741387	1692	+	.	ID="RND-6_FAMILY-9707";TEgroup="ctg_1%7CRND-6_FAMILY-9707%7C1";Tend="1254";Tstart="886";shortTE="F";uid="9191a29b-3a15-42a7-a0e1-be21623a9958"
CM034316.1	RepeatMasker	Unknown	134433433	134435496	14913	+	.	ID="RND-6_FAMILY-11721";Tend="5456";Tstart="3412";shortTE="F";uid="43240abb-90e4-4f60-9c58-217d67b613e7"
CM034316.1	RepeatMasker	DNA	24718996	24719198	729	+	.	ID="RND-1_FAMILY-421";Tend="1747";Tstart="1532";shortTE="F";uid="0204df61-6662-4a00-964e-ab0af603a980"
CM034316.1	RepeatMasker	DNA/hAT-hAT19	19739416	19739579	1124	+	.	ID="DNA8-88_AP";Tend="620";Tstart="459";shortTE="F";uid="5194a08b-1558-4c5c-832f-7be4028c733f"
CM034316.1	RepeatMasker	DNA/Kolobok-E	98615821	98616049	465	+	.	ID="RND-6_FAMILY-1004";Tend="635";Tstart="426";shortTE="F";uid="213d5910-63ec-4121-9d8d-d6c95c51dc91"
CM034316.1	RepeatMasker	DNA/hAT-Tip100	12921818	12922813	7933	+	.	ID="RND-6_FAMILY-5736";Tend="1914";Tstart="932";shortTE="F";uid="fb398c48-3789-4a35-b714-6178252ca3f8"
CM034316.1	RepeatMasker	Retroposon?	78485227	78485381	621	+	.	ID="RND-6_FAMILY-11938";Tend="1792";Tstart="1637";shortTE="F";uid="e8e229eb-4ae5-4c22-bbf8-c25d376d25de"
CM034316.1	RepeatMasker	Unknown	63933932	63934064	561	+	.	ID="RND-6_FAMILY-58302";Tend="1580";Tstart="1456";shortTE="F";uid="69b189ac-ffa3-4825-9af6-01cd15e7dba4"
CM034316.1	RepeatMasker	Retroposon?	85478115	85478273	538	+	.	ID="RND-6_FAMILY-6210";Tend="1851";Tstart="1693";shortTE="F";uid="5608bc77-3927-44a9-af5c-f5bd6fafff2c"
CM034316.1	RepeatMasker	DNA/Ginger-1	137864807	137865627	2261	+	.	ID="RND-5_FAMILY-6062";Tend="2230";Tstart="1477";shortTE="F";uid="1b19e383-b92a-490c-9ef4-a20c169cb0b9"
CM034316.1	RepeatMasker	DNA/hAT-Tip100	13289244	13289386	940	+	.	ID="DNA8-100B_AP";Tend="449";Tstart="296";shortTE="F";uid="b361c404-3c8e-4931-a0ab-c6389fa697fa"
CM034316.1	RepeatMasker	DNA/Kolobok-E	60937575	60937727	470	+	.	ID="RND-6_FAMILY-9765";Tend="380";Tstart="235";shortTE="F";uid="4bb13f3b-cced-4e6d-a0e3-5a6161f20eba"
CM034316.1	RepeatMasker	Unknown	92140074	92140244	767	+	.	ID="RND-5_FAMILY-5484";Tend="1129";Tstart="959";shortTE="F";uid="34dc903f-3af6-46e5-bbcf-948bf3623cb1"
CM034316.1	RepeatMasker	DNA/Ginger-2	46077193	46079954	24161	+	.	ID="RND-6_FAMILY-7771";Tend="3106";Tstart="348";shortTE="F";uid="6afbe0f8-5f46-420f-9b28-d2393f2a4df5"
CM034316.1	RepeatMasker	DNA	61199826	61200245	2767	+	.	ID="TTAA3B_AP";Tend="436";Tstart="1";shortTE="F";uid="cd698e4f-7958-4216-88e7-262146befc4e"
CM034316.1	RepeatMasker	Unknown	12695498	12695919	2281	+	.	ID="RND-6_FAMILY-21847";Tend="1614";Tstart="1189";shortTE="F";uid="40b42e0a-f43b-4d27-aaf3-8645ffa57918"
CM034316.1	RepeatMasker	Unknown	23568128	23568407	1636	+	.	ID="RND-1_FAMILY-295";Tend="1217";Tstart="930";shortTE="F";uid="cfc4640f-afed-4dea-bc7f-d38370d77226"
CM034316.1	RepeatMasker	DNA/hAT-hAT19	127341419	127341592	592	+	.	ID="RND-4_FAMILY-3497";Tend="1075";Tstart="876";shortTE="F";uid="d006b070-34ac-466f-9de2-1d6baad08d89"
CM034316.1	RepeatMasker	RC/Helitron	144767372	144767491	801	+	.	ID="RND-6_FAMILY-498";Tend="1499";Tstart="1380";shortTE="F";uid="f87e8585-fd6a-48ac-961b-d542169ddb31"
CM034316.1	RepeatMasker	DNA	20643901	20644162	1298	+	.	ID="ttaa3b_ap";Tend="420";Tstart="158";shortTE="F";uid="602f2315-6b43-4cdf-8c33-c12702c920a5"
CM034316.1	RepeatMasker	Unknown	19616737	19617464	5719	+	.	ID="RND-1_FAMILY-330";Tend="3331";Tstart="2606";shortTE="F";uid="5d9bb565-46a3-46d3-9d38-e14654f9cee6"
CM034316.1	RepeatMasker	DNA/PIF-Harbinger	149264102	149264383	1497	+	.	ID="RND-5_FAMILY-6962";Tend="287";Tstart="6";shortTE="F";uid="2360a9f7-5db2-49d8-9549-587ce43cebb4"
CM034316.1	RepeatMasker	DNA/Ginger-1	65517385	65517690	551	+	.	ID="RND-6_FAMILY-5340";Tend="2350";Tstart="2044";shortTE="F";uid="2f2eab6e-76cf-4158-b9f9-5aa3362401c0"
CM034316.1	RepeatMasker	DNA/hAT-Ac	42097009	42097246	1738	+	.	ID="DNA8-54_AP";Tend="480";Tstart="243";shortTE="F";uid="34ed16d8-f0b4-4004-9c51-2bc1b5cc05c7"
CM034316.1	RepeatMasker	DNA/hAT	113269995	113270514	1245	+	.	ID="DNA8-112_AP";TEgroup="ctg_1%7CDNA8-112_AP%7C1";Tend="1244";Tstart="667";shortTE="F";uid="97f71a18-8b39-43b2-adf9-3dfaf41b27c9"
CM034316.1	RepeatMasker	DNA/Ginger-1	85259632	85259806	402	+	.	ID="RND-6_FAMILY-3774";Tend="1993";Tstart="1837";shortTE="F";uid="2abdfb72-4210-43e8-8171-15898f297e08"
CM034316.1	RepeatMasker	LTR/Gypsy	24506629	24513550	14640	+	.	ID="RND-5_FAMILY-3190";TEgroup="ctg_1%7CRND-5_FAMILY-3190%7C2";Tend="8134";Tstart="797";shortTE="F";uid="7c0ef95b-dbf5-48c9-84fa-3fce1b4958de"
CM034316.1	RepeatMasker	Unknown	799926	800139	727	+	.	ID="RND-4_FAMILY-266";Tend="1154";Tstart="955";shortTE="F";uid="545774df-d07e-4d22-8d07-20a37e4192db"
CM034316.1	RepeatMasker	DNA	115912766	115912931	1313	+	.	ID="DNA3-3_AP";Tend="168";Tstart="1";shortTE="F";uid="ed632c25-bb2a-4782-a3a9-cbe2cfc72db5"
CM034316.1	RepeatMasker	DNA	79697471	79697934	3422	+	.	ID="RND-5_FAMILY-463";Tend="1351";Tstart="884";shortTE="F";uid="611ff685-f6a2-47c2-b1c0-d58a197c9ebd"
CM034316.1	RepeatMasker	Retroposon?	5527065	5527282	664	+	.	ID="RND-6_FAMILY-26162";Tend="2185";Tstart="1948";shortTE="F";uid="ad0ac1e5-8799-4b42-8b09-c2893d0045c7"
CM034316.1	RepeatMasker	Satellite	68581217	68581404	1549	+	.	ID="RND-6_FAMILY-7777";Tend="1167";Tstart="980";shortTE="F";uid="e820a97f-4d30-4bbd-b445-485bed04729a"
CM034316.1	RepeatMasker	DNA	56768169	56768699	3892	+	.	ID="RND-4_FAMILY-67";Tend="2402";Tstart="1863";shortTE="F";uid="b43ab456-be35-451c-8189-02ecdf1b2857"
CM034316.1	RepeatMasker	DNA/Ginger-1	57737616	57738264	2870	+	.	ID="RND-6_FAMILY-24512";Tend="1636";Tstart="992";shortTE="F";uid="d109b783-afb6-48f8-af01-88ac08f2a071"
CM034316.1	RepeatMasker	DNA/hAT-Tip100	48710747	48710879	451	+	.	ID="DNA8-6_AP";Tend="172";Tstart="1";shortTE="F";uid="00826c24-a099-44a9-883f-af6d64c72d1e"
CM034316.1	RepeatMasker	Unknown	53632220	53632969	6118	+	.	ID="RND-1_FAMILY-155";Tend="1593";Tstart="845";shortTE="F";uid="ceed4175-cd36-4713-a19a-08950a9684d5"
CM034316.1	RepeatMasker	DNA/hAT	120625852	120626091	1606	+	.	ID="dna8-105_ap";Tend="650";Tstart="430";shortTE="F";uid="cf0c9bd4-fb29-487b-b6d7-10f7f37b7fb5"
CM034316.1	RepeatMasker	DNA	108294489	108294655	1097	+	.	ID="RND-6_FAMILY-2839";Tend="1182";Tstart="1022";shortTE="F";uid="666bad48-4585-4479-970c-dc6f4b6388ae"
CM034316.1	RepeatMasker	RC/Helitron	46155195	46155593	2202	+	.	ID="RND-5_FAMILY-874";Tend="1731";Tstart="1316";shortTE="F";uid="7d3e927a-03bd-48bb-918c-2e4e81463f47"
CM034316.1	RepeatMasker	RC/Helitron	84760556	84760807	681	+	.	ID="RND-1_FAMILY-24";Tend="1461";Tstart="1101";shortTE="F";uid="f3bb3271-f5e2-4514-a58a-6584fd5ba843"
CM034316.1	RepeatMasker	Unknown	22746168	22746468	1464	+	.	ID="RND-1_FAMILY-18";Tend="1263";Tstart="985";shortTE="F";uid="208c76bc-ea33-446c-92e0-31e30d90f5f4"
CM034316.1	RepeatMasker	DNA	144586931	144587123	853	+	.	ID="TTAA2_AP";Tend="427";Tstart="248";shortTE="F";uid="a9ec9468-bc88-411b-99e4-8a5db891be27"
CM034316.1	RepeatMasker	DNA/hAT-Tip100	82694653	82694795	465	+	.	ID="RND-5_FAMILY-3150";Tend="3319";Tstart="3184";shortTE="F";uid="05631c21-87af-4aec-936f-bc430416e06b"
CM034316.1	RepeatMasker	DNA/Ginger-1	46688049	46688473	2549	+	.	ID="RND-6_FAMILY-1577";Tend="1411";Tstart="944";shortTE="F";uid="911700af-12c1-4c2e-801c-7da342faab12"
CM034316.1	RepeatMasker	Unknown	109704237	109704583	2876	+	.	ID="RND-6_FAMILY-755";Tend="1547";Tstart="1200";shortTE="F";uid="5ff179ab-aef2-499c-bf1e-c14e921498ce"
CM034316.1	RepeatMasker	Retroposon?	97838966	97839211	526	+	.	ID="RND-6_FAMILY-6702";Tend="1463";Tstart="1215";shortTE="F";uid="70de80d4-d325-4522-80c1-d2a1f2f78743"
CM034316.1	RepeatMasker	Unknown	40532446	40532661	1329	+	.	ID="RND-1_FAMILY-248";Tend="1238";Tstart="1007";shortTE="F";uid="d8a0b6d8-a4e1-4c54-8ca1-592cb1df6643"
CM034316.1	RepeatMasker	DNA	64947221	64947342	873	+	.	ID="DNA3-4_AP";Tend="122";Tstart="1";shortTE="F";uid="c91b6cfc-1fe7-414b-b422-c6d4d26241dd"
CM034316.1	RepeatMasker	DNA/hAT-Tip100	77542296	77542485	970	+	.	ID="RND-6_FAMILY-10387";Tend="1663";Tstart="1479";shortTE="F";uid="ea0886b0-ef14-4ed1-8661-651f09967f6e"
CM034316.1	RepeatMasker	DNA/hAT-Tip100	10410108	10410811	1520	+	.	ID="RND-6_FAMILY-23716";Tend="2031";Tstart="1365";shortTE="F";uid="6d793e02-d410-4e0b-b60e-fd0187a5415a"
CM034316.1	RepeatMasker	DNA/Ginger-1	65991353	65991663	579	+	.	ID="RND-6_FAMILY-9942";Tend="1024";Tstart="756";shortTE="F";uid="bbac9fff-f589-400e-abe9-61b41c4fc94e"
CM034316.1	RepeatMasker	DNA	13848713	13848862	662	+	.	ID="RND-6_FAMILY-2933";Tend="1369";Tstart="1220";shortTE="F";uid="6ac6ed78-ba88-4ac6-80d0-b40499a64ad1"
CM034316.1	RepeatMasker	Unknown	79313926	79314824	6568	+	.	ID="RND-5_FAMILY-998";Tend="1826";Tstart="947";shortTE="F";uid="a1d6d9ff-1c8a-4071-a522-6552cdef52a6"
CM034316.1	RepeatMasker	Retroposon?	125891877	125892464	2746	+	.	ID="SINE2-1_AP";Tend="1420";Tstart="800";shortTE="F";uid="8d0870a0-38c8-470a-98a1-1a342621dd79"
CM034316.1	RepeatMasker	DNA/Ginger-1	48013191	48013347	412	+	.	ID="RND-6_FAMILY-11761";Tend="2266";Tstart="2111";shortTE="F";uid="2bd0c4cd-1dd3-4b13-9737-fb8652e98e35"
CM034316.1	RepeatMasker	DNA/hAT-Ac	95581384	95581581	801	+	.	ID="RND-6_FAMILY-1153";Tend="1848";Tstart="1647";shortTE="F";uid="5eab8edc-390b-49ff-85cf-d1cfc65b1726"
CM034316.1	RepeatMasker	DNA	47365857	47366661	4129	+	.	ID="DNA8-77_AP";Tend="1003";Tstart="177";shortTE="F";uid="152b056b-42b4-4bb7-8683-1637ae43615e"
CM034316.1	RepeatMasker	Unknown	134959637	134960542	3230	+	.	ID="RND-1_FAMILY-28";Tend="5361";Tstart="4537";shortTE="F";uid="3dacf4aa-02b6-4577-846d-f330d93bd9ee"
CM034316.1	RepeatMasker	DNA	125663987	125664283	707	+	.	ID="TTAAC_AP";Tend="438";Tstart="119";shortTE="F";uid="db494ea4-6b98-4268-9761-3bb347bda5d0"
CM034316.1	RepeatMasker	DNA/hAT	80824118	80824523	530	+	.	ID="RND-6_FAMILY-1443";Tend="2390";Tstart="1950";shortTE="F";uid="c14fdebd-4f8a-426b-96ae-b39ba0c5c780"
CM034316.1	RepeatMasker	Unknown	113931589	113931801	696	+	.	ID="RND-6_FAMILY-12536";Tend="1190";Tstart="931";shortTE="F";uid="6824a56d-3a6a-4125-b3b3-485f6203c70d"
CM034316.1	RepeatMasker	DNA/Ginger-1	103915064	103915250	455	+	.	ID="RND-6_FAMILY-3774";Tend="1407";Tstart="1216";shortTE="F";uid="43280181-657f-4047-b758-0affc6151851"
CM034316.1	RepeatMasker	Unknown	37702293	37702811	2236	+	.	ID="RND-6_FAMILY-10313";Tend="1248";Tstart="683";shortTE="F";uid="10c78897-c950-4beb-af21-ed8869fe1f71"
CM034316.1	RepeatMasker	Retroposon?	31171096	31171325	510	+	.	ID="RND-6_FAMILY-8212";Tend="2320";Tstart="2099";shortTE="F";uid="6c1843ac-2547-495b-9c69-36d865f8ab71"
CM034316.1	RepeatMasker	Unknown	114074264	114074381	523	+	.	ID="RND-1_FAMILY-4";Tend="2698";Tstart="2583";shortTE="F";uid="6c2496b4-012a-4533-ad0b-f8828b2dd025"
CM034316.1	RepeatMasker	Retroposon?	108671548	108671690	1090	+	.	ID="RND-6_FAMILY-6210";Tend="3881";Tstart="3744";shortTE="F";uid="3d86c1ed-a273-40ba-a6e4-4621fc421698"
CM034316.1	RepeatMasker	RC/Helitron	126994093	126994232	694	+	.	ID="RND-6_FAMILY-3153";Tend="1220";Tstart="1077";shortTE="F";uid="7446dbb7-00c4-40ac-929a-534be98f777b"
CM034316.1	RepeatMasker	DNA/hAT-Tip100	32181101	32181716	2770	+	.	ID="RND-5_FAMILY-1393";Tend="1172";Tstart="581";shortTE="F";uid="4d2a0556-1f18-4762-a76a-4e7fcaf62fba"
CM034316.1	RepeatMasker	DNA/Kolobok-E	137062502	137062882	3172	+	.	ID="RND-6_FAMILY-2379";Tend="5432";Tstart="5056";shortTE="F";uid="e07ec2a9-a2dc-4e47-bf5f-361af4175ace"
CM034316.1	RepeatMasker	DNA/Kolobok-E	39309315	39309479	808	+	.	ID="RND-6_FAMILY-3814";Tend="1196";Tstart="1035";shortTE="F";uid="61a13327-b309-45cf-9c87-2cf30b636263"
CM034316.1	RepeatMasker	DNA/hAT?	71621240	71621597	482	+	.	ID="RND-1_FAMILY-156";Tend="1457";Tstart="1125";shortTE="F";uid="d34ac513-aa8e-4365-8b56-8b67fc8af81a"
CM034316.1	RepeatMasker	DNA	114656358	114656539	856	+	.	ID="RND-6_FAMILY-7036";Tend="4265";Tstart="4084";shortTE="F";uid="03aedb75-118b-4b36-91f7-1e6951fecc7e"
CM034316.1	RepeatMasker	DNA/Ginger-1	91999755	92000318	2292	+	.	ID="RND-6_FAMILY-9942";Tend="1491";Tstart="921";shortTE="F";uid="1d8cd441-fafb-46d9-8bc0-952730ad8417"
CM034316.1	RepeatMasker	Unknown	48339931	48340249	1903	+	.	ID="RND-2_FAMILY-76";Tend="1322";Tstart="983";shortTE="F";uid="5d80b726-e49e-4e04-9d37-e58d00da85fd"
CM034316.1	RepeatMasker	DNA/PiggyBac	136855362	136856509	3399	+	.	ID="RND-6_FAMILY-16632";Tend="1774";Tstart="565";shortTE="F";uid="f4894bc3-b9d0-4dbb-97ba-aa7de3fff23b"
CM034316.1	RepeatMasker	Unknown	37470227	37471756	11802	+	.	ID="RND-1_FAMILY-440";Tend="2440";Tstart="875";shortTE="F";uid="a868a782-8835-4581-b49f-bf99b4b25045"
CM034316.1	RepeatMasker	Retroposon?	26447668	26447812	536	+	.	ID="RND-6_FAMILY-5721";Tend="1309";Tstart="1161";shortTE="F";uid="452832a6-acd2-488e-8294-c6d809844a52"
CM034316.1	RepeatMasker	DNA/hAT-Ac	18005744	18006529	5179	+	.	ID="RND-5_FAMILY-1746";Tend="1704";Tstart="912";shortTE="F";uid="e149bb9d-6439-4cb5-aedc-0badbede1159"
CM034316.1	RepeatMasker	DNA/hAT	62143753	62144186	2612	+	.	ID="DNA8-38_AP";Tend="462";Tstart="1";shortTE="F";uid="f655005e-66e6-42b3-8196-79c398897070"
CM034316.1	RepeatMasker	DNA/hAT-Tip100	77305438	77306941	2872	+	.	ID="RND-6_FAMILY-7524";TEgroup="ctg_1%7CRND-6_FAMILY-7524%7C1";Tend="1991";Tstart="15";shortTE="F";uid="2f2bdb29-c235-493b-97d6-4c5ba150aa44"
CM034316.1	RepeatMasker	DNA/Kolobok-E	21912075	21913034	6710	+	.	ID="rnd-6_family-1722";Tend="2566";Tstart="1643";shortTE="F";uid="5a74b53c-5b78-43a0-89d9-e227798855fa"
CM034316.1	RepeatMasker	DNA/Kolobok-E	41211038	41211995	838	+	.	ID="koloboke-4_ap";Tend="4781";Tstart="3381";shortTE="F";uid="53182c6a-0edd-413f-933c-0fe621c3e871"
CM034316.1	RepeatMasker	DNA/TcMar-m44?	12292216	12292809	3012	+	.	ID="RND-6_FAMILY-4891";Tend="3597";Tstart="3000";shortTE="F";uid="715477e6-a306-4344-b5b3-bff509cdbcda"
CM034316.1	RepeatMasker	Unknown	89807956	89808426	3584	+	.	ID="RND-6_FAMILY-38578";Tend="1830";Tstart="1321";shortTE="F";uid="cac0bdfd-8d82-440f-b7de-d19fba4ec30e"
CM034316.1	RepeatMasker	DNA/Ginger-1	67673573	67673781	610	+	.	ID="RND-6_FAMILY-3774";Tend="2122";Tstart="1937";shortTE="F";uid="1df4bf4c-e381-4921-b256-9e494bc29df8"
CM034316.1	RepeatMasker	DNA/TcMar-m44	73099951	73100114	835	+	.	ID="RND-6_FAMILY-18609";Tend="172";Tstart="28";shortTE="F";uid="3f9dce81-d31c-46ae-ac3d-cc4016a2a0a1"
CM034316.1	RepeatMasker	Unknown	30027076	30027195	951	+	.	ID="RND-1_FAMILY-115";Tend="1112";Tstart="993";shortTE="F";uid="26a6d759-058f-4b6b-a6bf-73bf23dbbdb5"
CM034316.1	RepeatMasker	Retroposon?	21926646	21926825	696	+	.	ID="RND-5_FAMILY-8059";Tend="918";Tstart="719";shortTE="F";uid="00b2f613-f2f8-4343-9cb7-bf541d4fcfdb"
CM034316.1	RepeatMasker	Unknown	105911108	105911895	1942	+	.	ID="RND-6_FAMILY-680";Tend="1632";Tstart="908";shortTE="F";uid="87f3c499-662a-4ebc-b6e7-10b0d68368c6"
CM034316.1	RepeatMasker	Unknown	5064081	5064580	1534	+	.	ID="RND-6_FAMILY-1455";Tend="1451";Tstart="973";shortTE="F";uid="d955a7b3-4658-4389-b96a-15be7ae50ebf"
CM034316.1	RepeatMasker	Retroposon?	119234054	119234495	703	+	.	ID="RND-6_FAMILY-11288";Tend="735";Tstart="297";shortTE="F";uid="420b4d8b-37a2-4696-acff-7fee5741b83c"
CM034316.1	RepeatMasker	DNA/hAT-Charlie	81259928	81260040	761	+	.	ID="DNA8-72_AP";Tend="108";Tstart="1";shortTE="F";uid="0ff5368e-9d7d-466c-8172-7c5bf9f0c83d"
CM034316.1	RepeatMasker	DNA	103068751	103068972	2204	+	.	ID="dna8-31_ap";Tend="483";Tstart="1";shortTE="F";uid="5f78c962-1c8f-48a4-b669-1ce1aa4eaacc"
CM034316.1	RepeatMasker	Retroposon?	26593549	26594384	5429	+	.	ID="RND-4_FAMILY-853";Tend="1996";Tstart="1248";shortTE="F";uid="70eeff1d-269e-4d03-9b79-7ebc49433c1a"
CM034316.1	RepeatMasker	DNA	20143320	20143426	702	+	.	ID="dna4-3_ap";Tend="372";Tstart="266";shortTE="F";uid="a3022024-dd0c-47bf-ae24-a6340a835877"
CM034316.1	RepeatMasker	DNA/TcMar-Tc1	86092882	86093038	523	+	.	ID="RND-6_FAMILY-499";Tend="4893";Tstart="4755";shortTE="F";uid="aa9ec639-7011-4a54-acee-7d358e9e9adc"
CM034316.1	RepeatMasker	DNA/P	10852093	10852260	472	+	.	ID="RND-6_FAMILY-10140";Tend="3170";Tstart="3005";shortTE="F";uid="6559d61c-4604-4e5a-b5da-7b3c88bbbaf1"
CM034316.1	RepeatMasker	LTR/Gypsy	83909960	83911703	8508	+	.	ID="RND-6_FAMILY-16163";Tend="5134";Tstart="3356";shortTE="F";uid="bfdf370a-69a8-4121-b14d-8cfa4ed42fc4"
CM034316.1	RepeatMasker	DNA/Kolobok-E	107794909	107795240	780	+	.	ID="RND-6_FAMILY-19218";Tend="1127";Tstart="784";shortTE="F";uid="6bc8b830-cf98-41d0-99c7-98e367ef48f8"
CM034316.1	RepeatMasker	DNA/Ginger-1	125528899	125529401	799	+	.	ID="RND-6_FAMILY-439";Tend="2047";Tstart="1532";shortTE="F";uid="07aa5d53-4219-40d8-9ca7-020474ca00bb"
CM034316.1	RepeatMasker	LTR/Pao	8225672	8226227	735	+	.	ID="RND-6_FAMILY-20684";Tend="6777";Tstart="5824";shortTE="F";uid="8909920f-ac27-4aa6-b0bb-f92ba2c7b791"
CM034316.1	RepeatMasker	DNA/hAT?	17494292	17494394	695	+	.	ID="RND-6_FAMILY-889";Tend="933";Tstart="824";shortTE="F";uid="9f1145c7-caa8-4e86-a1a9-470f8231d62f"
CM034316.1	RepeatMasker	LTR/Gypsy	111943834	111944051	1778	+	.	ID="RND-6_FAMILY-23484";Tend="271";Tstart="56";shortTE="F";uid="bfbd78b5-edb9-4cbf-b43a-45bba7aa1356"
CM034316.1	RepeatMasker	DNA	105741978	105743785	1316	+	.	ID="RND-1_FAMILY-421";TEgroup="ctg_1%7CRND-1_FAMILY-421%7C18";Tend="3573";Tstart="455";shortTE="F";uid="eb51858e-4ffe-461c-ae7c-52a37306af5c"
CM034316.1	RepeatMasker	LINE/I	76243980	76244397	400	+	.	ID="RND-5_FAMILY-1618";Tend="1870";Tstart="1480";shortTE="F";uid="2c802729-74b2-4d88-8aed-aee8b38bbb66"
CM034316.1	RepeatMasker	LINE/I-Jockey	20643335	20643637	410	+	.	ID="RND-5_FAMILY-4238";Tend="1345";Tstart="1027";shortTE="F";uid="c6a02305-0989-4ddb-b8f3-88a685a1e10f"
CM034316.1	RepeatMasker	DNA	73782463	73783069	3338	+	.	ID="dna8-31_ap";Tend="595";Tstart="1";shortTE="F";uid="073a6ca7-365f-4bba-abe0-3a59362d9cf2"
CM034316.1	RepeatMasker	DNA/Kolobok-E	19392512	19394245	11700	+	.	ID="RND-6_FAMILY-1004";TEgroup="ctg_1%7CRND-6_FAMILY-1004%7C2";Tend="2240";Tstart="331";shortTE="F";uid="c60e61ff-5ee5-4903-b937-4affc16c6c7f"
CM034316.1	RepeatMasker	DNA/Kolobok-E	119571088	119571431	924	+	.	ID="RND-6_FAMILY-1722";Tend="2104";Tstart="1754";shortTE="F";uid="966fc683-608b-4760-9a40-119f220c8996"
CM034316.1	RepeatMasker	Retroposon?	6566278	6566378	401	+	.	ID="RND-6_FAMILY-6736";Tend="1362";Tstart="1258";shortTE="F";uid="c9cdd5a2-8e95-4245-822d-69f09a08534a"
CM034316.1	RepeatMasker	DNA	14493484	14493901	1279	+	.	ID="ttaa2c_ap";Tend="405";Tstart="29";shortTE="F";uid="431805a8-57b3-492f-bd37-ef86d383691b"
CM034316.1	RepeatMasker	DNA/hAT-hAT19	31343559	31344492	5223	+	.	ID="RND-1_FAMILY-202";Tend="1743";Tstart="777";shortTE="F";uid="d57b76c4-dde8-4a4a-bf2c-c439122afaeb"
CM034316.1	RepeatMasker	Retroposon?	8536173	8536510	2012	+	.	ID="RND-6_FAMILY-13193";Tend="1183";Tstart="858";shortTE="F";uid="1f232527-7c13-4aab-8ded-b9e5c30d091c"
CM034316.1	RepeatMasker	Retroposon?	118761597	118761748	523	+	.	ID="RND-6_FAMILY-1945";Tend="2445";Tstart="2289";shortTE="F";uid="77bedb36-11a4-4ceb-9955-4c2973f27e6c"
CM034316.1	RepeatMasker	DNA/Kolobok-E	77559530	77559871	827	+	.	ID="RND-1_FAMILY-238";Tend="3254";Tstart="2481";shortTE="F";uid="322998d3-f16b-47da-85bc-ae7e5f782022"
CM034316.1	RepeatMasker	DNA/TcMar-m44	137237334	137238563	1919	+	.	ID="MARINER-3_AP";Tend="1754";Tstart="507";shortTE="F";uid="3ea01bc3-0762-4410-b53c-fac8c5de8996"
CM034316.1	RepeatMasker	DNA/hAT-Tip100	44044819	44045056	901	+	.	ID="RND-6_FAMILY-2893";Tend="594";Tstart="364";shortTE="F";uid="7b66f239-ac5c-437c-9ee6-280e54693bd6"
CM034316.1	RepeatMasker	Retroposon?	12920777	12921025	1735	+	.	ID="RND-6_FAMILY-26955";Tend="2885";Tstart="2636";shortTE="F";uid="5fe92e11-0fe4-407a-b84a-c6d864dca89d"
CM034316.1	RepeatMasker	Retroposon?	69249877	69250295	2387	+	.	ID="RND-6_FAMILY-10695";Tend="1838";Tstart="1472";shortTE="F";uid="f3c44d33-9da3-4994-b612-ec0e3c4036bb"
CM034316.1	RepeatMasker	LINE/L2	19662675	19663905	6792	+	.	ID="RND-6_FAMILY-7352";Tend="3209";Tstart="2144";shortTE="F";uid="611f0da6-4e82-4a9f-9c6a-e5c860127387"
CM034316.1	RepeatMasker	DNA/hAT-hAT19	32525396	32525559	1056	+	.	ID="RND-4_FAMILY-600";Tend="2417";Tstart="2241";shortTE="F";uid="98cbcea9-7032-4d16-8fa6-9a1649137de6"
CM034316.1	RepeatMasker	Retroposon?	7813858	7816111	14949	+	.	ID="RND-5_FAMILY-2062";Tend="3660";Tstart="1567";shortTE="F";uid="92819d5f-f01a-4723-a89c-ce37ef662ffa"
CM034316.1	RepeatMasker	Unknown	124928109	124928400	1805	+	.	ID="RND-2_FAMILY-76";Tend="1296";Tstart="982";shortTE="F";uid="bb7b6fac-32cd-4b0b-b990-5c0ce892d7c0"
CM034316.1	RepeatMasker	DNA/Kolobok-E	114463357	114465115	14387	+	.	ID="RND-6_FAMILY-5713";Tend="2147";Tstart="353";shortTE="F";uid="4513c781-0370-4bf3-90df-5c9f1ae04734"
CM034316.1	RepeatMasker	DNA/hAT-hAT19	95524683	95525336	1244	+	.	ID="DNA8-74_AP";TEgroup="ctg_1%7CDNA8-74_AP%7C6";Tend="534";Tstart="1";shortTE="F";uid="3fa1149e-8a30-4f20-a06a-e35311137337"
CM034316.1	RepeatMasker	Retroposon?	144586489	144586930	2375	+	.	ID="RND-6_FAMILY-10695";Tend="1099";Tstart="651";shortTE="F";uid="9ff84a66-bff8-4e0b-9f54-28408a58dd66"
CM034316.1	RepeatMasker	DNA/Kolobok-E	128175858	128176078	1328	+	.	ID="RND-1_FAMILY-238";Tend="1310";Tstart="1095";shortTE="F";uid="e9cf3fea-b6d2-47b4-9a28-76ed8476977f"
CM034316.1	RepeatMasker	DNA/hAT	7755398	7755854	2916	+	.	ID="RND-1_FAMILY-45";Tend="1328";Tstart="859";shortTE="F";uid="5c683518-8a98-4d48-8987-5f28b37acf5d"
CM034316.1	RepeatMasker	DNA/hAT-Charlie	107969911	107970140	1626	+	.	ID="DNA8-33_AP";Tend="328";Tstart="98";shortTE="F";uid="209ecba0-4ab2-48b8-b411-00cd39889d70"
CM034316.1	RepeatMasker	DNA/hAT-Tip100	132149324	132149606	824	+	.	ID="RND-6_FAMILY-2821";Tend="2095";Tstart="1817";shortTE="F";uid="4e695800-71dc-4958-8912-b0215efcc6f0"
CM034316.1	RepeatMasker	DNA/hAT-Tip100	37932501	37932668	1091	+	.	ID="RND-6_FAMILY-6394";Tend="1321";Tstart="1160";shortTE="F";uid="6781887a-0142-4deb-9e24-aed4748416fa"
CM034316.1	RepeatMasker	Unknown	29992230	29992430	1011	+	.	ID="RND-1_FAMILY-252";Tend="1184";Tstart="969";shortTE="F";uid="b3e8a2f4-7dd6-4046-94db-029e8302f2f3"
CM034316.1	RepeatMasker	LTR/Gypsy	23580923	23581841	8084	+	.	ID="RND-6_FAMILY-14466";Tend="1237";Tstart="320";shortTE="F";uid="c11ad722-b9b3-41fe-9af7-5f433ffe6f19"
CM034316.1	RepeatMasker	DNA/hAT-Tip100	100938205	100938707	1836	+	.	ID="RND-6_FAMILY-3973";Tend="2133";Tstart="1699";shortTE="F";uid="869fc90e-0797-47f0-937a-8b9af0b089a6"
CM034316.1	RepeatMasker	DNA/Ginger-1	6159457	6160665	5558	+	.	ID="RND-6_FAMILY-58578";Tend="1584";Tstart="397";shortTE="F";uid="e037505b-f8b1-43cd-bb69-e433c3dcd22e"
CM034316.1	RepeatMasker	Retroposon?	23818204	23818332	661	+	.	ID="RND-5_FAMILY-8570";Tend="1413";Tstart="1285";shortTE="F";uid="85ede02a-ebab-411a-b559-fb0c8f659a2a"
CM034316.1	RepeatMasker	Unknown	17197963	17198321	2874	+	.	ID="RND-6_FAMILY-6555";Tend="1326";Tstart="955";shortTE="F";uid="4dab56c9-6ef5-4406-9a48-e0a163180d10"
CM034316.1	RepeatMasker	DNA/hAT-hAT19	132919662	132920624	1063	+	.	ID="HAT-4_LMI";Tend="1477";Tstart="518";shortTE="F";uid="1d18eb99-f05f-4aeb-8d11-fd79a47e1bf4"
CM034316.1	RepeatMasker	DNA	27391145	27391399	1797	+	.	ID="RND-6_FAMILY-3341";Tend="316";Tstart="52";shortTE="F";uid="403c8f68-6ad1-4618-872c-4808e35fc3e9"
CM034316.1	RepeatMasker	DNA/hAT-hAT19	48702898	48703011	449	+	.	ID="DNA8-88_AP";Tend="610";Tstart="501";shortTE="F";uid="14536a99-52f7-4ee6-9f61-44c8fef47602"
CM034316.1	RepeatMasker	DNA/hAT-Tip100	64819667	64820358	5921	+	.	ID="RND-1_FAMILY-230";Tend="1609";Tstart="922";shortTE="F";uid="d91cfad3-d040-4bc6-a29d-0c56a7689d58"
CM034316.1	RepeatMasker	DNA/hAT-Tip100	140625590	140626251	1796	+	.	ID="HAT-3_AP";Tend="1851";Tstart="1198";shortTE="F";uid="5ffb828f-22bb-4970-a954-ebec57ec9209"
CM034316.1	RepeatMasker	DNA	34574208	34574444	457	+	.	ID="ttaa3b_ap";Tend="239";Tstart="2";shortTE="F";uid="67fc1964-28c0-44a7-ae08-2927ac37d691"
CM034316.1	RepeatMasker	DNA/Kolobok-E	84131487	84131623	466	+	.	ID="RND-6_FAMILY-5088";Tend="1739";Tstart="1600";shortTE="F";uid="1329545d-e4bb-45d1-93ec-16565647fec3"
CM034316.1	RepeatMasker	DNA/Kolobok-E	13274552	13274687	885	+	.	ID="RND-6_FAMILY-21211";Tend="1563";Tstart="1425";shortTE="F";uid="331600b0-ac86-4797-8d40-329b6f7d7084"
CM034316.1	RepeatMasker	Unknown	5716867	5717161	923	+	.	ID="RND-5_FAMILY-3187";Tend="1017";Tstart="714";shortTE="F";uid="6e806da2-1df5-488e-81f2-3a42c26589df"
CM034316.1	RepeatMasker	DNA	26508936	26509273	1851	+	.	ID="ttaa3b_ap";Tend="342";Tstart="1";shortTE="F";uid="b53350dd-9586-48b1-b23b-f8767fc3dd32"
CM034316.1	RepeatMasker	Retroposon?	107944393	107944900	1299	+	.	ID="RND-6_FAMILY-20820";Tend="1406";Tstart="913";shortTE="F";uid="08a3a56c-ad79-482a-840d-1b1d48a9809d"
CM034316.1	RepeatMasker	Unknown	59084466	59084881	1374	+	.	ID="RND-1_FAMILY-15";Tend="1493";Tstart="1130";shortTE="F";uid="93addd06-97c1-4277-bb7d-be693d749bbd"
CM034316.1	RepeatMasker	LINE/I-Jockey	123790051	123791996	9715	+	.	ID="RND-1_FAMILY-401";TEgroup="ctg_1%7CRND-1_FAMILY-401%7C10";Tend="5056";Tstart="444";shortTE="F";uid="a974925d-ffb4-4989-b63d-be9b8105b4c9"
CM034316.1	RepeatMasker	DNA	44077073	44077247	699	+	.	ID="DNAX-2_AP";Tend="467";Tstart="297";shortTE="F";uid="42237561-b9a2-4802-aed3-b6aee5300833"
CM034316.1	RepeatMasker	LTR/Gypsy	20955979	20956655	4694	+	.	ID="RND-1_FAMILY-400";Tend="841";Tstart="195";shortTE="F";uid="a6dadb32-ff14-40be-ae0f-cf2ff4edb8e4"
CM034316.1	RepeatMasker	DNA/Kolobok-E	32076806	32077296	794	+	.	ID="RND-6_FAMILY-18550";TEgroup="ctg_1%7CRND-6_FAMILY-18550%7C18";Tend="975";Tstart="597";shortTE="F";uid="2122e86f-cf13-485e-ac6c-e886240a31f4"
CM034316.1	RepeatMasker	DNA	117590529	117590869	1735	+	.	ID="TTAAC_AP";Tend="354";Tstart="1";shortTE="F";uid="a2ef3a1e-0968-4f7f-b686-c42588fdefa7"
CM034316.1	RepeatMasker	Retroposon?	32248345	32248487	951	+	.	ID="RND-5_FAMILY-6251";Tend="1653";Tstart="1515";shortTE="F";uid="9922eb4a-557f-439d-869e-13e6973fd430"
CM034316.1	RepeatMasker	DNA	107949505	107949821	933	+	.	ID="RND-5_FAMILY-2251";Tend="1246";Tstart="998";shortTE="F";uid="4986a8ff-4c16-4c78-b8f8-ebd9c458bb69"
CM034316.1	RepeatMasker	DNA/PIF-Harbinger	149853354	149853984	25743	+	.	ID="rnd-5_family-6962";Tend="3692";Tstart="3127";shortTE="F";uid="e5619d24-e118-4c17-808b-07d5d4749d0c"
CM034316.1	RepeatMasker	Retroposon?	80769689	80769969	549	+	.	ID="RND-6_FAMILY-30965";Tend="1370";Tstart="1105";shortTE="F";uid="5572b144-9f1b-4f79-8a97-784f8f859e82"
CM034316.1	RepeatMasker	Unknown	88012099	88012306	1013	+	.	ID="RND-1_FAMILY-322";Tend="1694";Tstart="1455";shortTE="F";uid="1c00649b-d9ae-4555-a5f3-82bc23836f6c"
CM034316.1	RepeatMasker	DNA/hAT	52423008	52423240	1337	+	.	ID="RND-4_FAMILY-18";Tend="1178";Tstart="941";shortTE="F";uid="c4f691c7-b6c1-4fd4-95b5-a8ea0298e497"
CM034316.1	RepeatMasker	DNA	55303440	55303544	430	+	.	ID="DNA4-2_AP";Tend="209";Tstart="8";shortTE="F";uid="1351ac4e-d640-42e3-a501-1a6f2ebb90b4"
CM034316.1	RepeatMasker	DNA/Maverick	89684614	89699052	87872	+	.	ID="rnd-6_family-5681";Tend="10230";Tstart="1";shortTE="F";uid="b746f290-e47f-428e-8f70-a85499f43158"
CM034316.1	RepeatMasker	DNA/hAT	27465512	27466038	1992	+	.	ID="RND-1_FAMILY-144";Tend="2244";Tstart="1653";shortTE="F";uid="a6bb186a-c58f-491e-b084-e680bb94ca8b"
CM034316.1	RepeatMasker	DNA/Kolobok-E	65401798	65402062	1625	+	.	ID="RND-5_FAMILY-3451";Tend="2138";Tstart="1868";shortTE="F";uid="a80310fd-f54a-4cf1-b00f-95525a70b081"
CM034316.1	RepeatMasker	DNA/hAT	44015612	44015801	962	+	.	ID="RND-4_FAMILY-18";Tend="1184";Tstart="974";shortTE="F";uid="ece2a42d-e671-445e-aea8-00e723a620f6"
CM034316.1	RepeatMasker	DNA	112431295	112431498	967	+	.	ID="ttaa3b_ap";Tend="198";Tstart="1";shortTE="F";uid="a3936c64-27a7-4371-b980-0ebd9f520d8a"
CM034316.1	RepeatMasker	Unknown	80919382	80919640	1664	+	.	ID="RND-2_FAMILY-76";Tend="1265";Tstart="984";shortTE="F";uid="b3a1735c-2ae1-492b-a502-7c3e0c105af1"
CM034316.1	RepeatMasker	LTR/Pao	147693714	147694650	2314	+	.	ID="RND-6_FAMILY-14092";Tend="2505";Tstart="1422";shortTE="F";uid="18af92ec-b4d2-42a9-938b-b352ce05e03a"
CM034316.1	RepeatMasker	Retroposon?	101953611	101953859	469	+	.	ID="RND-6_FAMILY-20820";Tend="1816";Tstart="1584";shortTE="F";uid="afa4df78-5e99-459b-9dab-ed53ce35bcf2"
CM034316.1	RepeatMasker	Unknown	46563960	46564348	2271	+	.	ID="RND-5_FAMILY-18262";Tend="1337";Tstart="964";shortTE="F";uid="1ee00c4a-8669-4b05-8fc9-e2a5991aa395"
CM034316.1	RepeatMasker	DNA/Kolobok-E	8186925	8187495	1419	+	.	ID="RND-6_FAMILY-5731";Tend="902";Tstart="438";shortTE="F";uid="04912481-ef61-4618-b0ad-7175ed44030f"
CM034316.1	RepeatMasker	RC/Helitron	112693241	112693481	1366	+	.	ID="RND-1_FAMILY-329";Tend="1740";Tstart="1506";shortTE="F";uid="c42a9ece-e6fa-40ba-bc64-5bbd8c3e436e"
CM034316.1	RepeatMasker	DNA	127979079	127979307	979	+	.	ID="ttaa2b_ap";Tend="399";Tstart="162";shortTE="F";uid="1e3e5aea-aa5b-48a1-9b48-7843ef6dad35"
CM034316.1	RepeatMasker	DNA/Kolobok-E	69784302	69784621	1115	+	.	ID="RND-6_FAMILY-9765";Tend="485";Tstart="150";shortTE="F";uid="2c62e481-8568-4c75-ae47-279b9ea56790"
CM034316.1	RepeatMasker	DNA/Ginger-1	48040074	48040273	468	+	.	ID="RND-6_FAMILY-9942";Tend="1114";Tstart="900";shortTE="F";uid="bfeae3c6-7bdd-49ac-8803-d0378f8ea4cc"
CM034316.1	RepeatMasker	Unknown	140657082	140657211	949	+	.	ID="RND-6_FAMILY-11594";Tend="1402";Tstart="1261";shortTE="F";uid="1badc642-ebc1-4ef5-a628-3bcf577712ae"
CM034316.1	RepeatMasker	DNA	81228505	81228739	1172	+	.	ID="TTAA3_AP";Tend="410";Tstart="174";shortTE="F";uid="2f3208c4-8fff-46ca-949a-86f28e6ecdee"
CM034316.1	RepeatMasker	DNA/MULE-MuDR	124496933	124497168	1153	+	.	ID="RND-6_FAMILY-10822";Tend="1656";Tstart="1399";shortTE="F";uid="aded904f-0cee-43fb-b64c-50f61a4031a9"
CM034316.1	RepeatMasker	DNA/hAT-Tip100	74054511	74054905	1356	+	.	ID="RND-6_FAMILY-7226";Tend="1516";Tstart="1138";shortTE="F";uid="7fd5b410-6653-4638-9a83-143eae05fc2c"
CM034316.1	RepeatMasker	DNA/hAT	44013738	44013901	544	+	.	ID="DNA8-38_AP";Tend="486";Tstart="332";shortTE="F";uid="2ee17a84-33f0-4405-a400-35e055e73b04"
CM034316.1	RepeatMasker	LTR/Pao	29481379	29481575	1096	+	.	ID="RND-6_FAMILY-22049";Tend="1032";Tstart="830";shortTE="F";uid="ade43316-d566-44ce-a3d4-86520dbbfead"
CM034316.1	RepeatMasker	DNA/hAT-hAT19	11717129	11717504	804	+	.	ID="DNA8-79_AP";Tend="833";Tstart="412";shortTE="F";uid="91089014-8535-43f7-a155-50b1c417a842"
CM034316.1	RepeatMasker	Unknown	70244772	70245090	2264	+	.	ID="RND-6_FAMILY-2911";Tend="1214";Tstart="897";shortTE="F";uid="aef51a7a-07b8-4466-a70d-c41929d5170e"
CM034316.1	RepeatMasker	DNA/MULE-MuDR	57682568	57682696	781	+	.	ID="RND-5_FAMILY-2258";Tend="1036";Tstart="885";shortTE="F";uid="d36b5163-2518-4bdb-a6f5-5ab4605554ef"
CM034316.1	RepeatMasker	Unknown	37856391	37856628	1633	+	.	ID="RND-6_FAMILY-2270";Tend="1148";Tstart="917";shortTE="F";uid="888c4181-997c-4931-832a-0b49ad9fb25c"
CM034316.1	RepeatMasker	Unknown	86621810	86622290	3198	+	.	ID="RND-6_FAMILY-15583";Tend="1249";Tstart="752";shortTE="F";uid="3e2cf2bc-43eb-4f99-861f-ebf5dc1254a6"
CM034316.1	RepeatMasker	DNA/TcMar-Tc1	136264472	136264824	1168	+	.	ID="RND-6_FAMILY-499";Tend="320";Tstart="1";shortTE="F";uid="134bbba9-5bd5-4805-b01d-de2a8c715817"
CM034316.1	RepeatMasker	Retroposon?	98327730	98328172	2009	+	.	ID="RND-5_FAMILY-1463";Tend="884";Tstart="487";shortTE="F";uid="7bb3c10b-f8aa-4420-8212-fca7a760371c"
CM034316.1	RepeatMasker	Unknown	113911300	113911655	2558	+	.	ID="RND-1_FAMILY-419";Tend="1296";Tstart="961";shortTE="F";uid="7ba3561a-dcc0-4ed3-bc59-bdd175f60a45"
CM034316.1	RepeatMasker	DNA	50778738	50779021	757	+	.	ID="DNAX-2_AP";Tend="294";Tstart="1";shortTE="F";uid="4e2882aa-7983-489e-acb7-88150a22f87e"
CM034316.1	RepeatMasker	DNA/hAT-Ac	26773028	26773756	3473	+	.	ID="RND-6_FAMILY-5264";Tend="1103";Tstart="417";shortTE="F";uid="a1f533c7-c34a-4d5d-aa3f-0e598bc24176"
CM034316.1	RepeatMasker	DNA/hAT-hAT19	42481212	42481329	702	+	.	ID="RND-5_FAMILY-6552";Tend="1248";Tstart="1134";shortTE="F";uid="4bb57ca5-a8c5-48a1-b1b6-c7c4d51b3646"
CM034316.1	RepeatMasker	DNA/Maverick	87993480	87994299	2093	+	.	ID="RND-6_FAMILY-10791";TEgroup="ctg_1%7CRND-6_FAMILY-10791%7C1";Tend="9635";Tstart="3837";shortTE="F";uid="297058a6-0760-4299-af8f-99e6e8976778"
CM034316.1	RepeatMasker	DNA/Kolobok-E	126404798	126405077	1204	+	.	ID="RND-6_FAMILY-19218";Tend="244";Tstart="4";shortTE="F";uid="b567dd23-85ca-4fde-96e1-fdd5d5944f8c"
CM034316.1	RepeatMasker	LTR/Gypsy	146320743	146321950	3002	+	.	ID="RND-6_FAMILY-5274";Tend="5721";Tstart="4517";shortTE="F";uid="3577153e-6e16-4016-8a3d-a515b2513413"
CM034316.1	RepeatMasker	DNA/TcMar-m44	143097197	143097413	995	+	.	ID="RND-6_FAMILY-15440";Tend="1049";Tstart="834";shortTE="F";uid="f3bb3650-dfc5-41ae-9553-ab2f263b0a28"
CM034316.1	RepeatMasker	DNA/Ginger-1	109651855	109652370	3020	+	.	ID="rnd-5_family-6062";Tend="2101";Tstart="1196";shortTE="F";uid="5540eb04-c24a-40de-9470-5576279623ff"
CM034316.1	RepeatMasker	Unknown	148036125	148036487	1228	+	.	ID="RND-6_FAMILY-779";Tend="2601";Tstart="2268";shortTE="F";uid="5d67aa00-a4fc-48cf-97e3-f51a2f0a9b49"
CM034316.1	RepeatMasker	DNA/hAT-Tip100	112374273	112374666	443	+	.	ID="RND-6_FAMILY-6831";Tend="1206";Tstart="817";shortTE="F";uid="7e0b629e-9212-41ad-bad7-bc42ba9299ea"
CM034316.1	RepeatMasker	DNA/hAT-Tag1	13665310	13673507	48160	+	.	ID="rnd-1_family-13";Tend="7256";Tstart="311";shortTE="F";uid="d5894575-a47b-4394-8759-b06563e0b7a0"
CM034316.1	RepeatMasker	Unknown	13218054	13218592	814	+	.	ID="RND-6_FAMILY-43020";TEgroup="ctg_1%7CRND-6_FAMILY-43020%7C8";Tend="1164";Tstart="323";shortTE="F";uid="a358a59c-1830-410b-8f58-08981fe6b669"
CM034316.1	RepeatMasker	RC/Helitron	149512598	149512880	2392	+	.	ID="RND-6_FAMILY-5077";Tend="2246";Tstart="1964";shortTE="F";uid="fda58fa9-3a55-4113-a29e-76e31501389d"
CM034316.1	RepeatMasker	DNA/Ginger-1	5620881	5621526	4218	+	.	ID="RND-5_FAMILY-6062";Tend="2099";Tstart="1450";shortTE="F";uid="fdb8b351-e9e6-40d3-9994-8a27604cbe2d"
CM034316.1	RepeatMasker	RC/Helitron	48360996	48361215	758	+	.	ID="RND-5_FAMILY-10604";Tend="3807";Tstart="3584";shortTE="F";uid="d6d96551-d652-44de-94da-3c07fa42259e"
CM034316.1	RepeatMasker	DNA/hAT	89251981	89252113	458	+	.	ID="RND-5_FAMILY-4800";Tend="1811";Tstart="1689";shortTE="F";uid="a70c7488-2f50-410d-80a3-7aba9163310d"
CM034316.1	RepeatMasker	DNA/Ginger-1	19839525	19839796	543	+	.	ID="RND-4_FAMILY-586";TEgroup="ctg_1%7CRND-4_FAMILY-586%7C14";Tend="2452";Tstart="425";shortTE="F";uid="def4d238-92ab-4a00-97b6-363aac1dc38b"
CM034316.1	RepeatMasker	DNA/Maverick	21971524	21976039	32227	+	.	ID="rnd-1_family-425";Tend="5149";Tstart="174";shortTE="F";uid="bdd24cab-a9ad-4c3b-9adf-9774429643b3"
CM034316.1	RepeatMasker	DNA/hAT-hAT19	115691679	115691790	650	+	.	ID="hat-1_rpr";Tend="2160";Tstart="1322";shortTE="F";uid="d92401ad-ce69-4b14-b738-de04745ee70f"
CM034316.1	RepeatMasker	Retroposon?	117974244	117974778	2860	+	.	ID="RND-5_FAMILY-6649";TEgroup="ctg_1%7CRND-5_FAMILY-6649%7C20";Tend="2403";Tstart="1975";shortTE="F";uid="aea16b22-f76a-4065-9103-9e3bd5d891c7"
CM034316.1	RepeatMasker	DNA/TcMar?	111483071	111483685	2386	+	.	ID="RND-6_FAMILY-7714";TEgroup="ctg_1%7CRND-6_FAMILY-7714%7C3";Tend="1714";Tstart="852";shortTE="F";uid="c94e6e7f-e106-4084-8492-17e1121ceb43"
CM034316.1	RepeatMasker	Retroposon?	57743214	57743483	2000	+	.	ID="RND-6_FAMILY-21867";Tend="2145";Tstart="1876";shortTE="F";uid="01d31eaa-8359-4943-a885-4727faeeb484"
CM034316.1	RepeatMasker	DNA	132728466	132728689	767	+	.	ID="RND-6_FAMILY-7036";Tend="4264";Tstart="4043";shortTE="F";uid="1775ce1d-33fd-4ff0-aa3d-76e7d57d6540"
CM034316.1	RepeatMasker	Unknown	101295341	101295513	797	+	.	ID="RND-6_FAMILY-3509";Tend="1729";Tstart="1569";shortTE="F";uid="70d70a32-aeeb-41b5-8da9-2cf9e4400d27"
CM034316.1	RepeatMasker	LINE/L2	43636488	43636681	992	+	.	ID="RND-6_FAMILY-7352";Tend="2366";Tstart="2177";shortTE="F";uid="b2fb9bce-21cd-4c49-9897-0aa1d771b554"
CM034316.1	RepeatMasker	DNA/Kolobok-E	28864673	28864881	1046	+	.	ID="rnd-5_family-3451";Tend="2159";Tstart="1951";shortTE="F";uid="daf2009b-73b2-44ec-8c4d-ccd198c413f2"
CM034316.1	RepeatMasker	Unknown	148190636	148191081	2161	+	.	ID="RND-5_FAMILY-5655";Tend="1414";Tstart="1007";shortTE="F";uid="e9dfb606-f97a-4f51-82ad-94a6a0be3ed5"
CM034316.1	RepeatMasker	Unknown	74188415	74188533	497	+	.	ID="RND-6_FAMILY-98";Tend="2613";Tstart="2500";shortTE="F";uid="34ec98a4-9065-45af-9388-d25bdf486409"
CM034316.1	RepeatMasker	Unknown	69409869	69410218	1359	+	.	ID="RND-4_FAMILY-882";Tend="1276";Tstart="902";shortTE="F";uid="33180eb4-ac02-4879-a852-f3a9ccf9bb8f"
CM034316.1	RepeatMasker	DNA/Kolobok-E	141605489	141607249	13757	+	.	ID="RND-1_FAMILY-104";Tend="4763";Tstart="2990";shortTE="F";uid="69617723-bd1b-44bb-a079-171e462f5a2c"
CM034316.1	RepeatMasker	DNA/hAT?	35303868	35304007	884	+	.	ID="RND-6_FAMILY-1456";Tend="960";Tstart="821";shortTE="F";uid="fde3b670-0009-4916-a98b-c7b2020619f3"
CM034316.1	RepeatMasker	DNA/hAT-Tip100	33912859	33914916	5849	+	.	ID="RND-6_FAMILY-193";TEgroup="ctg_1%7CRND-6_FAMILY-193%7C1";Tend="2729";Tstart="663";shortTE="F";uid="ceef51ec-dc3a-4ae3-9600-4ef7a1849b49"
CM034316.1	RepeatMasker	Unknown	17981699	17982321	5117	+	.	ID="RND-6_FAMILY-755";Tend="1560";Tstart="945";shortTE="F";uid="38615c68-de99-4ded-b18c-b92191cc72dd"
CM034316.1	RepeatMasker	DNA/hAT-Charlie	34809572	34809825	1463	+	.	ID="RND-4_FAMILY-977";Tend="1185";Tstart="926";shortTE="F";uid="98275b69-edc0-4cd5-a0a3-06aeea584d9e"
CM034316.1	RepeatMasker	DNA/PIF-Harbinger	99856127	99856545	1194	+	.	ID="HARB-1_AP";Tend="674";Tstart="250";shortTE="F";uid="0e06e7d1-8566-4fe3-a8f8-9be831ee08a7"
CM034316.1	RepeatMasker	DNA/hAT	31334972	31335122	730	+	.	ID="RND-1_FAMILY-61";Tend="9443";Tstart="9285";shortTE="F";uid="a0b874cd-b05b-4f5e-96b1-8edc98b13ffc"
CM034316.1	RepeatMasker	DNA/Kolobok-E	44074823	44075188	709	+	.	ID="RND-6_FAMILY-13779";Tend="4701";Tstart="4288";shortTE="F";uid="cd9146bd-dd4b-4c74-b914-39c39f292b0c"
CM034316.1	RepeatMasker	LTR/Pao	146003999	146011422	46988	+	.	ID="RND-6_FAMILY-24531";TEgroup="ctg_1%7CRND-6_FAMILY-24531%7C3";Tend="7169";Tstart="393";shortTE="F";uid="691c63f5-a924-4e9a-ab9f-5bdef63f4261"
CM034316.1	RepeatMasker	DNA/Ginger-2	20416379	20417057	1794	+	.	ID="RND-6_FAMILY-7771";Tend="1823";Tstart="1148";shortTE="F";uid="c460c89f-dfec-40d1-b3b8-a80e07c178cf"
CM034316.1	RepeatMasker	DNA	61609103	61609627	2335	+	.	ID="TTAA25_AP";Tend="512";Tstart="4";shortTE="F";uid="2a3156e0-e1c6-4f9e-ae07-dd36eb005974"
CM034316.1	RepeatMasker	Retroposon?	23795524	23795720	440	+	.	ID="RND-6_FAMILY-21867";Tend="3654";Tstart="3459";shortTE="F";uid="4e1cfd3f-ce53-496d-9279-5b3b1eac3dfa"
CM034316.1	RepeatMasker	DNA/hAT-Tip100	131064394	131065189	4595	+	.	ID="RND-5_FAMILY-5755";Tend="1732";Tstart="974";shortTE="F";uid="900c6cb0-92b7-4d34-be4a-b3f30140f2f4"
CM034316.1	RepeatMasker	DNA/hAT-Tip100	117626362	117626467	485	+	.	ID="RND-5_FAMILY-2275";Tend="711";Tstart="608";shortTE="F";uid="82dafdbf-d47b-4d7d-8e48-9050de770e48"
CM034316.1	RepeatMasker	DNA/Kolobok-E	12384585	12384716	506	+	.	ID="RND-5_FAMILY-4438";Tend="2370";Tstart="2237";shortTE="F";uid="479d54a6-ddef-4489-a74d-19f2993c5582"
CM034316.1	RepeatMasker	DNA/hAT-hAT19	72554453	72555058	2609	+	.	ID="DNA8-74_AP";TEgroup="ctg_1%7CDNA8-74_AP%7C5";Tend="902";Tstart="1";shortTE="F";uid="569e841b-7002-403b-b15f-7a02eec3da40"
CM034316.1	RepeatMasker	Retroposon?	26530982	26531264	1977	+	.	ID="RND-6_FAMILY-10695";Tend="2096";Tstart="936";shortTE="F";uid="93f61104-ea13-4e5d-8b2a-053723645c7e"
CM034316.1	RepeatMasker	Unknown	108222965	108223344	1974	+	.	ID="RND-1_FAMILY-225";Tend="1311";Tstart="927";shortTE="F";uid="d88f38cb-3d58-44bf-96c9-c9d39c793b17"
CM034316.1	RepeatMasker	DNA/Ginger-1	49017306	49017449	682	+	.	ID="RND-6_FAMILY-4572";Tend="2303";Tstart="2150";shortTE="F";uid="2d1aa312-9b17-41f6-abe4-57a369e8d244"
CM034316.1	RepeatMasker	Unknown	92206949	92207107	751	+	.	ID="RND-5_FAMILY-5484";Tend="1114";Tstart="959";shortTE="F";uid="48916aa7-090d-4866-a411-1539171230e5"
CM034316.1	RepeatMasker	Unknown	103650684	103651005	1219	+	.	ID="RND-6_FAMILY-6329";TEgroup="ctg_1%7CRND-6_FAMILY-6329%7C24";Tend="2580";Tstart="499";shortTE="F";uid="d83f3fa6-4669-4e67-8ea8-f474209af271"
CM034316.1	RepeatMasker	DNA/Kolobok-E	134893744	134894304	2110	+	.	ID="KOLOBOKE-3_AP";Tend="2188";Tstart="1617";shortTE="F";uid="95c1f416-d68d-4622-8aa0-016a7e37bcfe"
CM034316.1	RepeatMasker	DNA/hAT-Tip100	24303858	24304168	577	+	.	ID="RND-5_FAMILY-1538";Tend="1556";Tstart="1269";shortTE="F";uid="f122863b-43e6-4884-96fb-f33215d2cae3"
CM034316.1	RepeatMasker	DNA/Kolobok-E	30515538	30515680	520	+	.	ID="RND-6_FAMILY-1722";Tend="1646";Tstart="1514";shortTE="F";uid="be545200-c1b2-4313-90a6-39d3031bd184"
CM034316.1	RepeatMasker	Retroposon?	78362130	78362328	458	+	.	ID="RND-6_FAMILY-13193";Tend="1056";Tstart="856";shortTE="F";uid="98328c9b-5349-4619-995d-0318f0671d1b"
CM034316.1	RepeatMasker	Retroposon?	8856559	8856742	1174	+	.	ID="RND-1_FAMILY-236";Tend="2280";Tstart="2100";shortTE="F";uid="06033e0b-ea2e-4b86-a19b-2d63b2b46885"
CM034316.1	RepeatMasker	DNA/Ginger-1	46843083	46845140	10769	+	.	ID="rnd-6_family-646";Tend="2334";Tstart="647";shortTE="F";uid="a329bff4-023e-478c-81d8-3edd17f7d710"
CM034316.1	RepeatMasker	Retroposon?	107927583	107927899	530	+	.	ID="RND-6_FAMILY-15339";Tend="1029";Tstart="694";shortTE="F";uid="384c3296-8f2f-4971-88de-d1c575deec6c"
CM034316.1	RepeatMasker	Unknown	28586345	28586849	619	+	.	ID="RND-5_FAMILY-1723";TEgroup="ctg_1%7CRND-5_FAMILY-1723%7C4";Tend="1767";Tstart="1041";shortTE="F";uid="6e2421fb-a3b1-4af1-90aa-00a7ba365e21"
CM034316.1	RepeatMasker	Unknown	12716785	12717010	464	+	.	ID="RND-6_FAMILY-9434";Tend="998";Tstart="823";shortTE="F";uid="2a295617-8e9b-4569-87ef-6ec5bb0445d9"
CM034316.1	RepeatMasker	DNA/hAT-Ac	14969624	14971099	10597	+	.	ID="RND-5_FAMILY-920";Tend="1834";Tstart="432";shortTE="F";uid="2595613f-2a95-4f0e-8750-7dd78ff8b096"
CM034316.1	RepeatMasker	DNA/Ginger-1	133733984	133734384	699	+	.	ID="RND-6_FAMILY-9942";Tend="1262";Tstart="893";shortTE="F";uid="64957749-9811-4060-97c4-7c0dac0e980e"
CM034316.1	RepeatMasker	Retroposon?	64458669	64458998	525	+	.	ID="RND-6_FAMILY-35321";Tend="1501";Tstart="1146";shortTE="F";uid="3906da98-acfe-44a2-9261-d082f6322f78"
CM034316.1	RepeatMasker	Unknown	24939074	24939219	793	+	.	ID="RND-6_FAMILY-4745";Tend="1046";Tstart="903";shortTE="F";uid="54b95098-679e-4cab-adf0-b62df6fa3d41"
CM034316.1	RepeatMasker	DNA/hAT-Tip100	131070984	131071131	630	+	.	ID="RND-6_FAMILY-9985";Tend="2115";Tstart="1971";shortTE="F";uid="0edb2f3c-5584-44c6-b1c4-ce0f80f7c089"
CM034316.1	RepeatMasker	DNA/Ginger-1	24062946	24063503	534	+	.	ID="RND-4_FAMILY-586";TEgroup="ctg_1%7CRND-4_FAMILY-586%7C21";Tend="2719";Tstart="425";shortTE="F";uid="bf844cf4-acec-451c-8fa1-34b03fb0c1f7"
CM034316.1	RepeatMasker	DNA/hAT-hAT19	118087340	118087641	1894	+	.	ID="RND-6_FAMILY-4525";Tend="1225";Tstart="918";shortTE="F";uid="e3402ec4-4c04-44bd-b5a1-1dc75c687d66"
CM034316.1	RepeatMasker	DNA/Kolobok-E	44059162	44059299	429	+	.	ID="RND-6_FAMILY-5088";Tend="1731";Tstart="1600";shortTE="F";uid="ad9aaddb-8135-4ebe-ab4c-7c5511d1920e"
CM034316.1	RepeatMasker	DNA/Ginger-1	120250576	120252114	11785	+	.	ID="RND-6_FAMILY-13191";Tend="2325";Tstart="778";shortTE="F";uid="b9840a3d-6bb5-4684-90e6-5523aa312a19"
CM034316.1	RepeatMasker	DNA/hAT	9861312	9862097	4533	+	.	ID="RND-1_FAMILY-480";Tend="1690";Tstart="870";shortTE="F";uid="055b8a26-e3e2-4820-8c28-4a9ce4a6c2f7"
CM034316.1	RepeatMasker	DNA	59046553	59046978	3221	+	.	ID="TTAA2C_AP";Tend="423";Tstart="2";shortTE="F";uid="0e93a488-a932-49db-bbab-5d759f4fcac2"
CM034316.1	RepeatMasker	DNA/hAT-Tip100	82626881	82627292	1656	+	.	ID="RND-5_FAMILY-1538";Tend="1445";Tstart="1167";shortTE="F";uid="940a821a-ec37-43e8-a2d5-4df714074dac"
CM034316.1	RepeatMasker	DNA/Ginger-1	37985021	37985132	883	+	.	ID="RND-6_FAMILY-646";Tend="1753";Tstart="1642";shortTE="F";uid="7016b93d-1a49-4f6d-bc5a-09592b7cc721"
CM034316.1	RepeatMasker	LTR/Gypsy	109521203	109523147	12982	+	.	ID="RND-1_FAMILY-519";Tend="8081";Tstart="6160";shortTE="F";uid="dc52f693-82d6-4887-9c89-8eaafb141c1e"
CM034316.1	RepeatMasker	RC/Helitron	9839870	9842531	13717	+	.	ID="RND-6_FAMILY-2011";Tend="2406";Tstart="34";shortTE="F";uid="647d5c50-8b7b-471b-ad5d-3e8dc610c18f"
CM034316.1	RepeatMasker	DNA/Ginger-1	42177756	42178059	1451	+	.	ID="RND-6_FAMILY-9942";Tend="1675";Tstart="1372";shortTE="F";uid="9f5dd8fe-588e-4108-80b1-0df69868b3af"
CM034316.1	RepeatMasker	DNA/Ginger-1	48057045	48058616	12024	+	.	ID="rnd-6_family-13191";Tend="2331";Tstart="364";shortTE="F";uid="62200e46-9256-4ef5-976a-e7aa8790d321"
CM034316.1	RepeatMasker	Unknown	46093490	46093860	1866	+	.	ID="RND-6_FAMILY-15100";Tend="1194";Tstart="821";shortTE="F";uid="22875e9c-35d6-4067-8f66-78eca6217417"
CM034316.1	RepeatMasker	DNA	22055143	22055684	1428	+	.	ID="DNA4-2_AP";Tend="562";Tstart="1";shortTE="F";uid="162df6ce-4440-4cc8-a263-acfedcc67dad"
CM034316.1	RepeatMasker	DNA/hAT	9056758	9057238	2859	+	.	ID="RND-1_FAMILY-480";Tend="1357";Tstart="870";shortTE="F";uid="ea368026-4b08-4af0-a6f8-0606e5c5f144"
CM034316.1	RepeatMasker	Unknown	5911718	5911889	576	+	.	ID="RND-5_FAMILY-3125";Tend="1605";Tstart="1444";shortTE="F";uid="86910d8c-7545-4610-ae6c-a9328db7bf48"
CM034316.1	RepeatMasker	Unknown	83251818	83251969	788	+	.	ID="RND-6_FAMILY-7893";Tend="1117";Tstart="959";shortTE="F";uid="9a91a0ba-b6a9-42c6-bd6b-85f696bd381f"
CM034316.1	RepeatMasker	Unknown	25914850	25915379	3014	+	.	ID="RND-5_FAMILY-5456";Tend="1540";Tstart="1011";shortTE="F";uid="59217e90-d7a5-49af-9696-3d320c5f7506"
CM034316.1	RepeatMasker	Retroposon?	41764755	41764896	937	+	.	ID="RND-6_FAMILY-13511";Tend="2263";Tstart="2122";shortTE="F";uid="0624d08d-2c94-438b-b27c-9c5bb619adff"
CM034316.1	RepeatMasker	Retroposon?	822586	822728	951	+	.	ID="RND-5_FAMILY-6251";Tend="1653";Tstart="1515";shortTE="F";uid="67ea4759-aae1-4a5a-b406-3578e712549f"
CM034316.1	RepeatMasker	DNA	125563038	125563448	713	+	.	ID="DNA4-2_AP";Tend="554";Tstart="130";shortTE="F";uid="7cc318d7-215f-43aa-a05a-c28fe18d4d8c"
CM034316.1	RepeatMasker	LTR/Pao	131749688	131752705	1615	+	.	ID="BEL3-I_AP";Tend="6322";Tstart="3305";shortTE="F";uid="86a8ea1d-08d9-43b8-82a5-874ac4638ec5"
CM034316.1	RepeatMasker	DNA/Ginger-1	31301557	31301915	1796	+	.	ID="RND-6_FAMILY-1577";Tend="1424";Tstart="1015";shortTE="F";uid="50aef0f8-8a63-48f7-8403-f48aa9ff220a"
CM034316.1	RepeatMasker	DNA/hAT-Ac	78351209	78351884	3629	+	.	ID="RND-5_FAMILY-3991";Tend="1622";Tstart="913";shortTE="F";uid="c50ae828-8029-470a-85d7-b4393a4bfa5c"
CM034316.1	RepeatMasker	DNA	100693663	100693942	932	+	.	ID="RND-6_FAMILY-1011";Tend="778";Tstart="488";shortTE="F";uid="793860aa-af21-4909-8a8b-5c5ca8c9d50c"
CM034316.1	RepeatMasker	LTR/Gypsy	76462303	76462505	1278	+	.	ID="RND-6_FAMILY-32168";Tend="2267";Tstart="2069";shortTE="F";uid="0e02f49e-a593-437c-aa47-4fb71f78f49d"
CM034316.1	RepeatMasker	DNA/Ginger-1	58337440	58338518	7367	+	.	ID="RND-5_FAMILY-4248";Tend="2315";Tstart="1206";shortTE="F";uid="73d29ae1-1c49-4510-847e-7cf8f47a339e"
CM034316.1	RepeatMasker	DNA	46024811	46025258	736	+	.	ID="DNA4-3_AP";Tend="430";Tstart="1";shortTE="F";uid="5f06f652-eba2-4d1a-be5b-18ea078509d3"
CM034316.1	RepeatMasker	Unknown	88667956	88671588	27181	+	.	ID="RND-6_FAMILY-481";Tend="3580";Tstart="1";shortTE="F";uid="41781cf4-9bcd-466e-be33-a0984bd54df1"
CM034316.1	RepeatMasker	Retroposon?	12896492	12897278	6245	+	.	ID="RND-5_FAMILY-5173";Tend="2027";Tstart="1243";shortTE="F";uid="ec8dbc4a-fea8-406e-8627-e698807a416e"
CM034316.1	RepeatMasker	DNA/hAT-Tip100	138290196	138290521	2081	+	.	ID="RND-6_FAMILY-6010";Tend="2086";Tstart="1780";shortTE="F";uid="cd9b8aab-c4ab-4916-9fb5-5701396b29da"
CM034316.1	RepeatMasker	Unknown	99959356	99963819	34426	+	.	ID="RND-4_FAMILY-4677";Tend="7624";Tstart="3171";shortTE="F";uid="4fdb8c4f-8cb7-4174-abe6-94ad9d6d3fb7"
CM034316.1	RepeatMasker	DNA/hAT-Tip100	120319030	120319262	1191	+	.	ID="RND-6_FAMILY-1406";Tend="1298";Tstart="1071";shortTE="F";uid="709c291f-df53-4730-a8ab-8061ff66dcf7"
CM034316.1	RepeatMasker	DNA/hAT-Tip100	138922468	138922691	466	+	.	ID="RND-6_FAMILY-6831";Tend="698";Tstart="468";shortTE="F";uid="6982e3dc-cc9d-4897-8726-bb1bc46fce12"
CM034316.1	RepeatMasker	LTR/Gypsy	19668223	19668591	2668	+	.	ID="RND-6_FAMILY-1005";Tend="2360";Tstart="2004";shortTE="F";uid="193a8944-4f84-462c-863c-af1204d66041"
CM034316.1	RepeatMasker	DNA/hAT-Charlie	42895089	42895226	686	+	.	ID="RND-6_FAMILY-1145";Tend="1209";Tstart="1070";shortTE="F";uid="d21ae976-f552-4abd-b5a5-fed28da5d9c3"
CM034316.1	RepeatMasker	DNA/MULE-MuDR	54384063	54385001	1390	+	.	ID="rnd-6_family-9911";Tend="1863";Tstart="1056";shortTE="F";uid="34397ff1-023c-46e1-9779-8fff50b6f8e6"
CM034316.1	RepeatMasker	DNA/Kolobok-E	54559141	54559271	512	+	.	ID="RND-6_FAMILY-19218";Tend="1126";Tstart="989";shortTE="F";uid="c6932325-2110-4228-a7b1-e210490224df"
CM034316.1	RepeatMasker	DNA/hAT-Tip100	2650474	2650644	452	+	.	ID="RND-5_FAMILY-1393";Tend="1825";Tstart="1663";shortTE="F";uid="28e4b8f7-6216-425b-a05d-a04e4b1290e9"
CM034316.1	RepeatMasker	RC/Helitron	29975552	29976588	2187	+	.	ID="RND-6_FAMILY-12854";TEgroup="ctg_1%7CRND-6_FAMILY-12854%7C4";Tend="1976";Tstart="775";shortTE="F";uid="8a23c125-fc18-4203-bc73-6df55b84789a"
CM034316.1	RepeatMasker	Unknown	60531145	60531437	888	+	.	ID="RND-5_FAMILY-3187";Tend="1009";Tstart="729";shortTE="F";uid="e5e01e8a-b412-42ab-92ee-e821bde4b511"
CM034316.1	RepeatMasker	DNA/Ginger-1	131043805	131044266	676	+	.	ID="RND-6_FAMILY-9942";Tend="1173";Tstart="707";shortTE="F";uid="831714bd-5ec7-425b-a5c9-95a07b43cbce"
CM034316.1	RepeatMasker	DNA/hAT?	21387794	21387936	472	+	.	ID="RND-6_FAMILY-889";Tend="1920";Tstart="1784";shortTE="F";uid="693383a7-3bc9-4bab-852d-043717e8253e"
CM034316.1	RepeatMasker	DNA/Ginger-1	127353134	127353493	2675	+	.	ID="RND-6_FAMILY-439";Tend="2154";Tstart="1751";shortTE="F";uid="71c4ac20-ae9c-40c2-9b9a-f3ade1af1bfb"
CM034316.1	RepeatMasker	LTR/Gypsy	103808775	103811060	1697	+	.	ID="GYPSY-4_DEL-I";Tend="4428";Tstart="2018";shortTE="F";uid="0ef25631-5e5b-47c9-903d-917eea6eb2de"
CM034316.1	RepeatMasker	LTR/Gypsy	35356025	35357796	7851	+	.	ID="RND-6_FAMILY-1290";Tend="1970";Tstart="148";shortTE="F";uid="5cd00907-2829-46e6-886e-5c49f0ca7d4f"
CM034316.1	RepeatMasker	DNA	19492181	19494275	15971	+	.	ID="RND-6_FAMILY-1001";Tend="2548";Tstart="508";shortTE="F";uid="411c8707-994e-49c8-9e74-5237c33af92e"
CM034316.1	RepeatMasker	DNA/Ginger-1	98070137	98070824	2202	+	.	ID="RND-6_FAMILY-4450";Tend="2331";Tstart="1652";shortTE="F";uid="950fc61c-a664-4b89-80e1-bcdd97ce7770"
CM034316.1	RepeatMasker	Retroposon?	2714920	2715103	501	+	.	ID="RND-6_FAMILY-6702";Tend="1288";Tstart="1137";shortTE="F";uid="c5d0ab95-f574-4b1a-b620-d0d274e753f2"
CM034316.1	RepeatMasker	DNA	3377001	3377432	2438	+	.	ID="RND-5_FAMILY-463";Tend="1332";Tstart="882";shortTE="F";uid="66baa213-ea89-422b-93f9-484dcded484b"
CM034316.1	RepeatMasker	DNA	73241892	73242517	3076	+	.	ID="RND-6_FAMILY-9876";Tend="1724";Tstart="1133";shortTE="F";uid="c8b0484c-4cef-4627-9911-d8663a84a318"
CM034316.1	RepeatMasker	DNA	72777772	72778114	1660	+	.	ID="TTAA2D_AP";Tend="425";Tstart="68";shortTE="F";uid="0fdcfe83-885f-4c30-aaf7-61b1312e2ee2"
CM034316.1	RepeatMasker	Retroposon?	12580946	12581107	585	+	.	ID="RND-6_FAMILY-6769";TEgroup="ctg_1%7CRND-6_FAMILY-6769%7C1";Tend="2702";Tstart="2116";shortTE="F";uid="059dee5d-65a0-4a67-a824-b3f2c686849e"
CM034316.1	RepeatMasker	DNA/Sola-1	30122352	30122559	400	+	.	ID="SOLA1-6_AP";Tend="2525";Tstart="2318";shortTE="F";uid="fb7d9382-f561-4d96-ad53-f429fb97d678"
CM034316.1	RepeatMasker	DNA/TcMar-Mariner	132185231	132185882	631	+	.	ID="RND-6_FAMILY-6937";TEgroup="ctg_1%7CRND-6_FAMILY-6937%7C4";Tend="1114";Tstart="599";shortTE="F";uid="2dab62f5-c10a-41f0-8b4f-4d321d0aee8f"
CM034316.1	RepeatMasker	DNA	29882621	29883033	3064	+	.	ID="TTAA2_AP";Tend="427";Tstart="21";shortTE="F";uid="2475c3bd-3fc1-4308-8e40-265f494b3787"
CM034316.1	RepeatMasker	Unknown	145420008	145421406	11951	+	.	ID="RND-1_FAMILY-274";Tend="3559";Tstart="2150";shortTE="F";uid="fa122d61-645c-45a3-ad04-6af511d4e70d"
CM034316.1	RepeatMasker	DNA	104469729	104469955	810	+	.	ID="TTAA5_AP";Tend="442";Tstart="171";shortTE="F";uid="d1872ee6-7df1-41da-8030-999d5b39a52e"
CM034316.1	RepeatMasker	Retroposon?	14967467	14967589	833	+	.	ID="RND-6_FAMILY-6210";Tend="2327";Tstart="2199";shortTE="F";uid="6ce3a315-2d70-4b2c-88f1-3d6e48d34f36"
CM034316.1	RepeatMasker	DNA/TcMar-Mariner	134266812	134267369	4645	+	.	ID="RND-6_FAMILY-7357";Tend="1497";Tstart="939";shortTE="F";uid="80eedaaa-7278-4424-98b0-3ce44ccf3910"
CM034316.1	RepeatMasker	DNA/Ginger-2	119926154	119926365	864	+	.	ID="RND-6_FAMILY-3703";Tend="1897";Tstart="1692";shortTE="F";uid="c7d18c93-bb2f-42c1-a4f4-3d11b59c892a"
CM034316.1	RepeatMasker	DNA/Kolobok-E	16898609	16898877	628	+	.	ID="RND-6_FAMILY-15210";Tend="2050";Tstart="1793";shortTE="F";uid="322157be-b2da-4d51-9fa0-4c7c898272d6"
CM034316.1	RepeatMasker	DNA/Kolobok-E	27801514	27801616	558	+	.	ID="RND-1_FAMILY-238";Tend="2848";Tstart="2745";shortTE="F";uid="e3134994-6c93-4257-9773-aefe01cffbcd"
CM034316.1	RepeatMasker	DNA/Ginger-1	20682963	20683120	592	+	.	ID="RND-6_FAMILY-58578";Tend="1336";Tstart="1173";shortTE="F";uid="2762a343-d65b-4589-b16d-d84178acba37"
CM034316.1	RepeatMasker	DNA/Kolobok-E	23408814	23409445	1971	+	.	ID="RND-6_FAMILY-15479";Tend="974";Tstart="460";shortTE="F";uid="5c1b1625-2406-4907-a24b-bf99ba956f86"
CM034316.1	RepeatMasker	DNA	74178632	74178865	401	+	.	ID="DNA8-59_AP";Tend="189";Tstart="1";shortTE="F";uid="696bc067-95a4-4478-84b0-4a8fe9c6ba24"
CM034316.1	RepeatMasker	DNA/Ginger-1	122211494	122212758	7682	+	.	ID="RND-5_FAMILY-6062";Tend="2045";Tstart="832";shortTE="F";uid="c8bd0a90-cea6-46aa-81d2-73779ba48ad7"
CM034316.1	RepeatMasker	RC/Helitron	40335725	40336042	475	+	.	ID="RND-6_FAMILY-1092";Tend="1151";Tstart="809";shortTE="F";uid="8195a2b2-b041-4e88-bb57-74bdbae90c69"
CM034316.1	RepeatMasker	Unknown	17493000	17493134	959	+	.	ID="RND-5_FAMILY-9743";Tend="1218";Tstart="1088";shortTE="F";uid="a940d811-0fa7-46c7-b404-0699b94c31d6"
CM034316.1	RepeatMasker	DNA/MULE-MuDR	30843529	30843687	541	+	.	ID="RND-6_FAMILY-9904";Tend="1851";Tstart="1699";shortTE="F";uid="077848f0-e62f-4b06-9787-c2b12022be4b"
CM034316.1	RepeatMasker	Unknown	101661265	101661935	1107	+	.	ID="RND-6_FAMILY-9434";Tend="1430";Tstart="825";shortTE="F";uid="fd959023-561a-4019-afe1-082147ef7037"
CM034316.1	RepeatMasker	DNA/hAT	77405913	77407741	11332	+	.	ID="RND-5_FAMILY-3005";Tend="1767";Tstart="7";shortTE="F";uid="cab2df9b-72fe-49bd-9c04-28e87a32e8ba"
CM034316.1	RepeatMasker	DNA	91863543	91863658	618	+	.	ID="RND-5_FAMILY-9909";Tend="258";Tstart="147";shortTE="F";uid="ce8531ec-f979-4e2b-ace4-44a3293b632b"
CM034316.1	RepeatMasker	DNA/TcMar-Tc1	90624105	90624636	932	+	.	ID="mariner-n7_rpr";Tend="865";Tstart="474";shortTE="F";uid="4ce9fa9a-ca66-4ac0-880e-e054cead4923"
CM034316.1	RepeatMasker	Unknown	92181888	92182046	744	+	.	ID="RND-5_FAMILY-5484";Tend="1114";Tstart="959";shortTE="F";uid="226f5329-4779-4a65-824b-c8260586ebbe"
CM034316.1	RepeatMasker	Retroposon?	96069530	96069915	785	+	.	ID="RND-5_FAMILY-1463";Tend="269";Tstart="1";shortTE="F";uid="99b8eec9-8629-4af9-9f1d-f26a48bdf443"
CM034316.1	RepeatMasker	DNA/MULE-MuDR	25194140	25194249	509	+	.	ID="DNA8-28B_AP";Tend="512";Tstart="404";shortTE="F";uid="9e4c4b0e-ea71-4e4c-bc41-aef9ed7d5029"
CM034316.1	RepeatMasker	DNA/Maverick	93701845	93704715	19286	+	.	ID="RND-6_FAMILY-2289";Tend="6749";Tstart="3823";shortTE="F";uid="06cd28b9-8c15-4f29-bfab-31f974c64f1a"
CM034316.1	RepeatMasker	DNA/Kolobok-E	89612780	89613419	2654	+	.	ID="rnd-5_family-776";Tend="2146";Tstart="1327";shortTE="F";uid="9389f890-555f-4333-b797-cc584ee9b7cb"
CM034316.1	RepeatMasker	LINE/L2	141088407	141093017	41897	+	.	ID="RND-6_FAMILY-29267";Tend="6854";Tstart="2248";shortTE="F";uid="d3f3e78e-8385-487d-b947-3d536880b0cc"
CM034316.1	RepeatMasker	LTR/Gypsy	36572507	36573112	2032	+	.	ID="RND-6_FAMILY-17754";Tend="604";Tstart="22";shortTE="F";uid="fac75d00-d228-4f96-8cb1-7341ccccbf4d"
CM034316.1	RepeatMasker	DNA/hAT-Tip100	126149203	126149428	1204	+	.	ID="RND-5_FAMILY-2322";Tend="976";Tstart="760";shortTE="F";uid="12fb9603-794d-4e01-ae1b-090d5bb6284c"
CM034316.1	RepeatMasker	DNA/hAT-Tip100	86671083	86671267	573	+	.	ID="rnd-6_family-1163";Tend="1653";Tstart="1514";shortTE="F";uid="d2b281a3-e966-4743-811e-52f0fde5f13e"
CM034316.1	RepeatMasker	DNA/Ginger-1	65316932	65317720	4604	+	.	ID="RND-5_FAMILY-4248";Tend="2315";Tstart="1461";shortTE="F";uid="c44a59c6-a7ef-43f0-9bd1-c65d1496b146"
CM034316.1	RepeatMasker	DNA/MULE-MuDR	37380487	37380714	510	+	.	ID="RND-6_FAMILY-9598";Tend="1550";Tstart="1291";shortTE="F";uid="af9cc3a0-6e6e-4865-b9a1-845edc39687a"
CM034316.1	RepeatMasker	Unknown	38462748	38463411	3265	+	.	ID="RND-5_FAMILY-2918";Tend="1579";Tstart="936";shortTE="F";uid="6ba00abf-23fa-465a-93f9-0ac6fcb03588"
CM034316.1	RepeatMasker	Unknown	61548788	61549025	1048	+	.	ID="RND-1_FAMILY-17";Tend="1247";Tstart="1017";shortTE="F";uid="6dd81bcd-8925-4abe-b2cb-3f32aa207855"
CM034316.1	RepeatMasker	DNA/CMC-EnSpm	100040026	100040322	414	+	.	ID="RND-6_FAMILY-5596";Tend="428";Tstart="132";shortTE="F";uid="7cbd664c-09d5-4122-bd35-03ff9fd7ae8b"
CM034316.1	RepeatMasker	DNA	102076425	102076751	1426	+	.	ID="TTAA4B_AP";Tend="379";Tstart="52";shortTE="F";uid="14361234-ecc6-4c49-95dc-ddfda1280101"
CM034316.1	RepeatMasker	DNA	101200488	101201252	2967	+	.	ID="DNA4-2_AP";Tend="763";Tstart="1";shortTE="F";uid="d39a6515-66cd-4296-85eb-e80e284e6eb0"
CM034316.1	RepeatMasker	DNA/hAT-Tip100	54631724	54632214	1294	+	.	ID="DNA8-107_AP";Tend="741";Tstart="207";shortTE="F";uid="74a538ca-75d2-47c8-ae32-92c6a7a11e7f"
CM034316.1	RepeatMasker	DNA	118934451	118934853	2047	+	.	ID="dna8-46_ap";Tend="589";Tstart="1";shortTE="F";uid="20842900-0990-48b0-9f63-b20c46058c8d"
CM034316.1	RepeatMasker	DNA/TcMar-Fot1	9725270	9725670	3001	+	.	ID="RND-5_FAMILY-979";Tend="2055";Tstart="1646";shortTE="F";uid="7126a2c5-3f40-49d7-9389-dae625b7d4c2"
CM034316.1	RepeatMasker	DNA/Ginger-2	9860942	9861311	2663	+	.	ID="RND-6_FAMILY-12361";Tend="2007";Tstart="1638";shortTE="F";uid="5344c141-cf04-4267-a5d6-cbf22fb72df5"
CM034316.1	RepeatMasker	Unknown	43286731	43286968	1302	+	.	ID="RND-2_FAMILY-76";Tend="1241";Tstart="980";shortTE="F";uid="d6850238-7b51-400f-b06a-2f60645932db"
CM034316.1	RepeatMasker	Unknown	133260089	133260297	540	+	.	ID="RND-6_FAMILY-3779";Tend="1395";Tstart="1173";shortTE="F";uid="19041a27-ecb5-4d23-8ac4-1dd9ae50cdd0"
CM034316.1	RepeatMasker	LINE/I-Jockey	61315729	61316593	7048	+	.	ID="RND-6_FAMILY-1654";Tend="1479";Tstart="616";shortTE="F";uid="923ca748-ff15-4c9b-992b-ff161142219a"
CM034316.1	RepeatMasker	DNA/Ginger-1	71213958	71214305	1345	+	.	ID="RND-6_FAMILY-4572";Tend="2356";Tstart="1994";shortTE="F";uid="53c751c9-2977-44ec-a6d4-fdf58521405e"
CM034316.1	RepeatMasker	DNA	123302566	123303082	2924	+	.	ID="DNA4-3_AP";Tend="636";Tstart="102";shortTE="F";uid="055fd898-efc7-4c47-b866-20b8697d99fb"
CM034316.1	RepeatMasker	LINE/CR1	93329074	93329701	843	+	.	ID="RND-6_FAMILY-8741";Tend="2124";Tstart="1578";shortTE="F";uid="fa88e537-8927-480b-86c8-db174f2a7abb"
CM034316.1	RepeatMasker	DNA/MULE-MuDR	68197659	68198319	2914	+	.	ID="RND-4_FAMILY-125";Tend="1575";Tstart="911";shortTE="F";uid="afb3087b-71a6-4998-ad84-66f74e28a2b1"
CM034316.1	RepeatMasker	Retroposon?	29365649	29365814	952	+	.	ID="RND-5_FAMILY-2698";Tend="2540";Tstart="2374";shortTE="F";uid="afbada9f-c026-48e9-94d5-4ac1514570f4"
CM034316.1	RepeatMasker	LINE/I	94007670	94008011	1714	+	.	ID="RND-6_FAMILY-6043";Tend="1243";Tstart="917";shortTE="F";uid="e47af5f8-7e79-4ad0-96d7-3d032a68cbe8"
CM034316.1	RepeatMasker	DNA/MULE-MuDR	38773515	38773653	464	+	.	ID="MUDR12X_AP";Tend="303";Tstart="167";shortTE="F";uid="6842e227-078e-4c06-9b8e-80674704f3d0"
CM034316.1	RepeatMasker	DNA/Kolobok-E	14737718	14738069	1994	+	.	ID="RND-5_FAMILY-40";Tend="2075";Tstart="1684";shortTE="F";uid="72726d6f-93ef-4725-a6d6-7f9ad7c32e11"
CM034316.1	RepeatMasker	DNA	107315528	107315770	1355	+	.	ID="ttaa3b_ap";Tend="241";Tstart="7";shortTE="F";uid="08481762-a964-4955-9443-b8009bd02a43"
CM034316.1	RepeatMasker	DNA/Kolobok-E	29449438	29449708	446	+	.	ID="RND-5_FAMILY-9232";Tend="742";Tstart="469";shortTE="F";uid="76afcf25-515a-41d0-a508-ec1106236c61"
CM034316.1	RepeatMasker	DNA	11024004	11024235	670	+	.	ID="RND-6_FAMILY-1011";Tend="2526";Tstart="2292";shortTE="F";uid="19ec19e9-f675-47f7-8d6b-c478ccc0aecd"
CM034316.1	RepeatMasker	DNA	128243146	128243342	943	+	.	ID="rnd-6_family-2944";Tend="1157";Tstart="824";shortTE="F";uid="162fbfa3-f244-4e9a-903f-671f87de7d95"
CM034316.1	RepeatMasker	DNA/hAT-Tip100	103472561	103472885	488	+	.	ID="RND-6_FAMILY-23716";Tend="1606";Tstart="1340";shortTE="F";uid="6bfac8c2-bfe9-4766-9e53-a41f826770d1"
CM034316.1	RepeatMasker	LINE/L2	116035101	116035519	435	+	.	ID="RND-5_FAMILY-97";Tend="2326";Tstart="1908";shortTE="F";uid="b0430a85-278f-4817-b78d-b55778b6d689"
CM034316.1	RepeatMasker	DNA	13976552	13976753	1208	+	.	ID="DNA8-31_AP";Tend="595";Tstart="388";shortTE="F";uid="654e8a62-4f5e-41a8-bb8d-111d1b74a2ff"
CM034316.1	RepeatMasker	DNA/TcMar-Fot1	115992699	115993519	524	+	.	ID="MARINER-22_RPR";Tend="1747";Tstart="915";shortTE="F";uid="82bb8d5f-6198-47ab-b583-dcc76d14ad8f"
CM034316.1	RepeatMasker	DNA/hAT-hAT19	101423325	101428210	34961	+	.	ID="RND-1_FAMILY-285";Tend="4685";Tstart="1";shortTE="F";uid="87985519-813b-49d0-b30f-aef3606511b3"
CM034316.1	RepeatMasker	DNA	97680699	97680947	1192	+	.	ID="ttaa3c_ap";Tend="408";Tstart="113";shortTE="F";uid="d46936c7-5f37-445f-b839-9de7fd2ca71f"
CM034316.1	RepeatMasker	DNA/Ginger-1	38279876	38280120	1224	+	.	ID="RND-6_FAMILY-7964";Tend="2789";Tstart="2539";shortTE="F";uid="8053dcd2-775c-42ea-8b5a-e8010ea8b09d"
CM034316.1	RepeatMasker	LINE/L2	11806528	11806706	403	+	.	ID="RND-6_FAMILY-7352";Tend="2680";Tstart="2487";shortTE="F";uid="8b38066a-c8ba-4271-a55b-0a80b85be9ea"
CM034316.1	RepeatMasker	DNA/PIF-Spy	60102883	60103030	500	+	.	ID="ISL2EU-3N1_CFL";Tend="390";Tstart="241";shortTE="F";uid="9cbaa215-a82c-437f-b9b1-913da27ba00a"
CM034316.1	RepeatMasker	Unknown	14211134	14211437	2068	+	.	ID="RND-1_FAMILY-18";Tend="1245";Tstart="946";shortTE="F";uid="934eb7f5-c6a6-4b00-b056-c948ce0b28c5"
CM034316.1	RepeatMasker	DNA/Ginger-1	27044062	27044268	973	+	.	ID="RND-6_FAMILY-4572";Tend="1002";Tstart="800";shortTE="F";uid="f2b907aa-b984-4ead-b212-57c379978db1"
CM034316.1	RepeatMasker	DNA/hAT-Tip100	123081315	123081857	3154	+	.	ID="rnd-5_family-1538";Tend="1313";Tstart="909";shortTE="F";uid="fc418bc7-ad23-495b-a080-7727ee3bebbd"
CM034316.1	RepeatMasker	DNA/Maverick	140312206	140313450	6037	+	.	ID="RND-6_FAMILY-24824";Tend="3914";Tstart="2512";shortTE="F";uid="457e5726-20bc-4941-80a0-eae7756b2ad4"
CM034316.1	RepeatMasker	DNA	69688891	69689319	2379	+	.	ID="TTAA2_AP";Tend="427";Tstart="1";shortTE="F";uid="3e412160-cf15-4b7c-bc04-7f40bf5bddd5"
CM034316.1	RepeatMasker	DNA	18603244	18603402	784	+	.	ID="dna2-2_ap";Tend="248";Tstart="92";shortTE="F";uid="c2a7dd3a-87c7-49e3-81cb-a9ee49b9f799"
CM034316.1	RepeatMasker	DNA	37379513	37379899	1912	+	.	ID="TTAA3_AP";Tend="422";Tstart="50";shortTE="F";uid="043f6617-4f0c-42a6-9f1f-c13e84d1b93a"
CM034316.1	RepeatMasker	Retroposon?	138062738	138063026	909	+	.	ID="RND-6_FAMILY-11938";Tend="1154";Tstart="597";shortTE="F";uid="450dad0e-da02-4486-89d6-69751a3d051c"
CM034316.1	RepeatMasker	Unknown	77982510	77982688	619	+	.	ID="RND-6_FAMILY-8368";Tend="1060";Tstart="904";shortTE="F";uid="73430604-f6e1-4642-b256-39c7e12d3408"
CM034316.1	RepeatMasker	LINE/CR1	82363380	82364401	4457	+	.	ID="RND-6_FAMILY-2246";Tend="1827";Tstart="843";shortTE="F";uid="a276f1b9-2a8b-4161-ade4-ce7a868109ac"
CM034316.1	RepeatMasker	RC/Helitron	98987980	98988091	576	+	.	ID="RND-6_FAMILY-22903";Tend="1607";Tstart="1505";shortTE="F";uid="2ddd0d65-b781-47b5-b9bc-c9e61f75e147"
CM034316.1	RepeatMasker	RC/Helitron	75351673	75351857	499	+	.	ID="RND-6_FAMILY-5245";Tend="1461";Tstart="1285";shortTE="F";uid="3ca1ec7a-29da-43e6-b6a4-0e13fee798f9"
CM034316.1	RepeatMasker	DNA/hAT-Charlie	17277209	17277748	3927	+	.	ID="RND-6_FAMILY-615";Tend="1508";Tstart="967";shortTE="F";uid="3bad5424-97e4-4dad-a107-bf714ad380d1"
CM034316.1	RepeatMasker	LTR/Gypsy	28120972	28121096	608	+	.	ID="RND-6_FAMILY-18225";Tend="7826";Tstart="7705";shortTE="F";uid="3bb0b30a-992d-4e9b-b470-ed1ff44895aa"
CM034316.1	RepeatMasker	DNA/hAT-Ac	36182382	36182681	1441	+	.	ID="RND-5_FAMILY-5407";Tend="2053";Tstart="1760";shortTE="F";uid="46a78a61-22e0-4442-8eb7-dbbb299136fb"
CM034316.1	RepeatMasker	LTR/Gypsy	96408177	96408798	5584	+	.	ID="RND-6_FAMILY-2834";Tend="1185";Tstart="564";shortTE="F";uid="499f53d3-3ac6-44e7-9ce9-dae8f9f37bd4"
CM034316.1	RepeatMasker	DNA	91574473	91575550	8250	+	.	ID="RND-6_FAMILY-6756";Tend="1658";Tstart="544";shortTE="F";uid="9fc18312-e809-4d7b-b6b5-ad9d3a4c7ba8"
CM034316.1	RepeatMasker	Retroposon?	95509669	95510410	4028	+	.	ID="RND-6_FAMILY-10695";Tend="1442";Tstart="653";shortTE="F";uid="07787963-8a9f-4e34-8d02-37df72e4c10a"
CM034316.1	RepeatMasker	DNA/hAT-Ac	17664380	17664695	795	+	.	ID="RND-6_FAMILY-482";Tend="1824";Tstart="1504";shortTE="F";uid="616f2021-e7d2-4caf-bb7e-c69cb9373215"
CM034316.1	RepeatMasker	DNA/Ginger-1	36790849	36791073	1418	+	.	ID="RND-6_FAMILY-4450";Tend="1198";Tstart="958";shortTE="F";uid="78e8019f-202e-4387-a484-e13f19836405"
CM034316.1	RepeatMasker	DNA/hAT	122265869	122266020	434	+	.	ID="DNA8-17_AP";Tend="919";Tstart="763";shortTE="F";uid="95ba3cb3-f77b-46f7-a418-3702e9fcb0f3"
CM034316.1	RepeatMasker	Retroposon?	113504098	113504267	456	+	.	ID="RND-6_FAMILY-25310";Tend="1133";Tstart="953";shortTE="F";uid="2394ee7d-f94f-40f6-93c4-cad35d8a7367"
CM034316.1	RepeatMasker	Retroposon?	38709164	38709379	742	+	.	ID="RND-6_FAMILY-48448";Tend="4452";Tstart="4226";shortTE="F";uid="d7335f02-28c1-4e61-b729-272371e103f9"
CM034316.1	RepeatMasker	DNA/Kolobok-E	145645613	145646772	1711	+	.	ID="RND-6_FAMILY-7980";Tend="2530";Tstart="1364";shortTE="F";uid="28acceb7-7472-4f8e-840f-ab5f0915d876"
CM034316.1	RepeatMasker	DNA/Ginger-1	69252718	69252935	501	+	.	ID="RND-6_FAMILY-9942";Tend="1489";Tstart="1257";shortTE="F";uid="ec9746c8-ad68-4a19-bdc7-e06c8062dda8"
CM034316.1	RepeatMasker	RC/Helitron	95814748	95814890	572	+	.	ID="RND-1_FAMILY-258";Tend="2057";Tstart="1896";shortTE="F";uid="747ccf4d-4da6-41ce-b7fc-ec8de0a10e40"
CM034316.1	RepeatMasker	DNA	129922878	129923130	573	+	.	ID="RND-6_FAMILY-1011";Tend="2526";Tstart="2287";shortTE="F";uid="0c45100e-f460-4280-a259-de420177f12b"
CM034316.1	RepeatMasker	Retroposon?	130463133	130463350	400	+	.	ID="RND-5_FAMILY-277";Tend="4775";Tstart="4553";shortTE="F";uid="4873eeab-c663-4cd9-a535-2e0d88210f44"
CM034316.1	RepeatMasker	Retroposon?	36064459	36064620	550	+	.	ID="RND-6_FAMILY-1945";Tend="2468";Tstart="2298";shortTE="F";uid="9ca3490a-1367-4bbc-842d-6d1debfe636c"
CM034316.1	RepeatMasker	DNA/hAT-Tip100	117481220	117482259	2556	+	.	ID="RND-6_FAMILY-3050";Tend="2089";Tstart="1053";shortTE="F";uid="f9f041dc-72c2-4b00-9e49-058caf8f3620"
CM034316.1	RepeatMasker	Retroposon?	53910622	53910951	634	+	.	ID="RND-5_FAMILY-9558";Tend="3957";Tstart="3613";shortTE="F";uid="9100270c-6a08-4557-9d72-cc7c222d8d4f"
CM034316.1	RepeatMasker	Retroposon?	9408839	9411900	11785	+	.	ID="RND-1_FAMILY-184";TEgroup="ctg_1%7CRND-1_FAMILY-184%7C5";Tend="3604";Tstart="395";shortTE="F";uid="c0690415-d4b2-47c4-8847-0df8d2baf091"
CM034316.1	RepeatMasker	DNA	107063100	107063439	1097	+	.	ID="TTAA3_AP";Tend="379";Tstart="19";shortTE="F";uid="9eff306b-1682-44f3-bcfe-f25d49c74655"
CM034316.1	RepeatMasker	LTR/Pao	120141536	120141971	555	+	.	ID="BEL1-I_AP";Tend="2701";Tstart="2263";shortTE="F";uid="bf6b4e1e-d820-4382-95fa-63dd8e0ebdc1"
CM034316.1	RepeatMasker	LINE/I-Jockey	138011170	138013992	4497	+	.	ID="RND-4_FAMILY-559";Tend="2639";Tstart="158";shortTE="F";uid="7a894afd-3add-4663-9cb4-9ae9d7323878"
CM034316.1	RepeatMasker	DNA/Kolobok-E	7433480	7433677	1059	+	.	ID="RND-5_FAMILY-21794";Tend="2402";Tstart="2201";shortTE="F";uid="940e1b78-26ee-477b-9efd-b6a0b3088747"
CM034316.1	RepeatMasker	RC/Helitron	22570371	22570558	429	+	.	ID="RND-6_FAMILY-4487";Tend="494";Tstart="294";shortTE="F";uid="8e788942-e7a4-4ccd-8d0d-d8d231e6c538"
CM034316.1	RepeatMasker	LINE/I-Jockey	29502531	29503013	682	+	.	ID="RND-4_FAMILY-2067";Tend="1070";Tstart="544";shortTE="F";uid="350f6a5e-e7ab-49b4-bf84-f2bdc9c4ee64"
CM034316.1	RepeatMasker	DNA/Ginger-1	95665397	95665767	2498	+	.	ID="RND-6_FAMILY-3774";Tend="2238";Tstart="1871";shortTE="F";uid="15d8759d-2569-4786-923d-eaf183cc82b7"
CM034316.1	RepeatMasker	DNA/Maverick	97414125	97414859	7443	+	.	ID="RND-5_FAMILY-17662";TEgroup="ctg_1%7CRND-5_FAMILY-17662%7C4";Tend="3213";Tstart="153";shortTE="F";uid="67e99de7-9401-43f0-b56e-c6ecb7a3b773"
CM034316.1	RepeatMasker	Retroposon?	145700517	145700730	899	+	.	ID="RND-6_FAMILY-6736";Tend="1652";Tstart="1458";shortTE="F";uid="a84f2e94-7615-4905-b2bb-2abae62336e5"
CM034316.1	RepeatMasker	DNA	15935604	15936031	1987	+	.	ID="RND-5_FAMILY-463";Tend="1325";Tstart="882";shortTE="F";uid="59fd4116-1e03-4f48-a9f2-ac20aa56bd52"
CM034316.1	RepeatMasker	DNA	118102413	118102904	2282	+	.	ID="RND-6_FAMILY-2944";Tend="1495";Tstart="987";shortTE="F";uid="dfc6fe91-7a27-489b-b10f-745930df8d83"
CM034316.1	RepeatMasker	DNA/Kolobok-E	98885718	98886023	1408	+	.	ID="RND-5_FAMILY-3451";Tend="2153";Tstart="1837";shortTE="F";uid="989fa7ee-fa22-4244-b537-69f8847e0fce"
CM034316.1	RepeatMasker	DNA/Ginger-1	66770773	66771041	1767	+	.	ID="RND-5_FAMILY-6062";Tend="2096";Tstart="1826";shortTE="F";uid="0f94c493-9e24-4a14-8c26-332f4af0a06f"
CM034316.1	RepeatMasker	Retroposon?	24224223	24224364	483	+	.	ID="RND-6_FAMILY-13193";Tend="958";Tstart="863";shortTE="F";uid="60b97325-2943-40eb-b8e8-963b6c474ffb"
CM034316.1	RepeatMasker	DNA/hAT	43138556	43139221	4260	+	.	ID="RND-5_FAMILY-6413";Tend="1432";Tstart="791";shortTE="F";uid="10908d80-e068-4d17-918e-d2868d4c876e"
CM034316.1	RepeatMasker	Retroposon?	27416302	27417001	4501	+	.	ID="RND-6_FAMILY-3337";Tend="1822";Tstart="1157";shortTE="F";uid="c9f238df-e012-43a4-8df2-809a4521397b"
CM034316.1	RepeatMasker	DNA/hAT	17714456	17714558	417	+	.	ID="DNA8-17_AP";Tend="135";Tstart="28";shortTE="F";uid="3213faf5-fdb8-445a-8e10-ec28c8ee071d"
CM034316.1	RepeatMasker	LTR/Gypsy	93667056	93668704	7694	+	.	ID="RND-5_FAMILY-2984";Tend="3279";Tstart="1659";shortTE="F";uid="85fd35ef-3508-44b5-8822-1bb538225de9"
CM034316.1	RepeatMasker	DNA/hAT-Tip100	31080864	31081268	2030	+	.	ID="RND-6_FAMILY-847";Tend="1591";Tstart="1176";shortTE="F";uid="0dff392b-d6b6-46f2-b8ce-ae2cc5dbda3e"
CM034316.1	RepeatMasker	Retroposon?	49988626	49988787	764	+	.	ID="RND-6_FAMILY-30528";Tend="5382";Tstart="5228";shortTE="F";uid="158e0184-3fd0-4163-a2cd-055820512b8a"
CM034316.1	RepeatMasker	DNA/Kolobok-E	91435402	91435660	1057	+	.	ID="RND-5_FAMILY-40";Tend="3940";Tstart="3665";shortTE="F";uid="a005cea9-5856-4c0f-85c7-a5ba2a249219"
CM034316.1	RepeatMasker	DNA/TcMar-Pogo	92427523	92428370	1890	+	.	ID="RND-5_FAMILY-5563";TEgroup="ctg_1%7CRND-5_FAMILY-5563%7C1";Tend="1939";Tstart="606";shortTE="F";uid="f1246306-1b60-4c2b-999a-2aec9dddc389"
CM034316.1	RepeatMasker	Unknown	14969121	14969624	1781	+	.	ID="RND-6_FAMILY-481";Tend="698";Tstart="218";shortTE="F";uid="af165d49-4edb-43f1-8032-2ead55159a94"
CM034316.1	RepeatMasker	LINE/R1	133358185	133362647	1566	+	.	ID="RND-6_FAMILY-2473";TEgroup="ctg_1%7CRND-6_FAMILY-2473%7C6";Tend="5939";Tstart="854";shortTE="F";uid="e7f10fee-8d9e-40de-a69e-7aa4fcc693b4"
CM034316.1	RepeatMasker	Unknown	2573223	2573978	4281	+	.	ID="RND-6_FAMILY-7408";TEgroup="ctg_1%7CRND-6_FAMILY-7408%7C1";Tend="1903";Tstart="96";shortTE="F";uid="f07bcef8-8bdf-4f6f-8abe-66fce57bc5b1"
CM034316.1	RepeatMasker	DNA	23766077	23766404	1205	+	.	ID="DNA4-1_AP";Tend="822";Tstart="482";shortTE="F";uid="9cd42915-ccc0-4aa3-9162-08195a33bc26"
CM034316.1	RepeatMasker	DNA/Ginger-2	10214749	10217639	3065	+	.	ID="RND-6_FAMILY-12361";TEgroup="ctg_1%7CRND-6_FAMILY-12361%7C11";Tend="3099";Tstart="61";shortTE="F";uid="52de935b-479b-4a0a-bc92-c6087a19cb35"
CM034316.1	RepeatMasker	DNA/Kolobok-E	98673489	98673991	1954	+	.	ID="RND-6_FAMILY-13779";Tend="4701";Tstart="4192";shortTE="F";uid="1b2eff45-72ef-4ecc-87c4-b3db8be1ae76"
CM034316.1	RepeatMasker	DNA/hAT?	122076700	122077403	4744	+	.	ID="RND-6_FAMILY-7127";Tend="1585";Tstart="863";shortTE="F";uid="271706fa-2a79-4a3f-9389-9bc68c871c36"
CM034316.1	RepeatMasker	Unknown	144177630	144177804	424	+	.	ID="RND-1_FAMILY-208";Tend="1012";Tstart="834";shortTE="F";uid="7175145d-d896-48f9-8630-7ef67e6a29e7"
CM034316.1	RepeatMasker	DNA/MULE-NOF	43726099	43726821	6311	+	.	ID="RND-6_FAMILY-694";Tend="3115";Tstart="2388";shortTE="F";uid="04ea2ba1-5f2a-41f0-94eb-db8a9ae505f2"
CM034316.1	RepeatMasker	DNA	106611127	106611605	3329	+	.	ID="RND-5_FAMILY-463";Tend="1365";Tstart="887";shortTE="F";uid="df2dcafe-04ff-4fab-9a10-5f07e042084f"
CM034316.1	RepeatMasker	LTR/Gypsy	33090796	33098835	69383	+	.	ID="RND-5_FAMILY-4253";Tend="8764";Tstart="743";shortTE="F";uid="3ce2d353-69b4-4bf1-9a98-02d07fc776d1"
CM034316.1	RepeatMasker	DNA/MULE-MuDR	27664460	27666123	10994	+	.	ID="RND-6_FAMILY-3347";Tend="1663";Tstart="10";shortTE="F";uid="97b59b10-7114-438a-963e-82e1ad9a5cb0"
CM034316.1	RepeatMasker	DNA	45027751	45028150	2034	+	.	ID="TTAA5_AP";Tend="442";Tstart="8";shortTE="F";uid="32ac944c-d63a-4c06-9a3b-32fa42a6f4c8"
CM034316.1	RepeatMasker	Unknown	43971073	43971701	1493	+	.	ID="RND-6_FAMILY-20667";TEgroup="ctg_1%7CRND-6_FAMILY-20667%7C1";Tend="1374";Tstart="946";shortTE="F";uid="7a5c9f08-f1f1-4ffa-9291-6a35f818cb69"
CM034316.1	RepeatMasker	Unknown	3709018	3713618	25246	+	.	ID="RND-6_FAMILY-23509";Tend="4373";Tstart="468";shortTE="F";uid="5c39c465-8e2e-443a-8192-285cf23d30ab"
CM034316.1	RepeatMasker	DNA/Kolobok-E	103387484	103388004	3336	+	.	ID="RND-6_FAMILY-13779";Tend="4700";Tstart="4182";shortTE="F";uid="79dcb61f-0966-46e9-a8d5-1712ea1f46b4"
CM034316.1	RepeatMasker	DNA/MULE-MuDR	42625249	42625385	721	+	.	ID="RND-6_FAMILY-10822";Tend="1640";Tstart="1501";shortTE="F";uid="462cc1dc-0cde-48d9-b5ee-c8a04b6452c8"
CM034316.1	RepeatMasker	Retroposon?	34203295	34203415	707	+	.	ID="RND-1_FAMILY-102";Tend="669";Tstart="60";shortTE="F";uid="0092b62c-0610-4900-96a9-5a21f0f96e0d"
CM034316.1	RepeatMasker	LINE/L2	42103169	42103737	1204	+	.	ID="RND-6_FAMILY-1579";Tend="1144";Tstart="615";shortTE="F";uid="6a318a1d-5fa6-4c75-b07a-60c851f6ba3d"
CM034316.1	RepeatMasker	DNA	35017647	35018063	2139	+	.	ID="TTAA3_AP";Tend="419";Tstart="10";shortTE="F";uid="f9b32bdb-2760-4bcd-aded-f6c9f063e0d3"
CM034316.1	RepeatMasker	Unknown	10370042	10370158	642	+	.	ID="RND-5_FAMILY-10690";Tend="1325";Tstart="1213";shortTE="F";uid="d857db4a-620d-4dae-954a-85291c7bd831"
CM034316.1	RepeatMasker	DNA/hAT-hAT19	46059084	46059436	1748	+	.	ID="RND-6_FAMILY-20087";Tend="1277";Tstart="945";shortTE="F";uid="1674e46c-156d-4ca6-972e-7982b7524e76"
CM034316.1	RepeatMasker	DNA/MULE-MuDR	103999931	104000035	546	+	.	ID="RND-6_FAMILY-13873";Tend="821";Tstart="715";shortTE="F";uid="8caa90e4-b796-4940-8503-8736daf4a623"
CM034316.1	RepeatMasker	DNA/hAT-Charlie	14379367	14379479	571	+	.	ID="DNA8-86_AP";Tend="117";Tstart="1";shortTE="F";uid="e50ce22d-3071-4064-8445-65b116e9df9c"
CM034316.1	RepeatMasker	DNA	101870545	101872277	14353	+	.	ID="RND-6_FAMILY-23559";Tend="1681";Tstart="1";shortTE="F";uid="0190f08c-6983-4988-bd49-df4216895cd4"
CM034316.1	RepeatMasker	DNA/Kolobok-E	78452364	78452574	711	+	.	ID="RND-1_FAMILY-104";Tend="1147";Tstart="914";shortTE="F";uid="ef2206e0-69fe-4f1e-ab90-1feeddc3434e"
CM034316.1	RepeatMasker	DNA/hAT-Tip100	104432826	104433366	3548	+	.	ID="RND-1_FAMILY-262";Tend="2016";Tstart="1479";shortTE="F";uid="4cf56200-efb8-4859-a189-0a7814938a90"
CM034316.1	RepeatMasker	DNA/hAT-Charlie	93128363	93128728	1746	+	.	ID="RND-6_FAMILY-20120";Tend="1269";Tstart="940";shortTE="F";uid="0f00624e-fc9d-433d-88ad-2a10e49284f1"
CM034316.1	RepeatMasker	Unknown	51064859	51065049	1150	+	.	ID="RND-6_FAMILY-7589";Tend="1110";Tstart="924";shortTE="F";uid="e20a82b1-e143-42ce-81de-e2659d446a4e"
CM034316.1	RepeatMasker	Retroposon?	15414220	15414743	2207	+	.	ID="RND-6_FAMILY-10695";Tend="2095";Tstart="1800";shortTE="F";uid="b0ca66a1-a409-4a60-a3a3-ea42c5e2974c"
CM034316.1	RepeatMasker	DNA/hAT	126334615	126334962	2348	+	.	ID="DNA8-76_AP";Tend="455";Tstart="81";shortTE="F";uid="b50bfc70-ff3e-4b48-b5c3-931429deb78f"
CM034316.1	RepeatMasker	DNA/Kolobok-E	141975557	141977673	2711	+	.	ID="koloboke-3_ap";Tend="6657";Tstart="3962";shortTE="F";uid="967069c8-ddf4-4ead-be82-384d6ede1cf6"
CM034316.1	RepeatMasker	Unknown	33843536	33843771	402	+	.	ID="RND-6_FAMILY-680";Tend="399";Tstart="159";shortTE="F";uid="a81856c1-cf5a-41ea-92e9-9808f51d7b55"
CM034316.1	RepeatMasker	DNA	7093645	7093935	1290	+	.	ID="RND-4_FAMILY-804";Tend="3915";Tstart="3572";shortTE="F";uid="d5472ff9-994d-4be6-a7fb-2b8feb53d047"
CM034316.1	RepeatMasker	Unknown	67828676	67828778	712	+	.	ID="RND-1_FAMILY-191";Tend="1043";Tstart="951";shortTE="F";uid="45d58b8a-ea47-4b7a-9703-40a1af69a609"
CM034316.1	RepeatMasker	Unknown	146739548	146740172	4710	+	.	ID="RND-6_FAMILY-16310";Tend="606";Tstart="1";shortTE="F";uid="849ce685-0130-4110-a68e-b70e95135bf3"
CM034316.1	RepeatMasker	Unknown	15974482	15974825	2666	+	.	ID="RND-6_FAMILY-28668";Tend="789";Tstart="445";shortTE="F";uid="ad3ccd5c-783d-4695-ab37-f75e44c9e133"
CM034316.1	RepeatMasker	Unknown	32888018	32888298	1921	+	.	ID="RND-5_FAMILY-12030";Tend="1240";Tstart="961";shortTE="F";uid="79469f4f-d7b1-4e92-97f9-c9557a1ffb72"
CM034316.1	RepeatMasker	DNA	130266699	130267789	2954	+	.	ID="RND-6_FAMILY-2684";Tend="3469";Tstart="2486";shortTE="F";uid="b6743fec-a4f7-403b-98ca-cefb62e05e8d"
CM034316.1	RepeatMasker	DNA/hAT-Tip100	7063643	7064693	6945	+	.	ID="RND-5_FAMILY-5713";Tend="1314";Tstart="295";shortTE="F";uid="0927ffdc-e8b6-43c2-b4ef-a7b90fda7257"
CM034316.1	RepeatMasker	Retroposon?	16914199	16914772	1494	+	.	ID="RND-6_FAMILY-10695";Tend="923";Tstart="647";shortTE="F";uid="eeee4e27-3f07-4f7e-9d7b-7256f6910d30"
CM034316.1	RepeatMasker	DNA	27891746	27892129	1614	+	.	ID="ttaa3b_ap";Tend="363";Tstart="1";shortTE="F";uid="f60a2bfa-9e83-4dee-9b18-26fbd5015187"
CM034316.1	RepeatMasker	LINE/CR1	724468	724944	559	+	.	ID="RND-5_FAMILY-1649";Tend="2459";Tstart="1982";shortTE="F";uid="5a645ffe-16e9-4319-843b-e8a0c7a771e5"
CM034316.1	RepeatMasker	DNA	72095446	72095974	2537	+	.	ID="RND-6_FAMILY-2944";Tend="1504";Tstart="974";shortTE="F";uid="2d659327-193f-4101-8ef1-a9adeea523bb"
CM034316.1	RepeatMasker	DNA/Ginger-1	98120989	98122210	9642	+	.	ID="RND-6_FAMILY-8806";Tend="2072";Tstart="848";shortTE="F";uid="73a81ea8-1517-4048-989b-6bc728058b15"
CM034316.1	RepeatMasker	DNA/Ginger-1	84337669	84338167	1369	+	.	ID="rnd-6_family-9942";Tend="1981";Tstart="792";shortTE="F";uid="e9844078-3d3f-47ae-bbd2-d15627dedfcd"
CM034316.1	RepeatMasker	DNA/Kolobok-E	60612020	60612169	457	+	.	ID="RND-6_FAMILY-9224";TEgroup="ctg_1%7CRND-6_FAMILY-9224%7C1";Tend="1278";Tstart="1115";shortTE="T";uid="70ae26fe-7729-4a27-9ac8-64fda30f9c53"
CM034316.1	RepeatMasker	Unknown	156247293	156248976	12971	+	.	ID="RND-4_FAMILY-4677";Tend="3161";Tstart="1531";shortTE="F";uid="fce7e096-46bd-4ccb-b506-b8880a799957"
CM034316.1	RepeatMasker	LTR/Gypsy	6962362	6962712	1002	+	.	ID="RND-1_FAMILY-308";Tend="6345";Tstart="5995";shortTE="F";uid="c7eb20fe-2e6e-4215-a4f5-f93e7cb88842"
CM034316.1	RepeatMasker	Unknown	14856488	14857306	5879	+	.	ID="RND-5_FAMILY-998";Tend="1821";Tstart="954";shortTE="F";uid="046ae4f8-a0f8-44d7-8821-1a53fddf4533"
CM034316.1	RepeatMasker	DNA/Ginger-1	76855072	76855202	411	+	.	ID="RND-6_FAMILY-13191";Tend="946";Tstart="816";shortTE="F";uid="be925e02-ef48-482e-a994-ef222c482a28"
CM034316.1	RepeatMasker	DNA/Ginger-1	51867246	51868763	11828	+	.	ID="RND-6_FAMILY-646";Tend="2321";Tstart="812";shortTE="F";uid="59b71f60-a128-4bd8-8ab9-e3af60b444d6"
CM034316.1	RepeatMasker	DNA/hAT-hAT19	36441340	36441668	1342	+	.	ID="RND-6_FAMILY-6784";Tend="4077";Tstart="3774";shortTE="F";uid="fbf02a0b-44dc-47a9-8d09-7c6b2a5e2167"
CM034316.1	RepeatMasker	Unknown	28878414	28878767	2063	+	.	ID="RND-1_FAMILY-30";Tend="1244";Tstart="893";shortTE="F";uid="a8521647-de6e-4a24-b1e0-d6cd16400def"
CM034316.1	RepeatMasker	DNA/hAT-Tip100	8270081	8274256	30394	+	.	ID="RND-1_FAMILY-341";Tend="4043";Tstart="71";shortTE="F";uid="010d70ad-ea75-466d-8de6-eb30abfc86da"
CM034316.1	RepeatMasker	DNA/Kolobok-E	64588952	64589233	653	+	.	ID="RND-6_FAMILY-2683";Tend="5668";Tstart="5380";shortTE="F";uid="ab62a53a-13b4-446b-9b09-6775475adb37"
CM034316.1	RepeatMasker	DNA/hAT-Ac	144206526	144206643	611	+	.	ID="RND-6_FAMILY-5285";Tend="1303";Tstart="1192";shortTE="F";uid="8b5f5624-5c8e-4c65-b0fc-48a91d31c77e"
CM034316.1	RepeatMasker	DNA/Maverick	148076686	148078900	7678	+	.	ID="RND-6_FAMILY-337";Tend="7577";Tstart="5342";shortTE="F";uid="9b3347cb-021e-44fd-bfae-3a994fb2344e"
CM034316.1	RepeatMasker	Unknown	28788126	28788404	1298	+	.	ID="RND-1_FAMILY-66";Tend="1656";Tstart="1342";shortTE="F";uid="1760382f-a246-4db7-86ed-ef29d02c170f"
CM034316.1	RepeatMasker	DNA/hAT-Charlie	143180928	143181081	779	+	.	ID="HAT-N1_AP";Tend="168";Tstart="1";shortTE="F";uid="491f87e2-c566-4a33-917b-449c87fc76e1"
CM034316.1	RepeatMasker	DNA/PIF-Harbinger	91693315	91693841	809	+	.	ID="rnd-6_family-12187";Tend="1827";Tstart="1167";shortTE="F";uid="d41a4f62-a9d0-48d0-9ce3-8ac84361b5fe"
CM034316.1	RepeatMasker	LTR/Gypsy	45069668	45071040	11955	+	.	ID="RND-1_FAMILY-237";Tend="2310";Tstart="946";shortTE="F";uid="56dd545a-cb6e-40b8-9144-0c2a5a908d76"
CM034316.1	RepeatMasker	DNA	10768669	10769567	1874	+	.	ID="RND-5_FAMILY-651";Tend="913";Tstart="152";shortTE="F";uid="c3594178-ffbb-446c-b163-681b7f69702b"
CM034316.1	RepeatMasker	DNA	85452358	85452629	1974	+	.	ID="RND-5_FAMILY-754";Tend="1179";Tstart="916";shortTE="F";uid="471ee457-3807-4273-b538-708fbe2aeb13"
CM034316.1	RepeatMasker	DNA/hAT-Tip100	115989436	115989553	461	+	.	ID="RND-5_FAMILY-813";Tend="996";Tstart="886";shortTE="F";uid="0d3313f6-050c-4d18-9074-4bbd5c4ed736"
CM034316.1	RepeatMasker	DNA/hAT-hAT19	64474055	64474166	405	+	.	ID="RND-4_FAMILY-3497";Tend="1071";Tstart="957";shortTE="F";uid="97f69c78-2d74-447a-9377-93a9eb85427a"
CM034316.1	RepeatMasker	DNA	5913983	5914969	4692	+	.	ID="RND-6_FAMILY-9876";Tend="1724";Tstart="669";shortTE="F";uid="5342bab8-f974-474b-ac70-bfd4fb80954a"
CM034316.1	RepeatMasker	DNA/MULE-MuDR	49689394	49689599	693	+	.	ID="RND-5_FAMILY-8996";Tend="1074";Tstart="887";shortTE="F";uid="69c987a2-f2fe-4450-8248-ce2d1e56ddf6"
CM034316.1	RepeatMasker	LTR/Gypsy	140448238	140448838	5270	+	.	ID="RND-1_FAMILY-400";Tend="824";Tstart="224";shortTE="F";uid="cd7e4af2-fa6b-437f-b950-bb0854f3688d"
CM034316.1	RepeatMasker	DNA/TcMar-Pogo	99884406	99885098	1329	+	.	ID="rnd-5_family-5563";Tend="2169";Tstart="1171";shortTE="F";uid="df8b56d5-6ffc-4ed3-9ae9-db9ad07d3512"
CM034316.1	RepeatMasker	DNA/hAT?	5051723	5053742	7009	+	.	ID="RND-1_FAMILY-156";Tend="1991";Tstart="4";shortTE="F";uid="3cf95220-84e1-4827-9b98-f46d8838152a"
CM034316.1	RepeatMasker	DNA	76809765	76810194	2287	+	.	ID="TTAA4B_AP";Tend="430";Tstart="1";shortTE="F";uid="67931f2d-28c4-4548-b9ec-08933a37fcda"
CM034316.1	RepeatMasker	DNA/Ginger-1	60469779	60470116	645	+	.	ID="RND-6_FAMILY-4450";Tend="2180";Tstart="1860";shortTE="F";uid="36160781-2022-4995-b542-ea26ec71500b"
CM034316.1	RepeatMasker	DNA/Ginger-1	14483716	14483955	631	+	.	ID="rnd-6_family-13191";Tend="1017";Tstart="707";shortTE="F";uid="f798fd71-2f0f-4d7e-a50b-dbcc183e34b7"
CM034316.1	RepeatMasker	Retroposon?	17476971	17477202	945	+	.	ID="RND-6_FAMILY-2584";Tend="1000";Tstart="777";shortTE="F";uid="aadf1c18-0a4a-46a4-9498-bbd0348571f5"
CM034316.1	RepeatMasker	DNA/hAT	134176226	134176642	3263	+	.	ID="RND-6_FAMILY-8337";Tend="2516";Tstart="2085";shortTE="F";uid="5266bede-3955-4e05-876b-38183afb8eab"
CM034316.1	RepeatMasker	DNA/hAT-Ac	18592984	18593285	1249	+	.	ID="RND-5_FAMILY-5407";Tend="1004";Tstart="688";shortTE="F";uid="d0195786-144b-4942-89a1-a60218d5b374"
CM034316.1	RepeatMasker	DNA/hAT-Ac	84580054	84580211	508	+	.	ID="RND-6_FAMILY-482";Tend="2033";Tstart="1874";shortTE="F";uid="6bc65d01-6679-43c5-83f1-99aadf845749"
CM034316.1	RepeatMasker	RC/Helitron	129179574	129179768	1408	+	.	ID="RND-1_FAMILY-329";Tend="1057";Tstart="861";shortTE="F";uid="fb581682-3233-499a-b6d1-cc19e45228a3"
CM034316.1	RepeatMasker	DNA	130096560	130096829	1201	+	.	ID="TTAA2C_AP";Tend="259";Tstart="6";shortTE="F";uid="25ff76f4-dc06-43da-b4d7-eddc3ff1f2dd"
CM034316.1	RepeatMasker	DNA/hAT-Tip100	61168946	61169110	538	+	.	ID="DNA8-83_AP";Tend="796";Tstart="628";shortTE="F";uid="a3cf6a5d-a586-4d19-adda-c0674b30af95"
CM034316.1	RepeatMasker	Retroposon?	95351628	95351768	432	+	.	ID="RND-6_FAMILY-13034";Tend="1353";Tstart="1219";shortTE="F";uid="03812630-a9cd-46c3-91ab-c0c794d9a36b"
CM034316.1	RepeatMasker	DNA	42278193	42278320	654	+	.	ID="DNA3-1_AP";Tend="126";Tstart="1";shortTE="F";uid="4ef4711e-74b7-44f1-bb2e-c3496662fd0d"
CM034316.1	RepeatMasker	Unknown	17785987	17786126	569	+	.	ID="RND-6_FAMILY-17119";Tend="1204";Tstart="1069";shortTE="F";uid="0e5e9aac-4fcb-43eb-9762-164cdf571e24"
CM034316.1	RepeatMasker	DNA/hAT?	112675152	112675292	858	+	.	ID="RND-5_FAMILY-8340";Tend="1182";Tstart="1035";shortTE="F";uid="d2e4d7c6-e1a8-44b1-a18d-4d170157aa70"
CM034316.1	RepeatMasker	Retroposon?	90332766	90337532	41218	+	.	ID="RND-5_FAMILY-3118";Tend="4767";Tstart="1";shortTE="F";uid="f7a7308a-007e-4842-ba4a-5ff90218a4df"
CM034316.1	RepeatMasker	Unknown	152086411	152138004	17011	+	.	ID="RND-2_FAMILY-169";Tend="5111";Tstart="3";shortTE="F";uid="f21da915-4412-44f1-a455-2095bfe9c1ea"
CM034316.1	RepeatMasker	LINE/R1	137389683	137391580	4153	+	.	ID="RND-5_FAMILY-8868";Tend="1961";Tstart="68";shortTE="F";uid="c12d26e6-792c-4699-b8bc-cdee45df0670"
CM034316.1	RepeatMasker	RC/Helitron	58440509	58440940	3087	+	.	ID="RND-1_FAMILY-329";Tend="1856";Tstart="1417";shortTE="F";uid="b7e9c1b0-291e-43a8-8ea2-bfae9e5704bc"
CM034316.1	RepeatMasker	DNA/TcMar-m44	109786014	109786919	1623	+	.	ID="MARINER-3_AP";Tend="1427";Tstart="507";shortTE="F";uid="b1550db7-a461-4173-bb4c-e46f7ca27b81"
CM034316.1	RepeatMasker	Unknown	27043934	27044084	768	+	.	ID="RND-5_FAMILY-3246";Tend="1132";Tstart="975";shortTE="F";uid="23987d39-0880-4f1f-85a5-bd2fbf3e2476"
CM034316.1	RepeatMasker	RC/Helitron	68743698	68743988	1358	+	.	ID="RND-6_FAMILY-22903";Tend="1636";Tstart="1357";shortTE="F";uid="3e2703a1-1336-4edf-8223-c30533dbd31d"
CM034316.1	RepeatMasker	DNA/hAT	17110497	17110619	655	+	.	ID="RND-6_FAMILY-358";Tend="1085";Tstart="949";shortTE="F";uid="ad694caa-78d0-40bd-b967-181392c712e8"
CM034316.1	RepeatMasker	DNA/hAT	17176876	17177317	964	+	.	ID="RND-6_FAMILY-6678";Tend="1194";Tstart="747";shortTE="F";uid="233690e3-47bc-4391-9c2f-3f0a19069e4b"
CM034316.1	RepeatMasker	DNA	98636471	98637328	4557	+	.	ID="RND-5_FAMILY-687";Tend="1830";Tstart="921";shortTE="F";uid="a348f3ab-2f87-4020-89fb-26bd740367ae"
CM034316.1	RepeatMasker	LTR/Pao	87886123	87886238	568	+	.	ID="RND-6_FAMILY-9264";Tend="7617";Tstart="7492";shortTE="F";uid="ec0d59f8-df6b-4205-bd78-edfdf88d5f42"
CM034316.1	RepeatMasker	DNA	77832866	77833201	700	+	.	ID="DNAX-2_AP";Tend="466";Tstart="122";shortTE="F";uid="4826c003-fb9b-4d69-b897-fdd34d1d98d7"
CM034316.1	RepeatMasker	Retroposon?	7641369	7641934	1218	+	.	ID="RND-5_FAMILY-2062";Tend="479";Tstart="106";shortTE="F";uid="59c162ed-3647-48dd-97a1-e2ec45da9f79"
CM034316.1	RepeatMasker	DNA/Kolobok-E	121815377	121815795	1425	+	.	ID="RND-6_FAMILY-21211";Tend="1560";Tstart="1146";shortTE="F";uid="12ed2c1b-513b-4008-bcbc-dccb61f016ce"
CM034316.1	RepeatMasker	Retroposon?	5303600	5303823	671	+	.	ID="RND-6_FAMILY-621";Tend="217";Tstart="2";shortTE="F";uid="8bfab76f-985d-4398-8802-f8911932c2ad"
CM034316.1	RepeatMasker	Unknown	101098500	101098618	479	+	.	ID="RND-1_FAMILY-218";Tend="1018";Tstart="899";shortTE="F";uid="8bc04e10-ece4-4d38-a8db-52b2ed2c3e90"
CM034316.1	RepeatMasker	DNA	49302947	49303234	1410	+	.	ID="RND-5_FAMILY-463";Tend="1175";Tstart="887";shortTE="F";uid="2b8ed7ef-7321-495b-86ef-96e0606f93c7"
CM034316.1	RepeatMasker	DNA	9489914	9490982	5039	+	.	ID="RND-1_FAMILY-284";Tend="1916";Tstart="780";shortTE="F";uid="189dfde2-2188-48ae-9803-09ae39f89692"
CM034316.1	RepeatMasker	Retroposon?	100557513	100558180	3730	+	.	ID="RND-6_FAMILY-10695";Tend="2101";Tstart="1614";shortTE="F";uid="1e73a1db-511a-4bdc-954f-6009a8f3c897"
CM034316.1	RepeatMasker	Retroposon?	124393826	124394036	1081	+	.	ID="RND-4_FAMILY-664";Tend="545";Tstart="329";shortTE="F";uid="c77ad220-ccc6-468f-9e2c-914c995929f4"
CM034316.1	RepeatMasker	DNA/P	146147820	146147945	444	+	.	ID="RND-5_FAMILY-994";Tend="963";Tstart="839";shortTE="F";uid="9c60261c-6d20-4448-be37-e0cac8798809"
CM034316.1	RepeatMasker	DNA/Ginger-1	98886206	98887254	7715	+	.	ID="RND-6_FAMILY-439";Tend="1819";Tstart="772";shortTE="F";uid="d62b827e-def9-4856-9396-bec4977c61b4"
CM034316.1	RepeatMasker	DNA/hAT-Ac	6166530	6167648	5739	+	.	ID="RND-6_FAMILY-4707";TEgroup="ctg_1%7CRND-6_FAMILY-4707%7C1";Tend="1228";Tstart="223";shortTE="F";uid="5fffeff5-040c-41b0-a2a7-fd16a81407d9"
CM034316.1	RepeatMasker	DNA/hAT-hAT19	15900754	15901605	5997	+	.	ID="DNA8-79_AP";Tend="833";Tstart="1";shortTE="F";uid="d28ce7ae-bc9b-4585-80f8-61be44867c5e"
CM034316.1	RepeatMasker	DNA	79121818	79121923	607	+	.	ID="DNA8-60_AP";Tend="911";Tstart="804";shortTE="F";uid="9910cbc0-3b62-42c0-b302-cd7edcc11a0a"
CM034316.1	RepeatMasker	DNA/MULE-MuDR	7764772	7766521	9541	+	.	ID="RND-1_FAMILY-318";Tend="2523";Tstart="881";shortTE="F";uid="f21e57bd-3456-4241-86df-8445ba699b5e"
CM034316.1	RepeatMasker	DNA	2411242	2411420	854	+	.	ID="RND-6_FAMILY-9876";Tend="2605";Tstart="2428";shortTE="F";uid="5a09dbbc-291b-4226-abb5-4b14662ecbaf"
CM034316.1	RepeatMasker	DNA	78504978	78505368	1127	+	.	ID="TTAA22_AP";Tend="422";Tstart="1";shortTE="F";uid="4ffd0ba5-4be2-4d5c-9382-e330392aa4e3"
CM034316.1	RepeatMasker	DNA/MULE-NOF	70183105	70183412	984	+	.	ID="rnd-5_family-969";Tend="3236";Tstart="2645";shortTE="F";uid="a07d7c54-9808-4e7b-82f0-fe4adcf47481"
CM034316.1	RepeatMasker	LTR/Gypsy	86173202	86173513	2806	+	.	ID="RND-6_FAMILY-2239";Tend="2650";Tstart="2339";shortTE="F";uid="a15d66c7-2b8f-4c67-a7ca-ebb6f73257a8"
CM034316.1	RepeatMasker	DNA	124380615	124380727	692	+	.	ID="TTAA18_AP";Tend="106";Tstart="1";shortTE="F";uid="7d711936-c203-4455-9bd6-ea8c37cd56ba"
CM034316.1	RepeatMasker	DNA/hAT-Ac	74476067	74476452	2321	+	.	ID="RND-6_FAMILY-5285";Tend="1359";Tstart="911";shortTE="F";uid="066a7c64-79c5-4a3a-83d1-4cdd83b074f4"
CM034316.1	RepeatMasker	DNA/hAT-hAT19	26785631	26785871	787	+	.	ID="DNA8-84_AP";Tend="232";Tstart="3";shortTE="F";uid="00c93fba-dfb5-4c95-9b36-dbe84c00d38c"
CM034316.1	RepeatMasker	DNA/hAT-hAT19	49033438	49033568	665	+	.	ID="RND-6_FAMILY-20087";Tend="1395";Tstart="1288";shortTE="F";uid="cf0a08e8-7181-4db3-90e3-c3f3a395564d"
CM034316.1	RepeatMasker	DNA/Ginger-1	22278149	22278619	3802	+	.	ID="RND-6_FAMILY-7084";Tend="1453";Tstart="985";shortTE="F";uid="8356edeb-41c1-4217-a37f-b9aaa275e4d8"
CM034316.1	RepeatMasker	RC/Helitron	115348832	115348968	843	+	.	ID="RND-6_FAMILY-3153";Tend="1204";Tstart="1066";shortTE="F";uid="c596a695-8949-4c59-8064-6cfa3ec062d2"
CM034316.1	RepeatMasker	DNA/hAT-Ac	76150081	76150342	932	+	.	ID="RND-6_FAMILY-5285";Tend="1373";Tstart="1043";shortTE="F";uid="4217212a-5fd8-4b70-b00d-f04c568dc08f"
CM034316.1	RepeatMasker	DNA/hAT-Tip100	99668293	99668716	1196	+	.	ID="RND-6_FAMILY-18023";Tend="1449";Tstart="1017";shortTE="F";uid="4ac99a76-03d4-414e-a51c-75a6f682331b"
CM034316.1	RepeatMasker	DNA	50471117	50471450	1154	+	.	ID="TTAA11_AP";Tend="374";Tstart="32";shortTE="F";uid="ba70d8f4-912e-4140-a37c-46572038741f"
CM034316.1	RepeatMasker	Retroposon?	26970152	26971580	10872	+	.	ID="RND-6_FAMILY-13511";Tend="2305";Tstart="856";shortTE="F";uid="394900d6-cd2a-40ba-a12b-4c824178459c"
CM034316.1	RepeatMasker	LTR/Copia	121904164	121906895	23088	+	.	ID="RND-1_FAMILY-229";Tend="5595";Tstart="2869";shortTE="F";uid="abf4d0fa-cfb0-413d-96e7-76a964b1c811"
CM034316.1	RepeatMasker	DNA/hAT-Tip100	46038120	46038302	571	+	.	ID="DNA8-100_AP";Tend="177";Tstart="2";shortTE="F";uid="a2ffee7f-508c-4eb0-8a71-ea967951bae7"
CM034316.1	RepeatMasker	DNA/hAT-hAT19	32138920	32139276	849	+	.	ID="rnd-4_family-3497";Tend="3291";Tstart="2955";shortTE="F";uid="7d1453c1-4a5e-4c3f-8a28-209fe822adb7"
CM034316.1	RepeatMasker	DNA/Kolobok-E	32558475	32558636	1067	+	.	ID="RND-5_FAMILY-3451";Tend="2116";Tstart="1950";shortTE="F";uid="8ed21b2e-51fa-48e3-8522-bd112866c0ae"
CM034316.1	RepeatMasker	Retroposon?	27545048	27547066	14796	+	.	ID="RND-6_FAMILY-3337";Tend="1987";Tstart="26";shortTE="F";uid="a3ff3fd2-bb9a-40d5-834e-6f3333a89e17"
CM034316.1	RepeatMasker	LINE/I-Jockey	94572587	94572733	1027	+	.	ID="RND-5_FAMILY-4238";Tend="1431";Tstart="1278";shortTE="F";uid="411e86fe-a11d-4ecf-8333-2ff2ee93c982"
CM034316.1	RepeatMasker	DNA	8543087	8543595	3444	+	.	ID="RND-4_FAMILY-67";Tend="2386";Tstart="1860";shortTE="F";uid="890191a4-d001-4c4b-9435-670ea5ac8c3f"
CM034316.1	RepeatMasker	DNA/MULE-MuDR	109412651	109414736	13013	+	.	ID="RND-6_FAMILY-9806";Tend="2102";Tstart="140";shortTE="F";uid="7f574d56-79f2-473a-a079-8e3ed68a6bd8"
CM034316.1	RepeatMasker	DNA/Maverick	49845122	49845637	708	+	.	ID="RND-5_FAMILY-538";Tend="925";Tstart="412";shortTE="F";uid="5921f367-4408-4ea6-8e11-7197ed914164"
CM034316.1	RepeatMasker	Unknown	40653380	40653747	1779	+	.	ID="RND-5_FAMILY-2130";Tend="1291";Tstart="923";shortTE="F";uid="cfddac09-0635-4c26-be15-8ce9310b7ff7"
CM034316.1	RepeatMasker	DNA/hAT-Tip100	136530761	136531376	784	+	.	ID="HAT-3_LMI";Tend="3375";Tstart="2761";shortTE="F";uid="6c60ee91-378c-4986-bab2-27a75d17e976"
CM034316.1	RepeatMasker	RC/Helitron	108832440	108832562	941	+	.	ID="RND-6_FAMILY-3153";Tend="1372";Tstart="1251";shortTE="F";uid="066dbd05-47c4-4b39-a6cc-846e165e6473"
CM034316.1	RepeatMasker	LINE/I	16465445	16465969	4342	+	.	ID="RND-5_FAMILY-4600";Tend="1540";Tstart="1017";shortTE="F";uid="034f5e1b-d6a5-45b5-bcdb-a14552561a4b"
CM034316.1	RepeatMasker	DNA/Kolobok-E	91539747	91540175	1963	+	.	ID="RND-6_FAMILY-675";Tend="5530";Tstart="4996";shortTE="F";uid="8ef2801a-55a3-461b-88a2-cc59b41da5d6"
CM034316.1	RepeatMasker	Retroposon?	123118806	123119207	1077	+	.	ID="RND-6_FAMILY-48448";Tend="4615";Tstart="4197";shortTE="F";uid="368e10fa-81f7-40d1-a29a-590bd725b289"
CM034316.1	RepeatMasker	DNA	101789229	101793153	26387	+	.	ID="RND-1_FAMILY-421";Tend="3573";Tstart="1";shortTE="F";uid="ba970d6f-d2e8-46c6-9290-7c98467554fd"
CM034316.1	RepeatMasker	Retroposon?	10036836	10039363	7264	+	.	ID="RND-5_FAMILY-934";TEgroup="ctg_1%7CRND-5_FAMILY-934%7C18";Tend="3245";Tstart="232";shortTE="F";uid="1aaac5ff-0dfa-4fce-9c9a-99268eec0aa5"
CM034316.1	RepeatMasker	LTR/Gypsy	143521133	143521576	3504	+	.	ID="RND-6_FAMILY-1005";Tend="2428";Tstart="1972";shortTE="F";uid="e05b55dc-fe9d-46ab-965f-9858a3e478ff"
CM034316.1	RepeatMasker	Retroposon?	35181715	35181922	454	+	.	ID="RND-6_FAMILY-1945";Tend="2543";Tstart="2357";shortTE="F";uid="acf11d15-b102-46e0-ae36-197f11902531"
CM034316.1	RepeatMasker	DNA/Kolobok-E	57458113	57458216	436	+	.	ID="RND-6_FAMILY-5088";Tend="1739";Tstart="1630";shortTE="F";uid="803fb4a6-cc40-48eb-8312-14090f982744"
CM034316.1	RepeatMasker	LTR/Pao	51483622	51484781	662	+	.	ID="BEL-2_DGRI-I";Tend="6837";Tstart="4781";shortTE="F";uid="a7c2a14e-3828-44c1-bc46-424c80e3953e"
CM034316.1	RepeatMasker	DNA	121269216	121269576	630	+	.	ID="RND-5_FAMILY-5139";Tend="1481";Tstart="794";shortTE="F";uid="033ace40-625d-4196-abdd-b87814552993"
CM034316.1	RepeatMasker	DNA/hAT-Charlie	34284292	34284485	747	+	.	ID="RND-6_FAMILY-5354";Tend="960";Tstart="779";shortTE="F";uid="5ad35dae-d6a0-43a2-acff-cda669368459"
CM034316.1	RepeatMasker	DNA/hAT-hAT19	24015616	24017649	4340	+	.	ID="RND-4_FAMILY-600";Tend="3662";Tstart="1509";shortTE="F";uid="eda9a17b-812c-41b5-943e-6d8a61bfc9b7"
CM034316.1	RepeatMasker	Unknown	137114728	137116081	9562	+	.	ID="RND-1_FAMILY-9";Tend="1844";Tstart="481";shortTE="F";uid="36299ac9-012b-4675-bf6c-8f7f98f200f4"
CM034316.1	RepeatMasker	DNA	48868942	48869243	1367	+	.	ID="RND-5_FAMILY-3782";Tend="1485";Tstart="1184";shortTE="F";uid="885bef61-2e6f-42e2-89b0-38b0f5c95d35"
CM034316.1	RepeatMasker	Retroposon	38469436	38469788	714	+	.	ID="RND-1_FAMILY-10";Tend="1390";Tstart="1105";shortTE="F";uid="666a61cf-6486-4889-abe5-69cc4eb7ee24"
CM034316.1	RepeatMasker	RC/Helitron	40502345	40502513	543	+	.	ID="HELITRON-3_HNUM";Tend="197";Tstart="59";shortTE="F";uid="c9663d2a-02ca-4307-acc1-22c14fdea857"
CM034316.1	RepeatMasker	DNA	125789421	125789682	963	+	.	ID="TTAA4B_AP";Tend="387";Tstart="118";shortTE="F";uid="b3d93428-480e-495a-add5-9528469ade5d"
CM034316.1	RepeatMasker	Unknown	116103359	116103548	874	+	.	ID="RND-1_FAMILY-157";Tend="1179";Tstart="996";shortTE="F";uid="a2201a63-b4ed-4cdb-b70e-f15f82c43a86"
CM034316.1	RepeatMasker	Unknown	80214981	80215335	2752	+	.	ID="RND-1_FAMILY-328";Tend="1718";Tstart="1378";shortTE="F";uid="dd80b6ad-4318-4e15-b4b6-8629dce081b7"
CM034316.1	RepeatMasker	DNA	59109095	59109701	3307	+	.	ID="DNA8-31_AP";Tend="595";Tstart="37";shortTE="F";uid="881a6e9d-18e5-427b-8866-38eca3bd22ed"
CM034316.1	RepeatMasker	Unknown	78276367	78276487	492	+	.	ID="RND-6_FAMILY-680";Tend="1360";Tstart="1245";shortTE="F";uid="d924bb3f-72cd-442e-80b0-f4695d54fda6"
CM034316.1	RepeatMasker	DNA/hAT	9622788	9623366	3905	+	.	ID="RND-1_FAMILY-45";Tend="1428";Tstart="859";shortTE="F";uid="75f6ab21-a239-4923-bae6-6b086a7a3f23"
CM034316.1	RepeatMasker	Retroposon?	13005527	13005857	2265	+	.	ID="RND-6_FAMILY-21867";Tend="3693";Tstart="3366";shortTE="F";uid="00f619ae-978c-4e47-a676-3e17591934ae"
CM034316.1	RepeatMasker	DNA/hAT-Tip100	129480349	129480576	1251	+	.	ID="RND-6_FAMILY-30286";Tend="1313";Tstart="1087";shortTE="F";uid="fd8e2d12-2bef-43dc-aea1-5d7e029f22ad"
CM034316.1	RepeatMasker	Retroposon?	126745616	126745789	402	+	.	ID="RND-6_FAMILY-25310";Tend="665";Tstart="474";shortTE="F";uid="d9c40294-5e9b-4c9a-b3c6-731dd054d8c4"
CM034316.1	RepeatMasker	DNA/Ginger-1	10450076	10450274	588	+	.	ID="RND-6_FAMILY-9942";Tend="1123";Tstart="920";shortTE="F";uid="ea124519-9561-4413-89b9-bc3a8a05f1cc"
CM034316.1	RepeatMasker	Retroposon?	89726714	89726815	439	+	.	ID="RND-6_FAMILY-9545";Tend="1453";Tstart="1349";shortTE="F";uid="f46e437d-1104-4424-86e9-345cc498b35b"
CM034316.1	RepeatMasker	DNA/hAT	66689585	66689718	427	+	.	ID="DNA8-52_AP";Tend="826";Tstart="710";shortTE="F";uid="4e716aa3-7686-45f0-be2f-0121f257af16"
CM034316.1	RepeatMasker	DNA/hAT-Tip100	5025529	5025801	1319	+	.	ID="RND-6_FAMILY-6129";Tend="1779";Tstart="1513";shortTE="F";uid="3eb2a796-d488-4ee9-9bc0-ffcf7a5bb816"
CM034316.1	RepeatMasker	DNA/hAT-Tip100	88838517	88839906	11488	+	.	ID="RND-5_FAMILY-4773";Tend="2006";Tstart="603";shortTE="F";uid="c90830b5-b67d-45a2-81d6-495859ed40b0"
CM034316.1	RepeatMasker	DNA/hAT-Tip100	54545267	54545414	815	+	.	ID="DNA8-63_AP";Tend="168";Tstart="12";shortTE="F";uid="15b7f5b4-0e85-4c05-b8a8-37273c58e610"
CM034316.1	RepeatMasker	DNA/hAT	80422695	80422932	424	+	.	ID="RND-6_FAMILY-9554";Tend="1318";Tstart="1086";shortTE="F";uid="7f323067-640d-490d-b858-b060edf3bbc3"
CM034316.1	RepeatMasker	DNA	42542468	42542732	567	+	.	ID="RND-6_FAMILY-1863";Tend="1389";Tstart="1106";shortTE="F";uid="5ddcd7ad-adbd-4878-81c1-ac141e108b27"
CM034316.1	RepeatMasker	Unknown	128736843	128737264	2047	+	.	ID="RND-1_FAMILY-247";Tend="1314";Tstart="941";shortTE="F";uid="8d2570a0-f25b-413d-90ee-848b2fb417a8"
CM034316.1	RepeatMasker	DNA/P	26539732	26540092	565	+	.	ID="RND-6_FAMILY-776";TEgroup="ctg_1%7CRND-6_FAMILY-776%7C1";Tend="1924";Tstart="541";shortTE="F";uid="69b78371-7872-4eb7-a804-eb4a2db062cc"
CM034316.1	RepeatMasker	DNA/Ginger-1	129193735	129195158	10849	+	.	ID="RND-6_FAMILY-11006";Tend="2285";Tstart="816";shortTE="F";uid="9bf37092-d89d-4820-96db-2f5de51b06ca"
CM034316.1	RepeatMasker	DNA	66855912	66856352	2501	+	.	ID="RND-5_FAMILY-463";Tend="1332";Tstart="900";shortTE="F";uid="07defd2c-fafa-4e21-af8d-cc714a7d6f28"
CM034316.1	RepeatMasker	DNA/hAT-hAT19	16705403	16706085	1652	+	.	ID="RND-6_FAMILY-8033";Tend="2686";Tstart="1980";shortTE="F";uid="05d81204-41a8-4929-9aa2-118713dc6a97"
CM034316.1	RepeatMasker	DNA/hAT-Tip100	15855005	15855330	818	+	.	ID="RND-6_FAMILY-1406";Tend="1273";Tstart="966";shortTE="F";uid="3a3fedf6-8b08-46c3-b6ba-82da8a348ca8"
CM034316.1	RepeatMasker	DNA	85274493	85274925	720	+	.	ID="DNA4-3_AP";Tend="453";Tstart="24";shortTE="F";uid="1bc74fad-5596-49f1-bc96-1dee1ec7b0bc"
CM034316.1	RepeatMasker	Retroposon?	61193611	61193711	531	+	.	ID="RND-6_FAMILY-10695";Tend="748";Tstart="651";shortTE="F";uid="063c5367-0e21-43cc-9b4a-ba640159269e"
CM034316.1	RepeatMasker	DNA/Kolobok-E	37310549	37310880	1799	+	.	ID="RND-4_FAMILY-674";Tend="1663";Tstart="1337";shortTE="F";uid="1cb4f797-4608-4ca5-9102-48e30fe38297"
CM034316.1	RepeatMasker	DNA/hAT-Ac	15670205	15670446	1069	+	.	ID="RND-6_FAMILY-1153";Tend="1852";Tstart="1579";shortTE="F";uid="6b4e043d-1934-4874-95e1-f461b3015678"
CM034316.1	RepeatMasker	Unknown	124257617	124257768	908	+	.	ID="RND-1_FAMILY-30";Tend="1095";Tstart="947";shortTE="F";uid="26135cf0-1e63-4b09-95cd-7c4394aa97b0"
CM034316.1	RepeatMasker	LINE/I	17901634	17901905	968	+	.	ID="RND-6_FAMILY-2364";Tend="1503";Tstart="1222";shortTE="F";uid="ac0b031a-9cdf-46eb-a9b5-4aa3a5dea4ae"
CM034316.1	RepeatMasker	Unknown	25872190	25872497	2150	+	.	ID="RND-6_FAMILY-35764";Tend="809";Tstart="499";shortTE="F";uid="f0c0cb4b-04ac-4a1f-9a2b-08da8d8fc326"
CM034316.1	RepeatMasker	DNA/hAT-Ac	133998860	133999029	422	+	.	ID="DNA8-39_AP";Tend="177";Tstart="1";shortTE="F";uid="f41c8518-978d-4bc5-a5ee-6640d702c054"
CM034316.1	RepeatMasker	DNA/Ginger-1	19227047	19228257	8486	+	.	ID="RND-5_FAMILY-4248";Tend="2208";Tstart="1011";shortTE="F";uid="3add7ced-cfd8-4e8e-8db4-41f8d8ea47d5"
CM034316.1	RepeatMasker	DNA	128142669	128142885	1287	+	.	ID="ttaa13b_ap";Tend="407";Tstart="176";shortTE="F";uid="1d4b6266-702a-4cb8-95e7-39cdc4aad190"
CM034316.1	RepeatMasker	Retroposon?	67922942	67923693	1013	+	.	ID="RND-6_FAMILY-10695";Tend="2123";Tstart="1375";shortTE="F";uid="c61142f1-ef4b-4535-b368-28066acb01f3"
CM034316.1	RepeatMasker	DNA	103332666	103332896	503	+	.	ID="RND-5_FAMILY-1838";Tend="1566";Tstart="1355";shortTE="F";uid="a74fdb13-a1ad-42de-bf9c-3f86499c821e"
CM034316.1	RepeatMasker	DNA/hAT-Ac	62437487	62437597	435	+	.	ID="RND-6_FAMILY-1153";Tend="1842";Tstart="1737";shortTE="F";uid="94dbc5d8-9fa8-4d3c-8636-b1a69d514c38"
CM034316.1	RepeatMasker	LTR/Gypsy	37945807	37946916	4912	+	.	ID="RND-5_FAMILY-4253";TEgroup="ctg_1%7CRND-5_FAMILY-4253%7C9";Tend="7809";Tstart="5192";shortTE="F";uid="409b8cd4-8c9c-48a6-a964-28fe1037445f"
CM034316.1	RepeatMasker	DNA	102537821	102537948	745	+	.	ID="ttaa4c_ap";Tend="165";Tstart="35";shortTE="F";uid="12dceac7-1592-4df6-a24c-6cfa688b285d"
CM034316.1	RepeatMasker	DNA	71201037	71201164	810	+	.	ID="DNA3-4_AP";Tend="121";Tstart="1";shortTE="F";uid="407dd58f-fd50-4980-b6f2-eb89df42cad7"
CM034316.1	RepeatMasker	Retroposon?	29358077	29358349	2030	+	.	ID="RND-6_FAMILY-10695";Tend="2109";Tstart="1837";shortTE="F";uid="630d8231-063a-44ce-acff-fa87d65ac5db"
CM034316.1	RepeatMasker	DNA/hAT-Tip100	12868405	12868543	607	+	.	ID="rnd-5_family-6546";Tend="1254";Tstart="1051";shortTE="F";uid="9636fe96-66a7-4674-a544-1e32025a1a71"
CM034316.1	RepeatMasker	DNA/hAT-hAT19	73176613	73177048	845	+	.	ID="RND-6_FAMILY-17061";TEgroup="ctg_1%7CRND-6_FAMILY-17061%7C6";Tend="1879";Tstart="641";shortTE="F";uid="d316a57f-f989-47fc-92fd-1e145297084f"
CM034316.1	RepeatMasker	DNA/Ginger-1	11667853	11667956	458	+	.	ID="rnd-6_family-9565";Tend="551";Tstart="461";shortTE="F";uid="3efca6ad-7942-4623-8e62-ddd187a7bcca"
CM034316.1	RepeatMasker	Unknown	17577515	17578033	2305	+	.	ID="RND-5_FAMILY-148";Tend="1580";Tstart="950";shortTE="F";uid="d2dcf045-b3dc-4b54-a116-e0e3cb7fec04"
CM034316.1	RepeatMasker	Unknown	5068192	5068493	2396	+	.	ID="RND-1_FAMILY-415";Tend="1180";Tstart="873";shortTE="F";uid="eacb836d-27e5-44e8-bd67-9757d428b244"
CM034316.1	RepeatMasker	DNA/Ginger-1	125530840	125531025	420	+	.	ID="RND-6_FAMILY-4572";Tend="2289";Tstart="2094";shortTE="F";uid="9d188b39-9133-40d7-85fe-e3b297f65d4b"
CM034316.1	RepeatMasker	DNA/Ginger-1	43510315	43510807	3403	+	.	ID="RND-6_FAMILY-3774";Tend="1434";Tstart="875";shortTE="F";uid="052e1f79-dca0-404b-98d1-7178d7bb324a"
CM034316.1	RepeatMasker	Retroposon?	103401205	103401664	1199	+	.	ID="RND-6_FAMILY-622";Tend="1149";Tstart="693";shortTE="F";uid="8cda5412-cdf2-4108-8b16-27c05793601a"
CM034316.1	RepeatMasker	DNA/Ginger-1	101772538	101772725	625	+	.	ID="RND-6_FAMILY-9942";Tend="1507";Tstart="1309";shortTE="F";uid="6261a7cc-0a77-4ef6-b9d7-e8b8041b4e21"
CM034316.1	RepeatMasker	DNA/MULE-MuDR	36374947	36375112	560	+	.	ID="rnd-6_family-2786";Tend="2826";Tstart="2686";shortTE="F";uid="4e041063-9283-4bb0-bbd8-9d1fa55b535d"
CM034316.1	RepeatMasker	Unknown	117443731	117444240	1764	+	.	ID="RND-5_FAMILY-1764";Tend="2765";Tstart="2252";shortTE="F";uid="60616b0d-a23f-41a7-bda1-46ffef0ddd8b"
CM034316.1	RepeatMasker	DNA/hAT-Tip100	105769030	105769637	937	+	.	ID="RND-5_FAMILY-3720";TEgroup="ctg_1%7CRND-5_FAMILY-3720%7C5";Tend="1624";Tstart="964";shortTE="F";uid="623eca97-63d1-4cad-8ba2-701a677bce30"
CM034316.1	RepeatMasker	DNA/Ginger-1	46120586	46120931	2924	+	.	ID="RND-6_FAMILY-3774";Tend="1220";Tstart="875";shortTE="F";uid="5ab935b7-771f-4755-aa49-dc61ca2b79ce"
CM034316.1	RepeatMasker	Unknown	12951644	12951917	1390	+	.	ID="RND-1_FAMILY-332";Tend="5032";Tstart="4802";shortTE="F";uid="c1ccae23-ec1a-4f8a-9329-615e203acc72"
CM034316.1	RepeatMasker	DNA/hAT-hAT19	89257262	89258089	3600	+	.	ID="RND-6_FAMILY-8033";Tend="2644";Tstart="1775";shortTE="F";uid="d3f67661-bebe-4ec5-85f8-6a03ca268250"
CM034316.1	RepeatMasker	DNA/MULE-MuDR	148019269	148019807	1778	+	.	ID="RND-6_FAMILY-10822";Tend="1007";Tstart="472";shortTE="F";uid="e37ba989-04de-42f5-85e3-9d1b0ad8a753"
CM034316.1	RepeatMasker	DNA/hAT-hAT19	34760026	34760157	712	+	.	ID="RND-6_FAMILY-1009";Tend="2477";Tstart="2347";shortTE="F";uid="effac448-dfed-41e7-9646-018ed0084be3"
CM034316.1	RepeatMasker	Retroposon?	32140131	32140936	3405	+	.	ID="RND-6_FAMILY-2197";Tend="1823";Tstart="1012";shortTE="F";uid="0cf29fd7-576a-4105-a28b-6cdd4b010918"
CM034316.1	RepeatMasker	DNA/hAT-hAT19	48047554	48047659	446	+	.	ID="RND-6_FAMILY-6784";Tend="5191";Tstart="5081";shortTE="F";uid="047fcfe7-30b7-4d08-862a-13c7f4fbdd9c"
CM034316.1	RepeatMasker	DNA/Ginger-1	44089425	44089741	1474	+	.	ID="RND-6_FAMILY-1577";Tend="1418";Tstart="1118";shortTE="F";uid="4d53c850-2011-4559-b297-f7b29a2a9473"
CM034316.1	RepeatMasker	Unknown	55859140	55859420	1148	+	.	ID="RND-1_FAMILY-17";Tend="1212";Tstart="934";shortTE="F";uid="56524a36-5b9b-429f-a615-c93304e4a180"
CM034316.1	RepeatMasker	Retroposon?	82645645	82646106	1010	+	.	ID="RND-4_FAMILY-664";TEgroup="ctg_1%7CRND-4_FAMILY-664%7C13";Tend="5471";Tstart="4977";shortTE="F";uid="18bcb4bb-ce68-453e-a926-cb5fc40faf4b"
CM034316.1	RepeatMasker	DNA/Ginger-1	15891218	15891389	521	+	.	ID="RND-6_FAMILY-11006";Tend="941";Tstart="761";shortTE="F";uid="ae4c8562-75a4-40a3-be1b-1d8577502fde"
CM034316.1	RepeatMasker	LTR/Gypsy	36598319	36598864	3814	+	.	ID="RND-1_FAMILY-400";Tend="1095";Tstart="544";shortTE="F";uid="b345fb2f-6486-413c-828e-59910bcdc6b8"
CM034316.1	RepeatMasker	DNA/hAT-Tip100	88019826	88022125	5700	+	.	ID="RND-6_FAMILY-444";TEgroup="ctg_1%7CRND-6_FAMILY-444%7C4";Tend="2122";Tstart="18";shortTE="F";uid="da536f6b-cdf6-4b14-b8b0-2bd8f64273d1"
CM034316.1	RepeatMasker	DNA/MULE-MuDR	114547488	114548251	2086	+	.	ID="RND-6_FAMILY-39817";Tend="3290";Tstart="2802";shortTE="F";uid="74572c01-dd9d-4007-97f8-648f3fc06ab3"
CM034316.1	RepeatMasker	DNA/hAT-Tip100	27475496	27476667	8392	+	.	ID="RND-6_FAMILY-2792";Tend="2113";Tstart="995";shortTE="F";uid="5efd8bce-b4fa-4717-b7c6-080fcbe61902"
CM034316.1	RepeatMasker	DNA/hAT-Charlie	40513369	40513730	1179	+	.	ID="RND-6_FAMILY-23035";Tend="1715";Tstart="1422";shortTE="F";uid="b0409e26-3100-429e-87fa-58e0896300c0"
CM034316.1	RepeatMasker	Unknown	13241015	13241644	4553	+	.	ID="RND-1_FAMILY-7";Tend="4347";Tstart="1523";shortTE="F";uid="80e26ac4-0b70-4f75-b727-b63620b50ebf"
CM034316.1	RepeatMasker	Retroposon?	10910188	10911290	5390	+	.	ID="RND-1_FAMILY-300";Tend="2307";Tstart="1199";shortTE="F";uid="a62c595a-3716-4223-8ef9-71b03d5946f4"
CM034316.1	RepeatMasker	Retroposon?	26031376	26031537	450	+	.	ID="RND-6_FAMILY-20820";Tend="2041";Tstart="1883";shortTE="F";uid="490bd61e-8c34-4764-bd73-40abfabe4a51"
CM034316.1	RepeatMasker	Retroposon?	16811511	16812969	6599	+	.	ID="RND-6_FAMILY-5919";Tend="2351";Tstart="934";shortTE="F";uid="3bfd82f8-eb01-4d54-b690-52a854e07c36"
CM034316.1	RepeatMasker	DNA/Kolobok-E	51040085	51041239	6503	+	.	ID="RND-5_FAMILY-3259";Tend="1458";Tstart="324";shortTE="F";uid="21293b92-219f-47d3-91e6-0591913092fc"
CM034316.1	RepeatMasker	DNA/hAT-Ac	17094333	17094837	2072	+	.	ID="dna8-11_ap";Tend="627";Tstart="1";shortTE="F";uid="515cc80f-dc5e-4149-8fc4-6b49b594f4ca"
CM034316.1	RepeatMasker	Retroposon?	19944328	19945987	6002	+	.	ID="RND-6_FAMILY-11288";Tend="2324";Tstart="82";shortTE="F";uid="93ed1c20-93f1-46ba-9b6f-569fb020a05b"
CM034316.1	RepeatMasker	LINE/R1	130386553	130387673	3148	+	.	ID="RND-5_FAMILY-8868";TEgroup="ctg_1%7CRND-5_FAMILY-8868%7C11";Tend="1248";Tstart="173";shortTE="F";uid="5bbfb386-2140-4dd8-a7d8-6f7d7c5e4fa8"
CM034316.1	RepeatMasker	DNA/hAT-Tip100	41666447	41666668	944	+	.	ID="RND-5_FAMILY-16653";Tend="1135";Tstart="928";shortTE="F";uid="5a2dc26b-fbe7-4bb1-b283-f6433bce38fb"
CM034316.1	RepeatMasker	DNA/hAT	46808307	46808899	3723	+	.	ID="DNA8-101_AP";Tend="567";Tstart="1";shortTE="F";uid="29b89c2a-7994-4f25-9b0a-1fdb6a633c22"
CM034316.1	RepeatMasker	DNA	37235224	37235469	1983	+	.	ID="RND-6_FAMILY-2126";Tend="1934";Tstart="1689";shortTE="F";uid="a813de71-683b-4ed0-9709-d9b5caa96747"
CM034316.1	RepeatMasker	Retroposon?	43542788	43543009	477	+	.	ID="RND-5_FAMILY-2698";TEgroup="ctg_1%7CRND-5_FAMILY-2698%7C2";Tend="2546";Tstart="2368";shortTE="F";uid="7f466a6f-be82-4ada-9081-0bab0bda3b2b"
CM034316.1	RepeatMasker	DNA	70963164	70963357	407	+	.	ID="RND-6_FAMILY-1863";Tend="1157";Tstart="987";shortTE="F";uid="958614c7-4340-4abb-8cbe-05f68ddbe196"
CM034316.1	RepeatMasker	Retroposon?	81811115	81811397	518	+	.	ID="RND-6_FAMILY-620";Tend="2607";Tstart="2304";shortTE="F";uid="3be1c5de-f7ff-4377-a161-cc48955ae631"
CM034316.1	RepeatMasker	DNA	70277230	70277377	413	+	.	ID="ttaa3c_ap";Tend="423";Tstart="279";shortTE="F";uid="eca192fe-ebf4-4531-b0d6-ddafb3669a47"
CM034316.1	RepeatMasker	DNA/Ginger-1	126235628	126236235	2315	+	.	ID="rnd-6_family-1577";Tend="1323";Tstart="143";shortTE="F";uid="7a261954-6aeb-420e-a635-8cc54d692557"
CM034316.1	RepeatMasker	Unknown	54030862	54031112	1727	+	.	ID="RND-1_FAMILY-216";Tend="3754";Tstart="3503";shortTE="F";uid="1971d748-8d70-4501-a9bf-147acc23a873"
CM034316.1	RepeatMasker	Retroposon?	34450162	34450581	1272	+	.	ID="RND-5_FAMILY-6649";Tend="2184";Tstart="1809";shortTE="F";uid="2d74837d-fd6e-4f25-9d4b-5382968c802d"
CM034316.1	RepeatMasker	DNA/hAT-Tip100	8919939	8921539	12842	+	.	ID="RND-6_FAMILY-5736";Tend="2516";Tstart="937";shortTE="F";uid="aad0d8e1-0ad8-469a-8982-4ea9cf6f0d9d"
CM034316.1	RepeatMasker	DNA/Kolobok-E	149449065	149449251	1048	+	.	ID="RND-6_FAMILY-21211";Tend="1681";Tstart="1485";shortTE="F";uid="8535e32b-8796-4a3f-a2ea-650d20c6b3bf"
CM034316.1	RepeatMasker	DNA/Kolobok-E	38996581	38997033	1532	+	.	ID="RND-1_FAMILY-378";Tend="1401";Tstart="880";shortTE="F";uid="d477d9d7-c160-45b4-904d-78338cf7df47"
CM034316.1	RepeatMasker	DNA/Kolobok-E	3624849	3625214	1729	+	.	ID="RND-6_FAMILY-19774";Tend="737";Tstart="391";shortTE="F";uid="a9189d1b-fc7f-4424-827e-73b7bceed911"
CM034316.1	RepeatMasker	Unknown	22567760	22568035	430	+	.	ID="RND-6_FAMILY-8713";Tend="673";Tstart="433";shortTE="F";uid="9af4d05c-ca81-4ddc-9e9b-67fe2a0cb91b"
CM034316.1	RepeatMasker	DNA/Ginger-1	54547843	54548087	1792	+	.	ID="RND-5_FAMILY-6062";Tend="1299";Tstart="1055";shortTE="F";uid="4e872d34-c80d-487c-b323-c5957c6cd013"
CM034316.1	RepeatMasker	DNA/Ginger-1	104536038	104536725	4860	+	.	ID="RND-5_FAMILY-6062";Tend="2066";Tstart="1389";shortTE="F";uid="7fa29c3d-c182-4a7f-9145-c3761c8187ee"
CM034316.1	RepeatMasker	DNA/hAT-Tip100	6483850	6484319	2437	+	.	ID="RND-6_FAMILY-5938";Tend="1707";Tstart="1183";shortTE="F";uid="cb56ebc8-c0a4-4d93-b61c-2f10127e874d"
CM034316.1	RepeatMasker	DNA/Kolobok-E	27692448	27692987	839	+	.	ID="RND-1_FAMILY-238";Tend="648";Tstart="76";shortTE="F";uid="175388d1-250a-4d56-831d-0c2898d4867e"
CM034316.1	RepeatMasker	Unknown	88139912	88141096	7813	+	.	ID="RND-6_FAMILY-3382";Tend="1770";Tstart="632";shortTE="F";uid="0006584e-8e0e-4e03-9c49-59ca0995ea31"
CM034316.1	RepeatMasker	DNA	43854302	43861138	59426	+	.	ID="RND-6_FAMILY-3085";Tend="6821";Tstart="1";shortTE="F";uid="4a12d8c9-cba1-4bb9-90c4-aeee8db20987"
CM034316.1	RepeatMasker	DNA/hAT-hAT19	8721057	8721257	1182	+	.	ID="RND-6_FAMILY-4525";Tend="1610";Tstart="1404";shortTE="F";uid="cd4b0fe9-40ca-4710-a5fc-2f0a36b6df07"
CM034316.1	RepeatMasker	DNA/hAT?	45582229	45582464	602	+	.	ID="rnd-6_family-7631";Tend="1488";Tstart="1276";shortTE="F";uid="84b7a0fa-d515-4f67-8cd5-f340b27c3e33"
CM034316.1	RepeatMasker	DNA/Ginger-1	19323317	19324295	7399	+	.	ID="RND-6_FAMILY-646";Tend="2313";Tstart="1349";shortTE="F";uid="8ed0c059-3bca-436b-bbc1-52d3933116ce"
CM034316.1	RepeatMasker	DNA/hAT-hAT19	98649817	98650116	526	+	.	ID="rnd-6_family-6100";Tend="1520";Tstart="1246";shortTE="F";uid="d2d83d9c-2446-46d6-a66d-9209245e5ff5"
CM034316.1	RepeatMasker	LTR/Pao	26459112	26459289	1199	+	.	ID="RND-1_FAMILY-310";Tend="2135";Tstart="1555";shortTE="F";uid="6bac4dba-faea-4a32-9471-90f75b3ec68e"
CM034316.1	RepeatMasker	LINE/L2	13602689	13602865	638	+	.	ID="RND-6_FAMILY-29267";Tend="3422";Tstart="3210";shortTE="F";uid="8672fcff-d1d9-42ca-9a24-b176385578d8"
CM034316.1	RepeatMasker	Retroposon?	125838982	125840178	5496	+	.	ID="RND-6_FAMILY-10695";TEgroup="ctg_1%7CRND-6_FAMILY-10695%7C102";Tend="1795";Tstart="651";shortTE="F";uid="19ef3a8f-9887-43ad-a919-7f55337c5f9a"
CM034316.1	RepeatMasker	Unknown	117634781	117634882	404	+	.	ID="RND-6_FAMILY-13844";Tend="343";Tstart="242";shortTE="F";uid="93b0b5d4-45d9-428e-bd07-92d46a6d325b"
CM034316.1	RepeatMasker	Unknown	31413742	31420574	21149	+	.	ID="RND-5_FAMILY-1245";TEgroup="ctg_1%7CRND-5_FAMILY-1245%7C6";Tend="6158";Tstart="2177";shortTE="F";uid="dc4d3060-83db-4613-8a98-17ae13cc615e"
CM034316.1	RepeatMasker	Retroposon?	19566978	19567822	1610	+	.	ID="SINE2-1_AP";Tend="2104";Tstart="958";shortTE="F";uid="973f6f75-d066-4932-b090-ae736d64024a"
CM034316.1	RepeatMasker	Retroposon?	13797581	13797871	727	+	.	ID="RND-6_FAMILY-15339";Tend="985";Tstart="702";shortTE="F";uid="d4c9c141-19c6-4db6-bd8a-4841d64d77fc"
CM034316.1	RepeatMasker	LINE/CR1	108322249	108322754	549	+	.	ID="RND-6_FAMILY-2035";Tend="2220";Tstart="1753";shortTE="F";uid="24314b98-7493-44bb-bed8-a9e6a015a350"
CM034316.1	RepeatMasker	DNA/Ginger-1	99035380	99036843	11728	+	.	ID="RND-6_FAMILY-13191";Tend="2325";Tstart="842";shortTE="F";uid="22749b89-a012-4247-aa60-414837f17f2c"
CM034316.1	RepeatMasker	DNA/hAT-Tip100	134642868	134644054	8145	+	.	ID="RND-5_FAMILY-5713";Tend="1908";Tstart="782";shortTE="F";uid="b3b97404-6a58-435d-99af-813d8bbdfa1f"
CM034316.1	RepeatMasker	LTR/Gypsy	38172548	38174201	13953	+	.	ID="RND-6_FAMILY-21616";Tend="2282";Tstart="645";shortTE="F";uid="f6df79a9-8b8c-4778-a309-ed850631aceb"
CM034316.1	RepeatMasker	DNA/Ginger-1	11633210	11633345	820	+	.	ID="rnd-6_family-8806";Tend="952";Tstart="690";shortTE="F";uid="57205d0a-dbc2-4cc9-8e2b-ce9dbef557a5"
CM034316.1	RepeatMasker	Retroposon?	29054779	29055013	1307	+	.	ID="RND-6_FAMILY-13193";Tend="1082";Tstart="854";shortTE="F";uid="746ddc7d-8a31-4c31-9e3f-763c89c03ea2"
CM034316.1	RepeatMasker	LINE/I	17829364	17830379	1200	+	.	ID="RND-5_FAMILY-1186";Tend="1269";Tstart="287";shortTE="F";uid="966f2689-b5fb-4804-b3f8-6adc67790de0"
CM034316.1	RepeatMasker	DNA/Kolobok-E	119960212	119960432	699	+	.	ID="RND-6_FAMILY-6479";Tend="2148";Tstart="1967";shortTE="F";uid="94977063-89b1-481f-90b2-cc4aff5b628c"
CM034316.1	RepeatMasker	Unknown	141655831	141655992	784	+	.	ID="RND-5_FAMILY-3125";Tend="1607";Tstart="1449";shortTE="F";uid="f25ccf18-1b56-4616-bb16-407d83ef6da3"
CM034316.1	RepeatMasker	DNA/Kolobok-E	89228122	89229309	5107	+	.	ID="RND-6_FAMILY-19218";Tend="1130";Tstart="4";shortTE="F";uid="82605dc8-6984-4aae-8f20-90a3c07257fb"
CM034316.1	RepeatMasker	DNA/Maverick	38259783	38260625	5274	+	.	ID="RND-6_FAMILY-4940";Tend="1510";Tstart="716";shortTE="F";uid="2d201f43-333b-46c8-abfe-c66d0feae041"
CM034316.1	RepeatMasker	DNA/Maverick	21733096	21734089	7931	+	.	ID="RND-6_FAMILY-28991";Tend="1479";Tstart="524";shortTE="F";uid="75b3f283-9b39-49de-90a4-c31373e70c0c"
CM034316.1	RepeatMasker	LTR/Gypsy	1174134	1174415	2220	+	.	ID="RND-1_FAMILY-237";Tend="3388";Tstart="3106";shortTE="F";uid="096b5fb3-ebf2-4f80-bef3-044c4b67cf37"
CM034316.1	RepeatMasker	Unknown	28973862	28974055	866	+	.	ID="RND-6_FAMILY-7408";Tend="425";Tstart="189";shortTE="F";uid="f6089c60-f28f-4a11-bb84-6f3210a9e128"
CM034316.1	RepeatMasker	DNA/Ginger-1	18770241	18770355	584	+	.	ID="RND-5_FAMILY-4248";Tend="998";Tstart="881";shortTE="F";uid="fd7691a2-3a82-4b51-86f9-6d8dc389a0bf"
CM034316.1	RepeatMasker	Unknown	126414094	126414426	676	+	.	ID="RND-1_FAMILY-274";TEgroup="ctg_1%7CRND-1_FAMILY-274%7C14";Tend="1894";Tstart="1420";shortTE="F";uid="1bc89a47-5b26-4580-9bb9-4db1c2efa4f0"
CM034316.1	RepeatMasker	DNA/Kolobok-E	9102327	9102519	709	+	.	ID="RND-6_FAMILY-10076";Tend="607";Tstart="399";shortTE="F";uid="0d0d553b-fb74-4064-8e4e-7c2625fdf897"
CM034316.1	RepeatMasker	Retroposon?	59742321	59742592	2207	+	.	ID="RND-1_FAMILY-236";Tend="964";Tstart="452";shortTE="F";uid="aaf0f222-c738-4b1e-9fd8-973f76a49038"
CM034316.1	RepeatMasker	DNA/hAT-Charlie	27750968	27751202	632	+	.	ID="RND-1_FAMILY-470";Tend="870";Tstart="648";shortTE="F";uid="37bc68cc-354b-474a-a1a5-ff9d9808553b"
CM034316.1	RepeatMasker	DNA	25032423	25032712	1674	+	.	ID="TTAA5_AP";Tend="310";Tstart="1";shortTE="F";uid="60113675-bb00-4d19-9c47-9dcaf353920b"
CM034316.1	RepeatMasker	Unknown	21079290	21079522	612	+	.	ID="RND-5_FAMILY-1292";Tend="1539";Tstart="1318";shortTE="F";uid="59729e76-5404-4679-8741-771431147039"
CM034316.1	RepeatMasker	DNA/Kolobok-T2	130309062	130309196	440	+	.	ID="RND-1_FAMILY-169";Tend="1715";Tstart="1594";shortTE="F";uid="c3cf5add-bae7-4217-ba9c-58833619b99c"
CM034316.1	RepeatMasker	LINE/I	13480895	13482869	7370	+	.	ID="RND-6_FAMILY-21";Tend="1332";Tstart="1";shortTE="F";uid="bf3349c6-3b9e-40d9-8b96-69ccd1fd663e"
CM034316.1	RepeatMasker	DNA/Kolobok-E	100808591	100809680	4270	+	.	ID="RND-1_FAMILY-238";Tend="3674";Tstart="2469";shortTE="F";uid="281e419c-0dd6-4e9b-bc57-fe150450c838"
CM034316.1	RepeatMasker	Retroposon?	112098370	112098878	2918	+	.	ID="RND-6_FAMILY-30528";Tend="5404";Tstart="4886";shortTE="F";uid="47b18bfd-deca-4399-bc4d-63363deb682c"
CM034316.1	RepeatMasker	DNA/MULE-MuDR	37814794	37814980	548	+	.	ID="RND-6_FAMILY-5153";Tend="1183";Tstart="998";shortTE="F";uid="503fdf20-b267-4fd2-9e48-16997c2bd1f1"
CM034316.1	RepeatMasker	Unknown	23231071	23231383	486	+	.	ID="RND-6_FAMILY-424";Tend="1375";Tstart="1074";shortTE="F";uid="ac0cff65-0532-494a-870a-6f2bd3a92ca0"
CM034316.1	RepeatMasker	RC/Helitron	109623177	109623670	3451	+	.	ID="RND-1_FAMILY-182";Tend="1396";Tstart="923";shortTE="F";uid="73f0494a-7cf7-4147-bcd1-7025e176623e"
CM034316.1	RepeatMasker	DNA/hAT?	17178196	17178753	1684	+	.	ID="rnd-6_family-889";Tend="1874";Tstart="1279";shortTE="F";uid="eb29483e-f203-44da-9d79-13f9d6f9af2f"
CM034316.1	RepeatMasker	Retroposon?	90002920	90003048	833	+	.	ID="RND-6_FAMILY-20820";TEgroup="ctg_1%7CRND-6_FAMILY-20820%7C5";Tend="1967";Tstart="1904";shortTE="F";uid="f12cca2b-b850-48cf-afa7-f092fb2dbaba"
CM034316.1	RepeatMasker	Retroposon?	43772417	43772828	806	+	.	ID="RND-6_FAMILY-620";Tend="2695";Tstart="2297";shortTE="F";uid="84cc50e7-9744-4a6a-9a52-2ecdeb8e962e"
CM034316.1	RepeatMasker	Unknown	134334250	134334979	3913	+	.	ID="RND-1_FAMILY-9";Tend="2325";Tstart="1402";shortTE="F";uid="29e7b99a-f97e-47d8-b82b-f0edbc316902"
CM034316.1	RepeatMasker	DNA/hAT-Tip100	87758241	87759326	906	+	.	ID="HAT-30_LMI";Tend="7956";Tstart="6869";shortTE="F";uid="5dbdbdf4-e601-48ef-887e-4f4e42aad6d1"
CM034316.1	RepeatMasker	LINE/I-Jockey	113394857	113395373	2039	+	.	ID="RND-6_FAMILY-16121";Tend="5081";Tstart="4623";shortTE="F";uid="2e5f1265-cbe7-4201-9d29-fc88c86cdc65"
CM034316.1	RepeatMasker	DNA/Kolobok-E	6585162	6585394	427	+	.	ID="RND-5_FAMILY-1670";Tend="864";Tstart="604";shortTE="F";uid="122ba74f-e524-4151-a427-a98b1ca4009a"
CM034316.1	RepeatMasker	Unknown	24536488	24538449	8532	+	.	ID="RND-1_FAMILY-85";Tend="3735";Tstart="845";shortTE="F";uid="9c5b6606-6e00-460f-9de1-e7a186b981b3"
CM034316.1	RepeatMasker	DNA/Kolobok-E	10362129	10363214	612	+	.	ID="rnd-6_family-8088";Tend="1068";Tstart="271";shortTE="F";uid="3b6174ed-d5eb-4f59-95d3-f3842e6aeaec"
CM034316.1	RepeatMasker	LINE/I	102908196	102908484	441	+	.	ID="RND-6_FAMILY-4912";Tend="2054";Tstart="1766";shortTE="F";uid="043064b2-19b6-4c13-908e-21338e85d602"
CM034316.1	RepeatMasker	DNA/MULE-MuDR	84606699	84606839	589	+	.	ID="RND-6_FAMILY-13873";Tend="861";Tstart="723";shortTE="F";uid="05e52a2b-e781-410a-b5d3-c8529d7db446"
CM034316.1	RepeatMasker	DNA/hAT-Ac	107717483	107717732	1518	+	.	ID="DNA8-20_AP";Tend="454";Tstart="186";shortTE="F";uid="4e851bb4-db5b-4539-b822-2e264bd5145d"
CM034316.1	RepeatMasker	DNA/Kolobok-E	103494329	103496290	14402	+	.	ID="RND-6_FAMILY-5713";Tend="2252";Tstart="353";shortTE="F";uid="15f81b2c-9d5a-4e09-b2c6-97eaec349c72"
CM034316.1	RepeatMasker	Retroposon?	26545595	26546008	2233	+	.	ID="RND-6_FAMILY-13511";Tend="2576";Tstart="1972";shortTE="F";uid="9aa7a0c1-fbfe-4406-a056-5089827561a6"
CM034316.1	RepeatMasker	DNA/hAT-Tip100	71364978	71365335	2782	+	.	ID="RND-6_FAMILY-10387";Tend="1794";Tstart="1439";shortTE="F";uid="955ee0ca-057a-496f-9921-d50dd1e7fa06"
CM034316.1	RepeatMasker	DNA/hAT-hAT19	112396984	112397367	1570	+	.	ID="RND-6_FAMILY-17734";Tend="1298";Tstart="938";shortTE="F";uid="47baab7c-e116-413e-a10b-061e30239517"
CM034316.1	RepeatMasker	Unknown	118258299	118258451	875	+	.	ID="RND-5_FAMILY-11790";Tend="1106";Tstart="954";shortTE="F";uid="10e5a70b-a418-467e-afb9-5b4cc50cf77c"
CM034316.1	RepeatMasker	DNA/Maverick	37561315	37561447	440	+	.	ID="RND-6_FAMILY-28991";Tend="474";Tstart="352";shortTE="F";uid="8160e3ed-7692-4e15-9b33-f277461cb82b"
CM034316.1	RepeatMasker	DNA/hAT-hATm	114884614	114886460	8388	+	.	ID="hat-6_ap";Tend="2532";Tstart="688";shortTE="F";uid="591b9437-ce17-4e5c-b643-b78482126ff1"
CM034316.1	RepeatMasker	DNA	92686246	92686585	604	+	.	ID="ttaa3c_ap";Tend="386";Tstart="14";shortTE="F";uid="5d984f85-e031-4ca8-ab30-ddb66f23f725"
CM034316.1	RepeatMasker	DNA/hAT-Tip100	108268955	108269590	2649	+	.	ID="RND-6_FAMILY-23709";TEgroup="ctg_1%7CRND-6_FAMILY-23709%7C4";Tend="1580";Tstart="756";shortTE="F";uid="9cd7b7a6-7f2d-44b8-b9d2-3b3ee99c5388"
CM034316.1	RepeatMasker	DNA/Ginger-2	13000552	13001234	2739	+	.	ID="RND-6_FAMILY-12361";TEgroup="ctg_1%7CRND-6_FAMILY-12361%7C14";Tend="1962";Tstart="869";shortTE="F";uid="9b7fee43-bb48-4da9-b73b-d5cd3f6bc503"
CM034316.1	RepeatMasker	DNA/hAT	115126303	115126543	848	+	.	ID="RND-6_FAMILY-16527";TEgroup="ctg_1%7CRND-6_FAMILY-16527%7C4";Tend="1182";Tstart="713";shortTE="F";uid="0bce68e7-5067-40de-bf66-7407d8da4ddb"
CM034316.1	RepeatMasker	DNA	101017386	101017985	3413	+	.	ID="DNA8-31_AP";Tend="591";Tstart="1";shortTE="F";uid="f3159669-9960-4721-a315-5ade452c0215"
CM034316.1	RepeatMasker	DNA/Kolobok-E	45205291	45205503	1012	+	.	ID="RND-6_FAMILY-21211";Tend="1630";Tstart="1419";shortTE="F";uid="42c58d61-84a6-4c84-b23c-6a6ec1bfd95e"
CM034316.1	RepeatMasker	DNA/Kolobok-E	8511136	8514123	25215	+	.	ID="RND-5_FAMILY-40";Tend="3970";Tstart="993";shortTE="F";uid="b894630b-e9be-45cd-acf5-616e627475bb"
CM034316.1	RepeatMasker	DNA/hAT-hAT19	38954571	38955226	4079	+	.	ID="RND-6_FAMILY-4525";Tend="1600";Tstart="935";shortTE="F";uid="e2157c7a-0762-496c-a2dc-a2319b3e0fa8"
CM034316.1	RepeatMasker	Unknown	110768472	110770726	18463	+	.	ID="RND-1_FAMILY-85";Tend="3168";Tstart="891";shortTE="F";uid="2a2e4bd0-c17b-4018-a8c0-4fecf5f1fb5d"
CM034316.1	RepeatMasker	DNA/hAT	33268018	33269666	12400	+	.	ID="RND-6_FAMILY-11231";Tend="2063";Tstart="435";shortTE="F";uid="9f6087f0-d241-4ab6-873b-b01da3715c48"
CM034316.1	RepeatMasker	DNA/hAT-hAT19	33264547	33265157	2918	+	.	ID="DNA8-84_AP";Tend="562";Tstart="2";shortTE="F";uid="d33cf9b2-e25c-48d5-990b-e1a0ec944d3a"
CM034316.1	RepeatMasker	Retroposon?	126090342	126090653	1012	+	.	ID="RND-5_FAMILY-3379";Tend="3443";Tstart="3142";shortTE="F";uid="65d04eba-b29c-48df-b529-b83a970529c7"
CM034316.1	RepeatMasker	Unknown	60255547	60255921	2106	+	.	ID="RND-1_FAMILY-373";Tend="1275";Tstart="893";shortTE="F";uid="4f74f75f-dec2-4f47-b14b-e6e55107ef4d"
CM034316.1	RepeatMasker	DNA/Kolobok-E	80893192	80893334	428	+	.	ID="RND-6_FAMILY-13779";Tend="4319";Tstart="4208";shortTE="F";uid="c19fc7af-007b-4099-afeb-0c2db7c70555"
CM034316.1	RepeatMasker	LTR/Gypsy	115302126	115302415	2281	+	.	ID="RND-5_FAMILY-4253";Tend="5254";Tstart="4973";shortTE="F";uid="6d989a52-4a44-436a-92ff-aa9f20f8af6c"
CM034316.1	RepeatMasker	DNA/hAT-Tip100	36968156	36968505	2007	+	.	ID="RND-1_FAMILY-333";Tend="2265";Tstart="1934";shortTE="F";uid="f7b376fe-c5fb-421c-8729-8ee4f3c927b8"
CM034316.1	RepeatMasker	DNA	6180902	6181358	2177	+	.	ID="RND-6_FAMILY-7036";Tend="7650";Tstart="7206";shortTE="F";uid="f89e129c-f474-46c1-bc00-fca363a49ad0"
CM034316.1	RepeatMasker	DNA/Kolobok-E	24746057	24746395	1936	+	.	ID="RND-6_FAMILY-675";Tend="828";Tstart="484";shortTE="F";uid="3ce1d5b7-859c-4a3d-8743-c2e4fb38ba88"
CM034316.1	RepeatMasker	Unknown	50318666	50318860	1215	+	.	ID="RND-1_FAMILY-157";Tend="1277";Tstart="1094";shortTE="F";uid="eeec1dda-918c-4680-99a9-7d9d5f809581"
CM034316.1	RepeatMasker	DNA	47093882	47094416	2704	+	.	ID="TTAA18B_AP";Tend="550";Tstart="1";shortTE="F";uid="b0a5c696-af46-44c8-9d24-1868ec54eadd"
CM034316.1	RepeatMasker	DNA/Ginger-1	11161530	11162917	10839	+	.	ID="RND-6_FAMILY-4572";Tend="2274";Tstart="828";shortTE="F";uid="e0183c02-340f-4460-9860-97cc1b0569b3"
CM034316.1	RepeatMasker	LINE/R1	23465051	23465177	586	+	.	ID="RND-1_FAMILY-110";Tend="1315";Tstart="1174";shortTE="F";uid="dbc3ab99-1241-4e7d-9207-bd70bec36ebc"
CM034316.1	RepeatMasker	DNA/hAT-Tip100	65174618	65175090	1556	+	.	ID="DNA8-107_AP";Tend="696";Tstart="228";shortTE="F";uid="aa56a9cf-4422-4a90-b3a0-76c38d0b1845"
CM034316.1	RepeatMasker	DNA/Ginger-1	125084604	125084711	776	+	.	ID="RND-6_FAMILY-9942";Tend="1511";Tstart="1404";shortTE="F";uid="fc02185a-fa7e-4d27-90db-a21a707bfe37"
CM034316.1	RepeatMasker	Unknown	41070376	41070575	1172	+	.	ID="RND-6_FAMILY-2131";Tend="1906";Tstart="1714";shortTE="F";uid="21a1f5c6-2da1-467e-b772-2e58db2f5082"
CM034316.1	RepeatMasker	DNA/Ginger-1	134096680	134097133	2790	+	.	ID="RND-5_FAMILY-6062";Tend="1103";Tstart="650";shortTE="F";uid="c8392c82-7944-4554-8130-fd0073e42c21"
CM034316.1	RepeatMasker	DNA	123450175	123451089	2924	+	.	ID="RND-6_FAMILY-2684";Tend="1814";Tstart="928";shortTE="F";uid="4a1f6d03-4129-4a87-8d41-a1ee6931a85d"
CM034316.1	RepeatMasker	LINE/L2	94616353	94616683	1086	+	.	ID="RND-6_FAMILY-455";Tend="1715";Tstart="1379";shortTE="F";uid="dabdbc49-aa38-4d77-b9d9-3e2204d22203"
CM034316.1	RepeatMasker	DNA	74048002	74048262	498	+	.	ID="dna8-75_ap";Tend="148";Tstart="76";shortTE="F";uid="f3283808-2252-401c-b6d6-6206eb84bfba"
CM034316.1	RepeatMasker	Unknown	43154974	43155130	1086	+	.	ID="RND-1_FAMILY-20";Tend="1070";Tstart="916";shortTE="F";uid="df7ffeb6-f08a-49c4-a45a-4fdc47dde301"
CM034316.1	RepeatMasker	DNA	130962510	130962712	456	+	.	ID="RND-6_FAMILY-4784";Tend="1183";Tstart="1023";shortTE="F";uid="30e2dbe8-8647-43cb-8b26-552141f3eb11"
CM034316.1	RepeatMasker	DNA/hAT-Ac	120984689	120984826	455	+	.	ID="RND-5_FAMILY-2407";Tend="2407";Tstart="2264";shortTE="F";uid="b9b087b8-83ae-4960-b82c-c3985af294be"
CM034316.1	RepeatMasker	DNA/hAT-Tip100	82703156	82703750	1593	+	.	ID="HAT-N16_AP";Tend="615";Tstart="1";shortTE="F";uid="5b8c4dd0-f464-4684-b2b2-cac4cd69eef0"
CM034316.1	RepeatMasker	Retroposon?	31129613	31129872	651	+	.	ID="RND-5_FAMILY-6649";Tend="2511";Tstart="2201";shortTE="F";uid="9252748f-f354-4a00-8f8b-1848668b0d78"
CM034316.1	RepeatMasker	DNA/hAT-hAT19	128899520	128900092	1500	+	.	ID="DNA8-88_AP";Tend="619";Tstart="1";shortTE="F";uid="2f3b3cb0-76a7-4e78-b3e5-bfd2d962db5a"
CM034316.1	RepeatMasker	Retroposon?	125389486	125389747	409	+	.	ID="RND-6_FAMILY-3337";Tend="1017";Tstart="763";shortTE="F";uid="0a08d067-27c8-4270-9bf5-4d8f17e17ef5"
CM034316.1	RepeatMasker	Unknown	37612323	37612501	436	+	.	ID="RND-6_FAMILY-16070";Tend="1371";Tstart="1194";shortTE="F";uid="ac80c0d3-1e6b-4f6e-96fe-cfa6bba5fc82"
CM034316.1	RepeatMasker	Unknown	134454808	134455701	6537	+	.	ID="RND-1_FAMILY-55";Tend="1823";Tstart="923";shortTE="F";uid="8c819af9-98a6-4f3f-af5f-9c81009337d0"
CM034316.1	RepeatMasker	DNA/Maverick	148078953	148079075	607	+	.	ID="RND-5_FAMILY-7864";Tend="728";Tstart="605";shortTE="F";uid="8c6da6b5-9af6-4cce-b9ed-517ace7f7650"
CM034316.1	RepeatMasker	DNA/Ginger-1	66102498	66103734	8738	+	.	ID="RND-5_FAMILY-4248";Tend="2315";Tstart="1072";shortTE="F";uid="c47df3d7-0317-4ac1-9bbd-1b086d9994c9"
CM034316.1	RepeatMasker	LTR/Gypsy	29825890	29827367	10850	+	.	ID="RND-1_FAMILY-382";Tend="6456";Tstart="4961";shortTE="F";uid="6c3eb537-e2de-4258-a47b-8fa476c340b5"
CM034316.1	RepeatMasker	DNA/Kolobok-E	95082739	95082840	411	+	.	ID="RND-6_FAMILY-12456";Tend="2184";Tstart="2091";shortTE="F";uid="20634b17-5e00-46aa-9440-6be6d6f8b882"
CM034316.1	RepeatMasker	DNA/hAT-Tag1	137568801	137569873	6410	+	.	ID="RND-1_FAMILY-13";Tend="2581";Tstart="1508";shortTE="F";uid="c65e6dca-6990-4288-9317-9eb14cac78d9"
CM034316.1	RepeatMasker	DNA/hAT-Tip100	70381852	70381976	411	+	.	ID="RND-5_FAMILY-2275";Tend="1844";Tstart="1727";shortTE="F";uid="43624a7f-faef-4dfd-b936-cb98209e118b"
CM034316.1	RepeatMasker	DNA	21155386	21155766	750	+	.	ID="RND-6_FAMILY-9876";Tend="764";Tstart="404";shortTE="F";uid="6bd2f293-dece-47ad-922f-d260cfe9edea"
CM034316.1	RepeatMasker	DNA/Ginger-1	51313934	51314136	649	+	.	ID="RND-5_FAMILY-4248";Tend="2219";Tstart="2019";shortTE="F";uid="3df617a4-f0e8-4e3c-916a-ac67853b4d49"
CM034316.1	RepeatMasker	Unknown	93809489	93809677	1225	+	.	ID="RND-1_FAMILY-419";Tend="1787";Tstart="1597";shortTE="F";uid="fffede20-6007-4090-83dd-baf6c0b58035"
CM034316.1	RepeatMasker	DNA/MULE-MuDR	88279243	88279366	603	+	.	ID="DNA8-110_AP";Tend="688";Tstart="565";shortTE="F";uid="776e6b00-ad06-4840-876f-f93c8a4c1c44"
CM034316.1	RepeatMasker	DNA/hAT-Tip100	78832525	78832922	1327	+	.	ID="RND-5_FAMILY-3720";Tend="2288";Tstart="1894";shortTE="F";uid="84132e7b-07ba-44e3-b973-596469f78e11"
CM034316.1	RepeatMasker	DNA/Ginger	65804617	65805449	6610	+	.	ID="RND-5_FAMILY-7453";Tend="1736";Tstart="903";shortTE="F";uid="ae0027bd-611b-435d-83d6-f387490ec993"
CM034316.1	RepeatMasker	DNA/Kolobok-E	59653283	59653729	904	+	.	ID="RND-5_FAMILY-1670";Tend="2263";Tstart="1822";shortTE="F";uid="f63396a1-6c8a-4b38-82a0-03ec980a2b30"
CM034316.1	RepeatMasker	RC/Helitron	29899310	29903408	6919	+	.	ID="HELITRON-1_AP";Tend="4871";Tstart="4";shortTE="F";uid="03e20abc-17cd-43d4-8393-52fb47d5b214"
CM034316.1	RepeatMasker	LTR/Copia	43575039	43575219	619	+	.	ID="RND-5_FAMILY-4474";Tend="220";Tstart="43";shortTE="F";uid="f6c556bd-051f-4a4d-a05f-3fd3fffe7a91"
CM034316.1	RepeatMasker	DNA/Kolobok-E	72788150	72788256	429	+	.	ID="RND-6_FAMILY-5088";Tend="1723";Tstart="1600";shortTE="F";uid="e87d9052-1abe-4d86-b674-6d9eae2aaee5"
CM034316.1	RepeatMasker	LINE/L2	121881865	121882116	715	+	.	ID="RND-5_FAMILY-2832";Tend="1695";Tstart="1470";shortTE="F";uid="8bb6310f-d958-489f-a2c5-4764b892384e"
CM034316.1	RepeatMasker	DNA	22453833	22454465	5837	+	.	ID="RND-6_FAMILY-7082";Tend="817";Tstart="178";shortTE="F";uid="151813d3-826b-456d-a766-2f8863d47c32"
CM034316.1	RepeatMasker	Unknown	56805885	56806216	761	+	.	ID="RND-1_FAMILY-17";Tend="1221";Tstart="867";shortTE="F";uid="671b0cd1-72d0-4c20-802c-25e298c275bc"
CM034316.1	RepeatMasker	LINE/CR1	15445782	15446003	1879	+	.	ID="RND-6_FAMILY-22407";Tend="1424";Tstart="1203";shortTE="F";uid="fc680f68-7c8e-43fb-9604-3f0fe02a76c3"
CM034316.1	RepeatMasker	DNA/hAT-Charlie	110739170	110739424	455	+	.	ID="RND-5_FAMILY-6446";Tend="1491";Tstart="1280";shortTE="F";uid="b8c04d8d-5c0d-4712-809a-b4b1dec2e3e6"
CM034316.1	RepeatMasker	DNA/hAT-hATm	20421239	20422824	2527	+	.	ID="HAT-4_AP";Tend="2965";Tstart="1373";shortTE="F";uid="0e89588d-192e-45d9-8838-77882b479157"
CM034316.1	RepeatMasker	DNA	93419582	93419950	2030	+	.	ID="TTAA3_AP";Tend="386";Tstart="1";shortTE="F";uid="44feadc8-35e0-4100-9ac0-677e68484843"
CM034316.1	RepeatMasker	Unknown	24699294	24699613	1343	+	.	ID="RND-5_FAMILY-416";Tend="1186";Tstart="889";shortTE="F";uid="9157140e-9061-4685-b9ff-3f704e761bf7"
CM034316.1	RepeatMasker	DNA/Ginger-1	78624510	78624692	954	+	.	ID="RND-6_FAMILY-646";Tend="996";Tstart="816";shortTE="F";uid="55443b69-d934-465f-b53c-d2abb82c538b"
CM034316.1	RepeatMasker	DNA/Ginger-1	12039592	12039765	1040	+	.	ID="RND-5_FAMILY-4248";Tend="2320";Tstart="2147";shortTE="F";uid="34bd781d-e0cd-41d8-bd45-479382fe3b4a"
CM034316.1	RepeatMasker	DNA/Ginger-1	73363592	73364934	4442	+	.	ID="RND-6_FAMILY-3774";Tend="2229";Tstart="810";shortTE="F";uid="3dc06ebc-cf6b-4af7-8d70-05a79ec6926a"
CM034316.1	RepeatMasker	Retroposon?	44058490	44058742	960	+	.	ID="RND-6_FAMILY-3337";Tend="2232";Tstart="1991";shortTE="F";uid="b5ed2565-ea43-4cb5-bb95-f64a0f47ad26"
CM034316.1	RepeatMasker	LTR/Gypsy	77087940	77089194	1118	+	.	ID="RND-6_FAMILY-6279";Tend="4512";Tstart="3260";shortTE="F";uid="439aa729-95ff-4d67-adea-d56ff43ee7e5"
CM034316.1	RepeatMasker	Retroposon?	103356665	103356805	1184	+	.	ID="RND-6_FAMILY-6210";Tend="3891";Tstart="3749";shortTE="F";uid="80b9bdd7-0898-411c-b239-8a9408832f67"
CM034316.1	RepeatMasker	DNA/hAT-Tip100	65903036	65903169	778	+	.	ID="RND-6_FAMILY-9985";Tend="2115";Tstart="1982";shortTE="F";uid="2f0e0dce-a3ce-4f31-99d2-fcd92bd60d8a"
CM034316.1	RepeatMasker	DNA/MULE-MuDR	16519297	16519971	4074	+	.	ID="RND-6_FAMILY-3347";Tend="1703";Tstart="1012";shortTE="F";uid="a15b1a45-d5e5-405c-a8da-3ad7ad7c628e"
CM034316.1	RepeatMasker	Retroposon?	24728687	24728793	402	+	.	ID="RND-5_FAMILY-5173";Tend="1640";Tstart="1530";shortTE="F";uid="49ea89c2-09dd-40e0-834c-39130798f3fb"
CM034316.1	RepeatMasker	Retroposon?	105623654	105625135	5877	+	.	ID="RND-4_FAMILY-664";TEgroup="ctg_1%7CRND-4_FAMILY-664%7C31";Tend="5473";Tstart="4270";shortTE="F";uid="384c48b3-de16-4214-890a-2a29c9b11025"
CM034316.1	RepeatMasker	DNA/hAT-hAT19	130883635	130884075	3028	+	.	ID="DNA8-97_AP";Tend="423";Tstart="1";shortTE="F";uid="ba744216-de05-4c58-a357-e8abebd7b013"
CM034316.1	RepeatMasker	DNA/hAT-hAT19	26238736	26238936	1191	+	.	ID="RND-6_FAMILY-4525";Tend="1610";Tstart="1404";shortTE="F";uid="fa18f1b7-3774-49b9-9f2e-7c4fead44009"
CM034316.1	RepeatMasker	DNA/hAT-hAT19	104984604	104984776	1258	+	.	ID="RND-5_FAMILY-3132";Tend="1362";Tstart="1188";shortTE="F";uid="91d78bd8-d4f7-4982-83ac-d45b4ddced03"
CM034316.1	RepeatMasker	DNA/Sola-1	40403382	40403553	546	+	.	ID="DNA4-4_AP";Tend="174";Tstart="1";shortTE="F";uid="d663daa6-f111-4190-8aa2-c6c9bc3aebd3"
CM034316.1	RepeatMasker	Retroposon?	43358006	43358159	1030	+	.	ID="RND-6_FAMILY-621";Tend="162";Tstart="5";shortTE="F";uid="3611d828-cf7e-4bb7-bc64-edfc2e35663d"
CM034316.1	RepeatMasker	DNA/hAT-Ac	96543599	96543880	1631	+	.	ID="DNA8-54_AP";TEgroup="ctg_1%7CDNA8-54_AP%7C9";Tend="492";Tstart="1";shortTE="F";uid="d3bd1670-f4d4-443e-ba4f-31909bc6aae9"
CM034316.1	RepeatMasker	Unknown	3584382	3585544	5560	+	.	ID="RND-6_FAMILY-15971";TEgroup="ctg_1%7CRND-6_FAMILY-15971%7C2";Tend="1584";Tstart="602";shortTE="F";uid="b881f90b-b6ce-409c-b3be-7ed5e501b7dc"
CM034316.1	RepeatMasker	Unknown	11928914	11929205	1163	+	.	ID="RND-6_FAMILY-38578";Tend="1604";Tstart="1328";shortTE="F";uid="6e5ae705-2831-4df5-9411-0acc87b68548"
CM034316.1	RepeatMasker	DNA/Kolobok-E	21301630	21302654	2533	+	.	ID="RND-6_FAMILY-23610";TEgroup="ctg_1%7CRND-6_FAMILY-23610%7C1";Tend="1874";Tstart="69";shortTE="F";uid="bb971e18-6ad4-410c-a195-13c126090b14"
CM034316.1	RepeatMasker	Unknown	118725763	118725987	1041	+	.	ID="RND-6_FAMILY-4294";Tend="1211";Tstart="980";shortTE="F";uid="d0176227-a517-4d75-a504-e81f4d29e8d9"
CM034316.1	RepeatMasker	DNA	41584952	41585255	1617	+	.	ID="TTAA3_AP";Tend="313";Tstart="1";shortTE="F";uid="001149cd-acd7-4e8d-aa09-c7b38ea82b3e"
CM034316.1	RepeatMasker	RC/Helitron	121933457	121933631	870	+	.	ID="RND-1_FAMILY-24";Tend="1754";Tstart="1583";shortTE="F";uid="99df4363-eb2a-495e-b922-08123147a0cf"
CM034316.1	RepeatMasker	DNA/hAT	121568202	121568660	2800	+	.	ID="DNA8-38_AP";Tend="486";Tstart="1";shortTE="F";uid="22700812-c181-480e-9cc1-c290993f6c38"
CM034316.1	RepeatMasker	DNA/Maverick	148256477	148259227	11684	+	.	ID="rnd-6_family-5682";Tend="8321";Tstart="5105";shortTE="F";uid="8bb35184-ff99-494b-8343-e4f8d8526752"
CM034316.1	RepeatMasker	DNA/Kolobok-E	15689287	15689414	845	+	.	ID="rnd-1_family-388";Tend="3052";Tstart="2782";shortTE="F";uid="87a6028c-853e-4ca8-a99e-f2383a8d23b0"
CM034316.1	RepeatMasker	DNA/hAT-hAT19	121965796	121965959	549	+	.	ID="DNA8-74_AP";Tend="162";Tstart="13";shortTE="F";uid="1ec5be82-5334-45ce-a4fd-d59524b8cbbe"
CM034316.1	RepeatMasker	Retroposon?	30265312	30265472	999	+	.	ID="RND-6_FAMILY-13511";Tend="1292";Tstart="1132";shortTE="F";uid="0db5439a-d49b-4d63-889e-4fe833c23fe8"
CM034316.1	RepeatMasker	DNA/Maverick	134918809	134919056	1122	+	.	ID="RND-5_FAMILY-2762";Tend="909";Tstart="666";shortTE="F";uid="1c797537-a2c8-4b73-880f-d07080a429dd"
CM034316.1	RepeatMasker	Unknown	145998063	146003189	5416	+	.	ID="REP-6_LMI";Tend="13628";Tstart="8432";shortTE="F";uid="3b84cafe-bc0b-49a1-b13e-c5e6bc5e137e"
CM034316.1	RepeatMasker	DNA	10505558	10505883	1826	+	.	ID="RND-5_FAMILY-5139";Tend="3057";Tstart="2683";shortTE="F";uid="c69856a6-ba1f-4ced-872e-d19c9e9b4f50"
CM034316.1	RepeatMasker	LINE/I-Jockey	45810977	45811106	771	+	.	ID="RND-1_FAMILY-368";Tend="1140";Tstart="1012";shortTE="F";uid="7c2630a2-4ac4-4a2a-8904-55d9df45c357"
CM034316.1	RepeatMasker	LTR/Gypsy	73689477	73689786	1083	+	.	ID="RND-5_FAMILY-2207";Tend="1171";Tstart="879";shortTE="F";uid="16449dec-1ef9-4d3e-b460-f8400a9662e2"
CM034316.1	RepeatMasker	Retroposon?	6503480	6503594	613	+	.	ID="RND-6_FAMILY-6736";Tend="680";Tstart="572";shortTE="F";uid="211e67ba-f703-4d64-86f7-9ecd763973c2"
CM034316.1	RepeatMasker	Unknown	120238736	120238900	1198	+	.	ID="RND-1_FAMILY-440";Tend="2603";Tstart="2435";shortTE="F";uid="9c78abf8-ab25-4c70-86e7-6b039e9c0786"
CM034316.1	RepeatMasker	DNA/hAT-Ac	121730160	121730990	6206	+	.	ID="RND-5_FAMILY-1746";Tend="1710";Tstart="909";shortTE="F";uid="b1bbdf83-4b8a-4f8f-aa22-0f2f3a2d4416"
CM034316.1	RepeatMasker	Retroposon?	41546063	41546225	624	+	.	ID="RND-6_FAMILY-13193";Tend="1625";Tstart="1465";shortTE="F";uid="6e05ab08-41df-4931-ae4a-b15ebf84f916"
CM034316.1	RepeatMasker	Retroposon?	119826744	119827168	11911	+	.	ID="RND-6_FAMILY-9729";Tend="373";Tstart="24";shortTE="F";uid="3a7fd275-edd4-4085-bf82-088315ff2659"
CM034316.1	RepeatMasker	DNA/Kolobok-T2	13820036	13820260	1267	+	.	ID="RND-5_FAMILY-3197";Tend="1177";Tstart="933";shortTE="F";uid="1f946121-9830-4ac2-92be-4173eb79d750"
CM034316.1	RepeatMasker	DNA	145951295	145951395	534	+	.	ID="RND-5_FAMILY-5610";Tend="1831";Tstart="1731";shortTE="F";uid="89f8f4c6-be15-4a32-9afb-e9c913419b96"
CM034316.1	RepeatMasker	Unknown	97589569	97589763	1385	+	.	ID="RND-1_FAMILY-248";Tend="1238";Tstart="1044";shortTE="F";uid="4ac5cd72-85e3-4599-b625-202bead441c5"
CM034316.1	RepeatMasker	DNA/hAT-Tip100	16079219	16079590	1257	+	.	ID="RND-6_FAMILY-19078";Tend="854";Tstart="452";shortTE="F";uid="a3657125-93f1-44e2-9a4b-a298c033ec69"
CM034316.1	RepeatMasker	DNA	113066921	113067033	545	+	.	ID="RND-5_FAMILY-463";Tend="991";Tstart="886";shortTE="F";uid="e6a28554-45f2-4674-a70b-151c98359656"
CM034316.1	RepeatMasker	Unknown	136498644	136499043	2359	+	.	ID="RND-6_FAMILY-8646";Tend="2162";Tstart="1765";shortTE="F";uid="da2a6119-cfd3-4e4b-a3d1-4b18ec0e2ab4"
CM034316.1	RepeatMasker	Retroposon?	39210988	39211331	1677	+	.	ID="RND-6_FAMILY-10695";Tend="1999";Tstart="1631";shortTE="F";uid="58aecfb5-f4c2-4ae6-8b59-583d00c6c12c"
CM034316.1	RepeatMasker	DNA	26699835	26699937	490	+	.	ID="RND-6_FAMILY-3343";Tend="1502";Tstart="1408";shortTE="F";uid="4b8b86c6-9cbf-4dc5-a85d-b7b6e801d651"
CM034316.1	RepeatMasker	Retroposon?	67894479	67895524	2691	+	.	ID="SINE2-1_AP";Tend="1460";Tstart="285";shortTE="F";uid="292f9bef-1e23-4d6a-b0f9-88fbc4a50457"
CM034316.1	RepeatMasker	DNA	21936333	21936487	673	+	.	ID="dna4-2_ap";Tend="768";Tstart="614";shortTE="F";uid="04f8188d-98c7-462c-b623-9d28ee3a93e1"
CM034316.1	RepeatMasker	LTR/Gypsy	22483552	22486364	22856	+	.	ID="RND-5_FAMILY-4253";Tend="8435";Tstart="5621";shortTE="F";uid="6db58346-aeb2-4980-ba0d-920315eea54b"
CM034316.1	RepeatMasker	Retroposon?	57286154	57286835	3603	+	.	ID="RND-6_FAMILY-10695";Tend="2094";Tstart="1345";shortTE="F";uid="e30c2384-8b88-4fb4-91f6-a6097f1fa83a"
CM034316.1	RepeatMasker	DNA	10430358	10430567	1022	+	.	ID="DNA4-3_AP";Tend="227";Tstart="3";shortTE="F";uid="6a088adf-a25e-453c-aad5-a7583704b693"
CM034316.1	RepeatMasker	DNA/Kolobok-E	41885407	41885555	588	+	.	ID="RND-6_FAMILY-3814";Tend="1066";Tstart="920";shortTE="F";uid="2795a220-e155-4ac8-8f91-192c2c8bd646"
CM034316.1	RepeatMasker	DNA	55877482	55877650	795	+	.	ID="RND-6_FAMILY-9876";Tend="835";Tstart="666";shortTE="F";uid="8d696643-568a-482f-a98a-98ad5ea72f20"
CM034316.1	RepeatMasker	Retroposon?	4612917	4613021	556	+	.	ID="RND-6_FAMILY-2210";Tend="1232";Tstart="1124";shortTE="F";uid="a77cb324-5338-4fc7-a8d0-81530101aa93"
CM034316.1	RepeatMasker	Retroposon?	8470637	8471161	3137	+	.	ID="RND-6_FAMILY-21867";Tend="1853";Tstart="1392";shortTE="F";uid="ecca34de-d243-4f41-97ed-d7ed53d08ff0"
CM034316.1	RepeatMasker	DNA	126192752	126193043	1018	+	.	ID="RND-6_FAMILY-7036";Tend="1045";Tstart="778";shortTE="F";uid="75ae95b6-0413-4486-8e44-06412d266071"
CM034316.1	RepeatMasker	LTR/Gypsy	2580711	2580826	802	+	.	ID="RND-6_FAMILY-1005";Tend="2421";Tstart="2309";shortTE="F";uid="e7ba0207-2b83-41d4-98fa-fbc468646044"
CM034316.1	RepeatMasker	Unknown	103361581	103361821	1133	+	.	ID="RND-5_FAMILY-18262";Tend="1254";Tstart="968";shortTE="F";uid="1e9815c6-f0ec-4136-8c79-072e596f63dc"
CM034316.1	RepeatMasker	DNA/hAT-hAT19	11669373	11669476	495	+	.	ID="RND-6_FAMILY-1009";TEgroup="ctg_1%7CRND-6_FAMILY-1009%7C2";Tend="1956";Tstart="1863";shortTE="T";uid="02be481e-533d-472a-abb3-d04dd27978fe"
CM034316.1	RepeatMasker	DNA	44019414	44020220	3309	+	.	ID="DNA4-1_AP";Tend="822";Tstart="6";shortTE="F";uid="dde93016-8078-4c6c-bde5-e07e99589e25"
CM034316.1	RepeatMasker	DNA	120994797	120995031	991	+	.	ID="TTAA3B_AP";Tend="436";Tstart="157";shortTE="F";uid="f480edf6-4023-4fd9-a16d-b9cc0319b9f5"
CM034316.1	RepeatMasker	Retroposon?	119005197	119005980	947	+	.	ID="RND-5_FAMILY-6649";TEgroup="ctg_1%7CRND-5_FAMILY-6649%7C26";Tend="2511";Tstart="783";shortTE="F";uid="5825f6d9-217f-4e27-934b-6cbb25862306"
CM034316.1	RepeatMasker	DNA/hAT-hAT19	60877269	60877843	3810	+	.	ID="DNA8-71_AP";Tend="551";Tstart="1";shortTE="F";uid="44ce971c-e549-4177-a77e-511f71da1822"
CM034316.1	RepeatMasker	Unknown	31336469	31336777	735	+	.	ID="RND-1_FAMILY-243";Tend="1153";Tstart="864";shortTE="F";uid="b360c7e4-fc0d-4c22-b45f-dd02a6d158e1"
CM034316.1	RepeatMasker	DNA	94435351	94435652	1059	+	.	ID="DNA4-2_AP";Tend="732";Tstart="399";shortTE="F";uid="9b298bf1-1a66-48c2-8241-bf991f561d78"
CM034316.1	RepeatMasker	DNA/hAT-Tip100	15666103	15667213	7223	+	.	ID="RND-5_FAMILY-2275";Tend="1842";Tstart="663";shortTE="F";uid="8079800a-173a-45fd-abf0-bfdd403eb651"
CM034316.1	RepeatMasker	DNA/hAT-Ac	113230988	113231107	771	+	.	ID="DNA8-93_AP";Tend="419";Tstart="295";shortTE="F";uid="0d4ca54c-9ed1-4681-8003-7e126eb35c50"
CM034316.1	RepeatMasker	DNA/Maverick	52875676	52875802	604	+	.	ID="RND-5_FAMILY-1599";Tend="918";Tstart="794";shortTE="F";uid="016fc5a4-d7d5-48f2-9d84-4c5382619472"
CM034316.1	RepeatMasker	LINE/L2	89507666	89508780	3361	+	.	ID="RND-6_FAMILY-1498";Tend="1007";Tstart="3";shortTE="F";uid="5e5cb581-a6be-42f4-aedb-bfc70b8a05b0"
CM034316.1	RepeatMasker	DNA/hAT	28082579	28082724	418	+	.	ID="RND-6_FAMILY-199";Tend="1884";Tstart="1748";shortTE="F";uid="7a0ed0b5-6a5c-45f4-beba-5c0b43a2111e"
CM034316.1	RepeatMasker	DNA	27337851	27338134	712	+	.	ID="RND-1_FAMILY-397";Tend="2981";Tstart="2707";shortTE="F";uid="8da0ed9b-5608-469f-8861-d4c5400c6f82"
CM034316.1	RepeatMasker	DNA/MULE-MuDR	8762833	8763518	2924	+	.	ID="RND-5_FAMILY-6541";Tend="3353";Tstart="2649";shortTE="F";uid="71aefe70-fd23-4aa2-99b3-fadd8f1afca6"
CM034316.1	RepeatMasker	LTR/Gypsy	12012308	12012583	2136	+	.	ID="RND-6_FAMILY-1005";Tend="2421";Tstart="2149";shortTE="F";uid="b53a1a53-726c-46a0-bd23-0ce61a2830bf"
CM034316.1	RepeatMasker	DNA/hAT	16566525	16567085	4155	+	.	ID="RND-1_FAMILY-45";Tend="1428";Tstart="860";shortTE="F";uid="3d9c1e75-078b-4b67-8f65-d8e34b625b3e"
CM034316.1	RepeatMasker	RC/Helitron	72619494	72620018	1856	+	.	ID="RND-4_FAMILY-166";Tend="1535";Tstart="1001";shortTE="F";uid="d72af45a-65bc-4e2d-b117-fa28814d1576"
CM034316.1	RepeatMasker	DNA/hAT	8900884	8901461	4043	+	.	ID="rnd-1_family-45";Tend="1428";Tstart="863";shortTE="F";uid="9111219d-9bf6-4757-add3-927d5e63520c"
CM034316.1	RepeatMasker	LINE/R1	40628098	40628516	463	+	.	ID="RND-5_FAMILY-1486";Tend="2024";Tstart="1621";shortTE="F";uid="05a41b53-b84a-4aa3-940d-975c30cd4c5c"
CM034316.1	RepeatMasker	DNA/MULE-MuDR	34443701	34444345	1215	+	.	ID="MUDR-1X_AP";Tend="1635";Tstart="1001";shortTE="F";uid="167debd0-0d89-454d-998a-255eccbe4f85"
CM034316.1	RepeatMasker	DNA/Kolobok-E	121381802	121381919	446	+	.	ID="RND-6_FAMILY-19774";Tend="501";Tstart="379";shortTE="F";uid="2d6cae04-7799-40d1-9ef0-92ffa672d5f4"
CM034316.1	RepeatMasker	DNA/hAT	12987038	12987439	2709	+	.	ID="RND-1_FAMILY-45";Tend="1285";Tstart="882";shortTE="F";uid="1079813f-4db3-4b9f-bff8-9d4898d15409"
CM034316.1	RepeatMasker	Retroposon?	90560431	90560555	8350	+	.	ID="RND-6_FAMILY-13511";Tend="2110";Tstart="786";shortTE="F";uid="b40f4291-62a6-4c0e-983d-c116d76ec301"
CM034316.1	RepeatMasker	DNA/hAT-Tip100	39009348	39009934	1082	+	.	ID="RND-5_FAMILY-3720";Tend="2528";Tstart="1975";shortTE="F";uid="8ac1eb9e-c3a5-44eb-95ba-f6e6f9fb4bf9"
CM034316.1	RepeatMasker	LTR/Gypsy	88866393	88866569	645	+	.	ID="GYPSY-25_LH-I";Tend="190";Tstart="11";shortTE="F";uid="48a212e1-ae3c-4f6b-81bc-8a9e64895fa5"
CM034316.1	RepeatMasker	Unknown	25090854	25090997	423	+	.	ID="RND-6_FAMILY-16310";Tend="1090";Tstart="964";shortTE="F";uid="eedeb710-f6c8-46f5-beab-8e58945f7a2d"
CM034316.1	RepeatMasker	Unknown	44759104	44759345	609	+	.	ID="RND-6_FAMILY-424";Tend="1375";Tstart="989";shortTE="F";uid="bd2effe7-4f51-49dd-901b-a031f49061c2"
CM034316.1	RepeatMasker	DNA/Kolobok-T2	46832527	46833090	833	+	.	ID="kolobok-2_ap";Tend="381";Tstart="4";shortTE="F";uid="ce3b545d-6b47-4f23-b3f1-6da92914a1ad"
CM034316.1	RepeatMasker	DNA	43125750	43126034	960	+	.	ID="DNA8-9_AP";Tend="354";Tstart="1";shortTE="F";uid="1a6ce14f-df19-4344-918f-5705145f13f9"
CM034316.1	RepeatMasker	DNA/hAT-hAT19	66540005	66540133	534	+	.	ID="DNA8-71_AP";Tend="132";Tstart="1";shortTE="F";uid="8777ea0b-872a-4f25-a4d4-2d4ab3f52d16"
CM034316.1	RepeatMasker	DNA/Ginger-1	81708331	81709667	10269	+	.	ID="RND-6_FAMILY-439";Tend="2243";Tstart="901";shortTE="F";uid="4189dc56-e9fd-4bad-9d15-0c06b0fbfecb"
CM034316.1	RepeatMasker	DNA/Ginger-1	105408921	105410394	11689	+	.	ID="RND-6_FAMILY-646";Tend="2312";Tstart="844";shortTE="F";uid="1fc567d3-29d7-4654-9db8-450b3cd79b90"
CM034316.1	RepeatMasker	Retroposon?	73705261	73705454	431	+	.	ID="RND-6_FAMILY-13193";TEgroup="ctg_1%7CRND-6_FAMILY-13193%7C2";Tend="958";Tstart="618";shortTE="F";uid="cbe2fe11-e8d6-4a95-b980-303e8fff9b45"
CM034316.1	RepeatMasker	Retroposon?	149415356	149415690	1045	+	.	ID="RND-6_FAMILY-10695";Tend="1941";Tstart="1582";shortTE="F";uid="e4318c33-03f6-43b7-8c43-b592ba4136dd"
CM034316.1	RepeatMasker	DNA/Kolobok-E	46815516	46815727	808	+	.	ID="KOLOBOKE-2_AP";Tend="1327";Tstart="1121";shortTE="F";uid="efa4548a-dd11-49fd-a0ba-e113756a5a23"
CM034316.1	RepeatMasker	LINE/L2	93056669	93058833	15755	+	.	ID="RND-5_FAMILY-97";Tend="2955";Tstart="728";shortTE="F";uid="e44d4ff4-0ba1-46d2-843e-94c8d8ec58a0"
CM034316.1	RepeatMasker	Unknown	77994588	77994736	408	+	.	ID="RND-6_FAMILY-3415";Tend="1638";Tstart="1482";shortTE="F";uid="dfb84895-2f25-431b-b5eb-bde0d2721862"
CM034316.1	RepeatMasker	DNA/PIF-Harbinger	138035813	138036375	741	+	.	ID="ISL2EU-7_CFL";Tend="1973";Tstart="1398";shortTE="F";uid="b101f6d0-ffa1-483f-b19a-4314ccba08f7"
CM034316.1	RepeatMasker	DNA/P	75806216	75806521	1774	+	.	ID="RND-5_FAMILY-994";Tend="3310";Tstart="3022";shortTE="F";uid="e889b591-813a-4391-be4a-b52275c84d9a"
CM034316.1	RepeatMasker	LTR/Gypsy	139672654	139672987	2675	+	.	ID="RND-6_FAMILY-2237";Tend="4658";Tstart="4325";shortTE="F";uid="6124e771-f305-4735-a0ea-4836dc50b468"
CM034316.1	RepeatMasker	DNA	119599140	119599421	1111	+	.	ID="RND-5_FAMILY-2251";Tend="1532";Tstart="1286";shortTE="F";uid="9250d727-cd08-4779-8851-4e088e40903f"
CM034316.1	RepeatMasker	DNA/Kolobok-E	50348584	50348714	420	+	.	ID="RND-6_FAMILY-5088";Tend="1728";Tstart="1604";shortTE="F";uid="fc3f210e-8e99-4782-add4-469466899c68"
CM034316.1	RepeatMasker	RC/Helitron	29388697	29388807	774	+	.	ID="RND-5_FAMILY-4634";Tend="1129";Tstart="1015";shortTE="F";uid="89868a34-82d0-4e34-8f43-809ea85f0c1d"
CM034316.1	RepeatMasker	DNA/Ginger-1	43348521	43349920	9007	+	.	ID="RND-5_FAMILY-6062";Tend="2099";Tstart="648";shortTE="F";uid="34527428-ec43-4968-abd5-0adf08230b88"
CM034316.1	RepeatMasker	DNA/MULE-MuDR	82006995	82007250	1356	+	.	ID="DNA8-28B_AP";Tend="254";Tstart="6";shortTE="F";uid="7063a262-3266-43dc-b1e5-98d81ee95ce9"
CM034316.1	RepeatMasker	DNA	47138827	47139380	4421	+	.	ID="TTAA14_AP";Tend="551";Tstart="1";shortTE="F";uid="9df61168-0e14-43cb-9cf1-a59b0e752e91"
CM034316.1	RepeatMasker	Unknown	47435747	47435899	605	+	.	ID="RND-4_FAMILY-2256";Tend="1063";Tstart="882";shortTE="F";uid="dab1a28f-b6de-4a4a-8628-dc7e59df8afe"
CM034316.1	RepeatMasker	DNA/Kolobok-E	28035485	28035610	449	+	.	ID="RND-6_FAMILY-12456";Tend="2199";Tstart="2093";shortTE="F";uid="9af685dc-98fd-49ed-a25b-fff415c684fb"
CM034316.1	RepeatMasker	LINE/I-Jockey	7401620	7406410	33774	+	.	ID="RND-1_FAMILY-221";Tend="5615";Tstart="922";shortTE="F";uid="9aa9c09c-33ae-4302-9b97-03b0e8f9e9c9"
CM034316.1	RepeatMasker	DNA/hAT-Tip100	5426536	5428990	17953	+	.	ID="RND-6_FAMILY-6903";Tend="2662";Tstart="382";shortTE="F";uid="5d8b5efc-2f38-4839-840b-917de285e105"
CM034316.1	RepeatMasker	Retroposon?	11673159	11673564	1153	+	.	ID="RND-6_FAMILY-20820";Tend="1361";Tstart="954";shortTE="F";uid="dccd29cf-144d-4fc8-b0e8-12422ea2b7c6"
CM034316.1	RepeatMasker	Retroposon?	19819836	19821467	9228	+	.	ID="RND-6_FAMILY-1018";Tend="1903";Tstart="339";shortTE="F";uid="6d593767-3d37-4246-861a-ed92a055f532"
CM034316.1	RepeatMasker	Unknown	51765831	51766576	5916	+	.	ID="RND-6_FAMILY-37864";Tend="1788";Tstart="1046";shortTE="F";uid="5b96ba95-1212-44dd-9f0a-4f82a080ce83"
CM034316.1	RepeatMasker	DNA/TcMar-Tc1	68174043	68174194	412	+	.	ID="MARINER-62_HSAL";Tend="507";Tstart="359";shortTE="F";uid="27d1fff4-d35c-400c-bfa4-490d004362b2"
CM034316.1	RepeatMasker	Unknown	16805099	16805366	2038	+	.	ID="RND-6_FAMILY-14051";Tend="1686";Tstart="1419";shortTE="F";uid="455a42bb-cc33-4fa1-9467-ad5a574e26f5"
CM034316.1	RepeatMasker	LINE/I-Jockey	143420471	143420676	1567	+	.	ID="RND-6_FAMILY-1654";Tend="1451";Tstart="1238";shortTE="F";uid="b29e81a2-9621-4d1f-a950-2a2c7d8fe466"
CM034316.1	RepeatMasker	Retroposon?	159287711	159300205	51914	+	.	ID="RND-5_FAMILY-9558";Tend="2625";Tstart="1";shortTE="F";uid="3f1031db-4c98-46a0-b261-6d8a0493fddc"
CM034316.1	RepeatMasker	Unknown	33174481	33175340	2074	+	.	ID="RND-6_FAMILY-2231";TEgroup="ctg_1%7CRND-6_FAMILY-2231%7C1";Tend="3405";Tstart="1729";shortTE="F";uid="70c708a6-e851-4cb2-b3c3-9effe414f153"
CM034316.1	RepeatMasker	DNA/hAT-Tip100	59725602	59726113	1113	+	.	ID="HAT-N16_AP";TEgroup="ctg_1%7CHAT-N16_AP%7C13";Tend="499";Tstart="97";shortTE="F";uid="4382269d-77b7-4313-a0a0-5cb4c864b287"
CM034316.1	RepeatMasker	DNA/hAT-hAT19	18761022	18761459	1425	+	.	ID="DNA8-74_AP";TEgroup="ctg_1%7CDNA8-74_AP%7C1";Tend="902";Tstart="367";shortTE="F";uid="af759d84-748c-4a7e-ad2d-4b737f8682aa"
CM034316.1	RepeatMasker	Unknown	151255459	151258590	20958	+	.	ID="RND-6_FAMILY-23509";Tend="3475";Tstart="354";shortTE="F";uid="63f21f74-6c91-451f-8e24-03517a5a1e22"
CM034316.1	RepeatMasker	Retroposon?	37476851	37477172	2483	+	.	ID="RND-6_FAMILY-10695";Tend="2096";Tstart="1772";shortTE="F";uid="cd0d699d-dd45-40ef-8080-667130e91cd1"
CM034316.1	RepeatMasker	LTR/Gypsy	138743405	138745625	1540	+	.	ID="GYPSY4-I_AP";Tend="4147";Tstart="1921";shortTE="F";uid="8dd11298-69e1-44ca-926d-43ae7f155cc6"
CM034316.1	RepeatMasker	LINE/CR1	141480966	141483450	7711	+	.	ID="RND-6_FAMILY-6757";Tend="2431";Tstart="288";shortTE="F";uid="3b670fa4-cbc9-4d0e-b401-91c859d5bfc3"
CM034316.1	RepeatMasker	DNA/hAT-Charlie	133250527	133250706	501	+	.	ID="HAT-33_LMI";Tend="662";Tstart="487";shortTE="F";uid="66285584-cb8e-4732-85c1-8c4c3711dc8d"
CM034316.1	RepeatMasker	DNA/Ginger-2	93876999	93877405	1945	+	.	ID="GINGER2-1_AP";Tend="2766";Tstart="2379";shortTE="F";uid="a129d753-725a-46c3-a990-34726bd8dcc1"
CM034316.1	RepeatMasker	DNA/Kolobok-E	17511360	17512016	3466	+	.	ID="rnd-5_family-9232";Tend="949";Tstart="364";shortTE="F";uid="49c1f5d0-9ce1-482b-b5aa-d8bbe4ade31c"
CM034316.1	RepeatMasker	Retroposon?	119058488	119058904	776	+	.	ID="RND-6_FAMILY-15339";Tend="1380";Tstart="989";shortTE="F";uid="5aa61580-3136-41f0-8935-cf7542eade24"
CM034316.1	RepeatMasker	Retroposon?	18757832	18758211	1056	+	.	ID="RND-6_FAMILY-13511";Tend="1252";Tstart="854";shortTE="F";uid="87f400f5-598f-47da-8356-44cac56458ec"
CM034316.1	RepeatMasker	DNA	30076560	30076795	1438	+	.	ID="RND-1_FAMILY-421";Tend="1523";Tstart="1287";shortTE="F";uid="a6d1c643-8eac-48a9-a735-6c116f0a2e6a"
CM034316.1	RepeatMasker	DNA/Ginger-1	99621144	99621546	481	+	.	ID="RND-6_FAMILY-9942";Tend="1093";Tstart="715";shortTE="F";uid="8bae0d5b-e42a-4a73-b7c8-bd6db2115cb6"
CM034316.1	RepeatMasker	DNA	35921290	35921542	861	+	.	ID="RND-5_FAMILY-6566";Tend="2056";Tstart="1800";shortTE="F";uid="90dae2fa-6eab-4e44-b59b-8ff284e2d335"
CM034316.1	RepeatMasker	DNA/Kolobok-E	32748628	32748767	400	+	.	ID="RND-1_FAMILY-339";Tend="2837";Tstart="2698";shortTE="F";uid="1e86655d-f69c-488f-b65a-54d8d4f6e4e5"
CM034316.1	RepeatMasker	DNA	42559651	42560630	1294	+	.	ID="RND-6_FAMILY-3085";TEgroup="ctg_1%7CRND-6_FAMILY-3085%7C6";Tend="1402";Tstart="1";shortTE="F";uid="a7c8ae16-75b6-463c-8ff3-204cb13cc990"
CM034316.1	RepeatMasker	Retroposon?	64169577	64169779	1132	+	.	ID="RND-6_FAMILY-10695";Tend="1417";Tstart="1213";shortTE="F";uid="099ad27a-23ca-4a20-ad42-19ef8805a019"
CM034316.1	RepeatMasker	DNA	147333260	147333386	3513	+	.	ID="RND-6_FAMILY-1774";Tend="2174";Tstart="1986";shortTE="F";uid="f80ac07f-3b4f-4a41-b3b5-33283b23006c"
CM034316.1	RepeatMasker	DNA/Ginger-1	36908448	36908574	567	+	.	ID="RND-6_FAMILY-24512";Tend="1116";Tstart="992";shortTE="F";uid="1f0387df-d7b5-4ece-9a05-cba95919b76e"
CM034316.1	RepeatMasker	DNA	71255252	71255432	689	+	.	ID="TTAA2D_AP";Tend="179";Tstart="1";shortTE="F";uid="1d0aa17e-03e4-487c-89d6-8f6710b14ca6"
CM034316.1	RepeatMasker	LINE/I	82348386	82348607	1453	+	.	ID="RND-6_FAMILY-6043";Tend="1048";Tstart="823";shortTE="F";uid="b3d6c032-5f34-4951-8cf6-963eb78d1707"
CM034316.1	RepeatMasker	LTR/Gypsy	145608166	145613998	14958	+	.	ID="RND-1_FAMILY-519";TEgroup="ctg_1%7CRND-1_FAMILY-519%7C3";Tend="8096";Tstart="553";shortTE="F";uid="2a6daf10-48f4-4e2b-9331-9dcff33380de"
CM034316.1	RepeatMasker	DNA/hAT-Tip100	125708524	125708663	448	+	.	ID="rnd-5_family-5755";Tend="1018";Tstart="834";shortTE="F";uid="b84a9dc9-6fe3-4c70-8046-1ce8f39e1446"
CM034316.1	RepeatMasker	RC/Helitron	47957758	47958098	1160	+	.	ID="RND-1_FAMILY-24";Tend="1850";Tstart="1528";shortTE="F";uid="9aa8fb3a-ce33-4356-97ec-64eab57a19b3"
CM034316.1	RepeatMasker	DNA/Ginger-1	100594998	100595232	1325	+	.	ID="rnd-6_family-3774";Tend="1065";Tstart="749";shortTE="F";uid="d2a55173-6999-4063-ab58-a4c604131676"
CM034316.1	RepeatMasker	LTR/Gypsy	130499485	130501085	13177	+	.	ID="RND-6_FAMILY-566";Tend="5113";Tstart="3491";shortTE="F";uid="130dfa7f-f77b-4c68-8e3a-531222f24cb5"
CM034316.1	RepeatMasker	Unknown	98894104	98895575	8914	+	.	ID="RND-6_FAMILY-7408";Tend="2683";Tstart="1142";shortTE="F";uid="140a58c1-ab8b-466e-a84b-c28592e480f4"
CM034316.1	RepeatMasker	DNA/hAT	20905023	20905182	674	+	.	ID="RND-5_FAMILY-1120";Tend="1218";Tstart="1059";shortTE="F";uid="b7208617-2b51-4596-b521-4bf1d8bf05b7"
CM034316.1	RepeatMasker	Retroposon?	9063258	9065390	15307	+	.	ID="RND-1_FAMILY-327";Tend="3625";Tstart="1468";shortTE="F";uid="3c696c02-9787-4a36-a2c0-a18b88c62d2b"
CM034316.1	RepeatMasker	DNA/MULE-MuDR	114391769	114393841	14143	+	.	ID="rnd-6_family-10657";Tend="2459";Tstart="1";shortTE="F";uid="f7a73d97-9288-4ad8-82c7-2e607638e0ec"
CM034316.1	RepeatMasker	DNA/hAT	629515	630082	3804	+	.	ID="RND-1_FAMILY-45";Tend="1434";Tstart="853";shortTE="F";uid="55d3fb92-bce2-44ae-9766-4f7f453d461f"
CM034316.1	RepeatMasker	DNA/Kolobok-E	43883373	43883924	1254	+	.	ID="RND-6_FAMILY-5731";Tend="2484";Tstart="1859";shortTE="F";uid="d3b464c4-923a-4f1d-8e72-10b7717bce31"
CM034316.1	RepeatMasker	DNA/hAT-Tip100	132517240	132517485	1179	+	.	ID="RND-6_FAMILY-10387";Tend="1403";Tstart="1162";shortTE="F";uid="c1e7467c-6ad0-48f2-8c19-2330a4ab70fb"
CM034316.1	RepeatMasker	DNA	13295158	13295359	1207	+	.	ID="DNA8-31_AP";Tend="595";Tstart="388";shortTE="F";uid="dc3e8e5f-b44a-44a1-a511-32f23cfbeaef"
CM034316.1	RepeatMasker	DNA/Ginger-1	132166774	132168253	12074	+	.	ID="RND-6_FAMILY-5340";Tend="2251";Tstart="780";shortTE="F";uid="015ac4ab-599a-4a9c-a3ab-4ee20c684c31"
CM034316.1	RepeatMasker	DNA/hAT-Tip100	148222616	148223738	938	+	.	ID="hat-15_lmi";Tend="4441";Tstart="2959";shortTE="F";uid="050096a5-662a-43d4-b952-da8af6cffcff"
CM034316.1	RepeatMasker	RC/Helitron	19996812	19996959	924	+	.	ID="RND-1_FAMILY-329";Tend="1004";Tstart="860";shortTE="F";uid="6835e068-6168-4485-9dd9-808742ac6fea"
CM034316.1	RepeatMasker	Unknown	95817151	95817381	1518	+	.	ID="RND-5_FAMILY-3246";Tend="1210";Tstart="982";shortTE="F";uid="95e31064-21ff-48ff-87da-69ab7f919b28"
CM034316.1	RepeatMasker	DNA/Kolobok-E	42683992	42684274	1584	+	.	ID="RND-6_FAMILY-9224";Tend="1254";Tstart="973";shortTE="F";uid="97c0b164-4291-4df4-87a2-8764c5f6d943"
CM034316.1	RepeatMasker	DNA/hAT-Ac	70464225	70464921	4511	+	.	ID="RND-5_FAMILY-4411";Tend="1639";Tstart="944";shortTE="F";uid="4a69c3ac-2f0e-48fd-a534-56337d80ab77"
CM034316.1	RepeatMasker	DNA/MULE-MuDR	87830615	87831371	5984	+	.	ID="RND-6_FAMILY-17827";Tend="934";Tstart="178";shortTE="F";uid="0fa873dc-91ee-4ee7-88a7-f175122c784a"
CM034316.1	RepeatMasker	DNA/MULE-MuDR	53547117	53547267	502	+	.	ID="RND-6_FAMILY-5153";Tend="1185";Tstart="1023";shortTE="F";uid="fad8825f-9fd8-427f-a3ab-5b7d587c0201"
CM034316.1	RepeatMasker	Unknown	3018048	3018548	2722	+	.	ID="RND-5_FAMILY-5456";Tend="1532";Tstart="965";shortTE="F";uid="13205e93-0e27-470a-a35a-aaf59aca250a"
CM034316.1	RepeatMasker	LTR/Gypsy	87838166	87844302	52267	+	.	ID="RND-6_FAMILY-829";Tend="6062";Tstart="1";shortTE="F";uid="719df09a-7f8c-4727-8669-310c890f9ea3"
CM034316.1	RepeatMasker	DNA/Ginger-1	121326184	121327046	4173	+	.	ID="RND-6_FAMILY-58578";Tend="1174";Tstart="226";shortTE="F";uid="6c73848b-c445-4fbb-a1b2-beb2e6f72d50"
CM034316.1	RepeatMasker	Unknown	76812774	76813079	1661	+	.	ID="RND-1_FAMILY-17";Tend="1226";Tstart="925";shortTE="F";uid="af10ad33-e724-4de4-a41b-51883d77ccc4"
CM034316.1	RepeatMasker	DNA/TcMar-m44?	123006407	123006583	1309	+	.	ID="DNA4-9_AP";Tend="177";Tstart="1";shortTE="F";uid="5ba6c6e9-9123-4bc0-8395-6c2e62d2c9d2"
CM034316.1	RepeatMasker	Unknown	51265639	51265807	794	+	.	ID="RND-6_FAMILY-8713";Tend="476";Tstart="307";shortTE="F";uid="de39c438-12fc-4d0a-8848-e04c5a99b201"
CM034316.1	RepeatMasker	LINE/R1	150696534	150697915	11537	+	.	ID="RND-6_FAMILY-2472";Tend="3865";Tstart="2484";shortTE="F";uid="b18ae07f-0e9c-43b8-baed-0ee8affb2ab5"
CM034316.1	RepeatMasker	LINE/R1	13213035	13218063	36347	+	.	ID="RND-5_FAMILY-41";TEgroup="ctg_1%7CRND-5_FAMILY-41%7C1";Tend="6509";Tstart="1187";shortTE="F";uid="4e4179d6-f8bc-4c23-90e6-f490be2c0184"
CM034316.1	RepeatMasker	Unknown	105391987	105392649	4302	+	.	ID="RND-4_FAMILY-2173";Tend="2335";Tstart="1665";shortTE="F";uid="98155eae-1c12-4092-8e73-c806d28fbe0c"
CM034316.1	RepeatMasker	DNA/hAT-Tip100	90014796	90015762	8428	+	.	ID="RND-6_FAMILY-1103";Tend="1902";Tstart="945";shortTE="F";uid="001ae610-cae1-444c-8a68-38ba00db1a1c"
CM034316.1	RepeatMasker	DNA/MULE-MuDR	13050738	13050989	809	+	.	ID="RND-1_FAMILY-384";Tend="320";Tstart="74";shortTE="F";uid="2d97835f-4d08-4bdd-9842-7504d03da6de"
CM034316.1	RepeatMasker	Retroposon?	11075040	11075541	1450	+	.	ID="RND-6_FAMILY-24763";Tend="994";Tstart="484";shortTE="F";uid="2905054b-3c27-4d3c-b57f-9b8d99e2eabe"
CM034316.1	RepeatMasker	DNA/hAT-Charlie	6754698	6754914	923	+	.	ID="DNA8-104_AP";Tend="185";Tstart="1";shortTE="F";uid="3035edc0-ced2-4eef-b675-da759efaddb0"
CM034316.1	RepeatMasker	Unknown	80205496	80205833	1816	+	.	ID="RND-1_FAMILY-353";Tend="1235";Tstart="907";shortTE="F";uid="1f81d9a6-e7ea-40da-9a77-f33fbddd71b4"
CM034316.1	RepeatMasker	DNA/hAT-Tip100	106858949	106859127	740	+	.	ID="DNA8-16B_AP";Tend="167";Tstart="1";shortTE="F";uid="30abdd5f-b1af-4994-85c6-db6864e3920c"
CM034316.1	RepeatMasker	Retroposon?	137819663	137821421	10886	+	.	ID="SINE2-1_AP";Tend="1770";Tstart="1";shortTE="F";uid="4eae02c6-92e3-4f9b-b879-aaf70e7ff44b"
CM034316.1	RepeatMasker	LINE/I-Jockey	61602369	61604216	12895	+	.	ID="RND-6_FAMILY-1297";Tend="2004";Tstart="314";shortTE="F";uid="a2ffbdc1-cab2-4f84-98c4-b4d7046c1843"
CM034316.1	RepeatMasker	LTR/Gypsy	36547074	36547612	723	+	.	ID="RND-6_FAMILY-343";Tend="6094";Tstart="5578";shortTE="F";uid="2054e248-9287-492b-a746-6f2bb1ffb9d7"
CM034316.1	RepeatMasker	DNA	100764168	100764333	757	+	.	ID="RND-1_FAMILY-421";Tend="2217";Tstart="2055";shortTE="F";uid="985ce88b-b24c-4f23-a939-31106fe9ec9b"
CM034316.1	RepeatMasker	Unknown	123094284	123095053	1187	+	.	ID="RND-6_FAMILY-8646";Tend="3432";Tstart="2566";shortTE="F";uid="0fef787f-ab0e-4c3b-be9e-10b54419ad78"
CM034316.1	RepeatMasker	DNA	119718355	119718503	1173	+	.	ID="DNA8-69_AP";Tend="439";Tstart="292";shortTE="F";uid="064c70e7-7da0-4019-8315-9fa4bf52c6e0"
CM034316.1	RepeatMasker	DNA/hAT-Tip100	8519026	8519142	760	+	.	ID="RND-6_FAMILY-5736";Tend="2105";Tstart="1988";shortTE="F";uid="88d8dfed-4538-46b5-b65b-cd6fb42554e8"
CM034316.1	RepeatMasker	Retroposon?	83224434	83224935	853	+	.	ID="RND-6_FAMILY-517";Tend="1139";Tstart="622";shortTE="F";uid="1d89baae-36c0-475d-a891-4a876d775711"
CM034316.1	RepeatMasker	DNA/Ginger-1	46521788	46523308	11862	+	.	ID="RND-6_FAMILY-13191";Tend="2328";Tstart="827";shortTE="F";uid="2e15127f-d78b-4c16-badf-3abd671f4e8a"
CM034316.1	RepeatMasker	DNA/Kolobok-T2	107287492	107288179	3253	+	.	ID="RND-6_FAMILY-1672";Tend="1711";Tstart="957";shortTE="F";uid="6a260a9b-a567-4c6b-be01-becdbcb8838b"
CM034316.1	RepeatMasker	DNA/Ginger-1	66256833	66257629	6353	+	.	ID="RND-6_FAMILY-439";Tend="1686";Tstart="888";shortTE="F";uid="97e161e1-f4c4-4b1f-bf49-5910b8aa4c4a"
CM034316.1	RepeatMasker	Unknown	95736946	95737414	694	+	.	ID="RND-1_FAMILY-136";TEgroup="ctg_1%7CRND-1_FAMILY-136%7C2";Tend="1125";Tstart="871";shortTE="F";uid="3a875c09-9400-402e-b646-b26103c0c490"
CM034316.1	RepeatMasker	DNA/hAT-hAT19	53225968	53226294	1940	+	.	ID="DNA8-82_AP";Tend="749";Tstart="460";shortTE="F";uid="b53c0276-8953-433d-a053-7d013f0135ae"
CM034316.1	RepeatMasker	DNA/Kolobok-E	132450316	132450601	3442	+	.	ID="KOLOBOKE-2_AP";Tend="2127";Tstart="1114";shortTE="F";uid="d002c9f4-f908-497c-9ecb-33ab76f7c263"
CM034316.1	RepeatMasker	Unknown	81935224	81935922	5470	+	.	ID="RND-1_FAMILY-155";Tend="1593";Tstart="870";shortTE="F";uid="bcdb4585-cad6-40ea-9b23-b39935508e24"
CM034316.1	RepeatMasker	DNA/hAT-hAT19	43539792	43540002	658	+	.	ID="rnd-6_family-642";Tend="1528";Tstart="1347";shortTE="F";uid="d5bf2238-642b-4e5a-9a53-4e354548e702"
CM034316.1	RepeatMasker	DNA/hAT-hAT19	104403965	104404108	710	+	.	ID="RND-6_FAMILY-1009";Tend="1447";Tstart="1301";shortTE="F";uid="5f8c1c6b-83b8-439b-bbb8-16bb4851e7a7"
CM034316.1	RepeatMasker	DNA/Ginger-1	33228750	33229266	3191	+	.	ID="RND-6_FAMILY-1577";Tend="1418";Tstart="912";shortTE="F";uid="0b47a755-b9c6-478e-8b6f-9df8d9a328ac"
CM034316.1	RepeatMasker	DNA/Kolobok-E	31290785	31291070	770	+	.	ID="RND-1_FAMILY-378";TEgroup="ctg_1%7CRND-1_FAMILY-378%7C5";Tend="1401";Tstart="880";shortTE="F";uid="165e87ca-7bda-4c9f-b6fb-9eafee482f83"
CM034316.1	RepeatMasker	DNA/MULE-MuDR	31173797	31174630	828	+	.	ID="rnd-6_family-1232";Tend="1474";Tstart="175";shortTE="F";uid="4821f3f1-4aa8-4496-a782-a0f6e43fe1df"
CM034316.1	RepeatMasker	Retroposon?	9832419	9833835	10556	+	.	ID="RND-1_FAMILY-236";Tend="2416";Tstart="1004";shortTE="F";uid="4909098d-4643-45e1-b353-4eea632fcb3c"
CM034316.1	RepeatMasker	DNA/hAT-Tip100	101434222	101434502	493	+	.	ID="RND-6_FAMILY-847";Tend="1220";Tstart="950";shortTE="F";uid="df39fe0f-9e31-413a-a3c1-8f7d9b6faabc"
CM034316.1	RepeatMasker	Retroposon?	51038124	51038249	444	+	.	ID="RND-6_FAMILY-19235";Tend="2639";Tstart="2497";shortTE="F";uid="dd50fc80-c014-444b-9d67-a8a74651db76"
CM034316.1	RepeatMasker	Unknown	141271739	141272472	3770	+	.	ID="RND-1_FAMILY-506";Tend="3641";Tstart="2942";shortTE="F";uid="f2508618-8771-4a53-93d4-41d5e8b552f9"
CM034316.1	RepeatMasker	DNA/TcMar-Tc4	143673525	143674464	6082	+	.	ID="RND-1_FAMILY-296";Tend="2238";Tstart="1280";shortTE="F";uid="e97f6add-eaf6-44a4-9525-938250f3d0c2"
CM034316.1	RepeatMasker	DNA/MULE-MuDR	6521844	6522333	1357	+	.	ID="MUDR12X_AP";Tend="1397";Tstart="928";shortTE="F";uid="a251bf3b-2f12-42fd-9202-500fd56e4a73"
CM034316.1	RepeatMasker	DNA	20906110	20906583	3397	+	.	ID="RND-6_FAMILY-31726";Tend="1647";Tstart="1149";shortTE="F";uid="2ef4620e-6abc-467d-98c9-17c636cb65c0"
CM034316.1	RepeatMasker	DNA/hAT-Tip100	24947074	24947376	2262	+	.	ID="RND-1_FAMILY-422";Tend="1605";Tstart="1303";shortTE="F";uid="55b3d40b-ce2c-42f6-94cf-a8928a821f78"
CM034316.1	RepeatMasker	DNA/hAT-Tip100	61599611	61599842	2042	+	.	ID="RND-6_FAMILY-10571";Tend="1011";Tstart="780";shortTE="F";uid="ad2726d4-18f6-4994-a6cd-91debde09276"
CM034316.1	RepeatMasker	DNA/hAT-hAT19	26722177	26722505	2560	+	.	ID="DNA8-74_AP";Tend="331";Tstart="1";shortTE="F";uid="6c1bf0f5-573a-45cb-b4e8-aff07d0f4c9e"
CM034316.1	RepeatMasker	Retroposon?	105890890	105895628	35669	+	.	ID="RND-4_FAMILY-664";Tend="4590";Tstart="62";shortTE="F";uid="29c9b4aa-40fb-49c7-ac45-78eb91bf308c"
CM034316.1	RepeatMasker	DNA/Kolobok-E	69927601	69927727	899	+	.	ID="RND-5_FAMILY-10510";Tend="1251";Tstart="1125";shortTE="F";uid="64f2a25f-219a-4eda-8600-ddddb7bc42be"
CM034316.1	RepeatMasker	DNA/Ginger-1	16257720	16259261	11560	+	.	ID="RND-6_FAMILY-11761";Tend="2255";Tstart="763";shortTE="F";uid="e46a208b-cdbe-4506-a13d-2b09753c1daa"
CM034316.1	RepeatMasker	DNA/Ginger-1	25403052	25403723	1488	+	.	ID="RND-6_FAMILY-9942";Tend="1504";Tstart="855";shortTE="F";uid="7c37a3c6-14ea-4353-91e8-75ff990adfcb"
CM034316.1	RepeatMasker	Unknown	33475933	33476301	2029	+	.	ID="RND-6_FAMILY-392";Tend="2162";Tstart="1824";shortTE="F";uid="c3cf5597-0270-479d-a94a-5193c3a538dc"
CM034316.1	RepeatMasker	DNA	42597985	42598792	3455	+	.	ID="rnd-6_family-3085";Tend="3981";Tstart="3440";shortTE="F";uid="531fd051-ea94-4f1a-8941-ab143142b5d1"
CM034316.1	RepeatMasker	Unknown	120903720	120903962	608	+	.	ID="RND-6_FAMILY-20667";Tend="1201";Tstart="957";shortTE="F";uid="97855e8a-e6c5-4fad-843b-0d4d2cfeaf8b"
CM034316.1	RepeatMasker	DNA	14682182	14682614	2473	+	.	ID="RND-5_FAMILY-463";Tend="1344";Tstart="888";shortTE="F";uid="d6700194-ab4d-4094-85ff-320820c2184a"
CM034316.1	RepeatMasker	DNA/Ginger-1	17893828	17893991	410	+	.	ID="RND-6_FAMILY-58578";Tend="390";Tstart="213";shortTE="F";uid="35ad64e4-8e5c-4bee-ade0-c35826a51e19"
CM034316.1	RepeatMasker	DNA/hAT-Ac	54917235	54917593	534	+	.	ID="RND-5_FAMILY-1015";TEgroup="ctg_1%7CRND-5_FAMILY-1015%7C5";Tend="1646";Tstart="885";shortTE="F";uid="35a86215-5883-48b4-a9a7-0006cc24d227"
CM034316.1	RepeatMasker	DNA/hAT-Charlie	7104642	7106903	3482	+	.	ID="RND-4_FAMILY-977";Tend="2189";Tstart="1";shortTE="F";uid="22e62354-c518-4995-88d0-6e21141232ff"
CM034316.1	RepeatMasker	DNA/Kolobok-E	66816632	66817026	1235	+	.	ID="RND-6_FAMILY-19774";Tend="740";Tstart="393";shortTE="F";uid="6ec60bf9-e660-4b03-9095-f9728e4e96de"
CM034316.1	RepeatMasker	DNA	102504108	102504459	744	+	.	ID="RND-5_FAMILY-9909";Tend="481";Tstart="145";shortTE="F";uid="aa967e68-63ee-4d62-8aa3-4c344b41fea0"
CM034316.1	RepeatMasker	DNA/Maverick	145714758	145715037	1436	+	.	ID="RND-5_FAMILY-2762";Tend="951";Tstart="665";shortTE="F";uid="95e7e055-1cbb-48f0-a03f-dcbcad0740d6"
CM034316.1	RepeatMasker	DNA/Kolobok-E	60724630	60724818	500	+	.	ID="RND-6_FAMILY-9765";Tend="1401";Tstart="1194";shortTE="F";uid="92f2cc0d-0f22-4fb1-84a6-cf627e8694c9"
CM034316.1	RepeatMasker	DNA/hAT-Charlie	1802492	1803275	443	+	.	ID="RND-6_FAMILY-29124";Tend="2571";Tstart="1780";shortTE="F";uid="413fb12b-c110-4933-a94e-be672b65dcea"
CM034316.1	RepeatMasker	DNA/Kolobok-E	28392547	28392704	502	+	.	ID="RND-6_FAMILY-17429";Tend="1158";Tstart="992";shortTE="F";uid="aa7d3e98-880c-4d30-ba64-817851a447da"
CM034316.1	RepeatMasker	DNA/MULE-MuDR	98123942	98124251	469	+	.	ID="RND-6_FAMILY-571";Tend="1318";Tstart="1004";shortTE="F";uid="21e64c28-1f27-4495-a5a3-c459e37c49c9"
CM034316.1	RepeatMasker	DNA	125375374	125375698	2268	+	.	ID="TTAA12_AP";Tend="589";Tstart="266";shortTE="F";uid="6737b54c-4be8-4e83-8372-1a1f6cff698c"
CM034316.1	RepeatMasker	RC/Helitron	66741489	66741668	630	+	.	ID="RND-1_FAMILY-258";Tend="717";Tstart="535";shortTE="F";uid="e7431648-b8b2-4dea-bde5-c08f1693cf89"
CM034316.1	RepeatMasker	LTR/Pao	94613732	94615002	751	+	.	ID="RND-6_FAMILY-9264";Tend="7203";Tstart="5041";shortTE="F";uid="6c8dc884-09e8-44ae-8d41-d2054467f52e"
CM034316.1	RepeatMasker	Unknown	12025234	12026083	6583	+	.	ID="RND-5_FAMILY-3437";Tend="1769";Tstart="924";shortTE="F";uid="271e5c0c-a782-42eb-94c5-8b341516d6db"
CM034316.1	RepeatMasker	DNA	79329328	79329734	1470	+	.	ID="DNA4-2_AP";Tend="708";Tstart="302";shortTE="F";uid="76d8567a-0575-41ad-bdee-0eff569d18cf"
CM034316.1	RepeatMasker	DNA/Ginger-1	129715537	129715662	419	+	.	ID="RND-5_FAMILY-6062";Tend="776";Tstart="649";shortTE="F";uid="c7f9bade-d145-466c-b199-2ea216984242"
CM034316.1	RepeatMasker	DNA/hAT-Ac	50878919	50879021	684	+	.	ID="RND-6_FAMILY-5285";Tend="1089";Tstart="984";shortTE="F";uid="78035dae-8be2-4e7f-afb8-84f7024a58f4"
CM034316.1	RepeatMasker	Retroposon?	91019430	91019610	431	+	.	ID="RND-5_FAMILY-6251";Tend="1717";Tstart="1532";shortTE="F";uid="0b4842ef-d8fa-44f7-8135-80a98403caf8"
CM034316.1	RepeatMasker	Unknown	101600502	101600617	428	+	.	ID="RND-6_FAMILY-17149";TEgroup="ctg_1%7CRND-6_FAMILY-17149%7C1";Tend="1749";Tstart="1642";shortTE="T";uid="d05302ca-f220-41b2-8b5a-e946f7bd31e6"
CM034316.1	RepeatMasker	DNA/Kolobok-E	34126944	34127117	970	+	.	ID="RND-6_FAMILY-21211";Tend="1651";Tstart="1478";shortTE="F";uid="e4b55f83-6a3b-4892-87af-d4089bfea4d0"
CM034316.1	RepeatMasker	DNA	46083766	46085930	8540	+	.	ID="RND-5_FAMILY-985";TEgroup="ctg_1%7CRND-5_FAMILY-985%7C1";Tend="2316";Tstart="448";shortTE="F";uid="11c6c534-2478-4196-9572-4f5ecc56ef53"
CM034316.1	RepeatMasker	DNA/hAT-Tip100	107411954	107412337	1885	+	.	ID="RND-6_FAMILY-10387";Tend="1601";Tstart="1250";shortTE="F";uid="a9884dfc-49c9-422e-994f-5fa134644c47"
CM034316.1	RepeatMasker	DNA/hAT-Ac	78141156	78141389	637	+	.	ID="RND-5_FAMILY-920";Tend="662";Tstart="363";shortTE="F";uid="2591f60c-d46c-48e8-9d84-f87d2e117867"
CM034316.1	RepeatMasker	RC/Helitron	81231859	81232084	463	+	.	ID="RND-1_FAMILY-73";Tend="2093";Tstart="1889";shortTE="F";uid="a13ceb98-b8e4-4324-9980-867984c493f5"
CM034316.1	RepeatMasker	DNA	53000958	53001508	2530	+	.	ID="DNA8-31_AP";Tend="468";Tstart="4";shortTE="F";uid="398a7da3-0580-44e8-b802-a511d7400d93"
CM034316.1	RepeatMasker	DNA/hAT	116900896	116901033	830	+	.	ID="DNA8-68_AP";Tend="764";Tstart="621";shortTE="F";uid="c2ebe9bf-ca10-4d26-9b1b-889c7514ef0a"
CM034316.1	RepeatMasker	LTR/Gypsy	136515718	136518497	16814	+	.	ID="RND-6_FAMILY-19289";Tend="2596";Tstart="1";shortTE="F";uid="b8fda128-4957-4ca4-baaa-774d4d3fbde1"
CM034316.1	RepeatMasker	DNA/hAT-Ac	17072005	17072192	877	+	.	ID="RND-5_FAMILY-1015";Tend="1028";Tstart="861";shortTE="F";uid="33031548-37e8-4cc4-a3bf-3a65da783c76"
CM034316.1	RepeatMasker	DNA	126875362	126875588	1705	+	.	ID="TTAA7_AP";Tend="434";Tstart="208";shortTE="F";uid="53ed221c-2e17-4a2a-ab38-597ebebc6879"
CM034316.1	RepeatMasker	DNA/hAT-Tip100	101097108	101097260	758	+	.	ID="DNA8-6_AP";Tend="172";Tstart="1";shortTE="F";uid="62f3c8a1-a577-4d1e-a640-b3774a0ce373"
CM034316.1	RepeatMasker	DNA/hAT-hAT19	99558924	99559812	5467	+	.	ID="RND-6_FAMILY-8033";Tend="2697";Tstart="1782";shortTE="F";uid="8c811b26-8c52-455e-bfe5-73cf50681368"
CM034316.1	RepeatMasker	Unknown	27478106	27479479	21415	+	.	ID="RND-1_FAMILY-313";Tend="1810";Tstart="549";shortTE="F";uid="16371bdd-458e-40f7-9aa7-e2de15cd5177"
CM034316.1	RepeatMasker	DNA/Ginger-1	51387254	51387942	4883	+	.	ID="RND-5_FAMILY-4248";Tend="2315";Tstart="1603";shortTE="F";uid="7210dbc7-53dc-4234-8f0c-92c5f199e7a1"
CM034316.1	RepeatMasker	DNA/Kolobok-E	63589439	63589794	1384	+	.	ID="RND-6_FAMILY-3486";Tend="1393";Tstart="1053";shortTE="F";uid="6a980654-ef0e-49e9-931b-26ff61c4232f"
CM034316.1	RepeatMasker	DNA	45043725	45043970	1238	+	.	ID="TTAA2D_AP";Tend="431";Tstart="194";shortTE="F";uid="da97a19c-dc56-411b-970d-16ff56fadd74"
CM034316.1	RepeatMasker	DNA/hAT-Charlie	43598588	43598923	2102	+	.	ID="DNA8-33_AP";Tend="327";Tstart="2";shortTE="F";uid="184f5db0-09ad-46eb-a496-94a3414ad1b5"
CM034316.1	RepeatMasker	Unknown	95756433	95757010	4716	+	.	ID="RND-1_FAMILY-260";Tend="1518";Tstart="925";shortTE="F";uid="bf86eb65-28c1-4c47-b916-984379f8614a"
CM034316.1	RepeatMasker	DNA/hAT-hAT19	33878711	33880729	16358	+	.	ID="RND-1_FAMILY-202";Tend="2796";Tstart="782";shortTE="F";uid="0ed289eb-5871-4eac-b952-dd8f13cecea1"
CM034316.1	RepeatMasker	LTR/Gypsy	27499863	27502025	1423	+	.	ID="RND-6_FAMILY-6279";Tend="5377";Tstart="3191";shortTE="F";uid="756badee-d54f-4c8f-999d-76ea5d43264a"
CM034316.1	RepeatMasker	Retroposon?	75428906	75429336	1385	+	.	ID="RND-6_FAMILY-13511";Tend="1360";Tstart="932";shortTE="F";uid="68d89e38-6e5c-4c19-99d1-40f2a0e0c952"
CM034316.1	RepeatMasker	DNA/hAT-Ac	141988223	141988570	457	+	.	ID="HAT-5_RPR";Tend="337";Tstart="10";shortTE="F";uid="36c20533-c3d6-4eec-a391-e52e61b791bb"
CM034316.1	RepeatMasker	RC/Helitron	88234252	88236435	9915	+	.	ID="RND-1_FAMILY-454";Tend="1914";Tstart="1";shortTE="F";uid="06b7174f-e0e5-445b-ad6e-d2689191aa9b"
CM034316.1	RepeatMasker	DNA	21326238	21326667	2934	+	.	ID="DNA8-69_AP";Tend="439";Tstart="1";shortTE="F";uid="3b42f04e-4283-4afe-a421-d49fc451b55f"
CM034316.1	RepeatMasker	DNA/Maverick	148001343	148003382	3884	+	.	ID="RND-6_FAMILY-10791";TEgroup="ctg_1%7CRND-6_FAMILY-10791%7C3";Tend="9153";Tstart="6760";shortTE="F";uid="efba0af0-0fcc-4c33-81c5-f1dc01790ff4"
CM034316.1	RepeatMasker	Unknown	147334121	147337858	21354	+	.	ID="RND-1_FAMILY-216";Tend="4190";Tstart="548";shortTE="F";uid="e15c7712-1eef-442a-8d29-236d3a3c7121"
CM034316.1	RepeatMasker	Retroposon?	34606591	34606788	609	+	.	ID="RND-5_FAMILY-3118";Tend="3381";Tstart="3172";shortTE="F";uid="07e47bd6-f0a4-4a83-9c76-11e5d6318108"
CM034316.1	RepeatMasker	DNA/P	137378823	137379016	412	+	.	ID="agap15";Tend="1661";Tstart="1468";shortTE="F";uid="e4ae41b0-af2d-48c2-9d4a-e9db8d63df38"
CM034316.1	RepeatMasker	Unknown	54479947	54480231	1319	+	.	ID="RND-1_FAMILY-115";Tend="1236";Tstart="876";shortTE="F";uid="0408d9ce-b49e-4573-9f35-7140bb9fa006"
CM034316.1	RepeatMasker	DNA/TcMar-Fot1	41868870	41870392	6053	+	.	ID="RND-6_FAMILY-682";Tend="2146";Tstart="689";shortTE="F";uid="cf6861d0-b53b-4fe3-acfb-0758f724623f"
CM034316.1	RepeatMasker	Unknown	68743216	68743537	1046	+	.	ID="RND-5_FAMILY-1163";Tend="1763";Tstart="1452";shortTE="F";uid="34f2f430-fc3b-4082-a240-5770be6351a1"
CM034316.1	RepeatMasker	Unknown	37312698	37312848	704	+	.	ID="RND-5_FAMILY-5208";Tend="1550";Tstart="1408";shortTE="F";uid="87c42b1e-c0df-4a9f-880e-fb0df7d82658"
CM034316.1	RepeatMasker	Retroposon?	113971603	113972053	1295	+	.	ID="RND-6_FAMILY-30528";Tend="2182";Tstart="1651";shortTE="F";uid="327e3e64-6dd1-413a-939f-66c9803c7974"
CM034316.1	RepeatMasker	DNA/hAT	12802948	12803406	3010	+	.	ID="RND-1_FAMILY-45";Tend="1328";Tstart="859";shortTE="F";uid="d60a80b4-9520-4bed-88fb-e9c47022c5bb"
CM034316.1	RepeatMasker	DNA	19117260	19117368	421	+	.	ID="RND-6_FAMILY-1863";Tend="1391";Tstart="1284";shortTE="F";uid="dca0908a-ed90-4e72-88cd-a44de709ce60"
CM034316.1	RepeatMasker	DNA/hAT-Ac	103437746	103438175	2563	+	.	ID="RND-5_FAMILY-6190";Tend="1335";Tstart="913";shortTE="F";uid="1d31906d-e432-4585-844c-3b17dabebdc3"
CM034316.1	RepeatMasker	DNA/hAT-Charlie	123816827	123817088	636	+	.	ID="DNA8-104_AP";Tend="340";Tstart="1";shortTE="F";uid="cd5a2468-c726-4fda-8171-1603d66872cf"
CM034316.1	RepeatMasker	LINE/L1	35332854	35334967	6776	+	.	ID="RND-6_FAMILY-9761";TEgroup="ctg_1%7CRND-6_FAMILY-9761%7C1";Tend="3389";Tstart="1190";shortTE="F";uid="d636c01b-788e-448c-b9aa-fc9e9791a80d"
CM034316.1	RepeatMasker	DNA	132714963	132715394	2687	+	.	ID="TTAA5_AP";Tend="442";Tstart="1";shortTE="F";uid="24c971c0-d738-46e4-a0cd-db566e9d625e"
CM034316.1	RepeatMasker	DNA/hAT-Tip100	138102533	138104382	9307	+	.	ID="rnd-6_family-7680";Tend="2100";Tstart="499";shortTE="F";uid="fc07ef28-d633-4520-a2d5-75385de6a1b2"
CM034316.1	RepeatMasker	DNA/Ginger-1	16540132	16542073	7217	+	.	ID="RND-5_FAMILY-4248";TEgroup="ctg_1%7CRND-5_FAMILY-4248%7C2";Tend="2033";Tstart="875";shortTE="F";uid="4e6cfbae-7f7b-4366-a9d5-a5795695e8d4"
CM034316.1	RepeatMasker	LINE/CR1	71291035	71291513	692	+	.	ID="RND-6_FAMILY-3666";Tend="614";Tstart="136";shortTE="F";uid="a6776546-4753-45e2-bde7-97db19296304"
CM034316.1	RepeatMasker	Retroposon?	57322563	57322907	2459	+	.	ID="RND-6_FAMILY-30965";Tend="924";Tstart="575";shortTE="F";uid="329703cf-e6c0-4747-85a1-11a9f18fc69d"
CM034316.1	RepeatMasker	DNA/PIF-Harbinger	109616744	109617033	638	+	.	ID="RND-5_FAMILY-5490";Tend="1835";Tstart="1561";shortTE="F";uid="85574daf-d2e7-4212-95dc-41fa473f595e"
CM034316.1	RepeatMasker	DNA/hAT-hAT19	130953134	130953431	2184	+	.	ID="DNA8-82_AP";Tend="749";Tstart="452";shortTE="F";uid="d236141f-0dc0-436c-8089-797fdc56a14b"
CM034316.1	RepeatMasker	Unknown	27958781	27958996	1114	+	.	ID="RND-1_FAMILY-173";Tend="955";Tstart="703";shortTE="F";uid="71a46393-c3fc-4737-baf3-24b1c50c6d4a"
CM034316.1	RepeatMasker	Retroposon?	102497086	102497213	405	+	.	ID="RND-5_FAMILY-377";Tend="1776";Tstart="1660";shortTE="F";uid="15aff2ef-4c40-4d42-bcd6-88f524a6ab0d"
CM034316.1	RepeatMasker	Unknown	102681557	102681759	676	+	.	ID="RND-6_FAMILY-4711";Tend="1280";Tstart="1089";shortTE="F";uid="a1973d60-5991-4fdc-8da6-bc4f6fa44320"
CM034316.1	RepeatMasker	DNA	97639902	97640323	2889	+	.	ID="DNA8-69_AP";Tend="439";Tstart="17";shortTE="F";uid="2b504f81-801e-4620-829b-c79ef4a01846"
CM034316.1	RepeatMasker	DNA	123635725	123636520	1236	+	.	ID="DNA4-2_AP";Tend="765";Tstart="1";shortTE="F";uid="4bd7c040-f62d-4bf2-bdff-4afc037fcd0c"
CM034316.1	RepeatMasker	Unknown	86276304	86276546	681	+	.	ID="RND-6_FAMILY-23008";Tend="1239";Tstart="967";shortTE="F";uid="84e9b968-590a-477e-bf47-aec641b79cab"
CM034316.1	RepeatMasker	DNA/Maverick	40819032	40819995	521	+	.	ID="RND-6_FAMILY-337";TEgroup="ctg_1%7CRND-6_FAMILY-337%7C2";Tend="8889";Tstart="3483";shortTE="T";uid="e82084b2-da8d-4e9f-85c5-cc829d050765"
CM034316.1	RepeatMasker	LINE/I-Jockey	87201556	87202469	944	+	.	ID="RND-6_FAMILY-9837";Tend="1995";Tstart="1122";shortTE="F";uid="55368994-5954-405e-a053-90979cdd783a"
CM034316.1	RepeatMasker	Unknown	88097263	88097726	763	+	.	ID="RND-1_FAMILY-9";Tend="642";Tstart="152";shortTE="F";uid="54d3bef4-bd30-4edf-b88f-61dc7187c1aa"
CM034316.1	RepeatMasker	Unknown	118546372	118546538	955	+	.	ID="RND-6_FAMILY-7589";Tend="1220";Tstart="1058";shortTE="F";uid="54007d84-ce72-4aed-8a45-3edd9d669014"
CM034316.1	RepeatMasker	Retroposon?	41984890	41985291	1383	+	.	ID="RND-6_FAMILY-2584";Tend="1545";Tstart="1153";shortTE="F";uid="cc0a70f5-7ddc-4829-89f0-941656c5ca53"
CM034316.1	RepeatMasker	DNA/Ginger-1	114095006	114095233	608	+	.	ID="RND-6_FAMILY-439";Tend="1729";Tstart="1505";shortTE="F";uid="eab53773-bc02-43ad-8555-fe77a2f06cd4"
CM034316.1	RepeatMasker	DNA	61521715	61521902	521	+	.	ID="RND-5_FAMILY-1701";Tend="2315";Tstart="2119";shortTE="F";uid="59280f68-b9af-4094-92f7-a5304a50263c"
CM034316.1	RepeatMasker	DNA	58434977	58435105	657	+	.	ID="RND-6_FAMILY-3654";Tend="1065";Tstart="941";shortTE="F";uid="7b8a9256-efe0-4b76-8439-ca445f6e8fe7"
CM034316.1	RepeatMasker	Unknown	11268163	11268616	1844	+	.	ID="RND-6_FAMILY-10127";Tend="1571";Tstart="1126";shortTE="F";uid="d9138229-ad97-4331-ae4c-92abcd6f4ded"
CM034316.1	RepeatMasker	LTR/Gypsy	37099539	37100164	5429	+	.	ID="RND-5_FAMILY-4253";Tend="8770";Tstart="8144";shortTE="F";uid="c95d52ca-2348-47bd-b546-d0e7b2186872"
CM034316.1	RepeatMasker	DNA/hAT	145064414	145064608	451	+	.	ID="DNA8-17_AP";Tend="214";Tstart="1";shortTE="F";uid="56358497-1dff-4275-b150-5209fd88fc6d"
CM034316.1	RepeatMasker	DNA/Ginger-1	14749098	14749544	3430	+	.	ID="RND-5_FAMILY-4248";Tend="1322";Tstart="875";shortTE="F";uid="538a316b-e6bf-4492-9553-8aa08ee4b340"
CM034316.1	RepeatMasker	DNA/Kolobok-E	124459697	124459950	638	+	.	ID="RND-5_FAMILY-3451";Tend="2165";Tstart="1917";shortTE="F";uid="42c5a2f5-9509-439d-90fe-501a30284057"
CM034316.1	RepeatMasker	Unknown	16408026	16408749	5427	+	.	ID="RND-1_FAMILY-267";Tend="1546";Tstart="841";shortTE="F";uid="00862cfe-86e0-4c44-b15e-8e9f01abca0e"
CM034316.1	RepeatMasker	DNA/hAT-Tip100	134703125	134703265	418	+	.	ID="RND-6_FAMILY-5719";Tend="822";Tstart="682";shortTE="F";uid="b3c7cf62-041d-4acc-a362-721959a964ea"
CM034316.1	RepeatMasker	DNA	32359669	32359788	431	+	.	ID="RND-6_FAMILY-12798";Tend="1413";Tstart="1300";shortTE="F";uid="d435fbd5-4ddd-402e-a985-767e40172478"
CM034316.1	RepeatMasker	DNA/hAT-Tip100	51025421	51025574	598	+	.	ID="RND-5_FAMILY-1749";Tend="1324";Tstart="1153";shortTE="F";uid="8c0c415e-2cfa-40bc-b25f-e35585a51010"
CM034316.1	RepeatMasker	DNA/Ginger-1	64065208	64065870	1601	+	.	ID="RND-6_FAMILY-9942";Tend="1662";Tstart="956";shortTE="F";uid="b3123be7-cf35-44fc-b304-4869e609939d"
CM034316.1	RepeatMasker	DNA	20041740	20041860	603	+	.	ID="DNA4-5B_AP";Tend="122";Tstart="1";shortTE="F";uid="66f8d85e-32ad-43c6-8742-39da5d258276"
CM034316.1	RepeatMasker	DNA/TcMar-m44?	38681734	38681904	469	+	.	ID="dnax-4b_ap";Tend="172";Tstart="3";shortTE="F";uid="30f97e22-9ba0-46fe-ae4a-19c3acc9a3d1"
CM034316.1	RepeatMasker	DNA	43072189	43072401	711	+	.	ID="TTAA3_AP";Tend="429";Tstart="221";shortTE="F";uid="b5631e6c-14f2-420a-932e-9fdbda9261ce"
CM034316.1	RepeatMasker	DNA	58010840	58011021	615	+	.	ID="TTAA18B_AP";Tend="190";Tstart="10";shortTE="F";uid="9fbb79a6-9ffd-45c1-8978-8c8fb9893ec2"
CM034316.1	RepeatMasker	DNA/Ginger-1	20232873	20234370	11323	+	.	ID="RND-6_FAMILY-439";Tend="2243";Tstart="759";shortTE="F";uid="64945ef7-ddd0-4628-a1bc-a1ff33135c2f"
CM034316.1	RepeatMasker	DNA/Ginger-1	15212919	15213306	2779	+	.	ID="RND-6_FAMILY-1577";Tend="1353";Tstart="966";shortTE="F";uid="df91609b-b52d-4158-adab-fd1ed7f39c55"
CM034316.1	RepeatMasker	Unknown	25913429	25913684	820	+	.	ID="RND-1_FAMILY-239";Tend="1130";Tstart="871";shortTE="F";uid="34201176-85e8-4f4d-8270-fefd78cb7361"
CM034316.1	RepeatMasker	Unknown	143237967	143239352	10731	+	.	ID="RND-6_FAMILY-481";Tend="2233";Tstart="781";shortTE="F";uid="b7bedda7-7785-43db-97cc-17f1847a61f9"
CM034316.1	RepeatMasker	DNA/hAT-Tip100	144539600	144539890	440	+	.	ID="RND-5_FAMILY-8734";TEgroup="ctg_1%7CRND-5_FAMILY-8734%7C11";Tend="1716";Tstart="1515";shortTE="T";uid="7973f567-5617-497c-9944-191286d34ac3"
CM034316.1	RepeatMasker	DNA/hAT-Tip100	128845069	128845538	1473	+	.	ID="DNA8-13_AP";TEgroup="ctg_1%7CDNA8-13_AP%7C2";Tend="662";Tstart="298";shortTE="F";uid="b2536ed4-17d7-4258-b64d-453d9bfc864f"
CM034316.1	RepeatMasker	DNA	124899047	124899452	786	+	.	ID="TTAA8_AP";Tend="416";Tstart="1";shortTE="F";uid="3278f47a-ed06-4dc0-a711-012947c02d3e"
CM034316.1	RepeatMasker	DNA/hAT	27511706	27511898	1390	+	.	ID="RND-1_FAMILY-45";Tend="1428";Tstart="1235";shortTE="F";uid="e9714ac0-5117-425f-be0e-671121bb1296"
CM034316.1	RepeatMasker	DNA/hAT-Tip100	141488685	141489388	854	+	.	ID="rnd-6_family-9985";Tend="3781";Tstart="3183";shortTE="F";uid="5ee149b1-1f59-42ca-a40a-fee6792aa262"
CM034316.1	RepeatMasker	DNA/MULE-MuDR	8289161	8289665	2357	+	.	ID="RND-5_FAMILY-6541";Tend="1805";Tstart="1288";shortTE="F";uid="0681ca82-6b6e-40e1-ad38-dbdce2461715"
CM034316.1	RepeatMasker	DNA/TcMar-Tigger	17816920	17817182	1990	+	.	ID="RND-6_FAMILY-12213";Tend="1202";Tstart="941";shortTE="F";uid="4a2153bb-fc74-47ee-af57-71ad8580b60c"
CM034316.1	RepeatMasker	DNA	38710756	38711526	4496	+	.	ID="RND-6_FAMILY-3093";Tend="2023";Tstart="1306";shortTE="F";uid="c2a9ef39-3ea6-42fd-8e6b-46259e50c9f6"
CM034316.1	RepeatMasker	DNA/Ginger-1	5510275	5510435	658	+	.	ID="RND-6_FAMILY-9942";Tend="1586";Tstart="1432";shortTE="F";uid="c0b5e5cc-998b-429c-8ca4-bb77ec68dc7c"
CM034316.1	RepeatMasker	DNA/MULE-NOF	89745033	89745404	1092	+	.	ID="REHAVKUS1_AP";Tend="985";Tstart="620";shortTE="F";uid="28fe9ff5-92c7-4a00-a5dd-d026db96f0a4"
CM034316.1	RepeatMasker	DNA/hAT	32746737	32747243	3037	+	.	ID="RND-1_FAMILY-45";Tend="1417";Tstart="906";shortTE="F";uid="3a22780a-a70a-4d99-8a63-1d8bd01d7163"
CM034316.1	RepeatMasker	Unknown	146203173	146203440	525	+	.	ID="RND-6_FAMILY-13844";Tend="3698";Tstart="3522";shortTE="F";uid="c5fdfc84-7f7a-465e-8865-bf2065ca625e"
CM034316.1	RepeatMasker	DNA/hAT-Tip100	74142299	74142670	2098	+	.	ID="RND-6_FAMILY-5938";Tend="1190";Tstart="870";shortTE="F";uid="86cf2399-b814-43d4-9662-91edf34112e0"
CM034316.1	RepeatMasker	LTR/Pao	89420710	89420880	761	+	.	ID="RND-6_FAMILY-14244";Tend="616";Tstart="453";shortTE="F";uid="0ffd3b44-d0b0-41ca-85c9-83fd953f3514"
CM034316.1	RepeatMasker	Retroposon?	13267425	13267722	2019	+	.	ID="RND-6_FAMILY-10695";Tend="1702";Tstart="1405";shortTE="F";uid="999e9300-291e-4534-84aa-ae58d0939b3f"
CM034316.1	RepeatMasker	Retroposon?	108341549	108341869	597	+	.	ID="RND-6_FAMILY-35321";Tend="1491";Tstart="1146";shortTE="F";uid="b4ac5bdf-7a0a-4217-91da-039d9966bfd0"
CM034316.1	RepeatMasker	DNA/hAT-hAT19	130549028	130549235	1188	+	.	ID="RND-1_FAMILY-224";Tend="1310";Tstart="1104";shortTE="F";uid="d3ed29d5-d073-4771-b2dc-de4c5793807f"
CM034316.1	RepeatMasker	DNA/Kolobok-E	16599491	16599889	679	+	.	ID="KOLOBOKE-3_AP";Tend="5081";Tstart="4708";shortTE="F";uid="3005ffb5-3bd4-4e52-bb0a-b35777b35319"
CM034316.1	RepeatMasker	DNA/hAT-Charlie	43043063	43043235	1209	+	.	ID="HAT-N1_AP";Tend="561";Tstart="389";shortTE="F";uid="64e63587-0b22-4381-b299-bad8921cec98"
CM034316.1	RepeatMasker	DNA	65349352	65349536	487	+	.	ID="TTAA3_AP";Tend="429";Tstart="224";shortTE="F";uid="d34a10b6-425f-40d6-9d44-d5198c9b9aaf"
CM034316.1	RepeatMasker	LINE/L1	98057285	98058732	12651	+	.	ID="RND-6_FAMILY-26035";Tend="2431";Tstart="991";shortTE="F";uid="5150553d-ab2d-40b6-a3bc-8a7067bb5c6f"
CM034316.1	RepeatMasker	Unknown	48727921	48728157	520	+	.	ID="RND-6_FAMILY-7589";Tend="1634";Tstart="1424";shortTE="F";uid="68877a9a-ad56-48ce-978e-8d2bc7ed653d"
CM034316.1	RepeatMasker	RC/Helitron	13855738	13855948	1056	+	.	ID="RND-1_FAMILY-329";Tend="1097";Tstart="848";shortTE="F";uid="e7ceae1e-abcd-4e88-8df3-ed221e03c56f"
CM034316.1	RepeatMasker	DNA/hAT-hAT19	5597103	5597281	715	+	.	ID="DNA8-109_AP";Tend="674";Tstart="459";shortTE="F";uid="5fe438b8-e768-45ca-9a9b-1f011a3461fb"
CM034316.1	RepeatMasker	Unknown	69466229	69466568	588	+	.	ID="RND-5_FAMILY-1764";Tend="2823";Tstart="2477";shortTE="F";uid="f89e2531-696b-4811-be42-a93c96258ef7"
CM034316.1	RepeatMasker	Unknown	7968017	7968474	774	+	.	ID="RND-6_FAMILY-2261";Tend="1756";Tstart="1026";shortTE="F";uid="2bf28a9d-0738-4256-bacf-55fa01de9e45"
CM034316.1	RepeatMasker	Unknown	15476324	15483351	29372	+	.	ID="RND-1_FAMILY-7";Tend="4996";Tstart="585";shortTE="F";uid="f09fdece-510f-4d5b-b9d8-a019e42c0a59"
CM034316.1	RepeatMasker	Unknown	136258850	136259081	3279	+	.	ID="RND-1_FAMILY-28";Tend="5358";Tstart="4537";shortTE="F";uid="532a50aa-99be-4563-ae9d-7b338640a6b3"
CM034316.1	RepeatMasker	DNA/hAT?	33641871	33642821	8188	+	.	ID="RND-6_FAMILY-1456";TEgroup="ctg_1%7CRND-6_FAMILY-1456%7C3";Tend="1783";Tstart="829";shortTE="F";uid="fba0ad51-17a5-4c3f-bd8b-263b49fec98a"
CM034316.1	RepeatMasker	DNA/hAT?	3027802	3028092	1701	+	.	ID="RND-6_FAMILY-19891";Tend="1339";Tstart="1066";shortTE="F";uid="18cef838-8360-4c0c-a0a7-8c66650891e9"
CM034316.1	RepeatMasker	DNA/Kolobok-E	57485238	57485375	509	+	.	ID="RND-6_FAMILY-8088";Tend="1068";Tstart="935";shortTE="F";uid="6a62abeb-a89f-42d5-8eeb-745354bd6ba6"
CM034316.1	RepeatMasker	DNA/MULE-NOF	16133534	16133677	403	+	.	ID="RND-6_FAMILY-694";TEgroup="ctg_1%7CRND-6_FAMILY-694%7C4";Tend="550";Tstart="416";shortTE="T";uid="fc100d42-f898-4eff-92d7-190eac85310c"
CM034316.1	RepeatMasker	DNA/hAT-Ac	86474568	86476734	18359	+	.	ID="RND-6_FAMILY-6164";Tend="2480";Tstart="303";shortTE="F";uid="06c05960-a337-4492-9234-0ab9aa6bc708"
CM034316.1	RepeatMasker	RC/Helitron	81603563	81603685	638	+	.	ID="RND-6_FAMILY-78";Tend="1283";Tstart="1165";shortTE="F";uid="dc6a7c69-09c2-424c-ad98-54feb9776da9"
CM034316.1	RepeatMasker	Retroposon?	50030011	50030790	1848	+	.	ID="RND-6_FAMILY-10695";Tend="1851";Tstart="1068";shortTE="F";uid="b1519a51-ca57-43bf-b06a-329ed675e48e"
CM034316.1	RepeatMasker	Retroposon?	71162421	71162753	426	+	.	ID="RND-6_FAMILY-15339";Tend="1107";Tstart="773";shortTE="F";uid="1eabb480-2e95-454a-a435-1a646fe338c3"
CM034316.1	RepeatMasker	Retroposon?	101477152	101477457	928	+	.	ID="RND-5_FAMILY-2698";Tend="2587";Tstart="2417";shortTE="F";uid="91fe9fde-dc28-499a-bf3d-44c48a18d48c"
CM034316.1	RepeatMasker	Unknown	86138355	86139022	5381	+	.	ID="RND-1_FAMILY-288";Tend="1600";Tstart="937";shortTE="F";uid="cdc9ceda-22b8-4f1d-ad05-69848c0dfde5"
CM034316.1	RepeatMasker	DNA/P	111535643	111535796	438	+	.	ID="RND-6_FAMILY-10140";Tend="3140";Tstart="2985";shortTE="F";uid="7d657e2e-b794-4e50-be06-55edc814badd"
CM034316.1	RepeatMasker	RC/Helitron	114838937	114841341	509	+	.	ID="RND-1_FAMILY-219";TEgroup="ctg_1%7CRND-1_FAMILY-219%7C1";Tend="4854";Tstart="2108";shortTE="T";uid="7087e8fb-c7e7-4be7-85b6-3980832b78d5"
CM034316.1	RepeatMasker	DNA	17760809	17760975	548	+	.	ID="RND-6_FAMILY-15326";Tend="1102";Tstart="930";shortTE="F";uid="9101e7d1-177f-484a-9fee-933ffb2a8f31"
CM034316.1	RepeatMasker	Retroposon?	122849649	122850063	1899	+	.	ID="RND-6_FAMILY-13193";Tend="1645";Tstart="1229";shortTE="F";uid="86bbf617-7d79-4f91-8529-596f68c4fe8a"
CM034316.1	RepeatMasker	Retroposon?	32460390	32460510	471	+	.	ID="RND-1_FAMILY-464";Tend="2605";Tstart="2484";shortTE="F";uid="f1866605-d0de-4fb5-9869-8cf22cf81f49"
CM034316.1	RepeatMasker	Retroposon?	26285216	26285346	710	+	.	ID="SINE2-1_AP";Tend="444";Tstart="302";shortTE="F";uid="b844f912-8f33-4f74-9880-dc6a6f03b814"
CM034316.1	RepeatMasker	Unknown	46383168	46383408	584	+	.	ID="RND-1_FAMILY-178";Tend="1175";Tstart="937";shortTE="F";uid="6e1e31f0-68b1-4805-89ce-7a42382e353b"
CM034316.1	RepeatMasker	Unknown	119756367	119757437	6099	+	.	ID="RND-1_FAMILY-136";Tend="1825";Tstart="875";shortTE="F";uid="0dab25b9-a459-454e-98d7-c2c84ed8ffad"
CM034316.1	RepeatMasker	Retroposon?	83085809	83087828	796	+	.	ID="RND-6_FAMILY-17962";TEgroup="ctg_1%7CRND-6_FAMILY-17962%7C7";Tend="2822";Tstart="360";shortTE="F";uid="dc46f575-b942-488e-be0c-ad49d5ae6c53"
CM034316.1	RepeatMasker	DNA/hAT	111598906	111599089	695	+	.	ID="DNA8-17_AP";Tend="211";Tstart="28";shortTE="F";uid="41906010-43e7-438e-a6bb-77fb76f95abf"
CM034316.1	RepeatMasker	DNA/Ginger-1	65866054	65866267	551	+	.	ID="RND-6_FAMILY-9942";Tend="1167";Tstart="968";shortTE="F";uid="dcb2716b-005a-47f4-80bb-20c27dd7e345"
CM034316.1	RepeatMasker	DNA/Kolobok-E	10228998	10231427	16620	+	.	ID="RND-6_FAMILY-5731";Tend="3521";Tstart="1175";shortTE="F";uid="b9d9c6a9-ed82-4885-9522-696aa0bd9d18"
CM034316.1	RepeatMasker	Unknown	99380444	99381424	5285	+	.	ID="RND-6_FAMILY-10313";Tend="857";Tstart="66";shortTE="F";uid="251beadc-7a2e-4416-92fe-8a9a2c4b6817"
CM034316.1	RepeatMasker	DNA/Ginger-1	18676977	18677210	925	+	.	ID="rnd-6_family-58578";Tend="418";Tstart="165";shortTE="F";uid="29011b13-d7fd-4478-933f-f0d5e128ba56"
CM034316.1	RepeatMasker	LINE/R1	138299972	138301062	723	+	.	ID="RND-6_FAMILY-6007";Tend="2696";Tstart="1625";shortTE="F";uid="e9751bd9-5705-4ccc-ae3d-3cd7de7bbc28"
CM034316.1	RepeatMasker	Retroposon?	118237596	118238075	2757	+	.	ID="RND-5_FAMILY-6649";Tend="2382";Tstart="1975";shortTE="F";uid="abf3ed1f-3dea-4ac9-9027-95e5dea043c4"
CM034316.1	RepeatMasker	DNA/hAT	49806208	49806532	776	+	.	ID="dna8-105_ap";Tend="730";Tstart="416";shortTE="F";uid="2ab82e49-37ef-46bf-a4e6-8b3871b59a21"
CM034316.1	RepeatMasker	DNA	12479649	12479856	731	+	.	ID="DNAX-2_AP";Tend="467";Tstart="260";shortTE="F";uid="6160eaa6-3ef4-4251-9268-eb9c32355caf"
CM034316.1	RepeatMasker	Unknown	42178647	42179445	854	+	.	ID="RND-1_FAMILY-288";Tend="1690";Tstart="940";shortTE="F";uid="22410359-e0dc-4f04-8734-56428da8cbb5"
CM034316.1	RepeatMasker	Unknown	130218583	130219006	2110	+	.	ID="RND-6_FAMILY-14221";Tend="1245";Tstart="843";shortTE="F";uid="07c4e207-c7c3-4d38-9311-d0aa565a6907"
CM034316.1	RepeatMasker	DNA	45958	46127	463	+	.	ID="RND-6_FAMILY-19071";Tend="2257";Tstart="2090";shortTE="F";uid="7c829b63-4c27-4560-8e92-e5773dc53367"
CM034316.1	RepeatMasker	LTR/Copia	30452798	30452932	504	+	.	ID="RND-5_FAMILY-4474";Tend="1553";Tstart="1407";shortTE="F";uid="390659a1-eb77-4195-ac12-7811eefcd0a5"
CM034316.1	RepeatMasker	Retroposon?	85836536	85836687	401	+	.	ID="RND-1_FAMILY-170";Tend="871";Tstart="712";shortTE="F";uid="1a45c742-0892-439b-a11c-0fd36a16b50a"
CM034316.1	RepeatMasker	DNA/Kolobok-E	36757995	36758128	478	+	.	ID="RND-1_FAMILY-388";Tend="2898";Tstart="2773";shortTE="F";uid="d0fce242-27d6-4804-9f3b-8b6e094ed1c8"
CM034316.1	RepeatMasker	DNA/Ginger-1	53754777	53755083	746	+	.	ID="RND-6_FAMILY-269";Tend="999";Tstart="702";shortTE="F";uid="bd5cb4c4-595a-49dd-86dc-3392604b0a7b"
CM034316.1	RepeatMasker	DNA/hAT-hAT19	54257172	54257361	727	+	.	ID="RND-6_FAMILY-8033";Tend="1975";Tstart="1791";shortTE="F";uid="c3a8f292-92d0-4e68-b55e-75a56c0627b4"
CM034316.1	RepeatMasker	DNA	65374697	65374884	618	+	.	ID="TTAA3_AP";Tend="429";Tstart="242";shortTE="F";uid="7fdfd751-8854-4b17-8d81-78dd74cc5807"
CM034316.1	RepeatMasker	DNA/hAT-Tip100	45090349	45090534	465	+	.	ID="RND-6_FAMILY-7226";Tend="299";Tstart="111";shortTE="F";uid="e1df0b58-10cd-4fd0-8a36-01644938b0b0"
CM034316.1	RepeatMasker	Unknown	112610398	112611864	11793	+	.	ID="RND-6_FAMILY-67530";Tend="2042";Tstart="566";shortTE="F";uid="2a52ee1a-3944-4aab-8388-26dbb58cbffd"
CM034316.1	RepeatMasker	DNA/TcMar-Pogo	146709134	146709728	2162	+	.	ID="RND-6_FAMILY-9234";TEgroup="ctg_1%7CRND-6_FAMILY-9234%7C33";Tend="1809";Tstart="597";shortTE="F";uid="588b212a-63d6-4efd-8abc-8b49095996dc"
CM034316.1	RepeatMasker	DNA/hAT	89625517	89625644	965	+	.	ID="dna8-53_ap";Tend="391";Tstart="264";shortTE="F";uid="d041c50b-f735-4d12-80c7-aa599c5565c8"
CM034316.1	RepeatMasker	DNA/hAT-Tip100	13228903	13229024	436	+	.	ID="RND-5_FAMILY-5713";Tend="1534";Tstart="1402";shortTE="F";uid="b9b55ce3-6a63-443f-9e18-af19dc15f762"
CM034316.1	RepeatMasker	Retroposon?	60355535	60355845	1246	+	.	ID="RND-6_FAMILY-13193";Tend="1101";Tstart="813";shortTE="F";uid="491e4443-a9ac-41b4-bd27-cbbe81dda08a"
CM034316.1	RepeatMasker	DNA	31354075	31354446	1615	+	.	ID="TTAA3_AP";Tend="429";Tstart="1";shortTE="F";uid="148d4aad-ee5f-4c44-a55d-6f5669595d96"
CM034316.1	RepeatMasker	Unknown	74317286	74317851	3565	+	.	ID="RND-1_FAMILY-389";Tend="1324";Tstart="764";shortTE="F";uid="c7eee72f-91e7-48ea-b667-60ac2d510a07"
CM034316.1	RepeatMasker	DNA/hAT-Ac	47136888	47137185	1136	+	.	ID="RND-6_FAMILY-482";Tend="1824";Tstart="1504";shortTE="F";uid="ef51c7a9-1396-45d0-9345-9062c19bb07c"
CM034316.1	RepeatMasker	DNA	34081422	34081745	2180	+	.	ID="ttaa3b_ap";Tend="345";Tstart="21";shortTE="F";uid="901fd5dd-8ea6-4f60-a268-69b4353f8d90"
CM034316.1	RepeatMasker	DNA	26828735	26828889	780	+	.	ID="RND-6_FAMILY-2684";Tend="2017";Tstart="1863";shortTE="F";uid="fed49d28-125f-4eae-be89-6cd06a9a6bf3"
CM034316.1	RepeatMasker	DNA/hAT-Ac	94737193	94737310	813	+	.	ID="RND-6_FAMILY-1153";Tend="1850";Tstart="1734";shortTE="F";uid="30917aa9-04c4-4167-8050-f4db6b81beac"
CM034316.1	RepeatMasker	DNA/Ginger-1	41646640	41646808	1105	+	.	ID="RND-6_FAMILY-1577";Tend="1102";Tstart="925";shortTE="F";uid="ddc039a9-73a9-4472-b0b5-da8b48d432e8"
CM034316.1	RepeatMasker	DNA/Ginger-1	38671115	38671974	9245	+	.	ID="rnd-6_family-5340";Tend="2318";Tstart="1426";shortTE="F";uid="836ca0d8-297b-4167-a6bb-485a129b4794"
CM034316.1	RepeatMasker	DNA	12788974	12789125	848	+	.	ID="RND-6_FAMILY-2944";Tend="1151";Tstart="985";shortTE="F";uid="7bcb9285-0425-4b81-a277-6b412080c9fc"
CM034316.1	RepeatMasker	DNA/Ginger-1	124257139	124257387	645	+	.	ID="rnd-6_family-447";Tend="868";Tstart="692";shortTE="F";uid="5123400b-2a24-4e8b-acc3-f312ef971d7f"
CM034316.1	RepeatMasker	Retroposon?	35261077	35261282	647	+	.	ID="RND-6_FAMILY-13511";Tend="1287";Tstart="1064";shortTE="F";uid="8a35801d-842f-4a42-a6cc-46e01cb12437"
CM034316.1	RepeatMasker	DNA/hAT-Tip100	106765080	106765469	1029	+	.	ID="RND-5_FAMILY-3720";Tend="2312";Tstart="1894";shortTE="F";uid="6e4f081c-0010-49cd-9489-e7395eeeee90"
CM034316.1	RepeatMasker	DNA/hAT-Tip100	130570556	130570803	414	+	.	ID="RND-6_FAMILY-5736";Tend="1234";Tstart="1035";shortTE="F";uid="8bddb670-058c-41d1-bf36-137fa62cb914"
CM034316.1	RepeatMasker	LTR/Gypsy	147341669	147342120	2724	+	.	ID="RND-6_FAMILY-559";Tend="1290";Tstart="797";shortTE="F";uid="b8426260-bb43-4320-90cc-17c5df66d405"
CM034316.1	RepeatMasker	Retroposon?	9514308	9515296	5330	+	.	ID="RND-6_FAMILY-10695";Tend="1942";Tstart="870";shortTE="F";uid="8c0332da-c991-4cba-9296-52fcc28bd56e"
CM034316.1	RepeatMasker	DNA	105094634	105095906	7174	+	.	ID="RND-6_FAMILY-2677";Tend="1558";Tstart="314";shortTE="F";uid="dbd5eb08-868b-4c46-99ef-ae99555c19d8"
CM034316.1	RepeatMasker	Unknown	87819592	87820236	5490	+	.	ID="RND-6_FAMILY-8646";Tend="1405";Tstart="773";shortTE="F";uid="ed83ef35-48e2-4af8-b2dd-efb5942f4b7a"
CM034316.1	RepeatMasker	DNA	19704826	19705372	2462	+	.	ID="RND-5_FAMILY-9909";Tend="1675";Tstart="1174";shortTE="F";uid="336ba683-c9cf-4ced-9834-e8523079ee63"
CM034316.1	RepeatMasker	LINE/I-Jockey	46762592	46763242	723	+	.	ID="RND-6_FAMILY-769";TEgroup="ctg_1%7CRND-6_FAMILY-769%7C1";Tend="4230";Tstart="3315";shortTE="F";uid="016a17d2-ddd1-4373-8be4-143e9f74edb3"
CM034316.1	RepeatMasker	DNA/TcMar?	59417759	59418082	1437	+	.	ID="RND-6_FAMILY-7714";Tend="1708";Tstart="1413";shortTE="F";uid="eb6cc8c6-51e6-47f5-8841-464030033138"
CM034316.1	RepeatMasker	DNA/Kolobok-E	89031937	89033093	2472	+	.	ID="rnd-5_family-1670";Tend="2248";Tstart="849";shortTE="F";uid="385e81c8-f257-405e-b585-19ae7a19f808"
CM034316.1	RepeatMasker	DNA/hAT-Charlie	130934726	130935665	697	+	.	ID="AEBUSTER3";Tend="2047";Tstart="1108";shortTE="F";uid="340a43b0-974a-4f34-b755-31d9f1b5f334"
CM034316.1	RepeatMasker	LINE/L2	137087386	137088656	3040	+	.	ID="RND-6_FAMILY-29267";Tend="5255";Tstart="3975";shortTE="F";uid="858b3d29-9541-421f-a2c7-8344cdc84def"
CM034316.1	RepeatMasker	DNA/hAT-hAT19	70910533	70910644	599	+	.	ID="rnd-6_family-13216";Tend="1433";Tstart="1342";shortTE="F";uid="86555a6e-3c0a-4c11-a03c-15e86ba0b675"
CM034316.1	RepeatMasker	DNA/Ginger-1	817250	817550	552	+	.	ID="RND-6_FAMILY-9942";Tend="1168";Tstart="821";shortTE="F";uid="6207025e-a9b3-47cc-b486-409e8af10745"
CM034316.1	RepeatMasker	DNA/TcMar-Tc1	86967294	86968574	8261	+	.	ID="MARINER-4_ACE";Tend="1302";Tstart="10";shortTE="F";uid="003c419d-c340-4c3e-a775-35547355bc40"
CM034316.1	RepeatMasker	DNA/Kolobok-E	105121185	105121488	2457	+	.	ID="RND-6_FAMILY-2683";Tend="3657";Tstart="3354";shortTE="F";uid="5ecd8e5a-4a20-414c-86ea-229fc53ab7cd"
CM034316.1	RepeatMasker	DNA/Ginger-1	133268966	133269180	581	+	.	ID="RND-6_FAMILY-11761";Tend="2332";Tstart="2107";shortTE="F";uid="85621b4b-6198-4896-b0fb-70a355ff09e8"
CM034316.1	RepeatMasker	DNA	16622846	16623235	1598	+	.	ID="TTAA4B_AP";Tend="387";Tstart="1";shortTE="F";uid="ee367762-01a8-4c3f-88ba-5c94bd5302c5"
CM034316.1	RepeatMasker	Retroposon?	7315527	7316904	7184	+	.	ID="RND-1_FAMILY-177";Tend="2442";Tstart="948";shortTE="F";uid="2d071d43-3e28-452a-a61b-9cec6ea4898f"
CM034316.1	RepeatMasker	DNA/Maverick	14603103	14603239	660	+	.	ID="RND-6_FAMILY-16167";Tend="6161";Tstart="6028";shortTE="F";uid="c6d4392d-09b4-46b8-b036-7740f93723ad"
CM034316.1	RepeatMasker	DNA/hAT-Charlie	23608028	23608547	2768	+	.	ID="RND-6_FAMILY-2534";Tend="1450";Tstart="875";shortTE="F";uid="7eac233f-a9ee-456e-9c4f-da615cf34a80"
CM034316.1	RepeatMasker	DNA/Kolobok-E	116075949	116076100	642	+	.	ID="RND-6_FAMILY-21211";Tend="1460";Tstart="1291";shortTE="F";uid="0cc7f0a5-9051-4596-b0f2-af71463a9de3"
CM034316.1	RepeatMasker	LINE/R1	22203080	22203265	1307	+	.	ID="RND-1_FAMILY-110";Tend="1186";Tstart="1003";shortTE="F";uid="738cd600-efb6-4f12-aad1-c00655ed6798"
CM034316.1	RepeatMasker	DNA/hAT-Tip100	83098961	83099484	2656	+	.	ID="DNA8-107_AP";Tend="1026";Tstart="512";shortTE="F";uid="98db0bac-43dd-4227-a8fc-ffc5b7dc537c"
CM034316.1	RepeatMasker	RC/Helitron	43137586	43137690	854	+	.	ID="RND-6_FAMILY-3153";Tend="1886";Tstart="1785";shortTE="F";uid="c397947b-7887-4b0e-b89a-3565e025cd23"
CM034316.1	RepeatMasker	DNA/hAT-Tip100	64493262	64493583	1244	+	.	ID="RND-6_FAMILY-5736";Tend="1210";Tstart="900";shortTE="F";uid="8fab5eca-8c14-4b3d-ad60-39d7a0d7232e"
CM034316.1	RepeatMasker	Retroposon?	22783808	22784569	925	+	.	ID="RND-6_FAMILY-10695";TEgroup="ctg_1%7CRND-6_FAMILY-10695%7C22";Tend="2142";Tstart="729";shortTE="F";uid="02b3096d-fc53-408e-a55e-bc02b5e4db54"
CM034316.1	RepeatMasker	LTR/Gypsy	24065376	24066488	9146	+	.	ID="RND-6_FAMILY-1006";Tend="2292";Tstart="1182";shortTE="F";uid="4f36991d-1daa-4abf-959a-9d21826685a2"
CM034316.1	RepeatMasker	DNA	28209094	28209468	2166	+	.	ID="DNA4-3_AP";Tend="373";Tstart="2";shortTE="F";uid="96ede74a-e6c1-493e-a9d3-b89685066cef"
CM034316.1	RepeatMasker	DNA/Maverick	36304404	36304722	1295	+	.	ID="RND-6_FAMILY-24570";Tend="1468";Tstart="1152";shortTE="F";uid="700af92b-5a74-492c-aa77-16f51a4e3fd0"
CM034316.1	RepeatMasker	DNA/hAT	101380843	101381067	759	+	.	ID="RND-5_FAMILY-2849";Tend="718";Tstart="473";shortTE="F";uid="e775953c-4cc5-4de1-9d62-a2b6633889a5"
CM034316.1	RepeatMasker	DNA/hAT-hAT19	23148712	23149534	6679	+	.	ID="RND-6_FAMILY-12169";Tend="1643";Tstart="815";shortTE="F";uid="fa113d0f-53e3-4f3f-bc83-9b8e51357d07"
CM034316.1	RepeatMasker	Retroposon?	79865590	79865768	908	+	.	ID="RND-6_FAMILY-13193";Tend="1044";Tstart="865";shortTE="F";uid="7ed0e42e-4f47-4af1-a2b7-debba0ac8da1"
CM034316.1	RepeatMasker	Retroposon?	112444174	112444641	1092	+	.	ID="RND-6_FAMILY-13193";Tend="1318";Tstart="867";shortTE="F";uid="a8588dd2-1122-4046-9553-ff31a52c7794"
CM034316.1	RepeatMasker	DNA/PiggyBac	74550214	74550365	449	+	.	ID="RND-6_FAMILY-16632";Tend="1006";Tstart="851";shortTE="F";uid="9484e940-7b57-414d-a651-520301532baa"
CM034316.1	RepeatMasker	LTR/Gypsy	19627661	19629396	1890	+	.	ID="RND-6_FAMILY-829";Tend="4239";Tstart="2388";shortTE="F";uid="a90d73e8-fc2b-4a3b-a810-e114b5e5026a"
CM034316.1	RepeatMasker	DNA/Ginger-1	89146750	89148091	9964	+	.	ID="RND-6_FAMILY-3774";Tend="2231";Tstart="868";shortTE="F";uid="5778fd8f-66fd-403f-a8ef-96936fc87af0"
CM034316.1	RepeatMasker	DNA/hAT-Pegasus	44576961	44577129	474	+	.	ID="RND-6_FAMILY-4382";Tend="1058";Tstart="873";shortTE="F";uid="73cb9aea-2dee-40c5-b987-462c538c1a40"
CM034316.1	RepeatMasker	DNA/MULE-MuDR	18031046	18031594	3813	+	.	ID="RND-6_FAMILY-22612";TEgroup="ctg_1%7CRND-6_FAMILY-22612%7C1";Tend="2440";Tstart="602";shortTE="F";uid="a2265e5b-de3a-417a-a765-6ffb4a3db305"
CM034316.1	RepeatMasker	LINE/I-Jockey	159584184	159589484	47544	+	.	ID="RND-5_FAMILY-635";Tend="5292";Tstart="1";shortTE="F";uid="d608485b-9134-44d1-8038-3bcbd57f5195"
CM034316.1	RepeatMasker	LINE/I	106558315	106558808	1558	+	.	ID="RND-5_FAMILY-1989";Tend="1405";Tstart="885";shortTE="F";uid="f9258b5b-f0f5-4f72-8336-85611127663e"
CM034316.1	RepeatMasker	DNA/P	92567495	92568011	3092	+	.	ID="RND-6_FAMILY-1162";Tend="1323";Tstart="822";shortTE="F";uid="4f86f3f2-a814-4bea-86ee-d156157ae319"
CM034316.1	RepeatMasker	DNA/MULE-NOF	56616758	56616870	769	+	.	ID="RND-6_FAMILY-2563";Tend="1178";Tstart="1066";shortTE="F";uid="030a4ebf-4f97-4fd9-8e1d-a3bff66608a4"
CM034316.1	RepeatMasker	DNA/Kolobok-E	115591019	115591353	677	+	.	ID="rnd-6_family-675";Tend="1660";Tstart="849";shortTE="F";uid="672c2822-3283-4b85-a52a-b653ea654080"
CM034316.1	RepeatMasker	DNA/hAT-hAT19	131567228	131567337	607	+	.	ID="DNA8-66_AP";Tend="578";Tstart="469";shortTE="F";uid="964dc9fb-1dfb-41d8-bcfa-7cb388a65ceb"
CM034316.1	RepeatMasker	DNA/Kolobok-E	133239095	133239431	455	+	.	ID="KOLOBOKE-2_TC";Tend="2313";Tstart="1977";shortTE="F";uid="f867646b-1a85-4bcd-a958-f77b25fef2bb"
CM034316.1	RepeatMasker	DNA/Kolobok-E	109076662	109076964	2000	+	.	ID="RND-6_FAMILY-10076";Tend="1894";Tstart="1572";shortTE="F";uid="196ec364-aeca-488d-a170-f4566fb6751d"
CM034316.1	RepeatMasker	DNA/hAT-hAT19	48025399	48026143	731	+	.	ID="HAT-1_RPR";Tend="1470";Tstart="719";shortTE="F";uid="36f6a04a-d591-4cf1-8b06-4245b1536b29"
CM034316.1	RepeatMasker	DNA/hAT	94850356	94850657	427	+	.	ID="RND-5_FAMILY-6413";Tend="1731";Tstart="1442";shortTE="F";uid="d1060d40-d510-424f-bd02-d880c9f7fca4"
CM034316.1	RepeatMasker	Unknown	40064600	40064884	1893	+	.	ID="RND-1_FAMILY-395";Tend="1229";Tstart="938";shortTE="F";uid="4ffdaaaa-d172-4ed8-84b3-17dcd3ac5105"
CM034316.1	RepeatMasker	DNA/hAT	83151860	83152456	763	+	.	ID="HALYOMORPHA_HALYS-6_FAMILY-1359";Tend="901";Tstart="337";shortTE="F";uid="d363c7d2-cc1b-49a6-9c57-ba201b5ea391"
CM034316.1	RepeatMasker	Unknown	146969807	146972550	24456	+	.	ID="RND-2_FAMILY-169";Tend="2807";Tstart="1";shortTE="F";uid="706f2e84-ca03-4258-863a-27350beb4a70"
CM034316.1	RepeatMasker	DNA/MULE-MuDR	25199731	25200540	6075	+	.	ID="RND-6_FAMILY-1915";Tend="1588";Tstart="792";shortTE="F";uid="aa8cdfd9-1a85-42d8-9b66-706f345b62ef"
CM034316.1	RepeatMasker	DNA/Ginger-1	126934403	126934529	419	+	.	ID="RND-6_FAMILY-9942";Tend="1101";Tstart="973";shortTE="F";uid="03094ec8-082c-4bec-bfd0-0369fa144225"
CM034316.1	RepeatMasker	DNA	11629652	11629993	1880	+	.	ID="TTAA5_AP";Tend="357";Tstart="22";shortTE="F";uid="ceb1496d-1581-4617-98b0-d375f955f13b"
CM034316.1	RepeatMasker	DNA/hAT-Tip100	12560169	12560444	706	+	.	ID="RND-6_FAMILY-19073";Tend="2293";Tstart="2003";shortTE="F";uid="ea07608b-83fa-445d-b988-4624547e2b49"
CM034316.1	RepeatMasker	DNA	92576154	92576419	595	+	.	ID="DNA4-3_AP";Tend="381";Tstart="118";shortTE="F";uid="7ad11323-0efc-49e1-ae07-b860833f17e0"
CM034316.1	RepeatMasker	Unknown	20450808	20451759	7548	+	.	ID="RND-5_FAMILY-1489";Tend="1819";Tstart="831";shortTE="F";uid="d2af4284-b1c9-402e-8792-30b02732209f"
CM034316.1	RepeatMasker	Unknown	9477364	9477814	2920	+	.	ID="RND-6_FAMILY-2261";Tend="1773";Tstart="1312";shortTE="F";uid="6c60315d-0378-4e0a-90e1-3a43e7ddda1c"
CM034316.1	RepeatMasker	Unknown	100017677	100017891	1179	+	.	ID="RND-4_FAMILY-4677";TEgroup="ctg_1%7CRND-4_FAMILY-4677%7C1";Tend="820";Tstart="365";shortTE="F";uid="ef38c26f-fe42-4612-a04f-98be4bc16ba6"
CM034316.1	RepeatMasker	RC/Helitron	95567628	95567793	1181	+	.	ID="RND-6_FAMILY-78";Tend="1606";Tstart="1440";shortTE="F";uid="7cf3235d-25c0-4de6-8a5e-2ef15b3989f4"
CM034316.1	RepeatMasker	DNA/Ginger-1	65541628	65542845	10838	+	.	ID="rnd-6_family-439";Tend="2240";Tstart="532";shortTE="F";uid="e6b4e04d-f52a-4768-956a-dfac0bf20fa7"
CM034316.1	RepeatMasker	Unknown	32348504	32348628	714	+	.	ID="RND-5_FAMILY-3083";Tend="1171";Tstart="1053";shortTE="F";uid="c94c4c96-4050-4f38-b87c-a7fba645f18b"
CM034316.1	RepeatMasker	DNA/Kolobok-E	89738498	89738959	1142	+	.	ID="RND-6_FAMILY-9765";TEgroup="ctg_1%7CRND-6_FAMILY-9765%7C2";Tend="1324";Tstart="234";shortTE="F";uid="8be7bee7-ab0a-47d9-8604-ff4d50985007"
CM034316.1	RepeatMasker	DNA/Kolobok-E	13966168	13966558	2456	+	.	ID="RND-6_FAMILY-21211";Tend="1817";Tstart="1425";shortTE="F";uid="e195c3ff-31d5-4100-a79c-b7a6622e42ea"
CM034316.1	RepeatMasker	DNA	150771071	150771194	548	+	.	ID="RND-6_FAMILY-1001";Tend="2957";Tstart="2836";shortTE="F";uid="43faba78-c81b-4401-ad4b-21d233d70af2"
CM034316.1	RepeatMasker	DNA	14686479	14686757	1568	+	.	ID="TTAA2C_AP";Tend="258";Tstart="1";shortTE="F";uid="c5071bc2-5d8b-4719-a164-f178e51f43dc"
CM034316.1	RepeatMasker	DNA/Ginger-1	53494322	53494821	3551	+	.	ID="RND-6_FAMILY-1577";Tend="1413";Tstart="911";shortTE="F";uid="f864f0fe-002d-42ed-8f53-bea6c971deaa"
CM034316.1	RepeatMasker	Unknown	104696786	104697260	2297	+	.	ID="RND-5_FAMILY-1544";Tend="1908";Tstart="1419";shortTE="F";uid="780b74ea-94a7-4dac-adb0-7714213cfafe"
CM034316.1	RepeatMasker	Retroposon?	131938647	131938843	918	+	.	ID="RND-6_FAMILY-6209";Tend="5888";Tstart="5701";shortTE="F";uid="296d9de8-c365-46a5-be04-8af47f66e3d4"
CM034316.1	RepeatMasker	Unknown	124390369	124390770	1451	+	.	ID="RND-6_FAMILY-15272";Tend="1368";Tstart="978";shortTE="F";uid="224d8d71-c0d1-4915-b16a-daff45e25e02"
CM034316.1	RepeatMasker	DNA/hAT-Tip100	33567030	33567133	512	+	.	ID="RND-5_FAMILY-2275";Tend="1853";Tstart="1757";shortTE="F";uid="4620006d-6a68-46b3-a8b0-c097b879cf5a"
CM034316.1	RepeatMasker	DNA/hAT-hAT19	38111458	38111666	753	+	.	ID="DNA8-71_AP";Tend="218";Tstart="1";shortTE="F";uid="8aa5c8ea-c496-455d-9ca1-6cb94d8515c4"
CM034316.1	RepeatMasker	RC/Helitron	132457999	132458860	5201	+	.	ID="RND-4_FAMILY-375";Tend="3345";Tstart="2501";shortTE="F";uid="14e56b6c-fb86-4ea8-a5d7-08a436c2f0b3"
CM034316.1	RepeatMasker	DNA/Kolobok-E	10670441	10670551	648	+	.	ID="RND-4_FAMILY-674";Tend="1473";Tstart="1364";shortTE="F";uid="1a6b0883-67d5-4c6f-b630-bfb2be29b685"
CM034316.1	RepeatMasker	DNA/Kolobok-E	87820361	87820609	557	+	.	ID="RND-6_FAMILY-5713";Tend="2034";Tstart="1788";shortTE="F";uid="d594be00-c3ad-4260-91a9-50acf49883ae"
CM034316.1	RepeatMasker	DNA	121223407	121223622	498	+	.	ID="DNA4-3_AP";Tend="452";Tstart="257";shortTE="F";uid="efea8226-51d3-4f84-81fa-ab174df89c37"
CM034316.1	RepeatMasker	LTR/Gypsy	145149609	145149786	1236	+	.	ID="RND-6_FAMILY-9422";Tend="2487";Tstart="2310";shortTE="F";uid="f58e56b3-f6a0-4c12-8240-f255e4d65fd1"
CM034316.1	RepeatMasker	DNA/Ginger-1	42683034	42683982	6260	+	.	ID="RND-5_FAMILY-4248";Tend="1830";Tstart="876";shortTE="F";uid="1810c2e0-c77d-4fbb-aa94-806b222b6051"
CM034316.1	RepeatMasker	Unknown	29082416	29082658	787	+	.	ID="RND-1_FAMILY-115";Tend="1240";Tstart="993";shortTE="F";uid="ffd7d2fc-fd16-44af-bf8a-f2cddef1d574"
CM034316.1	RepeatMasker	DNA/hAT-Tip100	104777208	104777437	1261	+	.	ID="RND-6_FAMILY-2389";Tend="1453";Tstart="1235";shortTE="F";uid="d1acbf7e-a879-462f-a9cb-6211b6cb8270"
CM034316.1	RepeatMasker	DNA/hAT-Tip100	9511942	9512138	609	+	.	ID="RND-6_FAMILY-5736";Tend="206";Tstart="34";shortTE="F";uid="3bde038d-a3f2-4f8e-8389-b8d668f5a58c"
CM034316.1	RepeatMasker	RC/Helitron	39469464	39471122	11565	+	.	ID="RND-6_FAMILY-16912";Tend="2827";Tstart="1214";shortTE="F";uid="932f13a6-8b79-4a2d-b8e1-b82125c435fe"
CM034316.1	RepeatMasker	DNA/Kolobok-E	50558248	50558393	528	+	.	ID="RND-6_FAMILY-5088";Tend="1748";Tstart="1618";shortTE="F";uid="16cc6192-8171-4cf0-90a8-82a84be2687e"
CM034316.1	RepeatMasker	Retroposon?	124353993	124354132	537	+	.	ID="RND-6_FAMILY-4488";Tend="1019";Tstart="875";shortTE="F";uid="e1edfe3b-811d-4300-bd5e-c9d8262da2ba"
CM034316.1	RepeatMasker	DNA/Kolobok-E	85862942	85863071	488	+	.	ID="RND-6_FAMILY-5088";Tend="1729";Tstart="1614";shortTE="F";uid="e2f88332-719e-48a6-a561-4a1429192b3f"
CM034316.1	RepeatMasker	DNA	78579401	78579720	1586	+	.	ID="RND-4_FAMILY-804";Tend="3914";Tstart="3559";shortTE="F";uid="92841def-70ba-4202-8ac2-66b9e5a68d43"
CM034316.1	RepeatMasker	Unknown	62418344	62418451	491	+	.	ID="RND-1_FAMILY-203";Tend="1374";Tstart="1270";shortTE="F";uid="31bb24f0-04e7-4ccd-9a26-c65d6024548c"
CM034316.1	RepeatMasker	DNA	27524738	27524885	483	+	.	ID="DNA-TTAA-1_AP";Tend="388";Tstart="242";shortTE="F";uid="e7e768d5-9712-4476-b52e-5a959b77105d"
CM034316.1	RepeatMasker	DNA/hAT-hAT19	6594970	6595129	891	+	.	ID="DNA8-84_AP";Tend="561";Tstart="382";shortTE="F";uid="a3f0147c-fd43-44ea-b649-052d918691d2"
CM034316.1	RepeatMasker	DNA/Academ-1	139678167	139679394	9058	+	.	ID="RND-5_FAMILY-1002";Tend="1555";Tstart="333";shortTE="F";uid="5a43cb30-2c42-40f0-b27c-4c7b2b6eca58"
CM034316.1	RepeatMasker	LTR/Copia	20903002	20903342	1880	+	.	ID="RND-6_FAMILY-5734";Tend="1036";Tstart="669";shortTE="F";uid="3da194fc-fa5e-4025-b2f6-e3cf18e2d7e3"
CM034316.1	RepeatMasker	DNA/Kolobok-E	92386852	92386965	694	+	.	ID="rnd-6_family-1004";Tend="3208";Tstart="2962";shortTE="F";uid="0c66b16f-e97d-4904-bc52-0e2cf1b0be15"
CM034316.1	RepeatMasker	Unknown	18059088	18059536	1177	+	.	ID="RND-6_FAMILY-2450";Tend="1290";Tstart="884";shortTE="F";uid="ece645d4-1617-4c45-8ee2-dce804a1ba92"
CM034316.1	RepeatMasker	Unknown	51197792	51198546	4371	+	.	ID="RND-6_FAMILY-9055";Tend="1683";Tstart="951";shortTE="F";uid="cb6a8070-b58b-4431-95cc-19b5483b7d0b"
CM034316.1	RepeatMasker	DNA	5859348	5860869	8591	+	.	ID="rnd-1_family-284";Tend="2103";Tstart="745";shortTE="F";uid="867ecdf2-a0b7-468d-a0a7-42fe396da712"
CM034316.1	RepeatMasker	DNA/hAT-Pegasus	11844539	11847078	14031	+	.	ID="RND-6_FAMILY-4382";Tend="3256";Tstart="879";shortTE="F";uid="c3db7bb4-23ac-4210-82ed-815a267dea8b"
CM034316.1	RepeatMasker	DNA/MULE-MuDR	102470787	102471039	408	+	.	ID="DNA8-110_AP";TEgroup="ctg_1%7CDNA8-110_AP%7C8";Tend="684";Tstart="9";shortTE="T";uid="c30f5a8a-eebe-4ee9-b1d6-7d01c971a031"
CM034316.1	RepeatMasker	RC/Helitron	60979686	60979787	741	+	.	ID="RND-6_FAMILY-12854";Tend="2088";Tstart="1978";shortTE="F";uid="0f31d56d-caca-44c0-a1c6-a35c2d7b5558"
CM034316.1	RepeatMasker	LINE/L2	21986009	21986812	5555	+	.	ID="RND-1_FAMILY-81";Tend="1244";Tstart="409";shortTE="F";uid="b494eb50-d67b-455b-a7d5-0cc31e653717"
CM034316.1	RepeatMasker	DNA/hAT?	3051894	3052216	1273	+	.	ID="RND-5_FAMILY-8340";Tend="1377";Tstart="976";shortTE="F";uid="c8237907-b778-4d47-99b9-c12b72f8c111"
CM034316.1	RepeatMasker	Retroposon?	19903082	19903281	925	+	.	ID="RND-6_FAMILY-26162";Tend="813";Tstart="610";shortTE="F";uid="475eb4ec-b95f-418f-9c78-a15123087336"
CM034316.1	RepeatMasker	LINE/CR1	98148818	98149090	542	+	.	ID="RND-6_FAMILY-140";Tend="1230";Tstart="944";shortTE="F";uid="34a3bebd-d7f4-4b6f-bb9c-013c456693da"
CM034316.1	RepeatMasker	DNA/Ginger-1	3671816	3672731	6372	+	.	ID="RND-5_FAMILY-4248";Tend="1873";Tstart="968";shortTE="F";uid="19da8542-6c42-4f4e-8eb5-263e885c57b6"
CM034316.1	RepeatMasker	RC/Helitron	40110900	40111122	1665	+	.	ID="RND-6_FAMILY-78";Tend="1607";Tstart="1371";shortTE="F";uid="f3471f83-7684-4c84-b9c7-9c9985372302"
CM034316.1	RepeatMasker	DNA/TcMar-Fot1	45842669	45843009	2720	+	.	ID="RND-1_FAMILY-510";Tend="2217";Tstart="1869";shortTE="F";uid="3ae11ea4-311f-4170-8afd-be30cfd18fab"
CM034316.1	RepeatMasker	DNA/hAT-Tip100	117831951	117832191	464	+	.	ID="RND-6_FAMILY-7524";Tend="1960";Tstart="1725";shortTE="F";uid="b7b3633a-afae-44fb-bed6-aab610fac63f"
CM034316.1	RepeatMasker	LINE/L2	130447085	130447287	596	+	.	ID="RND-6_FAMILY-7352";Tend="2921";Tstart="2739";shortTE="F";uid="f6b7f106-569b-4fbb-bd49-136522e8cb18"
CM034316.1	RepeatMasker	Retroposon?	80032660	80034093	6433	+	.	ID="RND-6_FAMILY-10695";Tend="2136";Tstart="727";shortTE="F";uid="eb91c9ab-5ca3-4dd1-ade9-8352890504f6"
CM034316.1	RepeatMasker	DNA/Ginger-1	99145041	99145605	1004	+	.	ID="rnd-6_family-9942";Tend="1158";Tstart="654";shortTE="F";uid="0babb872-013d-4d97-9d8f-fe63728355bc"
CM034316.1	RepeatMasker	Unknown	52985186	52985525	1453	+	.	ID="RND-1_FAMILY-30";Tend="1237";Tstart="931";shortTE="F";uid="fd23a4b7-519b-45c1-9b7e-2d054c1c7383"
CM034316.1	RepeatMasker	Unknown	108614792	108615308	2354	+	.	ID="RND-1_FAMILY-4";Tend="3568";Tstart="3130";shortTE="F";uid="ebf55e82-e2de-4af1-b36a-9331ab4fdb69"
CM034316.1	RepeatMasker	DNA/Maverick	6555809	6555931	773	+	.	ID="RND-1_FAMILY-425";Tend="288";Tstart="166";shortTE="F";uid="4d8c4dd4-0dd8-45ed-9a93-cc0e6447865a"
CM034316.1	RepeatMasker	LINE/R1	130594925	130597284	20583	+	.	ID="RND-6_FAMILY-2473";Tend="6836";Tstart="4473";shortTE="F";uid="ebad4f4b-fac1-4ef8-a955-17392b5ea5df"
CM034316.1	RepeatMasker	DNA/hAT-hAT19	27401787	27402009	1078	+	.	ID="RND-6_FAMILY-8033";Tend="1057";Tstart="825";shortTE="F";uid="a46b3c3b-11d9-4c7f-99cf-51b05402d030"
CM034316.1	RepeatMasker	DNA/hAT-hAT19	18300108	18300303	692	+	.	ID="RND-4_FAMILY-3497";Tend="1095";Tstart="876";shortTE="F";uid="e4dd914a-a886-44a2-b2c1-902a1a3537a2"
CM034316.1	RepeatMasker	Unknown	92170742	92170900	701	+	.	ID="RND-5_FAMILY-5484";Tend="1114";Tstart="959";shortTE="F";uid="f19239dc-2c8a-4339-a42c-be1cd9b926eb"
CM034316.1	RepeatMasker	DNA	38104620	38104988	1301	+	.	ID="DNAX-2_AP";Tend="376";Tstart="6";shortTE="F";uid="9d8dadaa-0278-4abf-ad17-0ce5ab04f9f6"
CM034316.1	RepeatMasker	DNA/hAT-Tip100	8376674	8377689	3861	+	.	ID="RND-5_FAMILY-6546";Tend="1777";Tstart="851";shortTE="F";uid="909b6049-77ac-452e-9c9b-7466cc957aad"
CM034316.1	RepeatMasker	DNA/Ginger-1	41410720	41411041	2433	+	.	ID="RND-6_FAMILY-1577";Tend="1215";Tstart="893";shortTE="F";uid="106109a9-03ca-47f5-b0cd-f5a25b77e9b5"
CM034316.1	RepeatMasker	LTR/Pao	154509388	154515142	27100	+	.	ID="RND-6_FAMILY-24531";Tend="7169";Tstart="1054";shortTE="F";uid="e83a412c-022e-4f00-b429-e512b150e2e0"
CM034316.1	RepeatMasker	DNA/Maverick	88595735	88596324	2052	+	.	ID="rnd-5_family-7864";Tend="541";Tstart="4";shortTE="F";uid="9e5d5cce-fa19-43af-a7db-6d2c38fc0b23"
CM034316.1	RepeatMasker	LINE/I-Jockey	86057393	86059848	2016	+	.	ID="RND-6_FAMILY-11959";Tend="2094";Tstart="164";shortTE="F";uid="9240eee5-236a-44e0-b940-5b594aae5eca"
CM034316.1	RepeatMasker	DNA/Ginger-1	119269820	119271204	6234	+	.	ID="RND-5_FAMILY-6062";Tend="2101";Tstart="650";shortTE="F";uid="631eb1b3-6934-49d6-8b2e-537ff7dfdf72"
CM034316.1	RepeatMasker	DNA	18796023	18796346	2122	+	.	ID="RND-6_FAMILY-2944";Tend="1338";Tstart="1023";shortTE="F";uid="f4df971e-56b1-4d44-a6ce-74d3b6501247"
CM034316.1	RepeatMasker	Retroposon?	120208905	120209164	634	+	.	ID="RND-6_FAMILY-6769";Tend="8373";Tstart="8107";shortTE="F";uid="ed10475b-28e1-4363-bba2-f64f161b8109"
CM034316.1	RepeatMasker	Unknown	129615808	129616195	2953	+	.	ID="RND-6_FAMILY-369";Tend="1549";Tstart="1165";shortTE="F";uid="30927311-c2cb-476b-8663-0f314ca69864"
CM034316.1	RepeatMasker	DNA/hAT-hAT19	120681227	120681385	498	+	.	ID="RND-6_FAMILY-24580";Tend="1934";Tstart="1778";shortTE="F";uid="aa476a38-9a33-4597-ad7f-2113464bfedf"
CM034316.1	RepeatMasker	DNA/PiggyBac	27955117	27955264	459	+	.	ID="RND-6_FAMILY-7976";Tend="888";Tstart="742";shortTE="F";uid="1cf393a3-bdfa-4e1e-aaff-3710f53cbddb"
CM034316.1	RepeatMasker	DNA/Kolobok-E	114865278	114869809	31979	+	.	ID="KOLOBOKE-5_AP";Tend="4297";Tstart="1";shortTE="F";uid="c9e21e23-1539-44e7-8193-57bf193e5d29"
CM034316.1	RepeatMasker	Unknown	76953804	76953974	723	+	.	ID="RND-1_FAMILY-17";Tend="1150";Tstart="942";shortTE="F";uid="a7c2011d-c463-430f-9672-04fcd47754da"
CM034316.1	RepeatMasker	DNA/hAT-hAT19	64627154	64627298	776	+	.	ID="RND-6_FAMILY-8033";Tend="2837";Tstart="2682";shortTE="F";uid="53427358-d01a-4a55-8896-95a0c0c2cf4f"
CM034316.1	RepeatMasker	DNA/hAT-hAT19	13931627	13932375	5757	+	.	ID="RND-6_FAMILY-12169";Tend="1633";Tstart="843";shortTE="F";uid="c265508d-3abe-4824-ab56-bde45448a63c"
CM034316.1	RepeatMasker	LTR/Gypsy	88534997	88539116	36027	+	.	ID="RND-6_FAMILY-12321";Tend="6203";Tstart="2086";shortTE="F";uid="6a180441-2683-49ff-ae10-5b3a66a2865a"
CM034316.1	RepeatMasker	Unknown	120578742	120578989	1712	+	.	ID="RND-5_FAMILY-9743";Tend="1220";Tstart="983";shortTE="F";uid="56181de8-c62a-420a-b0da-3e3d98bc0bdf"
CM034316.1	RepeatMasker	DNA/TcMar-m44?	83317110	83317274	943	+	.	ID="DNA4-9C_AP";Tend="165";Tstart="1";shortTE="F";uid="247bf726-455f-4c02-9f57-36a47448c719"
CM034316.1	RepeatMasker	DNA/hAT	66775060	66775330	1041	+	.	ID="RND-6_FAMILY-901";Tend="3318";Tstart="3034";shortTE="F";uid="28f42e36-ee39-4597-baf7-6ac0b8eb2875"
CM034316.1	RepeatMasker	Unknown	139273181	139277791	42089	+	.	ID="RND-1_FAMILY-28";Tend="5984";Tstart="2810";shortTE="F";uid="7f4cee8c-15ea-4afb-aaec-f73c803eb313"
CM034316.1	RepeatMasker	Retroposon?	30769214	30799936	80396	+	.	ID="RND-6_FAMILY-65244";Tend="9209";Tstart="1";shortTE="F";uid="b7f763a7-c852-473c-b0d9-e4e06e39d922"
CM034316.1	RepeatMasker	DNA/TcMar-Pogo	5666131	5667930	15414	+	.	ID="RND-6_FAMILY-1626";Tend="1794";Tstart="1";shortTE="F";uid="6623cff1-bd09-438c-849a-9487f9f646d3"
CM034316.1	RepeatMasker	DNA	110699899	110700304	777	+	.	ID="TTAA2D_AP";Tend="430";Tstart="57";shortTE="F";uid="ef9675d0-c87e-4e75-803d-28cbdfa7426d"
CM034316.1	RepeatMasker	LTR/Gypsy	5358590	5358882	551	+	.	ID="RND-6_FAMILY-10737";Tend="736";Tstart="472";shortTE="F";uid="091ea744-b1aa-46ea-9d07-7bfc81bcafa2"
CM034316.1	RepeatMasker	DNA	120578225	120578669	2216	+	.	ID="RND-5_FAMILY-463";Tend="1332";Tstart="880";shortTE="F";uid="b736c9fa-6784-4637-b05b-98894be79e41"
CM034316.1	RepeatMasker	DNA/Ginger-1	130461925	130462430	3318	+	.	ID="RND-5_FAMILY-4248";Tend="2148";Tstart="1653";shortTE="F";uid="8c4bfa0f-66dd-489d-b41a-ca99753436eb"
CM034316.1	RepeatMasker	Unknown	88087280	88088361	3780	+	.	ID="RND-6_FAMILY-14221";Tend="2189";Tstart="1068";shortTE="F";uid="0c47cb52-b8b1-418d-a82a-ee9c7e710de5"
CM034316.1	RepeatMasker	RC/Helitron	50008032	50008169	762	+	.	ID="RND-5_FAMILY-960";Tend="1479";Tstart="1332";shortTE="F";uid="b0d5ee3c-3a4b-440b-813e-2508728709e9"
CM034316.1	RepeatMasker	DNA	130666391	130666625	1147	+	.	ID="RND-6_FAMILY-13527";Tend="723";Tstart="476";shortTE="F";uid="3625d409-285b-493f-9800-9d711b574fe6"
CM034316.1	RepeatMasker	Retroposon?	44873555	44873743	424	+	.	ID="RND-6_FAMILY-35321";Tend="1348";Tstart="1166";shortTE="F";uid="a8054f52-9bbd-455c-a2c5-bd2b0b743907"
CM034316.1	RepeatMasker	DNA	71298557	71298841	1545	+	.	ID="TTAA5_AP";Tend="442";Tstart="134";shortTE="F";uid="8ad83985-3ad0-45f3-8c60-ca38868d4d37"
CM034316.1	RepeatMasker	Unknown	75764857	75764996	598	+	.	ID="RND-5_FAMILY-2217";Tend="1816";Tstart="1679";shortTE="F";uid="11f2a6b6-5473-4762-a7e5-c13f2fee6f6c"
CM034316.1	RepeatMasker	DNA/P	42529583	42529816	1385	+	.	ID="DNA8-26_AP";Tend="237";Tstart="2";shortTE="F";uid="ed463bb8-05a2-4779-93bf-68fc4aee1ce0"
CM034316.1	RepeatMasker	Retroposon?	43344052	43344279	798	+	.	ID="RND-6_FAMILY-1018";Tend="573";Tstart="52";shortTE="F";uid="eb0e02c7-708b-4ff4-8b93-eb5d93a819f1"
CM034316.1	RepeatMasker	DNA/Ginger-1	112064455	112064802	1370	+	.	ID="rnd-6_family-13191";Tend="2367";Tstart="1936";shortTE="F";uid="681fce7e-e743-4f38-b132-33e14335453b"
CM034316.1	RepeatMasker	DNA	18770006	18770222	508	+	.	ID="RND-6_FAMILY-1011";Tend="2525";Tstart="2314";shortTE="F";uid="0b631db0-8c3f-4c62-9d08-cc4934627447"
CM034316.1	RepeatMasker	LINE/R1	134952928	134954580	744	+	.	ID="RND-6_FAMILY-6007";Tend="3257";Tstart="1619";shortTE="F";uid="917ebe7e-fe23-47d1-b150-ff973c47861c"
CM034316.1	RepeatMasker	DNA/Kolobok-E	97142727	97143327	580	+	.	ID="koloboke-2_tc";TEgroup="ctg_1%7Ckoloboke-2_tc%7C1";Tend="2319";Tstart="1847";shortTE="F";uid="efac3a5f-2448-4e4a-9de8-d55e3f980d12"
CM034316.1	RepeatMasker	DNA/Kolobok-E	120346783	120347199	2210	+	.	ID="RND-6_FAMILY-4444";Tend="1185";Tstart="796";shortTE="F";uid="fe351754-a3a6-465f-b5ad-c04f52773585"
CM034316.1	RepeatMasker	DNA/Kolobok-E	44383015	44383232	738	+	.	ID="RND-5_FAMILY-680";Tend="1348";Tstart="1137";shortTE="F";uid="64b66c5e-3822-4c34-973d-4589e400e5e0"
CM034316.1	RepeatMasker	Retroposon?	38512400	38512568	474	+	.	ID="RND-6_FAMILY-17962";Tend="1933";Tstart="1765";shortTE="F";uid="a1240f8d-8206-4303-9c79-13946af26c72"
CM034316.1	RepeatMasker	Unknown	63659823	63660021	466	+	.	ID="RND-1_FAMILY-20";Tend="1334";Tstart="1145";shortTE="F";uid="def23224-60c7-4d2d-ae2f-ff17a242569b"
CM034316.1	RepeatMasker	Unknown	3263088	3263213	748	+	.	ID="RND-5_FAMILY-9743";Tend="1219";Tstart="1092";shortTE="F";uid="15365e2c-ee7d-422f-9a69-befe85bab096"
CM034316.1	RepeatMasker	RC/Helitron	134367709	134368251	4201	+	.	ID="RND-6_FAMILY-11046";Tend="1178";Tstart="636";shortTE="F";uid="c7646e07-eba4-4936-b1c5-870fe63de1a5"
CM034316.1	RepeatMasker	DNA/hAT-Charlie	78463337	78463569	778	+	.	ID="RND-6_FAMILY-5013";Tend="2007";Tstart="1764";shortTE="F";uid="c865b8ab-d527-4f9d-8b40-7dee66092cd7"
CM034316.1	RepeatMasker	Retroposon?	101520416	101520561	777	+	.	ID="RND-6_FAMILY-13076";Tend="1173";Tstart="1038";shortTE="F";uid="91784051-629d-4e6e-9ac5-b97328d0a761"
CM034316.1	RepeatMasker	Unknown	9582654	9582887	1831	+	.	ID="RND-1_FAMILY-248";Tend="1238";Tstart="1005";shortTE="F";uid="ce15382d-e52c-4d75-9712-4b6229c5d462"
CM034316.1	RepeatMasker	DNA/Ginger-1	71545129	71545770	3577	+	.	ID="rnd-5_family-4248";Tend="2315";Tstart="1625";shortTE="F";uid="d04d286d-ea9d-4251-99d7-146dda09d072"
CM034316.1	RepeatMasker	DNA	14315215	14315811	1648	+	.	ID="RND-5_FAMILY-5610";Tend="2038";Tstart="1446";shortTE="F";uid="3c1797e9-725b-4e63-9a49-1b01b3f25e3c"
CM034316.1	RepeatMasker	Unknown	36570140	36570500	580	+	.	ID="RND-5_FAMILY-2990";TEgroup="ctg_1%7CRND-5_FAMILY-2990%7C2";Tend="963";Tstart="225";shortTE="T";uid="597bd674-6e31-4eea-b5f2-3ed67d2b01e6"
CM034316.1	RepeatMasker	LINE/L2	75383291	75383450	451	+	.	ID="RND-6_FAMILY-31205";Tend="1862";Tstart="1706";shortTE="F";uid="fbab627e-3302-4da8-a28b-398b940dff9d"
CM034316.1	RepeatMasker	DNA/hAT-Tip100	11202425	11202623	1224	+	.	ID="RND-6_FAMILY-23716";Tend="1921";Tstart="1296";shortTE="F";uid="9e16affe-9daf-4b98-a633-4c69976bcd77"
CM034316.1	RepeatMasker	Retroposon?	66337622	66337866	596	+	.	ID="RND-6_FAMILY-35321";Tend="1385";Tstart="1143";shortTE="F";uid="aa2ccb5d-c178-4258-8814-6adcc8eae1c9"
CM034316.1	RepeatMasker	DNA	78702425	78702692	1121	+	.	ID="TTAA3_AP";Tend="284";Tstart="3";shortTE="F";uid="7daa69d7-9791-42ab-8491-7a591f1e4601"
CM034316.1	RepeatMasker	DNA/MULE-NOF	82429341	82430289	1900	+	.	ID="rnd-5_family-969";Tend="3236";Tstart="2406";shortTE="F";uid="b641ea2d-7dc2-479d-9b95-efd18c8a4976"
CM034316.1	RepeatMasker	DNA/Kolobok-E	18719814	18720025	1248	+	.	ID="RND-6_FAMILY-21211";Tend="1632";Tstart="1432";shortTE="F";uid="5b0f8414-e428-4fbf-a17b-5dae541c7862"
CM034316.1	RepeatMasker	Unknown	88377714	88378331	2135	+	.	ID="RND-6_FAMILY-3190";TEgroup="ctg_1%7CRND-6_FAMILY-3190%7C8";Tend="1300";Tstart="918";shortTE="F";uid="6f7b9017-bb03-476c-98f7-0dcbd0d71565"
CM034316.1	RepeatMasker	DNA	108621987	108622292	427	+	.	ID="RND-6_FAMILY-3085";Tend="2350";Tstart="2097";shortTE="F";uid="04128f69-1530-4f42-8229-847c847942b7"
CM034316.1	RepeatMasker	DNA	82967378	82967945	974	+	.	ID="RND-5_FAMILY-5610";Tend="2038";Tstart="1446";shortTE="F";uid="b02dd320-3646-46a4-b9cf-ec9864eb850e"
CM034316.1	RepeatMasker	DNA/hAT-Tip100	34933331	34933787	1498	+	.	ID="DNA8-107_AP";Tend="693";Tstart="253";shortTE="F";uid="62a1a19b-ccfd-4659-aef7-1838c19e0c72"
CM034316.1	RepeatMasker	DNA/hAT-Tip100	90008448	90008658	1327	+	.	ID="DNA8-12_AP";Tend="208";Tstart="1";shortTE="F";uid="1ddb483e-f5b5-4e7d-bcc3-03259d8a3650"
CM034316.1	RepeatMasker	Retroposon?	44599947	44600768	697	+	.	ID="RND-5_FAMILY-1463";Tend="1675";Tstart="1011";shortTE="F";uid="f385b0df-a557-4c8c-a293-c5a84004a003"
CM034316.1	RepeatMasker	DNA/Kolobok-E	50575740	50575896	407	+	.	ID="RND-1_FAMILY-339";Tend="2800";Tstart="2648";shortTE="F";uid="b14c6e76-5db2-4bd3-b950-f9ff39ccd363"
CM034316.1	RepeatMasker	Retroposon?	25723013	25723290	1311	+	.	ID="RND-6_FAMILY-9545";Tend="795";Tstart="511";shortTE="F";uid="a7373bc8-04ec-4403-8c40-7984a3b719e4"
CM034316.1	RepeatMasker	Retroposon?	101467843	101468152	1309	+	.	ID="RND-6_FAMILY-10695";Tend="1394";Tstart="1078";shortTE="F";uid="df0ca63f-d8ee-4fdf-951e-4abe42fee123"
CM034316.1	RepeatMasker	DNA/Ginger-1	33629427	33629913	3494	+	.	ID="RND-6_FAMILY-646";Tend="2256";Tstart="1736";shortTE="F";uid="a4650994-a28a-4d8b-9964-ee8b0369dbe7"
CM034316.1	RepeatMasker	DNA/hAT-Charlie	107458449	107458910	1711	+	.	ID="RND-6_FAMILY-5013";TEgroup="ctg_1%7CRND-6_FAMILY-5013%7C4";Tend="1280";Tstart="642";shortTE="F";uid="68d598e8-b513-45d7-bc3a-06204e9eab48"
CM034316.1	RepeatMasker	DNA/Ginger	122087777	122087993	1630	+	.	ID="RND-5_FAMILY-7453";Tend="1292";Tstart="1066";shortTE="F";uid="bde999d0-85c5-4801-930a-c7b96e94e198"
CM034316.1	RepeatMasker	Unknown	125210941	125211283	1428	+	.	ID="RND-6_FAMILY-3485";Tend="1073";Tstart="721";shortTE="F";uid="91763f44-313e-4fa1-9782-b1dccb552cd9"
CM034316.1	RepeatMasker	DNA/hAT?	134648802	134649078	613	+	.	ID="RND-6_FAMILY-7631";Tend="1442";Tstart="1159";shortTE="F";uid="0d75d7e5-b8eb-4fb0-8b2e-8104e930372b"
CM034316.1	RepeatMasker	Retroposon?	9558306	9558443	813	+	.	ID="RND-6_FAMILY-10695";Tend="1390";Tstart="1289";shortTE="F";uid="c1c8ddac-98ff-42f4-a2bc-d157f83fc1ac"
CM034316.1	RepeatMasker	DNA/hAT-hAT19	9265890	9266600	1932	+	.	ID="RND-6_FAMILY-642";Tend="1564";Tstart="856";shortTE="F";uid="11ae29f0-34b2-4e9e-a316-21aa5a13abe0"
CM034316.1	RepeatMasker	DNA/hAT-hAT19	131566684	131567097	643	+	.	ID="hat-n5_ap";Tend="688";Tstart="323";shortTE="F";uid="928dde42-ff1f-42b9-83ab-2a232f32d2ee"
CM034316.1	RepeatMasker	RC/Helitron	76421125	76421247	565	+	.	ID="RND-5_FAMILY-874";Tend="1442";Tstart="1323";shortTE="F";uid="5c219eeb-7d11-434d-b045-838e511ad514"
CM034316.1	RepeatMasker	DNA/hAT-hAT19	94405241	94405433	664	+	.	ID="HAT-N8_AP";Tend="213";Tstart="2";shortTE="F";uid="2190fa9f-e6fd-4c8b-a434-8391b1b23fb4"
CM034316.1	RepeatMasker	DNA/Kolobok-E	95695602	95695791	508	+	.	ID="RND-6_FAMILY-12456";Tend="3404";Tstart="3221";shortTE="F";uid="31783139-9b18-4219-b13b-e6b898cacb13"
CM034316.1	RepeatMasker	RC/Helitron	17598580	17598688	434	+	.	ID="RND-1_FAMILY-258";Tend="627";Tstart="521";shortTE="F";uid="800a5253-cb21-4d14-b1c8-88dbd14b57a9"
CM034316.1	RepeatMasker	DNA/Kolobok-E	4949374	4949623	1083	+	.	ID="RND-5_FAMILY-40";Tend="5444";Tstart="5104";shortTE="F";uid="70180bca-d301-4aa2-86d1-e8715eb70c76"
CM034316.1	RepeatMasker	Retroposon?	25580732	25580857	833	+	.	ID="RND-6_FAMILY-5919";Tend="1448";Tstart="1310";shortTE="F";uid="c38ef6e0-289f-4029-906f-8b52f7fc5a56"
CM034316.1	RepeatMasker	DNA/MULE-NOF	9607863	9608818	5264	+	.	ID="RND-5_FAMILY-969";Tend="2615";Tstart="1679";shortTE="F";uid="85d36ee9-23f3-434a-99c5-651fa0e386bc"
CM034316.1	RepeatMasker	Retroposon	11174042	11174183	629	+	.	ID="RND-6_FAMILY-700";Tend="2218";Tstart="2085";shortTE="F";uid="e456d972-09b6-4a34-89a5-bc6fb61a0c3a"
CM034316.1	RepeatMasker	DNA/Kolobok-E	8505065	8505417	3018	+	.	ID="RND-5_FAMILY-40";Tend="1005";Tstart="653";shortTE="F";uid="2582222e-594c-4f9f-8927-d908402e96e9"
CM034316.1	RepeatMasker	DNA/TcMar-Tc1	142629833	142630135	1214	+	.	ID="rnd-6_family-499";Tend="317";Tstart="65";shortTE="F";uid="ad6348f4-ded9-4eac-b689-2e089b9b31e1"
CM034316.1	RepeatMasker	RC/Helitron	83335636	83335845	1105	+	.	ID="RND-6_FAMILY-639";Tend="2234";Tstart="2022";shortTE="F";uid="e2af1ce6-7ce4-45f2-ac96-a8d870f4dfdc"
CM034316.1	RepeatMasker	RC/Helitron	77947034	77947494	1900	+	.	ID="RND-6_FAMILY-1978";Tend="1354";Tstart="899";shortTE="F";uid="63e0d354-a335-43f7-b6bd-ba5ca229dfa8"
CM034316.1	RepeatMasker	DNA/Ginger-2	156155878	156155981	489	+	.	ID="RND-6_FAMILY-3703";Tend="993";Tstart="893";shortTE="F";uid="010da83d-735d-4a6a-a071-b2c9789a2e97"
CM034316.1	RepeatMasker	Unknown	41986823	41989189	10351	+	.	ID="RND-6_FAMILY-15747";Tend="2686";Tstart="395";shortTE="F";uid="72225b0c-f9d1-47e0-911f-9291351f3db2"
CM034316.1	RepeatMasker	DNA/Ginger-1	75846771	75848007	9057	+	.	ID="RND-6_FAMILY-439";Tend="2055";Tstart="774";shortTE="F";uid="7caf9212-f785-4f5e-887d-6f155885afb9"
CM034316.1	RepeatMasker	DNA/Kolobok-E	103331802	103332071	609	+	.	ID="RND-5_FAMILY-1670";Tend="2290";Tstart="2037";shortTE="F";uid="b081d77f-2e31-455f-8e8e-6aed12112706"
CM034316.1	RepeatMasker	Unknown	92154944	92155102	742	+	.	ID="RND-5_FAMILY-5484";Tend="1114";Tstart="959";shortTE="F";uid="30066db6-ea93-4621-96c2-ed90449d933c"
CM034316.1	RepeatMasker	DNA/Ginger-1	81946102	81946267	704	+	.	ID="RND-6_FAMILY-8667";Tend="2180";Tstart="2020";shortTE="F";uid="e80c93f4-6321-44fe-97e9-27dcb257a6f1"
CM034316.1	RepeatMasker	DNA/MULE-MuDR	7739036	7740351	7004	+	.	ID="RND-1_FAMILY-318";Tend="2749";Tstart="1559";shortTE="F";uid="9ad42c77-db4c-4b90-94d5-30112359e1c9"
CM034316.1	RepeatMasker	DNA/hAT	63487111	63487670	4113	+	.	ID="RND-1_FAMILY-45";Tend="1433";Tstart="864";shortTE="F";uid="7715044b-af51-4328-b9c1-e8c2203cd2c8"
CM034316.1	RepeatMasker	DNA	42726110	42726440	1348	+	.	ID="ttaa4c_ap";Tend="375";Tstart="52";shortTE="F";uid="205845b1-256f-48aa-af39-81f2abebb3f6"
CM034316.1	RepeatMasker	Unknown	113086990	113087169	1042	+	.	ID="RND-5_FAMILY-462";Tend="1291";Tstart="1119";shortTE="F";uid="4f4b8223-72e2-43ed-9681-b74542fd4d32"
CM034316.1	RepeatMasker	Retroposon?	80959955	80960504	3964	+	.	ID="RND-6_FAMILY-21867";Tend="2231";Tstart="1673";shortTE="F";uid="f1c34a04-1025-481a-a5ee-3ce31f24b382"
CM034316.1	RepeatMasker	DNA	100996385	100996556	1107	+	.	ID="DNA3-3_AP";Tend="168";Tstart="1";shortTE="F";uid="08fecbc0-42f1-497d-aaed-012421805165"
CM034316.1	RepeatMasker	DNA	105059427	105059906	2936	+	.	ID="RND-6_FAMILY-1011";Tend="2581";Tstart="2073";shortTE="F";uid="5cbb0bfa-e803-4bb2-a4f4-d033a2df34b4"
CM034316.1	RepeatMasker	DNA/hAT-hAT19	39460769	39460973	734	+	.	ID="DNA8-71B_AP";Tend="646";Tstart="399";shortTE="F";uid="e5ae75eb-b49e-4985-86c6-98352c3a28b5"
CM034316.1	RepeatMasker	DNA/Maverick	36383105	36390482	61732	+	.	ID="RND-1_FAMILY-425";Tend="8208";Tstart="903";shortTE="F";uid="f3a804c8-675b-4dd4-9517-6ee991d137eb"
CM034316.1	RepeatMasker	DNA	28777818	28778344	3763	+	.	ID="TTAA18_AP";Tend="560";Tstart="12";shortTE="F";uid="2ad6d17b-6a7e-42cc-9e7f-a119647a47f3"
CM034316.1	RepeatMasker	DNA/hAT	21677300	21678158	5198	+	.	ID="DNA8-1_AP";Tend="847";Tstart="1";shortTE="F";uid="586aa5c5-ba70-4f88-b8a5-85bf9ff92a30"
CM034316.1	RepeatMasker	DNA/hAT-hAT19	17358588	17359162	2864	+	.	ID="DNA8-88_AP";Tend="620";Tstart="1";shortTE="F";uid="10d75e12-959b-48b9-9a1e-9334098d370a"
CM034316.1	RepeatMasker	Unknown	29649326	29649873	1419	+	.	ID="RND-5_FAMILY-1163";Tend="2115";Tstart="1501";shortTE="F";uid="1774fad6-32ee-48d6-88ae-d4313af51478"
CM034316.1	RepeatMasker	DNA	93246603	93246994	1033	+	.	ID="RND-6_FAMILY-9876";Tend="2600";Tstart="2243";shortTE="F";uid="30b5990a-fc65-4cdd-b1b9-4594a7eded5c"
CM034316.1	RepeatMasker	RC/Helitron	81582539	81582720	684	+	.	ID="RND-5_FAMILY-874";Tend="1726";Tstart="1541";shortTE="F";uid="892c4318-cfdc-4ea1-8a95-76c5a3a61817"
CM034316.1	RepeatMasker	Retroposon?	10393547	10393960	3168	+	.	ID="RND-6_FAMILY-10695";Tend="2094";Tstart="1684";shortTE="F";uid="772b725b-d6b6-49f7-a274-23ca8022d1ea"
CM034316.1	RepeatMasker	DNA/Kolobok-E	81919285	81919584	479	+	.	ID="RND-5_FAMILY-3259";TEgroup="ctg_1%7CRND-5_FAMILY-3259%7C9";Tend="1467";Tstart="699";shortTE="F";uid="fbadf55a-8fae-4545-a543-02dbc77765e3"
CM034316.1	RepeatMasker	DNA/Kolobok-E	3575316	3576670	2230	+	.	ID="RND-6_FAMILY-18550";TEgroup="ctg_1%7CRND-6_FAMILY-18550%7C4";Tend="1965";Tstart="120";shortTE="F";uid="fe037669-58b3-4390-8a7d-5e91b92c29bb"
CM034316.1	RepeatMasker	DNA	73146603	73147208	3453	+	.	ID="RND-5_FAMILY-651";Tend="1545";Tstart="845";shortTE="F";uid="b19762f8-079c-46fc-b7d1-6b5f0e00e596"
CM034316.1	RepeatMasker	DNA/hAT-hAT19	30493455	30493646	517	+	.	ID="dna8-71b_ap";Tend="151";Tstart="1";shortTE="F";uid="ed20e9a2-6327-4ac3-a510-d63e6acd9111"
CM034316.1	RepeatMasker	DNA/hAT-Tip100	112465908	112466017	480	+	.	ID="DNA8-24_AP";Tend="116";Tstart="1";shortTE="F";uid="de297918-396e-49e5-8bbf-cd70eb38d06a"
CM034316.1	RepeatMasker	Unknown	4791822	4793958	17657	+	.	ID="RND-6_FAMILY-6660";Tend="2075";Tstart="1";shortTE="F";uid="7a027916-8ff4-4f17-9a74-2cec2343e11b"
CM034316.1	RepeatMasker	DNA/hAT?	125919408	125919577	690	+	.	ID="RND-6_FAMILY-7631";Tend="873";Tstart="705";shortTE="F";uid="7335871d-5576-47ae-9131-be5638c14cf8"
CM034316.1	RepeatMasker	Unknown	36187243	36187509	1976	+	.	ID="RND-1_FAMILY-115";Tend="1245";Tstart="982";shortTE="F";uid="6535169d-1b73-4080-ad7d-1c0679dbda88"
CM034316.1	RepeatMasker	DNA	18073434	18073561	791	+	.	ID="DNA3-10_AP";Tend="131";Tstart="1";shortTE="F";uid="7e761a2e-1cb0-4391-9ee0-804be8450d06"
CM034316.1	RepeatMasker	DNA	67324155	67324317	453	+	.	ID="RND-6_FAMILY-9118";Tend="940";Tstart="774";shortTE="F";uid="719bdce8-78b2-4bdd-b930-83fd51be5300"
CM034316.1	RepeatMasker	DNA/MULE-MuDR	24200811	24201398	2748	+	.	ID="RND-4_FAMILY-125";Tend="1529";Tstart="914";shortTE="F";uid="4c19acf8-c9fb-4f49-9175-2c1cb559acdc"
CM034316.1	RepeatMasker	DNA/MULE-MuDR	21744498	21744989	3080	+	.	ID="RND-6_FAMILY-5153";Tend="474";Tstart="19";shortTE="F";uid="9964463c-60d7-48d2-87d5-0759baa65774"
CM034316.1	RepeatMasker	DNA/TcMar-Mariner	69363025	69363582	1867	+	.	ID="RND-6_FAMILY-6937";TEgroup="ctg_1%7CRND-6_FAMILY-6937%7C2";Tend="1676";Tstart="1239";shortTE="F";uid="0a051611-7970-466c-9d42-6eecfd0382de"
CM034316.1	RepeatMasker	DNA/hAT-hAT19	129430261	129430539	814	+	.	ID="HAT-N4_AP";Tend="271";Tstart="3";shortTE="F";uid="d7537f43-a8fd-4170-aa11-18ce67e75471"
CM034316.1	RepeatMasker	DNA/Ginger-1	17864467	17864730	642	+	.	ID="RND-6_FAMILY-9942";Tend="952";Tstart="659";shortTE="F";uid="3ae02c80-54e6-486d-9480-a2eb64c8e8e3"
CM034316.1	RepeatMasker	DNA	118698283	118698509	1289	+	.	ID="TTAA3_AP";Tend="231";Tstart="1";shortTE="F";uid="778a4083-6113-4eff-9642-2f3481f85f40"
CM034316.1	RepeatMasker	DNA	13280328	13280431	799	+	.	ID="RND-4_FAMILY-67";Tend="1724";Tstart="1616";shortTE="F";uid="2d7819af-214e-4369-84ed-7ced2fc8fb52"
CM034316.1	RepeatMasker	DNA/MULE-MuDR	94760916	94761056	509	+	.	ID="RND-1_FAMILY-379";Tend="4696";Tstart="4544";shortTE="F";uid="517f1c14-0fd7-4ab4-bc9e-37806f87836b"
CM034316.1	RepeatMasker	Retroposon?	13036358	13036561	1264	+	.	ID="RND-1_FAMILY-184";Tend="528";Tstart="319";shortTE="F";uid="f8b27a17-2dbc-4173-9e20-e74a140179a1"
CM034316.1	RepeatMasker	LINE/I-Jockey	74037643	74037969	609	+	.	ID="RND-4_FAMILY-2845";Tend="494";Tstart="182";shortTE="F";uid="ebe7dfc8-b985-4055-b6bd-c11ecdc50105"
CM034316.1	RepeatMasker	DNA/hAT-hAT19	41764229	41764378	715	+	.	ID="RND-5_FAMILY-6552";Tend="1272";Tstart="1134";shortTE="F";uid="2bbf0204-1d6e-410e-9fb2-d145f988504f"
CM034316.1	RepeatMasker	Unknown	70089740	70089881	706	+	.	ID="RND-1_FAMILY-440";Tend="2601";Tstart="2465";shortTE="F";uid="f5a224a7-5123-4a5e-b33f-74800c9d4114"
CM034316.1	RepeatMasker	DNA/hAT-Tip100	37975144	37975249	458	+	.	ID="RND-6_FAMILY-6903";Tend="2590";Tstart="2487";shortTE="F";uid="84bc4057-b9e8-4521-b5da-4bab2b762fa3"
CM034316.1	RepeatMasker	Unknown	12081087	12083208	17226	+	.	ID="RND-6_FAMILY-43020";Tend="2487";Tstart="331";shortTE="F";uid="4496426e-1d55-4ed2-838a-cbacf24a9b12"
CM034316.1	RepeatMasker	DNA/Ginger-1	32819211	32820863	11998	+	.	ID="RND-6_FAMILY-11761";Tend="2305";Tstart="683";shortTE="F";uid="90939ddf-157b-4809-97cf-fb29cd4ebcaa"
CM034316.1	RepeatMasker	LTR/Gypsy	136526199	136526331	1132	+	.	ID="RND-6_FAMILY-1441";Tend="6377";Tstart="5568";shortTE="F";uid="f3eb0dc9-92a2-4bbb-b0fd-392b004d7bcd"
CM034316.1	RepeatMasker	DNA/Maverick	139485841	139486229	1476	+	.	ID="RND-6_FAMILY-24570";Tend="1499";Tstart="1114";shortTE="F";uid="7e46ff39-0274-4866-9042-24f7f477280a"
CM034316.1	RepeatMasker	LINE/L2	146125429	146125551	645	+	.	ID="RND-6_FAMILY-495";Tend="4051";Tstart="3926";shortTE="F";uid="01117c54-c194-4c81-a665-6dcb0c4c409b"
CM034316.1	RepeatMasker	Unknown	27195493	27196238	5924	+	.	ID="RND-6_FAMILY-5162";Tend="1501";Tstart="821";shortTE="F";uid="3ba9b1b9-c691-498a-8fa8-ca996f19a432"
CM034316.1	RepeatMasker	LTR/Gypsy	6971103	6971361	1339	+	.	ID="RND-6_FAMILY-2601";Tend="2070";Tstart="1818";shortTE="F";uid="97d02551-3c57-432f-a5ec-09d98c929ddf"
CM034316.1	RepeatMasker	DNA/Kolobok-E	34402638	34402920	1639	+	.	ID="RND-1_FAMILY-388";Tend="4264";Tstart="3460";shortTE="F";uid="22e6afb0-fdd4-43bd-a537-bf1f4322ac32"
CM034316.1	RepeatMasker	Unknown	24373363	24373556	1361	+	.	ID="RND-1_FAMILY-218";Tend="1087";Tstart="894";shortTE="F";uid="014583e4-6b44-43e9-a3aa-7e7ce5b7c3c1"
CM034316.1	RepeatMasker	Retroposon?	89213329	89213931	1829	+	.	ID="RND-6_FAMILY-20820";Tend="2023";Tstart="1444";shortTE="F";uid="dc0ebe4f-3cf9-4dc1-a99b-2189127edb45"
CM034316.1	RepeatMasker	Retroposon?	15663294	15663447	639	+	.	ID="RND-6_FAMILY-10695";Tend="923";Tstart="728";shortTE="F";uid="54994ec3-854b-4acb-80b5-70c068d72c7e"
CM034316.1	RepeatMasker	Retroposon?	76442903	76443049	610	+	.	ID="RND-6_FAMILY-13193";Tend="1039";Tstart="890";shortTE="F";uid="127fee60-8299-4f44-9b32-0c7f2dd837b6"
CM034316.1	RepeatMasker	Unknown	113691658	113691912	596	+	.	ID="RND-6_FAMILY-3430";Tend="6325";Tstart="6076";shortTE="F";uid="a9358cfc-0312-4a7b-a02d-d6538e9a8f88"
CM034316.1	RepeatMasker	LINE/L1	23947521	23949248	1965	+	.	ID="RND-6_FAMILY-9761";Tend="6058";Tstart="4207";shortTE="F";uid="f753f77f-01a5-42ff-998f-9697f04399df"
CM034316.1	RepeatMasker	DNA	20264176	20264502	1475	+	.	ID="TTAA2C_AP";Tend="423";Tstart="124";shortTE="F";uid="1bb7797e-9896-4b67-9240-29c62cc122ac"
CM034316.1	RepeatMasker	DNA	21126004	21126678	1058	+	.	ID="DNAX-2_AP";TEgroup="ctg_1%7CDNAX-2_AP%7C3";Tend="294";Tstart="1";shortTE="F";uid="b72ad863-5323-41fb-be87-3cd797189247"
CM034316.1	RepeatMasker	DNA	107616478	107616809	647	+	.	ID="TTAA2B_AP";Tend="408";Tstart="1";shortTE="F";uid="31cab015-4a5e-43bc-bf00-1e4f82bb3d1b"
CM034316.1	RepeatMasker	Unknown	92180959	92181117	744	+	.	ID="RND-5_FAMILY-5484";Tend="1114";Tstart="959";shortTE="F";uid="9fdbb9bc-5522-4cc1-9118-ad23352abf46"
CM034316.1	RepeatMasker	Retroposon?	15891541	15892006	2485	+	.	ID="RND-6_FAMILY-30528";Tend="5380";Tstart="4884";shortTE="F";uid="eb100136-ee5a-4f2d-a8ea-ae4a7683c6c4"
CM034316.1	RepeatMasker	DNA/Ginger-1	71614859	71614969	430	+	.	ID="RND-6_FAMILY-9942";Tend="822";Tstart="707";shortTE="F";uid="1cd19051-6935-47ac-808b-ac19bbbd6c3c"
CM034316.1	RepeatMasker	DNA	19080167	19080267	548	+	.	ID="RND-6_FAMILY-2126";Tend="1219";Tstart="1108";shortTE="F";uid="dd4b7fde-b88c-42e4-b0dd-3aef7cae3f8e"
CM034316.1	RepeatMasker	DNA/hAT-Tip100	77249313	77251543	5533	+	.	ID="RND-6_FAMILY-444";TEgroup="ctg_1%7CRND-6_FAMILY-444%7C2";Tend="2122";Tstart="18";shortTE="F";uid="e3bedc0d-a18c-4fe8-8ef4-c08f9212edde"
CM034316.1	RepeatMasker	DNA/Maverick	145402265	145402770	1967	+	.	ID="RND-5_FAMILY-7864";Tend="490";Tstart="1";shortTE="F";uid="dd078c3e-2eec-44b7-a756-42284a46b004"
CM034316.1	RepeatMasker	DNA/hAT-Tip100	10698206	10698492	1802	+	.	ID="RND-6_FAMILY-24765";Tend="2414";Tstart="2137";shortTE="F";uid="d1251338-5b1d-4a8e-8fbb-e42fcde9a100"
CM034316.1	RepeatMasker	DNA/hAT	119103031	119103449	2338	+	.	ID="RND-1_FAMILY-45";Tend="1433";Tstart="975";shortTE="F";uid="ba793dbb-ae7c-4433-b987-7d1a60ca07d8"
CM034316.1	RepeatMasker	Unknown	77152520	77154001	9662	+	.	ID="RND-6_FAMILY-35764";Tend="1899";Tstart="478";shortTE="F";uid="a0a346f8-b79f-48c6-a50a-623f769a0892"
CM034316.1	RepeatMasker	Unknown	24233041	24233944	5789	+	.	ID="RND-5_FAMILY-83";Tend="2211";Tstart="1258";shortTE="F";uid="51ea95c0-6620-44ce-a72c-4e0c95ffe259"
CM034316.1	RepeatMasker	DNA	74171468	74171904	2109	+	.	ID="DNAX-2_AP";Tend="467";Tstart="1";shortTE="F";uid="900af07e-9a42-4b05-8a66-b2b99f2238e0"
CM034316.1	RepeatMasker	DNA	21916448	21916728	1873	+	.	ID="TTAA16_AP";Tend="279";Tstart="6";shortTE="F";uid="d5cf31b6-d6db-4723-95ce-534cff21a72d"
CM034316.1	RepeatMasker	LINE/R1	92653605	92654400	761	+	.	ID="SART-5_API";Tend="1035";Tstart="233";shortTE="F";uid="54ac2f09-6c64-42a2-ad29-fe5b44010d29"
CM034316.1	RepeatMasker	LTR/Gypsy	2738089	2738313	663	+	.	ID="RND-1_FAMILY-441";Tend="307";Tstart="95";shortTE="F";uid="d75faf1d-db4a-4ce8-a785-fcd94d20134e"
CM034316.1	RepeatMasker	LTR/Gypsy	101728189	101728656	3626	+	.	ID="RND-1_FAMILY-237";Tend="1566";Tstart="1084";shortTE="F";uid="205fddfd-94f3-46f6-ad79-93916e63f398"
CM034316.1	RepeatMasker	DNA/hAT	36516442	36516562	817	+	.	ID="DNA8-40_AP";Tend="503";Tstart="383";shortTE="F";uid="db7bee9e-8430-4730-8292-3e6ebf405675"
CM034316.1	RepeatMasker	Retroposon?	7017031	7018495	9548	+	.	ID="RND-6_FAMILY-13511";Tend="2306";Tstart="854";shortTE="F";uid="57385344-2e2f-4d48-8f6f-717bc469f9be"
CM034316.1	RepeatMasker	DNA	70947209	70947579	1551	+	.	ID="dna4-1_ap";Tend="603";Tstart="209";shortTE="F";uid="d2f84aa7-cb7b-44fa-80fe-40862f4e82f5"
CM034316.1	RepeatMasker	DNA	98492850	98493336	581	+	.	ID="RND-6_FAMILY-21943";Tend="2907";Tstart="2414";shortTE="F";uid="bf0b0136-e904-4765-99c3-23b97a51ce0c"
CM034316.1	RepeatMasker	DNA	63913768	63914074	1704	+	.	ID="TTAA3_AP";Tend="312";Tstart="1";shortTE="F";uid="6bfa5118-684c-4125-8c70-b0845ac120f9"
CM034316.1	RepeatMasker	DNA/Kolobok-E	85698059	85698187	417	+	.	ID="RND-6_FAMILY-5088";Tend="1726";Tstart="1603";shortTE="F";uid="0039fdd8-fe03-4a85-9c54-afaf7945af14"
CM034316.1	RepeatMasker	DNA/hAT-hAT19	119462005	119462502	2446	+	.	ID="RND-6_FAMILY-20087";Tend="1303";Tstart="839";shortTE="F";uid="a7b4f93d-0ca7-4532-95cd-96879eb2d3f7"
CM034316.1	RepeatMasker	DNA/hAT-hAT19	114414501	114415187	792	+	.	ID="HAT-6_LMI";Tend="1941";Tstart="1255";shortTE="F";uid="a8e17712-f06e-4869-a2f4-f8fbbbfa8973"
CM034316.1	RepeatMasker	LINE/R1	133410582	133412581	4806	+	.	ID="RND-5_FAMILY-8868";TEgroup="ctg_1%7CRND-5_FAMILY-8868%7C17";Tend="1983";Tstart="76";shortTE="F";uid="f9f04f52-7fdf-45f3-a451-fade46f88f42"
CM034316.1	RepeatMasker	RC/Helitron	142803411	142803564	527	+	.	ID="RND-6_FAMILY-11046";Tend="1334";Tstart="1197";shortTE="F";uid="d69bc038-6048-4aba-b134-823ebd24e531"
CM034316.1	RepeatMasker	Retroposon?	9942526	9943052	2890	+	.	ID="RND-1_FAMILY-236";Tend="1694";Tstart="1143";shortTE="F";uid="59a5ef37-61e7-4cbf-af28-9f7cb4a5505d"
CM034316.1	RepeatMasker	DNA/hAT-Tip100	116200973	116201396	2768	+	.	ID="RND-6_FAMILY-15615";Tend="903";Tstart="495";shortTE="F";uid="faa3c6ea-b491-4073-b76a-5e897d7560f3"
CM034316.1	RepeatMasker	DNA/MULE-MuDR	43816951	43817322	593	+	.	ID="RND-5_FAMILY-3139";Tend="1135";Tstart="738";shortTE="F";uid="6c11b742-f147-4b36-a6b7-dc213430d8f3"
CM034316.1	RepeatMasker	Unknown	51216629	51216864	1767	+	.	ID="RND-1_FAMILY-315";Tend="1170";Tstart="942";shortTE="F";uid="dceed3e3-6cda-4ab2-b514-23bf1333be1e"
CM034316.1	RepeatMasker	Unknown	101264506	101264704	902	+	.	ID="RND-5_FAMILY-3083";Tend="1169";Tstart="987";shortTE="F";uid="a3053013-7f26-4fa3-aad0-d81920f7e155"
CM034316.1	RepeatMasker	Retroposon?	21565213	21565977	7566	+	.	ID="RND-6_FAMILY-3337";Tend="965";Tstart="171";shortTE="F";uid="d565f2f7-a0a4-4edf-8612-74369a77106a"
CM034316.1	RepeatMasker	DNA/hAT-hAT19	22089892	22090063	753	+	.	ID="DNA8-78_AP";Tend="624";Tstart="457";shortTE="F";uid="9b96a5b0-cab3-4e6e-8bae-05600af5413e"
CM034316.1	RepeatMasker	Retroposon?	64158150	64158456	500	+	.	ID="RND-6_FAMILY-13511";Tend="1360";Tstart="1076";shortTE="F";uid="9521c510-1fe6-4565-bfec-8c3f4d6e7be8"
CM034316.1	RepeatMasker	DNA	114211909	114212172	436	+	.	ID="dna4-2_ap";Tend="324";Tstart="37";shortTE="F";uid="3f51c106-fbf4-49b6-b222-e1e70be0a271"
CM034316.1	RepeatMasker	DNA/Ginger-1	21152784	21153042	2029	+	.	ID="RND-6_FAMILY-1577";Tend="1413";Tstart="1155";shortTE="F";uid="6c9d1221-16b7-4771-91bc-dc9f4d96ef20"
CM034316.1	RepeatMasker	RC/Helitron	88916904	88917313	452	+	.	ID="RND-6_FAMILY-5047";Tend="982";Tstart="579";shortTE="F";uid="52bd256a-d4c3-4750-a335-2a27d1d395be"
CM034316.1	RepeatMasker	DNA/Kolobok-E	32933940	32934141	828	+	.	ID="RND-5_FAMILY-2488";Tend="2497";Tstart="2319";shortTE="F";uid="020adfe7-9a56-42fd-b622-4526997c5456"
CM034316.1	RepeatMasker	DNA/Ginger-1	89419069	89419484	512	+	.	ID="RND-5_FAMILY-4248";Tend="1708";Tstart="1371";shortTE="F";uid="1569a965-2d7f-4684-ad19-ac6bd9e4727c"
CM034316.1	RepeatMasker	Unknown	15413414	15413716	1194	+	.	ID="RND-4_FAMILY-882";Tend="1176";Tstart="883";shortTE="F";uid="fdf59732-a702-4149-a36e-cd80d1ba9511"
CM034316.1	RepeatMasker	Retroposon?	116986829	116987040	687	+	.	ID="RND-6_FAMILY-20820";Tend="1589";Tstart="1375";shortTE="F";uid="4eef8463-2cdf-4a6e-a31c-57e9ed794890"
CM034316.1	RepeatMasker	DNA/hAT-Tip100	101365935	101366079	974	+	.	ID="RND-6_FAMILY-6491";Tend="1726";Tstart="1586";shortTE="F";uid="0d8342ef-b35b-413b-9cd9-80c0dfe5e17b"
CM034316.1	RepeatMasker	Retroposon?	5503496	5503611	711	+	.	ID="RND-6_FAMILY-4498";Tend="1208";Tstart="1094";shortTE="F";uid="7d0f4818-80b5-427e-a225-c1e6ef8062ea"
CM034316.1	RepeatMasker	LINE/R1	114112728	114113887	5304	+	.	ID="RND-6_FAMILY-11441";Tend="6000";Tstart="4836";shortTE="F";uid="0d80c306-d77e-4c23-bfd5-d920c68fbd2b"
CM034316.1	RepeatMasker	DNA/Kolobok-E	92879518	92879710	1778	+	.	ID="RND-6_FAMILY-19218";Tend="974";Tstart="261";shortTE="F";uid="4af57019-f97d-45be-99e5-0c9cc42e5fec"
CM034316.1	RepeatMasker	DNA	7260505	7260921	2612	+	.	ID="ttaa3b_ap";Tend="416";Tstart="1";shortTE="F";uid="b1320848-8968-4a57-b5ed-fe04109b8621"
CM034316.1	RepeatMasker	DNA/TcMar-m44	82172330	82172468	815	+	.	ID="dnax-3b_ap";Tend="138";Tstart="1";shortTE="F";uid="456d55aa-3353-498d-9dcb-8e704731f457"
CM034316.1	RepeatMasker	DNA/hAT-Tip100	136369793	136370990	2632	+	.	ID="RND-6_FAMILY-1021";Tend="2013";Tstart="827";shortTE="F";uid="fe221235-5eba-470d-9bb6-03a1e7f85c16"
CM034316.1	RepeatMasker	DNA/hAT-Ac	123007862	123008827	1753	+	.	ID="RND-6_FAMILY-8499";Tend="1583";Tstart="702";shortTE="F";uid="21ca178f-3bac-4ea3-97cc-e52242b8287b"
CM034316.1	RepeatMasker	Unknown	36994393	36995020	3216	+	.	ID="RND-4_FAMILY-143";Tend="2352";Tstart="1100";shortTE="F";uid="f3170062-b7aa-491b-b0c7-11de9c549e34"
CM034316.1	RepeatMasker	DNA/hAT-Tip100	31224336	31224637	852	+	.	ID="dna8-83_ap";Tend="603";Tstart="52";shortTE="F";uid="b04cab81-3cd7-4308-b9af-3e43f9d29bcc"
CM034316.1	RepeatMasker	LINE/I-Jockey	53124786	53124974	505	+	.	ID="RND-6_FAMILY-1297";Tend="1980";Tstart="1693";shortTE="F";uid="28c9eca9-a36f-4300-bee6-996d37d907b3"
CM034316.1	RepeatMasker	DNA/TcMar-Mariner	63939565	63939862	2439	+	.	ID="RND-6_FAMILY-7357";Tend="1505";Tstart="1208";shortTE="F";uid="2a7c77b4-0357-4847-93bb-2c14abed3128"
CM034316.1	RepeatMasker	DNA/TcMar-Fot1	134564249	134565628	9415	+	.	ID="RND-5_FAMILY-3559";Tend="2135";Tstart="699";shortTE="F";uid="30d162b9-31a5-4482-8812-93b4602a2879"
CM034316.1	RepeatMasker	Unknown	14925177	14925590	1575	+	.	ID="RND-1_FAMILY-455";Tend="1541";Tstart="825";shortTE="F";uid="dbd20f34-f5a9-4fd1-812a-22d9004268ce"
CM034316.1	RepeatMasker	DNA/Ginger-1	13749322	13749559	988	+	.	ID="RND-5_FAMILY-6062";Tend="2028";Tstart="1795";shortTE="F";uid="10adc8ab-c447-4555-b094-db7377677fef"
CM034316.1	RepeatMasker	DNA	3608017	3608338	1301	+	.	ID="RND-4_FAMILY-1023";Tend="1609";Tstart="1272";shortTE="F";uid="88b2e592-d2b5-417b-bb94-8317fe384992"
CM034316.1	RepeatMasker	DNA/hAT-Blackjack	113666227	113666791	474	+	.	ID="HAT-12_LMI";Tend="2457";Tstart="1882";shortTE="F";uid="ba084f14-f429-4bff-8024-26fca4cb1878"
CM034316.1	RepeatMasker	Retroposon?	120215429	120215707	847	+	.	ID="RND-6_FAMILY-4488";Tend="1293";Tstart="1024";shortTE="F";uid="45ff363c-d3fc-480a-bb56-4f568858e821"
CM034316.1	RepeatMasker	Retroposon?	112095544	112097174	10286	+	.	ID="SINE2-1_AP";Tend="1746";Tstart="1";shortTE="F";uid="14e50454-84c6-490f-8f50-ca8e49df2a39"
CM034316.1	RepeatMasker	DNA/MULE-MuDR	104969335	104970174	4352	+	.	ID="RND-6_FAMILY-39817";Tend="2592";Tstart="1770";shortTE="F";uid="2154afd7-a33d-40d7-881a-0412ec5f0ba8"
CM034316.1	RepeatMasker	DNA/hAT-Tip100	105165368	105165838	1688	+	.	ID="RND-6_FAMILY-15664";Tend="1035";Tstart="604";shortTE="F";uid="cc48aa85-7976-4d1a-a160-b68d125459aa"
CM034316.1	RepeatMasker	DNA/MULE-MuDR	36368978	36369144	714	+	.	ID="DNA8-110_AP";Tend="689";Tstart="541";shortTE="F";uid="331ff0a3-6e29-4e48-8cf4-3fe83d363383"
CM034316.1	RepeatMasker	DNA/hAT-hAT19	19589278	19589800	4070	+	.	ID="RND-6_FAMILY-1009";Tend="2828";Tstart="2317";shortTE="F";uid="0cbad51f-462f-484d-a465-2c3d6962781c"
CM034316.1	RepeatMasker	Unknown	32535247	32535649	1111	+	.	ID="RND-6_FAMILY-1524";TEgroup="ctg_1%7CRND-6_FAMILY-1524%7C8";Tend="1244";Tstart="637";shortTE="F";uid="e37c3e40-e18c-4993-a059-d8feda3f4d02"
CM034316.1	RepeatMasker	DNA	38639057	38639185	939	+	.	ID="RND-6_FAMILY-14802";Tend="1744";Tstart="1617";shortTE="F";uid="88702439-a40b-4b89-8972-0cff1596f08f"
CM034316.1	RepeatMasker	DNA/hAT-Tip100	13275600	13276089	2642	+	.	ID="DNA8-18_AP";Tend="589";Tstart="44";shortTE="F";uid="853748fb-05c2-4e9c-9785-12ab0073c83b"
CM034316.1	RepeatMasker	Unknown	124444674	124445005	1088	+	.	ID="RND-1_FAMILY-440";Tend="2607";Tstart="2254";shortTE="F";uid="ac4d11bc-4e03-4748-827f-7a2ba4f0d71a"
CM034316.1	RepeatMasker	Unknown	99662437	99662676	1190	+	.	ID="RND-6_FAMILY-4294";Tend="1212";Tstart="964";shortTE="F";uid="503ca8a7-51cd-4866-9be6-6832aec6ee1d"
CM034316.1	RepeatMasker	Unknown	126364158	126364272	557	+	.	ID="RND-6_FAMILY-1935";Tend="2502";Tstart="2389";shortTE="F";uid="91936936-fba0-4a96-8467-a689949e274e"
CM034316.1	RepeatMasker	Unknown	92141933	92142103	767	+	.	ID="RND-5_FAMILY-5484";Tend="1129";Tstart="959";shortTE="F";uid="eca4844a-a514-4d71-bdf8-de5b87d293ee"
CM034316.1	RepeatMasker	Retroposon?	77559871	77562960	22598	+	.	ID="RND-6_FAMILY-2197";TEgroup="ctg_1%7CRND-6_FAMILY-2197%7C2";Tend="2896";Tstart="90";shortTE="F";uid="eb555ebc-901e-410f-903c-5353dbfdc24c"
CM034316.1	RepeatMasker	DNA/Kolobok-E	50181989	50182228	587	+	.	ID="RND-6_FAMILY-1722";Tend="2758";Tstart="2577";shortTE="F";uid="9d1e2379-e53d-45e6-b7f2-e7e1447ce7c0"
CM034316.1	RepeatMasker	Retroposon?	12958929	12959279	1853	+	.	ID="RND-6_FAMILY-10695";Tend="1778";Tstart="1397";shortTE="F";uid="23b20183-0f18-47db-b181-a712a052ac87"
CM034316.1	RepeatMasker	Retroposon?	84034283	84035223	6523	+	.	ID="RND-6_FAMILY-10695";Tend="2010";Tstart="1065";shortTE="F";uid="417aa3d1-c197-49cc-84c1-42c396abebec"
CM034316.1	RepeatMasker	DNA/hAT-Charlie	16163802	16164118	1064	+	.	ID="RND-4_FAMILY-977";Tend="1216";Tstart="928";shortTE="F";uid="8211d8d8-76af-4b05-9d7d-cdc6c6343317"
CM034316.1	RepeatMasker	DNA/hAT	88085841	88086012	1198	+	.	ID="RND-5_FAMILY-3005";Tend="595";Tstart="415";shortTE="F";uid="3fde51ac-35d3-40eb-a5ef-ad617447f175"
CM034316.1	RepeatMasker	DNA	35071563	35071919	2108	+	.	ID="ttaa26b_ap";Tend="368";Tstart="1";shortTE="F";uid="9e91c1d7-6fda-4675-8dbc-842d1e2d4f29"
CM034316.1	RepeatMasker	DNA/Kolobok-E	18607079	18607581	1031	+	.	ID="RND-6_FAMILY-17429";Tend="1202";Tstart="276";shortTE="F";uid="05ff0a68-3507-4e53-a35b-d3d42a1a8517"
CM034316.1	RepeatMasker	DNA/Maverick	145571054	145571415	1408	+	.	ID="RND-6_FAMILY-24570";Tend="5071";Tstart="4751";shortTE="F";uid="2845475d-e292-4bd1-b02f-344b4aad13e5"
CM034316.1	RepeatMasker	Unknown	56286061	56286334	734	+	.	ID="RND-6_FAMILY-35374";Tend="1250";Tstart="988";shortTE="F";uid="73a61e47-ccd1-4cf6-9801-c221ad5e15b8"
CM034316.1	RepeatMasker	Retroposon?	7157787	7157986	1554	+	.	ID="RND-5_FAMILY-277";Tend="1773";Tstart="1161";shortTE="F";uid="14d1b039-7fd3-420d-a4b0-7d3a27a693aa"
CM034316.1	RepeatMasker	DNA/Ginger-1	123595952	123596703	921	+	.	ID="RND-6_FAMILY-9942";Tend="1540";Tstart="709";shortTE="F";uid="cf7e148f-fee1-4d3f-9f55-cbdb21d431d9"
CM034316.1	RepeatMasker	DNA/Kolobok-E	73220414	73220840	461	+	.	ID="KOLOBOKE-5_AP";Tend="2296";Tstart="1865";shortTE="F";uid="48287189-d3d8-41d5-b925-48936b0db742"
CM034316.1	RepeatMasker	DNA/Ginger-1	12047159	12048332	6782	+	.	ID="RND-6_FAMILY-7964";Tend="1665";Tstart="534";shortTE="F";uid="318afa02-0ea9-4ec4-881f-3a59bd8917d3"
CM034316.1	RepeatMasker	LINE/CR1	19083807	19084162	3065	+	.	ID="RND-6_FAMILY-16343";Tend="1480";Tstart="1125";shortTE="F";uid="269861a5-be0e-4018-bb15-d6daae104143"
CM034316.1	RepeatMasker	DNA/MULE-NOF	10864541	10865222	2235	+	.	ID="RND-5_FAMILY-969";Tend="1039";Tstart="384";shortTE="F";uid="3a2c3b6c-c3f5-460e-90f8-2c2894ae306c"
CM034316.1	RepeatMasker	RC/Helitron	107606635	107606995	1513	+	.	ID="RND-6_FAMILY-20298";Tend="771";Tstart="431";shortTE="F";uid="ba93802e-bb83-41d5-817f-3bc8571affc3"
CM034316.1	RepeatMasker	DNA/hAT	62005219	62005437	621	+	.	ID="RND-1_FAMILY-61";Tend="9500";Tstart="9278";shortTE="F";uid="0c74f1ca-305c-42d1-a43c-4299a8e1e22d"
CM034316.1	RepeatMasker	DNA/Ginger-1	125449363	125450097	5939	+	.	ID="RND-6_FAMILY-5340";Tend="1522";Tstart="788";shortTE="F";uid="356159b7-6258-426c-af0b-ae54887f94a8"
CM034316.1	RepeatMasker	Retroposon?	23384194	23384509	663	+	.	ID="RND-6_FAMILY-24763";Tend="798";Tstart="485";shortTE="F";uid="4cc508dc-0030-4656-9ff4-681c461cff45"
CM034316.1	RepeatMasker	DNA	66784384	66784665	1587	+	.	ID="RND-6_FAMILY-19433";Tend="1185";Tstart="907";shortTE="F";uid="c82fe026-d549-4d9f-8977-b0bc9502899b"
CM034316.1	RepeatMasker	Unknown	7032474	7033227	4313	+	.	ID="RND-6_FAMILY-6329";Tend="2436";Tstart="1655";shortTE="F";uid="a497df79-91db-4d7d-ac13-2c1c91fe8c23"
CM034316.1	RepeatMasker	DNA/hAT-Ac	127403154	127403308	848	+	.	ID="DNA8-93_AP";Tend="147";Tstart="1";shortTE="F";uid="aac4a191-6cf4-4993-bcd9-59a3159bcd82"
CM034316.1	RepeatMasker	DNA/hAT	18139977	18140185	981	+	.	ID="rnd-1_family-45";Tend="1428";Tstart="1250";shortTE="F";uid="27d039b1-f35c-4bc6-a1df-be48ec568c32"
CM034316.1	RepeatMasker	DNA/hAT-Tip100	90700756	90701768	1835	+	.	ID="RND-6_FAMILY-1021";Tend="1858";Tstart="863";shortTE="F";uid="d8b1d5e7-45bb-48ab-ac95-6b839e1683a5"
CM034316.1	RepeatMasker	LINE/L2	674468	674793	2121	+	.	ID="RND-6_FAMILY-853";Tend="1582";Tstart="1253";shortTE="F";uid="6a49f88b-fa23-41ff-9a95-7dc36e44dff4"
CM034316.1	RepeatMasker	DNA/Ginger-1	88796187	88796354	636	+	.	ID="RND-6_FAMILY-9565";Tend="642";Tstart="464";shortTE="F";uid="8a81eab2-e0b6-4653-b0a7-cd1a0eddce5d"
CM034316.1	RepeatMasker	LINE/I-Jockey	31558089	31558971	3854	+	.	ID="RND-6_FAMILY-16121";Tend="5084";Tstart="3896";shortTE="F";uid="11145fec-962f-420e-9119-9198e547ec04"
CM034316.1	RepeatMasker	DNA/Kolobok-E	8167047	8168051	3200	+	.	ID="RND-5_FAMILY-1670";Tend="2239";Tstart="1262";shortTE="F";uid="4a1b109a-6e6d-4c5b-942f-363a83614d7f"
CM034316.1	RepeatMasker	Unknown	145654240	145654481	1872	+	.	ID="RND-6_FAMILY-8646";Tend="987";Tstart="752";shortTE="F";uid="14707978-9501-4fc3-8f95-555ae05d10a8"
CM034316.1	RepeatMasker	LINE/R1	137269028	137270290	2256	+	.	ID="R1-1_AP";Tend="2061";Tstart="766";shortTE="F";uid="8f549118-0d4c-4e1e-822c-825e33fc5d7c"
CM034316.1	RepeatMasker	DNA/Ginger-1	24807308	24807493	591	+	.	ID="RND-5_FAMILY-6062";Tend="1875";Tstart="1682";shortTE="F";uid="0609ac79-343d-4a79-88b0-0bfa5f1cd374"
CM034316.1	RepeatMasker	RC/Helitron	69040488	69040632	410	+	.	ID="RND-6_FAMILY-3153";Tend="1189";Tstart="1061";shortTE="F";uid="072f5586-cf2e-4078-abea-6be0a031bc97"
CM034316.1	RepeatMasker	DNA/hAT-Tip100	117581141	117581845	1306	+	.	ID="RND-6_FAMILY-2389";TEgroup="ctg_1%7CRND-6_FAMILY-2389%7C1";Tend="2205";Tstart="1017";shortTE="F";uid="17ed8ffd-447e-4112-bccf-f7498fbdc517"
CM034316.1	RepeatMasker	DNA	20154000	20154416	2730	+	.	ID="ttaa3b_ap";Tend="422";Tstart="1";shortTE="F";uid="4c5d3985-3540-4d84-a6dd-59eb34a1c301"
CM034316.1	RepeatMasker	DNA/hAT-hAT19	101742265	101742582	2203	+	.	ID="RND-6_FAMILY-6100";Tend="1609";Tstart="1294";shortTE="F";uid="a9e56b89-5d4a-48b8-9bcf-c51903810daf"
CM034316.1	RepeatMasker	DNA	30531314	30531721	1331	+	.	ID="ttaa3b_ap";Tend="420";Tstart="2";shortTE="F";uid="3c7f0cfc-e092-45b7-a42d-a2c008474418"
CM034316.1	RepeatMasker	Retroposon?	59822366	59822585	515	+	.	ID="RND-6_FAMILY-13193";Tend="1102";Tstart="880";shortTE="F";uid="318d39c9-beb0-409c-9916-469233a3872b"
CM034316.1	RepeatMasker	DNA/Ginger-1	10614236	10614449	6088	+	.	ID="RND-5_FAMILY-6062";Tend="1992";Tstart="441";shortTE="F";uid="cec8d32f-8c6e-40d8-be79-979944799932"
CM034316.1	RepeatMasker	LINE/CR1	124694545	124695266	503	+	.	ID="RND-6_FAMILY-3666";Tend="1483";Tstart="762";shortTE="F";uid="7039aedd-1cc5-490b-8fb3-5b8d1674b8c3"
CM034316.1	RepeatMasker	Unknown	154004369	154176803	17908	+	.	ID="RND-2_FAMILY-169";Tend="5025";Tstart="2576";shortTE="F";uid="4630f24d-2200-41d6-834d-c0602c46d6ce"
CM034316.1	RepeatMasker	LINE/L1	152905039	152906078	4347	+	.	ID="RND-6_FAMILY-9761";Tend="2200";Tstart="1161";shortTE="F";uid="7df900ec-2e59-4cd8-a2e1-64189e3f12fc"
CM034316.1	RepeatMasker	DNA	112694385	112694516	464	+	.	ID="RND-6_FAMILY-1011";Tend="2473";Tstart="2329";shortTE="F";uid="6551c1ec-8bb2-4221-a34f-d92a0f1f5b50"
CM034316.1	RepeatMasker	LINE/R2	133379197	133382633	17640	+	.	ID="R2-1_API";Tend="3428";Tstart="1";shortTE="F";uid="90d9a15d-deb2-4a6d-a80d-0e8e3b756456"
CM034316.1	RepeatMasker	DNA/hAT-Charlie	79967637	79968042	755	+	.	ID="RND-6_FAMILY-23035";Tend="1771";Tstart="1427";shortTE="F";uid="60797e39-99c3-4b6e-b3c2-1a69d6bbe2a8"
CM034316.1	RepeatMasker	LTR/Gypsy	91061175	91064252	16635	+	.	ID="RND-6_FAMILY-8647";Tend="4405";Tstart="1381";shortTE="F";uid="16ac4452-62ea-41a3-acee-1968b5bae991"
CM034316.1	RepeatMasker	DNA/hAT-Tip100	42155262	42155395	894	+	.	ID="RND-6_FAMILY-10387";Tend="1581";Tstart="1448";shortTE="F";uid="70f2d879-da17-49c4-941b-0f7c34f06b1e"
CM034316.1	RepeatMasker	Unknown	123055425	123055699	2226	+	.	ID="RND-1_FAMILY-65";Tend="1144";Tstart="870";shortTE="F";uid="6de0dd60-a3c8-4089-b0d0-dcf336a7e6dd"
CM034316.1	RepeatMasker	Unknown	80976610	80977078	1756	+	.	ID="RND-1_FAMILY-440";Tend="1395";Tstart="904";shortTE="F";uid="74aeaa18-89fb-4f14-903c-2c1d89b1a175"
CM034316.1	RepeatMasker	Unknown	15686484	15686605	511	+	.	ID="RND-1_FAMILY-17";Tend="1212";Tstart="1076";shortTE="F";uid="91406408-cc39-4269-83ec-12be94214ed7"
CM034316.1	RepeatMasker	Retroposon?	28867069	28867280	1437	+	.	ID="RND-6_FAMILY-10695";Tend="1478";Tstart="1266";shortTE="F";uid="f1a04f8a-7caa-4f44-aa3c-fcbcdb9f3baa"
CM034316.1	RepeatMasker	LINE/I	21089793	21090801	1762	+	.	ID="RND-6_FAMILY-6386";TEgroup="ctg_1%7CRND-6_FAMILY-6386%7C4";Tend="645";Tstart="1";shortTE="F";uid="781c1482-a7c3-4b78-afa9-38f65be18277"
CM034316.1	RepeatMasker	DNA/hAT	37637947	37638512	3900	+	.	ID="RND-1_FAMILY-45";Tend="1428";Tstart="863";shortTE="F";uid="059b6815-af26-4ef1-adac-86a20f3e4c96"
CM034316.1	RepeatMasker	Retroposon?	29812492	29812653	414	+	.	ID="RND-6_FAMILY-517";Tend="1139";Tstart="979";shortTE="F";uid="e7678ee9-4230-4b9b-8443-86925f2012c6"
CM034316.1	RepeatMasker	Retroposon?	12891539	12894056	16304	+	.	ID="RND-5_FAMILY-934";Tend="2324";Tstart="18";shortTE="F";uid="3c81e360-5185-4bb2-ad1a-59bd75227c59"
CM034316.1	RepeatMasker	Retroposon?	94559343	94559939	4674	+	.	ID="RND-6_FAMILY-11288";Tend="1527";Tstart="933";shortTE="F";uid="991cd588-a39c-4ba6-b61c-0b65e854b7f8"
CM034316.1	RepeatMasker	DNA/Ginger-1	17996446	17996773	1800	+	.	ID="RND-6_FAMILY-1577";Tend="1231";Tstart="911";shortTE="F";uid="3cf80267-4cd5-4710-94e3-6192716823d5"
CM034316.1	RepeatMasker	LTR/Gypsy	129252409	129253026	5372	+	.	ID="RND-5_FAMILY-1267";Tend="3173";Tstart="2560";shortTE="F";uid="99ed09b6-a0a6-4ae2-a5a5-eef8084ce4d0"
CM034316.1	RepeatMasker	DNA/hAT-Tip100	72146951	72147277	1678	+	.	ID="DNA8-106_AP";Tend="751";Tstart="426";shortTE="F";uid="b08321dd-5c2d-4ef7-a18a-ab9655a45fd0"
CM034316.1	RepeatMasker	DNA/MULE-MuDR	40271917	40272031	806	+	.	ID="RND-6_FAMILY-13873";Tend="816";Tstart="702";shortTE="F";uid="92b17475-e900-41cf-84b2-2cd0d444b9a0"
CM034316.1	RepeatMasker	Retroposon?	129088430	129088717	471	+	.	ID="RND-6_FAMILY-2210";Tend="741";Tstart="604";shortTE="F";uid="75a70b78-b0c8-4af6-a749-9cdb37a26469"
CM034316.1	RepeatMasker	LTR/Copia	5615918	5616070	1282	+	.	ID="RND-1_FAMILY-229";Tend="5598";Tstart="5446";shortTE="F";uid="adbc144a-3e15-43fb-849a-6cfe7e205486"
CM034316.1	RepeatMasker	RC/Helitron	72667589	72668425	5035	+	.	ID="RND-5_FAMILY-874";Tend="1737";Tstart="874";shortTE="F";uid="42f434a4-351b-4009-9698-0f0abfeb3725"
CM034316.1	RepeatMasker	Retroposon?	54517162	54517519	913	+	.	ID="RND-5_FAMILY-277";TEgroup="ctg_1%7CRND-5_FAMILY-277%7C3";Tend="3859";Tstart="3311";shortTE="F";uid="bf57c57b-6001-448d-becc-1236bf34c396"
CM034316.1	RepeatMasker	Retroposon?	11763370	11763598	1800	+	.	ID="RND-5_FAMILY-277";Tend="1046";Tstart="818";shortTE="F";uid="ea58b02e-9418-4283-8c74-4650a7a5de17"
CM034316.1	RepeatMasker	Unknown	115782162	115782317	445	+	.	ID="RND-5_FAMILY-5689";Tend="1184";Tstart="1021";shortTE="F";uid="a8b1391d-46c1-4cc8-a82d-49deac2835a5"
CM034316.1	RepeatMasker	DNA/Maverick	6026931	6027090	504	+	.	ID="RND-6_FAMILY-1615";Tend="5814";Tstart="5682";shortTE="F";uid="13b9aa36-b0e3-490f-be15-ea34cb9d801e"
CM034316.1	RepeatMasker	DNA/hAT?	49891458	49891959	2530	+	.	ID="RND-6_FAMILY-7631";Tend="1723";Tstart="1193";shortTE="F";uid="99f01ebd-62fd-45e6-8afd-2675d37187dc"
CM034316.1	RepeatMasker	DNA	37292925	37293762	4273	+	.	ID="rnd-6_family-9867";Tend="1212";Tstart="61";shortTE="F";uid="49891260-0ac3-4708-816a-b983cd90e32f"
CM034316.1	RepeatMasker	Unknown	38582250	38582473	773	+	.	ID="RND-5_FAMILY-9569";Tend="1243";Tstart="1018";shortTE="F";uid="16e6fb04-2974-4379-bc49-63c4b7ddbbe4"
CM034316.1	RepeatMasker	DNA/Kolobok-E	48136566	48137209	3315	+	.	ID="RND-5_FAMILY-776";Tend="3256";Tstart="2616";shortTE="F";uid="90a03adb-80c0-48f1-b854-6d2ac16c727e"
CM034316.1	RepeatMasker	DNA/Ginger-2	54369780	54370575	2719	+	.	ID="GINGER2-N1_AP";Tend="789";Tstart="1";shortTE="F";uid="35183d6f-428c-41ab-9007-42af5485fc0f"
CM034316.1	RepeatMasker	Unknown	71191195	71192910	11705	+	.	ID="RND-6_FAMILY-6329";Tend="2580";Tstart="814";shortTE="F";uid="83ce47c9-6008-42c2-a7c1-357d8d4011ea"
CM034316.1	RepeatMasker	DNA/hAT-hAT19	11233557	11233888	851	+	.	ID="RND-4_FAMILY-510";Tend="745";Tstart="446";shortTE="F";uid="ba64e921-ab28-4960-a028-ca7a956046ff"
CM034316.1	RepeatMasker	DNA/hAT-hAT19	94924293	94924463	485	+	.	ID="HAT-N4_AP";Tend="619";Tstart="436";shortTE="F";uid="ae4d1a68-ec3d-40a1-a8a4-26459df36b62"
CM034316.1	RepeatMasker	DNA	55119584	55119921	570	+	.	ID="dna4-2_ap";Tend="285";Tstart="2";shortTE="F";uid="af6c391e-1439-4589-8570-fdbe6d746ea4"
CM034316.1	RepeatMasker	RC/Helitron	42892183	42892310	477	+	.	ID="RND-1_FAMILY-24";Tend="1200";Tstart="1071";shortTE="F";uid="4c8237a8-ff6e-416d-9eb8-251acf3e75b2"
CM034316.1	RepeatMasker	LINE/I-Jockey	127564855	127568293	3135	+	.	ID="RND-4_FAMILY-559";Tend="2388";Tstart="187";shortTE="F";uid="4a2ec352-5536-468b-8657-d7d35b2017f7"
CM034316.1	RepeatMasker	DNA/Ginger-1	113716283	113716454	738	+	.	ID="RND-6_FAMILY-7084";Tend="288";Tstart="135";shortTE="F";uid="5d93329a-b02c-4095-9555-3cf9affbf196"
CM034316.1	RepeatMasker	DNA	12699824	12700224	1620	+	.	ID="DNA8-46_AP";Tend="389";Tstart="1";shortTE="F";uid="1275a056-a2b0-4f82-a0ae-511fa4ae293b"
CM034316.1	RepeatMasker	Retroposon?	65849234	65849541	1135	+	.	ID="RND-6_FAMILY-20820";Tend="1237";Tstart="903";shortTE="F";uid="ba851a6d-3d49-44dc-a45c-328aea92b4be"
CM034316.1	RepeatMasker	DNA/hAT-Tip100	44292917	44293087	1176	+	.	ID="RND-6_FAMILY-10387";Tend="1614";Tstart="1448";shortTE="F";uid="48079d24-0b66-4626-bde5-f85e5bea9ec3"
CM034316.1	RepeatMasker	DNA	152969923	152970092	476	+	.	ID="RND-6_FAMILY-19071";Tend="2257";Tstart="2090";shortTE="F";uid="46c6d679-5a18-4530-845f-289e3c29bfa4"
CM034316.1	RepeatMasker	Retroposon?	59367401	59367901	2029	+	.	ID="RND-6_FAMILY-10695";Tend="1877";Tstart="1330";shortTE="F";uid="f25a7d23-31fb-4c00-b250-d31a7aaa8daf"
CM034316.1	RepeatMasker	DNA/Ginger-1	54033048	54033654	1087	+	.	ID="RND-6_FAMILY-3774";Tend="2213";Tstart="1527";shortTE="F";uid="bbb1c3e1-0210-49c5-994c-914676ad9437"
CM034316.1	RepeatMasker	DNA/Kolobok-E	21461877	21462119	575	+	.	ID="RND-5_FAMILY-401";Tend="1345";Tstart="1102";shortTE="F";uid="441d77bb-0e8f-4b21-9d7c-395313a5d83a"
CM034316.1	RepeatMasker	DNA/hAT-Tip100	118609042	118611826	24355	+	.	ID="RND-6_FAMILY-1021";Tend="3292";Tstart="501";shortTE="F";uid="6f2815bb-f3a3-4204-a211-e91def247d1e"
CM034316.1	RepeatMasker	DNA/Ginger-1	45567127	45567383	732	+	.	ID="rnd-6_family-9565";Tend="656";Tstart="460";shortTE="F";uid="050d5017-cb6c-4ca1-93a1-b2c43d9ecf50"
CM034316.1	RepeatMasker	Retroposon?	125799969	125800102	498	+	.	ID="RND-1_FAMILY-464";Tend="1066";Tstart="894";shortTE="F";uid="d09c4985-4177-415a-81ee-d565acebef3b"
CM034316.1	RepeatMasker	DNA/MULE-MuDR	26677307	26677465	511	+	.	ID="RND-5_FAMILY-6544";Tend="2848";Tstart="2703";shortTE="F";uid="2c620af3-7526-42e1-82c6-c3312728fa0b"
CM034316.1	RepeatMasker	RC/Helitron	128290668	128290839	496	+	.	ID="RND-6_FAMILY-1092";Tend="1165";Tstart="1003";shortTE="F";uid="146989ad-12b8-45f8-b214-84a15a9aeb11"
CM034316.1	RepeatMasker	DNA/hAT-Tip100	92655038	92655537	875	+	.	ID="RND-6_FAMILY-6831";Tend="1383";Tstart="837";shortTE="F";uid="1fc22ad0-1cd3-4cef-8f2a-fed72399109f"
CM034316.1	RepeatMasker	DNA/hAT-hAT19	46282671	46282871	897	+	.	ID="HAT-N4_AP";Tend="210";Tstart="2";shortTE="F";uid="39508706-5aec-4ead-b2cd-63ccd37e4b46"
CM034316.1	RepeatMasker	DNA/hAT-Tip100	13783793	13784324	3016	+	.	ID="dna8-100b_ap";Tend="1025";Tstart="1";shortTE="F";uid="c7af7233-31f6-47f9-981b-8befc030e5ad"
CM034316.1	RepeatMasker	LINE/L2	37592833	37593390	4775	+	.	ID="RND-6_FAMILY-23366";Tend="2195";Tstart="1638";shortTE="F";uid="f1e4496b-47d0-4f7c-8e8d-1d727dcea616"
CM034316.1	RepeatMasker	DNA/Sola-1	57608152	57608637	2798	+	.	ID="RND-6_FAMILY-16054";Tend="1135";Tstart="631";shortTE="F";uid="5f367355-fc47-434a-8dd5-601e9fc5fef3"
CM034316.1	RepeatMasker	DNA/Ginger-1	74939528	74940308	4632	+	.	ID="RND-5_FAMILY-4248";Tend="2331";Tstart="1583";shortTE="F";uid="6e5de83e-28fd-4e72-83e7-40820e082b43"
CM034316.1	RepeatMasker	DNA/hAT-hAT19	19868023	19868241	967	+	.	ID="RND-6_FAMILY-9770";Tend="1177";Tstart="958";shortTE="F";uid="0a9ae519-8776-443d-b14c-2d4ecb70a54e"
CM034316.1	RepeatMasker	DNA/hAT	128613493	128613943	1107	+	.	ID="RND-6_FAMILY-6678";Tend="1202";Tstart="761";shortTE="F";uid="a7f0ec3f-53e2-41f6-ba97-04bd673987b6"
CM034316.1	RepeatMasker	DNA/Kolobok-E	28018843	28019409	824	+	.	ID="RND-6_FAMILY-4357";Tend="696";Tstart="132";shortTE="F";uid="dc8d9247-f44f-4e3a-a1af-d017ce780c08"
CM034316.1	RepeatMasker	LINE/I-Jockey	133685812	133686671	6546	+	.	ID="RND-5_FAMILY-1184";Tend="2311";Tstart="1457";shortTE="F";uid="8a6e3a7e-a08f-4966-a2a9-cdcfb66b081a"
CM034316.1	RepeatMasker	Unknown	122090108	122091865	14447	+	.	ID="RND-1_FAMILY-85";Tend="2647";Tstart="892";shortTE="F";uid="a8d863b6-bbdb-4855-8b07-b0f69dc43f61"
CM034316.1	RepeatMasker	DNA/hAT-hAT19	23502901	23503505	751	+	.	ID="HAT-4_LMI";Tend="1476";Tstart="843";shortTE="F";uid="925a59f8-25ce-4473-b6a6-2b54501c1426"
CM034316.1	RepeatMasker	DNA	107483088	107483432	2106	+	.	ID="DNA8-46_AP";Tend="371";Tstart="21";shortTE="F";uid="8416bd32-7c16-4b6a-ba25-eba1ac8027b9"
CM034316.1	RepeatMasker	DNA/hAT-Tip100	86022770	86023311	3526	+	.	ID="RND-1_FAMILY-422";Tend="2460";Tstart="1893";shortTE="F";uid="d9fc6449-c33d-4505-ac80-f2d821164285"
CM034316.1	RepeatMasker	LINE/R1	121899974	121902572	17693	+	.	ID="RND-5_FAMILY-41";Tend="6514";Tstart="3917";shortTE="F";uid="253a1bae-d76d-4cd8-b262-fa8422da7251"
CM034316.1	RepeatMasker	DNA/hAT-Tip100	33298649	33298772	921	+	.	ID="RND-6_FAMILY-193";Tend="1829";Tstart="1707";shortTE="F";uid="8d32f37f-bd07-4cfe-b790-7c2360db8484"
CM034316.1	RepeatMasker	DNA/hAT-Tip100	148728412	148728647	535	+	.	ID="RND-6_FAMILY-847";Tend="1266";Tstart="1032";shortTE="F";uid="b2eb6276-bf06-49cd-ba98-9b3c8fa6e3f5"
CM034316.1	RepeatMasker	Unknown	43459622	43459873	1168	+	.	ID="RND-5_FAMILY-3246";Tend="1227";Tstart="976";shortTE="F";uid="2f566991-f664-4b04-9e0c-a05b58d8cfd3"
CM034316.1	RepeatMasker	DNA/hAT-Tip100	106121631	106122250	3797	+	.	ID="rnd-6_family-1163";Tend="1655";Tstart="1100";shortTE="F";uid="c4a82149-a3e2-4385-97be-240537b8df1b"
CM034316.1	RepeatMasker	Unknown	84026021	84026150	581	+	.	ID="RND-6_FAMILY-7408";Tend="332";Tstart="205";shortTE="F";uid="1f79afaf-2f2b-4482-b34b-218ab3f3aed3"
CM034316.1	RepeatMasker	DNA/MULE-NOF	27900017	27900231	1229	+	.	ID="RND-6_FAMILY-13327";Tend="1138";Tstart="912";shortTE="F";uid="e1542e29-ccd3-4e9e-ae39-134223402c8c"
CM034316.1	RepeatMasker	DNA/TcMar-Tc1	38789773	38790074	783	+	.	ID="MARINER-N12_RPR";Tend="373";Tstart="56";shortTE="F";uid="2e555852-f740-4949-9711-100bdb29249f"
CM034316.1	RepeatMasker	Unknown	47153845	47155484	8528	+	.	ID="RND-6_FAMILY-392";TEgroup="ctg_1%7CRND-6_FAMILY-392%7C8";Tend="2200";Tstart="867";shortTE="F";uid="681c6f80-8d7e-415c-8a73-8ad3598ddae1"
CM034316.1	RepeatMasker	Retroposon?	102616203	102616612	1950	+	.	ID="RND-6_FAMILY-27257";Tend="2128";Tstart="1704";shortTE="F";uid="e587b8d7-ccf8-48ca-81b0-2741b1a0488e"
CM034316.1	RepeatMasker	DNA/Ginger-1	53671089	53671288	1580	+	.	ID="RND-5_FAMILY-4248";Tend="1073";Tstart="876";shortTE="F";uid="f30c4a61-c697-4ccc-b743-100f7ce012a9"
CM034316.1	RepeatMasker	Retroposon?	93605752	93606052	1159	+	.	ID="SINE2-2_AP";Tend="1049";Tstart="789";shortTE="F";uid="32ec1fce-8513-458c-a977-48f25b1880a4"
CM034316.1	RepeatMasker	DNA	75692130	75692371	2612	+	.	ID="rnd-6_family-2944";Tend="1329";Tstart="980";shortTE="F";uid="2ed86b46-2a70-4a11-bc30-c39a2f00c970"
CM034316.1	RepeatMasker	DNA/Ginger-1	131931683	131931963	1435	+	.	ID="RND-6_FAMILY-1577";Tend="1202";Tstart="911";shortTE="F";uid="2f1c6a15-d081-4fbf-9690-536c2fa30779"
CM034316.1	RepeatMasker	DNA/Kolobok-E	50480832	50480969	508	+	.	ID="RND-1_FAMILY-388";Tend="3055";Tstart="2913";shortTE="F";uid="4eb69a93-abe3-4696-997e-d2c7cf17ed30"
CM034316.1	RepeatMasker	Unknown	102106629	102107309	1073	+	.	ID="RND-6_FAMILY-9434";Tend="1430";Tstart="825";shortTE="F";uid="55300cfd-0ad4-4163-85e8-738258ca0373"
CM034316.1	RepeatMasker	Unknown	102395733	102396603	2287	+	.	ID="RND-6_FAMILY-680";Tend="1619";Tstart="737";shortTE="F";uid="93ce5ed8-25a3-4c11-b645-c1504b1da2aa"
CM034316.1	RepeatMasker	DNA/hAT-Ac	27185655	27186118	432	+	.	ID="RND-5_FAMILY-4912";Tend="1508";Tstart="1049";shortTE="F";uid="9b7fce6e-7d79-4a2e-83a3-9690da15ba4e"
CM034316.1	RepeatMasker	DNA/Kolobok-E	91905302	91905629	3602	+	.	ID="rnd-6_family-12456";TEgroup="ctg_1%7Crnd-6_family-12456%7C2";Tend="3317";Tstart="2317";shortTE="F";uid="c3ca4374-cd41-4631-97db-9b35576134b6"
CM034316.1	RepeatMasker	DNA/Kolobok-E	65767187	65767414	448	+	.	ID="RND-5_FAMILY-401";Tend="3998";Tstart="3764";shortTE="F";uid="fa959a5a-0c8a-4c9f-9fe2-0c30cbcf6cd7"
CM034316.1	RepeatMasker	DNA	38059596	38060168	4088	+	.	ID="RND-5_FAMILY-3782";Tend="1485";Tstart="906";shortTE="F";uid="a843dc38-50a4-4c44-b7e5-cd6fc618ac1a"
CM034316.1	RepeatMasker	LINE/I-Jockey	22105474	22105638	437	+	.	ID="RND-6_FAMILY-11918";Tend="1502";Tstart="1351";shortTE="F";uid="8e5f4ef3-dd20-4165-a459-b78a1bfd5ca4"
CM034316.1	RepeatMasker	Unknown	68727903	68728463	761	+	.	ID="RND-5_FAMILY-1706";Tend="1366";Tstart="861";shortTE="F";uid="96042e25-c917-4cff-8cb2-e8665e2c13a2"
CM034316.1	RepeatMasker	DNA/Kolobok-E	103545411	103545800	1092	+	.	ID="RND-6_FAMILY-2379";Tend="1086";Tstart="708";shortTE="F";uid="149ed4e7-f6a1-456f-bef3-5b057ee393ba"
CM034316.1	RepeatMasker	DNA/hAT-Tip100	122854611	122854722	426	+	.	ID="RND-6_FAMILY-2389";Tend="835";Tstart="728";shortTE="F";uid="ed2cd78e-97d6-45c5-890a-8fa2d3638714"
CM034316.1	RepeatMasker	Unknown	127253265	127253482	607	+	.	ID="RND-6_FAMILY-10267";Tend="1084";Tstart="850";shortTE="F";uid="80f266de-3d22-4dfe-ba1f-7ded70e5f4c3"
CM034316.1	RepeatMasker	DNA/Kolobok-E	32482115	32482367	1699	+	.	ID="RND-6_FAMILY-6479";Tend="1313";Tstart="1058";shortTE="F";uid="c4c74c7f-c0e9-48be-8f2a-1f32763732a9"
CM034316.1	RepeatMasker	Unknown	41517306	41517469	651	+	.	ID="RND-6_FAMILY-2450";Tend="1118";Tstart="941";shortTE="F";uid="63df60fb-4fbb-4150-8db4-810837c08a13"
CM034316.1	RepeatMasker	DNA/hAT-Charlie	45064631	45064732	486	+	.	ID="RND-5_FAMILY-6446";Tend="1078";Tstart="981";shortTE="F";uid="b2bc2b6c-3382-4dd0-8967-7a4a675bc472"
CM034316.1	RepeatMasker	DNA/MULE-MuDR	8851531	8851879	1889	+	.	ID="RND-5_FAMILY-6543";Tend="2077";Tstart="1732";shortTE="F";uid="94fd2a68-6fc8-4374-a319-fc5ad159caec"
CM034316.1	RepeatMasker	LINE/L2	116583192	116583973	470	+	.	ID="RND-6_FAMILY-12232";Tend="2335";Tstart="1211";shortTE="F";uid="3a237754-9278-4199-a34f-6a9ae92573a6"
CM034316.1	RepeatMasker	DNA/Kolobok-E	36739278	36739678	4111	+	.	ID="RND-6_FAMILY-19774";Tend="3356";Tstart="3020";shortTE="F";uid="a1fb71d5-51e6-483a-a7f4-3429e755aa8d"
CM034316.1	RepeatMasker	DNA/Ginger-1	89156430	89156803	1391	+	.	ID="RND-6_FAMILY-9942";Tend="1053";Tstart="683";shortTE="F";uid="37954b05-554b-453f-adf7-e03c34e25b88"
CM034316.1	RepeatMasker	LINE/I-Jockey	54667104	54668332	2467	+	.	ID="RND-4_FAMILY-2067";Tend="1673";Tstart="91";shortTE="F";uid="1f65da8d-08ef-4a45-af72-cedfbd504f52"
CM034316.1	RepeatMasker	DNA/Ginger-2	33442049	33443999	5088	+	.	ID="RND-6_FAMILY-3314";TEgroup="ctg_1%7CRND-6_FAMILY-3314%7C1";Tend="2008";Tstart="1";shortTE="F";uid="bf1e9b87-aa24-496f-9c62-e2245b372aff"
CM034316.1	RepeatMasker	DNA/MULE-MuDR	75891882	75892519	403	+	.	ID="MUDR8X_AP";TEgroup="ctg_1%7CMUDR8X_AP%7C5";Tend="1928";Tstart="1";shortTE="T";uid="4bbe0842-c75a-4410-ad31-1fa4cd3c226a"
CM034316.1	RepeatMasker	LTR/Gypsy	29929538	29932086	6689	+	.	ID="RND-6_FAMILY-42716";Tend="2847";Tstart="260";shortTE="F";uid="7b334c04-9761-4659-b2a0-dd19f26fbfbe"
CM034316.1	RepeatMasker	Unknown	22782948	22783349	1109	+	.	ID="RND-5_FAMILY-2046";Tend="1273";Tstart="886";shortTE="F";uid="bccef84e-e3a9-4932-b249-2d07d8373b3e"
CM034316.1	RepeatMasker	DNA/Kolobok-E	3870193	3874027	32975	+	.	ID="RND-5_FAMILY-40";Tend="4477";Tstart="653";shortTE="F";uid="2ec2321a-ff1b-408a-9662-0d2f2c24684d"
CM034316.1	RepeatMasker	DNA/Ginger-1	17386725	17386930	912	+	.	ID="rnd-6_family-13191";Tend="981";Tstart="802";shortTE="F";uid="65416207-dcf2-46ea-9e51-4a42ec49a87e"
CM034316.1	RepeatMasker	LINE/R1	142972390	142973839	6680	+	.	ID="RND-5_FAMILY-41";TEgroup="ctg_1%7CRND-5_FAMILY-41%7C9";Tend="4559";Tstart="2472";shortTE="F";uid="a220fff2-b908-4193-ae23-1024aeb2e912"
CM034316.1	RepeatMasker	DNA/TcMar-m44	75851791	75851993	506	+	.	ID="DNAX-7_AP";TEgroup="ctg_1%7CDNAX-7_AP%7C1";Tend="311";Tstart="1";shortTE="F";uid="2cbdc43a-4843-45ae-87de-d0a492edaaa7"
CM034316.1	RepeatMasker	Unknown	125446021	125446246	633	+	.	ID="RND-5_FAMILY-9569";Tend="1354";Tstart="1138";shortTE="F";uid="af2279f3-718b-4f03-a5bb-468242b59368"
CM034316.1	RepeatMasker	DNA	61201644	61201745	411	+	.	ID="RND-6_FAMILY-32128";Tend="984";Tstart="884";shortTE="F";uid="5dbdf7c3-2749-4f8c-b790-a1287065fa17"
CM034316.1	RepeatMasker	Retroposon?	90546813	90547053	476	+	.	ID="RND-6_FAMILY-11938";Tend="1134";Tstart="920";shortTE="F";uid="7c5f4a74-d124-49aa-a035-35c475d0b774"
CM034316.1	RepeatMasker	LTR/Gypsy	148728829	148731472	23731	+	.	ID="RND-5_FAMILY-5090";Tend="3228";Tstart="586";shortTE="F";uid="4defb458-3b26-43aa-b157-a8e24d22a770"
CM034316.1	RepeatMasker	DNA	83613872	83613974	797	+	.	ID="ttaa13b_ap";Tend="531";Tstart="428";shortTE="F";uid="d196ba69-83c6-464d-a398-12d41c9393d1"
CM034316.1	RepeatMasker	Retroposon?	42371643	42372015	1099	+	.	ID="RND-6_FAMILY-10695";Tend="1373";Tstart="1019";shortTE="F";uid="bd9d422b-81a6-4b35-af84-ec3764e6a132"
CM034316.1	RepeatMasker	DNA/hAT-Ac	83394016	83394190	541	+	.	ID="dna8-91b_ap";Tend="860";Tstart="694";shortTE="F";uid="23136ad5-42d0-47f8-adb3-20bc860119b9"
CM034316.1	RepeatMasker	DNA/Kolobok-E	10389911	10390582	3180	+	.	ID="RND-6_FAMILY-6252";TEgroup="ctg_1%7CRND-6_FAMILY-6252%7C1";Tend="1791";Tstart="1281";shortTE="F";uid="3ff3979a-1c55-4f1d-ba94-afb00a9ccd64"
CM034316.1	RepeatMasker	DNA/Kolobok-E	44120197	44121732	3054	+	.	ID="rnd-6_family-25148";Tend="1713";Tstart="814";shortTE="F";uid="ffc35d0d-ed73-453c-bd16-494006bf5502"
CM034316.1	RepeatMasker	LINE/L2	95872050	95872495	2454	+	.	ID="RND-6_FAMILY-1276";Tend="807";Tstart="445";shortTE="F";uid="6021b346-15ec-4bc6-ab6a-cb15ae9d7cd6"
CM034316.1	RepeatMasker	DNA/Kolobok-E	8328770	8329957	8548	+	.	ID="RND-1_FAMILY-278";Tend="2132";Tstart="952";shortTE="F";uid="8f9adb91-086b-44e0-a957-811e9a7ce6ca"
CM034316.1	RepeatMasker	DNA/hAT-hAT19	16538484	16538951	1988	+	.	ID="DNA8-96_AP";Tend="614";Tstart="61";shortTE="F";uid="8c6533ac-ecef-4013-93ed-1fd2be417206"
CM034316.1	RepeatMasker	LTR/Gypsy	8247963	8249231	10342	+	.	ID="RND-1_FAMILY-255";Tend="3860";Tstart="2578";shortTE="F";uid="1f39cf88-9365-41df-8a81-addf8aba8af5"
CM034316.1	RepeatMasker	DNA/hAT-Tip100	33797696	33798781	4029	+	.	ID="RND-5_FAMILY-5106";TEgroup="ctg_1%7CRND-5_FAMILY-5106%7C11";Tend="2159";Tstart="970";shortTE="F";uid="28ea4767-00ae-46d1-b5a5-c72cd0313236"
CM034316.1	RepeatMasker	DNA/hAT-hAT19	102188685	102188999	2233	+	.	ID="RND-6_FAMILY-6100";Tend="1609";Tstart="1294";shortTE="F";uid="a4f63b41-93b9-4b93-995f-75727d2d0657"
CM034316.1	RepeatMasker	DNA/hAT	38341781	38342297	410	+	.	ID="RND-6_FAMILY-1443";Tend="2097";Tstart="1402";shortTE="F";uid="f3172467-2c5c-4263-8f35-3db55677ee2e"
CM034316.1	RepeatMasker	DNA/hAT-Ac	132510178	132510959	4277	+	.	ID="DNA8-91B_AP";Tend="793";Tstart="1";shortTE="F";uid="c18c2c94-0d21-42d5-93b2-c51261ffa2ed"
CM034316.1	RepeatMasker	DNA/Kolobok-E	74338012	74338538	3347	+	.	ID="RND-6_FAMILY-13779";Tend="4702";Tstart="4182";shortTE="F";uid="8a4bd6c6-f87e-4dd6-9783-215bd6195c79"
CM034316.1	RepeatMasker	DNA/hAT-Tip100	149488234	149490822	13110	+	.	ID="RND-6_FAMILY-7524";TEgroup="ctg_1%7CRND-6_FAMILY-7524%7C2";Tend="2891";Tstart="9";shortTE="F";uid="ab743329-9a6d-4485-b7ab-fca10fd38404"
CM034316.1	RepeatMasker	DNA/hAT-Tip100	8284269	8284532	1431	+	.	ID="RND-5_FAMILY-3150";Tend="3886";Tstart="3634";shortTE="F";uid="b94af21f-bbd9-4bab-af16-e4762ae9c257"
CM034316.1	RepeatMasker	DNA	43592271	43592684	1546	+	.	ID="TTAA3_AP";Tend="429";Tstart="1";shortTE="F";uid="c73bafbc-1740-41c0-b798-6f6ee0d128f8"
CM034316.1	RepeatMasker	LINE/CR1	147699070	147700765	1754	+	.	ID="RND-5_FAMILY-3780";Tend="2861";Tstart="1164";shortTE="F";uid="0a7f9c91-ed64-4e5c-90d2-ad46b1497f49"
CM034316.1	RepeatMasker	DNA/Kolobok-T2	10438694	10439036	1899	+	.	ID="RND-6_FAMILY-1672";Tend="1466";Tstart="1102";shortTE="F";uid="21a71fcb-aa28-477e-a42d-297eb9a17c70"
CM034316.1	RepeatMasker	DNA/Ginger-2	85127964	85128452	1801	+	.	ID="RND-6_FAMILY-3703";Tend="2221";Tstart="1764";shortTE="F";uid="22a4d474-e7dc-40c6-ae41-5d6fc15b26e8"
CM034316.1	RepeatMasker	DNA	111625041	111625162	719	+	.	ID="RND-6_FAMILY-9876";Tend="1715";Tstart="1596";shortTE="F";uid="0670c201-95ba-41e0-a271-b9cb2f3bc7fe"
CM034316.1	RepeatMasker	LTR/Gypsy	33079198	33079345	1111	+	.	ID="RND-6_FAMILY-2223";Tend="619";Tstart="472";shortTE="F";uid="22986b80-52d7-4cd4-9be6-64e79dda02bc"
CM034316.1	RepeatMasker	DNA	149484719	149485062	494	+	.	ID="RND-6_FAMILY-172";Tend="1330";Tstart="1051";shortTE="F";uid="94979993-3c09-4b1b-8901-434ef961367a"
CM034316.1	RepeatMasker	Unknown	107490191	107490473	2265	+	.	ID="RND-1_FAMILY-243";Tend="1900";Tstart="1612";shortTE="F";uid="a4596792-fe79-4de9-b22f-96fc50ca2c61"
CM034316.1	RepeatMasker	Unknown	19311354	19312141	5656	+	.	ID="RND-6_FAMILY-392";Tend="1680";Tstart="824";shortTE="F";uid="4a45b7bd-eba5-497c-a2d2-430c95242445"
CM034316.1	RepeatMasker	DNA/MULE-MuDR	87440881	87441138	483	+	.	ID="RND-6_FAMILY-16446";Tend="1351";Tstart="1091";shortTE="F";uid="56c35ef5-aeaa-4b83-83bb-8ab213097712"
CM034316.1	RepeatMasker	DNA/hAT-hAT19	47715209	47715394	1017	+	.	ID="RND-6_FAMILY-8033";Tend="1932";Tstart="1754";shortTE="F";uid="2b911d5e-db9d-436f-a452-0aa9ba2ad238"
CM034316.1	RepeatMasker	LINE/RTE-BovB	16916087	16916925	1015	+	.	ID="RND-6_FAMILY-19406";Tend="1360";Tstart="515";shortTE="F";uid="e5443285-b355-4c67-8839-2dcecd053737"
CM034316.1	RepeatMasker	DNA/Ginger-1	52671579	52671946	804	+	.	ID="RND-6_FAMILY-9942";Tend="1430";Tstart="1020";shortTE="F";uid="d4a7ac40-3ed2-44a3-a159-7eebba585c4b"
CM034316.1	RepeatMasker	DNA/TcMar-Pogo	78550504	78550665	1056	+	.	ID="RND-6_FAMILY-9234";Tend="1813";Tstart="1645";shortTE="F";uid="55a5dfbe-6349-4eac-997c-921268cb597f"
CM034316.1	RepeatMasker	DNA	37484434	37484774	2097	+	.	ID="DNA4-3_AP";Tend="415";Tstart="70";shortTE="F";uid="5902a8c5-0a11-41fb-894e-90a3babb0b74"
CM034316.1	RepeatMasker	RC/Helitron	105363356	105363878	1399	+	.	ID="HELITRON-4_HMM";Tend="1376";Tstart="884";shortTE="F";uid="3c0c3c71-56cf-40f9-ba58-8b884cce63c2"
CM034316.1	RepeatMasker	DNA	21910891	21911002	567	+	.	ID="TTAA14_AP";Tend="107";Tstart="1";shortTE="F";uid="7b565367-26ec-4681-9d94-4f15394e3bc4"
CM034316.1	RepeatMasker	DNA/hAT	41762216	41762412	406	+	.	ID="RND-6_FAMILY-5536";Tend="1507";Tstart="1293";shortTE="F";uid="8f5328a4-5639-4519-99de-121d805f3040"
CM034316.1	RepeatMasker	DNA/Kolobok-E	2913588	2914210	2485	+	.	ID="RND-6_FAMILY-9224";Tend="1868";Tstart="1381";shortTE="F";uid="ab2e3b27-5637-4b86-894e-cc2d5d8f779b"
CM034316.1	RepeatMasker	DNA/Kolobok-E	80037123	80037350	950	+	.	ID="RND-5_FAMILY-3451";Tend="2188";Tstart="1952";shortTE="F";uid="bdba087d-25e3-41d6-abc7-1844f133d8a1"
CM034316.1	RepeatMasker	LINE/CR1	143068802	143070349	13740	+	.	ID="RND-6_FAMILY-3666";Tend="1548";Tstart="1";shortTE="F";uid="c5716767-80a1-4425-87dc-0357c1c59e12"
CM034316.1	RepeatMasker	DNA/MULE-MuDR	61780092	61780206	401	+	.	ID="RND-6_FAMILY-5153";Tend="1110";Tstart="999";shortTE="F";uid="8fbc3d71-7ec4-431f-aeaf-72c172b8eb92"
CM034316.1	RepeatMasker	Retroposon?	57749672	57749942	2009	+	.	ID="RND-6_FAMILY-21867";Tend="2146";Tstart="1876";shortTE="F";uid="f30c80ee-44cc-4e52-8ab3-38dca90a72af"
CM034316.1	RepeatMasker	LINE/I	109172428	109176509	24399	+	.	ID="RND-5_FAMILY-3334";TEgroup="ctg_1%7CRND-5_FAMILY-3334%7C4";Tend="3963";Tstart="335";shortTE="F";uid="8c3b9921-3876-4ee8-bdc5-3d02096836b5"
CM034316.1	RepeatMasker	LINE/I-Jockey	52210469	52210620	685	+	.	ID="RND-6_FAMILY-12566";Tend="2245";Tstart="2086";shortTE="F";uid="19ca232c-3760-46de-8740-0b20f932a6a4"
CM034316.1	RepeatMasker	Retroposon?	99540750	99542199	2890	+	.	ID="RND-6_FAMILY-20820";Tend="2413";Tstart="954";shortTE="F";uid="c2657665-af08-4dc6-b517-caacc6e26585"
CM034316.1	RepeatMasker	DNA/Ginger-1	111314620	111315123	3384	+	.	ID="RND-6_FAMILY-1577";Tend="1414";Tstart="910";shortTE="F";uid="edb83992-bab4-4cc8-b333-f49a8deb8b3b"
CM034316.1	RepeatMasker	DNA/MULE-NOF	145627559	145628041	720	+	.	ID="REHAVKUS1_AP";Tend="468";Tstart="5";shortTE="F";uid="4cc244a1-3c2c-4d12-b15f-260c7c645fe0"
CM034316.1	RepeatMasker	DNA/hAT-Tip100	106615299	106615456	1184	+	.	ID="RND-6_FAMILY-17047";Tend="1452";Tstart="1297";shortTE="F";uid="827f35bb-a2fe-45bb-8e00-415e5df751e7"
CM034316.1	RepeatMasker	DNA/hAT-hAT19	70575272	70575492	754	+	.	ID="DNA8-71B_AP";Tend="253";Tstart="1";shortTE="F";uid="0b25acb3-dce4-4441-ab77-d7269073eae6"
CM034316.1	RepeatMasker	DNA/hAT-hAT19	68664778	68665676	5963	+	.	ID="RND-6_FAMILY-8033";Tend="2684";Tstart="1782";shortTE="F";uid="4b030dca-3261-4b27-9ea4-9cd7ae3a0fc5"
CM034316.1	RepeatMasker	DNA/MULE-NOF	21255418	21255842	411	+	.	ID="RND-6_FAMILY-2563";Tend="1037";Tstart="629";shortTE="F";uid="b4a7f7d2-0106-41c9-b18f-e72c622df35c"
CM034316.1	RepeatMasker	Unknown	17929082	17929459	1846	+	.	ID="RND-6_FAMILY-10500";Tend="1675";Tstart="1332";shortTE="F";uid="dfbefc55-27cf-4546-8540-f7534d2d0510"
CM034316.1	RepeatMasker	RC/Helitron	57527907	57528083	606	+	.	ID="RND-6_FAMILY-2011";Tend="1109";Tstart="928";shortTE="F";uid="5907dd2a-89a1-4cf9-95f6-f16b926927eb"
CM034316.1	RepeatMasker	DNA/Kolobok-E	39078963	39079092	737	+	.	ID="RND-4_FAMILY-674";Tend="1663";Tstart="1531";shortTE="F";uid="54c57f84-5cd6-4e84-a86f-575c62c6c42c"
CM034316.1	RepeatMasker	RC/Helitron	80900399	80900532	819	+	.	ID="RND-5_FAMILY-14182";Tend="1782";Tstart="1648";shortTE="F";uid="a83bc481-75e6-4924-ba78-35d116eae48e"
CM034316.1	RepeatMasker	RC/Helitron	50482025	50482788	4014	+	.	ID="RND-1_FAMILY-329";Tend="1831";Tstart="927";shortTE="F";uid="c4af6f82-df2a-418f-9b6e-94100548fb9e"
CM034316.1	RepeatMasker	LTR/Copia	54589892	54590481	4189	+	.	ID="RND-6_FAMILY-1727";Tend="1455";Tstart="857";shortTE="F";uid="b467b08c-a03d-4306-9369-f6e4418d0388"
CM034316.1	RepeatMasker	DNA/Ginger-1	59916637	59916890	1801	+	.	ID="RND-5_FAMILY-8166";Tend="1933";Tstart="1669";shortTE="F";uid="ac8ad0b3-f322-44b8-b1c7-ac8d564ec355"
CM034316.1	RepeatMasker	DNA/CMC-EnSpm	95891004	95891333	1080	+	.	ID="ENSPM-1_AP";Tend="588";Tstart="259";shortTE="F";uid="28f9e7f2-6213-4185-9cf3-7b897d86ce88"
CM034316.1	RepeatMasker	DNA	60087644	60087821	862	+	.	ID="RND-5_FAMILY-463";Tend="1073";Tstart="887";shortTE="F";uid="8dcfbbeb-4bc9-43c1-93d4-950035824b1d"
CM034316.1	RepeatMasker	Retroposon?	35197721	35197925	827	+	.	ID="RND-6_FAMILY-10695";Tend="885";Tstart="651";shortTE="F";uid="e8abe343-2444-4935-b21e-3ec3572fb913"
CM034316.1	RepeatMasker	Unknown	18736645	18737012	1096	+	.	ID="RND-5_FAMILY-2096";Tend="1180";Tstart="833";shortTE="F";uid="176c8ec8-c3d2-43b9-8090-38da21eb9cb2"
CM034316.1	RepeatMasker	Retroposon?	22156715	22157126	2339	+	.	ID="RND-6_FAMILY-10695";Tend="2002";Tstart="1599";shortTE="F";uid="afc15fef-9fd8-4913-889b-5c1072001dc1"
CM034316.1	RepeatMasker	DNA/hAT-Ac	126226758	126229171	538	+	.	ID="RND-6_FAMILY-18871";TEgroup="ctg_1%7CRND-6_FAMILY-18871%7C2";Tend="2250";Tstart="14";shortTE="T";uid="182a2da0-05ce-497b-a328-9ae4460b2057"
CM034316.1	RepeatMasker	Unknown	95744101	95744567	694	+	.	ID="RND-1_FAMILY-136";TEgroup="ctg_1%7CRND-1_FAMILY-136%7C3";Tend="1125";Tstart="871";shortTE="F";uid="d02ddb61-a03a-42fe-9bb5-e97fc0cc9d5d"
CM034316.1	RepeatMasker	DNA	34292435	34292626	566	+	.	ID="RND-6_FAMILY-7036";Tend="688";Tstart="457";shortTE="F";uid="77c916ed-347f-4bda-a80d-2a7d8f3b4183"
CM034316.1	RepeatMasker	DNA/hAT	9696594	9697864	10607	+	.	ID="RND-1_FAMILY-437";Tend="1312";Tstart="43";shortTE="F";uid="45879101-0fa9-41ea-a7c6-9baba99af947"
CM034316.1	RepeatMasker	DNA/hAT	123189037	123189154	432	+	.	ID="dna8-53_ap";Tend="382";Tstart="278";shortTE="F";uid="0861357d-b5db-4601-9d32-b6d439f6b064"
CM034316.1	RepeatMasker	DNA/Kolobok-E	24206490	24206714	985	+	.	ID="RND-4_FAMILY-674";Tend="1663";Tstart="1432";shortTE="F";uid="abd66e30-c180-4ea8-b48e-bc6ca7aeefaa"
CM034316.1	RepeatMasker	DNA/Ginger-1	129610083	129610386	797	+	.	ID="rnd-6_family-4572";Tend="1018";Tstart="737";shortTE="F";uid="f4584432-52c4-4c03-a8ff-e1fb50303535"
CM034316.1	RepeatMasker	DNA/Maverick	148500350	148501101	2014	+	.	ID="rnd-6_family-5682";Tend="7157";Tstart="6422";shortTE="F";uid="5b57c93b-44f6-4bc3-bd41-fc54b94986bf"
CM034316.1	RepeatMasker	LTR/Gypsy	146934755	146934932	1567	+	.	ID="RND-6_FAMILY-566";Tend="5367";Tstart="5190";shortTE="F";uid="b63acd72-8ce8-4464-bf4d-e3444cd14476"
CM034316.1	RepeatMasker	Unknown	39398157	39398278	452	+	.	ID="RND-6_FAMILY-12464";Tend="1078";Tstart="958";shortTE="F";uid="83575296-e7e1-4dcd-8139-285e53b159e4"
CM034316.1	RepeatMasker	Retroposon?	14367782	14367893	784	+	.	ID="RND-6_FAMILY-13511";Tend="1292";Tstart="914";shortTE="F";uid="0e3da680-3192-45fd-94ac-1cda4257a054"
CM034316.1	RepeatMasker	DNA/TcMar-m44?	5552955	5553650	4765	+	.	ID="RND-6_FAMILY-4891";Tend="3694";Tstart="3000";shortTE="F";uid="91b6eadf-f70b-4ddd-b412-8dc733cb7703"
CM034316.1	RepeatMasker	DNA/hAT-Tip100	47368395	47368554	796	+	.	ID="RND-5_FAMILY-1749";Tend="1365";Tstart="1203";shortTE="F";uid="de6582c7-b0a6-448c-a5e5-17547c5246a1"
CM034316.1	RepeatMasker	DNA/Ginger-2	46303068	46303288	597	+	.	ID="RND-6_FAMILY-18748";Tend="1612";Tstart="1353";shortTE="F";uid="96586ddb-af86-4ade-bb7d-0f2fbed91cc5"
CM034316.1	RepeatMasker	Retroposon?	83133452	83133640	754	+	.	ID="RND-6_FAMILY-10695";Tend="825";Tstart="651";shortTE="F";uid="52bfda07-8b94-4a65-b297-b91ba238bd3a"
CM034316.1	RepeatMasker	Retroposon?	52243889	52244036	474	+	.	ID="RND-6_FAMILY-20820";Tend="1011";Tstart="877";shortTE="F";uid="ad5ff02a-a186-4ae8-9157-ff7fb03fdd09"
CM034316.1	RepeatMasker	LINE/I-Jockey	72434707	72435111	659	+	.	ID="RND-6_FAMILY-14077";Tend="1952";Tstart="1548";shortTE="F";uid="3b0d5bc1-f97e-41c9-bfe0-dac74d5c2b90"
CM034316.1	RepeatMasker	RC/Helitron	52806342	52806656	1212	+	.	ID="RND-4_FAMILY-166";Tend="1192";Tstart="878";shortTE="F";uid="6b87b669-e634-4600-baab-9cfffa4064a5"
CM034316.1	RepeatMasker	DNA	104238077	104238320	617	+	.	ID="RND-5_FAMILY-5610";Tend="1770";Tstart="1537";shortTE="F";uid="450b7a0e-9380-4d84-b50c-589d6afcc530"
CM034316.1	RepeatMasker	DNA/Ginger-1	121165517	121166329	1776	+	.	ID="RND-5_FAMILY-6062";Tend="1484";Tstart="648";shortTE="F";uid="e81c0971-e98f-4b36-9f69-7a9c8b1560c5"
CM034316.1	RepeatMasker	RC/Helitron	121472590	121473109	1554	+	.	ID="RND-1_FAMILY-24";Tend="1810";Tstart="1175";shortTE="F";uid="94698ebc-250a-4a94-a5b1-bd5c742a4869"
CM034316.1	RepeatMasker	Retroposon?	54633057	54633202	495	+	.	ID="RND-6_FAMILY-2795";Tend="1761";Tstart="1602";shortTE="F";uid="4fef11e4-4b33-47e9-9450-03e53fcc0169"
CM034316.1	RepeatMasker	DNA/Maverick	94053288	94053577	2060	+	.	ID="RND-6_FAMILY-2855";Tend="5956";Tstart="5663";shortTE="F";uid="0a090d78-fd20-44b7-8768-1f1995a7f8f8"
CM034316.1	RepeatMasker	DNA	22871116	22871369	1342	+	.	ID="ttaa3b_ap";Tend="420";Tstart="158";shortTE="F";uid="61ae714a-547d-4465-8402-6cadb39fb37e"
CM034316.1	RepeatMasker	DNA/PiggyBac	35875459	35875694	513	+	.	ID="RND-6_FAMILY-1794";Tend="3160";Tstart="2948";shortTE="F";uid="c0aad1c7-498a-41b2-a83a-164ee16ceeea"
CM034316.1	RepeatMasker	Retroposon?	31150780	31150993	892	+	.	ID="RND-6_FAMILY-13076";TEgroup="ctg_1%7CRND-6_FAMILY-13076%7C3";Tend="1068";Tstart="890";shortTE="F";uid="0e7079a9-5a7f-4ce5-873d-cddd018b4473"
CM034316.1	RepeatMasker	DNA/TcMar-m44?	106718319	106718617	889	+	.	ID="RND-6_FAMILY-10880";Tend="2238";Tstart="1915";shortTE="F";uid="bcb90089-973d-429d-bac7-66682dc7d1a7"
CM034316.1	RepeatMasker	LTR/Pao	137337536	137339581	8562	+	.	ID="BEL1-I_AP";Tend="2593";Tstart="533";shortTE="F";uid="a82fca3c-f755-4219-af04-504c70c302d9"
CM034316.1	RepeatMasker	Unknown	107963477	107963623	973	+	.	ID="RND-6_FAMILY-21847";Tend="1355";Tstart="1209";shortTE="F";uid="3b24c99b-9d87-4476-acd3-224b2a7aa475"
CM034316.1	RepeatMasker	DNA/hAT-Tip100	2652840	2653007	508	+	.	ID="RND-5_FAMILY-1393";Tend="1825";Tstart="1643";shortTE="F";uid="2fe4ad41-bd4f-43ce-bf9f-ae2d54fe2764"
CM034316.1	RepeatMasker	Retroposon?	12254444	12254731	1152	+	.	ID="RND-6_FAMILY-10695";Tend="1530";Tstart="1308";shortTE="F";uid="fd9e3136-24df-4e1b-8913-a04ed8eef130"
CM034316.1	RepeatMasker	DNA/hAT-hAT19	13902478	13903315	3812	+	.	ID="RND-6_FAMILY-8033";Tend="2687";Tstart="1782";shortTE="F";uid="fdf27cb2-f601-4342-a5c2-29830097e42f"
CM034316.1	RepeatMasker	DNA/Kolobok-E	83140552	83141319	3408	+	.	ID="RND-5_FAMILY-421";Tend="2476";Tstart="1718";shortTE="F";uid="012b2492-b4c3-4de1-929f-0b985f2bfb53"
CM034316.1	RepeatMasker	DNA/Kolobok-E	595167	596098	6723	+	.	ID="RND-6_FAMILY-1722";Tend="2566";Tstart="1642";shortTE="F";uid="68531984-d09d-417a-b980-ec57478312fe"
CM034316.1	RepeatMasker	DNA/Ginger-1	65466475	65466770	1478	+	.	ID="RND-5_FAMILY-6062";Tend="2128";Tstart="1829";shortTE="F";uid="6b23419b-1834-42da-921b-e97e4a89676a"
CM034316.1	RepeatMasker	Retroposon?	86469934	86470173	1505	+	.	ID="RND-6_FAMILY-13511";Tend="2252";Tstart="2019";shortTE="F";uid="e3cc20bb-cad0-4af5-879e-a9a421b95c44"
CM034316.1	RepeatMasker	Retroposon?	116734639	116734919	561	+	.	ID="RND-1_FAMILY-102";Tend="2596";Tstart="2310";shortTE="F";uid="7ee8cdd8-fa0f-4efa-80ca-200cd3ea4afa"
CM034316.1	RepeatMasker	DNA	100610655	100611105	3691	+	.	ID="TTAA14_AP";Tend="451";Tstart="1";shortTE="F";uid="24ab0fa1-7f64-47ac-8bb1-9570a777656a"
CM034316.1	RepeatMasker	Unknown	41028342	41028541	1192	+	.	ID="RND-6_FAMILY-2131";Tend="1906";Tstart="1714";shortTE="F";uid="15726bda-b59d-4574-b269-b21811cd422f"
CM034316.1	RepeatMasker	Unknown	72758762	72758912	437	+	.	ID="RND-4_FAMILY-2256";Tend="1084";Tstart="884";shortTE="F";uid="23625062-de1a-4742-a04e-766f76359697"
CM034316.1	RepeatMasker	Unknown	101181872	101182279	3080	+	.	ID="RND-5_FAMILY-177";Tend="1459";Tstart="1062";shortTE="F";uid="7d008c0f-1e86-447d-9946-8426eb8ff21d"
CM034316.1	RepeatMasker	DNA/hAT	28117008	28117387	2656	+	.	ID="RND-1_FAMILY-45";Tend="1232";Tstart="853";shortTE="F";uid="98efa089-3a7d-40f5-be82-acff0d585cd1"
CM034316.1	RepeatMasker	DNA/hAT-Tip100	87831323	87833372	2601	+	.	ID="RND-6_FAMILY-1021";Tend="2910";Tstart="863";shortTE="F";uid="0ceaaccf-73e9-41dc-b058-321948969b08"
CM034316.1	RepeatMasker	DNA/hAT-Tip100	41600073	41600371	622	+	.	ID="RND-6_FAMILY-847";Tend="1234";Tstart="942";shortTE="F";uid="9af4386b-8790-44b6-8ade-c7f5f1fd41d4"
CM034316.1	RepeatMasker	DNA/PIF-Harbinger	149881131	149885668	27660	+	.	ID="RND-5_FAMILY-6962";Tend="4514";Tstart="6";shortTE="F";uid="a40de702-96fc-478d-9fc1-62007ebcaf68"
CM034316.1	RepeatMasker	LTR/Gypsy	60740035	60741521	5209	+	.	ID="RND-6_FAMILY-1441";Tend="2812";Tstart="1287";shortTE="F";uid="8ee1e066-b0ba-4430-b909-04eb8e3b9a3e"
CM034316.1	RepeatMasker	RC/Helitron	65474609	65474956	1635	+	.	ID="RND-4_FAMILY-375";Tend="1765";Tstart="1406";shortTE="F";uid="6a9715e3-4e82-4014-85b8-525b07dd8969"
CM034316.1	RepeatMasker	DNA	99638891	99639485	3989	+	.	ID="DNA8-31_AP";Tend="595";Tstart="1";shortTE="F";uid="fcde5481-7333-4179-9ef8-6234b147c128"
CM034316.1	RepeatMasker	DNA/hAT	10316218	10316435	1633	+	.	ID="RND-1_FAMILY-45";Tend="1125";Tstart="908";shortTE="F";uid="92e9963f-1baa-4125-9e39-df3eacf659f6"
CM034316.1	RepeatMasker	DNA/Ginger-1	87211933	87212602	1476	+	.	ID="RND-5_FAMILY-6062";Tend="1312";Tstart="665";shortTE="F";uid="84510b55-2624-479a-9d4a-0292d122b576"
CM034316.1	RepeatMasker	DNA	133872619	133872937	451	+	.	ID="DNA4-3_AP";Tend="377";Tstart="1";shortTE="F";uid="83b6470e-91ef-4895-94d1-6eac8c0f0c2d"
CM034316.1	RepeatMasker	DNA/hAT	105488972	105492208	27733	+	.	ID="rnd-1_family-190";Tend="4138";Tstart="1364";shortTE="F";uid="c14f0571-64c2-4a1f-8d31-47c03d4e7914"
CM034316.1	RepeatMasker	DNA/hAT-Tip100	58156254	58156377	764	+	.	ID="DNA8-65_AP";Tend="168";Tstart="28";shortTE="F";uid="0a58d207-1ac5-487a-9d82-111000c4d95b"
CM034316.1	RepeatMasker	Unknown	78534284	78534633	683	+	.	ID="RND-6_FAMILY-9434";Tend="1255";Tstart="830";shortTE="F";uid="e5c1e749-0714-4e71-a558-9393ffdf4702"
CM034316.1	RepeatMasker	Retroposon?	39344924	39345412	1135	+	.	ID="RND-6_FAMILY-510";Tend="491";Tstart="33";shortTE="F";uid="83a6fd71-c699-4cf5-b455-8f0cd72227d8"
CM034316.1	RepeatMasker	Unknown	137263689	137263858	1194	+	.	ID="RND-1_FAMILY-193";Tend="1110";Tstart="941";shortTE="F";uid="756c9bdf-d847-4fd5-8912-6a1a3fd17d1d"
CM034316.1	RepeatMasker	DNA	109773566	109773852	1002	+	.	ID="DNAX-2_AP";Tend="294";Tstart="1";shortTE="F";uid="4a6d7cee-61fd-4563-a120-57a2d3e1b0cc"
CM034316.1	RepeatMasker	DNA/hAT-Tip100	59096747	59096872	624	+	.	ID="RND-5_FAMILY-1538";Tend="1435";Tstart="1329";shortTE="F";uid="b99d1bed-aaae-4673-9861-1da353fa8be4"
CM034316.1	RepeatMasker	LINE/I-Jockey	99838915	99839655	1006	+	.	ID="RND-5_FAMILY-635";Tend="1996";Tstart="1262";shortTE="F";uid="3e001de6-caea-49ab-a845-dda7c06d82a3"
CM034316.1	RepeatMasker	Unknown	139989707	139991549	8058	+	.	ID="RND-6_FAMILY-8646";Tend="3137";Tstart="1332";shortTE="F";uid="259616ab-c72f-4796-9a3b-3a44697901ad"
CM034316.1	RepeatMasker	DNA/Kolobok-E	80017676	80017920	515	+	.	ID="RND-5_FAMILY-1670";Tend="864";Tstart="624";shortTE="F";uid="e36c528c-874f-426f-80f6-392112f84573"
CM034316.1	RepeatMasker	LTR/Gypsy	42146296	42147025	902	+	.	ID="RND-6_FAMILY-13605";TEgroup="ctg_1%7CRND-6_FAMILY-13605%7C4";Tend="6427";Tstart="1956";shortTE="F";uid="bfd59e54-85eb-4444-afe5-edd0ae775847"
CM034316.1	RepeatMasker	Retroposon?	80630066	80630225	585	+	.	ID="RND-6_FAMILY-5721";Tend="1584";Tstart="1424";shortTE="F";uid="868234dc-9382-4d44-ace4-880d4df6c672"
CM034316.1	RepeatMasker	LTR/Pao	127420339	127421885	729	+	.	ID="RND-1_FAMILY-431";TEgroup="ctg_1%7CRND-1_FAMILY-431%7C5";Tend="2132";Tstart="321";shortTE="F";uid="f13a39c4-85fa-467f-8597-f27d594b0a8f"
CM034316.1	RepeatMasker	DNA/hAT	19437061	19437173	532	+	.	ID="DNA8-105_AP";Tend="165";Tstart="52";shortTE="F";uid="ca832be9-61d4-4d24-95f6-1fe01f70b487"
CM034316.1	RepeatMasker	DNA/hAT	20943515	20943636	572	+	.	ID="RND-6_FAMILY-901";Tend="3183";Tstart="3067";shortTE="F";uid="9918a83a-8cc7-46b9-a53c-83a5415a1860"
CM034316.1	RepeatMasker	Unknown	630075	630218	941	+	.	ID="RND-6_FAMILY-7589";Tend="1280";Tstart="1128";shortTE="F";uid="2b3d90fc-d482-4d47-9186-aa6b6c454900"
CM034316.1	RepeatMasker	Unknown	14453034	14453616	1103	+	.	ID="RND-6_FAMILY-6763";Tend="1709";Tstart="1141";shortTE="F";uid="00dbed99-9eb3-44c8-bdbf-4e35b68d2527"
CM034316.1	RepeatMasker	DNA/TcMar-m44?	26536613	26537013	706	+	.	ID="RND-6_FAMILY-4891";Tend="2843";Tstart="2456";shortTE="F";uid="b0495a9a-6948-48eb-9ce4-e26fd2b5aea1"
CM034316.1	RepeatMasker	DNA/Ginger-1	100856133	100856899	1496	+	.	ID="RND-5_FAMILY-6062";Tend="2103";Tstart="1333";shortTE="F";uid="9ea5d9de-cdc5-44ea-aaf8-af267f7d0595"
CM034316.1	RepeatMasker	RC/Helitron	104799796	104801125	11030	+	.	ID="RND-6_FAMILY-12854";Tend="2097";Tstart="774";shortTE="F";uid="90a4a6d9-3f84-43ef-ad11-7e81f0126360"
CM034316.1	RepeatMasker	Unknown	29022452	29022942	673	+	.	ID="RND-1_FAMILY-313";TEgroup="ctg_1%7CRND-1_FAMILY-313%7C2";Tend="2046";Tstart="1619";shortTE="F";uid="fbb039fa-e2a7-4096-bf57-73f6581898ac"
CM034316.1	RepeatMasker	Unknown	13388178	13389437	8893	+	.	ID="RND-6_FAMILY-98";Tend="2863";Tstart="1647";shortTE="F";uid="5044958b-3363-47ac-8d87-c5c758d0a076"
CM034316.1	RepeatMasker	Unknown	96207702	96207871	531	+	.	ID="RND-6_FAMILY-6675";Tend="1602";Tstart="1434";shortTE="F";uid="8d35203e-ba86-46cb-a29b-74688cf67e34"
CM034316.1	RepeatMasker	LTR/Gypsy	142031493	142034797	27790	+	.	ID="RND-6_FAMILY-2237";Tend="4454";Tstart="1120";shortTE="F";uid="9e9440bf-19b0-47b6-bc3a-873ac4e1d086"
CM034316.1	RepeatMasker	DNA	12342664	12342828	1418	+	.	ID="RND-4_FAMILY-67";Tend="1402";Tstart="1238";shortTE="F";uid="90fa545a-22e1-425e-96fb-da69c432c4e5"
CM034316.1	RepeatMasker	Unknown	70527520	70527647	779	+	.	ID="RND-1_FAMILY-295";Tend="1095";Tstart="956";shortTE="F";uid="472021f9-6743-4872-9af2-ce9b3a1b5f20"
CM034316.1	RepeatMasker	DNA	124199641	124199982	1767	+	.	ID="DNA4-3_AP";Tend="326";Tstart="3";shortTE="F";uid="389093ca-3027-4236-b614-e7f89ca20d3b"
CM034316.1	RepeatMasker	DNA/Ginger-1	68205539	68205775	991	+	.	ID="RND-6_FAMILY-13191";Tend="983";Tstart="749";shortTE="F";uid="b1f04abf-bd03-40c7-b1f1-91796b564ba5"
CM034316.1	RepeatMasker	Retroposon?	62445446	62445698	1959	+	.	ID="RND-6_FAMILY-13511";Tend="1103";Tstart="849";shortTE="F";uid="960a542d-1400-4509-9e14-29dcae5e8f80"
CM034316.1	RepeatMasker	DNA/Ginger-1	17731299	17731802	3036	+	.	ID="RND-6_FAMILY-1577";Tend="1413";Tstart="913";shortTE="F";uid="f8cf9703-eaed-45b5-92df-8085aa582488"
CM034316.1	RepeatMasker	DNA/hAT-Tip100	116622337	116622793	924	+	.	ID="RND-6_FAMILY-3414";Tend="1573";Tstart="1115";shortTE="F";uid="5d57a302-08fd-43c8-a4d1-7a4737b86ddf"
CM034316.1	RepeatMasker	Retroposon?	6444570	6445336	2812	+	.	ID="RND-6_FAMILY-11938";Tend="1794";Tstart="999";shortTE="F";uid="509c4693-5a9a-4833-91ba-8731019c5615"
CM034316.1	RepeatMasker	DNA/Ginger-2	43147105	43147809	1365	+	.	ID="RND-6_FAMILY-12361";Tend="1155";Tstart="503";shortTE="F";uid="ef5f3bab-b81f-4703-af48-6f44806c4ff9"
CM034316.1	RepeatMasker	Retroposon?	105737505	105737689	985	+	.	ID="RND-6_FAMILY-620";Tend="2527";Tstart="2357";shortTE="F";uid="315cd19c-2369-4288-a73d-a19eda9b008b"
CM034316.1	RepeatMasker	DNA	68975150	68975601	2898	+	.	ID="ttaa3b_ap";Tend="436";Tstart="1";shortTE="F";uid="2e8e83a9-f1f7-4f58-aea8-4e22a59df933"
CM034316.1	RepeatMasker	DNA/hAT-Tip100	10572056	10572900	1017	+	.	ID="RND-6_FAMILY-24765";Tend="523";Tstart="2";shortTE="F";uid="83b46611-92fc-46ea-a9a1-03c7540f74d3"
CM034316.1	RepeatMasker	DNA	74834688	74834818	408	+	.	ID="TTAA2D_AP";Tend="164";Tstart="34";shortTE="F";uid="e7229934-9aff-4e68-8f72-667b562905fc"
CM034316.1	RepeatMasker	Unknown	53134683	53135061	722	+	.	ID="RND-5_FAMILY-9569";Tend="801";Tstart="442";shortTE="F";uid="99d2c66a-1c7a-4150-a807-714f06a1b95f"
CM034316.1	RepeatMasker	DNA/Ginger-1	63846968	63848085	1351	+	.	ID="RND-6_FAMILY-9942";Tend="2173";Tstart="931";shortTE="F";uid="8eb565b6-acc2-4c1c-b3ac-8edf132341d4"
CM034316.1	RepeatMasker	Unknown	59511751	59512307	1927	+	.	ID="RND-5_FAMILY-5208";Tend="1602";Tstart="1055";shortTE="F";uid="68bbd7ca-d426-4641-be06-af0506b961ea"
CM034316.1	RepeatMasker	Unknown	48451653	48452325	1666	+	.	ID="RND-5_FAMILY-1764";TEgroup="ctg_1%7CRND-5_FAMILY-1764%7C1";Tend="2466";Tstart="141";shortTE="F";uid="e806f238-cc7d-4d97-ab66-8ea383d7ef3e"
CM034316.1	RepeatMasker	Retroposon?	14486319	14487025	3280	+	.	ID="RND-6_FAMILY-2197";Tend="1720";Tstart="1013";shortTE="F";uid="5d30efb8-d61f-4740-b353-86d44d2af193"
CM034316.1	RepeatMasker	Retroposon?	630217	630561	2419	+	.	ID="RND-5_FAMILY-1545";Tend="859";Tstart="523";shortTE="F";uid="6c6ad734-dc0a-4608-8ed0-99cd5627b4e5"
CM034316.1	RepeatMasker	DNA/Kolobok-E	125345351	125345544	896	+	.	ID="RND-6_FAMILY-1722";Tend="266";Tstart="108";shortTE="F";uid="74b20f6a-a5af-4e05-9357-8fec4c3e1b63"
CM034316.1	RepeatMasker	LTR/Gypsy	136331806	136332422	5477	+	.	ID="RND-5_FAMILY-4253";Tend="8763";Tstart="8142";shortTE="F";uid="be2b2038-ca7b-4540-93e4-8a7a098760ae"
CM034316.1	RepeatMasker	Retroposon?	93733879	93734032	679	+	.	ID="RND-6_FAMILY-10695";Tend="1600";Tstart="1454";shortTE="F";uid="cf91aac6-fca4-4e42-b7f4-7b28ff5fd4df"
CM034316.1	RepeatMasker	DNA/TcMar-Tc1	52740982	52741488	587	+	.	ID="MARINER-11_AEC";Tend="1419";Tstart="912";shortTE="F";uid="232f0a23-d1fe-41d2-807e-fe02954e5f58"
CM034316.1	RepeatMasker	Unknown	103293503	103293815	2078	+	.	ID="RND-5_FAMILY-10690";Tend="1288";Tstart="947";shortTE="F";uid="9c3ed618-3f20-4b11-b5c1-58f74f1eeae7"
CM034316.1	RepeatMasker	Retroposon?	80845654	80845868	400	+	.	ID="RND-6_FAMILY-1097";Tend="2017";Tstart="1801";shortTE="F";uid="5c0e2b12-f20e-42af-94d5-c093ca800b56"
CM034316.1	RepeatMasker	DNA/Ginger-1	34216643	34217567	1882	+	.	ID="RND-5_FAMILY-6062";TEgroup="ctg_1%7CRND-5_FAMILY-6062%7C19";Tend="1303";Tstart="624";shortTE="F";uid="3afd9b82-e6aa-4d6d-88ff-2b0c71759eea"
CM034316.1	RepeatMasker	DNA/Ginger-1	138894231	138894389	904	+	.	ID="RND-6_FAMILY-5340";Tend="934";Tstart="769";shortTE="F";uid="2d693207-fa09-4374-8ca5-bf23b98aee69"
CM034316.1	RepeatMasker	DNA/Kolobok-E	29614161	29614281	433	+	.	ID="RND-5_FAMILY-1670";Tend="1963";Tstart="1843";shortTE="F";uid="c19e2946-8f66-42c4-b3db-cf710c293439"
CM034316.1	RepeatMasker	Unknown	133482998	133483336	2962	+	.	ID="RND-6_FAMILY-15971";Tend="1177";Tstart="839";shortTE="F";uid="8f626323-7a3e-410c-8d4f-846d07c82751"
CM034316.1	RepeatMasker	Unknown	26623400	26624434	2539	+	.	ID="RND-6_FAMILY-680";Tend="1616";Tstart="510";shortTE="F";uid="4c398e1b-d509-43a8-9b09-6375ea437026"
CM034316.1	RepeatMasker	Retroposon?	98441909	98442359	1765	+	.	ID="RND-6_FAMILY-5262";Tend="1452";Tstart="1071";shortTE="F";uid="6074f661-fc1f-4441-b55c-5711bff444a2"
CM034316.1	RepeatMasker	DNA/MULE-MuDR	29176003	29176829	2617	+	.	ID="RND-6_FAMILY-13873";TEgroup="ctg_1%7CRND-6_FAMILY-13873%7C1";Tend="1683";Tstart="707";shortTE="F";uid="2f1f12fb-0bf7-4603-aa59-5aa2f39edb36"
CM034316.1	RepeatMasker	DNA/MULE-MuDR	65358621	65359414	719	+	.	ID="rnd-6_family-10657";Tend="1475";Tstart="424";shortTE="F";uid="425eeb0c-aed0-4f18-8f80-be23e2fc05c3"
CM034316.1	RepeatMasker	Unknown	135036852	135041854	15565	+	.	ID="RND-2_FAMILY-169";Tend="5109";Tstart="3";shortTE="F";uid="67a144f3-1fa3-46da-bd35-980536fc69e4"
CM034316.1	RepeatMasker	DNA	146330005	146334103	32274	+	.	ID="RND-6_FAMILY-21943";Tend="3952";Tstart="1";shortTE="F";uid="7bfaf3bf-2667-448f-9db0-f1f26f419f2c"
CM034316.1	RepeatMasker	LTR/Gypsy	109485106	109486588	12553	+	.	ID="RND-6_FAMILY-566";Tend="5634";Tstart="4137";shortTE="F";uid="9dad1d5f-0533-4d13-bc3b-1949fe007c0c"
CM034316.1	RepeatMasker	DNA/hAT-Tip100	26913313	26913590	2416	+	.	ID="RND-6_FAMILY-10571";Tend="1058";Tstart="780";shortTE="F";uid="eb57a220-64c3-4515-8eda-36cbadf4bde4"
CM034316.1	RepeatMasker	DNA/Ginger-1	16317488	16318908	10250	+	.	ID="RND-6_FAMILY-3774";Tend="2229";Tstart="865";shortTE="F";uid="e499ff5c-f42d-4a5f-9c63-63200e5114a3"
CM034316.1	RepeatMasker	Unknown	89999410	89999680	1397	+	.	ID="RND-1_FAMILY-30";Tend="1231";Tstart="945";shortTE="F";uid="9e0c2ff2-5dad-4466-b6e5-6b54c1cfd163"
CM034316.1	RepeatMasker	DNA/hAT-Tip100	43526240	43526599	1610	+	.	ID="DNA8-107_AP";Tend="469";Tstart="107";shortTE="F";uid="f39da6f9-177f-48ab-a36e-7391d99067a8"
CM034316.1	RepeatMasker	Unknown	106816142	106816456	1420	+	.	ID="RND-1_FAMILY-17";Tend="1214";Tstart="920";shortTE="F";uid="fae56697-e057-45a1-856c-61ba019a3fa7"
CM034316.1	RepeatMasker	DNA	23817351	23817606	430	+	.	ID="RND-6_FAMILY-1863";Tend="1388";Tstart="1128";shortTE="F";uid="ea938e72-0db6-42af-86f1-136543bfd764"
CM034316.1	RepeatMasker	DNA/hAT-hAT19	35152722	35152881	1093	+	.	ID="HAT-N2_AP";Tend="735";Tstart="577";shortTE="F";uid="aea680bd-ea99-420c-bb87-52734925be98"
CM034316.1	RepeatMasker	DNA/Maverick	41159268	41162706	22821	+	.	ID="RND-6_FAMILY-24824";Tend="3105";Tstart="13";shortTE="F";uid="b3ebf18a-fb7e-49e6-9928-f7f9bc756529"
CM034316.1	RepeatMasker	Unknown	71620678	71621091	1535	+	.	ID="RND-1_FAMILY-84";Tend="1240";Tstart="805";shortTE="F";uid="3dd82dd8-63b6-41a8-9d4a-7f969b2f0d3f"
CM034316.1	RepeatMasker	Unknown	145032368	145032637	1221	+	.	ID="RND-1_FAMILY-203";Tend="1535";Tstart="1263";shortTE="F";uid="a3d530a1-8416-4ee3-9e9b-370b9321a420"
CM034316.1	RepeatMasker	DNA/hAT-Tip100	10762333	10764633	9744	+	.	ID="RND-6_FAMILY-24765";TEgroup="ctg_1%7CRND-6_FAMILY-24765%7C10";Tend="1930";Tstart="4";shortTE="F";uid="23f91cae-2f1e-49ac-93f1-cc2a4f336f9a"
CM034316.1	RepeatMasker	Retroposon?	37236578	37236833	904	+	.	ID="RND-1_FAMILY-300";Tend="1785";Tstart="1519";shortTE="F";uid="0639c39a-cbe0-44f6-8e32-83b3614db8d7"
CM034316.1	RepeatMasker	DNA	14675873	14676064	1018	+	.	ID="TTAA3C_AP";Tend="198";Tstart="10";shortTE="F";uid="408e27b3-f170-415d-9811-5bb40ba7bde1"
CM034316.1	RepeatMasker	DNA/hAT-Charlie	10637079	10637471	1256	+	.	ID="RND-5_FAMILY-270";Tend="1361";Tstart="962";shortTE="F";uid="d71acd93-09d4-4a9b-8813-d21f3a592983"
CM034316.1	RepeatMasker	DNA/hAT-Tip100	38073094	38073246	588	+	.	ID="RND-5_FAMILY-1507";Tend="1500";Tstart="1352";shortTE="F";uid="75237286-5db2-4396-971a-b31186acb20a"
CM034316.1	RepeatMasker	DNA/Ginger-1	36699480	36700246	1245	+	.	ID="RND-5_FAMILY-6062";TEgroup="ctg_1%7CRND-5_FAMILY-6062%7C20";Tend="1896";Tstart="909";shortTE="F";uid="62697fef-56d1-4bfc-b6fe-e25312aa460a"
CM034316.1	RepeatMasker	LINE/R1	95622103	95622211	3332	+	.	ID="RND-1_FAMILY-356";Tend="803";Tstart="621";shortTE="F";uid="15b54430-c3cf-40fd-b711-01d49ed8e65f"
CM034316.1	RepeatMasker	DNA/Ginger-1	100765011	100765541	1770	+	.	ID="rnd-6_family-1577";Tend="1265";Tstart="671";shortTE="F";uid="a384e02e-e070-481b-a3dc-9c4c0eb6c953"
CM034316.1	RepeatMasker	DNA/MULE-MuDR	102544538	102544675	406	+	.	ID="RND-6_FAMILY-2786";Tend="1141";Tstart="1004";shortTE="F";uid="00e35808-f0ff-4770-8bd7-6d883c2345e1"
CM034316.1	RepeatMasker	DNA/MULE-NOF	113186176	113186599	1192	+	.	ID="REHAVKUS1_AP";Tend="4934";Tstart="4513";shortTE="F";uid="28de6012-98da-4554-bd02-bce79a44fd05"
CM034316.1	RepeatMasker	DNA	118505764	118506092	2110	+	.	ID="TTAA3_AP";Tend="326";Tstart="1";shortTE="F";uid="a4a354cd-2523-4906-b506-9b576784f1ef"
CM034316.1	RepeatMasker	RC/Helitron	23400854	23401196	712	+	.	ID="RND-1_FAMILY-73";Tend="1690";Tstart="1358";shortTE="F";uid="a7d45941-34d0-4890-88a8-e5ba5f0e5ea1"
CM034316.1	RepeatMasker	DNA/Kolobok-E	29152475	29152987	3219	+	.	ID="RND-6_FAMILY-13779";Tend="4701";Tstart="4201";shortTE="F";uid="1873f820-0ec8-4eda-827f-859680d6be60"
CM034316.1	RepeatMasker	DNA/MULE-MuDR	136569873	136571737	16633	+	.	ID="RND-6_FAMILY-16446";Tend="2651";Tstart="789";shortTE="F";uid="9ab08c67-cfac-4fb4-9c3d-6140890181a2"
CM034316.1	RepeatMasker	Retroposon?	121269577	121269917	1352	+	.	ID="RND-6_FAMILY-13034";Tend="381";Tstart="73";shortTE="F";uid="4dfedca4-3912-4d0b-810d-9ffad3537ab1"
CM034316.1	RepeatMasker	DNA/hAT	17049890	17050303	410	+	.	ID="DNA8-38_AP";TEgroup="ctg_1%7CDNA8-38_AP%7C1";Tend="486";Tstart="2";shortTE="T";uid="43e90774-d13e-464b-a61e-47d7ad948a3d"
CM034316.1	RepeatMasker	Unknown	28912213	28912526	1099	+	.	ID="RND-5_FAMILY-1220";Tend="836";Tstart="520";shortTE="F";uid="c12706b0-94ea-415a-9c01-19703615fa04"
CM034316.1	RepeatMasker	Unknown	144520760	144521048	816	+	.	ID="RND-6_FAMILY-13844";Tend="3698";Tstart="3504";shortTE="F";uid="7526ad9d-06cd-459e-8c59-a7ee5298c055"
CM034316.1	RepeatMasker	DNA	26113938	26114266	1176	+	.	ID="DNA4-3_AP";Tend="485";Tstart="150";shortTE="F";uid="af3582b6-9448-430e-bad9-10b56e3cd234"
CM034316.1	RepeatMasker	DNA/hAT	19693761	19693898	621	+	.	ID="RND-5_FAMILY-3353";Tend="205";Tstart="68";shortTE="F";uid="81518d0e-a090-464c-9e0e-e3cc1877e61d"
CM034316.1	RepeatMasker	Unknown	92921319	92922282	2302	+	.	ID="RND-6_FAMILY-3382";Tend="1647";Tstart="632";shortTE="F";uid="b50ff7e2-ec43-49b3-96e8-80fff23234ee"
CM034316.1	RepeatMasker	Unknown	62232254	62232672	2246	+	.	ID="RND-6_FAMILY-3037";Tend="1377";Tstart="921";shortTE="F";uid="9a4e5d0d-950a-4952-87b9-da7fcd363ca2"
CM034316.1	RepeatMasker	DNA/TcMar-Pogo	115201032	115202098	4389	+	.	ID="RND-5_FAMILY-5563";Tend="1133";Tstart="134";shortTE="F";uid="b3093502-3db2-4109-89fd-37fe1ab4f485"
CM034316.1	RepeatMasker	DNA	132129773	132130020	1650	+	.	ID="DNA8-7_AP";Tend="309";Tstart="60";shortTE="F";uid="caca7a25-d5dd-424c-86f3-75f88221610b"
CM034316.1	RepeatMasker	DNA/hAT-Tip100	73944554	73946284	14893	+	.	ID="RND-6_FAMILY-41363";Tend="2562";Tstart="833";shortTE="F";uid="7e555906-8a46-4e15-a336-dee908873c52"
CM034316.1	RepeatMasker	LTR/Gypsy	144461988	144462599	650	+	.	ID="RND-1_FAMILY-280";Tend="1118";Tstart="512";shortTE="F";uid="efd05ce8-d6ab-47f6-bb8e-d7ec88af2398"
CM034316.1	RepeatMasker	DNA/MULE-MuDR	73491960	73492367	1979	+	.	ID="RND-6_FAMILY-12941";Tend="1685";Tstart="1309";shortTE="F";uid="46c1c9d3-620b-4f91-95ba-12001993abdb"
CM034316.1	RepeatMasker	Retroposon?	29862013	29862332	631	+	.	ID="RND-6_FAMILY-3337";TEgroup="ctg_1%7CRND-6_FAMILY-3337%7C6";Tend="2228";Tstart="1990";shortTE="F";uid="add36adf-0bd7-4390-8d07-fc5cf62f2337"
CM034316.1	RepeatMasker	LINE/CR1	43398935	43399533	2736	+	.	ID="RND-6_FAMILY-20210";TEgroup="ctg_1%7CRND-6_FAMILY-20210%7C1";Tend="1605";Tstart="1089";shortTE="F";uid="d5eafc77-0903-4d02-9b9c-fc2c076519d8"
CM034316.1	RepeatMasker	Unknown	33896133	33896462	1871	+	.	ID="RND-6_FAMILY-424";Tend="901";Tstart="576";shortTE="F";uid="1c0dbb4d-6be9-4552-9a43-81aa01094390"
CM034316.1	RepeatMasker	LINE/L2	72983862	72984503	791	+	.	ID="RND-6_FAMILY-12232";Tend="1475";Tstart="850";shortTE="F";uid="b580578d-3d80-4f4e-adca-9091f7086c89"
CM034316.1	RepeatMasker	Unknown	152972588	152972910	885	+	.	ID="RND-6_FAMILY-4070";Tend="1015";Tstart="695";shortTE="F";uid="74f8f156-305c-4c07-99c2-9124a3aa0ef4"
CM034316.1	RepeatMasker	DNA/P	19252372	19252590	1102	+	.	ID="RND-5_FAMILY-994";Tend="3224";Tstart="3016";shortTE="F";uid="336afab0-ccf7-4321-84c0-4425b3357d96"
CM034316.1	RepeatMasker	DNA	50390838	50391831	3771	+	.	ID="RND-4_FAMILY-67";TEgroup="ctg_1%7CRND-4_FAMILY-67%7C19";Tend="2396";Tstart="782";shortTE="F";uid="4dbda040-f3e3-469c-8856-e6fefa0ab6df"
CM034316.1	RepeatMasker	DNA/hAT	6170692	6171182	2326	+	.	ID="RND-1_FAMILY-45";Tend="1430";Tstart="832";shortTE="F";uid="3ce6d15c-6823-44ed-b573-3f33df11e87c"
CM034316.1	RepeatMasker	Retroposon?	24931147	24931403	1202	+	.	ID="RND-6_FAMILY-10695";Tend="1095";Tstart="869";shortTE="F";uid="6d68a0ba-c66f-4b5f-aaaa-aeb2c8739676"
CM034316.1	RepeatMasker	DNA/hAT	93903312	93904122	2785	+	.	ID="RND-6_FAMILY-1443";TEgroup="ctg_1%7CRND-6_FAMILY-1443%7C2";Tend="2398";Tstart="1510";shortTE="F";uid="b7afe805-5d06-4430-8e7d-d18c5a5cb9b6"
CM034316.1	RepeatMasker	LINE/I	58180328	58180780	3786	+	.	ID="RND-5_FAMILY-4600";Tend="1540";Tstart="1088";shortTE="F";uid="48803c71-4ccd-4b07-8605-dc73285fa216"
CM034316.1	RepeatMasker	DNA/hAT	32728819	32729326	3007	+	.	ID="RND-1_FAMILY-45";Tend="1417";Tstart="906";shortTE="F";uid="8b146ab4-d623-4eff-9540-32b0b34a1276"
CM034316.1	RepeatMasker	Retroposon?	126430423	126430653	1049	+	.	ID="RND-6_FAMILY-11938";TEgroup="ctg_1%7CRND-6_FAMILY-11938%7C12";Tend="1377";Tstart="1181";shortTE="F";uid="849efcb2-1d21-4627-ae9b-a890b39e507f"
CM034316.1	RepeatMasker	DNA	44828963	44829319	521	+	.	ID="dna4-2_ap";TEgroup="ctg_1%7Cdna4-2_ap%7C3";Tend="769";Tstart="8";shortTE="F";uid="f6779526-814d-4d1d-b65b-dfac3f0c0b6a"
CM034316.1	RepeatMasker	LINE/L2	24435169	24436058	8828	+	.	ID="RND-5_FAMILY-1597";Tend="2337";Tstart="915";shortTE="F";uid="a1224aa3-1c9a-46c2-b139-132d6d58fe41"
CM034316.1	RepeatMasker	Retroposon?	80379716	80380107	1224	+	.	ID="RND-6_FAMILY-2210";Tend="906";Tstart="591";shortTE="F";uid="e5389603-e301-4264-b5b7-8776d2998acc"
CM034316.1	RepeatMasker	DNA	62469879	62470321	700	+	.	ID="TTAA3_AP";Tend="424";Tstart="1";shortTE="F";uid="9460bf1a-17cb-4bd5-8b4f-e2d16aefd01c"
CM034316.1	RepeatMasker	DNA/hAT-Tip100	5218906	5219672	5050	+	.	ID="DNA8-18_AP";Tend="820";Tstart="14";shortTE="F";uid="2cb769b5-0820-4588-a3d4-31d5aaa0c40e"
CM034316.1	RepeatMasker	DNA/Sola-1	17189798	17190370	3057	+	.	ID="RND-6_FAMILY-688";Tend="1584";Tstart="945";shortTE="F";uid="b7468523-7c6a-4f12-a262-9ff3c8906df9"
CM034316.1	RepeatMasker	Retroposon?	37242000	37242158	713	+	.	ID="RND-6_FAMILY-10695";Tend="1244";Tstart="1127";shortTE="F";uid="b5dc027b-c63d-44b8-b259-24a85ba2aa4a"
CM034316.1	RepeatMasker	DNA	24593280	24593482	729	+	.	ID="RND-1_FAMILY-421";Tend="1747";Tstart="1532";shortTE="F";uid="4dbf9491-a0a3-435b-8e10-1273fc85a93b"
CM034316.1	RepeatMasker	DNA/Kolobok-E	94923872	94924036	637	+	.	ID="rnd-6_family-15479";Tend="1906";Tstart="1221";shortTE="F";uid="c5d13f1e-c3dc-4dee-ac70-f2665c514a18"
CM034316.1	RepeatMasker	Retroposon?	112724370	112724796	1643	+	.	ID="RND-6_FAMILY-6210";Tend="4705";Tstart="4165";shortTE="F";uid="ef4a74a2-db09-4e03-9e06-5d8422806a61"
CM034316.1	RepeatMasker	DNA/hAT	23415173	23415303	788	+	.	ID="DNA8-105_AP";Tend="650";Tstart="522";shortTE="F";uid="a1be0501-00ce-482b-84ce-d1b138a6ab05"
CM034316.1	RepeatMasker	DNA/hAT-Ac	144693805	144694081	1952	+	.	ID="RND-6_FAMILY-6164";Tend="2480";Tstart="2214";shortTE="F";uid="b2be7948-1f72-40e5-90c6-3733a795b694"
CM034316.1	RepeatMasker	DNA	19292070	19292247	1303	+	.	ID="TTAA24_AP";Tend="601";Tstart="428";shortTE="F";uid="bce7cef6-bcba-4297-aa2d-0b3f021169fd"
CM034316.1	RepeatMasker	RC/Helitron	86790381	86790688	2095	+	.	ID="RND-6_FAMILY-12854";Tend="2071";Tstart="1773";shortTE="F";uid="25f0f98c-06c2-43f9-8f75-c44540947b86"
CM034316.1	RepeatMasker	DNA	110446165	110446665	734	+	.	ID="RND-6_FAMILY-9876";Tend="1688";Tstart="1203";shortTE="F";uid="b6c74bb4-ea21-4567-964c-b4448bf1b705"
CM034316.1	RepeatMasker	Unknown	88145549	88145809	1943	+	.	ID="RND-5_FAMILY-1276";Tend="1742";Tstart="1482";shortTE="F";uid="742b875d-1fe9-4228-8d63-5beccde2a05a"
CM034316.1	RepeatMasker	LTR/Gypsy	19910241	19910660	3590	+	.	ID="RND-6_FAMILY-829";Tend="6199";Tstart="5780";shortTE="F";uid="3adcdeab-4c62-40d8-93eb-0107945c0da9"
CM034316.1	RepeatMasker	DNA/hAT	133995332	133995844	2847	+	.	ID="DNA8-38_AP";Tend="486";Tstart="1";shortTE="F";uid="7db2f4bd-a3af-4974-ab38-2588e45581e9"
CM034316.1	RepeatMasker	LINE/L2	141112321	141112596	828	+	.	ID="RND-6_FAMILY-29267";Tend="5249";Tstart="4988";shortTE="F";uid="5ae58d07-4fd6-40ac-a90d-c82b12a4b3ad"
CM034316.1	RepeatMasker	Unknown	15439919	15440203	492	+	.	ID="RND-6_FAMILY-1152";Tend="1695";Tstart="1419";shortTE="F";uid="39fb14d6-f043-4cd2-94e9-a9c1bcf291fb"
CM034316.1	RepeatMasker	DNA/hAT-hAT19	129951860	129952000	525	+	.	ID="RND-5_FAMILY-6552";Tend="1263";Tstart="1134";shortTE="F";uid="97973945-3112-47e0-ac16-bbdb76502dc8"
CM034316.1	RepeatMasker	Unknown	32289211	32289334	602	+	.	ID="RND-6_FAMILY-367";Tend="1013";Tstart="871";shortTE="F";uid="740f8c0e-d654-4680-8c0e-e3bbfe85532f"
CM034316.1	RepeatMasker	LINE/I-Jockey	4572517	4572873	658	+	.	ID="RND-1_FAMILY-78";Tend="5822";Tstart="5447";shortTE="F";uid="056d4c5c-ce6c-4ced-be9d-77ed70466b72"
CM034316.1	RepeatMasker	DNA/hAT-Ac	86723088	86723570	474	+	.	ID="HAT-2_AG";Tend="3680";Tstart="3195";shortTE="F";uid="fdbc32ba-5cbf-4cfd-ae6b-810da9440826"
CM034316.1	RepeatMasker	DNA	105595630	105596521	3988	+	.	ID="RND-5_FAMILY-9909";Tend="1677";Tstart="818";shortTE="F";uid="e6c406d0-0ad1-46ac-b608-ce58190b3f06"
CM034316.1	RepeatMasker	DNA/Ginger-1	22564760	22565991	8080	+	.	ID="RND-5_FAMILY-6062";Tend="2099";Tstart="852";shortTE="F";uid="a395cc3f-47e2-4b67-a38f-38bc6b5c0170"
CM034316.1	RepeatMasker	Unknown	7162242	7162412	658	+	.	ID="RND-6_FAMILY-6763";Tend="1642";Tstart="1479";shortTE="F";uid="8f02cbe2-4bf5-436c-8c65-79db3316efbf"
CM034316.1	RepeatMasker	Retroposon?	34273938	34274446	897	+	.	ID="RND-6_FAMILY-1018";Tend="970";Tstart="584";shortTE="F";uid="9fe3623f-977c-4a93-9ab7-87fdd42a5578"
CM034316.1	RepeatMasker	Retroposon?	26031639	26031764	673	+	.	ID="RND-6_FAMILY-10695";Tend="1247";Tstart="1127";shortTE="F";uid="cf2fe959-7d3c-4294-b0a1-a8cab40c4b7e"
CM034316.1	RepeatMasker	Retroposon?	11674418	11675153	1299	+	.	ID="RND-6_FAMILY-20820";Tend="2419";Tstart="1585";shortTE="F";uid="c4fcacd2-3533-4930-a01f-3057854bc578"
CM034316.1	RepeatMasker	DNA/MULE-MuDR	152885696	152886339	1517	+	.	ID="RND-6_FAMILY-5469";TEgroup="ctg_1%7CRND-6_FAMILY-5469%7C7";Tend="1776";Tstart="923";shortTE="F";uid="a335c1d3-3e59-459d-bbc6-4a70c861a991"
CM034316.1	RepeatMasker	DNA/hAT-Charlie	133279751	133279926	468	+	.	ID="RND-5_FAMILY-5683";Tend="1065";Tstart="905";shortTE="F";uid="87bcf107-0d14-4408-b1c0-a5a9ddc2f7c4"
CM034316.1	RepeatMasker	Unknown	97562155	97562399	718	+	.	ID="RND-6_FAMILY-1496";Tend="1120";Tstart="883";shortTE="F";uid="6f0f01d4-ea88-4927-9755-3340545194aa"
CM034316.1	RepeatMasker	Retroposon?	129801678	129802535	1109	+	.	ID="RND-6_FAMILY-13511";Tend="1785";Tstart="681";shortTE="F";uid="cb011dea-c5d5-4367-97f7-de0c1c1a7c5a"
CM034316.1	RepeatMasker	DNA/MULE-MuDR	17257463	17257651	499	+	.	ID="DNA8-110_AP";Tend="689";Tstart="522";shortTE="F";uid="0fd5f0f1-80cc-45e1-83a6-82a385eb9020"
CM034316.1	RepeatMasker	Retroposon?	8288584	8288837	2871	+	.	ID="RND-6_FAMILY-26955";Tend="1823";Tstart="1542";shortTE="F";uid="3bdcc8e0-81e6-4eec-ba13-ea000506384e"
CM034316.1	RepeatMasker	DNA/Kolobok-E	20745419	20745557	406	+	.	ID="KOLOBOKE-2_AP";Tend="1537";Tstart="1394";shortTE="F";uid="488fbb21-2195-4731-a5fe-825e194b0147"
CM034316.1	RepeatMasker	Unknown	83320	85821	16910	+	.	ID="RND-5_FAMILY-1245";Tend="6315";Tstart="3818";shortTE="F";uid="6f01095d-c88a-463b-85aa-25924fdf1b6a"
CM034316.1	RepeatMasker	Unknown	10853814	10854004	948	+	.	ID="RND-6_FAMILY-17389";TEgroup="ctg_1%7CRND-6_FAMILY-17389%7C1";Tend="1456";Tstart="1032";shortTE="F";uid="ca5b287f-f788-48c4-a7bd-4a630450d0b5"
CM034316.1	RepeatMasker	DNA/Ginger-1	36899079	36900094	6485	+	.	ID="RND-5_FAMILY-6062";Tend="1734";Tstart="650";shortTE="F";uid="a57a7803-6782-441a-aac3-e2f94505dfb6"
CM034316.1	RepeatMasker	DNA/Maverick	147867275	147871686	27297	+	.	ID="RND-6_FAMILY-10791";Tend="10366";Tstart="6076";shortTE="F";uid="b0765256-45b4-4073-87ee-f5ce19b0f19c"
CM034316.1	RepeatMasker	DNA	105750043	105750328	872	+	.	ID="RND-5_FAMILY-2251";Tend="1478";Tstart="1200";shortTE="F";uid="529833e5-f97c-4247-803a-f5aa547ef68a"
CM034316.1	RepeatMasker	Retroposon?	100454628	100457001	15559	+	.	ID="RND-5_FAMILY-1463";Tend="2433";Tstart="317";shortTE="F";uid="7d7709c8-f574-4cfc-8789-828c77b29e84"
CM034316.1	RepeatMasker	DNA/TcMar?	74440863	74442945	7186	+	.	ID="RND-6_FAMILY-7714";Tend="2284";Tstart="196";shortTE="F";uid="e3015d46-17b8-45be-90a7-a765819ac0a4"
CM034316.1	RepeatMasker	DNA/hAT-hAT19	151865233	151865605	780	+	.	ID="DNA8-95_AP";TEgroup="ctg_1%7CDNA8-95_AP%7C7";Tend="967";Tstart="2";shortTE="F";uid="7173bda5-cf6f-43b8-97f7-622228495b3d"
CM034316.1	RepeatMasker	DNA	87801011	87801845	3419	+	.	ID="RND-6_FAMILY-2933";Tend="833";Tstart="1";shortTE="F";uid="e3b510d4-550a-4736-a31e-8d7b06199a46"
CM034316.1	RepeatMasker	DNA/MULE-MuDR	19193362	19193553	427	+	.	ID="RND-1_FAMILY-211";Tend="2727";Tstart="2529";shortTE="F";uid="652b516b-b87e-4da6-9ac0-2caa448f3893"
CM034316.1	RepeatMasker	DNA/hAT-hAT19	52796738	52797009	406	+	.	ID="RND-6_FAMILY-44396";Tend="2106";Tstart="1809";shortTE="F";uid="c3b1f79a-e76a-4367-83b8-8ba22972ba37"
CM034316.1	RepeatMasker	DNA/hAT-Tip100	67843294	67844452	827	+	.	ID="RND-6_FAMILY-23716";TEgroup="ctg_1%7CRND-6_FAMILY-23716%7C1";Tend="2101";Tstart="861";shortTE="F";uid="8c921beb-df5a-432a-a76f-759127efd5b8"
CM034316.1	RepeatMasker	LINE/L1	13847777	13847921	566	+	.	ID="RND-5_FAMILY-8255";Tend="1058";Tstart="913";shortTE="F";uid="681fccf4-3434-4f6d-8316-8630d49ef39e"
CM034316.1	RepeatMasker	DNA/Kolobok-E	32783400	32783539	400	+	.	ID="RND-1_FAMILY-339";Tend="2837";Tstart="2698";shortTE="F";uid="f958b929-0c8d-43ed-9116-e6f932d7f9be"
CM034316.1	RepeatMasker	DNA/hAT-Tip100	32856298	32856566	593	+	.	ID="dna8-100b_ap";Tend="308";Tstart="95";shortTE="F";uid="1232019a-8a97-456d-b4ee-db80f82dd943"
CM034316.1	RepeatMasker	Unknown	43277029	43277283	651	+	.	ID="RND-5_FAMILY-380";Tend="1078";Tstart="831";shortTE="F";uid="d61f5701-0676-4cbf-aab1-a91822a7927a"
CM034316.1	RepeatMasker	DNA/hAT?	43576915	43577022	666	+	.	ID="RND-3_FAMILY-442";Tend="952";Tstart="847";shortTE="F";uid="a3673a93-ca26-44a2-a746-bdf9fbb12811"
CM034316.1	RepeatMasker	LINE/I-Jockey	90772177	90774306	55931	+	.	ID="RND-5_FAMILY-635";Tend="6203";Tstart="1940";shortTE="F";uid="a95b8fa8-498c-4ec6-b179-22f1e578774a"
CM034316.1	RepeatMasker	DNA/hAT-Tip100	39210603	39210903	700	+	.	ID="RND-6_FAMILY-473";Tend="892";Tstart="568";shortTE="F";uid="651c06ff-9d0b-4a03-93d1-66371ca6f0c3"
CM034316.1	RepeatMasker	DNA/Ginger-1	38137959	38138231	455	+	.	ID="GINGER1-1_AP";Tend="4136";Tstart="3845";shortTE="F";uid="24572779-b63e-495a-87c1-71b84e8685d3"
CM034316.1	RepeatMasker	Retroposon?	42877187	42877606	1716	+	.	ID="RND-6_FAMILY-2975";Tend="3517";Tstart="3144";shortTE="F";uid="1af5547b-8a28-4178-be61-504281ba3d2b"
CM034316.1	RepeatMasker	Unknown	63609995	63610314	902	+	.	ID="RND-2_FAMILY-76";Tend="1344";Tstart="982";shortTE="F";uid="f4b31d0f-7e36-4677-86c9-52e85f849b08"
CM034316.1	RepeatMasker	DNA/Ginger-1	54042788	54042978	708	+	.	ID="RND-6_FAMILY-9942";Tend="1378";Tstart="1187";shortTE="F";uid="12d53b55-ab49-4657-a595-2aa0b55d49cc"
CM034316.1	RepeatMasker	DNA/Kolobok-E	137054644	137059707	45848	+	.	ID="RND-6_FAMILY-2379";Tend="5063";Tstart="1";shortTE="F";uid="62d9d40a-96bc-4ce1-a8ce-66a1446e1e75"
CM034316.1	RepeatMasker	DNA/hAT-hAT19	32863813	32864048	873	+	.	ID="RND-5_FAMILY-7214";Tend="1639";Tstart="1413";shortTE="F";uid="ff2ee0ce-6caf-42ba-bca0-1599539ee3cc"
CM034316.1	RepeatMasker	Retroposon?	9060429	9060824	3426	+	.	ID="RND-6_FAMILY-26955";Tend="3550";Tstart="3156";shortTE="F";uid="458ab63d-0370-4d5e-83c8-d831a2e248c8"
CM034316.1	RepeatMasker	DNA/TcMar-Tc1	144738468	144738802	2413	+	.	ID="RND-6_FAMILY-7827";Tend="1440";Tstart="1103";shortTE="F";uid="037244fd-5162-469b-826f-35ddf9107ee5"
CM034316.1	RepeatMasker	DNA/hAT-Tip100	138970254	138970485	559	+	.	ID="HAT-N33_RPR";Tend="1686";Tstart="1458";shortTE="F";uid="cf300ce9-5877-4d0e-91eb-c7790c3a9751"
CM034316.1	RepeatMasker	Unknown	92677478	92677639	626	+	.	ID="RND-6_FAMILY-1524";Tend="1229";Tstart="1078";shortTE="F";uid="c0c05247-4925-425c-ab6b-6e95719dd1d3"
CM034316.1	RepeatMasker	DNA/hAT-hAT19	32696087	32696960	5822	+	.	ID="RND-6_FAMILY-8033";Tend="2642";Tstart="1780";shortTE="F";uid="60493363-399a-401e-82db-98d9d61eb1cf"
CM034316.1	RepeatMasker	DNA/hAT-hAT19	17107369	17107685	1294	+	.	ID="hat-n6b_ap";Tend="325";Tstart="1";shortTE="F";uid="e300a4ae-947a-4a58-ad51-e87970ef36e1"
CM034316.1	RepeatMasker	DNA/Kolobok-E	44196857	44196958	420	+	.	ID="RND-6_FAMILY-13779";Tend="4318";Tstart="4210";shortTE="F";uid="ca6862aa-5004-4d42-a80c-f96fcaa01788"
CM034316.1	RepeatMasker	DNA/hAT-Tip100	7738748	7739036	2085	+	.	ID="RND-1_FAMILY-333";Tend="2113";Tstart="1825";shortTE="F";uid="8d4c2725-012a-4b51-aebd-8175a7ded51c"
CM034316.1	RepeatMasker	DNA/hAT-Tip100	28305161	28305780	1335	+	.	ID="DNA8-83_AP";Tend="687";Tstart="99";shortTE="F";uid="7508b54f-aec7-486f-a0cd-1143993ebe18"
CM034316.1	RepeatMasker	DNA/hAT	123724793	123725117	1199	+	.	ID="RND-1_FAMILY-215";Tend="2268";Tstart="1914";shortTE="F";uid="144ba7c9-de31-4fae-9581-97e3a0d630a9"
CM034316.1	RepeatMasker	DNA/Kolobok-E	7286617	7287013	952	+	.	ID="RND-6_FAMILY-21026";Tend="2188";Tstart="1792";shortTE="F";uid="2e069467-e5b1-47ad-b455-d57f2c245b8a"
CM034316.1	RepeatMasker	DNA/hAT-hAT19	77835240	77835352	410	+	.	ID="DNA8-66_AP";Tend="578";Tstart="471";shortTE="F";uid="387043f2-5d64-4404-9355-844df0c24ea2"
CM034316.1	RepeatMasker	DNA/hAT-Charlie	25492040	25492541	3200	+	.	ID="HAT-N1_AP";Tend="512";Tstart="1";shortTE="F";uid="55bc2f57-6031-4bc7-9e28-17d46f5fad98"
CM034316.1	RepeatMasker	Unknown	78833580	78833860	1393	+	.	ID="RND-2_FAMILY-76";Tend="1258";Tstart="875";shortTE="F";uid="d533bb8f-e146-4330-b301-a5fdd97309cf"
CM034316.1	RepeatMasker	DNA/hAT-Tip100	84091342	84091632	1662	+	.	ID="RND-6_FAMILY-23709";Tend="592";Tstart="334";shortTE="F";uid="92237f31-2d61-4b2b-9d86-405dec8a6f3d"
CM034316.1	RepeatMasker	DNA/hAT-Tip100	29186982	29187121	1105	+	.	ID="RND-6_FAMILY-14801";Tend="932";Tstart="787";shortTE="F";uid="0be05bde-6136-4f3d-b582-32619d925be5"
CM034316.1	RepeatMasker	DNA/Kolobok-E	98500827	98500984	944	+	.	ID="RND-1_FAMILY-388";Tend="4531";Tstart="4375";shortTE="F";uid="f33cbbbc-6690-4750-9c99-29456b302dc4"
CM034316.1	RepeatMasker	DNA	13278323	13278477	691	+	.	ID="RND-6_FAMILY-9876";Tend="2600";Tstart="2439";shortTE="F";uid="12b1397f-20e6-41b9-8d7b-d70474f35b93"
CM034316.1	RepeatMasker	Unknown	41136204	41137493	5820	+	.	ID="RND-1_FAMILY-407";Tend="3388";Tstart="2101";shortTE="F";uid="fd7f7351-2753-4360-a5d3-87fc4a87fad3"
CM034316.1	RepeatMasker	DNA/hAT-Ac	91123914	91124170	708	+	.	ID="DNA8-54_AP";TEgroup="ctg_1%7CDNA8-54_AP%7C6";Tend="477";Tstart="1";shortTE="F";uid="b93a985b-9788-4be4-aca7-593a3e8b6e12"
CM034316.1	RepeatMasker	DNA/Kolobok-E	108223396	108223516	417	+	.	ID="RND-6_FAMILY-5088";Tend="1722";Tstart="1612";shortTE="F";uid="82bd75ab-c645-4fd4-82eb-4704435d2f05"
CM034316.1	RepeatMasker	DNA/Ginger-1	50517806	50518075	421	+	.	ID="GINGER1-1_AP";Tend="4094";Tstart="3837";shortTE="F";uid="9e298276-41e2-4f32-aae3-4b420ff8f4bd"
CM034316.1	RepeatMasker	Unknown	12439703	12439849	437	+	.	ID="RND-6_FAMILY-1527";Tend="1620";Tstart="1477";shortTE="F";uid="1bc8b6dd-1bb9-4398-aa3b-20528bf23d37"
CM034316.1	RepeatMasker	DNA/hAT	32781825	32782014	1163	+	.	ID="RND-1_FAMILY-45";Tend="1417";Tstart="1222";shortTE="F";uid="1a447df3-c5c7-46cb-9b86-fe6d2d398e83"
CM034316.1	RepeatMasker	DNA/TcMar-m44?	75990997	75991192	870	+	.	ID="RND-6_FAMILY-10880";Tend="2097";Tstart="1893";shortTE="F";uid="1861d30a-532f-441c-8b65-6cb0520072fe"
CM034316.1	RepeatMasker	LINE/L2	23987298	23987905	3553	+	.	ID="RND-5_FAMILY-1597";Tend="2340";Tstart="1740";shortTE="F";uid="ad3be03b-9596-4ca2-9741-6a397a05451e"
CM034316.1	RepeatMasker	DNA	134155005	134155327	873	+	.	ID="ttaa2c_ap";Tend="410";Tstart="75";shortTE="F";uid="a34c7308-5796-49eb-915f-8f1f7dbe3dad"
CM034316.1	RepeatMasker	DNA	69382826	69383256	999	+	.	ID="DNA4-2_AP";Tend="409";Tstart="2";shortTE="F";uid="9a72c6cc-b742-44cd-8f36-76eb0444a37f"
CM034316.1	RepeatMasker	DNA/hAT-Charlie	50871637	50871912	1129	+	.	ID="HAT-N11_AP";Tend="631";Tstart="343";shortTE="F";uid="325d57f9-9dee-4fb4-8966-9b9ebcb17eaa"
CM034316.1	RepeatMasker	RC/Helitron	70450015	70450132	1043	+	.	ID="RND-5_FAMILY-960";Tend="1766";Tstart="1385";shortTE="F";uid="f00f0056-c115-4d29-9b7d-f8416f1c51a2"
CM034316.1	RepeatMasker	LTR/Gypsy	119424118	119424325	654	+	.	ID="RND-5_FAMILY-4253";Tend="4796";Tstart="4592";shortTE="F";uid="b60f70c8-267e-488e-9476-44e15752725b"
CM034316.1	RepeatMasker	DNA/hAT-Blackjack	93560947	93562644	1237	+	.	ID="HAT-26_LMI";Tend="2264";Tstart="576";shortTE="F";uid="25048e3f-8b34-4eb8-a706-6d9b59bd280d"
CM034316.1	RepeatMasker	DNA	39307612	39307937	2062	+	.	ID="ttaa3b_ap";Tend="423";Tstart="38";shortTE="F";uid="9d02b3a7-ac19-43c0-b74a-b4aa781e858a"
CM034316.1	RepeatMasker	Retroposon	77441246	77441581	655	+	.	ID="RND-1_FAMILY-10";Tend="1380";Tstart="1105";shortTE="F";uid="4cd32ad7-99d7-46bc-ad78-2a242e8aff2e"
CM034316.1	RepeatMasker	Retroposon?	19709845	19710481	2903	+	.	ID="RND-6_FAMILY-10695";Tend="2095";Tstart="1638";shortTE="F";uid="75006375-dc40-4f96-a177-16a0ecd48e51"
CM034316.1	RepeatMasker	Retroposon?	21110205	21110847	3162	+	.	ID="RND-6_FAMILY-13511";Tend="1250";Tstart="353";shortTE="F";uid="9558b855-429d-418c-8529-9b84806a8794"
CM034316.1	RepeatMasker	DNA	27322896	27323401	3326	+	.	ID="RND-1_FAMILY-410";Tend="3214";Tstart="2699";shortTE="F";uid="66d6dec0-5513-4b27-8e43-6e8a1ecea499"
CM034316.1	RepeatMasker	Retroposon?	104379466	104379893	2366	+	.	ID="RND-6_FAMILY-15339";Tend="1033";Tstart="624";shortTE="F";uid="c1fdbb30-4125-49d6-89d5-f069add37887"
CM034316.1	RepeatMasker	Unknown	118879434	118879993	3772	+	.	ID="RND-6_FAMILY-4023";Tend="1504";Tstart="940";shortTE="F";uid="0689e6d8-4b2d-4bfe-8537-a852fe826978"
CM034316.1	RepeatMasker	DNA/MULE-MuDR	148417173	148417630	564	+	.	ID="RND-6_FAMILY-1232";Tend="1482";Tstart="1028";shortTE="F";uid="fb8cc09c-ddcb-44c8-8b79-263c3d42f83d"
CM034316.1	RepeatMasker	DNA/Ginger-1	59721614	59722146	510	+	.	ID="RND-6_FAMILY-4450";Tend="1758";Tstart="1200";shortTE="F";uid="1ea437f6-94d8-4fe5-812a-dcb33649145d"
CM034316.1	RepeatMasker	Unknown	27583505	27583734	1213	+	.	ID="RND-6_FAMILY-9503";Tend="1461";Tstart="1246";shortTE="F";uid="60fbbcb8-6fa8-4203-b3d6-5291230a4744"
CM034316.1	RepeatMasker	DNA/hAT-hAT19	114421326	114421577	1798	+	.	ID="DNA8-71B_AP";Tend="253";Tstart="1";shortTE="F";uid="2ab6b242-2877-4e30-a9dc-71ac0fcb6016"
CM034316.1	RepeatMasker	RC/Helitron	74221033	74221168	914	+	.	ID="RND-6_FAMILY-3153";Tend="1206";Tstart="1069";shortTE="F";uid="112111e8-55a2-42b1-9228-4250c7377f35"
CM034316.1	RepeatMasker	DNA	27781714	27781822	447	+	.	ID="RND-6_FAMILY-437";Tend="723";Tstart="617";shortTE="F";uid="d022c54e-8478-46e6-a78b-e709babc824e"
CM034316.1	RepeatMasker	DNA/Kolobok-E	75380818	75381641	4758	+	.	ID="RND-6_FAMILY-1722";Tend="2512";Tstart="1638";shortTE="F";uid="00770411-0a7d-4d76-bfff-a0666f7161ec"
CM034316.1	RepeatMasker	Retroposon?	33770564	33770875	552	+	.	ID="RND-6_FAMILY-30965";Tend="1474";Tstart="1124";shortTE="F";uid="d7591c11-dddd-4c25-a89b-a6df185e0e50"
CM034316.1	RepeatMasker	DNA/TcMar-Tc1	103183687	103184127	624	+	.	ID="MARINER-31_SIN";Tend="1713";Tstart="1243";shortTE="F";uid="1f669fe6-96d1-4548-a1cd-2c4d999e9821"
CM034316.1	RepeatMasker	DNA/Kolobok-T2	91449815	91450090	1686	+	.	ID="rnd-6_family-1672";Tend="1415";Tstart="1150";shortTE="F";uid="fe843587-545c-4461-a35a-f413614c851d"
CM034316.1	RepeatMasker	Retroposon?	23027464	23027589	441	+	.	ID="SINE2-1_AP";Tend="358";Tstart="232";shortTE="F";uid="548a6557-e8d6-4b01-b962-91b8822cd8e4"
CM034316.1	RepeatMasker	DNA	102068761	102068997	1743	+	.	ID="TTAA2C_AP";Tend="236";Tstart="6";shortTE="F";uid="7fd73a70-5462-423b-9518-fdba59dd42b6"
CM034316.1	RepeatMasker	Retroposon?	12000452	12001328	5165	+	.	ID="SINE2-1_AP";Tend="901";Tstart="2";shortTE="F";uid="2f71034a-42a6-4971-adf8-aed68c9c13b0"
CM034316.1	RepeatMasker	DNA/CMC-EnSpm	130270620	130271300	4733	+	.	ID="RND-6_FAMILY-6688";Tend="659";Tstart="1";shortTE="F";uid="05cac48d-72f1-4d36-b589-12d474d96873"
CM034316.1	RepeatMasker	DNA/PIF-Harbinger	158798066	158801158	27453	+	.	ID="RND-5_FAMILY-14365";Tend="5426";Tstart="2336";shortTE="F";uid="d7dd991c-9da3-4c8a-a2c3-0af376a8fb6f"
CM034316.1	RepeatMasker	DNA	38517473	38517604	602	+	.	ID="RND-1_FAMILY-421";Tend="2209";Tstart="2083";shortTE="F";uid="b337e7e9-0fa3-48a0-8815-6687bf07113d"
CM034316.1	RepeatMasker	DNA/hAT-hAT19	44923601	44923733	964	+	.	ID="DNA8-74_AP";Tend="134";Tstart="1";shortTE="F";uid="f97b1c64-d95d-42a7-8c55-53634e26945a"
CM034316.1	RepeatMasker	DNA	16458347	16458487	821	+	.	ID="ttaa20_ap";Tend="579";Tstart="448";shortTE="F";uid="483c4b17-8f30-4052-8c47-2c8c1409263c"
CM034316.1	RepeatMasker	DNA/Kolobok-E	44108890	44109164	1305	+	.	ID="RND-5_FAMILY-3451";Tend="2143";Tstart="1866";shortTE="F";uid="9e62369b-d21e-4c38-ab0d-26f75836be42"
CM034316.1	RepeatMasker	Unknown	119203169	119203303	1102	+	.	ID="RND-1_FAMILY-163";Tend="1229";Tstart="1088";shortTE="F";uid="df90c019-eb5c-4f64-a694-3a0a67da8812"
CM034316.1	RepeatMasker	DNA/Ginger-1	85802900	85803413	3178	+	.	ID="RND-6_FAMILY-3774";Tend="2326";Tstart="1827";shortTE="F";uid="0bae04ce-a1c2-424c-8b0d-63e758e34aeb"
CM034316.1	RepeatMasker	DNA	41403100	41403424	483	+	.	ID="RND-6_FAMILY-10935";Tend="348";Tstart="1";shortTE="F";uid="b9486c35-f6e1-40f0-acca-cc3c84ee5314"
CM034316.1	RepeatMasker	Unknown	111844299	111845098	6505	+	.	ID="RND-5_FAMILY-3437";Tend="1769";Tstart="974";shortTE="F";uid="35ec0fee-4be9-4860-b551-d9d458020efe"
CM034316.1	RepeatMasker	DNA	99498368	99498651	1381	+	.	ID="TTAA20B_AP";Tend="296";Tstart="1";shortTE="F";uid="a9c1585e-8cad-481d-920b-55b277467ca1"
CM034316.1	RepeatMasker	Retroposon?	46520142	46520433	774	+	.	ID="RND-6_FAMILY-15339";Tend="1381";Tstart="878";shortTE="F";uid="04aded0c-a331-45a2-bc44-4c7819fbbb1d"
CM034316.1	RepeatMasker	Retroposon?	4867753	4868677	5124	+	.	ID="RND-6_FAMILY-10695";Tend="1879";Tstart="954";shortTE="F";uid="1ff7982d-81b4-4b93-9d56-9d45f63ea9a6"
CM034316.1	RepeatMasker	DNA/TcMar-Fot1	43587113	43587564	3453	+	.	ID="RND-1_FAMILY-510";Tend="2247";Tstart="1803";shortTE="F";uid="18e5bc31-6869-4bf8-8d75-fdf93e2be4a5"
CM034316.1	RepeatMasker	DNA/P	75282017	75283369	2951	+	.	ID="RND-6_FAMILY-19651";Tend="2552";Tstart="1207";shortTE="F";uid="0a2ae689-caaf-4f4d-a228-c666000a0e9c"
CM034316.1	RepeatMasker	DNA/Ginger-1	95380569	95380786	673	+	.	ID="RND-6_FAMILY-11761";Tend="2308";Tstart="2061";shortTE="F";uid="62cb38c3-838a-43ca-9886-cb3a61e4ade7"
CM034316.1	RepeatMasker	Retroposon?	6446603	6446936	1280	+	.	ID="RND-5_FAMILY-8570";Tend="913";Tstart="636";shortTE="F";uid="07a7e1eb-62e9-4142-9b64-601cb46a17e5"
CM034316.1	RepeatMasker	DNA/Kolobok-E	23471094	23471596	3194	+	.	ID="RND-6_FAMILY-13779";Tend="4701";Tstart="4208";shortTE="F";uid="0fe3ebd8-d715-465b-b367-7143551f016b"
CM034316.1	RepeatMasker	DNA/Ginger-1	23183532	23184653	11079	+	.	ID="RND-6_FAMILY-439";Tend="1863";Tstart="764";shortTE="F";uid="10b5bddf-32da-42a8-944f-f69f262692dc"
CM034316.1	RepeatMasker	Unknown	102171457	102172182	5002	+	.	ID="RND-1_FAMILY-328";Tend="1710";Tstart="971";shortTE="F";uid="7bb01713-5e71-4e73-906c-a884bf7a6239"
CM034316.1	RepeatMasker	DNA/hAT	26013654	26013817	419	+	.	ID="DNA8-38_AP";Tend="169";Tstart="1";shortTE="F";uid="6fb602a7-f428-4309-aa4d-107aa4be2725"
CM034316.1	RepeatMasker	LINE/R1	122075755	122076385	3226	+	.	ID="RND-1_FAMILY-110";Tend="1588";Tstart="922";shortTE="F";uid="3574d767-40d2-4c0a-82e1-f6355fcf7610"
CM034316.1	RepeatMasker	DNA/Kolobok-E	25765182	25767955	16432	+	.	ID="RND-5_FAMILY-1670";Tend="3126";Tstart="607";shortTE="F";uid="176cbb3f-f72c-4048-a3ca-3a9ca80a91fb"
CM034316.1	RepeatMasker	DNA/hAT	40325869	40326133	1726	+	.	ID="DNA8-94_AP";Tend="263";Tstart="1";shortTE="F";uid="f2b3e907-b1a2-4a75-bc2d-70540615ec40"
CM034316.1	RepeatMasker	DNA/Kolobok-E	123682887	123683090	1249	+	.	ID="RND-1_FAMILY-238";Tend="1297";Tstart="1107";shortTE="F";uid="34409e7f-9948-4303-8d39-878189491c1f"
CM034316.1	RepeatMasker	DNA/hAT-Tip100	100067700	100067897	916	+	.	ID="RND-6_FAMILY-12800";Tend="542";Tstart="361";shortTE="F";uid="3676d106-16ca-4385-9b15-7267b3aa88ae"
CM034316.1	RepeatMasker	Unknown	105206488	105206677	1675	+	.	ID="RND-6_FAMILY-33697";Tend="1912";Tstart="1722";shortTE="F";uid="6d244ba0-aef9-45f5-8cb0-e5083320a6ff"
CM034316.1	RepeatMasker	DNA/Ginger-1	38252710	38252870	1268	+	.	ID="RND-6_FAMILY-1577";Tend="1412";Tstart="1255";shortTE="F";uid="c330f4ca-163a-49e5-8d00-69b5432e938b"
CM034316.1	RepeatMasker	DNA/Ginger-1	105699745	105701268	11988	+	.	ID="rnd-6_family-13191";Tend="2326";Tstart="631";shortTE="F";uid="8c25f736-1165-4982-a834-e1b10e08319a"
CM034316.1	RepeatMasker	LTR/Gypsy	10056727	10057291	4807	+	.	ID="RND-1_FAMILY-512";Tend="2212";Tstart="1645";shortTE="F";uid="07c78890-2171-4cba-861a-af90c4b6be16"
CM034316.1	RepeatMasker	RC/Helitron	113083602	113083827	604	+	.	ID="RND-1_FAMILY-73";Tend="1693";Tstart="1479";shortTE="F";uid="2ac47738-f433-4e41-9d04-3ecddbadfb7d"
CM034316.1	RepeatMasker	Retroposon?	46839679	46840431	4460	+	.	ID="RND-6_FAMILY-10695";Tend="1895";Tstart="1141";shortTE="F";uid="7d0ccd77-8ec6-44dd-b387-9576d0a0cae4"
CM034316.1	RepeatMasker	DNA/Kolobok-E	106430154	106430456	790	+	.	ID="RND-6_FAMILY-13779";TEgroup="ctg_1%7CRND-6_FAMILY-13779%7C11";Tend="4705";Tstart="4208";shortTE="F";uid="111c08e8-1001-4024-871d-e6a94d71826e"
CM034316.1	RepeatMasker	DNA/hAT-Charlie	111337754	111338050	1323	+	.	ID="RND-6_FAMILY-13559";Tend="1293";Tstart="1012";shortTE="F";uid="3e555af2-458e-4ce4-abb1-c3b5ae2356e3"
CM034316.1	RepeatMasker	DNA	70889782	70890069	554	+	.	ID="DNA4-1_AP";Tend="823";Tstart="532";shortTE="F";uid="d8c50362-41d8-403c-b490-2692478f0889"
CM034316.1	RepeatMasker	DNA	97876872	97877066	937	+	.	ID="RND-6_FAMILY-9876";Tend="2606";Tstart="2404";shortTE="F";uid="889d56b6-8f4d-44bf-83bf-c59f5dc10bc5"
CM034316.1	RepeatMasker	Unknown	34563567	34563823	921	+	.	ID="RND-1_FAMILY-20";Tend="1253";Tstart="1013";shortTE="F";uid="e1c50a4f-8ae3-4d68-a32e-a138cf6f7f67"
CM034316.1	RepeatMasker	DNA/hAT	67451223	67451378	594	+	.	ID="DNA8-38_AP";Tend="486";Tstart="331";shortTE="F";uid="6316a231-837f-4e5b-a4ff-2d7d93da7854"
CM034316.1	RepeatMasker	DNA/hAT-Tip100	80242052	80242180	873	+	.	ID="RND-6_FAMILY-9398";Tend="1227";Tstart="1101";shortTE="F";uid="d0eadbea-621e-4775-971b-a8403d0f9b13"
CM034316.1	RepeatMasker	DNA/MULE-MuDR	127594818	127594940	422	+	.	ID="MUDR12X_AP";Tend="778";Tstart="656";shortTE="F";uid="479d7eec-19aa-488d-85eb-02d9e51398f1"
CM034316.1	RepeatMasker	DNA	95385781	95386129	1902	+	.	ID="TTAA5_AP";Tend="413";Tstart="1";shortTE="F";uid="92746879-a540-4dfd-8b99-b50b24c61af3"
CM034316.1	RepeatMasker	Unknown	46068701	46068996	2126	+	.	ID="RND-1_FAMILY-17";Tend="1212";Tstart="922";shortTE="F";uid="e2937273-9755-4e9f-aea9-8109f46f452b"
CM034316.1	RepeatMasker	Retroposon?	131576262	131576939	2652	+	.	ID="RND-6_FAMILY-10695";Tend="1740";Tstart="1053";shortTE="F";uid="56e13d97-d056-4f98-b644-a464f15e0f99"
CM034316.1	RepeatMasker	DNA/Maverick	101914217	101922558	66270	+	.	ID="RND-6_FAMILY-3398";Tend="8789";Tstart="541";shortTE="F";uid="c41af20d-86c8-4c77-8870-2db88aff3c92"
CM034316.1	RepeatMasker	DNA/hAT-hAT19	106344771	106344890	716	+	.	ID="RND-6_FAMILY-44396";Tend="1174";Tstart="1058";shortTE="F";uid="9984fc24-f412-42c2-87ff-5f622a4c8afe"
CM034316.1	RepeatMasker	DNA/MULE-MuDR	147983479	147983821	1403	+	.	ID="MUDR8X_AP";Tend="1928";Tstart="1615";shortTE="F";uid="f465fe54-d747-452c-88b9-164c392759f0"
CM034316.1	RepeatMasker	DNA	35084605	35084776	459	+	.	ID="ttaa14_ap";Tend="173";Tstart="14";shortTE="F";uid="23704aee-a97f-4264-883e-d5ee525c3c3c"
CM034316.1	RepeatMasker	Retroposon?	139993536	139994303	4064	+	.	ID="RND-6_FAMILY-10695";Tend="1435";Tstart="651";shortTE="F";uid="59d61c94-d318-445c-8c93-905945b75067"
CM034316.1	RepeatMasker	Unknown	26610848	26611329	684	+	.	ID="RND-6_FAMILY-16310";Tend="1712";Tstart="1405";shortTE="F";uid="2823fe2f-5a3d-4718-93d3-85c304d002a9"
CM034316.1	RepeatMasker	DNA	23753949	23754238	427	+	.	ID="DNA4-3_AP";Tend="610";Tstart="317";shortTE="F";uid="e9308b6e-9d48-426b-84c9-b5fae9fd2687"
CM034316.1	RepeatMasker	DNA	4731444	4731828	1255	+	.	ID="DNA4-2_AP";Tend="411";Tstart="1";shortTE="F";uid="04762e39-09f0-4ad6-b7cf-0fbf7a7f8fa6"
CM034316.1	RepeatMasker	DNA	140096799	140096913	632	+	.	ID="TTAA24_AP";Tend="115";Tstart="1";shortTE="F";uid="5ffa876f-5918-483f-9069-c22a343a4cec"
CM034316.1	RepeatMasker	Unknown	67393295	67393473	1008	+	.	ID="RND-6_FAMILY-3037";Tend="1113";Tstart="930";shortTE="F";uid="2cd3f089-fa8e-4bf5-a1e9-e2e660810fce"
CM034316.1	RepeatMasker	RC/Helitron	113843112	113843876	4006	+	.	ID="RND-1_FAMILY-24";Tend="1779";Tstart="931";shortTE="F";uid="cdfe917d-b213-4cb7-b22f-714944e26f38"
CM034316.1	RepeatMasker	Retroposon?	139525450	139525656	850	+	.	ID="RND-6_FAMILY-13511";Tend="1236";Tstart="1028";shortTE="F";uid="3d3dc364-b47d-44a7-b12e-2b2ab448a5e6"
CM034316.1	RepeatMasker	RC/Helitron	18782151	18782432	1147	+	.	ID="RND-1_FAMILY-29";TEgroup="ctg_1%7CRND-1_FAMILY-29%7C2";Tend="1741";Tstart="885";shortTE="F";uid="e987ca1c-5023-41dd-87c8-b7fad2d6841f"
CM034316.1	RepeatMasker	DNA/Ginger-1	108342033	108342413	481	+	.	ID="RND-6_FAMILY-9942";Tend="1447";Tstart="1020";shortTE="F";uid="bcaa3eb8-a444-4a6c-bd0b-ae49edc7884e"
CM034316.1	RepeatMasker	DNA	5057931	5058261	1432	+	.	ID="TTAA4B_AP";Tend="420";Tstart="97";shortTE="F";uid="6f5456f6-1ad3-49e5-9575-dcd8a3ff64f2"
CM034316.1	RepeatMasker	DNA	130388386	130389000	4251	+	.	ID="RND-6_FAMILY-6756";Tend="1147";Tstart="539";shortTE="F";uid="e02e4035-0588-4df2-aedf-a8b2b5693fb1"
CM034316.1	RepeatMasker	Retroposon?	110993853	110994135	849	+	.	ID="RND-6_FAMILY-13511";Tend="2398";Tstart="2118";shortTE="F";uid="2a35400f-7802-4fb7-a8f4-f4b23052cba6"
CM034316.1	RepeatMasker	LINE/I-Jockey	50121651	50121924	1098	+	.	ID="RND-5_FAMILY-3452";TEgroup="ctg_1%7CRND-5_FAMILY-3452%7C1";Tend="1008";Tstart="683";shortTE="F";uid="9904afc9-f51e-4428-ab65-9221186c9187"
CM034316.1	RepeatMasker	DNA/hAT	120353271	120353472	447	+	.	ID="RND-1_FAMILY-418";Tend="6521";Tstart="6324";shortTE="F";uid="67fa0291-842a-43a9-850c-f736bb218393"
CM034316.1	RepeatMasker	DNA	129842260	129842430	495	+	.	ID="DNA4-3_AP";Tend="637";Tstart="457";shortTE="F";uid="5a2e2005-3ddc-4768-8956-b50bdf76c5c5"
CM034316.1	RepeatMasker	LTR/Gypsy	37638515	37638745	1788	+	.	ID="RND-5_FAMILY-4253";Tend="1361";Tstart="1132";shortTE="F";uid="65c060f1-b7ef-41cd-99e9-7abd758d9ed5"
CM034316.1	RepeatMasker	LINE/L2	74910582	74910922	661	+	.	ID="RND-6_FAMILY-8787";Tend="1008";Tstart="707";shortTE="F";uid="2aa05c13-0ec3-49f8-bb71-e45475d855d8"
CM034316.1	RepeatMasker	DNA/Ginger-1	70144863	70145427	1286	+	.	ID="RND-6_FAMILY-9942";Tend="1524";Tstart="968";shortTE="F";uid="13531c60-5dab-4c02-9bc3-4adb76776e14"
CM034316.1	RepeatMasker	DNA/Kolobok-E	88376370	88376768	1604	+	.	ID="RND-6_FAMILY-13779";Tend="4594";Tstart="4183";shortTE="F";uid="4a140f5b-87b6-44f5-b674-91424a248ea4"
CM034316.1	RepeatMasker	DNA/Ginger-1	91302872	91303173	1967	+	.	ID="RND-5_FAMILY-6062";Tend="1755";Tstart="1449";shortTE="F";uid="8e239c19-0869-4c0c-b104-284664a72996"
CM034316.1	RepeatMasker	DNA/MULE-MuDR	80306475	80306926	1311	+	.	ID="MUDR8X_AP";Tend="980";Tstart="539";shortTE="F";uid="e04f2419-a58a-4552-9855-ac790db7a2d0"
CM034316.1	RepeatMasker	LTR/Gypsy	113187730	113188716	928	+	.	ID="RND-1_FAMILY-111";Tend="3166";Tstart="2177";shortTE="F";uid="9d5d418a-19bc-46f2-a780-f4de4dda71f2"
CM034316.1	RepeatMasker	LTR/Gypsy	75730074	75731438	6950	+	.	ID="RND-6_FAMILY-17754";TEgroup="ctg_1%7CRND-6_FAMILY-17754%7C3";Tend="2044";Tstart="921";shortTE="F";uid="ab7664d0-2e71-4ca4-a362-92e4d1fccb7c"
CM034316.1	RepeatMasker	DNA/Ginger-1	75333743	75334675	7719	+	.	ID="RND-6_FAMILY-4572";Tend="2278";Tstart="1347";shortTE="F";uid="3d1939ec-dbc8-456a-8e65-d478c9659da1"
CM034316.1	RepeatMasker	LTR/Gypsy	9218348	9218466	465	+	.	ID="RND-1_FAMILY-138";Tend="923";Tstart="810";shortTE="F";uid="6fb2509c-2be5-477e-83d5-9f52ea167948"
CM034316.1	RepeatMasker	DNA	102971302	102971540	2991	+	.	ID="rnd-6_family-2944";Tend="1989";Tstart="980";shortTE="F";uid="48a6ccff-fc37-4623-b7d1-38441837bf38"
CM034316.1	RepeatMasker	DNA/Ginger-2	11739269	11739388	860	+	.	ID="RND-6_FAMILY-12361";Tend="1355";Tstart="1239";shortTE="F";uid="5f6a6549-6c7a-4dc7-be70-0199688db47a"
CM034316.1	RepeatMasker	Retroposon?	67953016	67953525	2405	+	.	ID="RND-6_FAMILY-11938";Tend="2117";Tstart="1589";shortTE="F";uid="510a30df-ee04-4481-969e-27898f325459"
CM034316.1	RepeatMasker	DNA/hAT?	72885736	72885849	850	+	.	ID="RND-5_FAMILY-8340";Tend="1116";Tstart="1003";shortTE="F";uid="82c51083-c5b2-44b7-9e3d-2f51d7c64f29"
CM034316.1	RepeatMasker	Unknown	66779813	66780158	852	+	.	ID="RND-1_FAMILY-415";Tend="1203";Tstart="891";shortTE="F";uid="6a3a5072-a407-4b34-92ec-d8b4561daa8e"
CM034316.1	RepeatMasker	LINE/CR1	45565373	45565618	426	+	.	ID="RND-6_FAMILY-5505";Tend="2506";Tstart="2270";shortTE="F";uid="4488d31f-9588-4028-a11d-1277c40b07ac"
CM034316.1	RepeatMasker	Unknown	36364756	36364936	440	+	.	ID="RND-6_FAMILY-3382";Tend="820";Tstart="665";shortTE="F";uid="05800c62-cfb7-4a08-81eb-0773af78cd54"
CM034316.1	RepeatMasker	Retroposon?	43707784	43708018	1012	+	.	ID="RND-6_FAMILY-20820";Tend="1072";Tstart="815";shortTE="F";uid="281ed8e7-75b2-4a18-bd96-e921707c8621"
CM034316.1	RepeatMasker	Retroposon?	20306153	20306405	1344	+	.	ID="RND-6_FAMILY-13511";Tend="1105";Tstart="857";shortTE="F";uid="b2cb6580-1e1e-472d-8edd-a5e5a7686ce7"
CM034316.1	RepeatMasker	LTR/Gypsy	145275415	145276078	5032	+	.	ID="RND-6_FAMILY-7080";Tend="814";Tstart="156";shortTE="F";uid="62fc2f7b-2f59-4657-a865-9d422b342ce4"
CM034316.1	RepeatMasker	Retroposon?	29385985	29386250	823	+	.	ID="RND-6_FAMILY-15339";Tend="1134";Tstart="924";shortTE="F";uid="68d3418b-4fd8-4d22-88c2-7069a1049614"
CM034316.1	RepeatMasker	DNA	59657308	59657519	2249	+	.	ID="dna8-31_ap";Tend="307";Tstart="37";shortTE="F";uid="40f14ca3-d7ee-41f1-9021-b3a669fbd1a6"
CM034316.1	RepeatMasker	DNA/Maverick	149966922	149977080	74210	+	.	ID="RND-5_FAMILY-2765";Tend="11005";Tstart="838";shortTE="F";uid="92b7913f-168c-4e48-916e-80c8494d01cd"
CM034316.1	RepeatMasker	DNA/MULE-MuDR	131015610	131016696	5351	+	.	ID="RND-6_FAMILY-8792";Tend="995";Tstart="5";shortTE="F";uid="13dd01fc-7d00-4ce7-aaad-3a11c1050056"
CM034316.1	RepeatMasker	DNA/hAT-Tip100	146267307	146267677	1630	+	.	ID="RND-6_FAMILY-5736";Tend="3449";Tstart="3036";shortTE="F";uid="13ab3186-e475-419a-9d56-dadbc8dec7ca"
CM034316.1	RepeatMasker	DNA	49970021	49970265	480	+	.	ID="RND-1_FAMILY-56";Tend="1109";Tstart="877";shortTE="F";uid="ef4ea4c7-6021-4e15-a92b-29d59100bda3"
CM034316.1	RepeatMasker	DNA/Ginger-1	24979843	24980367	4014	+	.	ID="RND-6_FAMILY-11006";Tend="1858";Tstart="1337";shortTE="F";uid="d9fe312a-fb6f-4541-915f-6b4c31a5ceb3"
CM034316.1	RepeatMasker	DNA/MULE-MuDR	43778366	43778855	2826	+	.	ID="RND-6_FAMILY-5153";Tend="466";Tstart="19";shortTE="F";uid="2ede4137-3c66-44da-90a9-f0723526bf0a"
CM034316.1	RepeatMasker	Retroposon?	61927497	61927971	679	+	.	ID="RND-6_FAMILY-13511";Tend="1360";Tstart="879";shortTE="F";uid="64a9b528-4c7e-4596-9a50-e89071adae37"
CM034316.1	RepeatMasker	DNA/Ginger-1	125777912	125779413	12275	+	.	ID="RND-6_FAMILY-11761";Tend="2273";Tstart="770";shortTE="F";uid="a4a5054c-41fa-415a-8fe3-96926fd3647f"
CM034316.1	RepeatMasker	DNA/Ginger-1	36847215	36847838	2997	+	.	ID="RND-6_FAMILY-3774";Tend="2240";Tstart="1616";shortTE="F";uid="2ee11cd4-c1b5-48a7-8bfb-57de50aa4c77"
CM034316.1	RepeatMasker	DNA	91959318	91959564	1441	+	.	ID="DNA8-5_AP";Tend="234";Tstart="1";shortTE="F";uid="af2d21d4-9213-489a-9b25-cb79df0653e8"
CM034316.1	RepeatMasker	Unknown	87597263	87597476	545	+	.	ID="RND-6_FAMILY-481";Tend="296";Tstart="88";shortTE="F";uid="ad38d3e8-913b-4906-bc6b-65245fe84801"
CM034316.1	RepeatMasker	LINE/CR1	149379959	149381908	15652	+	.	ID="RND-6_FAMILY-140";Tend="2675";Tstart="721";shortTE="F";uid="3e060f7d-5225-4a45-a1c3-1e64a327b04b"
CM034316.1	RepeatMasker	Retroposon?	37024343	37024535	1435	+	.	ID="RND-5_FAMILY-6251";Tend="487";Tstart="303";shortTE="F";uid="7b4addd6-dca9-430a-8047-7a5eb2f2f00e"
CM034316.1	RepeatMasker	DNA/hAT-Tip100	120494924	120495052	533	+	.	ID="RND-6_FAMILY-705";Tend="1146";Tstart="1025";shortTE="F";uid="58b13d87-40a0-4690-86c0-7418d46b590e"
CM034316.1	RepeatMasker	LTR/Copia	117347185	117347352	967	+	.	ID="RND-6_FAMILY-3388";Tend="362";Tstart="192";shortTE="F";uid="0130487e-6157-4213-9a7a-5f738eda08da"
CM034316.1	RepeatMasker	DNA	64832408	64832970	3976	+	.	ID="ttaa19_ap";Tend="528";Tstart="1";shortTE="F";uid="2e762305-bd82-4b3d-8099-362b781f1dcd"
CM034316.1	RepeatMasker	DNA/Ginger-1	37868806	37869123	1347	+	.	ID="RND-6_FAMILY-4450";Tend="1464";Tstart="1107";shortTE="F";uid="caa129dc-b605-4f12-9880-e98fc71126a2"
CM034316.1	RepeatMasker	DNA/Ginger-1	26916971	26917088	668	+	.	ID="RND-5_FAMILY-6062";Tend="1834";Tstart="1715";shortTE="F";uid="4498662f-a0e6-4e5f-9328-98f4dfc192b3"
CM034316.1	RepeatMasker	Unknown	19081483	19081810	543	+	.	ID="RND-6_FAMILY-12489";Tend="338";Tstart="11";shortTE="F";uid="4b924819-5976-4bfb-b9cb-99c0a9f9f676"
CM034316.1	RepeatMasker	DNA/MULE-MuDR	5344613	5344741	432	+	.	ID="RND-6_FAMILY-5469";Tend="1055";Tstart="927";shortTE="F";uid="e0d4e22f-ad77-4362-996e-ef47f6d78253"
CM034316.1	RepeatMasker	DNA/hAT-Charlie	31590249	31591346	5336	+	.	ID="rnd-6_family-29124";Tend="912";Tstart="1";shortTE="F";uid="9d5640b5-c2b4-4c0b-92e3-7332b717e602"
CM034316.1	RepeatMasker	Unknown	32305460	32305760	1324	+	.	ID="RND-6_FAMILY-24222";Tend="1463";Tstart="867";shortTE="F";uid="5e03b96f-19ae-4a66-a3f3-1509c9b2b99d"
CM034316.1	RepeatMasker	Unknown	110647581	110647880	793	+	.	ID="RND-6_FAMILY-8646";Tend="1405";Tstart="1113";shortTE="F";uid="69f6c484-ad9c-4882-97a5-4a5de58c7e93"
CM034316.1	RepeatMasker	Unknown	6678395	6678632	1015	+	.	ID="RND-5_FAMILY-1163";Tend="2108";Tstart="1876";shortTE="F";uid="1a47e13e-9f39-4c06-8009-4a9eb439cdca"
CM034316.1	RepeatMasker	LINE/R1	121839118	121840327	878	+	.	ID="RND-5_FAMILY-41";TEgroup="ctg_1%7CRND-5_FAMILY-41%7C5";Tend="6082";Tstart="4398";shortTE="F";uid="ec3e1b17-f963-4697-a1ba-cd2b35f97bd3"
CM034316.1	RepeatMasker	DNA/MULE-MuDR	26007210	26007385	416	+	.	ID="MUDR1X_AP";Tend="1777";Tstart="1599";shortTE="F";uid="fa0600be-0906-4b79-8dd3-53c048d10a48"
CM034316.1	RepeatMasker	DNA	44363320	44363767	1686	+	.	ID="TTAA2C_AP";Tend="422";Tstart="2";shortTE="F";uid="7dc17805-ce9a-4915-9db9-3d206af7951e"
CM034316.1	RepeatMasker	DNA/hAT-Tip100	100207107	100209546	3431	+	.	ID="RND-6_FAMILY-1021";Tend="3292";Tstart="827";shortTE="F";uid="7f086ef0-c5b4-41c4-883f-14e45a5fd2fe"
CM034316.1	RepeatMasker	DNA/hAT-Tip100	118678367	118678697	487	+	.	ID="RND-5_FAMILY-3720";Tend="2148";Tstart="1846";shortTE="F";uid="45a3c7e2-9075-4680-9d22-ec3cc159d596"
CM034316.1	RepeatMasker	DNA	133873508	133873733	459	+	.	ID="DNA4-3_AP";Tend="576";Tstart="365";shortTE="F";uid="a116b25e-46b0-4236-b042-1dd71426420e"
CM034316.1	RepeatMasker	DNA/hAT-Tip100	78235763	78236179	2162	+	.	ID="DNA8-18_AP";Tend="791";Tstart="405";shortTE="F";uid="84d1d9ec-fad1-4514-86a8-c09c0f95466a"
CM034316.1	RepeatMasker	DNA/hAT-hAT19	158651528	158652110	4983	+	.	ID="RND-6_FAMILY-30889";Tend="1485";Tstart="903";shortTE="F";uid="aea20f1b-3281-4d4d-90de-aed6e4b44475"
CM034316.1	RepeatMasker	DNA/Ginger-1	23059192	23060478	8205	+	.	ID="RND-5_FAMILY-4248";Tend="2315";Tstart="969";shortTE="F";uid="a452c53a-4992-41b7-a0a5-27c988dd8a42"
CM034316.1	RepeatMasker	DNA	141825935	141826098	467	+	.	ID="DNAX-2_AP";Tend="174";Tstart="16";shortTE="F";uid="8e605978-9219-4963-bb33-93d77054f85a"
CM034316.1	RepeatMasker	DNA/hAT-Charlie	35147805	35147927	448	+	.	ID="RND-5_FAMILY-6446";Tend="1618";Tstart="1503";shortTE="F";uid="2aee0428-76f6-4847-a46a-e0ade116aa0d"
CM034316.1	RepeatMasker	DNA/Ginger-2	12607674	12607806	749	+	.	ID="RND-6_FAMILY-3314";Tend="1261";Tstart="1120";shortTE="F";uid="494bb343-ca22-4dc2-a1f0-b84064ecbea0"
CM034316.1	RepeatMasker	Unknown	11949163	11949401	1901	+	.	ID="RND-6_FAMILY-15206";Tend="1195";Tstart="936";shortTE="F";uid="479f4fa8-0e06-4a4a-89e0-38d7ff24bd29"
CM034316.1	RepeatMasker	LTR/Pao	60721064	60721266	453	+	.	ID="BEL-210_AA-I";Tend="2772";Tstart="2570";shortTE="F";uid="43ac1cd4-76d8-4db1-a802-d9beb395c941"
CM034316.1	RepeatMasker	DNA	133791042	133791161	418	+	.	ID="RND-6_FAMILY-1515";Tend="2862";Tstart="2732";shortTE="F";uid="de3b9f8a-e49e-4e45-82a9-1589cc1df94e"
CM034316.1	RepeatMasker	DNA/Ginger-1	110282910	110283320	2751	+	.	ID="RND-6_FAMILY-1577";Tend="1323";Tstart="911";shortTE="F";uid="a1de9d3f-81d3-46bd-b686-791e00a06ac3"
CM034316.1	RepeatMasker	Retroposon?	134504446	134504575	686	+	.	ID="RND-5_FAMILY-3118";Tend="997";Tstart="888";shortTE="F";uid="58494cbf-7a0c-4241-ae35-2d8885fe3d60"
CM034316.1	RepeatMasker	DNA/hAT	146468902	146469064	1025	+	.	ID="HAT-N12_AP";Tend="492";Tstart="331";shortTE="F";uid="4beb029d-eb10-4140-9102-d3e4b98f332a"
CM034316.1	RepeatMasker	DNA/Kolobok-T2	65678115	65678519	1074	+	.	ID="RND-6_FAMILY-1672";TEgroup="ctg_1%7CRND-6_FAMILY-1672%7C2";Tend="1709";Tstart="956";shortTE="F";uid="b109d836-175e-45b5-96df-2d7f46dfbacc"
CM034316.1	RepeatMasker	LTR/Gypsy	130504918	130508233	21512	+	.	ID="RND-6_FAMILY-565";TEgroup="ctg_1%7CRND-6_FAMILY-565%7C2";Tend="6677";Tstart="3446";shortTE="F";uid="9a499db6-81db-4aa2-a61a-4906e9cc1115"
CM034316.1	RepeatMasker	DNA/hAT	66149758	66150045	1419	+	.	ID="DNA8-94_AP";Tend="341";Tstart="1";shortTE="F";uid="d5f98989-6f47-476a-85ac-2acd117cac9f"
CM034316.1	RepeatMasker	Retroposon?	102564125	102564876	1266	+	.	ID="RND-6_FAMILY-10695";Tend="1884";Tstart="1119";shortTE="F";uid="9027d692-8631-424c-8a08-12e47e75d43d"
CM034316.1	RepeatMasker	LINE/I	50674088	50675375	5783	+	.	ID="RND-5_FAMILY-783";Tend="2081";Tstart="765";shortTE="F";uid="46c77e8d-3e9a-421e-849c-b019d78af4df"
CM034316.1	RepeatMasker	Unknown	92152157	92152327	742	+	.	ID="RND-5_FAMILY-5484";Tend="1129";Tstart="959";shortTE="F";uid="d1cde6c0-8931-43fb-b3ce-fc28a489d951"
CM034316.1	RepeatMasker	DNA	17963068	17963241	790	+	.	ID="RND-5_FAMILY-3782";Tend="1486";Tstart="1320";shortTE="F";uid="d3282a93-dce8-45ee-aeb5-8459df7e9889"
CM034316.1	RepeatMasker	Unknown	35372935	35376897	31568	+	.	ID="RND-5_FAMILY-21581";Tend="4497";Tstart="529";shortTE="F";uid="87e9d75f-0e30-4fdd-9088-a5945770e1a1"
CM034316.1	RepeatMasker	DNA	60056660	60057015	857	+	.	ID="RND-5_FAMILY-463";Tend="1308";Tstart="887";shortTE="F";uid="2eaef7eb-7681-4bf6-9394-7c9df1762c87"
CM034316.1	RepeatMasker	Retroposon?	80249635	80249759	451	+	.	ID="RND-6_FAMILY-48448";Tend="706";Tstart="581";shortTE="F";uid="e01514a3-c168-4709-a78f-2227e73951f4"
CM034316.1	RepeatMasker	DNA/hAT-Ac	104803841	104804699	5812	+	.	ID="RND-6_FAMILY-1327";Tend="1659";Tstart="823";shortTE="F";uid="2daa0ddb-73b4-4688-a091-14e644d71eab"
CM034316.1	RepeatMasker	DNA/Ginger-1	49808632	49808757	407	+	.	ID="RND-6_FAMILY-4450";Tend="2296";Tstart="2160";shortTE="F";uid="c3b3978e-4c93-44da-beb0-5a71b4b49af9"
CM034316.1	RepeatMasker	DNA/hAT-hAT19	36504522	36504690	462	+	.	ID="RND-5_FAMILY-3132";Tend="3024";Tstart="2862";shortTE="F";uid="da80b748-96c5-4129-b43d-b1b47770f14d"
CM034316.1	RepeatMasker	DNA/Maverick	93632235	93632371	547	+	.	ID="RND-6_FAMILY-2226";Tend="596";Tstart="466";shortTE="F";uid="2a0c133a-a25f-4305-8bb1-38e4ad54cc8e"
CM034316.1	RepeatMasker	DNA/hAT-hAT19	18526692	18527324	4036	+	.	ID="RND-6_FAMILY-13216";Tend="1442";Tstart="806";shortTE="F";uid="6be10cad-11ea-4057-983e-c6c76d411744"
CM034316.1	RepeatMasker	DNA/PIF-Harbinger	87019479	87019977	432	+	.	ID="ISL2EU-7_CFL";Tend="1977";Tstart="1482";shortTE="F";uid="c8deaaaf-013e-449b-9029-58610e4943c6"
CM034316.1	RepeatMasker	Retroposon?	83986741	83987137	1059	+	.	ID="RND-1_FAMILY-227";Tend="756";Tstart="301";shortTE="F";uid="fbe667e3-5ea6-4d95-aecb-c9fedbfe195e"
CM034316.1	RepeatMasker	DNA/hAT	81663209	81663596	2627	+	.	ID="DNA8-94_AP";Tend="417";Tstart="1";shortTE="F";uid="8becac51-3aab-4386-944a-77679bf2590e"
CM034316.1	RepeatMasker	Retroposon?	22552956	22553725	1914	+	.	ID="RND-1_FAMILY-146";Tend="3741";Tstart="3005";shortTE="F";uid="95977efa-a255-40f1-b46f-8786ef5e0754"
CM034316.1	RepeatMasker	Unknown	86421599	86422176	1372	+	.	ID="RND-6_FAMILY-2270";TEgroup="ctg_1%7CRND-6_FAMILY-2270%7C2";Tend="1358";Tstart="935";shortTE="F";uid="5dbb194b-e56c-4cb4-8c30-2fd28db4af9b"
CM034316.1	RepeatMasker	DNA/Ginger-1	35132528	35133969	10673	+	.	ID="rnd-6_family-4572";Tend="2364";Tstart="821";shortTE="F";uid="077cada4-64e3-477f-94d4-8555e04fbcaa"
CM034316.1	RepeatMasker	Unknown	43545382	43545490	497	+	.	ID="RND-1_FAMILY-420";Tend="1117";Tstart="989";shortTE="F";uid="2ec943c7-3275-4178-9afd-0d607fc1fcae"
CM034316.1	RepeatMasker	DNA/hAT-Tag1	13531059	13532126	6342	+	.	ID="RND-1_FAMILY-13";Tend="4988";Tstart="3905";shortTE="F";uid="c0469d8e-7e5f-40f9-b181-f950f141f64d"
CM034316.1	RepeatMasker	DNA/hAT-Ac	79066923	79067432	2932	+	.	ID="RND-6_FAMILY-5285";Tend="1361";Tstart="861";shortTE="F";uid="e1c59b73-4480-45ea-8822-2e2da460d1a6"
CM034316.1	RepeatMasker	Retroposon?	72363508	72363703	622	+	.	ID="RND-6_FAMILY-3569";Tend="1150";Tstart="946";shortTE="F";uid="c457d281-9630-4040-ab96-fe3bf531011e"
CM034316.1	RepeatMasker	Retroposon?	82540545	82540725	608	+	.	ID="RND-5_FAMILY-1549";Tend="2500";Tstart="2316";shortTE="F";uid="f511eb84-7d37-4095-8f07-36346d730ecb"
CM034316.1	RepeatMasker	LINE/L1	114166206	114167370	4526	+	.	ID="RND-6_FAMILY-462";TEgroup="ctg_1%7CRND-6_FAMILY-462%7C3";Tend="2183";Tstart="1";shortTE="F";uid="1de78bb5-6354-488f-99e5-3a7d99deddd3"
CM034316.1	RepeatMasker	Retroposon?	7460748	7461056	1729	+	.	ID="RND-5_FAMILY-5173";Tend="2239";Tstart="1936";shortTE="F";uid="79e70045-8926-4055-b532-dbd74c2d300b"
CM034316.1	RepeatMasker	DNA	84510223	84510465	413	+	.	ID="DNA4-1_AP";Tend="236";Tstart="1";shortTE="F";uid="7f0b7a16-fe25-4992-80d6-5c867423fdd8"
CM034316.1	RepeatMasker	Retroposon?	54838488	54838683	840	+	.	ID="RND-6_FAMILY-5721";Tend="1339";Tstart="1146";shortTE="F";uid="5aa5f87d-529d-43e5-b968-c1ce57e71a09"
CM034316.1	RepeatMasker	Retroposon?	43444557	43445451	5908	+	.	ID="RND-6_FAMILY-10695";Tend="2102";Tstart="1219";shortTE="F";uid="339c90d2-991f-42a4-b4c0-fc5e05192296"
CM034316.1	RepeatMasker	DNA/TcMar-m44?	43428138	43428337	428	+	.	ID="RND-6_FAMILY-10880";Tend="2153";Tstart="1953";shortTE="F";uid="0cde3a23-c369-4081-a045-d3d15fa52430"
CM034316.1	RepeatMasker	DNA/Ginger-1	74059012	74059144	770	+	.	ID="RND-6_FAMILY-58578";Tend="327";Tstart="189";shortTE="F";uid="f0885bb1-c8bc-4a56-9740-cccde284bc9a"
CM034316.1	RepeatMasker	Unknown	126605771	126605886	461	+	.	ID="RND-4_FAMILY-362";Tend="1213";Tstart="866";shortTE="F";uid="98a8f199-2d0a-4b14-b8f7-977b261942d0"
CM034316.1	RepeatMasker	DNA/Kolobok-E	60874868	60875090	411	+	.	ID="KOLOBOKE-2_AP";Tend="1358";Tstart="1112";shortTE="F";uid="d10fea84-bfbd-4e39-8781-ceab6f447c0c"
CM034316.1	RepeatMasker	LINE/RTE-BovB	76088933	76089880	812	+	.	ID="RND-6_FAMILY-4096";Tend="1619";Tstart="687";shortTE="F";uid="4a91247a-0500-46a4-9473-e71f14192597"
CM034316.1	RepeatMasker	DNA/PIF-Harbinger	149748748	149753272	22658	+	.	ID="RND-5_FAMILY-6962";Tend="4514";Tstart="6";shortTE="F";uid="6f289308-d029-43a7-8d8e-3aed2f4753b0"
CM034316.1	RepeatMasker	Retroposon?	16350862	16351520	4130	+	.	ID="RND-6_FAMILY-10695";Tend="1591";Tstart="832";shortTE="F";uid="653dd923-e531-45cf-97cf-595bacb78f7e"
CM034316.1	RepeatMasker	DNA/hAT-hAT19	34561096	34561320	625	+	.	ID="RND-6_FAMILY-8033";Tend="2457";Tstart="2224";shortTE="F";uid="6bcb094e-b8a4-427f-92d2-6637258bbba8"
CM034316.1	RepeatMasker	LTR/Copia	146601385	146601723	1304	+	.	ID="RND-6_FAMILY-1727";Tend="5581";Tstart="5236";shortTE="F";uid="060a61a1-14e3-4f32-aa1e-1ea86cf8e315"
CM034316.1	RepeatMasker	LINE/L2	66074243	66074457	421	+	.	ID="DAPHNE-7_HMM";Tend="3400";Tstart="3193";shortTE="F";uid="37539e32-d859-4a4d-b92e-9eed9d5db798"
CM034316.1	RepeatMasker	DNA/Ginger-1	23515596	23515787	893	+	.	ID="RND-6_FAMILY-439";Tend="922";Tstart="742";shortTE="F";uid="dc298fd9-96cb-49b6-94de-70630c3dbc0b"
CM034316.1	RepeatMasker	DNA/hAT-hAT19	15863382	15863806	2604	+	.	ID="DNA8-43_AP";Tend="430";Tstart="35";shortTE="F";uid="a79fe5ed-f97c-451c-84d7-40f7aef825e7"
CM034316.1	RepeatMasker	DNA/hAT-Tip100	31024820	31024964	1179	+	.	ID="DNA8-18_AP";Tend="820";Tstart="676";shortTE="F";uid="623ef5cb-670d-46a0-a74a-4243d69e011f"
CM034316.1	RepeatMasker	DNA	128980423	128980630	496	+	.	ID="dna4-1_ap";Tend="270";Tstart="64";shortTE="F";uid="11f5f1b0-4b36-4a1b-8019-475bfbde4659"
CM034316.1	RepeatMasker	Retroposon?	67757462	67758009	1396	+	.	ID="RND-5_FAMILY-934";Tend="1625";Tstart="1073";shortTE="F";uid="3473a4aa-ac67-4515-b8b2-e0922b30f032"
CM034316.1	RepeatMasker	DNA	26626307	26626611	685	+	.	ID="DNA4-3_AP";TEgroup="ctg_1%7CDNA4-3_AP%7C3";Tend="454";Tstart="1";shortTE="F";uid="3f299c65-ddb7-4a91-8ce9-00514c106bd6"
CM034316.1	RepeatMasker	RC/Helitron	102596366	102596475	508	+	.	ID="RND-5_FAMILY-190";Tend="1077";Tstart="978";shortTE="F";uid="a7aa6078-ab0d-4433-8a92-db7510c153de"
CM034316.1	RepeatMasker	Unknown	17550083	17550776	2863	+	.	ID="RND-5_FAMILY-148";Tend="1716";Tstart="947";shortTE="F";uid="5881d1e3-5bf8-4fe5-807b-dcd16fbf2b5c"
CM034316.1	RepeatMasker	Retroposon?	51438933	51439043	811	+	.	ID="RND-1_FAMILY-184";Tend="1178";Tstart="1067";shortTE="F";uid="bb60295a-9b18-4544-9e9f-07872292675a"
CM034316.1	RepeatMasker	DNA/hAT	67145443	67145548	669	+	.	ID="DNA8-105_AP";Tend="420";Tstart="315";shortTE="F";uid="056ba94d-c213-447b-8e66-a455ab6913eb"
CM034316.1	RepeatMasker	DNA	27242417	27245783	21514	+	.	ID="RND-1_FAMILY-410";Tend="3273";Tstart="1";shortTE="F";uid="d926f435-41d1-4674-9dd1-6047e131e72a"
CM034316.1	RepeatMasker	DNA/Maverick	140576985	140578598	12507	+	.	ID="RND-1_FAMILY-217";Tend="2882";Tstart="1289";shortTE="F";uid="12a44f17-3952-48c3-ac20-cae50f14e716"
CM034316.1	RepeatMasker	DNA	78653167	78653319	470	+	.	ID="DNA4-2B_AP";Tend="756";Tstart="16";shortTE="F";uid="a91b8b55-f148-4f86-93f2-0f7445ecd3dc"
CM034316.1	RepeatMasker	DNA/Ginger-1	68624402	68624875	2548	+	.	ID="rnd-5_family-4248";Tend="1306";Tstart="774";shortTE="F";uid="f9f1e0e7-a4a5-48a1-9db7-31eba3eadd13"
CM034316.1	RepeatMasker	Unknown	57816606	57816959	959	+	.	ID="RND-1_FAMILY-142";Tend="1236";Tstart="924";shortTE="F";uid="d92e83e0-c656-475d-bdec-acacce7a8569"
CM034316.1	RepeatMasker	Retroposon?	38839688	38840358	630	+	.	ID="RND-6_FAMILY-11938";Tend="2200";Tstart="1516";shortTE="F";uid="fd5d9592-df15-4b15-b7b5-bcca3682915f"
CM034316.1	RepeatMasker	DNA/Ginger-1	38964209	38964692	3073	+	.	ID="RND-6_FAMILY-1577";Tend="1412";Tstart="911";shortTE="F";uid="5a5b325f-1dbc-4b6d-a254-6f5e39a58b07"
CM034316.1	RepeatMasker	DNA/MULE-NOF	80334670	80335072	2298	+	.	ID="RND-6_FAMILY-694";Tend="1444";Tstart="1024";shortTE="F";uid="719e1c83-a48a-4dac-9c74-3e807276a3b1"
CM034316.1	RepeatMasker	Unknown	42505415	42505760	2059	+	.	ID="RND-6_FAMILY-8782";Tend="1383";Tstart="1016";shortTE="F";uid="1cc7f925-057b-4392-91df-23cdf23f9f6d"
CM034316.1	RepeatMasker	DNA/hAT-Tip100	102654157	102655476	9325	+	.	ID="RND-5_FAMILY-1310";Tend="2164";Tstart="840";shortTE="F";uid="babac07a-aabd-4285-b5e0-759a0c422de3"
CM034316.1	RepeatMasker	Retroposon?	43253992	43254473	908	+	.	ID="RND-6_FAMILY-10695";Tend="1409";Tstart="651";shortTE="F";uid="c03e72f3-7fe4-4d46-9d2a-3cc3968f5c1b"
CM034316.1	RepeatMasker	DNA/Ginger-1	19224634	19225844	8486	+	.	ID="RND-5_FAMILY-4248";Tend="2208";Tstart="1011";shortTE="F";uid="2a2466e1-77b5-4824-8d5e-4d5d227318dd"
CM034316.1	RepeatMasker	DNA/hAT-Tip100	130288666	130289207	776	+	.	ID="hat-30_lmi";Tend="7801";Tstart="7343";shortTE="F";uid="fae332da-e0a9-494c-9a74-44fde0a36547"
CM034316.1	RepeatMasker	DNA	26724830	26725150	1270	+	.	ID="RND-6_FAMILY-8478";Tend="1231";Tstart="917";shortTE="F";uid="79a0946e-ea95-4916-aaf6-5df8c19c1fe9"
CM034316.1	RepeatMasker	LTR/Gypsy	87114749	87115036	2293	+	.	ID="RND-6_FAMILY-1005";Tend="2382";Tstart="2099";shortTE="F";uid="fdc352e9-c9cc-4ad5-b18d-762880995280"
CM034316.1	RepeatMasker	DNA/hAT?	39143305	39143533	1498	+	.	ID="RND-6_FAMILY-7127";Tend="1352";Tstart="1142";shortTE="F";uid="f3b9664d-4f88-4b04-a122-3fb626c0afb7"
CM034316.1	RepeatMasker	DNA	133562024	133562134	578	+	.	ID="DNA8-57_AP";Tend="124";Tstart="1";shortTE="F";uid="c52c5792-2775-47eb-a16f-e2f535f3a499"
CM034316.1	RepeatMasker	Retroposon?	133776875	133777597	3224	+	.	ID="RND-6_FAMILY-11938";Tend="1670";Tstart="1000";shortTE="F";uid="3b169c4e-012e-4ac3-86c2-acd98f8fb493"
CM034316.1	RepeatMasker	RC/Helitron	26040537	26040713	1344	+	.	ID="RND-6_FAMILY-2011";Tend="1083";Tstart="908";shortTE="F";uid="3ade56fb-e148-4a01-91ca-ab7112bd3c87"
CM034316.1	RepeatMasker	Unknown	92101897	92102055	774	+	.	ID="RND-5_FAMILY-5484";Tend="1114";Tstart="959";shortTE="F";uid="b299e248-d28f-403c-ab7e-dcc89037a09a"
CM034316.1	RepeatMasker	LINE/L2	15217219	15217350	886	+	.	ID="RND-1_FAMILY-489";Tend="1733";Tstart="1602";shortTE="F";uid="08e7e2a9-4c0f-46e0-a17e-7cdbd33a1e19"
CM034316.1	RepeatMasker	DNA/hAT-Tip100	100191566	100193032	976	+	.	ID="rnd-6_family-11395";Tend="3297";Tstart="976";shortTE="F";uid="660c2dfd-71f7-4a5f-8348-770354de4f25"
CM034316.1	RepeatMasker	Unknown	91151295	91152627	10678	+	.	ID="RND-5_FAMILY-2990";Tend="2176";Tstart="865";shortTE="F";uid="94642046-10fe-4b1e-9846-4b4d384c9d23"
CM034316.1	RepeatMasker	Unknown	29097162	29097383	813	+	.	ID="RND-1_FAMILY-373";Tend="1253";Tstart="1014";shortTE="F";uid="5ad407b5-0d0e-4e13-961b-cbf56503e9cb"
CM034316.1	RepeatMasker	Retroposon?	28991706	28991873	759	+	.	ID="RND-5_FAMILY-277";Tend="1625";Tstart="1457";shortTE="F";uid="a2380ed6-287a-4cf9-9bcd-13d5fd6b9528"
CM034316.1	RepeatMasker	Retroposon?	113739670	113739795	2290	+	.	ID="RND-6_FAMILY-10695";TEgroup="ctg_1%7CRND-6_FAMILY-10695%7C87";Tend="2045";Tstart="1097";shortTE="F";uid="5291d037-1f48-4cc4-8338-a6a62f0a834e"
CM034316.1	RepeatMasker	DNA/MULE-MuDR	9349504	9350339	5152	+	.	ID="RND-5_FAMILY-6541";Tend="3440";Tstart="2649";shortTE="F";uid="7362e0cd-78de-4422-bb41-128953a8ba44"
CM034316.1	RepeatMasker	DNA	129707563	129708005	2940	+	.	ID="TTAA3B_AP";Tend="436";Tstart="1";shortTE="F";uid="cc96b7eb-ed97-4d41-acab-0c48a7d74251"
CM034316.1	RepeatMasker	Retroposon?	29081526	29081783	1679	+	.	ID="RND-6_FAMILY-13193";Tend="871";Tstart="621";shortTE="F";uid="31f7b8a3-922b-4c6e-adff-a79ef9812fd8"
CM034316.1	RepeatMasker	Retroposon?	75165932	75166975	3620	+	.	ID="RND-6_FAMILY-20820";Tend="1913";Tstart="854";shortTE="F";uid="53e2d50d-ca8c-4300-8d39-95b04649fdcb"
CM034316.1	RepeatMasker	DNA/hAT-Tip100	114422204	114422375	1075	+	.	ID="RND-1_FAMILY-422";Tend="1056";Tstart="883";shortTE="F";uid="9a82b23b-89f3-4190-b33a-512eba17b0bf"
CM034316.1	RepeatMasker	RC/Helitron	31108699	31109117	2026	+	.	ID="RND-4_FAMILY-375";Tend="1401";Tstart="930";shortTE="F";uid="9471ea8a-da1f-46ca-909a-412c9c4fd7b3"
CM034316.1	RepeatMasker	DNA	24844848	24845406	2623	+	.	ID="TTAA13B_AP";Tend="594";Tstart="2";shortTE="F";uid="74f559f6-fe38-4e0c-b508-51f7a8dc15ea"
CM034316.1	RepeatMasker	LINE/I-Jockey	46091167	46091368	716	+	.	ID="RND-5_FAMILY-1184";Tend="2203";Tstart="2009";shortTE="F";uid="aa87410a-eb4e-4ff6-a942-ddf15b8d86de"
CM034316.1	RepeatMasker	Retroposon?	114776869	114777032	561	+	.	ID="RND-6_FAMILY-30965";Tend="936";Tstart="774";shortTE="F";uid="02cdb413-e216-42f1-8f63-29402facf43f"
CM034316.1	RepeatMasker	DNA	149378994	149379465	2758	+	.	ID="TTAA18B_AP";Tend="576";Tstart="95";shortTE="F";uid="4707220f-41fb-418d-ab2c-08ff12808966"
CM034316.1	RepeatMasker	DNA	126436856	126437327	2004	+	.	ID="RND-5_FAMILY-463";Tend="1343";Tstart="880";shortTE="F";uid="800bac41-8401-4f3c-8849-b14c8e8596e5"
CM034316.1	RepeatMasker	Unknown	60820490	60820778	2234	+	.	ID="RND-2_FAMILY-76";Tend="1297";Tstart="984";shortTE="F";uid="d0e647ef-9129-4b65-943b-62197952a51a"
CM034316.1	RepeatMasker	Unknown	46381935	46382050	456	+	.	ID="RND-6_FAMILY-8511";Tend="936";Tstart="833";shortTE="F";uid="952d7c96-32d0-41f9-99ed-c88cb629e4c5"
CM034316.1	RepeatMasker	DNA	24761363	24761761	1627	+	.	ID="ttaa2_ap";Tend="411";Tstart="49";shortTE="F";uid="a50e4a55-52dc-420d-ae51-189a88829036"
CM034316.1	RepeatMasker	DNA/hAT?	119717852	119718091	1798	+	.	ID="RND-6_FAMILY-7127";Tend="1154";Tstart="918";shortTE="F";uid="4071df19-2840-41a5-b692-6f42ce062146"
CM034316.1	RepeatMasker	DNA	89176029	89176530	880	+	.	ID="DNA4-2_AP";Tend="769";Tstart="212";shortTE="F";uid="e8a5b51d-1481-47c1-8892-9d6711c75f07"
CM034316.1	RepeatMasker	DNA/hAT-Charlie	131462999	131463252	1513	+	.	ID="RND-5_FAMILY-6446";Tend="1372";Tstart="1134";shortTE="F";uid="514c86d2-62dd-4e61-806c-12d72a431900"
CM034316.1	RepeatMasker	Unknown	2385724	2386809	7946	+	.	ID="RND-6_FAMILY-2680";Tend="1101";Tstart="99";shortTE="F";uid="eb448dd7-e8e3-4f41-b492-f9bf70453955"
CM034316.1	RepeatMasker	Retroposon?	77734784	77734906	405	+	.	ID="RND-6_FAMILY-30528";Tend="5397";Tstart="5263";shortTE="F";uid="af2fce73-f6d5-4cae-aa26-e7a6258c6385"
CM034316.1	RepeatMasker	DNA/hAT-hAT19	127000685	127000991	1053	+	.	ID="RND-5_FAMILY-2562";Tend="1620";Tstart="1335";shortTE="F";uid="c0859b0e-5d29-40cd-86bb-12c729aff3ee"
CM034316.1	RepeatMasker	Unknown	55570654	55571016	1827	+	.	ID="RND-2_FAMILY-76";Tend="1297";Tstart="924";shortTE="F";uid="76adc805-f6f6-46f2-8f08-9bf90dbb6e5c"
CM034316.1	RepeatMasker	Unknown	9597980	9598185	581	+	.	ID="RND-6_FAMILY-22559";Tend="1654";Tstart="1435";shortTE="F";uid="15e8e228-0cad-42b7-ab1d-5a64fac80a1f"
CM034316.1	RepeatMasker	DNA/Ginger-1	36695789	36696501	5219	+	.	ID="RND-6_FAMILY-3774";Tend="1573";Tstart="848";shortTE="F";uid="1595e86a-fea2-45f0-917c-f1a705c1aa5a"
CM034316.1	RepeatMasker	LTR/Gypsy	11762171	11762364	930	+	.	ID="RND-6_FAMILY-2009";Tend="982";Tstart="783";shortTE="F";uid="88b92a50-d4e2-4d2e-8774-47e3349cc766"
CM034316.1	RepeatMasker	DNA/Ginger-1	52755064	52755170	471	+	.	ID="RND-6_FAMILY-9942";Tend="1280";Tstart="987";shortTE="F";uid="cb5071dc-4fee-4d0a-bf83-0c3fcd92d766"
CM034316.1	RepeatMasker	DNA/hAT-hATm	28940603	28941991	1068	+	.	ID="HAT-4_AP";TEgroup="ctg_1%7CHAT-4_AP%7C1";Tend="3420";Tstart="1909";shortTE="F";uid="0614fb08-e4bf-486d-8c3b-2b9540728b5b"
CM034316.1	RepeatMasker	Retroposon?	20077040	20077284	647	+	.	ID="RND-6_FAMILY-20820";Tend="2134";Tstart="1885";shortTE="F";uid="e6ed7260-ae75-4c9a-83dc-378d7a8c8487"
CM034316.1	RepeatMasker	Unknown	41635502	41635915	1023	+	.	ID="RND-1_FAMILY-274";Tend="3377";Tstart="3005";shortTE="F";uid="42f9fd52-24ac-4f1b-b130-75d08e0cfcb8"
CM034316.1	RepeatMasker	DNA/Kolobok-E	75968341	75969503	4968	+	.	ID="RND-6_FAMILY-19218";Tend="1127";Tstart="4";shortTE="F";uid="a13291f4-ebe7-4d75-9899-ee544cf1e288"
CM034316.1	RepeatMasker	LINE/I-Jockey	117925738	117926095	523	+	.	ID="VINGI-39_LMI";Tend="1686";Tstart="1322";shortTE="F";uid="4aebf527-dd13-4386-b277-9a127c886aad"
CM034316.1	RepeatMasker	DNA/hAT-Tip100	77388439	77388596	976	+	.	ID="HAT-N16_AP";Tend="273";Tstart="118";shortTE="F";uid="5e028e55-dbcd-4d6d-b341-e8f8ad8e8e43"
CM034316.1	RepeatMasker	DNA/hAT-Charlie	76601708	76602145	542	+	.	ID="RND-6_FAMILY-5354";Tend="1465";Tstart="1030";shortTE="F";uid="515d48df-f0fb-4881-a8d8-58000f91b523"
CM034316.1	RepeatMasker	Unknown	94757509	94757621	406	+	.	ID="RND-6_FAMILY-17389";Tend="1003";Tstart="893";shortTE="F";uid="fce68c12-30dd-4438-bea8-2d7d21f2e3f7"
CM034316.1	RepeatMasker	Unknown	107928201	107928332	786	+	.	ID="RND-1_FAMILY-440";Tend="2602";Tstart="2454";shortTE="F";uid="5031019f-f4df-4ddc-a8ef-6f04ee3ad77e"
CM034316.1	RepeatMasker	DNA/Ginger-1	22102503	22102944	2798	+	.	ID="RND-5_FAMILY-4248";Tend="1830";Tstart="1403";shortTE="F";uid="033e8d92-8c88-49ae-84ce-5545a6f3625a"
CM034316.1	RepeatMasker	Unknown	47446735	47446950	846	+	.	ID="RND-1_FAMILY-22";Tend="1170";Tstart="946";shortTE="F";uid="c724db1b-d6c2-4c07-8771-174c373232f2"
CM034316.1	RepeatMasker	DNA/Maverick	90369757	90369888	897	+	.	ID="RND-6_FAMILY-2226";Tend="2462";Tstart="2334";shortTE="F";uid="95f6b694-af2e-4963-997e-77914c9510a0"
CM034316.1	RepeatMasker	DNA	26948573	26948811	1291	+	.	ID="TTAA3_AP";Tend="429";Tstart="181";shortTE="F";uid="ada65e6d-0609-408c-8106-0a385d62bfeb"
CM034316.1	RepeatMasker	DNA	38169300	38169569	844	+	.	ID="DNAX-2_AP";Tend="425";Tstart="169";shortTE="F";uid="3b20f6b6-e848-4a82-a7a6-20ac6e41d4aa"
CM034316.1	RepeatMasker	DNA/hAT-hATm	68279125	68279393	477	+	.	ID="HAT-4C_AP";Tend="3982";Tstart="3721";shortTE="F";uid="92e0f428-4e85-4bfd-920d-2903eb01666a"
CM034316.1	RepeatMasker	DNA/hAT-hAT19	129903136	129903402	970	+	.	ID="DNA8-74_AP";Tend="260";Tstart="1";shortTE="F";uid="a5f40844-2b64-4cb6-8506-3df82570c7ed"
CM034316.1	RepeatMasker	DNA/Maverick	90220779	90222114	19756	+	.	ID="RND-6_FAMILY-10791";Tend="10370";Tstart="9037";shortTE="F";uid="755e8038-8090-47a9-aef1-14db74427533"
CM034316.1	RepeatMasker	DNA/hAT-Tip100	16259562	16259728	443	+	.	ID="RND-5_FAMILY-5713";Tend="460";Tstart="295";shortTE="F";uid="ffb96062-71a0-4108-97c6-09ab6038ce46"
CM034316.1	RepeatMasker	DNA/Kolobok-E	62225821	62226796	6482	+	.	ID="RND-6_FAMILY-1722";Tend="2580";Tstart="1642";shortTE="F";uid="1317dfd7-0837-4846-b364-73b24e3cd7d9"
CM034316.1	RepeatMasker	LTR/Gypsy	42799411	42801846	16706	+	.	ID="RND-1_FAMILY-93";Tend="5507";Tstart="2967";shortTE="F";uid="da16c5df-2d5c-4722-a626-6d45e313a10c"
CM034316.1	RepeatMasker	LINE/RTE-BovB	66314129	66314589	521	+	.	ID="RTE-14_LMI";Tend="3319";Tstart="2876";shortTE="F";uid="dec4a42e-d93d-45c5-84b4-0787613656de"
CM034316.1	RepeatMasker	RC/Helitron	81978590	81978723	500	+	.	ID="RND-1_FAMILY-29";Tend="1009";Tstart="875";shortTE="F";uid="300882a5-b455-4843-a998-6c6f1efee985"
CM034316.1	RepeatMasker	DNA	99653453	99653577	477	+	.	ID="RND-6_FAMILY-9092";Tend="1318";Tstart="1202";shortTE="F";uid="7e4ca5cc-f609-4f54-b5c0-b766e1e6b051"
CM034316.1	RepeatMasker	DNA	42435404	42435518	473	+	.	ID="RND-4_FAMILY-67";Tend="2446";Tstart="2333";shortTE="F";uid="d998685b-c7aa-439a-a533-d680058d8391"
CM034316.1	RepeatMasker	DNA/Maverick	107526244	107529785	27539	+	.	ID="RND-6_FAMILY-370";Tend="3627";Tstart="1";shortTE="F";uid="c3aa9c8c-9434-43b5-bbc1-81ac8c32ca2f"
CM034316.1	RepeatMasker	Retroposon?	118352004	118352648	1244	+	.	ID="RND-6_FAMILY-1018";Tend="1702";Tstart="426";shortTE="F";uid="b409d0d2-ef56-45bd-be3a-e264a029b582"
CM034316.1	RepeatMasker	DNA	117403167	117403380	968	+	.	ID="TTAA3_AP";Tend="265";Tstart="19";shortTE="F";uid="b0e59973-4cab-461c-8205-bc712e3a2b70"
CM034316.1	RepeatMasker	Unknown	107520514	107520641	814	+	.	ID="RND-5_FAMILY-18262";Tend="1107";Tstart="977";shortTE="F";uid="b5f4870e-91b6-4181-b365-bed26b61f7ab"
CM034316.1	RepeatMasker	DNA/hAT	105801847	105804462	14770	+	.	ID="RND-5_FAMILY-1120";Tend="3886";Tstart="1321";shortTE="F";uid="641c4d1c-07c9-4722-8fa0-5a0ecd78ba2a"
CM034316.1	RepeatMasker	DNA/Ginger-1	74933102	74933799	4862	+	.	ID="RND-6_FAMILY-439";Tend="2243";Tstart="1554";shortTE="F";uid="20d3842b-81e9-41ae-87fa-ab3ef88ed71b"
CM034316.1	RepeatMasker	LTR/Gypsy	60217054	60217285	707	+	.	ID="RND-1_FAMILY-111";Tend="1181";Tstart="935";shortTE="F";uid="e47d6067-48e0-4007-b871-c57dfd8fc500"
CM034316.1	RepeatMasker	LTR/Gypsy	70525467	70526503	1764	+	.	ID="GYPSY8-I_AP";TEgroup="ctg_1%7CGYPSY8-I_AP%7C1";Tend="1853";Tstart="720";shortTE="F";uid="5b0716fe-0051-40db-ab9a-296a9368a9ef"
CM034316.1	RepeatMasker	DNA/PIF-Harbinger	147438804	147439542	1040	+	.	ID="ISL2EU-7_CFL";Tend="2161";Tstart="1423";shortTE="F";uid="c2cd649b-854b-4738-8774-a9051e84ab8c"
CM034316.1	RepeatMasker	LINE/L1	54286489	54287556	8434	+	.	ID="RND-6_FAMILY-462";Tend="2102";Tstart="1060";shortTE="F";uid="861fdcde-f7a7-47bb-85ff-eb0c43834b40"
CM034316.1	RepeatMasker	Retroposon?	69899490	69900353	3339	+	.	ID="RND-6_FAMILY-11938";Tend="1853";Tstart="1001";shortTE="F";uid="3b643740-4f25-4e1e-a935-192910a80792"
CM034316.1	RepeatMasker	DNA/Kolobok-E	118861968	118862127	486	+	.	ID="RND-6_FAMILY-5088";Tend="1746";Tstart="1607";shortTE="F";uid="fa6faee1-9248-4195-ae49-a2786de8d0d1"
CM034316.1	RepeatMasker	DNA	56028669	56029015	1965	+	.	ID="RND-6_FAMILY-9876";Tend="982";Tstart="623";shortTE="F";uid="2ca762d0-4e45-409c-9806-63fc5e9b810b"
CM034316.1	RepeatMasker	RC/Helitron	69643886	69644182	1367	+	.	ID="RND-4_FAMILY-375";Tend="586";Tstart="253";shortTE="F";uid="56b26fa5-b097-45b3-9f8c-6d5f6a079d54"
CM034316.1	RepeatMasker	LTR/Gypsy	89575451	89578202	21782	+	.	ID="RND-1_FAMILY-365";Tend="8295";Tstart="5517";shortTE="F";uid="3fc230d4-141b-4a10-a73d-eed39634daf6"
CM034316.1	RepeatMasker	Retroposon?	37757201	37757940	4562	+	.	ID="RND-6_FAMILY-13511";Tend="2422";Tstart="1683";shortTE="F";uid="28601372-6d9d-4da2-a6a9-96bba37fa961"
CM034316.1	RepeatMasker	DNA/Ginger-1	118246881	118247342	2910	+	.	ID="RND-5_FAMILY-6062";Tend="2119";Tstart="1639";shortTE="F";uid="30eaff24-a2c1-4067-8bf9-329e393c2db4"
CM034316.1	RepeatMasker	DNA/TcMar-m44	140643327	140644720	3061	+	.	ID="MARINER-3_AP";Tend="1875";Tstart="498";shortTE="F";uid="f23aad1d-bef1-4441-b8b0-0343f77edd9a"
CM034316.1	RepeatMasker	RC/Helitron	55576656	55576884	664	+	.	ID="RND-6_FAMILY-20298";TEgroup="ctg_1%7CRND-6_FAMILY-20298%7C1";Tend="1542";Tstart="428";shortTE="F";uid="af0c8b6c-6dec-401f-b050-a97b6bc13bbd"
CM034316.1	RepeatMasker	DNA/hAT-Tip100	121679586	121679768	722	+	.	ID="DNA8-16B_AP";Tend="167";Tstart="1";shortTE="F";uid="c39ca04d-d2e7-4f3d-ac33-5452f54ce2b4"
CM034316.1	RepeatMasker	Retroposon?	70138802	70139155	598	+	.	ID="RND-6_FAMILY-10695";Tend="1719";Tstart="1398";shortTE="F";uid="74ff6bff-37ae-4723-b36d-6402cca52bda"
CM034316.1	RepeatMasker	DNA	5543978	5544246	1446	+	.	ID="ttaa4c_ap";Tend="420";Tstart="159";shortTE="F";uid="c8808908-8aef-45d2-a151-4717d31a34c0"
CM034316.1	RepeatMasker	LTR/Gypsy	89836195	89839712	23043	+	.	ID="RND-1_FAMILY-138";Tend="3328";Tstart="1";shortTE="F";uid="d5fe8220-b897-4316-a69e-d38942ab3e80"
CM034316.1	RepeatMasker	DNA	101821112	101821580	3222	+	.	ID="RND-5_FAMILY-463";Tend="1336";Tstart="887";shortTE="F";uid="0ca2ee12-ae63-4381-8738-cf0cacddd42f"
CM034316.1	RepeatMasker	DNA/hAT	27791289	27791816	3186	+	.	ID="RND-6_FAMILY-3333";Tend="3238";Tstart="2770";shortTE="F";uid="94f74278-911b-4f4e-a018-0270f2a6170f"
CM034316.1	RepeatMasker	Retroposon?	23775379	23775862	3556	+	.	ID="RND-6_FAMILY-13511";Tend="1335";Tstart="865";shortTE="F";uid="0b77c65f-0fb6-4f44-a845-6061c0f0cc41"
CM034316.1	RepeatMasker	LTR/Gypsy	139958973	139959296	2675	+	.	ID="RND-6_FAMILY-23484";Tend="405";Tstart="62";shortTE="F";uid="3f70f84d-6ee4-42e7-afde-877273460276"
CM034316.1	RepeatMasker	DNA/Ginger-1	43605766	43607220	11189	+	.	ID="RND-6_FAMILY-439";Tend="2243";Tstart="777";shortTE="F";uid="321fa2e2-10ea-4f78-a2b1-dd220d32e951"
CM034316.1	RepeatMasker	DNA/MULE-MuDR	48670153	48670294	622	+	.	ID="RND-6_FAMILY-5153";Tend="1188";Tstart="1062";shortTE="F";uid="6af0fffd-2762-4431-a236-b3ad2d020134"
CM034316.1	RepeatMasker	DNA/hAT-Tip100	111626326	111626555	1289	+	.	ID="RND-6_FAMILY-1406";Tend="1298";Tstart="1067";shortTE="F";uid="e05fd994-8a79-4bab-8364-03a6dfecbb1b"
CM034316.1	RepeatMasker	DNA/Ginger-2	103772322	103772426	455	+	.	ID="RND-6_FAMILY-3703";Tend="1022";Tstart="919";shortTE="F";uid="4a58f3f2-0afe-4a1c-a57d-4f6a589ff8b1"
CM034316.1	RepeatMasker	DNA	119856794	119856947	426	+	.	ID="RND-6_FAMILY-2684";Tend="2503";Tstart="2355";shortTE="F";uid="a5c6fc40-e6b7-4557-8232-43ebbc41dc87"
CM034316.1	RepeatMasker	Unknown	58188914	58189328	1562	+	.	ID="RND-6_FAMILY-10042";Tend="2309";Tstart="1920";shortTE="F";uid="e1d94e2e-0286-42e7-8735-ba64ef3b46a4"
CM034316.1	RepeatMasker	DNA/Kolobok-E	64613991	64614196	826	+	.	ID="KOLOBOKE-3_AP";Tend="2188";Tstart="1967";shortTE="F";uid="8fa48724-4f8f-400a-98b2-d899162debeb"
```
